## Supplementary material for "Transposon accumulation at xenobiotic gene family loci: a comparative genomic analysis in aphids": Sup_File_S2: pentaloniaNigronervosa.filteredRepeats.gff (part 1 of 30)

```
JACXSJ010000001.1	RepeatMasker	DNA/TcMar-Pogo	100937	101111	887	+	.	ID="RND-5_FAMILY-33";Tend="1052";Tstart="878";shortTE="F";uid="8af9994d-2bca-4eab-ab1e-a9b87d1eb79c"
JACXSJ010000001.1	RepeatMasker	DNA/MULE-MuDR	56589	56952	2221	+	.	ID="RND-6_FAMILY-966";Tend="1346";Tstart="983";shortTE="F";uid="19ac4f05-25f3-43bd-be0e-9121d971e7a1"
JACXSJ010000001.1	RepeatMasker	DNA	58180	58441	869	+	.	ID="DNA4-3_AP";Tend="635";Tstart="365";shortTE="F";uid="b47f0875-7497-4ab0-88be-71edc9153022"
JACXSJ010000001.1	RepeatMasker	Retroposon?	38708	39606	1331	+	.	ID="SINE2-2_AP";Tend="872";Tstart="1";shortTE="F";uid="8afe206e-d05d-40ed-8359-b830e30e5afb"
JACXSJ010000001.1	RepeatMasker	RC/Helitron	18632	19538	5285	+	.	ID="RND-5_FAMILY-1702";Tend="1847";Tstart="701";shortTE="F";uid="add919ea-13c3-40bf-ad49-56abdb6eeb3e"
JACXSJ010000001.1	RepeatMasker	DNA	99146	99344	865	+	.	ID="DNA4-2_AP";Tend="768";Tstart="581";shortTE="F";uid="3e49c0a6-8b04-40cf-a33c-de0daa7813f8"
JACXSJ010000001.1	RepeatMasker	DNA	27852	28336	1123	+	.	ID="DNAX-2_AP";Tend="467";Tstart="7";shortTE="F";uid="51af9825-49f3-46dc-b527-3c1d1f9e571e"
JACXSJ010000001.1	RepeatMasker	Unknown	65	333	1698	+	.	ID="RND-6_FAMILY-18056";Tend="681";Tstart="429";shortTE="F";uid="84018e1a-dac4-44e4-ae5c-a773b82095bc"
JACXSJ010000001.1	RepeatMasker	DNA/Kolobok-E	7431	7615	688	+	.	ID="RND-6_FAMILY-13495";Tend="1102";Tstart="921";shortTE="F";uid="e640db2b-afda-44a1-822b-09a3d0b50678"
JACXSJ010000001.1	RepeatMasker	Unknown	60865	61134	442	+	.	ID="RND-6_FAMILY-27455";Tend="882";Tstart="629";shortTE="F";uid="b6a836e4-5cff-4ae6-8ac0-a2789fcdc497"
JACXSJ010000001.1	RepeatMasker	DNA/Ginger	80315	80585	666	+	.	ID="RND-6_FAMILY-2859";Tend="2506";Tstart="2250";shortTE="F";uid="9c557da4-bb2f-4dd8-92ee-5e7c454f87cd"
JACXSJ010000001.1	RepeatMasker	DNA/hAT	6992	7231	874	+	.	ID="RND-6_FAMILY-1255";Tend="1060";Tstart="807";shortTE="F";uid="a076be15-3d3e-4e45-b34f-66bca5d71097"
JACXSJ010000001.1	RepeatMasker	DNA/TcMar-Pogo	102964	103396	1974	+	.	ID="RND-5_FAMILY-33";Tend="1543";Tstart="1004";shortTE="F";uid="a2b134ee-abee-4cdb-9e4b-36d2f4767fa7"
JACXSJ010000001.1	RepeatMasker	DNA/hAT-Tip100	52841	53422	2280	+	.	ID="RND-4_FAMILY-324";Tend="1426";Tstart="908";shortTE="F";uid="4f894fc0-79a4-4fcf-a707-1dae25fe9388"
JACXSJ010000001.1	RepeatMasker	DNA	105062	105545	455	+	.	ID="DNA4-2_AP";Tend="769";Tstart="293";shortTE="F";uid="a701a57d-771d-4f08-beb2-f1bb9150e1a0"
JACXSJ010000001.1	RepeatMasker	DNA	31884	32199	838	+	.	ID="RND-6_FAMILY-9631";Tend="1535";Tstart="1247";shortTE="F";uid="8660d20c-55f3-439b-a10e-496a9373356a"
JACXSJ010000001.1	RepeatMasker	Unknown	56299	56587	1424	+	.	ID="RND-5_FAMILY-4616";Tend="1153";Tstart="863";shortTE="F";uid="b147ae33-cb1c-43a2-9b50-75afff6f9c35"
JACXSJ010000001.1	RepeatMasker	DNA/TcMar-Tc1	45653	45812	1289	+	.	ID="RND-6_FAMILY-4353";Tend="1330";Tstart="1175";shortTE="F";uid="9952c443-94ea-411b-b9c9-2d9a0eb879e6"
JACXSJ010000001.1	RepeatMasker	DNA/Ginger-1	93596	93738	544	+	.	ID="GINGER1-1_AP";Tend="5171";Tstart="5019";shortTE="F";uid="481ea5b0-4f6c-4228-a505-2fcab430748f"
JACXSJ010000001.1	RepeatMasker	DNA/Kolobok-T2	17664	17890	464	+	.	ID="KOLOBOK-2_AP";Tend="231";Tstart="1";shortTE="F";uid="2c599f32-593c-49d9-8e9a-3a9d63d6f124"
JACXSJ010000001.1	RepeatMasker	DNA/TcMar-Tc1	46804	47201	2030	+	.	ID="RND-5_FAMILY-1747";Tend="1378";Tstart="989";shortTE="F";uid="98ae4bc2-be55-42bb-9516-edeeca26744d"
JACXSJ010000001.1	RepeatMasker	DNA	41979	42555	1567	+	.	ID="DNA4-3_AP";Tend="614";Tstart="24";shortTE="F";uid="479eca8f-2336-4f37-ba5b-dd8397c8c6a5"
JACXSJ010000001.1	RepeatMasker	Unknown	81561	81817	1602	+	.	ID="RND-6_FAMILY-43501";Tend="1153";Tstart="900";shortTE="F";uid="cca1063b-7c01-449d-8ab7-fa54ef0d76f8"
JACXSJ010000001.1	RepeatMasker	DNA	104006	104206	596	+	.	ID="TTAA20_AP";Tend="662";Tstart="451";shortTE="F";uid="6ba4cecc-36b8-446b-a270-7a05a3b9871c"
JACXSJ010000001.1	RepeatMasker	DNA/Merlin	13912	14158	465	+	.	ID="RND-5_FAMILY-7829";Tend="1224";Tstart="976";shortTE="F";uid="a038b0ed-95ac-4866-aede-e50c00b4d3ab"
JACXSJ010000001.1	RepeatMasker	DNA	103526	104010	1713	+	.	ID="DNA4-2_AP";Tend="512";Tstart="1";shortTE="F";uid="2fbc9fd1-64c8-4a90-995e-3b3a1b07fdce"
JACXSJ010000001.1	RepeatMasker	DNA	77208	77558	2048	+	.	ID="RND-1_FAMILY-130";Tend="1603";Tstart="1217";shortTE="F";uid="fe848681-7770-4ad4-82e1-effd8114cac2"
JACXSJ010000001.1	RepeatMasker	DNA/Ginger-2	79605	80261	3845	+	.	ID="RND-5_FAMILY-1141";Tend="1622";Tstart="1004";shortTE="F";uid="8a12dd71-bab8-4622-a732-f2200ac1d8af"
JACXSJ010000001.1	RepeatMasker	DNA	36136	36700	1382	+	.	ID="rnd-6_family-2710";Tend="1405";Tstart="898";shortTE="F";uid="3881222e-11d1-4e16-abf6-a1d54f5965cb"
JACXSJ010000001.1	RepeatMasker	DNA/Ginger	63670	64053	491	+	.	ID="RND-6_FAMILY-2859";Tend="1400";Tstart="1020";shortTE="F";uid="2c0af11c-5e35-4e32-9e9b-1029a939b8fc"
JACXSJ010000001.1	RepeatMasker	DNA/hAT-Blackjack	54845	54951	517	+	.	ID="HAT-4_PBA";Tend="5984";Tstart="5882";shortTE="F";uid="be76e38d-b566-4ded-a451-e2ef1c4ffad2"
JACXSJ010000001.1	RepeatMasker	Retroposon?	101117	102532	2008	+	.	ID="SINE2-2_AP";Tend="1521";Tstart="1";shortTE="F";uid="f41cd2ef-2412-458f-b675-cafc6fa2ece8"
JACXSJ010000001.1	RepeatMasker	DNA/TcMar-Pogo	34206	34876	3438	-	.	ID="RND-5_FAMILY-822";Tend="1537";Tstart="899";shortTE="F";uid="0a4b5f15-aed6-4a93-9770-3fbbf309af02"
JACXSJ010000001.1	RepeatMasker	DNA/hAT?	19354	19579	500	-	.	ID="RND-6_FAMILY-1193";Tend="1155";Tstart="934";shortTE="F";uid="9a97c340-b8ab-4f57-ade7-1d918869372e"
JACXSJ010000001.1	RepeatMasker	DNA/hAT?	44072	44385	882	-	.	ID="RND-6_FAMILY-3538";TEgroup="ctg_1%7CRND-6_FAMILY-3538%7C1";Tend="1360";Tstart="881";shortTE="F";uid="6af347bd-588a-4345-af15-059e406ae466"
JACXSJ010000001.1	RepeatMasker	DNA/Kolobok-E	23495	23998	2085	-	.	ID="RND-4_FAMILY-693";Tend="1629";Tstart="1046";shortTE="F";uid="1f6534ff-732e-4ff9-80ab-b62f4f095066"
JACXSJ010000001.1	RepeatMasker	DNA	32211	32859	3538	-	.	ID="RND-5_FAMILY-2287";Tend="1438";Tstart="820";shortTE="F";uid="3c5189b1-8447-420b-bdf6-9cc6137d3fd1"
JACXSJ010000001.1	RepeatMasker	DNA/hAT-Tip100	91318	91889	2017	-	.	ID="RND-4_FAMILY-324";Tend="1432";Tstart="908";shortTE="F";uid="9a0b36ef-5e62-4c57-9e97-c710edc6b44f"
JACXSJ010000001.1	RepeatMasker	DNA	51658	51966	1267	-	.	ID="DNA4-2_AP";Tend="372";Tstart="1";shortTE="F";uid="4391086e-afd3-4a92-88cd-03744b87bd48"
JACXSJ010000001.1	RepeatMasker	DNA	27265	27472	861	-	.	ID="RND-5_FAMILY-2287";Tend="1001";Tstart="820";shortTE="F";uid="8f2015b3-ef49-435e-bbe8-30943db090a5"
JACXSJ010000001.1	RepeatMasker	DNA/hAT-Charlie	64511	64680	991	-	.	ID="RND-1_FAMILY-237";Tend="1194";Tstart="996";shortTE="F";uid="35048b4f-4110-4b29-8eed-04fd302c65c7"
JACXSJ010000001.1	RepeatMasker	DNA/hAT-Charlie	26360	26618	892	-	.	ID="DNA8-86_AP";Tend="466";Tstart="241";shortTE="F";uid="1a53561e-7607-4c3f-a05d-f5cf1c2bbab9"
JACXSJ010000001.1	RepeatMasker	Unknown	58065	58174	503	-	.	ID="RND-5_FAMILY-6614";Tend="1001";Tstart="905";shortTE="F";uid="17180f9f-411e-42b6-b295-7170f2ef95ec"
JACXSJ010000001.1	RepeatMasker	DNA/TcMar-Tc1	33536	33995	2315	-	.	ID="RND-5_FAMILY-1747";Tend="1473";Tstart="992";shortTE="F";uid="26f6a050-7021-48c1-affd-711419ee0e60"
JACXSJ010000001.1	RepeatMasker	DNA	4067	4496	1481	-	.	ID="TTAA3C_AP";Tend="423";Tstart="1";shortTE="F";uid="647774db-59e6-44bd-8b32-17bbf7e397b0"
JACXSJ010000001.1	RepeatMasker	DNA/Kolobok-E	55603	56246	2784	-	.	ID="RND-4_FAMILY-693";Tend="1660";Tstart="953";shortTE="F";uid="99fb1f61-e394-432d-972a-2dbb217022fc"
JACXSJ010000001.1	RepeatMasker	LINE/I-Jockey	46109	46246	434	-	.	ID="TART_DV";Tend="2855";Tstart="2744";shortTE="F";uid="4219d922-2173-4039-b61d-e469578a2633"
JACXSJ010000001.1	RepeatMasker	DNA/Kolobok-E	63731	64230	654	-	.	ID="RND-6_FAMILY-2763";Tend="1243";Tstart="746";shortTE="F";uid="93eca720-ca3f-45ae-8805-97d9ec249d0a"
JACXSJ010000001.1	RepeatMasker	Unknown	26666	27025	1958	-	.	ID="RND-5_FAMILY-10855";Tend="1349";Tstart="982";shortTE="F";uid="bc4a0357-a18b-4080-a0a8-4d18343ead6c"
JACXSJ010000001.1	RepeatMasker	DNA/Kolobok-E	5835	6052	782	-	.	ID="RND-5_FAMILY-1320";Tend="1776";Tstart="1574";shortTE="F";uid="d27f5bdb-80f5-46b4-b3e5-abc59f9ec913"
JACXSJ010000001.1	RepeatMasker	DNA	109943	110212	813	-	.	ID="DNAX-2_AP";Tend="466";Tstart="197";shortTE="F";uid="e5a2c9d7-8057-4e2a-bd82-5093357b4fa2"
JACXSJ010000001.1	RepeatMasker	DNA/Ginger	93612	94171	3479	-	.	ID="RND-6_FAMILY-2859";Tend="2485";Tstart="1918";shortTE="F";uid="b7a3e5e4-3d83-4ae4-94cf-1a6729ca5a36"
JACXSJ010000001.1	RepeatMasker	DNA/hAT?	67322	67760	3353	-	.	ID="RND-5_FAMILY-2709";Tend="1373";Tstart="938";shortTE="F";uid="07ca3820-a1fc-4aff-ba1d-29f749a5ca1d"
JACXSJ010000001.1	RepeatMasker	DNA/TcMar-Mariner	59816	60527	1307	-	.	ID="MARINER-21_AEC";Tend="1321";Tstart="591";shortTE="F";uid="00323b76-6656-46bd-870e-1b16cc418c8e"
JACXSJ010000001.1	RepeatMasker	DNA/MULE-MuDR	47249	47981	3564	-	.	ID="RND-6_FAMILY-3103";Tend="1309";Tstart="560";shortTE="F";uid="0c404b23-485b-4270-bf83-abd79dcd7591"
JACXSJ010000001.1	RepeatMasker	DNA	51521	51654	406	-	.	ID="dna4-2_ap";Tend="764";Tstart="652";shortTE="F";uid="a717d5c9-37ae-4712-a73b-afb3ae7cceb5"
JACXSJ010000001.1	RepeatMasker	LINE/CR1	38500	38630	839	-	.	ID="RND-6_FAMILY-1483";Tend="1532";Tstart="1405";shortTE="F";uid="bfd1d0a0-8884-4151-9e3b-7a360b112081"
JACXSJ010000001.1	RepeatMasker	DNA/Ginger	24188	24469	961	-	.	ID="RND-6_FAMILY-2859";Tend="1941";Tstart="1667";shortTE="F";uid="6b91ad79-86dc-4b52-bb88-0517c123a6e0"
JACXSJ010000001.1	RepeatMasker	DNA/Kolobok-E	36104	36320	474	-	.	ID="KOLOBOKE-3_AP";Tend="7860";Tstart="7610";shortTE="F";uid="36df0923-9309-4b7f-bffb-981c2841c536"
JACXSJ010000001.1	RepeatMasker	DNA/hAT-Ac	74799	75258	546	-	.	ID="RND-5_FAMILY-1833";TEgroup="ctg_1%7CRND-5_FAMILY-1833%7C1";Tend="1643";Tstart="946";shortTE="F";uid="f5f7551c-21d7-45e9-99ea-14059f520f82"
JACXSJ010000001.1	RepeatMasker	DNA	92098	92839	2794	-	.	ID="DNA4-1_AP";Tend="793";Tstart="4";shortTE="F";uid="b94eef6b-56b6-4102-af3b-7a5989ef560e"
JACXSJ010000001.1	RepeatMasker	LTR/Gypsy	68711	70870	15111	-	.	ID="RND-6_FAMILY-367";Tend="2454";Tstart="286";shortTE="F";uid="15e6a1d0-79eb-47e9-9683-7a4e443589ed"
JACXSJ010000001.1	RepeatMasker	DNA	31228	31694	1026	-	.	ID="RND-6_FAMILY-9631";Tend="1538";Tstart="1030";shortTE="F";uid="cc3acfdd-f4cf-446a-8274-78d44a39fbc2"
JACXSJ010000010.1	RepeatMasker	DNA/hAT-Ac	14283	14727	470	+	.	ID="RND-6_FAMILY-642";Tend="895";Tstart="451";shortTE="F";uid="8690e7b6-cb78-4e5d-bcfa-3ceb9c1a0053"
JACXSJ010000010.1	RepeatMasker	DNA	2402	2855	1140	+	.	ID="TTAA3C_AP";Tend="424";Tstart="1";shortTE="F";uid="5daa0bf0-6d2e-41b7-b151-ec786ea40b15"
JACXSJ010000010.1	RepeatMasker	Unknown	4388	4808	931	+	.	ID="RND-5_FAMILY-2678";Tend="1093";Tstart="836";shortTE="F";uid="7fb40c77-302b-4ffd-a0b0-f42b1da7dc2e"
JACXSJ010000010.1	RepeatMasker	DNA/hAT-Ac	15197	15315	414	+	.	ID="RND-6_FAMILY-642";Tend="1545";Tstart="1292";shortTE="F";uid="e0606f82-109d-42b9-9f8e-eb650b8ab5de"
JACXSJ010000010.1	RepeatMasker	Unknown	5322	6285	2011	+	.	ID="RND-5_FAMILY-2678";Tend="1956";Tstart="1083";shortTE="F";uid="f7f13e56-c3c9-41de-b85c-3f34ff06d7e1"
JACXSJ010000010.1	RepeatMasker	DNA/hAT-Tip100	8795	9312	3175	+	.	ID="RND-5_FAMILY-1659";Tend="1484";Tstart="950";shortTE="F";uid="055ef1f1-b40d-41e0-be68-a9c0715add43"
JACXSJ010000010.1	RepeatMasker	DNA/Ginger	23270	24074	2255	+	.	ID="RND-6_FAMILY-2859";TEgroup="ctg_10%7CRND-6_FAMILY-2859%7C1";Tend="1465";Tstart="796";shortTE="F";uid="9a38e00b-5db6-4104-9ce7-f79bae20827d"
JACXSJ010000010.1	RepeatMasker	Unknown	6813	7311	2737	+	.	ID="RND-1_FAMILY-192";Tend="1491";Tstart="990";shortTE="F";uid="db793731-e574-462a-bff2-29272425594f"
JACXSJ010000010.1	RepeatMasker	DNA/PiggyBac	16383	17681	5575	+	.	ID="RND-6_FAMILY-667";Tend="2284";Tstart="1034";shortTE="F";uid="4f1438cb-b47a-4cfd-8b5e-3ae42cff1ba8"
JACXSJ010000010.1	RepeatMasker	LINE/I-Jockey	19369	20829	7351	+	.	ID="RND-6_FAMILY-3887";Tend="2133";Tstart="755";shortTE="F";uid="cdbaacfd-08f2-4859-9a8a-c1d4d99cc655"
JACXSJ010000010.1	RepeatMasker	DNA	7327	7595	716	-	.	ID="RND-5_FAMILY-5909";Tend="1408";Tstart="1113";shortTE="F";uid="8afc4a4d-adaa-457f-a963-65335c74effc"
JACXSJ010000010.1	RepeatMasker	LTR	6252	6814	1101	-	.	ID="RND-6_FAMILY-19052";TEgroup="ctg_10%7CRND-6_FAMILY-19052%7C1";Tend="1991";Tstart="1028";shortTE="F";uid="e1d59bbe-6514-4e62-b5dd-7e98f154e405"
JACXSJ010000010.1	RepeatMasker	DNA/hAT-Tip100	4778	5295	3175	-	.	ID="RND-5_FAMILY-1659";Tend="1484";Tstart="950";shortTE="F";uid="cb1686f9-6587-4844-94c0-fa7d31d672a4"
JACXSJ010000010.1	RepeatMasker	Unknown	7812	8768	1982	-	.	ID="RND-5_FAMILY-2678";Tend="1949";Tstart="1083";shortTE="F";uid="025f27c9-55cf-4b7b-aade-d2365a7ed63a"
JACXSJ010000010.1	RepeatMasker	DNA	11235	11688	1140	-	.	ID="TTAA3C_AP";Tend="424";Tstart="1";shortTE="F";uid="60881854-097f-458b-a83c-6ec71e143b5d"
JACXSJ010000010.1	RepeatMasker	Unknown	9282	9702	931	-	.	ID="RND-5_FAMILY-2678";Tend="1093";Tstart="836";shortTE="F";uid="7d20288c-cd08-4cda-a762-5c576788b317"
JACXSJ010000010.1	RepeatMasker	DNA/TcMar-m44	16072	16387	2642	-	.	ID="RND-6_FAMILY-3364";Tend="1036";Tstart="721";shortTE="F";uid="348e77dd-e562-4a56-8e84-cb6d7680cab0"
JACXSJ010000010.1	RepeatMasker	DNA/hAT-Ac	15316	15470	456	-	.	ID="RND-6_FAMILY-17021";Tend="1268";Tstart="1112";shortTE="F";uid="9d7bc08f-53c3-401c-bc4a-26611f026280"
JACXSJ010000100.1	RepeatMasker	DNA	54544	54944	2283	+	.	ID="TTAA4B_AP";Tend="430";Tstart="16";shortTE="F";uid="6284f344-a521-41b8-8801-8ee5a5fca2d1"
JACXSJ010000100.1	RepeatMasker	DNA	41968	42091	436	+	.	ID="ttaa2c_ap";Tend="210";Tstart="91";shortTE="F";uid="59d98e7e-0c1c-4e3a-8eab-dea413fe363e"
JACXSJ010000100.1	RepeatMasker	DNA/Ginger	5756	6238	1910	+	.	ID="RND-6_FAMILY-2859";Tend="2486";Tstart="2007";shortTE="F";uid="e5cb8529-1979-4461-98aa-99fcfe03d53f"
JACXSJ010000100.1	RepeatMasker	DNA	46025	46341	688	+	.	ID="TTAA8_AP";Tend="377";Tstart="17";shortTE="F";uid="ac45b131-211f-480a-840d-d6c4c6f13bec"
JACXSJ010000100.1	RepeatMasker	DNA/TcMar-Tc1	51296	51637	531	+	.	ID="RND-5_FAMILY-1747";TEgroup="ctg_100%7CRND-5_FAMILY-1747%7C1";Tend="1459";Tstart="995";shortTE="F";uid="c83cee36-d0c1-4058-96c5-12206810d845"
JACXSJ010000100.1	RepeatMasker	DNA	66476	66635	406	+	.	ID="ttaa2c_ap";Tend="273";Tstart="104";shortTE="F";uid="2243f926-94c6-4523-afb2-1069b05317ba"
JACXSJ010000100.1	RepeatMasker	DNA/hAT-hAT19	52063	52230	554	+	.	ID="DNA8-73_AP";Tend="166";Tstart="2";shortTE="F";uid="a9c7a255-1166-4eef-96fa-d7e778250c21"
JACXSJ010000100.1	RepeatMasker	DNA	50172	50415	811	+	.	ID="TTAA25_AP";Tend="469";Tstart="217";shortTE="F";uid="294e6c32-a768-4422-8829-a8b4f4838669"
JACXSJ010000100.1	RepeatMasker	Unknown	61939	62665	3176	+	.	ID="RND-4_FAMILY-495";Tend="1564";Tstart="891";shortTE="F";uid="027175b6-9b90-4555-a782-d65fdf722bf4"
JACXSJ010000100.1	RepeatMasker	DNA/hAT-Ac	3392	3961	580	+	.	ID="rnd-5_family-3805";Tend="1033";Tstart="475";shortTE="F";uid="1174b4be-e9ee-42c7-8a95-6cde8da27f19"
JACXSJ010000100.1	RepeatMasker	DNA	47244	47972	3197	+	.	ID="DNA4-1_AP";Tend="822";Tstart="1";shortTE="F";uid="4279d490-a0e3-415b-8987-9f5d0283b770"
JACXSJ010000100.1	RepeatMasker	Unknown	123	1533	9043	+	.	ID="RND-1_FAMILY-177";Tend="2230";Tstart="689";shortTE="F";uid="17d1594d-0d56-4e15-9c8b-ebd355202c96"
JACXSJ010000100.1	RepeatMasker	DNA	56766	56905	404	+	.	ID="TTAA2D_AP";Tend="427";Tstart="294";shortTE="F";uid="f829fab9-be41-4077-b483-4c2e559166a4"
JACXSJ010000100.1	RepeatMasker	DNA	66639	66974	1560	+	.	ID="DNA4-3_AP";Tend="633";Tstart="293";shortTE="F";uid="377dcfa8-a5f5-42a3-8e3e-ed412732badf"
JACXSJ010000100.1	RepeatMasker	DNA/hAT-hAT19	7296	7566	956	+	.	ID="HAT-N2_AP";Tend="338";Tstart="1";shortTE="F";uid="7c028c3a-0904-4451-865e-be970edf6aa0"
JACXSJ010000100.1	RepeatMasker	Unknown	39247	39571	1663	+	.	ID="RND-4_FAMILY-1513";Tend="1265";Tstart="920";shortTE="F";uid="c49dcc24-82b3-4800-800e-484c9ac148c3"
JACXSJ010000100.1	RepeatMasker	DNA	69811	70478	1931	-	.	ID="DNA4-2_AP";Tend="636";Tstart="1";shortTE="F";uid="64912062-068f-411c-b39d-5b24cf623017"
JACXSJ010000100.1	RepeatMasker	RC/Helitron	1483	2452	5753	-	.	ID="RND-6_FAMILY-10982";TEgroup="ctg_100%7CRND-6_FAMILY-10982%7C1";Tend="1582";Tstart="769";shortTE="F";uid="130b26b6-ce2b-4519-a382-399a9bdb5074"
JACXSJ010000100.1	RepeatMasker	DNA	39863	40164	1180	-	.	ID="TTAA14_AP";Tend="320";Tstart="22";shortTE="F";uid="ae1d7550-59cb-49f6-8e18-943aa99b86d1"
JACXSJ010000100.1	RepeatMasker	DNA/hAT-hAT19	34148	34584	1358	-	.	ID="RND-1_FAMILY-35";Tend="2761";Tstart="2341";shortTE="F";uid="c04a020b-f256-4893-b28f-0281d9a520f3"
JACXSJ010000100.1	RepeatMasker	DNA	67116	67471	781	-	.	ID="rnd-6_family-5059";Tend="1801";Tstart="1461";shortTE="F";uid="c04bbe29-6846-4c04-af13-213e1c9757b7"
JACXSJ010000100.1	RepeatMasker	DNA	69397	69533	647	-	.	ID="dna4-2_ap";Tend="769";Tstart="636";shortTE="F";uid="f4eece62-c4db-4e9a-bc6c-09e8bbb7f39a"
JACXSJ010000100.1	RepeatMasker	Unknown	53052	53155	857	-	.	ID="RND-5_FAMILY-2950";Tend="831";Tstart="728";shortTE="F";uid="ae90b713-9826-4f03-bb1a-a185690b3f45"
JACXSJ010000100.1	RepeatMasker	Unknown	65882	66249	895	-	.	ID="RND-1_FAMILY-177";Tend="1345";Tstart="1010";shortTE="F";uid="3fb0b3a0-6c4d-4507-b095-74d71ac5e3a3"
JACXSJ010000100.1	RepeatMasker	DNA	42176	42941	3301	-	.	ID="DNA4-2_AP";Tend="769";Tstart="2";shortTE="F";uid="93e0f8e4-5618-46b0-ad4d-f43d6c9323f9"
JACXSJ010000100.1	RepeatMasker	DNA/Ginger-1	4801	5960	5964	-	.	ID="RND-6_FAMILY-313";Tend="2440";Tstart="1231";shortTE="F";uid="208d2308-ecca-4315-9224-be29dfaa3aa8"
JACXSJ010000100.1	RepeatMasker	DNA	50035	50230	457	-	.	ID="RND-3_FAMILY-48";Tend="1433";Tstart="1229";shortTE="F";uid="81d74c18-195d-450c-8da4-53781fd27360"
JACXSJ010000100.1	RepeatMasker	DNA/hAT-Ac	52604	52951	1980	-	.	ID="RND-6_FAMILY-1513";Tend="1451";Tstart="1136";shortTE="F";uid="44f28242-0b6c-4f43-be33-90a74fa0c607"
JACXSJ010000100.1	RepeatMasker	DNA	43051	43284	697	-	.	ID="DNA8-31_AP";Tend="525";Tstart="279";shortTE="F";uid="5987dacf-48cd-4444-82f0-5dd812e15fa8"
JACXSJ010000100.1	RepeatMasker	DNA	41690	41912	1188	-	.	ID="ttaa13b_ap";Tend="420";Tstart="206";shortTE="F";uid="6ce1eaa6-6d08-40d5-b490-97ee17ada381"
JACXSJ010000100.1	RepeatMasker	DNA/Ginger	39645	39871	658	-	.	ID="RND-6_FAMILY-2859";Tend="1040";Tstart="815";shortTE="F";uid="12ea1fe1-9763-482c-a044-ba027c8521fa"
JACXSJ010000100.1	RepeatMasker	DNA/hAT-Ac	44065	44246	414	-	.	ID="DNA8-54_AP";Tend="588";Tstart="398";shortTE="F";uid="ef3e6e4e-e532-48db-9f4a-811376c97f52"
JACXSJ010000100.1	RepeatMasker	DNA	38946	39196	873	-	.	ID="TTAA14_AP";Tend="552";Tstart="311";shortTE="F";uid="df72f801-b2e7-4199-a1d0-7d34e2e6155f"
JACXSJ010000100.1	RepeatMasker	DNA	49421	49861	884	-	.	ID="DNAX-2_AP";Tend="467";Tstart="31";shortTE="F";uid="046526c5-b442-40da-ac32-4714914abcdf"
JACXSJ010000100.1	RepeatMasker	Unknown	69579	69809	975	-	.	ID="RND-5_FAMILY-6614";Tend="1111";Tstart="906";shortTE="F";uid="748b6346-170d-4fde-be12-634b0459089a"
JACXSJ010001000.1	RepeatMasker	DNA	110249	110738	1222	+	.	ID="DNA8-31_AP";Tend="595";Tstart="38";shortTE="F";uid="5d5c8788-f858-4463-af77-2d42aa763cf1"
JACXSJ010001000.1	RepeatMasker	Retroposon?	120844	121181	694	+	.	ID="SINE2-1_AP";Tend="1149";Tstart="783";shortTE="F";uid="5d7a3f2e-a202-44c2-b536-80ae26422f81"
JACXSJ010001000.1	RepeatMasker	LINE/I-Jockey	3920	4032	642	+	.	ID="RND-6_FAMILY-4337";Tend="1868";Tstart="1763";shortTE="F";uid="4ef15dd3-e234-4c3a-bfd1-61dcb867a7e2"
JACXSJ010001000.1	RepeatMasker	DNA/Ginger	64197	64503	1295	+	.	ID="RND-6_FAMILY-2859";Tend="2491";Tstart="2167";shortTE="F";uid="93527afb-97e8-4862-8942-c0c975a3ad55"
JACXSJ010001000.1	RepeatMasker	DNA/Ginger	80907	81474	435	+	.	ID="RND-6_FAMILY-2859";Tend="1400";Tstart="812";shortTE="F";uid="6b3addc3-7b75-4149-8465-15c77a2422cb"
JACXSJ010001000.1	RepeatMasker	DNA/hAT-hAT19	3592	3925	1333	+	.	ID="RND-6_FAMILY-7577";Tend="1229";Tstart="919";shortTE="F";uid="453b57e2-bf88-4cf3-a08e-bc9d472a403e"
JACXSJ010001000.1	RepeatMasker	DNA/Ginger-1	130027	131438	7494	+	.	ID="RND-6_FAMILY-313";Tend="2225";Tstart="775";shortTE="F";uid="a757ba6f-0357-4c17-9845-d2e3aef03bbe"
JACXSJ010001000.1	RepeatMasker	DNA	23988	24432	866	+	.	ID="DNAX-2_AP";Tend="458";Tstart="1";shortTE="F";uid="9b08dbda-9e71-46e5-9346-dd0cac172558"
JACXSJ010001000.1	RepeatMasker	DNA	9796	10218	1836	+	.	ID="DNA4-3_AP";Tend="486";Tstart="66";shortTE="F";uid="4edda316-6441-4519-bfbf-e1b1fa7af1e0"
JACXSJ010001000.1	RepeatMasker	DNA/hAT-hAT19	20107	20432	780	+	.	ID="DNA8-71_AP";Tend="277";Tstart="7";shortTE="F";uid="8e40b318-2886-40eb-9c23-be08d2805d8c"
JACXSJ010001000.1	RepeatMasker	DNA	24800	25497	2247	+	.	ID="DNA4-2_AP";Tend="769";Tstart="2";shortTE="F";uid="9d08c186-58c3-4ac9-9c1f-3d42994acff9"
JACXSJ010001000.1	RepeatMasker	DNA/Ginger	121170	121396	1083	+	.	ID="RND-6_FAMILY-2859";Tend="2420";Tstart="2199";shortTE="F";uid="6d4c17a0-374b-466e-a28b-4373f7a2a347"
JACXSJ010001000.1	RepeatMasker	DNA	9000	9190	418	+	.	ID="dna4-2b_ap";Tend="773";Tstart="581";shortTE="F";uid="97cd9292-9b7e-48c9-a440-0e2e5388ee50"
JACXSJ010001000.1	RepeatMasker	DNA/Ginger-1	82521	82670	443	+	.	ID="RND-5_FAMILY-839";Tend="1079";Tstart="925";shortTE="F";uid="c24f43b8-3d1f-4010-a2c1-145e56d68627"
JACXSJ010001000.1	RepeatMasker	DNA/hAT-Tip100	11512	11832	539	+	.	ID="RND-4_FAMILY-324";TEgroup="ctg_1000%7CRND-4_FAMILY-324%7C1";Tend="1433";Tstart="908";shortTE="F";uid="425439ef-6488-40c8-a640-6908fe1ccaf0"
JACXSJ010001000.1	RepeatMasker	DNA	8119	8621	1455	+	.	ID="DNA4-2_AP";Tend="508";Tstart="27";shortTE="F";uid="3cbe41dd-5221-477e-a73c-b58f46423b9e"
JACXSJ010001000.1	RepeatMasker	DNA/PIF-Harbinger	40743	41140	531	+	.	ID="ISL2EU-7_CFL";Tend="1919";Tstart="1487";shortTE="F";uid="fd2c4263-46d3-43fa-abd7-88ea7762a6a1"
JACXSJ010001000.1	RepeatMasker	DNA/hAT-hAT19	4020	4281	1265	+	.	ID="RND-6_FAMILY-5497";Tend="1483";Tstart="1208";shortTE="F";uid="53818a2a-77e1-466d-9dc1-0d93c41e4177"
JACXSJ010001000.1	RepeatMasker	DNA/Kolobok-E	41794	42165	1155	+	.	ID="KOLOBOKE-2_AP";Tend="2213";Tstart="1776";shortTE="F";uid="ed731dbc-184b-4a44-a4c4-3c533a67f2c2"
JACXSJ010001000.1	RepeatMasker	DNA/MULE-MuDR	114691	114901	499	+	.	ID="MUDR2X_AP";TEgroup="ctg_1000%7CMUDR2X_AP%7C1";Tend="1892";Tstart="68";shortTE="F";uid="531c7c7d-e11f-4d95-bce5-479174bc9fea"
JACXSJ010001000.1	RepeatMasker	Unknown	132508	133299	2186	+	.	ID="RND-6_FAMILY-16792";Tend="1112";Tstart="358";shortTE="F";uid="7bd17d19-eaef-4ec2-8385-856bca6fb310"
JACXSJ010001000.1	RepeatMasker	DNA/TcMar-Tc1	126284	126765	2974	+	.	ID="RND-5_FAMILY-1747";Tend="1462";Tstart="994";shortTE="F";uid="2df94632-8605-46ad-9a30-41460361d920"
JACXSJ010001000.1	RepeatMasker	DNA/hAT-Tip100	123993	124201	809	+	.	ID="RND-6_FAMILY-3348";Tend="1325";Tstart="1126";shortTE="F";uid="24ff1b65-3983-4974-b3ee-5282fb983506"
JACXSJ010001000.1	RepeatMasker	DNA/Kolobok-E	33091	33994	759	+	.	ID="RND-6_FAMILY-2763";Tend="1563";Tstart="622";shortTE="F";uid="409a3be2-0a5f-46f6-89ed-0815236b1d0f"
JACXSJ010001000.1	RepeatMasker	LINE/I	125356	125580	1072	+	.	ID="RND-5_FAMILY-7502";Tend="1633";Tstart="1441";shortTE="F";uid="ca53a7d7-ec19-46a8-910c-0f1b3719d9f6"
JACXSJ010001000.1	RepeatMasker	LINE/I-Jockey	44623	46817	12937	+	.	ID="RND-6_FAMILY-5551";Tend="2423";Tstart="277";shortTE="F";uid="8c2090e6-9557-438c-8173-118de6e995aa"
JACXSJ010001000.1	RepeatMasker	LINE/I-Jockey	44171	44434	814	+	.	ID="RND-6_FAMILY-5551";Tend="230";Tstart="16";shortTE="F";uid="9eacf6d4-7881-41ef-8e5c-82a74aba8f69"
JACXSJ010001000.1	RepeatMasker	RC/Helitron	49602	49723	430	+	.	ID="HALYOMORPHA_HALYS-4_FAMILY-1360";Tend="260";Tstart="145";shortTE="F";uid="d72fb2d9-3640-4de5-ad9f-c2705070a83a"
JACXSJ010001000.1	RepeatMasker	DNA/Ginger-1	41602	41793	952	+	.	ID="GINGER1-1_AP";TEgroup="ctg_1000%7CGINGER1-1_AP%7C1";Tend="5197";Tstart="3953";shortTE="F";uid="ecd74759-f536-4403-a465-cdd0b2c70aca"
JACXSJ010001000.1	RepeatMasker	RC/Helitron	50176	50375	688	+	.	ID="RND-5_FAMILY-1066";Tend="1337";Tstart="1128";shortTE="F";uid="c3d46b1b-1250-4a2e-952d-fb57eae6970d"
JACXSJ010001000.1	RepeatMasker	Unknown	56323	56991	3822	+	.	ID="RND-5_FAMILY-915";Tend="1630";Tstart="970";shortTE="F";uid="89d668a7-c429-43a2-aec8-01f31270a011"
JACXSJ010001000.1	RepeatMasker	DNA/hAT-Tip100	19710	19828	638	+	.	ID="RND-5_FAMILY-3398";Tend="1042";Tstart="932";shortTE="F";uid="c2afbfef-1dd2-4c0f-9722-a8e07433b259"
JACXSJ010001000.1	RepeatMasker	DNA	105106	105515	831	+	.	ID="DNA-TTAA-1_AP";Tend="421";Tstart="11";shortTE="F";uid="45eb584c-5dd2-48fa-96e9-97110bb2d442"
JACXSJ010001000.1	RepeatMasker	DNA/MULE-MuDR	22407	22869	468	+	.	ID="RND-6_FAMILY-634";Tend="1376";Tstart="924";shortTE="F";uid="556f225f-78c4-491c-9359-eb72afbadb7a"
JACXSJ010001000.1	RepeatMasker	DNA/Ginger	128403	128992	3521	+	.	ID="RND-6_FAMILY-2859";Tend="2495";Tstart="1887";shortTE="F";uid="43bc4b38-4cf4-473d-a568-15e44609150c"
JACXSJ010001000.1	RepeatMasker	DNA/hAT-hAT19	38318	39232	3512	+	.	ID="RND-6_FAMILY-15566";TEgroup="ctg_1000%7CRND-6_FAMILY-15566%7C1";Tend="1236";Tstart="455";shortTE="F";uid="3d8bbccd-9ca0-4a2f-aae5-dd107b87e8c9"
JACXSJ010001000.1	RepeatMasker	Unknown	103904	105084	1318	+	.	ID="RND-1_FAMILY-106";Tend="1689";Tstart="486";shortTE="F";uid="cf445b9c-44b6-4a01-aea4-d84977e1df43"
JACXSJ010001000.1	RepeatMasker	DNA/hAT-hAT19	43156	43332	1142	+	.	ID="RND-6_FAMILY-15566";Tend="1402";Tstart="1226";shortTE="F";uid="28b8a1e8-997b-4a16-b2f0-ff7d44765b99"
JACXSJ010001000.1	RepeatMasker	DNA/hAT-Ac	31157	32005	6142	-	.	ID="RND-6_FAMILY-1513";Tend="1451";Tstart="594";shortTE="F";uid="47406f41-a738-48f9-8b8d-cb9e82281113"
JACXSJ010001000.1	RepeatMasker	DNA/Ginger-1	127740	128414	3746	-	.	ID="RND-6_FAMILY-313";Tend="2235";Tstart="1540";shortTE="F";uid="f4f6ff4b-1096-4009-a4aa-7965eb3eb2c1"
JACXSJ010001000.1	RepeatMasker	DNA	19351	19622	1098	-	.	ID="dna4-2_ap";Tend="227";Tstart="1";shortTE="F";uid="73256885-c576-46d0-8649-1bdb426d7d2d"
JACXSJ010001000.1	RepeatMasker	LINE/I-Jockey	75650	76129	718	-	.	ID="RND-6_FAMILY-7474";Tend="1163";Tstart="663";shortTE="F";uid="8577d627-3bea-491f-9447-c5f22f8543c9"
JACXSJ010001000.1	RepeatMasker	Unknown	21546	21806	1173	-	.	ID="RND-6_FAMILY-27978";Tend="1212";Tstart="948";shortTE="F";uid="f1928016-e8c7-467a-9a26-934d619e9364"
JACXSJ010001000.1	RepeatMasker	DNA/hAT-Tip100	30139	30345	548	-	.	ID="DNA8-89_AP";Tend="374";Tstart="129";shortTE="F";uid="a0d5b653-dcfc-4868-a48a-04d5b4a6530f"
JACXSJ010001000.1	RepeatMasker	DNA/hAT-Ac	112948	113066	460	-	.	ID="RND-6_FAMILY-1513";Tend="1452";Tstart="1340";shortTE="F";uid="953890f1-6875-4b38-b60d-e7c5f8bb50e0"
JACXSJ010001000.1	RepeatMasker	DNA/hAT-Tip100	132042	132200	902	-	.	ID="RND-6_FAMILY-13982";Tend="1516";Tstart="1359";shortTE="F";uid="d7d1b766-dee5-4d43-926c-891119c26c25"
JACXSJ010001000.1	RepeatMasker	DNA/TcMar-m44	43343	44018	5520	-	.	ID="RND-6_FAMILY-3364";Tend="1403";Tstart="707";shortTE="F";uid="e597ee05-7b5b-415d-8671-dc3bb49a0043"
JACXSJ010001000.1	RepeatMasker	DNA	8643	9024	1893	-	.	ID="RND-4_FAMILY-2248";Tend="1788";Tstart="1376";shortTE="F";uid="b8e52659-1fc7-4939-a7a6-ef8915a81c19"
JACXSJ010001000.1	RepeatMasker	DNA/MULE-MuDR	92660	93054	492	-	.	ID="RND-4_FAMILY-16";TEgroup="ctg_1000%7CRND-4_FAMILY-16%7C1";Tend="1433";Tstart="885";shortTE="F";uid="3b76adc9-6938-46c6-be2d-5e59a3d68348"
JACXSJ010001000.1	RepeatMasker	Unknown	84697	85629	2448	-	.	ID="RND-6_FAMILY-7982";Tend="1294";Tstart="369";shortTE="F";uid="fdc16c83-f98f-4abb-b60c-b87045e43de7"
JACXSJ010001000.1	RepeatMasker	DNA	59550	59933	783	-	.	ID="TTAA2D_AP";Tend="391";Tstart="38";shortTE="F";uid="80fbc867-2c99-4e6c-add7-b2c67c68dc53"
JACXSJ010001000.1	RepeatMasker	DNA/Ginger	66956	68599	2272	-	.	ID="RND-6_FAMILY-2859";Tend="2566";Tstart="814";shortTE="F";uid="77a1d70a-4db0-4eab-818e-1b8b07cb1ea4"
JACXSJ010001000.1	RepeatMasker	RC/Helitron	12614	12752	718	-	.	ID="RND-5_FAMILY-2617";Tend="900";Tstart="765";shortTE="F";uid="d836bfb1-0be2-42b8-9bf8-9351c9e6c44f"
JACXSJ010001000.1	RepeatMasker	DNA/Ginger-1	58657	58776	409	-	.	ID="RND-5_FAMILY-839";Tend="1081";Tstart="961";shortTE="F";uid="09629f79-df39-49fd-ab8c-8927f48c4519"
JACXSJ010001000.1	RepeatMasker	DNA	81628	82492	4615	-	.	ID="RND-1_FAMILY-130";Tend="1652";Tstart="812";shortTE="F";uid="00221fc4-c433-424a-9b1a-1b1dcfecd719"
JACXSJ010001000.1	RepeatMasker	DNA	9021	9191	546	-	.	ID="dna4-2_ap";Tend="177";Tstart="1";shortTE="F";uid="00158726-d9c4-4774-8e0a-a4114040b973"
JACXSJ010001000.1	RepeatMasker	Unknown	113548	114449	5953	-	.	ID="RND-5_FAMILY-6714";Tend="1513";Tstart="628";shortTE="F";uid="731e4d72-7d9a-4a82-ae36-9f2c2042e350"
JACXSJ010001000.1	RepeatMasker	Unknown	121844	122558	3676	-	.	ID="RND-6_FAMILY-2063";Tend="1542";Tstart="816";shortTE="F";uid="8f3e29df-4745-440a-878a-17377fc31e10"
JACXSJ010001000.1	RepeatMasker	DNA	71635	71921	601	-	.	ID="dna4-2b_ap";TEgroup="ctg_1000%7Cdna4-2b_ap%7C1";Tend="631";Tstart="44";shortTE="F";uid="931a952c-b416-4d33-8344-e45b38082cfe"
JACXSJ010001000.1	RepeatMasker	RC/Helitron?	129499	129794	683	-	.	ID="RND-5_FAMILY-2405";Tend="1779";Tstart="1470";shortTE="F";uid="8340d2c0-b148-40f9-a681-7018ca1bb578"
JACXSJ010001000.1	RepeatMasker	DNA/TcMar-Tc1	111877	112345	2612	-	.	ID="RND-5_FAMILY-1747";Tend="1458";Tstart="990";shortTE="F";uid="447283e0-3bd3-449e-864f-a9c2af84a35f"
JACXSJ010010000.1	RepeatMasker	DNA	1591	1957	1354	+	.	ID="DNA4-2_AP";Tend="623";Tstart="276";shortTE="F";uid="32263acf-8196-4491-9c8c-04d684f6b73e"
JACXSJ010010000.1	RepeatMasker	DNA/MULE-MuDR	832	1335	1538	-	.	ID="rnd-5_family-555";Tend="220";Tstart="1";shortTE="F";uid="75f788de-d49a-476f-abda-d25abce8cc14"
JACXSJ010010000.1	RepeatMasker	DNA	212	447	787	-	.	ID="TTAA14_AP";Tend="465";Tstart="229";shortTE="F";uid="16d66435-c34c-4cd9-9e83-ad355331685f"
JACXSJ010010000.1	RepeatMasker	Unknown	441	595	559	-	.	ID="RND-4_FAMILY-4223";Tend="1360";Tstart="1230";shortTE="F";uid="5dca9cb2-9b7a-4adb-bfb3-e811ebad128e"
JACXSJ010010001.1	RepeatMasker	Unknown	2249	2600	2061	+	.	ID="RND-1_FAMILY-132";Tend="1198";Tstart="856";shortTE="F";uid="0a7ed16d-42f0-478e-b353-bd398b54305e"
JACXSJ010010001.1	RepeatMasker	DNA/hAT-Charlie	1	224	460	-	.	ID="dna8-104_ap";Tend="621";Tstart="1";shortTE="F";uid="d1c77244-38d7-4731-8058-343b817a8e8b"
JACXSJ010010002.1	RepeatMasker	DNA/hAT-hAT19	1902	2423	3110	-	.	ID="hat-n4_ap";Tend="808";Tstart="303";shortTE="F";uid="6ca29d86-d759-4925-be74-3b248a774cc1"
JACXSJ010010002.1	RepeatMasker	Unknown	1237	1630	2637	-	.	ID="RND-5_FAMILY-1382";Tend="1361";Tstart="915";shortTE="F";uid="b0482aad-c72f-4ecf-b4f5-ca3e2366a0c6"
JACXSJ010010003.1	RepeatMasker	DNA/hAT-Ac	2409	2605	1556	+	.	ID="DNA8-93_AP";Tend="197";Tstart="1";shortTE="F";uid="49ac7813-7729-4c62-ab53-032bbc5cd211"
JACXSJ010010003.1	RepeatMasker	LINE/I	2296	2408	802	-	.	ID="RND-6_FAMILY-8520";Tend="1239";Tstart="1128";shortTE="F";uid="7f66d5c6-ef0f-4a04-84ce-9d3cf5e7cca6"
JACXSJ010010004.1	RepeatMasker	Unknown	2175	2401	787	+	.	ID="RND-5_FAMILY-2950";Tend="950";Tstart="736";shortTE="F";uid="a7e778fb-227b-47cb-ac26-29aa9455b3a6"
JACXSJ010010004.1	RepeatMasker	DNA/hAT-Ac	2402	2605	1581	-	.	ID="rnd-6_family-1513";Tend="1387";Tstart="1104";shortTE="F";uid="9afd6090-297d-4bb7-9e25-8300c3289c68"
JACXSJ010010004.1	RepeatMasker	DNA	477	1168	3041	-	.	ID="RND-5_FAMILY-2287";Tend="1445";Tstart="679";shortTE="F";uid="458d5174-e108-41cf-9dc8-6b1c8f8ace7e"
JACXSJ010010005.1	RepeatMasker	Unknown	376	833	455	-	.	ID="RND-6_FAMILY-1310";Tend="1334";Tstart="894";shortTE="F";uid="a604fec0-c662-49fe-a928-9942221f7ed7"
JACXSJ010010006.1	RepeatMasker	DNA/hAT-hAT19	1	476	2851	+	.	ID="RND-5_FAMILY-4825";Tend="1991";Tstart="1558";shortTE="F";uid="d8814888-49b1-4e8d-8181-d9ad65def436"
JACXSJ010010006.1	RepeatMasker	DNA	1409	2272	4972	+	.	ID="RND-1_FAMILY-47";Tend="1981";Tstart="1052";shortTE="F";uid="9b76b4c7-6829-45df-81ff-9d1ed6bb9c2f"
JACXSJ010010007.1	RepeatMasker	DNA/MULE-NOF	1241	1929	2398	+	.	ID="RND-6_FAMILY-4047";TEgroup="ctg_10007%7CRND-6_FAMILY-4047%7C1";Tend="2029";Tstart="904";shortTE="F";uid="110d2aad-b86b-4261-99f2-10d07518999c"
JACXSJ010010007.1	RepeatMasker	Retroposon?	3	1005	6109	+	.	ID="RND-5_FAMILY-1723";Tend="4401";Tstart="3356";shortTE="F";uid="efd2d8a8-56b0-437a-aa85-c599039f49b6"
JACXSJ010010007.1	RepeatMasker	Unknown	1934	2603	1953	-	.	ID="RND-4_FAMILY-419";Tend="1867";Tstart="1210";shortTE="F";uid="0cb79e0d-ba9a-42fa-b393-4a927df0c702"
JACXSJ010010008.1	RepeatMasker	Retroposon?	1	224	1629	-	.	ID="SINE2-2_AP";Tend="1566";Tstart="166";shortTE="F";uid="0bd6f0c2-7688-41fc-b011-068d25c0a90b"
JACXSJ010010008.1	RepeatMasker	DNA/Ginger	225	1349	6293	-	.	ID="RND-6_FAMILY-2859";Tend="2117";Tstart="976";shortTE="F";uid="b6df5d81-3dca-4f73-81cd-669c422f8f09"
JACXSJ010010008.1	RepeatMasker	DNA	1699	2603	5005	-	.	ID="RND-6_FAMILY-3444";Tend="1722";Tstart="881";shortTE="F";uid="19e45189-8cc1-4125-9143-87a29eb4495e"
JACXSJ010010009.1	RepeatMasker	LINE/I	27	1694	4037	+	.	ID="RND-4_FAMILY-2278";Tend="2507";Tstart="865";shortTE="F";uid="ac2b61d8-4756-4656-927d-8b453fb869f4"
JACXSJ010010009.1	RepeatMasker	LINE/I	1693	2103	3667	-	.	ID="RND-5_FAMILY-7620";Tend="2146";Tstart="1736";shortTE="F";uid="f73e5711-5ff0-46b7-bfbd-bfe05307d562"
JACXSJ010001001.1	RepeatMasker	DNA/TcMar-Tc1	13689	14008	1208	+	.	ID="RND-1_FAMILY-46";Tend="838";Tstart="516";shortTE="F";uid="0a5803b4-62ef-4cde-9b33-1ce6baa06052"
JACXSJ010001001.1	RepeatMasker	DNA	51743	52162	1917	+	.	ID="TTAA2D_AP";Tend="431";Tstart="1";shortTE="F";uid="e0cb8977-1c1f-4f96-aa1a-7525621e23e0"
JACXSJ010001001.1	RepeatMasker	DNA/Ginger	20878	21096	988	+	.	ID="RND-6_FAMILY-2859";Tend="2493";Tstart="2278";shortTE="F";uid="5a97c999-39df-42cc-a3a3-a0f1b5137f55"
JACXSJ010001001.1	RepeatMasker	DNA/Ginger-1	68330	68441	423	+	.	ID="RND-5_FAMILY-839";Tend="1078";Tstart="960";shortTE="F";uid="04d2354e-bcf1-4f64-be9c-8fa074c0ab4f"
JACXSJ010001001.1	RepeatMasker	LINE/L2	126693	126823	675	+	.	ID="DAPHNE-7_HMM";Tend="3322";Tstart="3192";shortTE="F";uid="a557af02-200b-4c7e-9723-db9ca3076711"
JACXSJ010001001.1	RepeatMasker	Unknown	11872	12089	755	+	.	ID="RND-5_FAMILY-7876";Tend="1133";Tstart="908";shortTE="F";uid="0d51f9e7-b7cf-428b-b1e6-19405f43ee22"
JACXSJ010001001.1	RepeatMasker	DNA/hAT-Ac	23378	23724	857	+	.	ID="RND-4_FAMILY-36";Tend="1272";Tstart="917";shortTE="F";uid="d7bf05af-c22e-4a3c-a89e-9f265b7df1f8"
JACXSJ010001001.1	RepeatMasker	DNA/TcMar-Tc1	14301	15177	656	+	.	ID="RND-5_FAMILY-6589";TEgroup="ctg_1001%7CRND-5_FAMILY-6589%7C1";Tend="1636";Tstart="547";shortTE="F";uid="1e7c6647-c90a-4747-b5f8-41370fb3edbf"
JACXSJ010001001.1	RepeatMasker	DNA/Ginger	36661	36782	418	+	.	ID="RND-6_FAMILY-2859";Tend="2229";Tstart="2117";shortTE="F";uid="6ea887da-6dca-4324-9ddc-22db7bcea804"
JACXSJ010001001.1	RepeatMasker	DNA/Ginger	103132	103395	454	+	.	ID="RND-6_FAMILY-2859";Tend="1215";Tstart="939";shortTE="F";uid="8378d49f-12f3-4dd4-8b60-9a618a930c4f"
JACXSJ010001001.1	RepeatMasker	DNA	82381	82885	1428	+	.	ID="DNA8-31_AP";Tend="595";Tstart="1";shortTE="F";uid="0b0ce65e-fec7-44b8-bd9a-34a866b95ee6"
JACXSJ010001001.1	RepeatMasker	DNA/hAT-Ac	25147	25278	526	+	.	ID="RND-4_FAMILY-36";Tend="1374";Tstart="1256";shortTE="F";uid="5c3aa1e1-1083-4fac-9be4-312f1b0fdd30"
JACXSJ010001001.1	RepeatMasker	DNA/Ginger	60292	61011	2716	+	.	ID="RND-6_FAMILY-2859";Tend="2486";Tstart="1758";shortTE="F";uid="f142fe69-542e-48a6-b26d-d6df11133e4d"
JACXSJ010001001.1	RepeatMasker	DNA/Kolobok-E	56223	56883	1124	+	.	ID="KOLOBOKE-4_AP";Tend="3206";Tstart="2526";shortTE="F";uid="350bcf19-6c3b-45c3-af3b-438acfc0f9c0"
JACXSJ010001001.1	RepeatMasker	Retroposon?	56884	57041	1068	+	.	ID="SINE2-1_AP";Tend="876";Tstart="1";shortTE="F";uid="c32550aa-7485-4657-986d-9676c3b3d0d7"
JACXSJ010001001.1	RepeatMasker	Unknown	19679	20027	1918	+	.	ID="RND-4_FAMILY-710";Tend="841";Tstart="499";shortTE="F";uid="19a6fa6b-ebc3-431d-b67e-16dbfb5c573d"
JACXSJ010001001.1	RepeatMasker	DNA/hAT?	73698	73998	1190	+	.	ID="DNA8-60_AP";Tend="341";Tstart="31";shortTE="F";uid="fde47715-b9a9-4caf-8435-e2f26b99efde"
JACXSJ010001001.1	RepeatMasker	Unknown	35150	35358	795	+	.	ID="RND-6_FAMILY-17418";Tend="1144";Tstart="916";shortTE="F";uid="56905d26-a2b5-4a31-bb5f-57132ef9d0f9"
JACXSJ010001001.1	RepeatMasker	LINE/CR1	96251	96834	3329	+	.	ID="RND-6_FAMILY-4536";Tend="1453";Tstart="916";shortTE="F";uid="7ce6bf3d-96dc-46ee-9013-a7eb4327a892"
JACXSJ010001001.1	RepeatMasker	DNA	100521	100795	786	+	.	ID="dna4-2_ap";Tend="241";Tstart="1";shortTE="F";uid="33f000c1-fddd-4992-a89f-8bbea6e753d2"
JACXSJ010001001.1	RepeatMasker	DNA/Ginger	34827	35179	1219	+	.	ID="RND-6_FAMILY-2859";Tend="1267";Tstart="921";shortTE="F";uid="e160e998-6404-470a-b0e8-45861a616f17"
JACXSJ010001001.1	RepeatMasker	DNA/hAT-Tip100	134659	135031	2183	+	.	ID="DNA8-42_AP";Tend="390";Tstart="1";shortTE="F";uid="900289d1-8a96-4437-b47c-6bd0597587d6"
JACXSJ010001001.1	RepeatMasker	DNA/Ginger	67846	68202	716	+	.	ID="RND-6_FAMILY-2859";Tend="1199";Tstart="814";shortTE="F";uid="322eaf70-e8b4-4a21-8ce0-6ef69200dbc8"
JACXSJ010001001.1	RepeatMasker	DNA/Ginger-1	105882	106176	767	+	.	ID="RND-6_FAMILY-5348";Tend="1288";Tstart="992";shortTE="F";uid="87036241-d8e1-4c31-a806-55b868d8db03"
JACXSJ010001001.1	RepeatMasker	DNA	33896	34289	811	+	.	ID="DNA8-31_AP";Tend="525";Tstart="37";shortTE="F";uid="e1552b53-2086-47c9-b71e-c1316dd38610"
JACXSJ010001001.1	RepeatMasker	DNA/Ginger	8912	9216	1236	+	.	ID="RND-6_FAMILY-2859";Tend="2346";Tstart="2007";shortTE="F";uid="8c751b24-7f2b-4ce1-b5ae-5c2d2ec9e256"
JACXSJ010001001.1	RepeatMasker	DNA	43914	44291	1161	+	.	ID="TTAA2D_AP";Tend="366";Tstart="1";shortTE="F";uid="c8673a98-5b17-43f1-8b34-3962408ac5c7"
JACXSJ010001001.1	RepeatMasker	DNA/hAT-Charlie	36872	37294	596	+	.	ID="RND-5_FAMILY-5343";Tend="1425";Tstart="933";shortTE="F";uid="17c521a9-0854-406a-bb58-ece465eb4c20"
JACXSJ010001001.1	RepeatMasker	Unknown	20257	20536	1251	+	.	ID="RND-4_FAMILY-710";Tend="1220";Tstart="947";shortTE="F";uid="ff520eeb-aa02-464b-b1ab-1e6ab81c2f07"
JACXSJ010001001.1	RepeatMasker	DNA/hAT?	32119	32394	471	+	.	ID="RND-5_FAMILY-2709";Tend="1480";Tstart="1174";shortTE="F";uid="0054a113-6f3f-4fb3-a662-e51544f15568"
JACXSJ010001001.1	RepeatMasker	DNA	61661	61908	687	+	.	ID="DNA4-1_AP";Tend="777";Tstart="524";shortTE="F";uid="1811954d-c33e-474c-a7c4-f188aecdcbd1"
JACXSJ010001001.1	RepeatMasker	RC/Helitron?	32414	32867	1906	+	.	ID="RND-5_FAMILY-2405";Tend="1504";Tstart="1073";shortTE="F";uid="5a71de71-5fa6-470b-8bea-0fa2163f4f19"
JACXSJ010001001.1	RepeatMasker	DNA/Maverick	123045	123427	639	+	.	ID="RND-6_FAMILY-163";Tend="1299";Tstart="920";shortTE="F";uid="082b6ba1-7da1-49b7-b558-c5552457719a"
JACXSJ010001001.1	RepeatMasker	DNA/hAT-hAT19	66911	67355	2194	+	.	ID="RND-5_FAMILY-2354";Tend="1231";Tstart="776";shortTE="F";uid="ea10478d-2e20-43d3-8395-9ef735b4f548"
JACXSJ010001001.1	RepeatMasker	DNA/MULE-MuDR	65391	65577	648	-	.	ID="RND-6_FAMILY-4224";Tend="2069";Tstart="1863";shortTE="F";uid="b6807ff5-0bc9-4f06-9ea0-cde03a8da8ca"
JACXSJ010001001.1	RepeatMasker	DNA/MULE-MuDR	59425	59543	436	-	.	ID="RND-5_FAMILY-5190";Tend="1438";Tstart="1326";shortTE="F";uid="2e96ee8e-9718-4abe-aead-88ce948ad422"
JACXSJ010001001.1	RepeatMasker	RC/Helitron	32056	32289	743	-	.	ID="RND-5_FAMILY-7613";Tend="1908";Tstart="1612";shortTE="F";uid="e29c3c43-8d6e-4621-9caf-d2076313a0f8"
JACXSJ010001001.1	RepeatMasker	DNA	29755	30028	829	-	.	ID="RND-6_FAMILY-5059";Tend="1802";Tstart="1534";shortTE="F";uid="930cab3d-1e86-4fd7-b0dc-a8218d8ad841"
JACXSJ010001001.1	RepeatMasker	RC/Helitron	33122	33263	714	-	.	ID="RND-5_FAMILY-2617";Tend="878";Tstart="742";shortTE="F";uid="1520f19d-eebb-47b6-a529-3ef2e3a71548"
JACXSJ010001001.1	RepeatMasker	DNA/Ginger	105919	107524	9077	-	.	ID="RND-6_FAMILY-2859";Tend="2486";Tstart="815";shortTE="F";uid="8e0e861b-ed6b-4b3b-a0be-fd2ecb2a6e7d"
JACXSJ010001001.1	RepeatMasker	LINE/I	118854	120103	1799	-	.	ID="RND-6_FAMILY-188";Tend="1596";Tstart="442";shortTE="F";uid="ae7a1313-e4ac-4c21-9b58-1c4874febb4e"
JACXSJ010001001.1	RepeatMasker	RC/Helitron	73975	74203	764	-	.	ID="RND-1_FAMILY-7";Tend="1228";Tstart="1011";shortTE="F";uid="2f4be9e7-fcec-4463-895e-6898c3ed0c45"
JACXSJ010001001.1	RepeatMasker	DNA/Ginger	21384	21670	1166	-	.	ID="RND-6_FAMILY-2859";Tend="1112";Tstart="836";shortTE="F";uid="b8c288bd-477b-429b-bdc4-94c39837bcfc"
JACXSJ010001001.1	RepeatMasker	Unknown	74609	75990	7784	-	.	ID="RND-6_FAMILY-8737";Tend="1822";Tstart="511";shortTE="F";uid="d93f79fc-064b-46a7-9e4b-6ca218901f62"
JACXSJ010001001.1	RepeatMasker	LINE/L2	126665	126797	684	-	.	ID="L2-10_HMEL";Tend="2193";Tstart="2063";shortTE="F";uid="a71678b4-a498-4789-9d55-2b4d5658d2ab"
JACXSJ010001001.1	RepeatMasker	DNA/Kolobok-E	35444	35962	1674	-	.	ID="RND-6_FAMILY-2763";Tend="1469";Tstart="969";shortTE="F";uid="39949eba-611e-4ace-9c3d-7f5452774b66"
JACXSJ010001001.1	RepeatMasker	DNA/Ginger	28379	29128	954	-	.	ID="RND-6_FAMILY-2859";TEgroup="ctg_1001%7CRND-6_FAMILY-2859%7C1";Tend="2377";Tstart="891";shortTE="F";uid="f58457ab-351d-45c8-b029-4acb2fdef98f"
JACXSJ010001001.1	RepeatMasker	DNA	52167	52381	597	-	.	ID="DNA-TTAA-1_AP";Tend="423";Tstart="204";shortTE="F";uid="434ad2ab-8983-41a1-94b6-8861c710de9a"
JACXSJ010001001.1	RepeatMasker	DNA/MULE-NOF	2765	3047	675	-	.	ID="RND-6_FAMILY-12318";Tend="1264";Tstart="942";shortTE="F";uid="77e865af-db79-4850-8283-70746b59d53c"
JACXSJ010001001.1	RepeatMasker	DNA/TcMar-Tc1	15403	15712	1139	-	.	ID="RND-1_FAMILY-46";Tend="838";Tstart="516";shortTE="F";uid="56381cea-1140-4ffe-97a6-f275f8ac6099"
JACXSJ010001001.1	RepeatMasker	DNA	61397	61903	401	-	.	ID="dna4-1_ap";TEgroup="ctg_1001%7Cdna4-1_ap%7C1";Tend="358";Tstart="55";shortTE="F";uid="fc55f197-d293-42aa-aaa4-e34d5174b031"
JACXSJ010001001.1	RepeatMasker	DNA/hAT-Tip100	20506	20619	426	-	.	ID="RND-6_FAMILY-13304";Tend="334";Tstart="209";shortTE="F";uid="0c6bda8d-1886-4a63-a0b0-c8572f6ffd95"
JACXSJ010001001.1	RepeatMasker	DNA/Ginger	49527	49891	1544	-	.	ID="RND-6_FAMILY-2859";Tend="2338";Tstart="1971";shortTE="F";uid="c182ee8d-648a-4f3c-bc25-f8a78961bf40"
JACXSJ010001001.1	RepeatMasker	DNA/Kolobok-E	6376	6854	1825	-	.	ID="RND-6_FAMILY-2763";Tend="1569";Tstart="1053";shortTE="F";uid="527adae9-1e96-4e70-8c55-fabbb1ea1f82"
JACXSJ010001001.1	RepeatMasker	DNA	16130	16741	1864	-	.	ID="RND-4_FAMILY-1031";Tend="1583";Tstart="992";shortTE="F";uid="edaaa802-af89-44a7-834a-3e61e9e0858e"
JACXSJ010001001.1	RepeatMasker	DNA	20529	20733	1455	-	.	ID="RND-1_FAMILY-49";Tend="1490";Tstart="1285";shortTE="F";uid="787448a1-b842-4b0e-84d9-364f618a6bef"
JACXSJ010001001.1	RepeatMasker	DNA/TcMar-m44	6869	8483	3877	-	.	ID="rnd-6_family-1014";Tend="1880";Tstart="421";shortTE="F";uid="dfa053f0-ec14-4850-ab9a-01e1c79ac3de"
JACXSJ010001001.1	RepeatMasker	DNA/Ginger-1	56478	57225	1759	-	.	ID="RND-6_FAMILY-313";Tend="1640";Tstart="864";shortTE="F";uid="2a4642ae-9f30-48ae-8e6f-93d443d86a9e"
JACXSJ010001001.1	RepeatMasker	DNA/hAT	84005	84118	422	-	.	ID="DNA8-108_AP";Tend="454";Tstart="344";shortTE="F";uid="6ac9ccbc-3f73-4ecf-908a-01c7e3589b33"
JACXSJ010010010.1	RepeatMasker	DNA/Ginger-1	2155	2603	1842	+	.	ID="RND-6_FAMILY-8533";Tend="2524";Tstart="2087";shortTE="F";uid="b7143add-a063-4c1c-ac14-4cb4ea92ca9f"
JACXSJ010010010.1	RepeatMasker	Unknown	1616	1985	1239	+	.	ID="RND-6_FAMILY-7423";TEgroup="ctg_10010%7CRND-6_FAMILY-7423%7C1";Tend="1397";Tstart="924";shortTE="F";uid="94390555-265b-437a-88f6-f9eb81bacdab"
JACXSJ010010010.1	RepeatMasker	DNA/Kolobok-E	2212	2605	2058	-	.	ID="RND-6_FAMILY-2763";Tend="1548";Tstart="1151";shortTE="F";uid="a7a7662d-6773-4594-bdc6-afee39507abd"
JACXSJ010010011.1	RepeatMasker	DNA/P	286	415	443	+	.	ID="RND-6_FAMILY-5397";Tend="1697";Tstart="1565";shortTE="F";uid="333456b9-1dfe-4f2c-afe1-87bfc58a2678"
JACXSJ010010012.1	RepeatMasker	DNA/Kolobok-E	2087	2524	2518	+	.	ID="RND-1_FAMILY-66";Tend="1261";Tstart="840";shortTE="F";uid="ae2c1163-5403-4848-a7e8-3fa214677769"
JACXSJ010010013.1	RepeatMasker	Unknown	398	631	1809	+	.	ID="RND-6_FAMILY-13141";Tend="910";Tstart="673";shortTE="F";uid="d777bc92-8d7a-4ba7-a720-5164df539d40"
JACXSJ010010013.1	RepeatMasker	Unknown	1163	1401	1980	+	.	ID="RND-6_FAMILY-13141";Tend="1153";Tstart="915";shortTE="F";uid="6d83524b-aeb4-44fc-a521-673597525266"
JACXSJ010010014.1	RepeatMasker	Unknown	599	969	862	+	.	ID="RND-1_FAMILY-93";Tend="1262";Tstart="906";shortTE="F";uid="4ddcedaf-5bd0-4dd2-957e-e48ef6e79dea"
JACXSJ010010014.1	RepeatMasker	DNA/hAT-Ac	1	209	1810	-	.	ID="RND-5_FAMILY-3144";Tend="961";Tstart="753";shortTE="F";uid="008e32e9-29b4-4c95-aecc-e9a5e98c87d4"
JACXSJ010010014.1	RepeatMasker	Unknown	2198	2599	446	-	.	ID="RND-6_FAMILY-31";TEgroup="ctg_10014%7CRND-6_FAMILY-31%7C1";Tend="2052";Tstart="1837";shortTE="F";uid="f5d8d1a8-cedc-4116-8b06-8647388bc9a9"
JACXSJ010010015.1	RepeatMasker	DNA/MULE-MuDR	1749	1892	758	+	.	ID="RND-6_FAMILY-8492";Tend="1102";Tstart="933";shortTE="F";uid="14809017-780a-4c26-895d-a5610f75c0a1"
JACXSJ010010015.1	RepeatMasker	Unknown	1286	1666	1780	+	.	ID="RND-1_FAMILY-70";Tend="1365";Tstart="966";shortTE="F";uid="510daf22-950c-4eb6-b479-d89bcce322ce"
JACXSJ010010015.1	RepeatMasker	Unknown	2404	2521	579	-	.	ID="RND-6_FAMILY-26634";Tend="1170";Tstart="1059";shortTE="F";uid="04b99873-9a30-4cca-8dc4-cbd733cdf075"
JACXSJ010010016.1	RepeatMasker	RC/Helitron	10	615	1079	-	.	ID="RND-5_FAMILY-2617";Tend="2818";Tstart="2212";shortTE="F";uid="c8320cce-1a57-4b5a-bd57-caea8d7e36df"
JACXSJ010010016.1	RepeatMasker	Unknown	2217	2598	3029	-	.	ID="RND-5_FAMILY-1130";Tend="1085";Tstart="691";shortTE="F";uid="cc7650b2-3dc6-4849-9c05-2e966da30a08"
JACXSJ010010017.1	RepeatMasker	DNA	1	199	1756	+	.	ID="RND-6_FAMILY-5300";Tend="1482";Tstart="1284";shortTE="F";uid="5fc4ebaf-9c41-4840-b960-1d33bf4bfaec"
JACXSJ010010017.1	RepeatMasker	DNA/hAT?	2300	2587	2237	-	.	ID="RND-6_FAMILY-1193";Tend="1887";Tstart="1598";shortTE="F";uid="6d98a06f-72c4-46f1-a8d5-fb30eafcb93d"
JACXSJ010010018.1	RepeatMasker	DNA/Kolobok-E	1870	2344	1908	+	.	ID="RND-6_FAMILY-2763";Tend="1532";Tstart="1046";shortTE="F";uid="d45f749d-a35c-44d5-9d9f-37c9a07ed3cd"
JACXSJ010010018.1	RepeatMasker	DNA/Kolobok-E	1	475	1908	-	.	ID="RND-6_FAMILY-2763";Tend="1532";Tstart="1046";shortTE="F";uid="634bdde7-55a3-4493-a6d7-d02ecc928839"
JACXSJ010010018.1	RepeatMasker	Unknown	1236	1338	519	-	.	ID="RND-6_FAMILY-7423";Tend="1199";Tstart="1098";shortTE="F";uid="daa35db7-da3e-4f26-8c33-3a07dfdc5e39"
JACXSJ010010019.1	RepeatMasker	DNA/P	1920	2071	554	+	.	ID="RND-6_FAMILY-1337";Tend="3131";Tstart="2991";shortTE="F";uid="67ad3033-e91b-4f7a-a83f-eec81ddcac8b"
JACXSJ010010019.1	RepeatMasker	Unknown	1750	1980	1428	+	.	ID="RND-6_FAMILY-60";Tend="1575";Tstart="1343";shortTE="F";uid="ea142d3a-fedb-4f56-83a6-c229b90634e3"
JACXSJ010010019.1	RepeatMasker	DNA/hAT	2158	2303	418	-	.	ID="DNA8-38_AP";Tend="486";Tstart="329";shortTE="F";uid="573cdfca-5e2c-4703-bc4c-7cb23b0e1664"
JACXSJ010001002.1	RepeatMasker	DNA	50354	50727	1762	+	.	ID="DNA4-2_AP";Tend="380";Tstart="2";shortTE="F";uid="8084c58b-89a4-4ccd-8fab-867d57d28104"
JACXSJ010001002.1	RepeatMasker	DNA/hAT?	47879	48479	4834	+	.	ID="RND-5_FAMILY-2709";Tend="1535";Tstart="929";shortTE="F";uid="5b982cc1-2ee1-43a2-8645-3d96937587b3"
JACXSJ010001002.1	RepeatMasker	DNA	26590	27008	1262	+	.	ID="TTAA2D_AP";Tend="430";Tstart="2";shortTE="F";uid="6a5c6baa-aba7-4fe4-84d9-31ef16ee0542"
JACXSJ010001002.1	RepeatMasker	DNA/hAT-Tip100	62797	63051	1899	+	.	ID="RND-1_FAMILY-97";Tend="1211";Tstart="953";shortTE="F";uid="77967cad-b90b-4969-abdc-7275f92dcf76"
JACXSJ010001002.1	RepeatMasker	RC/Helitron	44076	44236	1356	+	.	ID="HELITRON7_HERA";Tend="1874";Tstart="1427";shortTE="F";uid="ce6502a5-9684-49da-aa7d-a194ddc27e8d"
JACXSJ010001002.1	RepeatMasker	Unknown	542	648	400	+	.	ID="RND-6_FAMILY-6964";Tend="595";Tstart="482";shortTE="F";uid="5668cf7f-99d4-421a-9430-5d37004bf876"
JACXSJ010001002.1	RepeatMasker	Unknown	1050	1506	2289	+	.	ID="RND-1_FAMILY-168";Tend="2205";Tstart="1814";shortTE="F";uid="72e8d48d-0126-4755-95a1-c240cbfc59b9"
JACXSJ010001002.1	RepeatMasker	DNA	75983	76519	3139	+	.	ID="RND-5_FAMILY-2287";Tend="1370";Tstart="828";shortTE="F";uid="30206cab-226b-4aba-8bc7-b4c53440db0d"
JACXSJ010001002.1	RepeatMasker	DNA	14685	14996	689	+	.	ID="DNA4-3_AP";Tend="614";Tstart="320";shortTE="F";uid="0a509993-9191-4f04-ba44-fc4d65e81d6a"
JACXSJ010001002.1	RepeatMasker	DNA/MULE-MuDR	1510	1887	755	+	.	ID="RND-5_FAMILY-5437";TEgroup="ctg_1002%7CRND-5_FAMILY-5437%7C1";Tend="1306";Tstart="802";shortTE="F";uid="b14b7e01-6b9f-4454-a6ca-ddfd762d2efa"
JACXSJ010001002.1	RepeatMasker	DNA/hAT	123400	124083	578	+	.	ID="RND-5_FAMILY-1265";Tend="1981";Tstart="1301";shortTE="F";uid="2911cb5b-8314-40a9-b157-ab3e2d5bd834"
JACXSJ010001002.1	RepeatMasker	Unknown	11	476	1461	+	.	ID="RND-4_FAMILY-419";Tend="1661";Tstart="1199";shortTE="F";uid="f9a54b62-09ec-4fe9-ba9f-df583811da7e"
JACXSJ010001002.1	RepeatMasker	DNA/hAT-Ac	104621	105036	1976	+	.	ID="RND-4_FAMILY-338";Tend="1406";Tstart="981";shortTE="F";uid="b5df9e2d-e540-4bcc-ab54-c091f723eb19"
JACXSJ010001002.1	RepeatMasker	DNA/hAT-Charlie	84237	84449	1255	+	.	ID="RND-5_FAMILY-1212";Tend="1169";Tstart="962";shortTE="F";uid="1cdb2756-0539-4ed4-827c-245052c03724"
JACXSJ010001002.1	RepeatMasker	Unknown	131327	131954	2113	+	.	ID="RND-5_FAMILY-4021";Tend="451";Tstart="1";shortTE="F";uid="22d98b41-c843-49af-a646-453e40fe98ff"
JACXSJ010001002.1	RepeatMasker	Unknown	66823	67367	2966	+	.	ID="RND-1_FAMILY-177";Tend="1368";Tstart="839";shortTE="F";uid="8c09fded-295d-4fa6-8a75-8609efc65e34"
JACXSJ010001002.1	RepeatMasker	RC/Helitron	8486	8664	878	+	.	ID="RND-5_FAMILY-1066";Tend="1317";Tstart="1140";shortTE="F";uid="beace759-bbf6-41c3-bdbf-5e17c426b3a3"
JACXSJ010001002.1	RepeatMasker	LINE/I	72834	74591	734	+	.	ID="RND-6_FAMILY-2074";Tend="1442";Tstart="144";shortTE="F";uid="dae6c69b-5c06-477c-ab3f-b295423bc6f9"
JACXSJ010001002.1	RepeatMasker	DNA/MULE-MuDR	121440	121712	828	+	.	ID="RND-5_FAMILY-1773";Tend="710";Tstart="358";shortTE="F";uid="4ff1ce9d-b940-472b-b68e-1e4b8eca8319"
JACXSJ010001002.1	RepeatMasker	DNA/MULE-NOF	10005	10368	1235	+	.	ID="RND-6_FAMILY-12318";Tend="1247";Tstart="938";shortTE="F";uid="d3b34e07-5fd5-494c-842c-8a0d88192924"
JACXSJ010001002.1	RepeatMasker	DNA/hAT-hAT19	123231	123399	3176	+	.	ID="rnd-5_family-4617";Tend="1802";Tstart="892";shortTE="F";uid="dde4fa46-c411-4189-8cb9-37ea85f520a5"
JACXSJ010001002.1	RepeatMasker	DNA/hAT-Blackjack	131058	131322	2158	+	.	ID="RND-5_FAMILY-2390";Tend="658";Tstart="394";shortTE="F";uid="68aed508-ddd8-414a-9c3e-9bf1500adfc1"
JACXSJ010001002.1	RepeatMasker	RC/Helitron?	99758	99870	441	+	.	ID="RND-5_FAMILY-2405";Tend="1600";Tstart="1478";shortTE="F";uid="f52447a8-00da-4aa9-96d2-1c8fd3235dcf"
JACXSJ010001002.1	RepeatMasker	DNA/MULE-MuDR	15695	15922	648	+	.	ID="MUDR2X_AP";TEgroup="ctg_1002%7CMUDR2X_AP%7C1";Tend="1903";Tstart="22";shortTE="F";uid="e01a7dfe-31e8-4e75-8145-2018d1716e90"
JACXSJ010001002.1	RepeatMasker	Unknown	93742	94024	1157	+	.	ID="RND-6_FAMILY-1272";Tend="1376";Tstart="1072";shortTE="F";uid="993d02d8-8910-4225-b36f-10a829ded2b6"
JACXSJ010001002.1	RepeatMasker	DNA/TcMar-Pogo	118740	119005	1281	+	.	ID="RND-6_FAMILY-10703";Tend="1614";Tstart="1325";shortTE="F";uid="eb855952-8e2b-46d5-a19d-5cd40c6f81dc"
JACXSJ010001002.1	RepeatMasker	RC/Helitron	105346	105944	2389	+	.	ID="RND-5_FAMILY-7613";TEgroup="ctg_1002%7CRND-5_FAMILY-7613%7C1";Tend="1879";Tstart="1093";shortTE="F";uid="64252040-b21a-4cfe-9357-e11ec7bb4347"
JACXSJ010001002.1	RepeatMasker	Unknown	94292	94631	600	+	.	ID="RND-1_FAMILY-118";Tend="1483";Tstart="1135";shortTE="F";uid="844a584c-24af-4f97-be81-f5e777ae3c0b"
JACXSJ010001002.1	RepeatMasker	DNA/MULE-MuDR	7109	8159	5611	+	.	ID="mudr1x_ap";Tend="2346";Tstart="1158";shortTE="F";uid="70130f9e-f679-4335-ac17-6f8850f57270"
JACXSJ010001002.1	RepeatMasker	DNA	101426	101727	532	+	.	ID="TTAA2C_AP";Tend="423";Tstart="118";shortTE="F";uid="d1b33794-c26e-4b74-b424-db60850be9cc"
JACXSJ010001002.1	RepeatMasker	DNA	103320	103528	664	+	.	ID="ttaa3b_ap";Tend="217";Tstart="1";shortTE="F";uid="39f88919-47e6-4f42-9afd-70ca12b92180"
JACXSJ010001002.1	RepeatMasker	DNA/hAT-Ac	38873	39405	2881	+	.	ID="RND-4_FAMILY-338";Tend="1498";Tstart="979";shortTE="F";uid="3128e427-c432-4473-897e-672d133aeb83"
JACXSJ010001002.1	RepeatMasker	DNA/MULE-MuDR	6641	7111	2630	+	.	ID="MUDR1X_AP";Tend="475";Tstart="1";shortTE="F";uid="00cef06b-4383-435c-b939-c0b115516439"
JACXSJ010001002.1	RepeatMasker	DNA/MULE-MuDR	130667	131046	1183	+	.	ID="RND-5_FAMILY-6478";Tend="975";Tstart="540";shortTE="F";uid="aa66b1db-0578-4868-85f5-1441921ad364"
JACXSJ010001002.1	RepeatMasker	DNA/MULE-MuDR	19425	20094	2849	+	.	ID="RND-4_FAMILY-16";Tend="1534";Tstart="876";shortTE="F";uid="1f1dc63e-3e8b-4645-8407-2e5ff9e6104c"
JACXSJ010001002.1	RepeatMasker	Unknown	41572	41873	587	-	.	ID="RND-6_FAMILY-1636";TEgroup="ctg_1002%7CRND-6_FAMILY-1636%7C1";Tend="1718";Tstart="651";shortTE="F";uid="817d5023-d50f-41da-97ab-a71794833670"
JACXSJ010001002.1	RepeatMasker	LINE/CR1	25781	25978	1089	-	.	ID="RND-6_FAMILY-1242";Tend="1420";Tstart="1200";shortTE="F";uid="dbb7215b-92cf-4dc2-aa48-b87773082363"
JACXSJ010001002.1	RepeatMasker	LINE/I	71314	72370	6881	-	.	ID="RND-6_FAMILY-13449";Tend="1741";Tstart="667";shortTE="F";uid="bb381c3a-c3c2-469c-84d8-13f699ebe8e1"
JACXSJ010001002.1	RepeatMasker	RC/Helitron	68383	69238	4855	-	.	ID="RND-1_FAMILY-7";Tend="2031";Tstart="1242";shortTE="F";uid="3f39b481-f814-4d69-90f9-0e7a5f9990f3"
JACXSJ010001002.1	RepeatMasker	LINE/L2	22740	22870	500	-	.	ID="L2-10_HMEL";Tend="2178";Tstart="2047";shortTE="F";uid="ad036be8-876d-402d-baba-7ac1382696b1"
JACXSJ010001002.1	RepeatMasker	Unknown	39851	40746	6355	-	.	ID="RND-5_FAMILY-212";Tend="1471";Tstart="572";shortTE="F";uid="677f39ea-a753-4f23-8a44-8d2900914b4e"
JACXSJ010001002.1	RepeatMasker	DNA/hAT-Tip100	93164	93557	2000	-	.	ID="RND-6_FAMILY-3568";Tend="1325";Tstart="912";shortTE="F";uid="e78d4d4e-e1c5-40aa-b701-bf19d7c92be9"
JACXSJ010001002.1	RepeatMasker	DNA/MULE-MuDR	50886	51122	563	-	.	ID="MUDR10X_AP";Tend="258";Tstart="4";shortTE="F";uid="e26dd070-568f-43ac-9846-3ceda2159403"
JACXSJ010001002.1	RepeatMasker	DNA/hAT-Tip100	45919	46565	3229	-	.	ID="RND-5_FAMILY-3398";Tend="1614";Tstart="996";shortTE="F";uid="481b35c6-6677-4738-a299-ffa01af54595"
JACXSJ010001002.1	RepeatMasker	DNA/hAT	41873	42399	3080	-	.	ID="RND-6_FAMILY-2239";Tend="1426";Tstart="881";shortTE="F";uid="2d673d8a-f013-42cf-b607-0e4f18343e0d"
JACXSJ010001002.1	RepeatMasker	Unknown	95222	95589	1348	-	.	ID="RND-5_FAMILY-10684";Tend="1271";Tstart="953";shortTE="F";uid="ef3c1ce5-da6f-4697-bf96-025def9bc644"
JACXSJ010001002.1	RepeatMasker	Retroposon?	14376	14597	419	-	.	ID="SINE2-1_AP";Tend="1134";Tstart="923";shortTE="F";uid="408e89ba-9ba7-4d5a-b5d4-f86fa2a4256b"
JACXSJ010001002.1	RepeatMasker	RC/Helitron	59971	60425	2153	-	.	ID="RND-5_FAMILY-3754";Tend="1038";Tstart="213";shortTE="F";uid="e6cae617-9601-4884-bb1f-edf91bc62acc"
JACXSJ010001002.1	RepeatMasker	Unknown	16151	16371	1091	-	.	ID="RND-6_FAMILY-7185";Tend="1310";Tstart="1089";shortTE="F";uid="2d22f12d-5bfe-4a40-b2bf-96dce3d015c2"
JACXSJ010001002.1	RepeatMasker	DNA/Ginger-1	70185	70474	674	-	.	ID="RND-6_FAMILY-313";Tend="2228";Tstart="1950";shortTE="F";uid="a19c0587-c8c7-499a-a6ab-95c9e147bbd5"
JACXSJ010001002.1	RepeatMasker	DNA	126555	127356	4845	-	.	ID="RND-5_FAMILY-735";Tend="1741";Tstart="934";shortTE="F";uid="0f51d091-2580-4c9f-9645-4fb52fe525bf"
JACXSJ010001002.1	RepeatMasker	DNA/TcMar-Pogo	118404	118727	2045	-	.	ID="RND-6_FAMILY-13368";Tend="1020";Tstart="696";shortTE="F";uid="fdd19be7-6a3a-4ed5-8d1b-77be4b5c93b9"
JACXSJ010001002.1	RepeatMasker	DNA/hAT	41377	41552	1176	-	.	ID="RND-6_FAMILY-2239";Tend="1662";Tstart="1491";shortTE="F";uid="ee4f3fe3-8668-47c9-b09d-aa1febe3eeb2"
JACXSJ010001002.1	RepeatMasker	RC/Helitron	44237	44524	1725	-	.	ID="HELITRON-N1_BM";Tend="363";Tstart="80";shortTE="F";uid="b0559e1c-6bf0-4ebb-9137-a252f17d45d5"
JACXSJ010001002.1	RepeatMasker	DNA/hAT-Ac	11225	11499	1236	-	.	ID="RND-4_FAMILY-36";Tend="1448";Tstart="1148";shortTE="F";uid="834d6d14-ea48-49ed-8f56-a76550c47f24"
JACXSJ010001002.1	RepeatMasker	DNA/hAT-Tip100	108680	108874	941	-	.	ID="RND-1_FAMILY-37";Tend="1112";Tstart="928";shortTE="F";uid="74117e86-686a-4fdc-94cb-9c60d6318033"
JACXSJ010001002.1	RepeatMasker	DNA/Kolobok-E	72575	72759	527	-	.	ID="RND-6_FAMILY-1681";Tend="1742";Tstart="1570";shortTE="F";uid="d3b1116c-c357-4824-935f-64e9208333d5"
JACXSJ010001002.1	RepeatMasker	DNA/hAT-Charlie	11505	11720	1154	-	.	ID="RND-6_FAMILY-4331";Tend="1519";Tstart="1314";shortTE="F";uid="825d5d72-e019-43d6-8e4f-dfacb6117dc1"
JACXSJ010001002.1	RepeatMasker	RC/Helitron	69330	69551	1225	-	.	ID="RND-1_FAMILY-73";Tend="612";Tstart="371";shortTE="F";uid="b06aa26b-992c-4b44-ac0d-b8d80a213e1c"
JACXSJ010001002.1	RepeatMasker	DNA/Ginger	70494	70715	467	-	.	ID="RND-6_FAMILY-2859";Tend="1976";Tstart="1772";shortTE="F";uid="72c02cd1-ee7d-4c9b-a35e-3f2aadb6c954"
JACXSJ010001002.1	RepeatMasker	Unknown	107955	108185	807	-	.	ID="RND-6_FAMILY-7423";Tend="1377";Tstart="1037";shortTE="F";uid="ab370347-fd01-48c2-9bad-b0cb0f21df60"
JACXSJ010001002.1	RepeatMasker	RC/Helitron	59422	59743	2241	-	.	ID="RND-5_FAMILY-3754";Tend="1744";Tstart="1417";shortTE="F";uid="5322b37f-e058-450a-a783-586adf819d7d"
JACXSJ010001002.1	RepeatMasker	DNA	76757	77117	1550	-	.	ID="DNA4-2_AP";Tend="353";Tstart="1";shortTE="F";uid="b46c5763-2901-4d1e-8182-4e941467797c"
JACXSJ010010020.1	RepeatMasker	DNA/hAT-hAT19	1	287	1875	+	.	ID="RND-6_FAMILY-5347";Tend="1553";Tstart="1265";shortTE="F";uid="fb6dab54-d9a1-4f35-9dbc-02006a8bd363"
JACXSJ010010020.1	RepeatMasker	DNA/Kolobok-E	531	766	730	+	.	ID="RND-6_FAMILY-1681";Tend="1834";Tstart="1615";shortTE="F";uid="43a495cd-ad83-43b1-9ada-f565c8f8edce"
JACXSJ010010020.1	RepeatMasker	DNA/Ginger	2215	2515	532	+	.	ID="RND-6_FAMILY-2859";Tend="2076";Tstart="1764";shortTE="F";uid="2f0926f6-51ab-443d-98d6-aaf262256be5"
JACXSJ010010020.1	RepeatMasker	DNA/hAT-hAT19	881	1012	670	+	.	ID="RND-6_FAMILY-5347";Tend="1665";Tstart="1554";shortTE="F";uid="1a300116-2480-4720-ac58-3539f5a4662d"
JACXSJ010010021.1	RepeatMasker	DNA/TcMar-Pogo	1177	2449	2947	+	.	ID="RND-5_FAMILY-130";Tend="1669";Tstart="391";shortTE="F";uid="43e3b48a-d621-46b4-8394-23624a96c3eb"
JACXSJ010010021.1	RepeatMasker	DNA/Sola-1	928	1084	470	+	.	ID="RND-6_FAMILY-7570";Tend="1975";Tstart="1833";shortTE="F";uid="741de023-f023-4c99-a0c7-285dce4cfab0"
JACXSJ010010021.1	RepeatMasker	DNA	632	748	817	-	.	ID="RND-3_FAMILY-48";Tend="1149";Tstart="1033";shortTE="F";uid="251fbf0f-7d87-4946-a34c-b79f6784974d"
JACXSJ010010021.1	RepeatMasker	Unknown	1	148	1371	-	.	ID="RND-6_FAMILY-2639";Tend="499";Tstart="352";shortTE="F";uid="5bb0f914-b154-458a-aa6a-f746831ca4a3"
JACXSJ010010022.1	RepeatMasker	DNA/Kolobok-E	1494	1719	529	+	.	ID="RND-6_FAMILY-15887";Tend="1010";Tstart="768";shortTE="F";uid="84fbab81-7b86-4950-9d2f-ba8246411efd"
JACXSJ010010022.1	RepeatMasker	DNA/Ginger	1523	2306	1357	-	.	ID="RND-6_FAMILY-2859";TEgroup="ctg_10022%7CRND-6_FAMILY-2859%7C1";Tend="2495";Tstart="1855";shortTE="F";uid="8e483628-2ab2-4ed6-8b1d-7626804f7143"
JACXSJ010010023.1	RepeatMasker	Unknown	1557	2596	8083	+	.	ID="RND-6_FAMILY-5682";Tend="1004";Tstart="1";shortTE="F";uid="498df664-f5c0-46e1-b1dd-8bb0be5e3acc"
JACXSJ010010023.1	RepeatMasker	DNA	481	773	1069	-	.	ID="TTAA25_AP";Tend="356";Tstart="66";shortTE="F";uid="3ae3cafd-3728-49e6-8858-a9b2bba835c4"
JACXSJ010010024.1	RepeatMasker	Unknown	865	1004	994	+	.	ID="RND-6_FAMILY-2427";Tend="466";Tstart="327";shortTE="F";uid="7c7490d5-4d48-490c-ad02-1d01c43fdce8"
JACXSJ010010024.1	RepeatMasker	DNA/PIF-ISL2EU	200	614	3241	-	.	ID="RND-6_FAMILY-11695";Tend="409";Tstart="1";shortTE="F";uid="c72febbc-f8a4-41bf-84f7-abc667f792e2"
JACXSJ010010024.1	RepeatMasker	Unknown	1	237	756	-	.	ID="RND-5_FAMILY-2488";Tend="1098";Tstart="893";shortTE="F";uid="5a5e502b-c3c9-46d6-b835-ced99d114d42"
JACXSJ010010024.1	RepeatMasker	LINE/I-Jockey	1338	2594	1201	-	.	ID="RND-6_FAMILY-5551";Tend="1532";Tstart="836";shortTE="F";uid="35eec8f4-8443-4388-bf75-9a393f5e0ccd"
JACXSJ010010027.1	RepeatMasker	LINE/I	2441	2593	798	+	.	ID="RND-6_FAMILY-5607";Tend="150";Tstart="1";shortTE="F";uid="f3e1e48b-b781-475a-be79-21f2cf698b0c"
JACXSJ010010027.1	RepeatMasker	DNA/hAT-hATm	154	1693	2881	+	.	ID="HAT-4_AP";Tend="2941";Tstart="1404";shortTE="F";uid="7e83db26-406f-446c-9db6-e0be16da0ebe"
JACXSJ010010027.1	RepeatMasker	DNA/hAT-Tip100	2248	2398	581	-	.	ID="RND-1_FAMILY-258";Tend="1076";Tstart="929";shortTE="F";uid="204b606e-9b39-4b0e-b4a3-d0cbc1e65ef5"
JACXSJ010010028.1	RepeatMasker	Unknown	831	1823	7450	+	.	ID="RND-6_FAMILY-11024";Tend="957";Tstart="1";shortTE="F";uid="8396ecc3-183a-4543-bee8-07e970ac7d84"
JACXSJ010010028.1	RepeatMasker	Unknown	2187	2593	3613	+	.	ID="RND-6_FAMILY-11024";Tend="1335";Tstart="929";shortTE="F";uid="8a7d07f5-964f-4ddf-9284-a768ccba5bef"
JACXSJ010010028.1	RepeatMasker	DNA/hAT-hAT19	246	589	1307	+	.	ID="HAT-N18_AP";Tend="815";Tstart="457";shortTE="F";uid="7feaa56b-c821-4723-9005-6f4806d5f708"
JACXSJ010001003.1	RepeatMasker	DNA/Ginger	37291	37407	415	+	.	ID="RND-6_FAMILY-2859";Tend="925";Tstart="815";shortTE="F";uid="bf0264f3-d07e-4952-9c4e-3ff3a8e5a425"
JACXSJ010001003.1	RepeatMasker	DNA/hAT-Charlie	128726	129414	4906	+	.	ID="RND-1_FAMILY-202";Tend="1684";Tstart="931";shortTE="F";uid="089bbaa4-9ef1-4896-8904-dd7a7e2ae190"
JACXSJ010001003.1	RepeatMasker	DNA/hAT-Tip100	668	902	1034	+	.	ID="RND-1_FAMILY-38";Tend="1293";Tstart="1060";shortTE="F";uid="3b020060-1926-45f1-9f1e-fcf59ebe7961"
JACXSJ010001003.1	RepeatMasker	DNA/Ginger	126321	126807	607	+	.	ID="RND-6_FAMILY-2859";TEgroup="ctg_1003%7CRND-6_FAMILY-2859%7C1";Tend="2333";Tstart="878";shortTE="F";uid="a10c0c88-2d8d-4859-bd62-dabaa9cbb08a"
JACXSJ010001003.1	RepeatMasker	DNA/Ginger	75704	75975	600	+	.	ID="RND-6_FAMILY-2859";Tend="2475";Tstart="2234";shortTE="F";uid="32b7d2ef-1f62-4f68-84c4-11e08dc9fc80"
JACXSJ010001003.1	RepeatMasker	LINE/I	30907	31016	667	+	.	ID="RND-5_FAMILY-630";Tend="1832";Tstart="1728";shortTE="F";uid="1d7d6296-d044-48a7-86c3-4ef4908d57f6"
JACXSJ010001003.1	RepeatMasker	Unknown	76835	77092	541	+	.	ID="RND-6_FAMILY-11924";Tend="1136";Tstart="879";shortTE="F";uid="d410bec9-0f88-4802-b499-d011bdfb9095"
JACXSJ010001003.1	RepeatMasker	DNA	98891	99266	501	+	.	ID="TTAA15_AP";Tend="595";Tstart="230";shortTE="F";uid="ce639412-57f7-44ec-b137-7169421ff7e1"
JACXSJ010001003.1	RepeatMasker	DNA/hAT-hAT19	6921	7023	527	+	.	ID="RND-5_FAMILY-782";Tend="1549";Tstart="1434";shortTE="F";uid="b39fd410-c81c-436c-9cd2-df2b68465abb"
JACXSJ010001003.1	RepeatMasker	DNA	110155	110520	2637	+	.	ID="RND-6_FAMILY-8993";Tend="1382";Tstart="1017";shortTE="F";uid="7a506f35-c6fe-45f7-a67b-c034ad2d1c86"
JACXSJ010001003.1	RepeatMasker	DNA/Kolobok-E	119494	119705	1058	+	.	ID="rnd-6_family-2763";Tend="1163";Tstart="476";shortTE="F";uid="fdccb430-0913-451d-a2c8-893052e4ff91"
JACXSJ010001003.1	RepeatMasker	DNA	45155	45805	1301	+	.	ID="DNA4-2_AP";Tend="755";Tstart="98";shortTE="F";uid="a9a40f54-a0d9-4979-bb5a-03ecf2f92edf"
JACXSJ010001003.1	RepeatMasker	LINE/I	129482	131832	2576	+	.	ID="RND-6_FAMILY-15105";Tend="1933";Tstart="18";shortTE="F";uid="b4620361-78ce-4047-a89e-83fcdba3fc3b"
JACXSJ010001003.1	RepeatMasker	DNA/Ginger	73955	74063	427	+	.	ID="RND-6_FAMILY-2859";Tend="1006";Tstart="904";shortTE="F";uid="05a39d91-3090-4040-b56a-df6040af5543"
JACXSJ010001003.1	RepeatMasker	DNA/Ginger-1	24477	24792	473	+	.	ID="RND-6_FAMILY-313";Tend="2363";Tstart="2040";shortTE="F";uid="b193c3a7-59c4-4d3b-b8b8-8c208fe441a9"
JACXSJ010001003.1	RepeatMasker	DNA/hAT-Charlie	131940	132061	555	+	.	ID="HAT-N20_RPR";Tend="123";Tstart="1";shortTE="F";uid="a8854371-c4e7-427e-959f-8e2cf2c83ccf"
JACXSJ010001003.1	RepeatMasker	DNA/Ginger	86104	86972	2047	+	.	ID="rnd-6_family-2859";Tend="2214";Tstart="809";shortTE="F";uid="9d766d20-e5b7-49fa-b2ab-73cabaeaec58"
JACXSJ010001003.1	RepeatMasker	DNA/Ginger	37749	38095	436	+	.	ID="RND-6_FAMILY-2859";Tend="2466";Tstart="2142";shortTE="F";uid="61c25f28-bebc-4ce3-90af-1584c7ae1b7b"
JACXSJ010001003.1	RepeatMasker	DNA/hAT-Tip100	42359	42558	919	+	.	ID="RND-6_FAMILY-12522";Tend="1340";Tstart="1142";shortTE="F";uid="183b2b40-dee5-40ee-8945-e95898c9ce07"
JACXSJ010001003.1	RepeatMasker	DNA/hAT-Charlie	14676	14901	402	+	.	ID="RND-1_FAMILY-129";TEgroup="ctg_1003%7CRND-1_FAMILY-129%7C1";Tend="1356";Tstart="946";shortTE="T";uid="fa15320d-94a5-4523-af96-7b482cf16cfd"
JACXSJ010001003.1	RepeatMasker	Unknown	98042	98294	828	+	.	ID="RND-1_FAMILY-10";Tend="1193";Tstart="953";shortTE="F";uid="5726c53e-ee70-4dec-aa84-e9c212a7992a"
JACXSJ010001003.1	RepeatMasker	DNA/P	1284	1401	479	+	.	ID="RND-6_FAMILY-5397";Tend="1982";Tstart="1848";shortTE="F";uid="d045d514-4e63-4d0a-877c-01d97fd78f69"
JACXSJ010001003.1	RepeatMasker	Unknown	99823	100399	3960	+	.	ID="RND-5_FAMILY-212";Tend="1165";Tstart="589";shortTE="F";uid="984c8c99-8218-462e-84a9-276fc88a7c84"
JACXSJ010001003.1	RepeatMasker	DNA	103421	103740	471	+	.	ID="DNA4-3_AP";Tend="380";Tstart="64";shortTE="F";uid="b10286fc-8c32-4833-ad00-ea8f1135e5b1"
JACXSJ010001003.1	RepeatMasker	DNA/Ginger	87707	87988	1216	+	.	ID="RND-6_FAMILY-2859";Tend="2477";Tstart="2209";shortTE="F";uid="b3c9c3e8-a3c7-43e0-8a07-8f469143a51e"
JACXSJ010001003.1	RepeatMasker	Unknown	18207	18393	463	+	.	ID="RND-6_FAMILY-233";Tend="1455";Tstart="1267";shortTE="F";uid="7dc329c3-24bc-4795-a741-3154852021a2"
JACXSJ010001003.1	RepeatMasker	DNA/Ginger-1	23657	23845	1146	+	.	ID="RND-6_FAMILY-313";Tend="2441";Tstart="2250";shortTE="F";uid="22e36b77-73bf-4240-9290-67c55096ef95"
JACXSJ010001003.1	RepeatMasker	DNA/Ginger-1	73398	73679	870	+	.	ID="RND-6_FAMILY-313";Tend="2440";Tstart="2056";shortTE="F";uid="533b8aac-82b7-46f2-9d79-8d365f1785a5"
JACXSJ010001003.1	RepeatMasker	DNA	41359	41512	424	+	.	ID="dna2-2_ap";Tend="265";Tstart="101";shortTE="F";uid="9ebd3ab3-1a05-4d32-81c0-2183b86e9e03"
JACXSJ010001003.1	RepeatMasker	DNA/hAT-hAT19	6254	6929	3091	+	.	ID="RND-5_FAMILY-2354";TEgroup="ctg_1003%7CRND-5_FAMILY-2354%7C1";Tend="1531";Tstart="611";shortTE="F";uid="d5b69fee-6671-4355-9f1f-2add5708fc48"
JACXSJ010001003.1	RepeatMasker	DNA	124152	124871	2761	-	.	ID="DNA4-1_AP";Tend="823";Tstart="2";shortTE="F";uid="bbd264d3-2480-4e3a-ad47-580cbfa6d9d5"
JACXSJ010001003.1	RepeatMasker	DNA/hAT-Tip100	90326	91626	2527	-	.	ID="rnd-1_family-24";Tend="2180";Tstart="941";shortTE="F";uid="1c25e852-537b-4635-8118-67c320af956f"
JACXSJ010001003.1	RepeatMasker	Unknown	75091	75435	580	-	.	ID="RND-6_FAMILY-6492";Tend="1300";Tstart="952";shortTE="F";uid="8d49f2d4-e8b1-477c-8e67-e70eb4256b6e"
JACXSJ010001003.1	RepeatMasker	DNA/MULE-MuDR	3425	3710	903	-	.	ID="RND-6_FAMILY-6117";Tend="751";Tstart="523";shortTE="F";uid="567028bb-6564-42b8-8df8-b03eb9af2529"
JACXSJ010001003.1	RepeatMasker	Unknown	76819	77044	1568	-	.	ID="RND-1_FAMILY-12";Tend="1137";Tstart="910";shortTE="F";uid="4dc69319-7be4-4a36-b514-a0d73a751ef4"
JACXSJ010001003.1	RepeatMasker	DNA	91898	92088	676	-	.	ID="DNA8-25_AP";Tend="664";Tstart="483";shortTE="F";uid="87e84161-6db9-4013-9f35-8e6ef59ae116"
JACXSJ010001003.1	RepeatMasker	DNA	114232	114474	512	-	.	ID="DNA4-3_AP";Tend="293";Tstart="24";shortTE="F";uid="8c45e9d8-5c7e-4fc6-936f-bd075147c45b"
JACXSJ010001003.1	RepeatMasker	LTR/Gypsy	95494	95791	1678	-	.	ID="RND-6_FAMILY-2565";Tend="395";Tstart="157";shortTE="F";uid="5551bd54-be52-4a05-b71c-fbd6b29a219d"
JACXSJ010001003.1	RepeatMasker	RC/Helitron	87334	87808	1997	-	.	ID="RND-1_FAMILY-43";Tend="1280";Tstart="776";shortTE="F";uid="7aca77d9-ba75-44c3-a908-b59fc9cb4cd1"
JACXSJ010001003.1	RepeatMasker	DNA/hAT	55866	56467	4140	-	.	ID="RND-5_FAMILY-6600";Tend="1553";Tstart="949";shortTE="F";uid="57fd177e-8a1c-4ee6-b7cd-856d6080f8f4"
JACXSJ010001003.1	RepeatMasker	RC/Helitron?	58067	58274	536	-	.	ID="RND-5_FAMILY-2405";Tend="1673";Tstart="1508";shortTE="F";uid="e8a379e6-809b-494d-9abe-310be5bffae3"
JACXSJ010001003.1	RepeatMasker	DNA/Ginger	119090	119493	2104	-	.	ID="RND-6_FAMILY-2859";Tend="2488";Tstart="2085";shortTE="F";uid="9ad85912-1b69-461c-9ca1-7b7d15a544b3"
JACXSJ010001003.1	RepeatMasker	DNA/hAT-Charlie	18424	18707	1452	-	.	ID="RND-6_FAMILY-3585";Tend="1210";Tstart="892";shortTE="F";uid="ab2c6158-8703-4ad8-9ef5-a8ddc7145693"
JACXSJ010001003.1	RepeatMasker	DNA/hAT-hAT19	42568	42891	1193	-	.	ID="RND-6_FAMILY-3480";Tend="2768";Tstart="2459";shortTE="F";uid="95575254-8edb-45be-99ab-9882d427d398"
JACXSJ010001003.1	RepeatMasker	DNA	44983	45092	486	-	.	ID="dna4-2b_ap";Tend="773";Tstart="667";shortTE="F";uid="90a3f931-115d-42e1-8ef2-4623fd45bd83"
JACXSJ010001003.1	RepeatMasker	LINE/CR1	69146	69930	1144	-	.	ID="RND-6_FAMILY-18036";Tend="1372";Tstart="584";shortTE="F";uid="755212f2-ce5a-4a8c-8409-a7e37b89f341"
JACXSJ010001003.1	RepeatMasker	DNA	27352	28157	2606	-	.	ID="DNA4-2_AP";Tend="769";Tstart="1";shortTE="F";uid="041f41de-f53d-4d9e-a8f9-4dc75455eb10"
JACXSJ010001003.1	RepeatMasker	DNA/hAT-hAT19	125754	126333	2563	-	.	ID="RND-6_FAMILY-11209";Tend="1592";Tstart="958";shortTE="F";uid="bcd0528b-0055-4c38-aa55-536a7da047c1"
JACXSJ010001003.1	RepeatMasker	LINE/Penelope	44373	44588	1544	-	.	ID="RND-5_FAMILY-8357";Tend="1187";Tstart="946";shortTE="F";uid="cc7597a8-65b3-4db5-89b8-a65b4a5a4732"
JACXSJ010001003.1	RepeatMasker	Unknown	42795	43894	4716	-	.	ID="RND-5_FAMILY-763";Tend="1767";Tstart="730";shortTE="F";uid="9fa19ec8-38fa-49b9-910d-b61ef7326caa"
JACXSJ010001003.1	RepeatMasker	Unknown	41965	42120	659	-	.	ID="RND-4_FAMILY-2281";Tend="1163";Tstart="999";shortTE="F";uid="c212bc0c-4cd7-4544-bbd4-016d6e2266bf"
JACXSJ010001003.1	RepeatMasker	DNA/hAT-Tip100	96669	96916	915	-	.	ID="RND-1_FAMILY-37";Tend="1127";Tstart="893";shortTE="F";uid="7ccd82ef-ec73-4155-aa6c-9bbfd763e093"
JACXSJ010001003.1	RepeatMasker	DNA/Ginger	22971	23621	3222	-	.	ID="RND-6_FAMILY-2859";Tend="2101";Tstart="1432";shortTE="F";uid="84b8cd29-9c9d-4507-92b9-3df4a9def39b"
JACXSJ010001003.1	RepeatMasker	LINE/I	127118	128604	1597	-	.	ID="RND-1_FAMILY-193";Tend="1668";Tstart="181";shortTE="F";uid="6b0dd3d9-ad67-4589-a217-a6a830e6ed7d"
JACXSJ010010030.1	RepeatMasker	LINE/R1	844	1946	667	-	.	ID="RND-1_FAMILY-229";Tend="4036";Tstart="1882";shortTE="F";uid="0882dd5b-f88f-44a5-8c83-12869aa779ea"
JACXSJ010010031.1	RepeatMasker	DNA/Ginger-1	644	839	799	+	.	ID="RND-6_FAMILY-313";Tend="1428";Tstart="1234";shortTE="F";uid="eedd7944-cf3d-4be0-a491-893f61594482"
JACXSJ010010031.1	RepeatMasker	DNA/hAT	435	618	570	+	.	ID="RND-6_FAMILY-2527";Tend="1077";Tstart="907";shortTE="F";uid="71cdf62d-25e0-4ed2-ad80-972a5bcf6ec2"
JACXSJ010010031.1	RepeatMasker	DNA/hAT-Ac	111	289	1291	+	.	ID="DNA8-93_AP";Tend="478";Tstart="295";shortTE="F";uid="26cf6abe-99ea-40e4-8979-bdd693c90327"
JACXSJ010010031.1	RepeatMasker	DNA/hAT-Charlie	1026	2522	2134	-	.	ID="RND-5_FAMILY-9420";Tend="1615";Tstart="172";shortTE="F";uid="802d1627-3c90-4807-b7f1-c8df49854205"
JACXSJ010010032.1	RepeatMasker	DNA/TcMar-Pogo	2400	2587	417	-	.	ID="RND-6_FAMILY-10703";Tend="1308";Tstart="1126";shortTE="F";uid="f0805cbc-2f84-42b6-ac60-d73e5ae5c9f1"
JACXSJ010010032.1	RepeatMasker	DNA/hAT-Tip100	1	1066	5270	-	.	ID="HAT-15_LMI";Tend="3895";Tstart="2828";shortTE="F";uid="5947de5e-540f-4b81-baa0-c18b595e2808"
JACXSJ010010032.1	RepeatMasker	DNA/TcMar-Pogo	1970	2075	443	-	.	ID="RND-6_FAMILY-10703";Tend="1621";Tstart="1517";shortTE="F";uid="487ae558-a00b-45df-b1df-0eed1cba7e73"
JACXSJ010010034.1	RepeatMasker	DNA/hAT-hATm	1397	2591	5617	+	.	ID="rnd-5_family-5311";Tend="2875";Tstart="1453";shortTE="F";uid="f2be91ba-a556-4b91-bcd5-dc79085da80c"
JACXSJ010010034.1	RepeatMasker	DNA/hAT-Charlie	1	194	599	+	.	ID="HAT-N20_RPR";Tend="740";Tstart="535";shortTE="F";uid="2492a0e8-7e5f-4728-9f73-a0c6017eb437"
JACXSJ010010034.1	RepeatMasker	DNA/hAT-hATm	1222	1392	1215	+	.	ID="RND-5_FAMILY-5311";Tend="783";Tstart="602";shortTE="F";uid="8124d99c-5afd-4637-bad3-8fe132d9163c"
JACXSJ010010034.1	RepeatMasker	LINE/I-Jockey	196	787	406	-	.	ID="RND-6_FAMILY-904";Tend="1770";Tstart="1123";shortTE="F";uid="96845129-473b-4254-a29d-85be7d3253fd"
JACXSJ010010036.1	RepeatMasker	Unknown	1	198	1786	-	.	ID="RND-1_FAMILY-214";Tend="333";Tstart="136";shortTE="F";uid="f9f82441-8a0e-49c4-8d57-c53e650264c0"
JACXSJ010010036.1	RepeatMasker	RC/Helitron	1326	1772	1015	-	.	ID="RND-5_FAMILY-2617";Tend="3700";Tstart="3254";shortTE="F";uid="9af4ddba-97fb-4d2f-a595-e88c0caa4080"
JACXSJ010010036.1	RepeatMasker	LTR/Gypsy	2261	2581	982	-	.	ID="GYPSY-7_CFL-I";Tend="4142";Tstart="3815";shortTE="F";uid="3df18bd1-ad9d-481e-b8a6-688ac7312c71"
JACXSJ010010036.1	RepeatMasker	RC/Helitron	195	1314	2049	-	.	ID="HELITRON-8_DRH";Tend="2618";Tstart="1500";shortTE="F";uid="6b389469-0298-47e4-891d-6e12d4df50eb"
JACXSJ010010037.1	RepeatMasker	DNA/Sola-1	1435	1765	418	-	.	ID="DNA2-4B_LMI";Tend="923";Tstart="597";shortTE="F";uid="99accdbe-8439-41ed-93cf-652760231c67"
JACXSJ010010038.1	RepeatMasker	LTR/Gypsy	141	1358	1120	+	.	ID="GYPSY-5_PBA-I";Tend="4423";Tstart="3206";shortTE="F";uid="a9af9d35-99dd-4d6b-b5c4-b68046ed4335"
JACXSJ010010038.1	RepeatMasker	LTR/Gypsy	689	2129	3082	-	.	ID="RND-6_FAMILY-1947";Tend="1518";Tstart="99";shortTE="F";uid="334a16ee-79b5-4170-b209-ae329ca5482e"
JACXSJ010010038.1	RepeatMasker	Unknown	2176	2589	3246	-	.	ID="RND-1_FAMILY-111";Tend="953";Tstart="584";shortTE="F";uid="2cd899ce-efd8-40b4-b141-524d54f4f4cb"
JACXSJ010010039.1	RepeatMasker	DNA/hAT-Ac	62	1456	967	+	.	ID="HAT-2_AP";Tend="2323";Tstart="946";shortTE="F";uid="9e11df6a-ae04-4983-a319-ea3fde7b16a7"
JACXSJ010001004.1	RepeatMasker	DNA/hAT-hAT19	64150	64727	758	+	.	ID="RND-6_FAMILY-3356";Tend="2108";Tstart="1456";shortTE="F";uid="f75326aa-d6e4-4037-98f6-c9a2e0ceb3dc"
JACXSJ010001004.1	RepeatMasker	Unknown	125772	126388	1815	+	.	ID="RND-6_FAMILY-24756";Tend="1573";Tstart="980";shortTE="F";uid="ff3ce8a8-bf65-466d-93d3-37d6d225b689"
JACXSJ010001004.1	RepeatMasker	Unknown	113417	113723	1311	+	.	ID="RND-5_FAMILY-9570";Tend="1273";Tstart="932";shortTE="F";uid="6930be96-3555-4ae7-85c6-abfa4f0d6ccf"
JACXSJ010001004.1	RepeatMasker	LTR/Gypsy	46332	46539	1680	+	.	ID="RND-5_FAMILY-5474";Tend="763";Tstart="556";shortTE="F";uid="b21df6c3-b08b-4eab-84ec-308189c5c59c"
JACXSJ010001004.1	RepeatMasker	DNA/TcMar-Tc1	127127	127456	2502	+	.	ID="RND-1_FAMILY-46";Tend="831";Tstart="503";shortTE="F";uid="325d7458-6bf6-451d-8998-6cc7b30682c3"
JACXSJ010001004.1	RepeatMasker	DNA/TcMar-Tigger	120571	121242	2871	+	.	ID="RND-6_FAMILY-2941";TEgroup="ctg_1004%7CRND-6_FAMILY-2941%7C1";Tend="2120";Tstart="849";shortTE="F";uid="b8da9e66-62d8-437a-9d15-e9af1f1c7c32"
JACXSJ010001004.1	RepeatMasker	DNA/hAT-hATm	36991	37244	425	+	.	ID="HAT-4_AP";Tend="3423";Tstart="3176";shortTE="F";uid="6bd13f45-02c0-47fc-bd6f-91a48afbe40f"
JACXSJ010001004.1	RepeatMasker	DNA/Kolobok-E	89997	90152	438	+	.	ID="RND-6_FAMILY-1681";Tend="1744";Tstart="1598";shortTE="F";uid="ef334983-6fe2-4ebb-8be7-b5acc0925e58"
JACXSJ010001004.1	RepeatMasker	DNA/MULE-MuDR	6355	8420	9608	+	.	ID="RND-6_FAMILY-5365";Tend="2124";Tstart="151";shortTE="F";uid="e40774c9-0693-4815-8b99-29f29174b537"
JACXSJ010001004.1	RepeatMasker	DNA	55462	56260	3182	+	.	ID="DNA4-1_AP";Tend="823";Tstart="4";shortTE="F";uid="9a99f281-48a0-4bbf-b28e-d904b658148d"
JACXSJ010001004.1	RepeatMasker	DNA	76026	76571	1201	+	.	ID="DNA4-3_AP";Tend="637";Tstart="77";shortTE="F";uid="52c7e509-3d0e-4571-bd21-3d3d7022a199"
JACXSJ010001004.1	RepeatMasker	DNA/Kolobok-E	121626	121975	668	+	.	ID="RND-6_FAMILY-6827";Tend="318";Tstart="1";shortTE="F";uid="b502561d-15cb-4846-b573-aa0b2695ccf8"
JACXSJ010001004.1	RepeatMasker	LINE/CR1	65730	65862	720	+	.	ID="RND-6_FAMILY-7943";Tend="1465";Tstart="1328";shortTE="F";uid="111b48a3-92a6-4db5-b3ac-c290bec3eb70"
JACXSJ010001004.1	RepeatMasker	DNA/PIF-Harbinger	50534	51265	2146	+	.	ID="RND-6_FAMILY-12278";Tend="1505";Tstart="771";shortTE="F";uid="b48ca2cc-6f8d-443e-8308-9a2dc0bef086"
JACXSJ010001004.1	RepeatMasker	DNA/MULE-MuDR	71907	72851	6454	+	.	ID="RND-6_FAMILY-13126";Tend="1267";Tstart="308";shortTE="F";uid="4c7fd43c-850c-42e5-aa69-f17b976f15fc"
JACXSJ010001004.1	RepeatMasker	DNA/Sola-1	52757	52862	491	+	.	ID="SOLA1-1_AP";Tend="1232";Tstart="1125";shortTE="F";uid="7fd77a8e-c334-4f9f-ac57-6d363eb23dd7"
JACXSJ010001004.1	RepeatMasker	LINE/I	59773	60054	2059	+	.	ID="RND-6_FAMILY-8520";Tend="1187";Tstart="906";shortTE="F";uid="824942eb-5896-44be-bbc1-3f66d01afb62"
JACXSJ010001004.1	RepeatMasker	DNA/MULE-MuDR	131791	131943	769	+	.	ID="MUDR8X_AP";Tend="145";Tstart="1";shortTE="F";uid="22a5da25-6b14-4016-a5e1-ea92b3aadac0"
JACXSJ010001004.1	RepeatMasker	DNA/hAT-hAT19	94587	95088	1967	+	.	ID="RND-6_FAMILY-7577";Tend="1494";Tstart="900";shortTE="F";uid="f389d43e-3166-400a-8fc9-d36e57e9539a"
JACXSJ010001004.1	RepeatMasker	DNA/MULE-MuDR	25302	25549	1050	+	.	ID="RND-6_FAMILY-23674";Tend="834";Tstart="594";shortTE="F";uid="a7291425-4216-48c2-befd-77838f74ee70"
JACXSJ010001004.1	RepeatMasker	DNA/Ginger-1	47217	48517	5964	+	.	ID="RND-6_FAMILY-313";Tend="2440";Tstart="1210";shortTE="F";uid="bfe2266e-78e2-4f88-95a9-7df498820d88"
JACXSJ010001004.1	RepeatMasker	DNA/TcMar-Tc1	127441	128065	4920	+	.	ID="RND-5_FAMILY-6589";Tend="2371";Tstart="1753";shortTE="F";uid="212a584a-6f71-4e9b-93ad-75b1169509d2"
JACXSJ010001004.1	RepeatMasker	DNA/hAT-Charlie	57446	58246	3072	+	.	ID="RND-5_FAMILY-1853";Tend="1645";Tstart="894";shortTE="F";uid="949ffed6-36b4-4e91-8fec-36b49f9d7b8b"
JACXSJ010001004.1	RepeatMasker	DNA/Ginger-1	27704	28068	2329	+	.	ID="RND-6_FAMILY-313";Tend="1140";Tstart="775";shortTE="F";uid="b63e2211-094c-4fba-80e2-fa0bf44bdd79"
JACXSJ010001004.1	RepeatMasker	DNA/hAT-hAT19	116010	116698	1693	+	.	ID="RND-6_FAMILY-11209";Tend="1672";Tstart="945";shortTE="F";uid="718d1ce1-1921-4a4c-802a-8e85a030c424"
JACXSJ010001004.1	RepeatMasker	DNA/Ginger-1	120479	120584	637	+	.	ID="RND-6_FAMILY-313";Tend="868";Tstart="764";shortTE="F";uid="6a0c2cce-3f74-4b07-822e-45f11c534d9d"
JACXSJ010001004.1	RepeatMasker	DNA/hAT-hAT19	62490	64042	3317	+	.	ID="rnd-6_family-3356";Tend="2139";Tstart="796";shortTE="F";uid="11d5fdb0-74ad-4af3-b7e2-ba7da108273c"
JACXSJ010001004.1	RepeatMasker	DNA/hAT	13969	14139	411	+	.	ID="RND-6_FAMILY-21836";Tend="1337";Tstart="1192";shortTE="F";uid="ac1d077f-16c6-42b8-873c-b65eae20c5a9"
JACXSJ010001004.1	RepeatMasker	DNA/MULE-MuDR	90847	91566	4700	-	.	ID="RND-5_FAMILY-9265";Tend="1601";Tstart="844";shortTE="F";uid="7f162b2c-920b-49ac-9c79-920bddd7620b"
JACXSJ010001004.1	RepeatMasker	Unknown	54631	55139	547	-	.	ID="RND-6_FAMILY-662";Tend="1511";Tstart="1051";shortTE="F";uid="19b1ebd5-a2c1-4c92-9622-aa41b85a7628"
JACXSJ010001004.1	RepeatMasker	DNA	108444	108667	828	-	.	ID="DNA8-31_AP";Tend="231";Tstart="1";shortTE="F";uid="335bac7b-4024-42b6-825f-65bb6063aaf2"
JACXSJ010001004.1	RepeatMasker	DNA/hAT-Charlie	64983	65308	1470	-	.	ID="RND-6_FAMILY-15280";Tend="1171";Tstart="858";shortTE="F";uid="42e39bae-9715-44a8-8bdd-d0470ae36f2e"
JACXSJ010001004.1	RepeatMasker	DNA/Kolobok-E	52828	52974	513	-	.	ID="KOLOBOKE-2_AP";Tend="1262";Tstart="1118";shortTE="F";uid="a27fe298-358e-4747-98cd-8231986efaed"
JACXSJ010001004.1	RepeatMasker	DNA/Kolobok-E	53484	53593	624	-	.	ID="RND-6_FAMILY-1681";Tend="1811";Tstart="1701";shortTE="F";uid="09fb618c-8874-45fc-8c2c-21b214046070"
JACXSJ010001004.1	RepeatMasker	DNA/hAT	110932	111160	498	-	.	ID="RND-6_FAMILY-7565";Tend="2259";Tstart="2031";shortTE="F";uid="7fea9083-dbaf-4360-bcf9-e6aa70563139"
JACXSJ010001004.1	RepeatMasker	RC/Helitron	90160	90301	686	-	.	ID="RND-1_FAMILY-73";Tend="2639";Tstart="2504";shortTE="F";uid="0c604f22-a1bc-4c55-abae-f5ecf55575c2"
JACXSJ010001004.1	RepeatMasker	LINE/I	28453	30421	9394	-	.	ID="RND-5_FAMILY-630";Tend="1819";Tstart="135";shortTE="F";uid="ea6379ee-733b-407c-957c-15df1ece1c71"
JACXSJ010001004.1	RepeatMasker	DNA	114305	114936	2574	-	.	ID="DNA4-2_AP";Tend="670";Tstart="3";shortTE="F";uid="353da0fa-b0dd-43c2-8a09-c02f4e91ef05"
JACXSJ010001004.1	RepeatMasker	Retroposon?	68206	68549	401	-	.	ID="SINE2-1_AP";Tend="677";Tstart="325";shortTE="F";uid="c6b08c9a-22cd-41b9-a5d3-b3be12c011f0"
JACXSJ010001004.1	RepeatMasker	LINE/R1-LOA	35449	36496	8020	-	.	ID="RND-5_FAMILY-2472";Tend="1648";Tstart="598";shortTE="F";uid="4a6d3ca4-56e9-471e-a097-85714b62a3e1"
JACXSJ010001004.1	RepeatMasker	DNA/hAT-hATm	32950	35476	1058	-	.	ID="HAT-4_AP";TEgroup="ctg_1004%7CHAT-4_AP%7C1";Tend="3419";Tstart="651";shortTE="F";uid="0253ef6e-ade8-4c6b-b4b5-710687168e49"
JACXSJ010001004.1	RepeatMasker	LINE/I	31401	31870	456	-	.	ID="RND-6_FAMILY-10440";Tend="1342";Tstart="871";shortTE="F";uid="a22ca05e-927a-4372-bae7-9c3b52d2adba"
JACXSJ010001004.1	RepeatMasker	Unknown	23092	23432	2318	-	.	ID="RND-5_FAMILY-2450";Tend="1295";Tstart="951";shortTE="F";uid="5c3834ef-d0c0-4d5a-ad16-dd561ac8d27a"
JACXSJ010001004.1	RepeatMasker	Retroposon?	46937	47829	1459	-	.	ID="RND-4_FAMILY-1237";Tend="2305";Tstart="1031";shortTE="F";uid="39f27729-1927-4cc9-a672-e098e9a7f66b"
JACXSJ010001004.1	RepeatMasker	DNA/Ginger-2	43800	44109	418	-	.	ID="GINGER2-N2_AP";Tend="1348";Tstart="1032";shortTE="F";uid="5b38f1b0-d265-4c1e-ac49-ce87cf0e6b6f"
JACXSJ010001004.1	RepeatMasker	DNA	56277	56780	1477	-	.	ID="DNA8-31_AP";Tend="595";Tstart="1";shortTE="F";uid="383bbb08-264c-460b-a2bf-7136660485ca"
JACXSJ010001004.1	RepeatMasker	DNA/hAT-hAT19	27095	27710	1958	-	.	ID="RND-6_FAMILY-1820";Tend="1589";Tstart="1018";shortTE="F";uid="69a20b05-f432-4800-b398-a5e712daa843"
JACXSJ010001004.1	RepeatMasker	Retroposon?	52623	52762	500	-	.	ID="SINE2-1_AP";Tend="1329";Tstart="1056";shortTE="F";uid="3445576f-2086-4305-ac3c-234df872d8f0"
JACXSJ010001004.1	RepeatMasker	DNA/hAT-hAT19	60543	61161	547	-	.	ID="RND-6_FAMILY-20206";Tend="1391";Tstart="790";shortTE="F";uid="b643ee20-0bdb-4d73-82e9-979acbaeae60"
JACXSJ010001004.1	RepeatMasker	DNA/hAT-Ac	77875	78511	1229	-	.	ID="RND-4_FAMILY-338";TEgroup="ctg_1004%7CRND-4_FAMILY-338%7C1";Tend="1348";Tstart="895";shortTE="F";uid="33b8a3b6-0d9f-4599-8c3a-186621a3449b"
JACXSJ010001004.1	RepeatMasker	DNA	103863	104256	1509	-	.	ID="DNA4-3_AP";Tend="397";Tstart="1";shortTE="F";uid="1cb019dd-ea27-470a-bfb4-a2516b41e8ae"
JACXSJ010001004.1	RepeatMasker	LINE/CR1	104272	104712	861	-	.	ID="RND-6_FAMILY-18036";Tend="820";Tstart="380";shortTE="F";uid="171f0056-9b86-4834-9699-8415c78622a2"
JACXSJ010001004.1	RepeatMasker	DNA/hAT-hAT19	61528	61882	2194	-	.	ID="DNA8-96_AP";Tend="354";Tstart="1";shortTE="F";uid="31c79421-eb0c-4a05-bad9-fb2e89a7960d"
JACXSJ010001004.1	RepeatMasker	DNA	21686	21909	1399	-	.	ID="RND-6_FAMILY-5848";Tend="1191";Tstart="958";shortTE="F";uid="84ae5e62-0ccc-40fd-ad12-3f8460ee6555"
JACXSJ010001004.1	RepeatMasker	DNA/hAT	38679	39081	479	-	.	ID="RND-6_FAMILY-422";TEgroup="ctg_1004%7CRND-6_FAMILY-422%7C1";Tend="1550";Tstart="954";shortTE="F";uid="5ecd6498-77d0-42d0-814c-093ec108a541"
JACXSJ010001004.1	RepeatMasker	DNA	98895	99462	1647	-	.	ID="RND-5_FAMILY-5909";Tend="1514";Tstart="945";shortTE="F";uid="af51bdb2-08f3-456f-81bb-0bb153ac2a6e"
JACXSJ010001004.1	RepeatMasker	DNA/Ginger	121219	122711	2338	-	.	ID="RND-6_FAMILY-2859";TEgroup="ctg_1004%7CRND-6_FAMILY-2859%7C1";Tend="2398";Tstart="728";shortTE="F";uid="bb334c0d-6ed5-4163-80f6-605fd59d7b9f"
JACXSJ010001004.1	RepeatMasker	Unknown	49051	49443	1901	-	.	ID="RND-6_FAMILY-2411";Tend="1229";Tstart="831";shortTE="F";uid="9940edb7-238c-49a2-ba36-9ab33c250db0"
JACXSJ010001004.1	RepeatMasker	DNA	1022	1129	509	-	.	ID="RND-6_FAMILY-5848";Tend="1073";Tstart="959";shortTE="F";uid="1cd76202-b10c-4541-8b6a-514308d68afe"
JACXSJ010001004.1	RepeatMasker	DNA/Ginger	28292	28434	780	-	.	ID="RND-6_FAMILY-2859";Tend="2118";Tstart="1977";shortTE="F";uid="4afe5504-6637-4440-a452-7da4cfb8b57c"
JACXSJ010001004.1	RepeatMasker	DNA/Ginger	49637	49783	621	-	.	ID="RND-6_FAMILY-2859";Tend="2486";Tstart="2354";shortTE="F";uid="4d99ffb3-5942-40df-ad82-e20293c2ebeb"
JACXSJ010001004.1	RepeatMasker	LINE/I-Jockey	108051	108405	1530	-	.	ID="RND-6_FAMILY-152";Tend="1644";Tstart="1256";shortTE="F";uid="10d7f6da-ed72-4c9c-83d2-70fce2f2dcc9"
JACXSJ010001004.1	RepeatMasker	DNA	66987	67342	901	-	.	ID="rnd-6_family-2710";Tend="1290";Tstart="1026";shortTE="F";uid="c7b9466d-e021-42fc-a4e9-353b52afba43"
JACXSJ010001004.1	RepeatMasker	LINE/R1-LOA	88034	88549	575	-	.	ID="RND-6_FAMILY-10518";Tend="611";Tstart="98";shortTE="F";uid="740825ea-30fe-4773-af4d-139302e6d364"
JACXSJ010001004.1	RepeatMasker	DNA	107785	108072	788	-	.	ID="DNA8-31_AP";Tend="595";Tstart="304";shortTE="F";uid="d650e5f4-cbe5-480e-a4a1-788afff0b3fc"
JACXSJ010001004.1	RepeatMasker	Retroposon?	46527	46915	1122	-	.	ID="RND-5_FAMILY-7063";Tend="2287";Tstart="1887";shortTE="F";uid="912fa5bd-54a5-4451-8953-7fa83ec2ebd9"
JACXSJ010001004.1	RepeatMasker	Unknown	28067	28273	1006	-	.	ID="RND-5_FAMILY-2538";Tend="1463";Tstart="1253";shortTE="F";uid="1e659873-281d-4dc9-b8d0-fb151b55e577"
JACXSJ010001004.1	RepeatMasker	DNA/hAT-Charlie	96890	97178	1416	-	.	ID="RND-6_FAMILY-3585";Tend="1210";Tstart="908";shortTE="F";uid="1efcfb9b-9d70-40cb-81c3-aacdcc21b162"
JACXSJ010001004.1	RepeatMasker	DNA/hAT-Ac	129723	130240	2625	-	.	ID="RND-4_FAMILY-338";Tend="1495";Tstart="979";shortTE="F";uid="67795236-72aa-4155-b083-5bfb92552797"
JACXSJ010001004.1	RepeatMasker	DNA/Ginger	48516	48662	430	-	.	ID="RND-6_FAMILY-2859";Tend="2474";Tstart="2345";shortTE="F";uid="6a974176-15c6-43aa-9b90-2f32770e1681"
JACXSJ010001004.1	RepeatMasker	Unknown	25113	25296	536	-	.	ID="RND-6_FAMILY-4658";Tend="1648";Tstart="1426";shortTE="F";uid="2423568e-20ee-4c35-a898-31990a02e3b4"
JACXSJ010010040.1	RepeatMasker	RC/Helitron	1	846	4444	-	.	ID="RND-1_FAMILY-43";Tend="1726";Tstart="866";shortTE="F";uid="fce2664d-f5a9-408b-aa6e-b63087a78db0"
JACXSJ010010041.1	RepeatMasker	LINE/R1	797	2588	12092	-	.	ID="RND-5_FAMILY-4620";Tend="2270";Tstart="496";shortTE="F";uid="d885bc5f-aadb-4905-84f3-75ba9159aceb"
JACXSJ010010042.1	RepeatMasker	DNA	1509	1838	531	+	.	ID="TTAA25_AP";Tend="350";Tstart="19";shortTE="F";uid="6bbf040b-a915-4ce4-9871-6c1c1e9cb76e"
JACXSJ010010042.1	RepeatMasker	DNA/hAT-hAT19	1982	2391	483	-	.	ID="RND-6_FAMILY-3356";Tend="1496";Tstart="1096";shortTE="F";uid="db373362-03e7-477c-bef9-e930621f211c"
JACXSJ010010042.1	RepeatMasker	Unknown	1196	1427	1329	-	.	ID="RND-6_FAMILY-10911";Tend="1155";Tstart="886";shortTE="F";uid="01fcaadd-3320-4bc0-8243-47391ab0e704"
JACXSJ010010042.1	RepeatMasker	DNA/hAT-Ac	2292	2574	921	-	.	ID="RND-5_FAMILY-3805";Tend="1790";Tstart="1523";shortTE="F";uid="63e49407-bc2e-4c6f-af1f-ac20f604a3af"
JACXSJ010010043.1	RepeatMasker	DNA/TcMar-Pogo	896	1262	2020	+	.	ID="RND-5_FAMILY-130";Tend="2141";Tstart="1779";shortTE="F";uid="de89faf3-11ec-4261-a6a8-c9928d8dedd4"
JACXSJ010010043.1	RepeatMasker	DNA/hAT-Ac	1259	1377	533	-	.	ID="DNA8-54_AP";Tend="517";Tstart="400";shortTE="F";uid="b4331590-2f9c-4fd0-aa62-31b3ab7e9561"
JACXSJ010010044.1	RepeatMasker	LINE/I	2086	2572	980	+	.	ID="RND-1_FAMILY-193";Tend="1230";Tstart="754";shortTE="F";uid="ffac96b9-6bfc-4eeb-abba-04e3f2d48442"
JACXSJ010010044.1	RepeatMasker	DNA/hAT-Charlie	1	258	962	-	.	ID="HAT-33_LMI";Tend="1562";Tstart="1305";shortTE="F";uid="4ce8ab92-16de-4d79-ba7b-7d0873a17852"
JACXSJ010010044.1	RepeatMasker	DNA/hAT-Tip100	1724	2006	1386	-	.	ID="RND-5_FAMILY-4295";Tend="1213";Tstart="932";shortTE="F";uid="bd396fe8-f53b-4b83-93a6-42cb6e62bc82"
JACXSJ010010044.1	RepeatMasker	DNA/TcMar-m44	955	1165	644	-	.	ID="MARINER-2_AP";Tend="1677";Tstart="1465";shortTE="F";uid="6e7eaefa-b52b-4aab-a1cd-d75607a8ae35"
JACXSJ010010044.1	RepeatMasker	DNA/hAT-Tip100	262	424	544	-	.	ID="RND-5_FAMILY-4295";Tend="1509";Tstart="1337";shortTE="F";uid="9299144f-e305-4cd4-a7ed-6c372716ddaa"
JACXSJ010010046.1	RepeatMasker	DNA/MULE-MuDR	1871	2087	757	+	.	ID="RND-6_FAMILY-634";Tend="1633";Tstart="1433";shortTE="F";uid="71b6c855-af3d-4644-a3b6-0984eb98c3ca"
JACXSJ010010046.1	RepeatMasker	DNA	2331	2579	658	+	.	ID="TTAA8_AP";Tend="349";Tstart="107";shortTE="F";uid="466d6628-0733-4325-87f9-7434f8d233e2"
JACXSJ010010046.1	RepeatMasker	DNA/hAT-Tip100	1	146	1057	-	.	ID="RND-6_FAMILY-13304";Tend="136";Tstart="1";shortTE="F";uid="9317a221-f12a-4c98-b2e1-218764382156"
JACXSJ010010048.1	RepeatMasker	LTR/Gypsy	46	469	1199	-	.	ID="GYPSY2-I_AP";Tend="1305";Tstart="896";shortTE="F";uid="94b67d98-c24e-44f4-ac67-b01d9a644f61"
JACXSJ010010048.1	RepeatMasker	DNA/Ginger-1	2380	2484	435	-	.	ID="GINGER1-1_AP";Tend="4348";Tstart="4243";shortTE="F";uid="dea28e39-a869-4827-a10b-35de52e67859"
JACXSJ010010049.1	RepeatMasker	DNA/hAT-Ac	1	435	3426	-	.	ID="RND-1_FAMILY-169";Tend="1132";Tstart="673";shortTE="F";uid="62414648-2b21-4308-a4a4-96a889492e35"
JACXSJ010001005.1	RepeatMasker	Retroposon?	121609	121966	466	+	.	ID="SINE2-1_AP";Tend="1175";Tstart="812";shortTE="F";uid="4a9d5b87-cbf4-43e8-8827-3dd373db4d24"
JACXSJ010001005.1	RepeatMasker	DNA/TcMar-Mariner	42961	43125	526	+	.	ID="MARINER-23_LMI";Tend="1112";Tstart="948";shortTE="F";uid="c31cb166-1ade-4a5e-9ac0-8bc11efe49ea"
JACXSJ010001005.1	RepeatMasker	DNA/MULE-MuDR	58902	59438	769	+	.	ID="RND-5_FAMILY-722";TEgroup="ctg_1005%7CRND-5_FAMILY-722%7C1";Tend="1821";Tstart="871";shortTE="F";uid="f4307564-67e1-4172-aec1-756673058e08"
JACXSJ010001005.1	RepeatMasker	Unknown	79451	79660	472	+	.	ID="RND-6_FAMILY-2411";Tend="1222";Tstart="1019";shortTE="F";uid="a9ac0730-4c00-41a3-9d25-f2acfae1a280"
JACXSJ010001005.1	RepeatMasker	DNA/hAT-hAT19	1320	1541	473	+	.	ID="RND-6_FAMILY-3416";Tend="1062";Tstart="846";shortTE="F";uid="719f444d-4bb7-403f-819d-ac653e1374d4"
JACXSJ010001005.1	RepeatMasker	DNA	69593	69982	920	+	.	ID="DNA4-2_AP";Tend="768";Tstart="346";shortTE="F";uid="8788c7aa-2d62-4227-b277-f46be140cb2f"
JACXSJ010001005.1	RepeatMasker	LINE/CR1	67453	67689	534	+	.	ID="RND-6_FAMILY-5750";Tend="1080";Tstart="844";shortTE="F";uid="a006d560-3e11-4e00-af55-b1ff17978fe6"
JACXSJ010001005.1	RepeatMasker	DNA/hAT-hAT19	9932	10263	413	+	.	ID="RND-6_FAMILY-1053";TEgroup="ctg_1005%7CRND-6_FAMILY-1053%7C1";Tend="1342";Tstart="926";shortTE="F";uid="a580fe51-2a61-4ec2-865e-7b053232811d"
JACXSJ010001005.1	RepeatMasker	DNA/hAT	45296	45473	403	+	.	ID="DNA8-68_AP";Tend="208";Tstart="24";shortTE="F";uid="7b0857c7-14f4-4496-8579-625253f919f4"
JACXSJ010001005.1	RepeatMasker	DNA/hAT	50061	50232	555	+	.	ID="RND-4_FAMILY-2044";Tend="1130";Tstart="960";shortTE="F";uid="42ef5f1d-040e-4953-b0b6-1f4403902e96"
JACXSJ010001005.1	RepeatMasker	LINE/I-Jockey	129460	129618	1088	+	.	ID="RND-5_FAMILY-3995";Tend="956";Tstart="804";shortTE="F";uid="6b9cf824-06ac-4a11-bea6-ff73c174447e"
JACXSJ010001005.1	RepeatMasker	LINE/I-Jockey	62235	62434	502	+	.	ID="RND-5_FAMILY-2928";Tend="1412";Tstart="1217";shortTE="F";uid="47ca2ce1-6638-4915-80fa-9b53d781c63a"
JACXSJ010001005.1	RepeatMasker	DNA/Kolobok-E	53391	54219	4699	+	.	ID="RND-1_FAMILY-75";Tend="1775";Tstart="951";shortTE="F";uid="478e6c44-7c17-41e5-a7cf-d7bb7f9ecbda"
JACXSJ010001005.1	RepeatMasker	DNA/TcMar-Pogo	1907	2045	540	-	.	ID="RND-5_FAMILY-251";Tend="964";Tstart="815";shortTE="F";uid="d5dba13c-e31e-4be1-b2fe-9753adf484fc"
JACXSJ010001005.1	RepeatMasker	DNA	21941	22671	2623	-	.	ID="DNA4-2_AP";Tend="765";Tstart="50";shortTE="F";uid="1bb69eea-b6d0-4054-9278-59e3fab0bc69"
JACXSJ010001005.1	RepeatMasker	DNA	90	555	1238	-	.	ID="TTAA2D_AP";Tend="431";Tstart="2";shortTE="F";uid="9fe45c68-3a57-49e3-b64e-a2165f765e13"
JACXSJ010001005.1	RepeatMasker	DNA/MULE-MuDR	124681	125367	1144	-	.	ID="RND-6_FAMILY-6124";Tend="1854";Tstart="1090";shortTE="F";uid="ee387aab-6549-41ee-b13f-c3c1f595d6ec"
JACXSJ010001005.1	RepeatMasker	Unknown	36684	36922	553	-	.	ID="RND-5_FAMILY-7876";Tend="1138";Tstart="908";shortTE="F";uid="fe2ea4b0-e9dc-40a5-a5e0-33b0e7c45c91"
JACXSJ010001005.1	RepeatMasker	LINE/I	22677	23018	2193	-	.	ID="RND-6_FAMILY-8520";Tend="1233";Tstart="902";shortTE="F";uid="9de67f08-3f13-492f-85a2-f142961a71df"
JACXSJ010001005.1	RepeatMasker	DNA/Kolobok-E	121692	122003	423	-	.	ID="KOLOBOKE-2_AP";Tend="1848";Tstart="1542";shortTE="F";uid="84e35108-bca3-430b-a489-98cef7680d75"
JACXSJ010001005.1	RepeatMasker	Unknown	5241	5453	642	-	.	ID="RND-6_FAMILY-11024";Tend="1159";Tstart="952";shortTE="F";uid="5eca92d5-53ab-4a8b-9624-8321ef18f43c"
JACXSJ010001005.1	RepeatMasker	DNA	36499	36684	538	-	.	ID="DNA3-10_AP";Tend="187";Tstart="7";shortTE="F";uid="421c3eda-19e6-4765-a23c-b2cc97eaee9f"
JACXSJ010001005.1	RepeatMasker	LINE/I	24082	24502	956	-	.	ID="RND-5_FAMILY-3268";Tend="689";Tstart="294";shortTE="F";uid="c22825cd-969e-4ecf-b318-0db4e136601f"
JACXSJ010001005.1	RepeatMasker	Unknown	33934	34260	1517	-	.	ID="RND-5_FAMILY-72";Tend="1313";Tstart="969";shortTE="F";uid="9c80a36e-2a7b-4aaa-a6e4-a5d46227fde0"
JACXSJ010001005.1	RepeatMasker	DNA/TcMar-Tc1	52142	52784	4287	-	.	ID="RND-5_FAMILY-7325";Tend="1598";Tstart="980";shortTE="F";uid="03c1fc5a-2f17-47ff-b081-ac561af8d88e"
JACXSJ010001005.1	RepeatMasker	DNA/Ginger	101624	102841	5405	-	.	ID="RND-6_FAMILY-2859";Tend="2489";Tstart="1269";shortTE="F";uid="82175e59-ed2c-4ad4-ba0d-ab7842a44b24"
JACXSJ010001005.1	RepeatMasker	DNA/Ginger	66619	67040	674	-	.	ID="RND-6_FAMILY-2859";Tend="2564";Tstart="2156";shortTE="F";uid="dae21cc4-1044-4c33-a639-a7ffa6271145"
JACXSJ010001005.1	RepeatMasker	DNA/Ginger	68137	68333	527	-	.	ID="RND-6_FAMILY-2859";Tend="2170";Tstart="1970";shortTE="F";uid="fc3907bf-f123-4292-8252-20daffd5eb8d"
JACXSJ010001005.1	RepeatMasker	DNA/hAT?	107174	108066	5379	-	.	ID="RND-1_FAMILY-11";Tend="1852";Tstart="954";shortTE="F";uid="c3340d25-fccc-4ae3-baf6-d22980745ff7"
JACXSJ010010050.1	RepeatMasker	DNA	1	206	725	-	.	ID="TTAA13B_AP";Tend="237";Tstart="10";shortTE="F";uid="ceffe2f7-225e-4a2c-91d6-24fa38d371b1"
JACXSJ010010050.1	RepeatMasker	Unknown	738	882	562	-	.	ID="RND-1_FAMILY-93";Tend="1187";Tstart="1054";shortTE="F";uid="1bd2dbbc-df15-4f85-b3bb-6ae5403f96bb"
JACXSJ010010051.1	RepeatMasker	LINE/I-Jockey	927	2584	12143	-	.	ID="RND-6_FAMILY-2113";Tend="2565";Tstart="917";shortTE="F";uid="229f6a35-e0b6-4371-b8a4-a85a5e274a85"
JACXSJ010010051.1	RepeatMasker	DNA/hAT	207	356	1045	-	.	ID="RND-6_FAMILY-21137";Tend="1061";Tstart="912";shortTE="F";uid="576fa6b7-0891-4ff4-9bb7-a2095c94c690"
JACXSJ010010052.1	RepeatMasker	DNA	1453	1803	1370	+	.	ID="DNA8-77_AP";Tend="902";Tstart="559";shortTE="F";uid="4516174b-a039-4d59-873a-6844256b2a59"
JACXSJ010010052.1	RepeatMasker	DNA/hAT-Tip100	1836	1936	476	-	.	ID="DNA8-89_AP";Tend="375";Tstart="270";shortTE="F";uid="958cc3b8-faf8-4f0b-be04-35e20bd15343"
JACXSJ010010053.1	RepeatMasker	DNA/hAT-hATm	501	799	558	+	.	ID="RND-6_FAMILY-16673";Tend="1627";Tstart="1360";shortTE="F";uid="8f1dd7d0-80dc-4171-9e93-e93ea02586d3"
JACXSJ010010053.1	RepeatMasker	DNA	1753	1895	539	+	.	ID="TTAA20_AP";Tend="416";Tstart="279";shortTE="F";uid="f3d32355-317a-4f77-a21b-327e44a699ab"
JACXSJ010010053.1	RepeatMasker	LTR/Gypsy	1	332	1655	-	.	ID="RND-5_FAMILY-5474";Tend="951";Tstart="476";shortTE="F";uid="e2deb050-c1b8-46cb-9132-9ffed6a5b497"
JACXSJ010010054.1	RepeatMasker	Unknown	2214	2573	3194	+	.	ID="RND-1_FAMILY-16";Tend="1232";Tstart="875";shortTE="F";uid="20a46980-b013-4d42-b6f3-6439e140f1c2"
JACXSJ010010054.1	RepeatMasker	DNA/Maverick	18	1834	11947	+	.	ID="RND-1_FAMILY-164";Tend="4161";Tstart="2311";shortTE="F";uid="8bedfbe4-c308-4951-a951-efe0176029fe"
JACXSJ010010054.1	RepeatMasker	DNA/Maverick	1331	2229	4085	-	.	ID="RND-1_FAMILY-286";Tend="2296";Tstart="1457";shortTE="F";uid="9eba09f9-a860-42b1-b270-1774da3965b7"
JACXSJ010010055.1	RepeatMasker	DNA/hAT-Blackjack	2125	2279	911	+	.	ID="RND-5_FAMILY-2390";Tend="505";Tstart="353";shortTE="F";uid="1751d32a-7be4-4d0b-8885-2dba31fbc60d"
JACXSJ010010055.1	RepeatMasker	Unknown	993	1492	2310	-	.	ID="RND-1_FAMILY-177";Tend="1363";Tstart="821";shortTE="F";uid="b9c4a2f5-8a57-4184-a44d-d707bbc0f08b"
JACXSJ010010055.1	RepeatMasker	DNA/hAT-Charlie	1638	2040	1626	-	.	ID="RND-5_FAMILY-9420";Tend="1244";Tstart="884";shortTE="F";uid="a562a936-91fb-4c38-b57c-bde663a021ad"
JACXSJ010010058.1	RepeatMasker	RC/Helitron	249	2578	1484	+	.	ID="HELITRON-1_SI";Tend="2642";Tstart="278";shortTE="F";uid="5b00c8fa-20e1-48b8-b640-c532c985b237"
JACXSJ010001006.1	RepeatMasker	Unknown	22989	23228	1230	+	.	ID="RND-6_FAMILY-180";Tend="1188";Tstart="946";shortTE="F";uid="d3a13d63-927a-4baa-9b39-df83d506f089"
JACXSJ010001006.1	RepeatMasker	DNA	61056	61231	582	+	.	ID="dna4-2_ap";Tend="181";Tstart="1";shortTE="F";uid="bed1ebfc-8ff5-42f8-84c7-cc9bd7a95615"
JACXSJ010001006.1	RepeatMasker	LINE/CR1	36514	36906	2501	+	.	ID="RND-6_FAMILY-1483";Tend="1436";Tstart="1003";shortTE="F";uid="3306aed4-a307-4b0c-92b3-11fa5c77d46c"
JACXSJ010001006.1	RepeatMasker	DNA	102334	102605	1620	+	.	ID="RND-1_FAMILY-47";Tend="1140";Tstart="874";shortTE="F";uid="23897da0-2448-41b5-89db-896c37744611"
JACXSJ010001006.1	RepeatMasker	LINE/CR1	110101	110403	2244	+	.	ID="RND-6_FAMILY-4485";Tend="1961";Tstart="1660";shortTE="F";uid="40ae1cde-54b7-43c1-a32b-5c45a864f76a"
JACXSJ010001006.1	RepeatMasker	DNA/TcMar-Pogo	13089	13193	478	+	.	ID="RND-5_FAMILY-443";Tend="1020";Tstart="918";shortTE="F";uid="acd1c8c4-d58f-4ae2-9823-ce40637c1b62"
JACXSJ010001006.1	RepeatMasker	Unknown	7624	8253	4301	+	.	ID="RND-6_FAMILY-3833";Tend="1602";Tstart="959";shortTE="F";uid="6012f6b4-d696-4c12-9496-7fe337361756"
JACXSJ010001006.1	RepeatMasker	DNA	96062	96513	776	+	.	ID="dna4-3_ap";Tend="529";Tstart="196";shortTE="F";uid="073c0cb8-bc10-467c-b21b-8ca260fc3320"
JACXSJ010001006.1	RepeatMasker	DNA/MULE-MuDR	94011	94286	595	+	.	ID="RND-6_FAMILY-5365";Tend="405";Tstart="156";shortTE="F";uid="d8737b65-041a-4e02-9730-8b5051fea4ea"
JACXSJ010001006.1	RepeatMasker	DNA	48860	48989	541	+	.	ID="dna4-2_ap";Tend="769";Tstart="647";shortTE="F";uid="ee25e70b-45df-4061-b3d8-2a2c8fae648f"
JACXSJ010001006.1	RepeatMasker	DNA/MULE-MuDR	104014	104677	3205	+	.	ID="RND-4_FAMILY-16";Tend="1524";Tstart="878";shortTE="F";uid="8076b3d9-8e06-4684-96f6-13d99587b693"
JACXSJ010001006.1	RepeatMasker	Retroposon?	39234	39895	598	+	.	ID="SINE2-2_AP";Tend="733";Tstart="29";shortTE="F";uid="e899ac4f-5a47-4c2b-aa35-e568aa779937"
JACXSJ010001006.1	RepeatMasker	Unknown	117249	117725	1618	+	.	ID="RND-6_FAMILY-2411";Tend="1262";Tstart="837";shortTE="F";uid="2d851bca-bba7-4c9a-b7a2-02020f1c4d13"
JACXSJ010001006.1	RepeatMasker	DNA	91769	92487	3091	+	.	ID="DNA4-2_AP";Tend="769";Tstart="1";shortTE="F";uid="445b5550-1300-44c0-b02e-b7fd687de4f6"
JACXSJ010001006.1	RepeatMasker	DNA	61333	61915	1246	+	.	ID="DNA4-2_AP";Tend="769";Tstart="191";shortTE="F";uid="ce619229-72af-4911-8308-b3e3ba6cc3e2"
JACXSJ010001006.1	RepeatMasker	DNA	84860	85128	703	+	.	ID="DNA8-31_AP";TEgroup="ctg_1006%7CDNA8-31_AP%7C1";Tend="594";Tstart="37";shortTE="F";uid="20b69751-cf47-4379-b7aa-99551d608b4e"
JACXSJ010001006.1	RepeatMasker	RC/Helitron	17415	18556	7827	+	.	ID="RND-5_FAMILY-3754";Tend="1750";Tstart="585";shortTE="F";uid="c0fb7325-869c-4b58-a097-f8fa58efa76e"
JACXSJ010001006.1	RepeatMasker	DNA/Ginger	31624	32498	1538	+	.	ID="RND-6_FAMILY-2859";TEgroup="ctg_1006%7CRND-6_FAMILY-2859%7C1";Tend="2531";Tstart="816";shortTE="F";uid="7e550718-df2f-4447-8d5b-d52811f58c01"
JACXSJ010001006.1	RepeatMasker	Unknown	35894	36129	575	+	.	ID="RND-4_FAMILY-277";Tend="2694";Tstart="2436";shortTE="F";uid="41ec3089-6eb5-4fec-ac0a-04d62f241c4e"
JACXSJ010001006.1	RepeatMasker	DNA	126797	126915	541	+	.	ID="dna4-2_ap";Tend="115";Tstart="1";shortTE="F";uid="d3a38ac0-e131-4509-868e-5e5104d7e198"
JACXSJ010001006.1	RepeatMasker	DNA/Ginger	27693	29432	9096	+	.	ID="RND-6_FAMILY-2859";Tend="2488";Tstart="814";shortTE="F";uid="ab327596-bde7-4a82-8121-73a365330a27"
JACXSJ010001006.1	RepeatMasker	DNA/MULE-MuDR	99864	100264	1010	+	.	ID="RND-6_FAMILY-966";Tend="1281";Tstart="858";shortTE="F";uid="4c83d4b7-5343-48a1-8a16-59759db629bc"
JACXSJ010001006.1	RepeatMasker	DNA/Ginger	129225	130333	6136	+	.	ID="RND-6_FAMILY-2859";Tend="1906";Tstart="814";shortTE="F";uid="a20ae385-8335-4670-a162-4e62327eb1e3"
JACXSJ010001006.1	RepeatMasker	DNA	64243	64607	1167	+	.	ID="TTAA2D_AP";Tend="353";Tstart="1";shortTE="F";uid="8ccead36-f1e3-49dd-9434-68fbdaf7c8f4"
JACXSJ010001006.1	RepeatMasker	DNA	1117	1501	1139	+	.	ID="rnd-6_family-2710";Tend="1383";Tstart="1068";shortTE="F";uid="2f9f1624-031b-4cc6-ba54-8d1a809e8ad2"
JACXSJ010001006.1	RepeatMasker	DNA	64956	65295	956	+	.	ID="DNA4-3_AP";Tend="337";Tstart="1";shortTE="F";uid="9b145a9a-61d5-42a7-9469-5d00defbbe9a"
JACXSJ010001006.1	RepeatMasker	Unknown	4058	4252	824	+	.	ID="RND-4_FAMILY-710";Tend="777";Tstart="584";shortTE="F";uid="53bea46d-3618-47d9-abc1-3b78ba6f7b8a"
JACXSJ010001006.1	RepeatMasker	LINE/L1	34187	34379	681	+	.	ID="RND-6_FAMILY-55";Tend="1010";Tstart="824";shortTE="F";uid="9caf303d-f277-433b-a4cb-26bc441f52aa"
JACXSJ010001006.1	RepeatMasker	DNA	14830	15015	603	+	.	ID="RND-6_FAMILY-1885";Tend="844";Tstart="658";shortTE="F";uid="5eef46e0-90c5-4019-bcad-afbf47454a04"
JACXSJ010001006.1	RepeatMasker	DNA	111344	111597	791	+	.	ID="DNA-TTAA-1_AP";Tend="243";Tstart="1";shortTE="F";uid="1595ef15-1452-4e73-b566-51be52f78b56"
JACXSJ010001006.1	RepeatMasker	DNA/Ginger	131430	131622	1166	+	.	ID="RND-6_FAMILY-2859";Tend="1617";Tstart="1426";shortTE="F";uid="c2d278f7-0689-4350-96e6-827578705377"
JACXSJ010001006.1	RepeatMasker	DNA	126901	127343	760	+	.	ID="DNA4-2_AP";Tend="769";Tstart="378";shortTE="F";uid="a2450e2a-cc5a-42e4-b836-ead07ccef3a3"
JACXSJ010001006.1	RepeatMasker	DNA/hAT-hAT19	114694	114998	1148	+	.	ID="RND-6_FAMILY-1820";Tend="1206";Tstart="907";shortTE="F";uid="56b13dd0-7c2f-4a83-8b96-077206cc57c5"
JACXSJ010001006.1	RepeatMasker	DNA/hAT-Tip100	86175	86615	2261	+	.	ID="RND-1_FAMILY-38";Tend="1294";Tstart="890";shortTE="F";uid="8c248fd9-a6d6-46ea-ad93-57b102e1edd0"
JACXSJ010001006.1	RepeatMasker	DNA/hAT-hAT19	40769	40947	430	-	.	ID="HAT-N18_AP";Tend="790";Tstart="618";shortTE="F";uid="57b9ffcb-81d3-4e38-9a38-be65864854b9"
JACXSJ010001006.1	RepeatMasker	DNA/MULE-MuDR	53407	53763	579	-	.	ID="RND-5_FAMILY-663";TEgroup="ctg_1006%7CRND-5_FAMILY-663%7C1";Tend="2966";Tstart="2194";shortTE="F";uid="ad76a1c6-948f-4575-a292-f1431c5da815"
JACXSJ010001006.1	RepeatMasker	DNA/TcMar-Mariner	106137	107260	1465	-	.	ID="mariner-9_rpr";Tend="1312";Tstart="171";shortTE="F";uid="e92a24b8-314c-4f5c-a783-83c367a8971b"
JACXSJ010001006.1	RepeatMasker	DNA/hAT-Tip100	64719	64844	653	-	.	ID="DNA8-19_AP";Tend="150";Tstart="25";shortTE="F";uid="9f6df35a-cde5-4486-a53f-8111daa49f63"
JACXSJ010001006.1	RepeatMasker	DNA/TcMar-m44	86628	86780	592	-	.	ID="dnax-3c_ap";Tend="144";Tstart="2";shortTE="F";uid="7d021d68-783c-4dc6-b2fd-091ee2024c6f"
JACXSJ010001006.1	RepeatMasker	Unknown	4835	5155	1410	-	.	ID="RND-6_FAMILY-3833";Tend="1619";Tstart="1232";shortTE="F";uid="4321fc91-af72-48ba-ad8e-c5c498e7e630"
JACXSJ010001006.1	RepeatMasker	DNA/hAT-Ac	21810	21916	422	-	.	ID="dna8-39_ap";Tend="114";Tstart="6";shortTE="F";uid="295ef82d-3658-49a3-ac5b-54008c93e942"
JACXSJ010001006.1	RepeatMasker	DNA/Kolobok-E	39435	40023	499	-	.	ID="RND-6_FAMILY-2763";Tend="1271";Tstart="664";shortTE="F";uid="4669a6dc-9620-4cfe-99d2-fb9fdad309b8"
JACXSJ010001006.1	RepeatMasker	DNA	102607	103426	5886	-	.	ID="RND-6_FAMILY-4323";Tend="1645";Tstart="839";shortTE="F";uid="edda4182-7423-439e-895a-728a2cf33990"
JACXSJ010001006.1	RepeatMasker	DNA	110509	110791	673	-	.	ID="TTAA2D_AP";Tend="404";Tstart="129";shortTE="F";uid="b76424d1-9a7c-4785-a424-d8801322c85a"
JACXSJ010001006.1	RepeatMasker	Unknown	76325	76439	447	-	.	ID="RND-6_FAMILY-2411";Tend="931";Tstart="832";shortTE="F";uid="a20fdddd-de96-4f7d-9a98-7803b8f73918"
JACXSJ010001006.1	RepeatMasker	DNA/TcMar-m44	42243	42394	646	-	.	ID="dnax-3c_ap";Tend="143";Tstart="1";shortTE="F";uid="57a5dac3-2e03-4d4a-b234-62a0f5f89458"
JACXSJ010001006.1	RepeatMasker	Unknown	121827	121945	450	-	.	ID="RND-6_FAMILY-2411";Tend="931";Tstart="833";shortTE="F";uid="e4e892fe-9c6f-42ea-9e56-a3162f49b45f"
JACXSJ010001006.1	RepeatMasker	DNA/TcMar-m44	115867	116023	696	-	.	ID="dnax-3c_ap";Tend="144";Tstart="1";shortTE="F";uid="358c30a3-dfbb-4509-a73b-ce63e97319e6"
JACXSJ010001006.1	RepeatMasker	DNA/hAT-Charlie	23731	24073	2035	-	.	ID="RND-6_FAMILY-3585";Tend="1209";Tstart="876";shortTE="F";uid="69a67655-29ff-4926-8645-a7b0dc9be64c"
JACXSJ010001006.1	RepeatMasker	DNA/Kolobok-E	35758	36074	615	-	.	ID="RND-6_FAMILY-6635";Tend="1497";Tstart="1226";shortTE="F";uid="97208660-1aa9-4398-9421-8dd1326c08e3"
JACXSJ010001006.1	RepeatMasker	Unknown	34474	34580	609	-	.	ID="RND-1_FAMILY-230";Tend="355";Tstart="249";shortTE="F";uid="3222670c-8729-4642-8989-9d76e00b3b42"
JACXSJ010001006.1	RepeatMasker	DNA	76678	76886	583	-	.	ID="DNAX-2_AP";Tend="467";Tstart="265";shortTE="F";uid="484c5828-062d-4383-81b9-92044dc2b809"
JACXSJ010001006.1	RepeatMasker	Unknown	34581	35413	4661	-	.	ID="RND-6_FAMILY-22493";Tend="1532";Tstart="690";shortTE="F";uid="84de87c9-8ee6-4062-a4a7-ce7f3efda8f7"
JACXSJ010001006.1	RepeatMasker	DNA/hAT-Tip100	87696	87857	1067	-	.	ID="RND-1_FAMILY-37";Tend="1071";Tstart="896";shortTE="F";uid="7d909a38-ae23-4860-8b99-d823e5f2fa03"
JACXSJ010001006.1	RepeatMasker	RC/Helitron	38828	38998	508	-	.	ID="RND-1_FAMILY-222";Tend="1016";Tstart="838";shortTE="F";uid="903eec8f-9acb-4a13-945e-332ec8c9b100"
JACXSJ010001006.1	RepeatMasker	DNA/hAT?	15047	15746	4347	-	.	ID="rnd-5_family-2709";Tend="1522";Tstart="815";shortTE="F";uid="fd9c5f4d-0b55-4adc-81a7-7f07f23531de"
JACXSJ010001006.1	RepeatMasker	RC/Helitron	8731	9164	2008	-	.	ID="RND-5_FAMILY-1066";Tend="1314";Tstart="891";shortTE="F";uid="42ee4d7f-cce3-450e-a787-17add898661b"
JACXSJ010010060.1	RepeatMasker	DNA/hAT-hAT19	14	2106	6904	+	.	ID="rnd-6_family-179";Tend="1846";Tstart="26";shortTE="F";uid="30e2e673-e82d-4214-a25a-28b86f9ac7bf"
JACXSJ010010061.1	RepeatMasker	DNA/hAT-Blackjack	1316	2553	8603	-	.	ID="RND-5_FAMILY-2390";Tend="1584";Tstart="394";shortTE="F";uid="6d692d05-d2f2-4462-b865-859f1fe95a07"
JACXSJ010010062.1	RepeatMasker	RC/Helitron	2179	2443	1868	+	.	ID="RND-1_FAMILY-73";Tend="2633";Tstart="2377";shortTE="F";uid="03123fe0-6507-47b4-bf6a-602650565c95"
JACXSJ010010062.1	RepeatMasker	RC/Helitron	942	2123	6821	+	.	ID="RND-5_FAMILY-12846";Tend="1646";Tstart="346";shortTE="F";uid="24b06cbc-0f01-454a-85f8-4fa2b281f47d"
JACXSJ010010062.1	RepeatMasker	DNA/hAT-hobo	406	690	666	-	.	ID="RND-6_FAMILY-14354";Tend="1418";Tstart="1136";shortTE="F";uid="38e71e53-d71b-4dd3-8b47-cd92e1824c8d"
JACXSJ010010063.1	RepeatMasker	DNA/Ginger	328	567	507	-	.	ID="RND-6_FAMILY-2859";Tend="2467";Tstart="2259";shortTE="F";uid="b75da605-52df-40a7-85f4-99cc8ad80101"
JACXSJ010010063.1	RepeatMasker	RC/Helitron?	872	1331	1556	-	.	ID="RND-5_FAMILY-2405";Tend="1459";Tstart="1014";shortTE="F";uid="02b7abd6-7fe2-4989-a08f-9aa097960e59"
JACXSJ010010064.1	RepeatMasker	Unknown	2339	2577	2038	+	.	ID="RND-6_FAMILY-11924";Tend="1081";Tstart="841";shortTE="F";uid="a99f4d9f-b242-4663-b5df-3d2d19eeb413"
JACXSJ010010064.1	RepeatMasker	DNA/hAT?	591	933	2037	-	.	ID="RND-1_FAMILY-11";Tend="1281";Tstart="942";shortTE="F";uid="40d00474-8e03-4ac7-b422-bd197cce8854"
JACXSJ010010064.1	RepeatMasker	RC/Helitron	1	640	5344	-	.	ID="RND-6_FAMILY-6680";Tend="1050";Tstart="414";shortTE="F";uid="2cff563f-78f7-4fff-8221-750c56a5858f"
JACXSJ010010065.1	RepeatMasker	DNA/hAT-hAT19	309	772	1602	+	.	ID="RND-5_FAMILY-2354";TEgroup="ctg_10065%7CRND-5_FAMILY-2354%7C1";Tend="1675";Tstart="707";shortTE="F";uid="2b82ead2-10e7-405e-b67e-f11977e41633"
JACXSJ010010065.1	RepeatMasker	Unknown	1	390	2101	-	.	ID="RND-1_FAMILY-76";Tend="1245";Tstart="866";shortTE="F";uid="77599b0a-7ff5-46d6-a745-ec0dc3241e03"
JACXSJ010010066.1	RepeatMasker	DNA/hAT-Charlie	1	810	6813	+	.	ID="RND-6_FAMILY-3694";Tend="811";Tstart="1";shortTE="F";uid="d4258b67-900a-46c2-ae44-7990c01ebb7b"
JACXSJ010010066.1	RepeatMasker	DNA/Maverick	795	1339	1709	-	.	ID="RND-6_FAMILY-1724";Tend="804";Tstart="256";shortTE="F";uid="de0ecc62-399d-46d0-8857-b2de2239487c"
JACXSJ010010067.1	RepeatMasker	Unknown	1	1379	10859	+	.	ID="RND-6_FAMILY-4048";Tend="1723";Tstart="341";shortTE="F";uid="2495ba80-a767-4223-a482-abac14eeb453"
JACXSJ010010067.1	RepeatMasker	DNA/hAT-hAT19	780	2556	12290	-	.	ID="RND-1_FAMILY-35";Tend="3918";Tstart="2090";shortTE="F";uid="9b2fe19d-6d5c-48d0-b598-56144b0791e3"
JACXSJ010010068.1	RepeatMasker	Unknown	813	994	676	+	.	ID="RND-6_FAMILY-17670";Tend="158";Tstart="23";shortTE="F";uid="fb7b5531-6a46-40d7-bc6b-ec633352d409"
JACXSJ010010068.1	RepeatMasker	Unknown	1403	2575	7519	+	.	ID="RND-6_FAMILY-17670";Tend="1389";Tstart="293";shortTE="F";uid="89a28812-93fd-4511-ab36-9d02b7b1c6d3"
JACXSJ010010068.1	RepeatMasker	Retroposon?	102	924	2092	-	.	ID="RND-4_FAMILY-1237";Tend="1318";Tstart="440";shortTE="F";uid="a70e078c-1d1e-4367-86e1-c76994ca6c11"
JACXSJ010010068.1	RepeatMasker	DNA/P	1323	1620	892	-	.	ID="RND-6_FAMILY-5397";Tend="1856";Tstart="1544";shortTE="F";uid="8de59b04-7268-43f4-aa5d-bf55f474899e"
JACXSJ010010069.1	RepeatMasker	LINE/I	780	2542	3115	+	.	ID="RND-6_FAMILY-17127";Tend="1943";Tstart="212";shortTE="F";uid="52e5c562-75e0-42e4-ae69-0b4706a1eecf"
JACXSJ010010069.1	RepeatMasker	DNA/Maverick	1	1040	6634	-	.	ID="RND-6_FAMILY-163";Tend="1377";Tstart="343";shortTE="F";uid="bd8d3f2b-4916-4761-a4ca-207f4b468039"
JACXSJ010001007.1	RepeatMasker	DNA/TcMar-Mariner	124313	124951	891	+	.	ID="RND-6_FAMILY-13874";Tend="1518";Tstart="864";shortTE="F";uid="0e7472e1-fbb3-459e-9fe7-3d3da9d28a49"
JACXSJ010001007.1	RepeatMasker	DNA	101522	101706	785	+	.	ID="DNA4-2_AP";Tend="769";Tstart="570";shortTE="F";uid="45678306-e6de-447c-998e-994e6f919a80"
JACXSJ010001007.1	RepeatMasker	LINE/CR1	14469	14770	1040	+	.	ID="RND-6_FAMILY-1242";Tend="1428";Tstart="1142";shortTE="F";uid="5e5cca56-c9d5-426e-87bb-9becf227cb65"
JACXSJ010001007.1	RepeatMasker	DNA	56955	57272	499	+	.	ID="dna4-1_ap";Tend="300";Tstart="1";shortTE="F";uid="036fb4c4-a4b6-495a-8950-bf2331829a50"
JACXSJ010001007.1	RepeatMasker	Unknown	27098	27550	3147	+	.	ID="RND-6_FAMILY-8310";Tend="1397";Tstart="964";shortTE="F";uid="ce32d7e5-e42c-4c55-a66e-631bda801b62"
JACXSJ010001007.1	RepeatMasker	DNA	33940	34116	509	+	.	ID="RND-6_FAMILY-20500";Tend="925";Tstart="751";shortTE="F";uid="e7127ea9-400b-4541-ac8c-3ed83711a112"
JACXSJ010001007.1	RepeatMasker	DNA/hAT-hAT19	8984	9271	1140	+	.	ID="RND-4_FAMILY-551";Tend="1192";Tstart="902";shortTE="F";uid="60145d2a-b103-47bd-9a6d-df2086e8391a"
JACXSJ010001007.1	RepeatMasker	DNA	50237	50579	475	+	.	ID="DNA4-2_AP";Tend="344";Tstart="7";shortTE="F";uid="51f0628c-a605-48b9-b283-3c016decf86e"
JACXSJ010001007.1	RepeatMasker	LINE/R1	934	1653	3749	+	.	ID="RND-5_FAMILY-11345";Tend="4286";Tstart="3596";shortTE="F";uid="1b76b1ab-7853-4380-8d33-5730f07720fc"
JACXSJ010001007.1	RepeatMasker	DNA/TcMar-Mariner	87598	88486	5855	+	.	ID="RND-6_FAMILY-13874";Tend="1723";Tstart="792";shortTE="F";uid="d548ffd4-7152-4f55-b76a-a376f6de62f5"
JACXSJ010001007.1	RepeatMasker	LINE/I-Jockey	43351	44104	1361	+	.	ID="RND-6_FAMILY-5819";Tend="1365";Tstart="615";shortTE="F";uid="835e9a3a-2157-431c-90ad-0b8f89db807b"
JACXSJ010001007.1	RepeatMasker	Unknown	22224	22902	2076	+	.	ID="RND-4_FAMILY-1427";Tend="1763";Tstart="1161";shortTE="F";uid="b6690019-5198-4012-bf1c-1b57d94209a0"
JACXSJ010001007.1	RepeatMasker	Retroposon?	122140	123022	1274	+	.	ID="SINE2-1_AP";Tend="951";Tstart="1";shortTE="F";uid="15e94de0-6538-4990-af15-eb17aca4f6c8"
JACXSJ010001007.1	RepeatMasker	DNA/Ginger	123023	123275	2763	+	.	ID="rnd-6_family-2859";Tend="2490";Tstart="818";shortTE="F";uid="8123c360-fb1d-4ac0-8e34-b01bfe54a30d"
JACXSJ010001007.1	RepeatMasker	LINE/CR1	13688	14213	2750	+	.	ID="RND-6_FAMILY-1242";Tend="1150";Tstart="630";shortTE="F";uid="15f18e35-51da-4f8c-960c-46d967532908"
JACXSJ010001007.1	RepeatMasker	Unknown	6	198	1023	+	.	ID="RND-1_FAMILY-283";Tend="1577";Tstart="1385";shortTE="F";uid="b44c527e-d47d-4692-933a-f048b33d898f"
JACXSJ010001007.1	RepeatMasker	Unknown	23656	23808	1169	+	.	ID="RND-6_FAMILY-8310";Tend="820";Tstart="667";shortTE="F";uid="b1098bea-b575-43b3-ba69-77e58094fe11"
JACXSJ010001007.1	RepeatMasker	DNA/hAT-Tip100	14154	14467	2106	+	.	ID="RND-1_FAMILY-97";Tend="1207";Tstart="894";shortTE="F";uid="c0ba3844-3064-4cbe-805a-34b092669265"
JACXSJ010001007.1	RepeatMasker	DNA/Ginger-1	125183	125521	749	+	.	ID="RND-6_FAMILY-8533";Tend="2400";Tstart="2047";shortTE="F";uid="2f88452d-8351-4219-8a7d-ef38d07268f0"
JACXSJ010001007.1	RepeatMasker	DNA/Ginger	123953	124228	712	+	.	ID="RND-6_FAMILY-2859";Tend="1095";Tstart="804";shortTE="F";uid="493f53b9-2e10-4af5-8b2f-089ef0119c9e"
JACXSJ010001007.1	RepeatMasker	DNA	32990	33508	1660	+	.	ID="RND-6_FAMILY-20500";Tend="643";Tstart="133";shortTE="F";uid="e67c68d9-c250-4e03-ac64-173621f23444"
JACXSJ010001007.1	RepeatMasker	LINE/I	109012	109333	1759	-	.	ID="RND-1_FAMILY-193";Tend="2493";Tstart="2171";shortTE="F";uid="dfc7df63-66d2-4d41-884a-cf8ef2e1b361"
JACXSJ010001007.1	RepeatMasker	Unknown	7704	8509	3356	-	.	ID="RND-4_FAMILY-277";Tend="1237";Tstart="378";shortTE="F";uid="ce74c706-fe28-4cdb-bb11-dd64b53ae263"
JACXSJ010001007.1	RepeatMasker	DNA/Ginger	15815	16114	972	-	.	ID="RND-6_FAMILY-2859";Tend="2285";Tstart="2012";shortTE="F";uid="991d69fe-61d6-49f8-b254-f83c78f9b68c"
JACXSJ010001007.1	RepeatMasker	LINE/I	3707	4550	2976	-	.	ID="RND-6_FAMILY-13449";Tend="1923";Tstart="1026";shortTE="F";uid="be5335b6-9d00-4304-806a-bdf6006cd6c8"
JACXSJ010001007.1	RepeatMasker	DNA/Ginger-1	20995	21474	479	-	.	ID="RND-6_FAMILY-313";TEgroup="ctg_1007%7CRND-6_FAMILY-313%7C1";Tend="2337";Tstart="812";shortTE="T";uid="d153997b-f6de-42e5-a589-fdcb6fbd1c6e"
JACXSJ010001007.1	RepeatMasker	DNA	101496	101623	432	-	.	ID="dna2-2_ap";Tend="174";Tstart="49";shortTE="F";uid="4911511e-6124-41bb-ad4f-726645ed9518"
JACXSJ010001007.1	RepeatMasker	LTR/Gypsy	523	921	584	-	.	ID="RND-6_FAMILY-367";Tend="2065";Tstart="1688";shortTE="F";uid="7ff534f4-fa95-4b8e-925a-5324fab9f4d3"
JACXSJ010001007.1	RepeatMasker	DNA/PiggyBac	24709	25699	1055	-	.	ID="PIGGYBAC-21_LMI";Tend="1853";Tstart="871";shortTE="F";uid="19ec332d-0b2d-4638-8882-1941e921ebe0"
JACXSJ010001007.1	RepeatMasker	DNA/hAT-Tip100	27554	28386	5798	-	.	ID="RND-6_FAMILY-29577";Tend="1771";Tstart="940";shortTE="F";uid="6d2b224b-a618-4e33-a491-f15f1e468f66"
JACXSJ010001007.1	RepeatMasker	LTR/Gypsy	4929	5257	1230	-	.	ID="RND-5_FAMILY-7851";Tend="1197";Tstart="881";shortTE="F";uid="84920014-ff06-4d02-b16e-a3d1adaece60"
JACXSJ010001007.1	RepeatMasker	DNA/TcMar-Pogo	26887	27063	518	-	.	ID="RND-5_FAMILY-9305";Tend="847";Tstart="671";shortTE="F";uid="c18552c8-60fc-439a-a46e-acb076b9665c"
JACXSJ010001007.1	RepeatMasker	DNA/Ginger-1	19491	19614	632	-	.	ID="RND-6_FAMILY-8533";Tend="1820";Tstart="1694";shortTE="F";uid="5ff9ed5a-aee7-478e-91fc-af1cc147a0f2"
JACXSJ010001007.1	RepeatMasker	DNA/TcMar-Pogo	117444	118106	2381	-	.	ID="RND-6_FAMILY-3951";Tend="1434";Tstart="745";shortTE="F";uid="7d70a212-c7aa-4107-bd17-aca8ec2cb2cd"
JACXSJ010001007.1	RepeatMasker	DNA/Ginger	10659	11509	3711	-	.	ID="RND-6_FAMILY-2859";Tend="1686";Tstart="816";shortTE="F";uid="148d3783-6ca0-4499-b27b-3488f33270b0"
JACXSJ010001007.1	RepeatMasker	DNA/Ginger	14892	15527	2721	-	.	ID="RND-6_FAMILY-2859";Tend="1590";Tstart="934";shortTE="F";uid="dc98961d-0ccf-42c4-ad37-51dc6391fedc"
JACXSJ010001007.1	RepeatMasker	LINE/R1-LOA	28643	30263	5438	-	.	ID="RND-5_FAMILY-2472";Tend="1605";Tstart="53";shortTE="F";uid="6aca54d5-f48a-4cb6-988e-130e211d8bf6"
JACXSJ010001007.1	RepeatMasker	DNA	9503	9767	1006	-	.	ID="TTAA11_AP";Tend="374";Tstart="118";shortTE="F";uid="7fe46a2b-75e6-4e30-bdfd-715f4148e965"
JACXSJ010001007.1	RepeatMasker	LTR/Copia	126929	127133	541	-	.	ID="COPIA-14_LH-I";Tend="10120";Tstart="9920";shortTE="F";uid="70f4d886-7521-48d1-80fa-9cb39f175fa0"
JACXSJ010001007.1	RepeatMasker	Unknown	34117	34227	533	-	.	ID="RND-6_FAMILY-6492";Tend="1057";Tstart="958";shortTE="F";uid="1c6ec985-eea8-49f0-ae00-62254eb37cfb"
JACXSJ010001007.1	RepeatMasker	DNA/MULE-MuDR	21475	21993	1493	-	.	ID="MUDR7X_AP";Tend="2283";Tstart="1846";shortTE="F";uid="8c1b0e0e-3738-40f9-a389-d1d91cb14edc"
JACXSJ010001007.1	RepeatMasker	Unknown	32786	32911	563	-	.	ID="RND-6_FAMILY-6492";Tend="1321";Tstart="1214";shortTE="F";uid="246793f5-0941-417d-975d-ef43cc37dafc"
JACXSJ010001007.1	RepeatMasker	DNA/MULE-MuDR	75118	76434	457	-	.	ID="MUDR3X_AP";Tend="1879";Tstart="513";shortTE="F";uid="5640bbf1-5c82-4b37-b5fd-f7a7f82b4634"
JACXSJ010001007.1	RepeatMasker	Unknown	23823	24198	2522	-	.	ID="RND-6_FAMILY-11138";Tend="1481";Tstart="1106";shortTE="F";uid="e566b505-82a9-4a25-8c6e-c94c12ac6d4d"
JACXSJ010001007.1	RepeatMasker	LTR/Gypsy	5687	5874	634	-	.	ID="RND-5_FAMILY-7851";Tend="892";Tstart="685";shortTE="F";uid="91415a44-30f3-45bf-9f77-bd6503cffd72"
JACXSJ010001007.1	RepeatMasker	DNA/Ginger-2	116542	117411	3017	-	.	ID="RND-6_FAMILY-1630";Tend="1727";Tstart="961";shortTE="F";uid="89904e9b-c1dd-4ff0-bc2a-74cb5e0f436f"
JACXSJ010001007.1	RepeatMasker	DNA	57273	57395	419	-	.	ID="DNA4-2_AP";Tend="769";Tstart="339";shortTE="F";uid="42cf936f-aadd-4b10-a041-d0425dde797d"
JACXSJ010001007.1	RepeatMasker	DNA/hAT-Charlie	30372	30476	672	-	.	ID="hat-n19_ap";Tend="349";Tstart="258";shortTE="F";uid="b2531199-d484-49b1-a231-84dcaec2b0ac"
JACXSJ010001007.1	RepeatMasker	Unknown	78960	79306	2061	-	.	ID="RND-6_FAMILY-22493";Tend="1228";Tstart="868";shortTE="F";uid="cdf39e4d-a04f-4f97-8b14-44da1026f1b9"
JACXSJ010010070.1	RepeatMasker	DNA/PiggyBac	2238	2550	709	+	.	ID="PIGGYBAC-12_LMI";Tend="1446";Tstart="1134";shortTE="F";uid="b5257a60-f109-4593-8c2c-5ec35eb60082"
JACXSJ010010070.1	RepeatMasker	DNA/TcMar-m44	1	1012	9026	-	.	ID="RND-5_FAMILY-475";Tend="1579";Tstart="568";shortTE="F";uid="98c026b1-aa75-41e2-bf6c-3a5d35f306ce"
JACXSJ010010071.1	RepeatMasker	DNA/PIF-Harbinger	197	789	494	+	.	ID="harbinger-1_dw";Tend="2679";Tstart="1820";shortTE="F";uid="bfc663ca-2420-4099-b351-5dd7cd60a229"
JACXSJ010010071.1	RepeatMasker	Unknown	1248	1609	402	+	.	ID="RND-6_FAMILY-27072";Tend="991";Tstart="615";shortTE="F";uid="b5690eef-add9-4c23-9626-ef4948f898f7"
JACXSJ010010071.1	RepeatMasker	DNA/PIF-Harbinger	2	203	619	+	.	ID="RND-6_FAMILY-4177";Tend="204";Tstart="4";shortTE="F";uid="d9559a63-0594-4495-9cb6-c8c4f25b03a1"
JACXSJ010010072.1	RepeatMasker	DNA/Ginger-2	434	1019	1260	+	.	ID="RND-6_FAMILY-1268";Tend="1647";Tstart="1060";shortTE="F";uid="ffc0be08-5723-4390-a103-cc7f7589a10a"
JACXSJ010010072.1	RepeatMasker	DNA/Ginger-2	1117	1675	668	+	.	ID="RND-6_FAMILY-12334";Tend="1630";Tstart="1077";shortTE="F";uid="97699a3d-5f27-4c8d-ac12-722efc31941d"
JACXSJ010010072.1	RepeatMasker	Unknown	1874	2170	2302	-	.	ID="RND-6_FAMILY-10203";Tend="1168";Tstart="872";shortTE="F";uid="6762749f-2c76-46b2-870f-d160b4ec88a0"
JACXSJ010010073.1	RepeatMasker	DNA/Ginger	3	162	834	+	.	ID="RND-6_FAMILY-2859";Tend="2396";Tstart="2237";shortTE="F";uid="75348164-9d37-412c-87ee-a15ed2ae2e22"
JACXSJ010010073.1	RepeatMasker	LTR/Gypsy	2086	2356	948	-	.	ID="RND-6_FAMILY-367";Tend="565";Tstart="273";shortTE="F";uid="003ecbd9-b57a-4aa9-af8c-412b3000ae15"
JACXSJ010010073.1	RepeatMasker	LTR/Gypsy	1507	1704	963	-	.	ID="RND-6_FAMILY-367";Tend="1885";Tstart="1680";shortTE="F";uid="75807ecb-5f7d-46e8-b5ef-8f2082628e9a"
JACXSJ010010074.1	RepeatMasker	DNA/Maverick	1	211	1446	+	.	ID="RND-6_FAMILY-5861";Tend="1976";Tstart="1766";shortTE="F";uid="75bed155-f0d6-4fb7-8628-4c12f9db1ef6"
JACXSJ010010074.1	RepeatMasker	Unknown	205	1200	5078	-	.	ID="RND-6_FAMILY-1049";Tend="1040";Tstart="49";shortTE="F";uid="e7eed830-3b99-498e-a5fc-79bc84de168f"
JACXSJ010010075.1	RepeatMasker	Unknown	827	2573	11701	+	.	ID="RND-4_FAMILY-359";Tend="1697";Tstart="18";shortTE="F";uid="6c43807b-d188-46f0-97e9-3c69eee662d8"
JACXSJ010010075.1	RepeatMasker	Unknown	678	826	693	+	.	ID="RND-1_FAMILY-17";Tend="1383";Tstart="1205";shortTE="F";uid="2a4987d7-928e-4438-93a6-6772d90cdd69"
JACXSJ010010075.1	RepeatMasker	Unknown	273	671	2347	+	.	ID="RND-1_FAMILY-4";Tend="1276";Tstart="850";shortTE="F";uid="4e83bcf2-5601-4acf-9b52-c01149619df0"
JACXSJ010010076.1	RepeatMasker	DNA/CMC-EnSpm	1454	2573	7326	+	.	ID="RND-6_FAMILY-9380";Tend="1451";Tstart="427";shortTE="F";uid="bd20e33f-df04-4636-a8c3-34993c263f34"
JACXSJ010010076.1	RepeatMasker	DNA/Ginger-1	405	785	2348	+	.	ID="RND-6_FAMILY-5348";Tend="377";Tstart="18";shortTE="F";uid="00e482a0-29ea-4624-b63e-018b42ccb058"
JACXSJ010010076.1	RepeatMasker	DNA/Kolobok-E	1	721	5458	-	.	ID="RND-5_FAMILY-2666";Tend="1520";Tstart="799";shortTE="F";uid="a9dbcb03-4687-4d94-93cc-ae275582162b"
JACXSJ010010077.1	RepeatMasker	DNA/TcMar-Pogo	1208	2192	6446	+	.	ID="RND-6_FAMILY-2019";Tend="1333";Tstart="359";shortTE="F";uid="dab592b4-826b-4621-9cc6-b4d6396b9b52"
JACXSJ010010077.1	RepeatMasker	RC/Helitron	32	194	945	-	.	ID="HELITRON-N1C_LMI";Tend="160";Tstart="1";shortTE="F";uid="084b3bf0-63c0-4ae9-8f2a-27c59e2063dd"
JACXSJ010010077.1	RepeatMasker	DNA	1966	2372	862	-	.	ID="RND-5_FAMILY-10225";Tend="1900";Tstart="1460";shortTE="F";uid="b4122f79-d7c7-482e-9d44-6dda3a479ba1"
JACXSJ010010077.1	RepeatMasker	Unknown	2347	2570	1268	-	.	ID="RND-1_FAMILY-19";Tend="1502";Tstart="1289";shortTE="F";uid="8502bd8e-7822-455d-b8f1-804fe5af13f2"
JACXSJ010010078.1	RepeatMasker	DNA/hAT-Charlie	1258	1437	567	+	.	ID="RND-6_FAMILY-3585";Tend="1098";Tstart="911";shortTE="F";uid="082ff129-9040-41bc-a471-ac09ce5da0e8"
JACXSJ010010078.1	RepeatMasker	DNA/hAT-Blackjack	2373	2552	1144	+	.	ID="RND-5_FAMILY-2390";Tend="615";Tstart="435";shortTE="F";uid="ea1b8f23-2454-419d-8af1-6e7e29e9e74e"
JACXSJ010010078.1	RepeatMasker	Unknown	3	538	4380	-	.	ID="RND-1_FAMILY-152";Tend="1498";Tstart="965";shortTE="F";uid="2854e832-733e-4d85-af90-a8903106cc51"
JACXSJ010001008.1	RepeatMasker	DNA/hAT-Tip100	80550	80840	473	+	.	ID="DNA8-107_AP";Tend="702";Tstart="416";shortTE="F";uid="f718a59b-7d68-4fc9-864b-fe580c5e1707"
JACXSJ010001008.1	RepeatMasker	DNA/Ginger	78861	79533	4235	+	.	ID="RND-6_FAMILY-2859";Tend="2486";Tstart="1813";shortTE="F";uid="48482e98-c103-4f0f-85cf-191cdd3c18f0"
JACXSJ010001008.1	RepeatMasker	DNA/Ginger-1	42571	42921	977	+	.	ID="RND-6_FAMILY-313";Tend="1244";Tstart="917";shortTE="F";uid="1deb76ca-bc5c-4621-bb05-b5754bddfe28"
JACXSJ010001008.1	RepeatMasker	Unknown	20035	20268	1649	+	.	ID="RND-1_FAMILY-12";Tend="1138";Tstart="909";shortTE="F";uid="c833f194-b076-4f9e-9384-633d4c842140"
JACXSJ010001008.1	RepeatMasker	LINE/L2	742	1599	1300	+	.	ID="RND-6_FAMILY-15351";Tend="1501";Tstart="284";shortTE="F";uid="a6e86992-9005-4740-8756-6135467eb081"
JACXSJ010001008.1	RepeatMasker	DNA	83680	83785	731	+	.	ID="DNA8-25_AP";Tend="179";Tstart="72";shortTE="F";uid="d103bb62-b5d3-4a9d-9a32-d553db00444b"
JACXSJ010001008.1	RepeatMasker	LINE/I	16051	17563	1078	+	.	ID="RND-6_FAMILY-3313";Tend="1320";Tstart="63";shortTE="F";uid="c26f008b-609c-4d38-b1da-507bef8ea4db"
JACXSJ010001008.1	RepeatMasker	DNA/hAT-Tip100	9	261	1139	+	.	ID="RND-6_FAMILY-2546";Tend="1609";Tstart="1400";shortTE="F";uid="7407a4e5-72bb-44a7-9443-372e3c7903e4"
JACXSJ010001008.1	RepeatMasker	DNA	71303	71692	1541	+	.	ID="DNA4-2_AP";Tend="392";Tstart="3";shortTE="F";uid="32d8769a-688a-42e2-999a-34737bf8dc49"
JACXSJ010001008.1	RepeatMasker	DNA/Ginger	59082	60647	8878	+	.	ID="RND-6_FAMILY-2859";Tend="2525";Tstart="947";shortTE="F";uid="77a6f64d-5e7a-4a7c-8778-4c95e52a5dd3"
JACXSJ010001008.1	RepeatMasker	DNA/hAT-Charlie	42383	42631	1362	+	.	ID="RND-1_FAMILY-237";Tend="1272";Tstart="1019";shortTE="F";uid="e11a5b54-388f-4a6a-9f23-e6804b9fb49f"
JACXSJ010001008.1	RepeatMasker	LINE/I	14747	15395	1425	+	.	ID="RND-6_FAMILY-384";Tend="1909";Tstart="997";shortTE="F";uid="279c8016-e330-4a10-ab7d-d5edf26dc306"
JACXSJ010001008.1	RepeatMasker	DNA/TcMar-Pogo	14631	14741	720	+	.	ID="RND-5_FAMILY-10413";Tend="1011";Tstart="903";shortTE="F";uid="99b56804-dfd1-4c81-b4e3-795e4fa59630"
JACXSJ010001008.1	RepeatMasker	DNA/hAT-Charlie	53151	53697	573	+	.	ID="HAT-2_MMA";Tend="1091";Tstart="530";shortTE="F";uid="61900b87-f212-4765-b117-baca704a1a97"
JACXSJ010001008.1	RepeatMasker	DNA	67716	68010	910	+	.	ID="TTAA2D_AP";Tend="294";Tstart="16";shortTE="F";uid="e2166925-949b-431a-8888-8240b803ce89"
JACXSJ010001008.1	RepeatMasker	DNA	63160	63430	459	+	.	ID="TTAA22_AP";Tend="333";Tstart="35";shortTE="F";uid="39cb92d9-cd2a-431b-a91d-e2a4b8c922b8"
JACXSJ010001008.1	RepeatMasker	DNA/TcMar-Pogo	18224	18378	1076	+	.	ID="RND-5_FAMILY-10413";Tend="1149";Tstart="1002";shortTE="F";uid="9c00a59a-22f0-48c9-901f-db2b27eb198a"
JACXSJ010001008.1	RepeatMasker	Unknown	85340	85861	1257	+	.	ID="RND-5_FAMILY-1341";TEgroup="ctg_1008%7CRND-5_FAMILY-1341%7C1";Tend="1677";Tstart="957";shortTE="F";uid="dfed42f4-32c2-4ce5-9e97-c6d4f2a7519d"
JACXSJ010001008.1	RepeatMasker	LINE/I	99399	99639	1350	+	.	ID="RND-6_FAMILY-3313";Tend="1456";Tstart="1217";shortTE="F";uid="7fc50c63-3ff0-408f-934f-cc666b0a0165"
JACXSJ010001008.1	RepeatMasker	DNA	72595	73030	1190	+	.	ID="DNA4-2_AP";Tend="769";Tstart="392";shortTE="F";uid="2e03e016-3ffd-40a3-88cd-d856ad9ee867"
JACXSJ010001008.1	RepeatMasker	DNA/hAT-hAT19	19507	19762	639	+	.	ID="HAT-N4_AP";Tend="679";Tstart="422";shortTE="F";uid="4fba9f6d-b96d-48f2-939b-c0a34feccedc"
JACXSJ010001008.1	RepeatMasker	DNA	43994	44592	1099	+	.	ID="dna4-3_ap";Tend="635";Tstart="142";shortTE="F";uid="12e09ae9-32b4-4434-a1e8-d835ed2e790c"
JACXSJ010001008.1	RepeatMasker	DNA	88227	88403	456	-	.	ID="RND-6_FAMILY-5059";Tend="1833";Tstart="1665";shortTE="F";uid="de391bf6-9494-491d-a5dc-47d405a517e1"
JACXSJ010001008.1	RepeatMasker	DNA/Merlin	519	756	482	-	.	ID="RND-6_FAMILY-1209";Tend="1584";Tstart="1353";shortTE="F";uid="9cd6b644-5537-4261-8fa3-c8e7c74f4c82"
JACXSJ010001008.1	RepeatMasker	DNA/TcMar-Tigger	6081	6202	489	-	.	ID="RND-6_FAMILY-2941";Tend="985";Tstart="864";shortTE="F";uid="2de25517-da02-4997-99c7-254cec471601"
JACXSJ010001008.1	RepeatMasker	Unknown	38384	38567	479	-	.	ID="RND-5_FAMILY-2488";Tend="1083";Tstart="918";shortTE="F";uid="4014e441-9bc3-4741-991d-902d38119962"
JACXSJ010001008.1	RepeatMasker	DNA/TcMar-m44	9542	9685	512	-	.	ID="dnax-3c_ap";Tend="144";Tstart="1";shortTE="F";uid="4a743feb-e76d-49f1-a2b5-ec5d1c023ea8"
JACXSJ010001008.1	RepeatMasker	Retroposon?	42817	43380	1149	-	.	ID="SINE2-2_AP";Tend="599";Tstart="1";shortTE="F";uid="4619a50c-b2e1-44cf-86af-d22ffc349c88"
JACXSJ010001008.1	RepeatMasker	DNA/Kolobok-T2?	93624	93728	448	-	.	ID="KOLOBOK-N1_AEC";Tend="7480";Tstart="7373";shortTE="F";uid="17bd23c9-8fd2-42e4-b1e5-3771592a5747"
JACXSJ010001008.1	RepeatMasker	DNA/hAT-Tip100	83314	83580	793	-	.	ID="RND-1_FAMILY-37";Tend="1113";Tstart="893";shortTE="F";uid="bbbda3e4-2128-4eff-ae5a-94f069b90537"
JACXSJ010001008.1	RepeatMasker	DNA/MULE-MuDR	10929	11255	470	-	.	ID="RND-5_FAMILY-4448";Tend="1808";Tstart="1483";shortTE="F";uid="9fb80c0b-d990-4e1c-9a96-0cb516c00c8c"
JACXSJ010001008.1	RepeatMasker	DNA	55525	56274	2963	-	.	ID="DNA4-2_AP";Tend="767";Tstart="1";shortTE="F";uid="c8abe567-1e03-418e-90b3-33804f630c80"
JACXSJ010001008.1	RepeatMasker	DNA/MULE-MuDR	11433	12014	573	-	.	ID="RND-5_FAMILY-4448";Tend="1244";Tstart="671";shortTE="F";uid="1fbf5787-0ccf-4e79-86ad-46225f0faac4"
JACXSJ010001008.1	RepeatMasker	RC/Helitron	71686	72539	604	-	.	ID="RND-1_FAMILY-73";TEgroup="ctg_1008%7CRND-1_FAMILY-73%7C1";Tend="2626";Tstart="1309";shortTE="T";uid="4d099734-3eff-4c17-b9b2-ee5d7f0ed8bd"
JACXSJ010001008.1	RepeatMasker	DNA/MULE-MuDR	12692	14619	1079	-	.	ID="RND-6_FAMILY-24858";TEgroup="ctg_1008%7CRND-6_FAMILY-24858%7C1";Tend="2470";Tstart="525";shortTE="F";uid="4c1dfe73-a370-49fb-a373-a590a66b1cd4"
JACXSJ010001008.1	RepeatMasker	DNA/Merlin	2023	2464	621	-	.	ID="RND-6_FAMILY-1209";Tend="1267";Tstart="786";shortTE="F";uid="e6748c83-bb3c-4207-9b77-8899fe33669a"
JACXSJ010001008.1	RepeatMasker	Unknown	61940	62273	1341	-	.	ID="RND-4_FAMILY-1591";Tend="1242";Tstart="915";shortTE="F";uid="173d00b6-72cb-4e82-9485-562258ebd131"
JACXSJ010001008.1	RepeatMasker	Unknown	18449	19414	3863	-	.	ID="RND-4_FAMILY-1513";Tend="1576";Tstart="728";shortTE="F";uid="8702fec7-2d9e-4d16-bc0d-a0dab41b977c"
JACXSJ010001008.1	RepeatMasker	DNA/hAT-Tip100	3390	3552	657	-	.	ID="RND-5_FAMILY-2900";Tend="330";Tstart="161";shortTE="F";uid="9cc7aa18-aed6-4521-8776-16bc77ab3fd9"
JACXSJ010001008.1	RepeatMasker	Unknown	94557	94706	733	-	.	ID="RND-5_FAMILY-10855";Tend="1336";Tstart="1180";shortTE="F";uid="5c712b3e-8611-405a-a988-dfa382dc307f"
JACXSJ010010081.1	RepeatMasker	DNA/hAT-Tip100	353	1087	630	-	.	ID="HAT-15_LMI";Tend="4373";Tstart="3648";shortTE="F";uid="75c9877a-cec9-40d7-8a21-c37feca64124"
JACXSJ010010082.1	RepeatMasker	DNA/hAT-Blackjack	587	1658	1593	+	.	ID="HAT-26_LMI";Tend="1631";Tstart="561";shortTE="F";uid="fc59d924-ed56-480e-8174-b2e3f605a140"
JACXSJ010010083.1	RepeatMasker	DNA/hAT-Tip100	1908	2568	3536	+	.	ID="RND-6_FAMILY-11777";Tend="1165";Tstart="503";shortTE="F";uid="51b2ee88-7ba4-4b58-bced-10c1f770d83b"
JACXSJ010010083.1	RepeatMasker	RC/Helitron	1109	1771	4000	-	.	ID="RND-6_FAMILY-5008";Tend="1931";Tstart="896";shortTE="F";uid="a82078eb-9b31-4475-8bf4-c8584b867516"
JACXSJ010010083.1	RepeatMasker	LINE/I-Jockey	671	1174	1577	-	.	ID="RND-1_FAMILY-86";TEgroup="ctg_10083%7CRND-1_FAMILY-86%7C1";Tend="1435";Tstart="801";shortTE="F";uid="80a9910d-36b9-4c62-8e63-5a2235490af5"
JACXSJ010010083.1	RepeatMasker	DNA/hAT-Charlie	1772	1895	510	-	.	ID="DNA8-104_AP";Tend="340";Tstart="222";shortTE="F";uid="8f203a55-d73f-405f-a5f9-8190c127a4cc"
JACXSJ010010084.1	RepeatMasker	Unknown	1	1761	9093	-	.	ID="RND-4_FAMILY-419";Tend="1684";Tstart="1";shortTE="F";uid="9d4f7eb0-f4b2-4587-96a2-25155af596c2"
JACXSJ010010085.1	RepeatMasker	LTR/Gypsy	1371	1672	424	+	.	ID="RND-6_FAMILY-3807";Tend="1614";Tstart="1300";shortTE="F";uid="aa8c97d5-179e-4bc7-b0fd-124e04df935f"
JACXSJ010010085.1	RepeatMasker	DNA/hAT-Tip100	966	1279	1744	-	.	ID="RND-5_FAMILY-3519";Tend="455";Tstart="162";shortTE="F";uid="6e80fc9d-6c65-43d0-9383-7f9156743bd0"
JACXSJ010010085.1	RepeatMasker	DNA/hAT	1	771	1053	-	.	ID="RND-5_FAMILY-1265";Tend="1793";Tstart="1031";shortTE="F";uid="57e6f890-a8ec-4101-8257-840db85e7cf2"
JACXSJ010010086.1	RepeatMasker	DNA/hAT	74	872	2107	+	.	ID="RND-5_FAMILY-1265";TEgroup="ctg_10086%7CRND-5_FAMILY-1265%7C1";Tend="2602";Tstart="505";shortTE="F";uid="7e25c98e-e21b-4eec-bd16-3a0b5260e6d4"
JACXSJ010010086.1	RepeatMasker	DNA/Ginger	999	1531	3073	+	.	ID="RND-6_FAMILY-2859";Tend="2488";Tstart="1921";shortTE="F";uid="51f01a5d-ad2d-4e65-becc-4f43bf44d47f"
JACXSJ010010087.1	RepeatMasker	RC/Helitron	1	296	2598	+	.	ID="RND-6_FAMILY-11009";Tend="672";Tstart="376";shortTE="F";uid="0c7e8b84-05cf-4248-b552-b7c537eabfa3"
JACXSJ010010087.1	RepeatMasker	Retroposon?	1935	2125	1133	+	.	ID="RND-5_FAMILY-7063";Tend="2442";Tstart="2253";shortTE="F";uid="d69e5ecb-9430-492a-8c81-0cc26b87fdfd"
JACXSJ010010087.1	RepeatMasker	Unknown	2025	2566	3179	-	.	ID="RND-1_FAMILY-104";Tend="1727";Tstart="1057";shortTE="F";uid="92f5d860-1911-4a1d-8792-e9981d45d53c"
JACXSJ010010087.1	RepeatMasker	DNA/Ginger-1	1414	1989	2773	-	.	ID="RND-1_FAMILY-50";Tend="1259";Tstart="632";shortTE="F";uid="516c3ec2-b2e7-4fba-a596-15f119c13c8f"
JACXSJ010010088.1	RepeatMasker	DNA/P	2	2572	21058	+	.	ID="RND-5_FAMILY-668";Tend="3112";Tstart="541";shortTE="F";uid="8e4a67ef-3580-43b2-bd24-39f3ef57441e"
JACXSJ010010089.1	RepeatMasker	DNA/hAT-Ac	1	352	2909	-	.	ID="RND-5_FAMILY-515";Tend="1326";Tstart="974";shortTE="F";uid="70773523-0f9a-4c14-a77c-b91b0ea239e9"
JACXSJ010010089.1	RepeatMasker	DNA/hAT-hATm	1435	2335	6945	-	.	ID="RND-1_FAMILY-62";Tend="4117";Tstart="3204";shortTE="F";uid="142fbd83-81bb-43a2-8fc6-01b724593040"
JACXSJ010010089.1	RepeatMasker	Unknown	2330	2565	891	-	.	ID="RND-4_FAMILY-419";Tend="1266";Tstart="1026";shortTE="F";uid="330e2814-30e7-408c-8df5-6982506d4108"
JACXSJ010001009.1	RepeatMasker	DNA/hAT-Charlie	77581	78073	662	+	.	ID="AEBUSTER1";Tend="1194";Tstart="702";shortTE="F";uid="b25490c1-0aa7-42ca-b011-1ee954f0edb7"
JACXSJ010001009.1	RepeatMasker	DNA	37473	38080	4040	+	.	ID="RND-1_FAMILY-47";Tend="1464";Tstart="871";shortTE="F";uid="5d85f7e3-eb7b-4c3a-85ef-c5b0ecc74e88"
JACXSJ010001009.1	RepeatMasker	DNA/Ginger	72182	72359	2458	+	.	ID="RND-6_FAMILY-2859";Tend="1400";Tstart="837";shortTE="F";uid="6735a9a4-73b0-4fe8-931e-3e85ab232bc1"
JACXSJ010001009.1	RepeatMasker	DNA/hAT-hATm	33226	33392	473	+	.	ID="RND-6_FAMILY-16673";Tend="1524";Tstart="1354";shortTE="F";uid="0d605263-eb57-4667-884c-46aef571d00f"
JACXSJ010001009.1	RepeatMasker	RC/Helitron	95502	95788	2013	+	.	ID="RND-6_FAMILY-2125";Tend="4399";Tstart="4123";shortTE="F";uid="04e86e23-0174-4634-b83b-b7d7f71a40f6"
JACXSJ010001009.1	RepeatMasker	DNA/Ginger-2	66501	67162	421	+	.	ID="GINGER2-1_AP";TEgroup="ctg_1009%7CGINGER2-1_AP%7C1";Tend="2646";Tstart="24";shortTE="F";uid="f3b74ae7-82d0-4f76-876e-1491bda05455"
JACXSJ010001009.1	RepeatMasker	DNA/hAT-Tip100	12420	12674	643	+	.	ID="DNA8-18_AP";Tend="670";Tstart="376";shortTE="F";uid="fadb5c88-7fda-478c-8db6-838b5bbad648"
JACXSJ010001009.1	RepeatMasker	DNA/hAT-hAT19	29749	29916	582	+	.	ID="RND-6_FAMILY-11583";Tend="1097";Tstart="922";shortTE="F";uid="8265ba89-a2dd-48dc-9b9b-661b52ebfc92"
JACXSJ010001009.1	RepeatMasker	Unknown	45097	45549	1725	+	.	ID="RND-5_FAMILY-5471";Tend="1223";Tstart="738";shortTE="F";uid="6680df8b-fab6-40fc-86a9-667ae6978d37"
JACXSJ010001009.1	RepeatMasker	DNA/TcMar-Tc1	68172	68337	736	+	.	ID="RND-5_FAMILY-1747";TEgroup="ctg_1009%7CRND-5_FAMILY-1747%7C1";Tend="1463";Tstart="968";shortTE="F";uid="e3a458fe-e34e-42d7-a19d-ca0f5b973abe"
JACXSJ010001009.1	RepeatMasker	DNA/Ginger	50745	52025	5327	+	.	ID="RND-6_FAMILY-2859";Tend="2135";Tstart="816";shortTE="F";uid="5a21f95c-e2d8-4f1d-9bf1-701902d8aaa2"
JACXSJ010001009.1	RepeatMasker	RC/Helitron	47216	47608	1802	+	.	ID="RND-6_FAMILY-5008";TEgroup="ctg_1009%7CRND-6_FAMILY-5008%7C1";Tend="1483";Tstart="915";shortTE="F";uid="d2c3a41f-c779-485f-a458-7e6b6cdb51b5"
JACXSJ010001009.1	RepeatMasker	DNA/Ginger	426	731	581	+	.	ID="RND-6_FAMILY-2859";TEgroup="ctg_1009%7CRND-6_FAMILY-2859%7C1";Tend="1848";Tstart="816";shortTE="T";uid="ab1eb195-2e86-4663-80c6-b29fec4251ca"
JACXSJ010001009.1	RepeatMasker	DNA/hAT-Tip100	41595	41923	1324	+	.	ID="RND-6_FAMILY-29577";Tend="1818";Tstart="1527";shortTE="F";uid="d46532cc-fdef-4c51-a516-ebc38a0e6455"
JACXSJ010001009.1	RepeatMasker	DNA/hAT-Tip100	98771	99020	1151	+	.	ID="RND-1_FAMILY-37";Tend="1132";Tstart="893";shortTE="F";uid="620a160c-0ab9-4476-a4f4-af2d2bc79887"
JACXSJ010001009.1	RepeatMasker	DNA/hAT-hAT19	79088	79352	987	+	.	ID="HAT-N9_AP";Tend="589";Tstart="268";shortTE="F";uid="f8a491d5-6582-4f1f-bcfd-7cd7a9d3a707"
JACXSJ010001009.1	RepeatMasker	DNA/hAT-hATm	16651	16863	707	-	.	ID="RND-5_FAMILY-4820";Tend="3728";Tstart="3529";shortTE="F";uid="4a2205bd-31f2-4b01-ba5c-9928678738fb"
JACXSJ010001009.1	RepeatMasker	DNA/hAT-Charlie	3870	4085	826	-	.	ID="DNA8-47_AP";Tend="307";Tstart="101";shortTE="F";uid="5509729e-2d0d-4bd4-beec-95a173b87a83"
JACXSJ010001009.1	RepeatMasker	Retroposon?	131078	131374	828	-	.	ID="RND-6_FAMILY-2699";Tend="2251";Tstart="1985";shortTE="F";uid="c775b7c5-8639-4e9d-a019-f7c798840534"
JACXSJ010001009.1	RepeatMasker	DNA/Ginger	987	1091	610	-	.	ID="RND-6_FAMILY-2859";Tend="1427";Tstart="1322";shortTE="F";uid="73d86139-4784-443a-9369-7708869c58d3"
JACXSJ010001009.1	RepeatMasker	DNA/Ginger	12727	13958	7127	-	.	ID="RND-6_FAMILY-2859";Tend="2107";Tstart="816";shortTE="F";uid="9d9f3835-1074-4b24-9370-07a386506509"
JACXSJ010001009.1	RepeatMasker	DNA/TcMar-Pogo	44860	45104	1322	-	.	ID="RND-5_FAMILY-6129";Tend="275";Tstart="33";shortTE="F";uid="6caab693-4943-49f0-8a66-d1fd5ee5827e"
JACXSJ010001009.1	RepeatMasker	DNA/TcMar-Tc1	68358	68560	1298	-	.	ID="RND-5_FAMILY-1747";Tend="1189";Tstart="986";shortTE="F";uid="dcd977ea-1fc9-4442-8279-752f67291df8"
JACXSJ010001009.1	RepeatMasker	DNA/hAT-hATm	14211	14330	591	-	.	ID="RND-5_FAMILY-4820";Tend="3892";Tstart="3770";shortTE="F";uid="55ea5d61-5825-4e80-992c-cb784a1c689b"
JACXSJ010001009.1	RepeatMasker	DNA/Ginger-2	67843	68166	929	-	.	ID="RND-6_FAMILY-3021";Tend="1304";Tstart="970";shortTE="F";uid="c1cb7990-537d-4159-8370-408956222b78"
JACXSJ010001009.1	RepeatMasker	DNA	83981	84361	842	-	.	ID="ttaa3b_ap";Tend="333";Tstart="1";shortTE="F";uid="220aa83a-d353-420a-a0d9-7fcf02b3990c"
JACXSJ010001009.1	RepeatMasker	RC/Helitron	45561	47218	8945	-	.	ID="HELITRON-5_DRH";Tend="3341";Tstart="1691";shortTE="F";uid="7fca8339-129f-44ad-a4eb-9a5a65a18da5"
JACXSJ010001009.1	RepeatMasker	Unknown	49232	49853	3856	-	.	ID="RND-6_FAMILY-4698";Tend="1509";Tstart="897";shortTE="F";uid="6e6266d8-b938-4257-9d93-dcf4897be72f"
JACXSJ010001009.1	RepeatMasker	DNA	13950	14201	526	-	.	ID="RND-6_FAMILY-818";Tend="939";Tstart="661";shortTE="F";uid="ff070db0-84cb-4046-944b-0f1852bca586"
JACXSJ010001009.1	RepeatMasker	DNA/Ginger-1	59839	60354	1376	-	.	ID="RND-6_FAMILY-8533";Tend="2236";Tstart="1695";shortTE="F";uid="16a3dd23-e183-4e8b-87b8-7ca96082ac2d"
JACXSJ010001009.1	RepeatMasker	DNA	31437	31792	476	-	.	ID="DNA-TTAA-1_AP";Tend="401";Tstart="23";shortTE="F";uid="83ef0c9d-036e-479f-9091-fc284ab186b8"
JACXSJ010001009.1	RepeatMasker	DNA	101299	101417	457	-	.	ID="ttaa3c_ap";Tend="409";Tstart="291";shortTE="F";uid="db99fd80-f10f-48f9-b822-788a8b3b56b6"
JACXSJ010001009.1	RepeatMasker	DNA/hAT-Blackjack	113997	114098	425	-	.	ID="HAT-4_PBA";Tend="789";Tstart="687";shortTE="F";uid="dc9ffc9e-940d-425e-a89a-77ea5d8cedcb"
JACXSJ010001009.1	RepeatMasker	DNA	54875	55050	545	-	.	ID="rnd-6_family-2710";Tend="1030";Tstart="884";shortTE="F";uid="f9114dc1-bec4-4cfd-8d14-48862f5d3bd5"
JACXSJ010001009.1	RepeatMasker	DNA	75046	75798	4159	-	.	ID="RND-1_FAMILY-130";Tend="1587";Tstart="826";shortTE="F";uid="030d1988-b848-4bfb-ba15-f0fcf395b63a"
JACXSJ010001009.1	RepeatMasker	Retroposon?	19441	19860	1618	-	.	ID="RND-1_FAMILY-194";Tend="2250";Tstart="1831";shortTE="F";uid="44f657b0-43c9-43a0-99b0-9ecfc22e2491"
JACXSJ010001009.1	RepeatMasker	DNA/Merlin	14792	16472	9428	-	.	ID="RND-5_FAMILY-7829";Tend="1980";Tstart="416";shortTE="F";uid="4003fcdf-8016-44f2-8b46-c54bbbe8b74c"
JACXSJ010001009.1	RepeatMasker	DNA	76599	77066	484	-	.	ID="TTAA2D_AP";TEgroup="ctg_1009%7CTTAA2D_AP%7C1";Tend="430";Tstart="80";shortTE="F";uid="0d334510-4c85-4274-9649-54498e1251df"
JACXSJ010001009.1	RepeatMasker	DNA/hAT-Charlie	44622	44830	714	-	.	ID="DNA8-104_AP";Tend="340";Tstart="113";shortTE="F";uid="b0243de7-df6a-4fbe-be85-b2dd2056a7a4"
JACXSJ010001009.1	RepeatMasker	RC/Helitron	129550	129704	453	-	.	ID="RND-1_FAMILY-43";Tend="1280";Tstart="1138";shortTE="F";uid="80540e42-18c9-460b-be09-be64f214f6dc"
JACXSJ010001009.1	RepeatMasker	DNA/Ginger-1	72179	72792	3279	-	.	ID="rnd-6_family-313";Tend="1317";Tstart="777";shortTE="F";uid="d9abc32c-634d-4393-9125-f6ff67bf9024"
JACXSJ010001009.1	RepeatMasker	DNA/TcMar-m44?	10198	10369	565	-	.	ID="DNA4-9B_AP";Tend="185";Tstart="1";shortTE="F";uid="1a933ad2-d5cc-4758-a0de-08b855298adf"
JACXSJ010001009.1	RepeatMasker	Retroposon?	47477	47624	739	-	.	ID="RND-6_FAMILY-2699";Tend="1274";Tstart="1124";shortTE="F";uid="ff779485-93c1-4846-9df5-75856b07c7ed"
JACXSJ010001009.1	RepeatMasker	DNA/hAT-Tip100	90837	91344	896	-	.	ID="HAT-21_LMI";Tend="3478";Tstart="2998";shortTE="F";uid="a0d60ff2-8a2a-42ce-896b-bda75aca8fd0"
JACXSJ010001009.1	RepeatMasker	DNA/Ginger-1	71750	72181	2870	-	.	ID="RND-6_FAMILY-313";Tend="2441";Tstart="1998";shortTE="F";uid="356097a0-77fc-4e8b-9ebd-14f25e6df457"
JACXSJ010001009.1	RepeatMasker	DNA/hAT	1246	1530	617	-	.	ID="DNA8-37_AP";Tend="402";Tstart="165";shortTE="F";uid="b3ce4cc4-03ec-4597-9159-8f4149266f29"
JACXSJ010001009.1	RepeatMasker	Unknown	32887	33361	1956	-	.	ID="RND-4_FAMILY-1427";Tend="1313";Tstart="800";shortTE="F";uid="02ba0067-bca8-41f9-a000-d2b17fac3139"
JACXSJ010001009.1	RepeatMasker	DNA/MULE-MuDR	61216	61461	622	-	.	ID="MUDR10X_AP";Tend="286";Tstart="29";shortTE="F";uid="6add724b-16eb-4386-9395-ffb7d611600b"
JACXSJ010010090.1	RepeatMasker	DNA/hAT-Tip100	1	354	1809	+	.	ID="RND-6_FAMILY-12493";Tend="333";Tstart="2";shortTE="F";uid="3716b11a-7945-4247-988b-f78d78587569"
JACXSJ010010090.1	RepeatMasker	DNA/PIF-Harbinger	1597	1828	440	-	.	ID="RND-6_FAMILY-12278";Tend="628";Tstart="395";shortTE="F";uid="43d2ced4-a8ed-4360-b555-680a592cd4bb"
JACXSJ010010090.1	RepeatMasker	Unknown	2357	2563	1878	-	.	ID="RND-5_FAMILY-8487";Tend="1635";Tstart="1429";shortTE="F";uid="db1e2278-8c6d-4039-9709-f91a25a84631"
JACXSJ010010091.1	RepeatMasker	DNA/Ginger-1	69	362	981	+	.	ID="RND-6_FAMILY-313";Tend="1177";Tstart="883";shortTE="F";uid="3c4a10e0-44ad-4c3e-9493-7cf9411a1d0d"
JACXSJ010010091.1	RepeatMasker	Retroposon?	23	362	758	-	.	ID="RND-6_FAMILY-29939";Tend="2654";Tstart="2320";shortTE="F";uid="4676385a-87c8-4529-af55-c2e1992f6941"
JACXSJ010010092.1	RepeatMasker	DNA	1	625	1841	+	.	ID="RND-6_FAMILY-15217";Tend="1036";Tstart="317";shortTE="F";uid="05403229-117e-451f-bc5a-2aef2183fab6"
JACXSJ010010092.1	RepeatMasker	DNA/Ginger	1571	2562	3624	-	.	ID="RND-6_FAMILY-2859";Tend="2294";Tstart="1274";shortTE="F";uid="7a208faa-7d7f-46c1-bcc1-033990350b11"
JACXSJ010010093.1	RepeatMasker	LTR/Gypsy	1069	2345	437	-	.	ID="RND-6_FAMILY-19733";TEgroup="ctg_10093%7CRND-6_FAMILY-19733%7C1";Tend="1408";Tstart="292";shortTE="T";uid="a7f55f89-1602-4783-b0b6-1a8202589f33"
JACXSJ010010094.1	RepeatMasker	Unknown	2309	2456	689	+	.	ID="RND-6_FAMILY-4501";Tend="1476";Tstart="1320";shortTE="F";uid="b1680d94-75b1-4702-becd-69468c1aa60d"
JACXSJ010010094.1	RepeatMasker	DNA/Ginger	1337	2199	3519	-	.	ID="RND-6_FAMILY-2859";Tend="1994";Tstart="1146";shortTE="F";uid="4c41de7b-8226-49fe-be86-8a73c2b629a5"
JACXSJ010010095.1	RepeatMasker	Unknown	4	1003	3905	+	.	ID="RND-4_FAMILY-419";Tend="1232";Tstart="142";shortTE="F";uid="03669d16-1de4-4fec-bdc9-2985171abf7d"
JACXSJ010010097.1	RepeatMasker	Unknown	1	617	4459	+	.	ID="RND-6_FAMILY-18056";Tend="1215";Tstart="603";shortTE="F";uid="b4106aef-df56-4e1f-9b14-02cce2ecb971"
JACXSJ010010097.1	RepeatMasker	DNA/Ginger-1	1653	1823	512	-	.	ID="RND-6_FAMILY-8533";Tend="2854";Tstart="2697";shortTE="F";uid="5c101124-9d58-4480-9354-d0d462202111"
JACXSJ010010098.1	RepeatMasker	DNA/hAT-hAT19	1695	2307	2865	+	.	ID="RND-5_FAMILY-9709";Tend="1535";Tstart="881";shortTE="F";uid="3347d1cf-9dd8-44d7-9778-68361acfc5f3"
JACXSJ010010098.1	RepeatMasker	DNA/hAT-Tip100	3	256	754	+	.	ID="RND-6_FAMILY-2546";Tend="1645";Tstart="1441";shortTE="F";uid="f74ba9f7-a11b-4e10-a9b6-2b449137e4df"
JACXSJ010010098.1	RepeatMasker	DNA/hAT-Ac	2340	2559	1593	+	.	ID="RND-1_FAMILY-169";Tend="882";Tstart="660";shortTE="F";uid="be2392de-26cc-4368-a30a-6207f53be0c3"
JACXSJ010010098.1	RepeatMasker	DNA/hAT-Ac	2267	2558	1017	-	.	ID="RND-6_FAMILY-20873";Tend="1896";Tstart="1628";shortTE="F";uid="7343db25-1440-430a-989f-732433140351"
JACXSJ010010098.1	RepeatMasker	DNA/Ginger	1127	1757	2702	-	.	ID="RND-6_FAMILY-2859";Tend="2493";Tstart="1875";shortTE="F";uid="cde20cf6-d2d2-4d3e-8a30-8f9a82e753f8"
JACXSJ010000101.1	RepeatMasker	DNA/TcMar-Pogo	552	829	1473	+	.	ID="RND-5_FAMILY-33";Tend="1499";Tstart="1213";shortTE="F";uid="3ed58528-6f1e-45ba-9068-6de099f95ad1"
JACXSJ010000101.1	RepeatMasker	LINE/CR1	3250	3579	2165	+	.	ID="RND-6_FAMILY-760";Tend="1760";Tstart="1423";shortTE="F";uid="f7adb54a-38ad-4e39-9c0d-6de4559058d4"
JACXSJ010000101.1	RepeatMasker	LTR/Caulimovirus	17253	18250	5023	+	.	ID="RND-6_FAMILY-6839";TEgroup="ctg_101%7CRND-6_FAMILY-6839%7C1";Tend="1192";Tstart="391";shortTE="F";uid="236d9237-cf69-4a9b-9eda-f74a3055a316"
JACXSJ010000101.1	RepeatMasker	Unknown	2388	3277	2246	-	.	ID="RND-6_FAMILY-6565";TEgroup="ctg_101%7CRND-6_FAMILY-6565%7C1";Tend="1089";Tstart="308";shortTE="F";uid="96d94328-9a35-424b-b547-ccb7cc7ed6dd"
JACXSJ010000101.1	RepeatMasker	Unknown	3729	14016	2381	-	.	ID="REP-6_LMI";TEgroup="ctg_101%7CREP-6_LMI%7C1";Tend="15645";Tstart="1314";shortTE="F";uid="744246ad-f99d-448a-855a-e36af046e415"
JACXSJ010000101.1	RepeatMasker	Unknown	3587	3737	1119	-	.	ID="RND-6_FAMILY-6565";Tend="309";Tstart="158";shortTE="F";uid="2913a6e1-5acc-411a-811c-0a1b9303ad29"
JACXSJ010000101.1	RepeatMasker	DNA/TcMar-Pogo	16186	16463	1473	-	.	ID="RND-5_FAMILY-33";Tend="1499";Tstart="1213";shortTE="F";uid="4c5fdcad-9289-4516-882b-1c63692b650d"
JACXSJ010001010.1	RepeatMasker	Unknown	31296	31534	778	+	.	ID="RND-5_FAMILY-7876";Tend="1139";Tstart="903";shortTE="F";uid="38b1f051-813a-46c2-8808-5468002e7997"
JACXSJ010001010.1	RepeatMasker	DNA/hAT-Ac	95826	96375	2999	+	.	ID="RND-6_FAMILY-907";Tend="1306";Tstart="809";shortTE="F";uid="7d3cbcf6-4adc-40f2-a3a1-f53a794ea0b1"
JACXSJ010001010.1	RepeatMasker	DNA	897	1675	3523	+	.	ID="DNA4-2_AP";Tend="769";Tstart="1";shortTE="F";uid="adba75e1-b3b1-4c47-a38c-6afde4de78a5"
JACXSJ010001010.1	RepeatMasker	DNA/TcMar-m44	6997	7152	609	+	.	ID="DNAX-3_AP";Tend="150";Tstart="2";shortTE="F";uid="7fb025d1-86ed-4f58-9813-86509c945dea"
JACXSJ010001010.1	RepeatMasker	DNA/hAT-Tip100	7325	7437	425	+	.	ID="DNA8-107_AP";Tend="1026";Tstart="925";shortTE="F";uid="2e7bbf7c-28d7-4e46-a74e-5bdbe4c36bbf"
JACXSJ010001010.1	RepeatMasker	DNA	28534	28988	1025	+	.	ID="DNA4-3_AP";Tend="614";Tstart="145";shortTE="F";uid="66deb14d-f998-4bc3-bd91-dbf6c2932015"
JACXSJ010001010.1	RepeatMasker	DNA/MULE-MuDR	67213	67586	435	+	.	ID="mudr6x_ap";Tend="1858";Tstart="1428";shortTE="F";uid="c844e5e0-81e1-47d3-b92d-fbbf9cc8a092"
JACXSJ010001010.1	RepeatMasker	Unknown	59700	60137	682	+	.	ID="RND-6_FAMILY-2411";Tend="1247";Tstart="833";shortTE="F";uid="5afc1ccb-8847-40fe-8611-1fe64ce9572d"
JACXSJ010001010.1	RepeatMasker	DNA/hAT-Ac	96826	97169	1657	+	.	ID="RND-6_FAMILY-907";Tend="1686";Tstart="1307";shortTE="F";uid="dc677c66-9341-4499-be62-f4cf3c2b445b"
JACXSJ010001010.1	RepeatMasker	LINE/I-Jockey	61295	62089	1910	+	.	ID="RND-5_FAMILY-3834";Tend="1090";Tstart="318";shortTE="F";uid="4ab512c0-b1ef-4983-8a7d-d90f49cc6334"
JACXSJ010001010.1	RepeatMasker	DNA	57964	58303	1624	+	.	ID="RND-5_FAMILY-4476";Tend="1124";Tstart="760";shortTE="F";uid="6bae84d9-2ea8-4ed2-bbdc-1bf45cb3d919"
JACXSJ010001010.1	RepeatMasker	DNA/Ginger	25681	26442	1928	+	.	ID="RND-6_FAMILY-2859";Tend="1650";Tstart="811";shortTE="F";uid="7fe76678-f2ad-4c31-b3d4-93db002dad8d"
JACXSJ010001010.1	RepeatMasker	RC/Helitron	122640	127048	16361	+	.	ID="HELITRON-3_HMM";Tend="6045";Tstart="334";shortTE="F";uid="5ea96876-49d7-44e1-b190-5509f9862138"
JACXSJ010001010.1	RepeatMasker	DNA/Ginger-1	58414	58612	584	+	.	ID="rnd-5_family-3373";Tend="1752";Tstart="1590";shortTE="F";uid="b0bfe174-1a07-40b9-a87d-e6fc3715d5f1"
JACXSJ010001010.1	RepeatMasker	DNA/Ginger	88715	89161	1362	+	.	ID="RND-6_FAMILY-2859";Tend="1302";Tstart="837";shortTE="F";uid="b3176082-8f16-45a0-ae04-7017c2d24cf0"
JACXSJ010001010.1	RepeatMasker	DNA/Ginger-1	62868	64118	7252	+	.	ID="RND-6_FAMILY-313";Tend="2441";Tstart="1147";shortTE="F";uid="9921ff5f-46a5-40d3-8e2e-45137df04a70"
JACXSJ010001010.1	RepeatMasker	Retroposon?	68577	69234	674	+	.	ID="SINE2-1_AP";Tend="1071";Tstart="368";shortTE="F";uid="90821777-6723-4ab5-b782-bb82c21ad39f"
JACXSJ010001010.1	RepeatMasker	DNA/hAT-hAT19	109248	109565	529	+	.	ID="RND-6_FAMILY-1820";Tend="1648";Tstart="1353";shortTE="F";uid="be2c4665-7c64-4b48-8f08-397f02402abf"
JACXSJ010001010.1	RepeatMasker	LINE/I-Jockey	93489	93889	2202	+	.	ID="RND-1_FAMILY-86";Tend="1435";Tstart="1004";shortTE="F";uid="387b7b7f-fe4a-4a76-a99a-bd5e3d66cb8c"
JACXSJ010001010.1	RepeatMasker	DNA/hAT-Tip100	88323	88682	547	+	.	ID="RND-5_FAMILY-3336";Tend="832";Tstart="420";shortTE="F";uid="d25fda4b-eac8-4b14-b738-2cb235290be7"
JACXSJ010001010.1	RepeatMasker	Unknown	95190	95604	2550	+	.	ID="RND-5_FAMILY-1341";Tend="1721";Tstart="1283";shortTE="F";uid="a0d36a73-8b37-4f12-81fc-55ca806f47e9"
JACXSJ010001010.1	RepeatMasker	DNA	117820	118493	3258	+	.	ID="DNA4-2_AP";Tend="766";Tstart="96";shortTE="F";uid="2469890d-5dba-405e-ac96-5d0b124661d9"
JACXSJ010001010.1	RepeatMasker	LINE/I-Jockey	94907	95193	1773	+	.	ID="RND-6_FAMILY-1102";Tend="2287";Tstart="1965";shortTE="F";uid="d69dc0cc-f318-4ea3-bba7-c99ede74316c"
JACXSJ010001010.1	RepeatMasker	DNA/hAT-Ac	129617	130236	3740	-	.	ID="RND-5_FAMILY-515";Tend="1458";Tstart="838";shortTE="F";uid="1b2b01ca-2f52-4dbe-bdcc-6cfb5ec5991a"
JACXSJ010001010.1	RepeatMasker	DNA	104261	104878	3418	-	.	ID="RND-5_FAMILY-2287";Tend="1428";Tstart="836";shortTE="F";uid="c25aa864-2151-4d09-9a08-32373885aba0"
JACXSJ010001010.1	RepeatMasker	DNA/hAT-hAT19	70221	71081	1614	-	.	ID="RND-5_FAMILY-654";Tend="1725";Tstart="886";shortTE="F";uid="ed4fb2e5-351f-446d-b914-60f90e83caa7"
JACXSJ010001010.1	RepeatMasker	DNA/Ginger	58460	59052	3261	-	.	ID="RND-6_FAMILY-2859";Tend="2480";Tstart="1900";shortTE="F";uid="a7e41f9b-401d-4b7b-8cfd-c4a4aca29346"
JACXSJ010001010.1	RepeatMasker	DNA/hAT-Charlie	26441	26822	1761	-	.	ID="RND-6_FAMILY-8466";Tend="1298";Tstart="936";shortTE="F";uid="a3f7c402-3bc8-42ba-866c-55e969de625e"
JACXSJ010001010.1	RepeatMasker	Retroposon?	62806	63167	676	-	.	ID="SINE2-2_AP";Tend="1586";Tstart="1220";shortTE="F";uid="22e6baed-4ac4-4871-bff0-d4a849b53ed2"
JACXSJ010001010.1	RepeatMasker	DNA/hAT-hAT19	71358	71776	1838	-	.	ID="RND-5_FAMILY-782";Tend="1303";Tstart="915";shortTE="F";uid="acd19cd8-d395-45a8-b5e9-448baf127ddf"
JACXSJ010001010.1	RepeatMasker	Unknown	102173	102287	654	-	.	ID="RND-6_FAMILY-6492";Tend="1324";Tstart="1214";shortTE="F";uid="00891818-899a-4754-a6a5-581173e03623"
JACXSJ010001010.1	RepeatMasker	Unknown	42402	42553	820	-	.	ID="RND-6_FAMILY-1295";Tend="1533";Tstart="1371";shortTE="F";uid="4860fc33-247b-4fe1-9149-9084c9a9111f"
JACXSJ010001010.1	RepeatMasker	Unknown	130683	130986	1045	-	.	ID="RND-4_FAMILY-419";Tend="1742";Tstart="1438";shortTE="F";uid="3539b06b-587e-4199-8779-778233dd8ed8"
JACXSJ010001010.1	RepeatMasker	DNA	16368	16928	716	-	.	ID="DNA4-2_AP";Tend="729";Tstart="126";shortTE="F";uid="438e6da2-ef33-469d-9f9e-59301e9252c3"
JACXSJ010001010.1	RepeatMasker	DNA/MULE-MuDR	66193	67132	6048	-	.	ID="RND-6_FAMILY-10201";Tend="1494";Tstart="603";shortTE="F";uid="969f7497-430b-4968-a105-2b12bb97e71b"
JACXSJ010001010.1	RepeatMasker	LINE/I-Jockey	93890	94063	912	-	.	ID="RND-1_FAMILY-57";Tend="4421";Tstart="3873";shortTE="F";uid="5f3dc1f3-c2d5-4225-b567-01de52350eb1"
JACXSJ010001010.1	RepeatMasker	DNA/Ginger	65412	65741	586	-	.	ID="RND-6_FAMILY-2859";Tend="1391";Tstart="1018";shortTE="F";uid="33429e53-2998-432a-937b-b2b976f65abd"
JACXSJ010001010.1	RepeatMasker	LINE/I-Jockey	62246	62636	1935	-	.	ID="RND-1_FAMILY-86";Tend="1435";Tstart="979";shortTE="F";uid="892e6f30-3274-4881-9b30-dbd7c9cec879"
JACXSJ010001010.1	RepeatMasker	DNA	7892	8133	517	-	.	ID="DNA4-3_AP";Tend="614";Tstart="365";shortTE="F";uid="b82041f9-6991-4a3a-8cfb-802e9c48ac12"
JACXSJ010001010.1	RepeatMasker	DNA/hAT-hAT19	2579	2783	404	-	.	ID="RND-6_FAMILY-3480";TEgroup="ctg_1010%7CRND-6_FAMILY-3480%7C1";Tend="2802";Tstart="2410";shortTE="T";uid="fe2692ae-a807-4571-9442-08248855fb7c"
JACXSJ010001010.1	RepeatMasker	Retroposon?	15359	15668	473	-	.	ID="SINE2-1_AP";Tend="1207";Tstart="848";shortTE="F";uid="0a1fbde6-1b06-4b97-969f-9a895aaad689"
JACXSJ010001010.1	RepeatMasker	DNA/Ginger	55814	56621	2437	-	.	ID="RND-6_FAMILY-2859";Tend="2437";Tstart="1577";shortTE="F";uid="566940eb-2284-43ea-92af-2c4465a5451e"
JACXSJ010001010.1	RepeatMasker	DNA/MULE-MuDR	67618	67890	1440	-	.	ID="RND-6_FAMILY-10201";Tend="537";Tstart="237";shortTE="F";uid="e8599848-fdc1-445a-b6df-ef20628ddd57"
JACXSJ010001010.1	RepeatMasker	DNA	57684	57916	473	-	.	ID="RND-5_FAMILY-5909";Tend="1183";Tstart="967";shortTE="F";uid="af310ac2-d3f5-494f-bb27-f6cd8612461a"
JACXSJ010001010.1	RepeatMasker	DNA/Kolobok-E	108036	108177	453	-	.	ID="RND-6_FAMILY-2763";Tend="1343";Tstart="1196";shortTE="F";uid="f432483b-1fe9-4bfd-a22a-da53c675084b"
JACXSJ010001010.1	RepeatMasker	DNA/hAT-hAT19	105039	105622	2570	-	.	ID="RND-1_FAMILY-99";Tend="1530";Tstart="941";shortTE="F";uid="1a019b35-83f7-4645-bf3e-35bc457de0f0"
JACXSJ010001010.1	RepeatMasker	DNA/Ginger	116921	117356	2595	-	.	ID="RND-6_FAMILY-2859";Tend="1218";Tstart="786";shortTE="F";uid="fa171b04-d231-4dd0-9c15-3de044522530"
JACXSJ010001010.1	RepeatMasker	DNA/Ginger	5093	5272	409	-	.	ID="RND-6_FAMILY-2859";Tend="1001";Tstart="833";shortTE="F";uid="857034f7-f875-42a3-8b2b-5ec8cbb43511"
JACXSJ010001010.1	RepeatMasker	DNA/Kolobok-E	64793	65133	493	-	.	ID="RND-5_FAMILY-1849";Tend="2065";Tstart="1755";shortTE="F";uid="ddd09a79-dcda-4601-8bb9-6e87359e65f0"
JACXSJ010001010.1	RepeatMasker	DNA/Ginger	21873	22066	437	-	.	ID="RND-6_FAMILY-2859";Tend="2443";Tstart="2245";shortTE="F";uid="6b575620-5796-4502-9c26-ac14d18f7250"
JACXSJ010001010.1	RepeatMasker	DNA	119747	120341	985	-	.	ID="DNA4-3_AP";Tend="613";Tstart="38";shortTE="F";uid="0d341186-8c2d-4d57-97a3-0108415bbbe8"
JACXSJ010001010.1	RepeatMasker	Unknown	59079	59254	518	-	.	ID="RND-4_FAMILY-817";Tend="1072";Tstart="922";shortTE="F";uid="b9133efd-4f70-471f-9835-a9a70b0030e2"
JACXSJ010001010.1	RepeatMasker	DNA/hAT	69375	70310	419	-	.	ID="RND-6_FAMILY-7565";Tend="2523";Tstart="1622";shortTE="F";uid="3a825215-de73-4e1c-a70d-84339f7ca3ea"
JACXSJ010010100.1	RepeatMasker	DNA/hAT-hAT19	1480	2526	956	+	.	ID="RND-5_FAMILY-654";Tend="1779";Tstart="763";shortTE="F";uid="0dd128b6-4cc7-41d3-8f52-1a20d28e839a"
JACXSJ010010100.1	RepeatMasker	DNA/hAT-hAT19	838	1240	2739	+	.	ID="DNA8-97_AP";Tend="423";Tstart="1";shortTE="F";uid="aa90dbb2-ed41-4f03-8000-39b18163678d"
JACXSJ010010101.1	RepeatMasker	RC/Helitron	1	497	4195	-	.	ID="RND-1_FAMILY-240";Tend="970";Tstart="473";shortTE="F";uid="8c6d55fc-9d24-4744-85e1-880d1f846a7c"
JACXSJ010010101.1	RepeatMasker	Unknown	1026	2559	9988	-	.	ID="RND-6_FAMILY-5938";Tend="1446";Tstart="14";shortTE="F";uid="1bf39121-001a-4683-b81f-c15ad920e69a"
JACXSJ010010103.1	RepeatMasker	DNA	1	526	4101	+	.	ID="RND-6_FAMILY-5300";Tend="1506";Tstart="976";shortTE="F";uid="bcdf8a4d-40c3-4657-bde4-5899911ba8cd"
JACXSJ010010103.1	RepeatMasker	DNA/Ginger	2306	2536	756	-	.	ID="RND-6_FAMILY-2859";Tend="2477";Tstart="2264";shortTE="F";uid="fe6290dd-328f-49e7-9622-0cb71687cf3d"
JACXSJ010010103.1	RepeatMasker	Unknown	1216	1626	779	-	.	ID="RND-1_FAMILY-70";Tend="1386";Tstart="966";shortTE="F";uid="8cace0a7-4a8f-49c5-a6e5-25ea39651844"
JACXSJ010010103.1	RepeatMasker	DNA/Ginger	1980	2089	497	-	.	ID="RND-6_FAMILY-2859";Tend="966";Tstart="842";shortTE="F";uid="ab9ea51f-a7fb-43b8-ae8a-25d7df996592"
JACXSJ010010104.1	RepeatMasker	Unknown	2291	2557	1901	+	.	ID="RND-1_FAMILY-103";Tend="1124";Tstart="858";shortTE="F";uid="b84bd7d4-8a0d-4785-a863-aca366656425"
JACXSJ010010105.1	RepeatMasker	DNA/Ginger	2193	2556	827	+	.	ID="RND-6_FAMILY-2859";Tend="1168";Tstart="801";shortTE="F";uid="ac562ff4-c9be-4848-b871-859d48ef9f37"
JACXSJ010010106.1	RepeatMasker	DNA/hAT-Blackjack	1	294	2320	+	.	ID="RND-6_FAMILY-8765";Tend="1465";Tstart="1175";shortTE="F";uid="f93a420c-138e-40be-8c0e-651b51774cfa"
JACXSJ010010106.1	RepeatMasker	DNA/hAT-Blackjack	295	1248	6135	-	.	ID="rnd-6_family-3855";Tend="1277";Tstart="503";shortTE="F";uid="22f87d7a-6f23-4bad-bf3b-2e1415c71a18"
JACXSJ010010106.1	RepeatMasker	DNA/hAT-Blackjack	1867	2527	5455	-	.	ID="RND-1_FAMILY-281";Tend="1723";Tstart="1062";shortTE="F";uid="3106480e-432f-458e-90a5-572904696b02"
JACXSJ010010107.1	RepeatMasker	DNA/hAT	298	890	2607	+	.	ID="rnd-5_family-265";Tend="1472";Tstart="880";shortTE="F";uid="55d21df9-a83f-462a-98d2-1b44a127c6ab"
JACXSJ010010107.1	RepeatMasker	DNA/hAT?	2318	2556	1771	+	.	ID="RND-5_FAMILY-2709";Tend="1148";Tstart="905";shortTE="F";uid="948a5167-1cd4-408e-b85c-2cd8bc8fa89b"
JACXSJ010010107.1	RepeatMasker	RC/Helitron	884	2048	7360	-	.	ID="RND-1_FAMILY-73";Tend="2572";Tstart="894";shortTE="F";uid="39d74be8-f81d-452a-89b8-ef987c6be1ab"
JACXSJ010010107.1	RepeatMasker	RC/Helitron	2072	2345	1679	-	.	ID="RND-5_FAMILY-12846";Tend="668";Tstart="332";shortTE="F";uid="aebd5c00-a6ff-4e58-97f6-ca50b1c698e6"
JACXSJ010010108.1	RepeatMasker	LTR/Gypsy	25	614	556	-	.	ID="GYPSY9-I_AG";Tend="3590";Tstart="2783";shortTE="F";uid="fc7024fc-0a9b-4165-bae3-ec1e57a034f3"
JACXSJ010010108.1	RepeatMasker	LTR/Gypsy	698	2555	15268	-	.	ID="RND-5_FAMILY-6267";Tend="2367";Tstart="515";shortTE="F";uid="b7db0ff7-c7c8-478f-b761-80f15e5bedba"
JACXSJ010010109.1	RepeatMasker	RC/Helitron	2361	2523	945	+	.	ID="HELITRON-N1C_LMI";Tend="160";Tstart="1";shortTE="F";uid="17f1c094-e50a-41ef-9ac8-64396e54f84d"
JACXSJ010001011.1	RepeatMasker	DNA	36780	37208	1117	+	.	ID="DNA8-31_AP";Tend="498";Tstart="1";shortTE="F";uid="139dab2b-dd48-44a7-b0a2-5ea2eb2633aa"
JACXSJ010001011.1	RepeatMasker	DNA/TcMar-Tc1	54230	54697	2883	+	.	ID="RND-5_FAMILY-1747";Tend="1457";Tstart="988";shortTE="F";uid="3a28e89c-5713-4f1d-83ab-53590d597a16"
JACXSJ010001011.1	RepeatMasker	DNA/Ginger	49665	51242	9586	+	.	ID="RND-6_FAMILY-2859";Tend="2490";Tstart="893";shortTE="F";uid="4c57d728-b3df-4ffc-9231-770ced60961b"
JACXSJ010001011.1	RepeatMasker	DNA/MULE-MuDR	68819	69250	2098	+	.	ID="RND-5_FAMILY-5437";Tend="1222";Tstart="802";shortTE="F";uid="9932ea0e-8f63-47ca-86b4-8b422729d7d2"
JACXSJ010001011.1	RepeatMasker	DNA/hAT-Tip100	9650	9994	1835	+	.	ID="RND-1_FAMILY-24";Tend="1326";Tstart="971";shortTE="F";uid="b01b60db-32f7-41a1-ba7e-30101801ebce"
JACXSJ010001011.1	RepeatMasker	DNA/hAT?	27142	27244	890	+	.	ID="RND-5_FAMILY-2709";Tend="1367";Tstart="1265";shortTE="F";uid="fdcf55e5-22a0-4c37-b338-0d724d3b9b00"
JACXSJ010001011.1	RepeatMasker	DNA/hAT-Tip100	64266	64925	2674	+	.	ID="RND-1_FAMILY-27";Tend="1591";Tstart="964";shortTE="F";uid="63354e62-2cde-48d1-81f1-ca189c6d6bdc"
JACXSJ010001011.1	RepeatMasker	DNA/MULE-MuDR	32218	32663	1683	+	.	ID="RND-4_FAMILY-16";TEgroup="ctg_1011%7CRND-4_FAMILY-16%7C1";Tend="1524";Tstart="890";shortTE="F";uid="0464ed00-66af-4297-be26-cc7791be7aa1"
JACXSJ010001011.1	RepeatMasker	DNA/hAT	95172	95292	620	+	.	ID="DNA8-82_AP";Tend="468";Tstart="348";shortTE="F";uid="e9e81253-7be6-4a2e-aaf7-7f56aae73c41"
JACXSJ010001011.1	RepeatMasker	Unknown	10805	10978	939	+	.	ID="RND-6_FAMILY-986";Tend="1232";Tstart="1054";shortTE="F";uid="5a33580f-4c4b-40f1-8130-00d610e69ff4"
JACXSJ010001011.1	RepeatMasker	Unknown	128848	129196	2338	+	.	ID="RND-5_FAMILY-9570";Tend="1273";Tstart="928";shortTE="F";uid="fd4ec88f-325a-4ab5-a889-5b0c54968130"
JACXSJ010001011.1	RepeatMasker	Unknown	39464	39840	939	+	.	ID="RND-4_FAMILY-1513";Tend="1733";Tstart="1261";shortTE="F";uid="0d634b83-0ab3-4ade-b62a-d42465ac75cd"
JACXSJ010001011.1	RepeatMasker	DNA	42758	43268	2204	+	.	ID="RND-6_FAMILY-10883";Tend="1461";Tstart="935";shortTE="F";uid="bffb34b7-55db-49c7-a45b-4cf837ad393c"
JACXSJ010001011.1	RepeatMasker	DNA/TcMar-m44	40940	41090	512	+	.	ID="dnax-3b_ap";Tend="138";Tstart="1";shortTE="F";uid="6f7aaa34-064e-4a9d-870d-80a98337732b"
JACXSJ010001011.1	RepeatMasker	DNA/hAT	95844	95984	550	+	.	ID="DNA8-82_AP";Tend="749";Tstart="598";shortTE="F";uid="3299fe6f-ffef-4aab-b3f2-cca034bf2e5f"
JACXSJ010001011.1	RepeatMasker	DNA/Ginger	92242	93871	7574	+	.	ID="RND-6_FAMILY-2859";Tend="2498";Tstart="823";shortTE="F";uid="acefa283-6588-4c4d-8b3b-84d44680269e"
JACXSJ010001011.1	RepeatMasker	DNA	114417	114545	554	+	.	ID="ttaa3c_ap";Tend="425";Tstart="297";shortTE="F";uid="bb48129b-5c5b-4ebc-9d05-02a1c40b2709"
JACXSJ010001011.1	RepeatMasker	DNA/hAT-hAT19	37925	38043	416	+	.	ID="RND-6_FAMILY-26807";Tend="973";Tstart="861";shortTE="F";uid="10f2773e-808a-4f39-9c3e-1631e92d836b"
JACXSJ010001011.1	RepeatMasker	DNA/hAT-Tip100	74355	74730	1609	+	.	ID="RND-1_FAMILY-24";Tend="1324";Tstart="976";shortTE="F";uid="2fc7ab0b-79b8-4b87-9096-ad84865aecfa"
JACXSJ010001011.1	RepeatMasker	DNA/hAT-hAT19	37673	37942	1271	+	.	ID="RND-5_FAMILY-4572";Tend="1139";Tstart="888";shortTE="F";uid="b54f4b86-9562-4be3-8797-b6bbdd38d376"
JACXSJ010001011.1	RepeatMasker	DNA	34932	35056	435	+	.	ID="TTAA20_AP";Tend="111";Tstart="1";shortTE="F";uid="f90cd5bc-c231-41fc-a565-058cc918f4de"
JACXSJ010001011.1	RepeatMasker	DNA	122419	122526	418	+	.	ID="TTAA2D_AP";Tend="431";Tstart="325";shortTE="F";uid="559e01f2-d9ac-47a8-9829-2d425ff45969"
JACXSJ010001011.1	RepeatMasker	DNA/hAT?	26908	27041	1110	+	.	ID="RND-1_FAMILY-11";Tend="1102";Tstart="970";shortTE="F";uid="553896be-a1f7-4652-ae0b-261a36325bc7"
JACXSJ010001011.1	RepeatMasker	Unknown	23419	23978	3138	+	.	ID="RND-4_FAMILY-432";Tend="1504";Tstart="941";shortTE="F";uid="39ed0c71-d5dd-4341-b1b6-160a0bc91b0f"
JACXSJ010001011.1	RepeatMasker	Unknown	43797	44000	1314	+	.	ID="RND-6_FAMILY-11924";Tend="1088";Tstart="868";shortTE="F";uid="38148d37-24ae-4980-8163-daeeb20f8d9e"
JACXSJ010001011.1	RepeatMasker	DNA	35486	35870	1423	+	.	ID="TTAA20_AP";Tend="661";Tstart="278";shortTE="F";uid="49b57efe-95c9-4273-8c6d-7afc523237db"
JACXSJ010001011.1	RepeatMasker	DNA/hAT	15402	15723	723	+	.	ID="DNA8-1_AP";Tend="484";Tstart="139";shortTE="F";uid="105e198d-ee82-43fd-b459-6b552571aa57"
JACXSJ010001011.1	RepeatMasker	DNA/Ginger	120111	121271	3091	+	.	ID="RND-6_FAMILY-2859";Tend="2044";Tstart="819";shortTE="F";uid="e4712600-a07a-4203-8802-8d54cbfd2394"
JACXSJ010001011.1	RepeatMasker	DNA/TcMar-m44?	14129	14236	471	+	.	ID="dnax-4b_ap";Tend="102";Tstart="3";shortTE="F";uid="5c44fdb6-71c1-4647-b5a7-76089ab05f3f"
JACXSJ010001011.1	RepeatMasker	Unknown	38616	39214	1972	+	.	ID="RND-4_FAMILY-1513";Tend="1270";Tstart="703";shortTE="F";uid="c860c2ae-4f3a-4b72-8c89-7341180c11f9"
JACXSJ010001011.1	RepeatMasker	DNA	121455	121747	901	+	.	ID="RND-6_FAMILY-9631";Tend="1020";Tstart="735";shortTE="F";uid="c31a0e60-c53b-42fb-8b4c-9e3a35d1842c"
JACXSJ010001011.1	RepeatMasker	DNA	61802	62013	477	+	.	ID="DNA4-3_AP";Tend="231";Tstart="3";shortTE="F";uid="2409e2d1-cf1c-4df2-8085-43b334d6fef9"
JACXSJ010001011.1	RepeatMasker	DNA/Ginger	13170	14098	2782	+	.	ID="rnd-6_family-2859";Tend="2331";Tstart="816";shortTE="F";uid="f8c69196-b47b-4e78-bcbb-1e90b853f1a1"
JACXSJ010001011.1	RepeatMasker	DNA/TcMar-Mariner	80935	82215	8573	+	.	ID="MARINER-9_LHU";Tend="1288";Tstart="1";shortTE="F";uid="ce3254e4-e2c8-4fe3-b1e3-78d92610eb72"
JACXSJ010001011.1	RepeatMasker	DNA	76755	77134	1878	+	.	ID="DNA-TTAA-1_AP";Tend="421";Tstart="21";shortTE="F";uid="af0034c8-fc28-49c8-9629-7e82422cc950"
JACXSJ010001011.1	RepeatMasker	DNA/TcMar-Tc1	16927	17370	2837	+	.	ID="RND-5_FAMILY-1747";Tend="1449";Tstart="992";shortTE="F";uid="0c8275c4-855d-44f7-a7f8-04e7db09080a"
JACXSJ010001011.1	RepeatMasker	DNA/Ginger	69697	70017	1220	+	.	ID="RND-6_FAMILY-2859";Tend="2485";Tstart="2192";shortTE="F";uid="6cc86e24-abe2-43be-a02f-1a0d7c638a28"
JACXSJ010001011.1	RepeatMasker	Unknown	44935	45080	436	-	.	ID="RND-5_FAMILY-3006";Tend="171";Tstart="27";shortTE="F";uid="c29c933f-e059-47fc-a28a-c358360266f3"
JACXSJ010001011.1	RepeatMasker	DNA	51308	51774	1634	-	.	ID="dna4-2_ap";Tend="463";Tstart="38";shortTE="F";uid="973876a7-d406-419a-9862-d2d84536dc30"
JACXSJ010001011.1	RepeatMasker	DNA/hAT-hATx	20248	21015	5683	-	.	ID="RND-5_FAMILY-7980";Tend="1568";Tstart="805";shortTE="F";uid="d6fd08d9-4377-49dc-9c55-03d7dc557a06"
JACXSJ010001011.1	RepeatMasker	DNA/hAT	33624	34339	3839	-	.	ID="RND-4_FAMILY-2044";Tend="1646";Tstart="960";shortTE="F";uid="a16b10ed-3ed4-483a-a7c9-6cd2e2b65876"
JACXSJ010001011.1	RepeatMasker	DNA/hAT	93856	94216	1423	-	.	ID="RND-6_FAMILY-1225";Tend="1236";Tstart="925";shortTE="F";uid="86ecd392-1600-47f9-809c-9d5838857197"
JACXSJ010001011.1	RepeatMasker	Unknown	37358	37632	1083	-	.	ID="RND-4_FAMILY-817";Tend="1243";Tstart="980";shortTE="F";uid="75ce28e5-f4c6-47d1-8c3c-6b9d7ea791fe"
JACXSJ010001011.1	RepeatMasker	DNA	121886	122107	856	-	.	ID="TTAA2D_AP";Tend="428";Tstart="207";shortTE="F";uid="3b3fdcad-75ac-49d0-baf3-5fbb9218ae61"
JACXSJ010001011.1	RepeatMasker	DNA/hAT-Ac	18125	18261	587	-	.	ID="DNA8-54_AP";Tend="588";Tstart="455";shortTE="F";uid="b05cb8e5-e1d8-4d14-95fb-2e71d9178f7b"
JACXSJ010001011.1	RepeatMasker	Unknown	52920	53425	2749	-	.	ID="RND-5_FAMILY-4616";Tend="1427";Tstart="946";shortTE="F";uid="7bb6997c-497d-43f9-a5f8-8a0adfb6d53d"
JACXSJ010001011.1	RepeatMasker	DNA/TcMar-Tc1	130801	131039	1712	-	.	ID="RND-6_FAMILY-601";Tend="1523";Tstart="1288";shortTE="F";uid="5bf4a3a5-e738-487a-b8e6-fa4913f55105"
JACXSJ010001011.1	RepeatMasker	DNA/hAT-Tip100	53451	53845	1937	-	.	ID="RND-6_FAMILY-3568";Tend="1305";Tstart="926";shortTE="F";uid="257b4e43-76a2-43a8-af60-8efcc9b37f02"
JACXSJ010001011.1	RepeatMasker	DNA/Kolobok-E	69614	69946	662	-	.	ID="RND-6_FAMILY-18295";Tend="2261";Tstart="1944";shortTE="F";uid="2af685f4-30aa-4121-817d-4ea4fed1c076"
JACXSJ010001011.1	RepeatMasker	DNA	22492	23229	2638	-	.	ID="DNA4-2_AP";Tend="769";Tstart="1";shortTE="F";uid="be33bb9e-cafa-46cf-a9ac-b47263473d8b"
JACXSJ010001011.1	RepeatMasker	DNA/hAT-hAT19	103397	104129	1309	-	.	ID="RND-5_FAMILY-788";Tend="1783";Tstart="999";shortTE="F";uid="3a276888-0075-4a7f-88af-6d65def12a0b"
JACXSJ010001011.1	RepeatMasker	Unknown	34335	34537	491	-	.	ID="RND-6_FAMILY-8310";Tend="875";Tstart="675";shortTE="F";uid="35b0f89e-81ea-42ea-b37c-7e6722f82492"
JACXSJ010001011.1	RepeatMasker	DNA	49294	49669	1465	-	.	ID="DNA4-2_AP";Tend="769";Tstart="406";shortTE="F";uid="08c88f7d-4e17-48d7-931d-25c62e13e43c"
JACXSJ010001011.1	RepeatMasker	DNA/hAT-Tip100	32868	33280	1242	-	.	ID="RND-1_FAMILY-27";Tend="1594";Tstart="1211";shortTE="F";uid="0e64d418-8ec3-4a23-8561-3b79d5f79c83"
JACXSJ010001011.1	RepeatMasker	LINE/CR1	29602	29732	910	-	.	ID="RND-6_FAMILY-1751";Tend="1541";Tstart="1411";shortTE="F";uid="ef07b740-34d0-4430-943e-1baf3b64b006"
JACXSJ010001011.1	RepeatMasker	Unknown	65567	65834	1015	-	.	ID="RND-5_FAMILY-10684";Tend="1353";Tstart="1089";shortTE="F";uid="083c0f5b-e9d5-4dd1-bfd0-fc634298f6ad"
JACXSJ010001011.1	RepeatMasker	DNA/hAT	95123	95506	440	-	.	ID="RND-5_FAMILY-1265";TEgroup="ctg_1011%7CRND-5_FAMILY-1265%7C1";Tend="2591";Tstart="2218";shortTE="T";uid="a020c806-d482-482a-8cb1-c1228c22262d"
JACXSJ010001011.1	RepeatMasker	Unknown	114066	114406	1750	-	.	ID="RND-4_FAMILY-817";Tend="1228";Tstart="920";shortTE="F";uid="68b6b5ec-e077-4275-bad2-022c55faa6fd"
JACXSJ010001011.1	RepeatMasker	DNA/Kolobok-E	1001	1253	791	-	.	ID="KOLOBOKE-2_AP";Tend="2118";Tstart="1851";shortTE="F";uid="98264c2c-f25a-4fb3-a8f0-c8976e057a9b"
JACXSJ010001011.1	RepeatMasker	DNA	64926	65353	1008	-	.	ID="TTAA2C_AP";Tend="418";Tstart="13";shortTE="F";uid="58bf8452-d8ff-48d1-b366-774284525ccf"
JACXSJ010001011.1	RepeatMasker	RC/Helitron	26261	26803	3020	-	.	ID="HELITRON1_DM";Tend="370";Tstart="1";shortTE="F";uid="42720062-c1c8-4e1b-9bcb-5231b69e7543"
JACXSJ010001011.1	RepeatMasker	DNA	78070	78291	436	-	.	ID="DNA8-3_AP";Tend="225";Tstart="1";shortTE="F";uid="3d06d3d6-db93-4a2b-9825-28c349873a09"
JACXSJ010001011.1	RepeatMasker	DNA	8804	9647	2386	-	.	ID="DNA4-2_AP";TEgroup="ctg_1011%7CDNA4-2_AP%7C1";Tend="769";Tstart="215";shortTE="F";uid="6e083281-0e15-45f5-9616-f029c782413f"
JACXSJ010001011.1	RepeatMasker	DNA/Kolobok-E	70058	71044	1181	-	.	ID="KOLOBOKE-2_AP";Tend="2110";Tstart="1119";shortTE="F";uid="bdbad229-3791-4d54-bb7a-7751e1611ee0"
JACXSJ010001011.1	RepeatMasker	DNA/Ginger	129417	130056	1590	-	.	ID="RND-6_FAMILY-2859";Tend="2473";Tstart="1846";shortTE="F";uid="3fda5853-ad5e-42f9-ae88-2c808919779b"
JACXSJ010001011.1	RepeatMasker	Unknown	32767	32869	512	-	.	ID="RND-6_FAMILY-8310";Tend="1438";Tstart="1341";shortTE="F";uid="e7191ed4-db1c-4093-92bc-87c3cb896fdc"
JACXSJ010001011.1	RepeatMasker	DNA/hAT-Ac	130208	130602	1377	-	.	ID="RND-6_FAMILY-6358";TEgroup="ctg_1011%7CRND-6_FAMILY-6358%7C1";Tend="1367";Tstart="894";shortTE="F";uid="f6145fe4-8d71-4172-9cfe-f4eb87662c5d"
JACXSJ010001011.1	RepeatMasker	DNA/Kolobok-E	136	699	1229	-	.	ID="RND-6_FAMILY-6635";Tend="1892";Tstart="1288";shortTE="F";uid="ad5b42c5-28ae-4ab8-99bc-16f3ead836a6"
JACXSJ010001011.1	RepeatMasker	RC/Helitron	27186	27413	816	-	.	ID="HELITRON-N7_PXU";Tend="131";Tstart="1";shortTE="F";uid="e19330c9-df69-4538-a0e3-d1143e64db0b"
JACXSJ010001011.1	RepeatMasker	Unknown	28534	29052	2686	-	.	ID="RND-5_FAMILY-1095";Tend="1472";Tstart="945";shortTE="F";uid="3c811794-6d0b-4a2c-a66c-f445d5fa7871"
JACXSJ010001011.1	RepeatMasker	DNA/hAT-hAT19	21133	21557	1139	-	.	ID="RND-1_FAMILY-35";Tend="2762";Tstart="2341";shortTE="F";uid="676fe4d9-4a88-4fb8-9c64-7c8fe9bfb5a8"
JACXSJ010001011.1	RepeatMasker	DNA/TcMar-Pogo	45501	45634	549	-	.	ID="RND-6_FAMILY-3951";Tend="1535";Tstart="1399";shortTE="F";uid="a4a599d0-243a-4b9c-ba92-5e6531d3a6b3"
JACXSJ010001011.1	RepeatMasker	Unknown	66187	66725	3232	-	.	ID="RND-1_FAMILY-177";Tend="1382";Tstart="821";shortTE="F";uid="d233e839-97c4-4c22-87f6-30f651dfee89"
JACXSJ010001011.1	RepeatMasker	Unknown	35050	35216	476	-	.	ID="RND-6_FAMILY-22493";Tend="1538";Tstart="1365";shortTE="F";uid="6535d693-b030-4658-a048-a4788ceb3a89"
JACXSJ010001011.1	RepeatMasker	DNA/hAT-Tip100	24680	25328	4288	-	.	ID="RND-1_FAMILY-32";Tend="1467";Tstart="828";shortTE="F";uid="e9d4d46c-8af3-4775-ad4a-de732db14f8e"
JACXSJ010001011.1	RepeatMasker	DNA/hAT-Tip100	65886	66048	693	-	.	ID="RND-1_FAMILY-32";Tend="987";Tstart="827";shortTE="F";uid="c7cbef44-8d99-4522-b790-e6c822036e63"
JACXSJ010001011.1	RepeatMasker	DNA/hAT-Tip100	39214	39465	1418	-	.	ID="RND-1_FAMILY-37";Tend="1113";Tstart="893";shortTE="F";uid="39df57b0-5f0a-4a2b-9388-08ce5a3428a3"
JACXSJ010001011.1	RepeatMasker	DNA/Ginger	80259	80648	588	-	.	ID="RND-6_FAMILY-2859";Tend="1166";Tstart="757";shortTE="F";uid="04431911-ad19-40bf-8167-a630b7baf806"
JACXSJ010001011.1	RepeatMasker	DNA/hAT-Ac	14333	15026	4872	-	.	ID="RND-5_FAMILY-1833";Tend="1636";Tstart="946";shortTE="F";uid="b24b602b-a54d-42ad-a8f9-c9cb4aba2410"
JACXSJ010001011.1	RepeatMasker	Unknown	128582	128811	1468	-	.	ID="RND-1_FAMILY-12";Tend="1138";Tstart="910";shortTE="F";uid="7507863e-7c05-47df-b309-38615a3bb7a7"
JACXSJ010001011.1	RepeatMasker	DNA/hAT-Blackjack	1782	1962	929	-	.	ID="RND-5_FAMILY-5172";Tend="1485";Tstart="1318";shortTE="F";uid="3b49b4ce-226d-48e2-9c5e-bf4cd0cac2b6"
JACXSJ010001011.1	RepeatMasker	DNA/Kolobok-E	28036	28335	1893	-	.	ID="RND-6_FAMILY-15127";Tend="1276";Tstart="978";shortTE="F";uid="33cde848-bb04-4f2d-8bf2-4345d4c865ad"
JACXSJ010010111.1	RepeatMasker	DNA/hAT-Tip100	1165	1412	1122	+	.	ID="DNA8-13_AP";Tend="263";Tstart="1";shortTE="F";uid="cdc21d36-d37c-46d3-a299-c3de46a8c1fb"
JACXSJ010010112.1	RepeatMasker	DNA	203	1796	11921	+	.	ID="RND-6_FAMILY-3487";Tend="1936";Tstart="419";shortTE="F";uid="9c96628d-4b77-4a14-ab90-ad9f12847dca"
JACXSJ010010112.1	RepeatMasker	RC/Helitron	1	208	792	+	.	ID="HELITRON-1_HTIM";Tend="3642";Tstart="3428";shortTE="F";uid="061fccf9-dc10-477e-81cc-25353f9dca6a"
JACXSJ010010112.1	RepeatMasker	DNA	2098	2553	2881	-	.	ID="RND-1_FAMILY-49";Tend="1484";Tstart="1028";shortTE="F";uid="74c5f6fe-19ff-4d9b-aa7b-5f57f48d9178"
JACXSJ010010113.1	RepeatMasker	DNA/hAT-hATm	1	511	3179	+	.	ID="RND-5_FAMILY-4820";Tend="2593";Tstart="1975";shortTE="F";uid="59ead734-f6c8-4369-8fcc-b71e1b2f7547"
JACXSJ010010113.1	RepeatMasker	DNA/hAT-hATm	1125	2553	10944	+	.	ID="RND-5_FAMILY-4820";Tend="4132";Tstart="2688";shortTE="F";uid="add101d2-3e23-4b05-a9dc-4e7aac873d9f"
JACXSJ010010113.1	RepeatMasker	DNA/TcMar-Mariner	608	1122	1449	-	.	ID="MARINER-25_SIN";Tend="374";Tstart="3";shortTE="F";uid="e8f97338-e5e1-4b37-9bad-bc3c8d57b28f"
JACXSJ010010114.1	RepeatMasker	DNA/Ginger	166	312	476	+	.	ID="RND-6_FAMILY-2859";Tend="2489";Tstart="2342";shortTE="F";uid="c492d5bc-e6d1-408e-97bf-17326b3cc014"
JACXSJ010010114.1	RepeatMasker	DNA/Kolobok-E	12	150	508	-	.	ID="RND-6_FAMILY-2763";Tend="1060";Tstart="920";shortTE="F";uid="c3968815-1978-4cae-baef-3235f43cd673"
JACXSJ010010115.1	RepeatMasker	DNA/TcMar-m44	1960	2073	666	+	.	ID="RND-6_FAMILY-645";Tend="1365";Tstart="1259";shortTE="F";uid="a3fc6671-78c6-4587-be29-a0ffe654f10a"
JACXSJ010010115.1	RepeatMasker	DNA/hAT-Ac	1	1519	11975	+	.	ID="RND-6_FAMILY-643";Tend="2335";Tstart="854";shortTE="F";uid="99050628-6635-460c-9790-2bcd3ab74c39"
JACXSJ010010119.1	RepeatMasker	DNA/MULE-MuDR	1	397	2334	+	.	ID="RND-6_FAMILY-4224";Tend="2072";Tstart="1681";shortTE="F";uid="2dddbfce-93c7-4ef8-a520-87d1bc205017"
JACXSJ010010119.1	RepeatMasker	RC/Helitron	2095	2546	2666	+	.	ID="RND-6_FAMILY-23745";Tend="2082";Tstart="1575";shortTE="F";uid="970491fb-42fd-4418-ba30-339e10774c3c"
JACXSJ010010119.1	RepeatMasker	RC/Helitron	1794	2060	1854	+	.	ID="RND-5_FAMILY-8957";Tend="1312";Tstart="1046";shortTE="F";uid="96c0bf6d-4572-4768-b166-da3424f2341b"
JACXSJ010010119.1	RepeatMasker	DNA/hAT?	404	602	1309	-	.	ID="RND-1_FAMILY-11";Tend="1151";Tstart="956";shortTE="F";uid="a1199f83-d4a0-4212-be4a-43865bafaa67"
JACXSJ010001012.1	RepeatMasker	DNA/Kolobok-E	61182	61691	571	+	.	ID="RND-6_FAMILY-2763";Tend="1567";Tstart="1029";shortTE="F";uid="6d48d2a8-5ae4-4762-8347-fc9424d99897"
JACXSJ010001012.1	RepeatMasker	DNA	2605	3107	411	+	.	ID="DNA4-3_AP";Tend="615";Tstart="88";shortTE="F";uid="f060f9f6-d07e-45e5-8b8d-49ead86e8b18"
JACXSJ010001012.1	RepeatMasker	Unknown	67158	67397	1016	+	.	ID="RND-1_FAMILY-10";Tend="1201";Tstart="947";shortTE="F";uid="f8ecfcb7-0180-4b65-bd85-326bae593466"
JACXSJ010001012.1	RepeatMasker	DNA/Ginger-1	57136	57362	476	+	.	ID="RND-6_FAMILY-8533";Tend="1938";Tstart="1688";shortTE="F";uid="4f142507-81ac-4b03-8be4-10af123388c9"
JACXSJ010001012.1	RepeatMasker	RC/Helitron	128299	130708	18177	+	.	ID="HELITRON-1_BM";Tend="4666";Tstart="2248";shortTE="F";uid="187a9259-4364-4cd8-b5fb-19aee60eff11"
JACXSJ010001012.1	RepeatMasker	DNA	98722	99376	3310	+	.	ID="RND-5_FAMILY-2287";Tend="1475";Tstart="851";shortTE="F";uid="2271de57-f869-450a-b2e3-d2bfa3d56fbe"
JACXSJ010001012.1	RepeatMasker	DNA/Ginger	111748	112033	536	+	.	ID="RND-6_FAMILY-2859";TEgroup="ctg_1012%7CRND-6_FAMILY-2859%7C1";Tend="2033";Tstart="841";shortTE="F";uid="c2e1d72a-e5b2-4465-8a6a-c2dfde6aaadf"
JACXSJ010001012.1	RepeatMasker	DNA/hAT	29259	29369	401	+	.	ID="HAT-9_AP";Tend="420";Tstart="311";shortTE="F";uid="e206e796-d3ae-4931-902c-0f50c2ed25a9"
JACXSJ010001012.1	RepeatMasker	DNA/hAT-hAT19	17983	18401	1163	+	.	ID="RND-4_FAMILY-551";Tend="1385";Tstart="925";shortTE="F";uid="8fb8602e-e698-4df3-8265-2eafcc5be0b8"
JACXSJ010001012.1	RepeatMasker	DNA/Kolobok-E	13703	14197	1528	+	.	ID="RND-6_FAMILY-2763";Tend="1588";Tstart="1085";shortTE="F";uid="3428877a-2158-4635-94fd-db4dd84f70e3"
JACXSJ010001012.1	RepeatMasker	DNA	31240	31684	1452	+	.	ID="DNA8-31_AP";Tend="489";Tstart="1";shortTE="F";uid="1c07459c-48b7-4059-bb23-e47505fdff4e"
JACXSJ010001012.1	RepeatMasker	LTR/Gypsy	126419	126797	2317	+	.	ID="RND-6_FAMILY-2565";Tend="475";Tstart="157";shortTE="F";uid="53e2dfdb-c3c8-4ed1-837a-7754f809da0b"
JACXSJ010001012.1	RepeatMasker	DNA/TcMar-m44	91275	91427	662	+	.	ID="dnax-3c_ap";Tend="144";Tstart="1";shortTE="F";uid="5c9411b9-ab0d-474a-bb78-2047ba0020b4"
JACXSJ010001012.1	RepeatMasker	DNA/Maverick	114982	118072	5372	+	.	ID="rnd-5_family-553";Tend="2326";Tstart="24";shortTE="F";uid="9b9ef6cb-5d75-46cf-9b1b-7ca6475b2ccf"
JACXSJ010001012.1	RepeatMasker	DNA	17091	17827	1433	+	.	ID="dna4-2_ap";Tend="958";Tstart="1";shortTE="F";uid="0bf0206b-fd77-4007-a5b0-bb99f2e80788"
JACXSJ010001012.1	RepeatMasker	Unknown	52867	53146	1633	+	.	ID="RND-6_FAMILY-2256";Tend="1209";Tstart="922";shortTE="F";uid="e4cfbc30-b39f-4f86-835f-705a473a882d"
JACXSJ010001012.1	RepeatMasker	Retroposon?	57387	57521	413	+	.	ID="RND-6_FAMILY-1434";Tend="1562";Tstart="1424";shortTE="F";uid="90f54d18-3d02-4792-b109-fd4be44b8d15"
JACXSJ010001012.1	RepeatMasker	Unknown	11102	11346	1417	+	.	ID="RND-6_FAMILY-6492";Tend="1323";Tstart="1066";shortTE="F";uid="650fa8df-1863-4ef8-843a-af33ed155c6d"
JACXSJ010001012.1	RepeatMasker	Unknown	52538	52689	544	+	.	ID="RND-4_FAMILY-432";Tend="1369";Tstart="1195";shortTE="F";uid="8818bce6-b593-4895-b67d-6bd98c269e19"
JACXSJ010001012.1	RepeatMasker	DNA/Kolobok-E	57524	57647	471	+	.	ID="RND-6_FAMILY-1681";Tend="1742";Tstart="1625";shortTE="F";uid="02bd277b-c069-4553-8f07-b3cd3bff206e"
JACXSJ010001012.1	RepeatMasker	DNA/Ginger-1	122267	122426	452	+	.	ID="GINGER1-1_AP";Tend="5171";Tstart="5008";shortTE="F";uid="9128f086-c15c-4c94-b091-5029efcd371d"
JACXSJ010001012.1	RepeatMasker	DNA/hAT-Charlie	4326	4670	1343	+	.	ID="RND-6_FAMILY-3585";Tend="1201";Tstart="885";shortTE="F";uid="082b4d94-d283-43cc-8a3e-8a81201ba8bf"
JACXSJ010001012.1	RepeatMasker	DNA/Maverick	112032	112998	5834	+	.	ID="rnd-5_family-943";Tend="4898";Tstart="4039";shortTE="F";uid="a22d0798-4cfe-4736-9d61-b96e39ba141f"
JACXSJ010001012.1	RepeatMasker	DNA/hAT-Charlie	79969	80218	871	+	.	ID="DNA8-104_AP";Tend="277";Tstart="2";shortTE="F";uid="a9234955-222e-4a05-a692-306517c47ff9"
JACXSJ010001012.1	RepeatMasker	DNA	94496	94722	479	+	.	ID="dna4-1_ap";Tend="317";Tstart="61";shortTE="F";uid="6a4664d4-07dc-4c74-bc5e-96d60667cb54"
JACXSJ010001012.1	RepeatMasker	DNA/hAT-hATm	86923	89408	5211	+	.	ID="HAT-4_AP";TEgroup="ctg_1012%7CHAT-4_AP%7C1";Tend="3416";Tstart="651";shortTE="F";uid="aa52e70a-761f-42fb-b6fd-095d3d6c667d"
JACXSJ010001012.1	RepeatMasker	LINE/L2	110470	111124	1828	+	.	ID="RND-6_FAMILY-21963";TEgroup="ctg_1012%7CRND-6_FAMILY-21963%7C1";Tend="2015";Tstart="1174";shortTE="F";uid="da9932d4-53d1-4250-b114-cafb4fc5e525"
JACXSJ010001012.1	RepeatMasker	DNA/Ginger	57845	58195	1016	+	.	ID="RND-6_FAMILY-2859";Tend="2561";Tstart="2246";shortTE="F";uid="2a6b5868-591b-4f59-8c5e-4dc082b6f95f"
JACXSJ010001012.1	RepeatMasker	Retroposon?	48967	49762	627	+	.	ID="SINE2-2_AP";Tend="1626";Tstart="845";shortTE="F";uid="4494b956-5663-4261-a779-2d92fc9022a8"
JACXSJ010001012.1	RepeatMasker	DNA/Kolobok-E	70913	71242	698	+	.	ID="KOLOBOKE-2_AP";Tend="2159";Tstart="1861";shortTE="F";uid="d7cf460e-7ca5-4403-9bfd-0206060dde2b"
JACXSJ010001012.1	RepeatMasker	Unknown	64825	65075	1431	+	.	ID="RND-6_FAMILY-19988";Tend="1217";Tstart="979";shortTE="F";uid="68407770-91a0-4122-9625-bdda3da0832b"
JACXSJ010001012.1	RepeatMasker	DNA/Ginger	105175	105459	1676	+	.	ID="RND-6_FAMILY-2859";Tend="1482";Tstart="1200";shortTE="F";uid="3196c59c-2293-4269-aea2-a93e40cdb1bc"
JACXSJ010001012.1	RepeatMasker	DNA/Kolobok-E	48622	48882	886	+	.	ID="RND-6_FAMILY-3868";Tend="1347";Tstart="1096";shortTE="F";uid="44893762-3863-4d5b-bcca-2662d6f5b005"
JACXSJ010001012.1	RepeatMasker	DNA/Ginger	121704	122121	981	+	.	ID="RND-6_FAMILY-2859";Tend="1295";Tstart="816";shortTE="F";uid="cc1cab84-465d-448b-96f7-b831c3afb65b"
JACXSJ010001012.1	RepeatMasker	DNA/TcMar-Mariner	124671	125103	778	-	.	ID="MARINER-69_LMI";Tend="1336";Tstart="906";shortTE="F";uid="5b571a23-9984-45fd-9f04-dae6e394dbfb"
JACXSJ010001012.1	RepeatMasker	Retroposon?	105741	106053	1937	-	.	ID="RND-1_FAMILY-223";Tend="1672";Tstart="1354";shortTE="F";uid="30a7d7be-b5c3-4bcb-bf1f-6dbfa3d43ec5"
JACXSJ010001012.1	RepeatMasker	DNA/Ginger-2	89468	89819	499	-	.	ID="GINGER2-N1_AP";Tend="843";Tstart="486";shortTE="F";uid="5c577415-94f8-4713-aec8-7264eae3bdad"
JACXSJ010001012.1	RepeatMasker	DNA/hAT-hATm	86189	86417	519	-	.	ID="HAT-4_AP";Tend="3423";Tstart="3192";shortTE="F";uid="b2e12d82-9eee-46e4-9495-4fcc6f78c7a3"
JACXSJ010001012.1	RepeatMasker	DNA/hAT-Tip100	29750	30451	3998	-	.	ID="rnd-1_family-27";Tend="1593";Tstart="813";shortTE="F";uid="fd8fca9b-b058-42cc-8654-d3041229c887"
JACXSJ010001012.1	RepeatMasker	DNA/hAT-Charlie	122966	123369	2551	-	.	ID="RND-5_FAMILY-3897";Tend="1549";Tstart="1118";shortTE="F";uid="a955e700-f4c2-473c-a207-57338db6e8cd"
JACXSJ010001012.1	RepeatMasker	DNA/Ginger-2	85477	86130	875	-	.	ID="RND-6_FAMILY-8718";Tend="1313";Tstart="608";shortTE="F";uid="7d57b768-37ba-468d-9576-1fa948a6bbde"
JACXSJ010001012.1	RepeatMasker	DNA/Ginger	92423	93655	5490	-	.	ID="RND-6_FAMILY-2859";Tend="2074";Tstart="818";shortTE="F";uid="bfcac56f-2d11-465a-8f39-2adfe1201376"
JACXSJ010001012.1	RepeatMasker	DNA/Kolobok-E	123899	124015	568	-	.	ID="RND-6_FAMILY-18295";Tend="1040";Tstart="928";shortTE="F";uid="be18f15a-c8bb-4f18-bb0e-f212a6a51748"
JACXSJ010001012.1	RepeatMasker	DNA/Ginger-1	49243	49988	2569	-	.	ID="rnd-6_family-313";Tend="1478";Tstart="914";shortTE="F";uid="c6ae891f-351a-4fea-880e-9279d60a5b90"
JACXSJ010001012.1	RepeatMasker	DNA/MULE-MuDR	101657	102919	769	-	.	ID="rnd-6_family-658";Tend="1988";Tstart="669";shortTE="F";uid="3b5e7137-9ab1-4fd8-9de5-9c4cbb530f41"
JACXSJ010001012.1	RepeatMasker	Unknown	68589	68841	1533	-	.	ID="RND-1_FAMILY-10";Tend="1185";Tstart="939";shortTE="F";uid="915be6f1-a572-41db-b019-8c15740602d5"
JACXSJ010001012.1	RepeatMasker	DNA/MULE-MuDR	19903	20164	795	-	.	ID="RND-6_FAMILY-16599";Tend="1432";Tstart="1196";shortTE="F";uid="6418ecbc-ed62-433f-ba10-8fca733ba737"
JACXSJ010001012.1	RepeatMasker	DNA	107000	107248	455	-	.	ID="DNA4-3_AP";Tend="337";Tstart="125";shortTE="F";uid="371660fb-ac90-41e3-b3a3-0f58fd161019"
JACXSJ010001012.1	RepeatMasker	DNA	41900	42152	1080	-	.	ID="DNA4-2_AP";Tend="766";Tstart="494";shortTE="F";uid="9325db4b-8938-41b9-bac6-e3ca2eac7a80"
JACXSJ010001012.1	RepeatMasker	Unknown	113100	113655	3161	-	.	ID="RND-1_FAMILY-178";Tend="1534";Tstart="964";shortTE="F";uid="644610bd-01bc-41c2-955b-89431cf05258"
JACXSJ010001012.1	RepeatMasker	DNA/Ginger	70912	71106	726	-	.	ID="RND-6_FAMILY-2859";Tend="1129";Tstart="939";shortTE="F";uid="68b35816-9174-4b5b-8624-d30b2fd566f6"
JACXSJ010001012.1	RepeatMasker	DNA/Ginger-1	61258	61765	494	-	.	ID="RND-6_FAMILY-8533";Tend="2545";Tstart="2049";shortTE="F";uid="2fda6007-1956-444d-8bc3-ecd217709886"
JACXSJ010001012.1	RepeatMasker	DNA/Ginger-1	105433	105731	1525	-	.	ID="RND-6_FAMILY-313";Tend="1477";Tstart="1183";shortTE="F";uid="85f7fc9f-05af-44df-88ac-1b30da0ef8c6"
JACXSJ010001012.1	RepeatMasker	LTR/Gypsy	118073	118835	3023	-	.	ID="RND-6_FAMILY-2644";Tend="1052";Tstart="323";shortTE="F";uid="eeae7895-4668-44f7-a5fa-3b746d3c0d7b"
JACXSJ010001012.1	RepeatMasker	DNA/MULE-MuDR	97817	98351	3264	-	.	ID="RND-6_FAMILY-634";TEgroup="ctg_1012%7CRND-6_FAMILY-634%7C1";Tend="2611";Tstart="555";shortTE="F";uid="6c51b854-d96a-4529-89c9-e80f60705f8d"
JACXSJ010001012.1	RepeatMasker	DNA/Maverick	113662	116063	4608	-	.	ID="rnd-6_family-1724";Tend="2091";Tstart="27";shortTE="F";uid="529f6057-85ba-4580-b232-56ad6f44fa05"
JACXSJ010001012.1	RepeatMasker	LTR/Gypsy	109665	110147	1749	-	.	ID="RND-6_FAMILY-10014";Tend="1242";Tstart="772";shortTE="F";uid="47e5a51d-4453-4be0-baa8-3011ff32f783"
JACXSJ010001012.1	RepeatMasker	DNA	82204	82310	508	-	.	ID="RND-5_FAMILY-2336";Tend="2269";Tstart="2163";shortTE="F";uid="555e2939-92c7-4e05-aae1-c699460b03f0"
JACXSJ010001012.1	RepeatMasker	DNA/Ginger-1	48659	49240	3656	-	.	ID="RND-6_FAMILY-313";Tend="2440";Tstart="1884";shortTE="F";uid="a913ce49-dde7-430c-bc09-306e80565436"
JACXSJ010001012.1	RepeatMasker	RC/Helitron	54293	55880	4002	-	.	ID="RND-5_FAMILY-12846";Tend="3793";Tstart="1513";shortTE="F";uid="e822a679-5f59-402e-9841-89a44cf26eee"
JACXSJ010001012.1	RepeatMasker	Unknown	81862	82205	1117	-	.	ID="RND-1_FAMILY-167";Tend="1515";Tstart="1173";shortTE="F";uid="67f9580a-34aa-49cb-b892-b9ac536306aa"
JACXSJ010001012.1	RepeatMasker	DNA/Ginger	122290	122537	789	-	.	ID="RND-6_FAMILY-2859";Tend="2494";Tstart="2212";shortTE="F";uid="4190ed71-034a-4184-9600-d3d3cfd85db0"
JACXSJ010001012.1	RepeatMasker	DNA/Ginger	60461	60796	790	-	.	ID="RND-6_FAMILY-2859";Tend="2544";Tstart="2243";shortTE="F";uid="25794080-9b27-458f-8740-a92a0ad625e8"
JACXSJ010001012.1	RepeatMasker	RC/Helitron	53724	54292	3869	-	.	ID="RND-1_FAMILY-73";Tend="2633";Tstart="2058";shortTE="F";uid="3d710692-d1d2-4dcf-b532-4e415ca1ea0e"
JACXSJ010001012.1	RepeatMasker	DNA/hAT-Tip100	110228	110494	518	-	.	ID="RND-5_FAMILY-1659";TEgroup="ctg_1012%7CRND-5_FAMILY-1659%7C1";Tend="1456";Tstart="873";shortTE="T";uid="b7aef899-d2be-4f6d-ad36-9c9fdbb4d99f"
JACXSJ010001012.1	RepeatMasker	RC/Helitron	126794	129214	17325	-	.	ID="RND-1_FAMILY-224";Tend="2227";Tstart="1";shortTE="F";uid="ec0349dd-21fc-49d2-a208-91965e902dd9"
JACXSJ010001012.1	RepeatMasker	DNA/Ginger	50176	50301	497	-	.	ID="RND-6_FAMILY-2859";Tend="911";Tstart="777";shortTE="F";uid="1fd75a1a-cf5b-436a-b266-1bae7d727a16"
JACXSJ010010120.1	RepeatMasker	Retroposon?	1112	1478	1085	+	.	ID="RND-1_FAMILY-89";Tend="3903";Tstart="3551";shortTE="F";uid="6504ac99-5c11-4ed2-8c4b-203a4887fd7b"
JACXSJ010010120.1	RepeatMasker	Unknown	1209	2133	3987	-	.	ID="RND-6_FAMILY-9949";Tend="1415";Tstart="568";shortTE="F";uid="7239d8d4-8831-4456-974c-5d55efe2f611"
JACXSJ010010121.1	RepeatMasker	DNA/P	370	473	424	-	.	ID="RND-6_FAMILY-8632";Tend="675";Tstart="559";shortTE="F";uid="dd677f4f-ff3d-45b0-90da-313f13e2a158"
JACXSJ010010121.1	RepeatMasker	DNA/hAT-Ac	483	720	588	-	.	ID="RND-6_FAMILY-1513";Tend="1452";Tstart="1230";shortTE="F";uid="cccf2d94-a370-49dc-9050-c52e0c61f919"
JACXSJ010010122.1	RepeatMasker	LINE/R1-LOA	1	1012	8747	+	.	ID="RND-5_FAMILY-2472";Tend="1602";Tstart="593";shortTE="F";uid="520c1db9-4e2a-47c9-b833-f37011e43f52"
JACXSJ010010123.1	RepeatMasker	LINE/R1	115	2542	6521	+	.	ID="SART-1_API";Tend="4793";Tstart="2361";shortTE="F";uid="eecf7c25-4bf7-4ce9-9e5f-98ec32e79089"
JACXSJ010010124.1	RepeatMasker	LTR/Gypsy	1351	2347	7823	+	.	ID="RND-6_FAMILY-1480";Tend="965";Tstart="1";shortTE="F";uid="3dc1eddd-ba6b-456c-953c-d22aa5afe001"
JACXSJ010010124.1	RepeatMasker	Retroposon?	2	107	518	-	.	ID="SINE2-1_AP";Tend="527";Tstart="422";shortTE="F";uid="136d16a2-7ba6-4dba-b9fc-c472893a157d"
JACXSJ010010125.1	RepeatMasker	Unknown	1044	2364	10736	+	.	ID="RND-6_FAMILY-6830";Tend="1323";Tstart="26";shortTE="F";uid="b030c09f-9cac-402b-8210-3ec05878c660"
JACXSJ010010125.1	RepeatMasker	DNA/TcMar-m44	2347	2544	1869	-	.	ID="RND-1_FAMILY-287";Tend="1413";Tstart="1216";shortTE="F";uid="690327b7-da82-43cd-a0b7-800bffdd5173"
JACXSJ010010126.1	RepeatMasker	Unknown	14	494	765	+	.	ID="RND-5_FAMILY-5471";Tend="2021";Tstart="1557";shortTE="F";uid="6c355ff3-8048-420a-a31c-b698dcbbd6a6"
JACXSJ010010126.1	RepeatMasker	DNA	1855	2054	436	+	.	ID="RND-6_FAMILY-2710";Tend="1775";Tstart="1581";shortTE="F";uid="4e45c3c7-2cc0-48ec-99ec-c422784c533b"
JACXSJ010010127.1	RepeatMasker	LINE/I	489	1086	978	+	.	ID="RND-6_FAMILY-5148";Tend="1496";Tstart="896";shortTE="F";uid="065f07ec-d122-472b-9f79-2b90bffc6a50"
JACXSJ010010128.1	RepeatMasker	Retroposon?	2106	2257	1475	+	.	ID="RND-4_FAMILY-1237";Tend="776";Tstart="330";shortTE="F";uid="128cae6b-c950-4970-9479-6afb294fb081"
JACXSJ010010128.1	RepeatMasker	DNA/Ginger-1	2258	2542	1625	-	.	ID="RND-1_FAMILY-50";Tend="2632";Tstart="2344";shortTE="F";uid="aa4fcd66-455f-4996-bdc2-bf117af9e1d5"
JACXSJ010010129.1	RepeatMasker	DNA/hAT	1	268	483	+	.	ID="RND-5_FAMILY-1265";Tend="2556";Tstart="2298";shortTE="F";uid="f0bafe0b-efb7-4c55-8148-d0adfd908765"
JACXSJ010010129.1	RepeatMasker	DNA	2081	2345	939	-	.	ID="rnd-3_family-48";Tend="1062";Tstart="779";shortTE="F";uid="922b3be6-24c5-47e1-9bbd-05f9f6344238"
JACXSJ010010129.1	RepeatMasker	DNA/hAT	139	605	3504	-	.	ID="DNA8-82_AP";Tend="468";Tstart="1";shortTE="F";uid="fee67e30-9e8a-458d-9223-c96be316ef68"
JACXSJ010001013.1	RepeatMasker	DNA/TcMar-Tc1	58535	59017	3044	+	.	ID="RND-5_FAMILY-1747";Tend="1459";Tstart="990";shortTE="F";uid="ab2761c6-dd95-4309-b2fa-2443dcb0dd99"
JACXSJ010001013.1	RepeatMasker	DNA/hAT	81740	82075	1550	+	.	ID="RND-6_FAMILY-1963";Tend="1252";Tstart="872";shortTE="F";uid="ff1dfe96-5173-4954-af82-ba7f3c023296"
JACXSJ010001013.1	RepeatMasker	Unknown	61999	62702	3028	+	.	ID="RND-5_FAMILY-891";Tend="1657";Tstart="973";shortTE="F";uid="682017d8-1e5c-40b5-9567-5158d799d599"
JACXSJ010001013.1	RepeatMasker	DNA/hAT-Blackjack	59425	59591	635	+	.	ID="RND-6_FAMILY-8777";Tend="1537";Tstart="1367";shortTE="F";uid="ebc2fa19-1e11-4140-83af-50bd1a944d2e"
JACXSJ010001013.1	RepeatMasker	DNA/hAT-Tip100	60552	60716	688	+	.	ID="HAT-N16_AP";Tend="188";Tstart="1";shortTE="F";uid="35743726-6423-4ff8-9a11-3896220d5e05"
JACXSJ010001013.1	RepeatMasker	Unknown	116221	117008	3762	+	.	ID="RND-6_FAMILY-662";Tend="1573";Tstart="742";shortTE="F";uid="ea8dd5d9-a7ac-4766-b527-f97d4e5116a2"
JACXSJ010001013.1	RepeatMasker	DNA/hAT	8306	8525	1210	+	.	ID="RND-4_FAMILY-911";Tend="1172";Tstart="950";shortTE="F";uid="debbe649-f19a-45a7-ab1b-7a3ce0b38f6a"
JACXSJ010001013.1	RepeatMasker	DNA/hAT-Charlie	104054	104307	1219	+	.	ID="RND-6_FAMILY-14020";Tend="1142";Tstart="888";shortTE="F";uid="1f69adf5-4e2d-4632-b44c-9c4d3b083997"
JACXSJ010001013.1	RepeatMasker	DNA	60728	61057	1282	+	.	ID="DNA4-2_AP";Tend="574";Tstart="239";shortTE="F";uid="e0682a3a-59ab-4458-b8e7-650255b6f1b3"
JACXSJ010001013.1	RepeatMasker	Unknown	45657	46022	1430	+	.	ID="RND-6_FAMILY-7423";TEgroup="ctg_1013%7CRND-6_FAMILY-7423%7C1";Tend="1399";Tstart="919";shortTE="F";uid="abb1f04a-0d61-4786-8027-6c3c66928a8a"
JACXSJ010001013.1	RepeatMasker	LINE/CR1	2275	3164	2463	+	.	ID="RND-5_FAMILY-2280";Tend="1575";Tstart="636";shortTE="F";uid="4b415d64-df25-4069-9417-686b24090d29"
JACXSJ010001013.1	RepeatMasker	Retroposon?	125896	126214	570	+	.	ID="RND-4_FAMILY-1237";Tend="2719";Tstart="2426";shortTE="F";uid="f6f5fb6a-2574-4792-a62c-fd33f2921f38"
JACXSJ010001013.1	RepeatMasker	DNA	53792	53976	460	+	.	ID="DNA4-3_AP";Tend="226";Tstart="24";shortTE="F";uid="2b2557fb-a23e-46e0-9518-00320ba85555"
JACXSJ010001013.1	RepeatMasker	DNA/hAT-hAT19	104430	104642	438	+	.	ID="HAT-N2_AP";Tend="203";Tstart="1";shortTE="F";uid="825406cc-07b5-46b9-a1ce-f4d7bab40c9a"
JACXSJ010001013.1	RepeatMasker	Unknown	129950	130205	859	+	.	ID="RND-6_FAMILY-43501";Tend="1298";Tstart="956";shortTE="F";uid="d74b239c-7530-4e51-9a25-6d6cfe44e311"
JACXSJ010001013.1	RepeatMasker	DNA/hAT-hAT19	65669	66120	1333	+	.	ID="RND-1_FAMILY-42";Tend="2899";Tstart="2473";shortTE="F";uid="9357b057-5064-444e-b398-01ba7f86ff9c"
JACXSJ010001013.1	RepeatMasker	DNA	20237	20493	595	+	.	ID="ttaa2c_ap";Tend="331";Tstart="41";shortTE="F";uid="b13c6ed6-bc48-4fee-b47e-fb969ce13119"
JACXSJ010001013.1	RepeatMasker	DNA	44482	45271	2973	+	.	ID="DNA4-2_AP";Tend="752";Tstart="1";shortTE="F";uid="5610ff69-8511-4988-9bb5-d154e1e1ea13"
JACXSJ010001013.1	RepeatMasker	DNA/hAT-Charlie	71593	71794	1304	+	.	ID="RND-5_FAMILY-1212";Tend="1165";Tstart="977";shortTE="F";uid="153a534e-c942-4db5-aef1-e64fff3c92bf"
JACXSJ010001013.1	RepeatMasker	DNA	88188	88741	2016	+	.	ID="DNA4-2_AP";Tend="634";Tstart="6";shortTE="F";uid="633c5bde-86e8-4854-af86-935906b20fc2"
JACXSJ010001013.1	RepeatMasker	Unknown	70595	71060	697	+	.	ID="RND-6_FAMILY-2411";TEgroup="ctg_1013%7CRND-6_FAMILY-2411%7C1";Tend="1235";Tstart="865";shortTE="F";uid="dfdc4717-3f8d-43cc-a58e-bb98d66952d2"
JACXSJ010001013.1	RepeatMasker	DNA	46525	46929	1057	+	.	ID="DNA4-3_AP";Tend="447";Tstart="24";shortTE="F";uid="28743dc1-9001-42b4-8a7c-b7ec5d3a7e77"
JACXSJ010001013.1	RepeatMasker	DNA	68173	68514	845	+	.	ID="DNAX-2_AP";Tend="467";Tstart="126";shortTE="F";uid="e5c95238-52b1-4b08-801e-8322912856bb"
JACXSJ010001013.1	RepeatMasker	DNA	66662	66802	592	+	.	ID="RND-6_FAMILY-5059";Tend="1695";Tstart="1553";shortTE="F";uid="efa44014-a4e5-4cf7-8662-205bb370df15"
JACXSJ010001013.1	RepeatMasker	DNA	77782	77991	769	+	.	ID="dna8-31_ap";Tend="193";Tstart="1";shortTE="F";uid="52ae15e3-c053-4d92-af42-6e6f19cbdbf6"
JACXSJ010001013.1	RepeatMasker	DNA/hAT-Tip100	113698	113889	458	+	.	ID="DNA8-16B_AP";Tend="167";Tstart="1";shortTE="F";uid="2dfca932-217c-4a53-a751-846cefe0cb53"
JACXSJ010001013.1	RepeatMasker	DNA	47431	47688	741	+	.	ID="DNAX-2_AP";Tend="459";Tstart="182";shortTE="F";uid="1a98e701-bc45-4dbc-8a5d-778f5bb14db6"
JACXSJ010001013.1	RepeatMasker	Unknown	33046	33204	766	+	.	ID="RND-6_FAMILY-13039";Tend="680";Tstart="533";shortTE="F";uid="c837bdf0-9a58-4c90-8f3b-450d63508b01"
JACXSJ010001013.1	RepeatMasker	DNA	79204	79925	2739	+	.	ID="DNA4-2_AP";Tend="769";Tstart="1";shortTE="F";uid="dcf11b5e-49ca-48b4-84d6-9549e7a90a28"
JACXSJ010001013.1	RepeatMasker	DNA/hAT-Charlie	102819	103061	1117	+	.	ID="RND-6_FAMILY-10331";Tend="1207";Tstart="965";shortTE="F";uid="99b598df-b29b-4928-89ad-ee8441608357"
JACXSJ010001013.1	RepeatMasker	DNA/hAT-Charlie	130431	130698	1553	+	.	ID="RND-4_FAMILY-1429";Tend="1195";Tstart="940";shortTE="F";uid="04f64f21-da54-47a7-8c63-07c966b69814"
JACXSJ010001013.1	RepeatMasker	DNA/hAT-hAT19	114855	115908	8061	+	.	ID="RND-6_FAMILY-872";Tend="1565";Tstart="544";shortTE="F";uid="4bce8998-cd70-4630-9484-02c48917ecf4"
JACXSJ010001013.1	RepeatMasker	DNA/hAT-hAT19	106624	107035	711	+	.	ID="HAT-N9_AP";Tend="513";Tstart="1";shortTE="F";uid="55d45708-5015-439e-b14c-1565800623fb"
JACXSJ010001013.1	RepeatMasker	DNA/hAT-Tip100	60325	60551	985	+	.	ID="RND-6_FAMILY-16017";Tend="1185";Tstart="970";shortTE="F";uid="3735eb68-b332-4f62-94f0-0733e71141c0"
JACXSJ010001013.1	RepeatMasker	DNA/hAT-Ac	5256	5620	783	+	.	ID="RND-5_FAMILY-9120";Tend="1228";Tstart="841";shortTE="F";uid="8fe544d8-3433-467e-ad51-ba4afa188eaa"
JACXSJ010001013.1	RepeatMasker	Unknown	22293	22752	2923	+	.	ID="RND-6_FAMILY-3059";Tend="1519";Tstart="1048";shortTE="F";uid="0e6cbdce-7052-4cb6-a2ea-ff43b9adcbd2"
JACXSJ010001013.1	RepeatMasker	DNA/hAT-Tip100	92752	92964	570	+	.	ID="RND-6_FAMILY-5141";Tend="306";Tstart="106";shortTE="F";uid="d22ff503-e337-40fb-82a9-2dbb2f5175d4"
JACXSJ010001013.1	RepeatMasker	DNA	76335	76557	801	+	.	ID="dna8-31_ap";Tend="224";Tstart="52";shortTE="F";uid="4dc28fdd-a9eb-46b5-bace-18cba82353a2"
JACXSJ010001013.1	RepeatMasker	DNA/Ginger	125017	125324	725	+	.	ID="RND-6_FAMILY-2859";Tend="1036";Tstart="741";shortTE="F";uid="d7abfc6d-dcc3-48f7-a3fa-79dc715b666b"
JACXSJ010001013.1	RepeatMasker	DNA	68796	69260	1231	-	.	ID="DNAX-2_AP";Tend="467";Tstart="7";shortTE="F";uid="a220974d-126a-4aa4-8fc9-2e854d99fa89"
JACXSJ010001013.1	RepeatMasker	DNA/hAT-Charlie	39221	39343	510	-	.	ID="DNA8-55B_AP";Tend="153";Tstart="1";shortTE="F";uid="8afd30bb-9f67-4e1f-9010-ff11f161911d"
JACXSJ010001013.1	RepeatMasker	Unknown	22253	22414	452	-	.	ID="RND-6_FAMILY-1272";Tend="1467";Tstart="1285";shortTE="F";uid="897c4f3e-9d15-448e-a44f-730f3652b159"
JACXSJ010001013.1	RepeatMasker	DNA/hAT-Tip100	120814	121379	2401	-	.	ID="RND-4_FAMILY-2960";Tend="1643";Tstart="939";shortTE="F";uid="f7b77e38-dc9d-4e0c-b503-ab9792c0bf85"
JACXSJ010001013.1	RepeatMasker	DNA/hAT	42571	43024	2647	-	.	ID="RND-5_FAMILY-1497";Tend="1378";Tstart="923";shortTE="F";uid="bb1f5ddb-8355-4df6-bbbd-66a2a9d9793c"
JACXSJ010001013.1	RepeatMasker	DNA	38035	38323	758	-	.	ID="dna4-2_ap";Tend="275";Tstart="2";shortTE="F";uid="f8e4afc1-b626-4f93-a90f-87736087520a"
JACXSJ010001013.1	RepeatMasker	DNA/hAT-hAT19	31653	32283	3226	-	.	ID="RND-6_FAMILY-3416";Tend="1454";Tstart="840";shortTE="F";uid="0c9458f5-0801-4cc0-90f6-bcd2afe3b196"
JACXSJ010001013.1	RepeatMasker	Retroposon?	118219	118456	581	-	.	ID="RND-4_FAMILY-1237";Tend="2395";Tstart="2197";shortTE="F";uid="14115a6b-e36e-443f-a957-4081a94169fe"
JACXSJ010001013.1	RepeatMasker	DNA	46588	47079	648	-	.	ID="RND-6_FAMILY-2710";Tend="1411";Tstart="892";shortTE="F";uid="0da6b34c-49b1-4335-9c7a-d5f6ef1a85f9"
JACXSJ010001013.1	RepeatMasker	DNA/Ginger	118423	119882	1818	-	.	ID="RND-6_FAMILY-2859";TEgroup="ctg_1013%7CRND-6_FAMILY-2859%7C1";Tend="1512";Tstart="812";shortTE="F";uid="7b39d3d9-3fac-4bb1-821c-a028fe25b180"
JACXSJ010001013.1	RepeatMasker	RC/Helitron?	74587	74785	884	-	.	ID="RND-5_FAMILY-2405";Tend="1674";Tstart="1485";shortTE="F";uid="778c137e-33ba-4bc4-8169-fd90f4a9fa2a"
JACXSJ010001013.1	RepeatMasker	Retroposon?	125532	125809	778	-	.	ID="RND-5_FAMILY-4166";Tend="1346";Tstart="1058";shortTE="F";uid="357c2091-c37e-4340-aeb3-f33294645787"
JACXSJ010001013.1	RepeatMasker	Unknown	14562	14861	1580	-	.	ID="RND-4_FAMILY-817";Tend="1199";Tstart="905";shortTE="F";uid="881984a7-42d9-4b00-b2d7-796c6b5df760"
JACXSJ010001013.1	RepeatMasker	DNA/Ginger	117979	118157	632	-	.	ID="RND-6_FAMILY-2859";Tend="2213";Tstart="2031";shortTE="F";uid="746f9e1d-23bb-42b9-8167-e4298b08e4de"
JACXSJ010001013.1	RepeatMasker	Unknown	57471	57888	2254	-	.	ID="RND-5_FAMILY-10855";Tend="1345";Tstart="935";shortTE="F";uid="e6428a0b-b605-4286-b358-00f210a11d0c"
JACXSJ010001013.1	RepeatMasker	DNA	93506	94200	1294	-	.	ID="TTAA25_AP";TEgroup="ctg_1013%7CTTAA25_AP%7C1";Tend="361";Tstart="1";shortTE="F";uid="78eb8408-6bfa-4a8e-81c2-699c3060ae4c"
JACXSJ010001013.1	RepeatMasker	DNA/hAT-Charlie	101871	102006	620	-	.	ID="RND-6_FAMILY-2601";Tend="475";Tstart="332";shortTE="F";uid="62390c8c-39d8-4ba7-b17a-b949c747fe60"
JACXSJ010001013.1	RepeatMasker	Unknown	103067	104010	4423	-	.	ID="RND-5_FAMILY-3114";Tend="1746";Tstart="838";shortTE="F";uid="be0c0a54-14ac-4082-8977-0e4591b15831"
JACXSJ010001013.1	RepeatMasker	DNA	51457	51811	684	-	.	ID="DNA8-31_AP";TEgroup="ctg_1013%7CDNA8-31_AP%7C1";Tend="595";Tstart="23";shortTE="F";uid="3180bb40-6db9-45df-aa5e-136053350326"
JACXSJ010001013.1	RepeatMasker	DNA/hAT-Charlie	56026	56358	2220	-	.	ID="RND-6_FAMILY-10331";Tend="1297";Tstart="966";shortTE="F";uid="ccfd47b0-9ec0-49f7-add8-968b1329cf96"
JACXSJ010001013.1	RepeatMasker	DNA	1141	1560	2297	-	.	ID="RND-5_FAMILY-5909";Tend="1377";Tstart="941";shortTE="F";uid="35bea4b4-0fbd-4cd7-85db-9b6f906a6901"
JACXSJ010001013.1	RepeatMasker	Unknown	114613	114863	494	-	.	ID="RND-1_FAMILY-128";TEgroup="ctg_1013%7CRND-1_FAMILY-128%7C1";Tend="1495";Tstart="1168";shortTE="F";uid="b8092d1e-9a77-4c57-8564-22e1f98e4006"
JACXSJ010001013.1	RepeatMasker	DNA	114329	114596	487	-	.	ID="ttaa3c_ap";Tend="422";Tstart="132";shortTE="F";uid="e3717b31-a6d6-4cb8-aa6f-1dcfc2b70b3d"
JACXSJ010001013.1	RepeatMasker	DNA	26502	26651	490	-	.	ID="dna4-2_ap";Tend="763";Tstart="622";shortTE="F";uid="b0ef5a7e-707a-474a-bf9b-7e03a19feb60"
JACXSJ010001013.1	RepeatMasker	DNA	72709	73378	2357	-	.	ID="DNA4-1_AP";Tend="737";Tstart="1";shortTE="F";uid="60b6582f-4d30-4547-b067-ee00fd01c1fe"
JACXSJ010001013.1	RepeatMasker	Unknown	115898	116060	935	-	.	ID="RND-1_FAMILY-128";Tend="1178";Tstart="1002";shortTE="F";uid="b5967ec5-53fd-439c-b5f8-dea3440e471c"
JACXSJ010001013.1	RepeatMasker	DNA/hAT	55470	55727	1003	-	.	ID="RND-6_FAMILY-1963";Tend="1186";Tstart="954";shortTE="F";uid="d3d17991-d207-4fb8-ab80-2d399940d9e5"
JACXSJ010001013.1	RepeatMasker	DNA/hAT-hAT19	19531	19642	712	-	.	ID="DNA8-95_AP";Tend="111";Tstart="1";shortTE="F";uid="892e400d-875a-4b98-b881-94fa4050b7f1"
JACXSJ010001013.1	RepeatMasker	DNA	22830	23221	1032	-	.	ID="DNA8-31_AP";Tend="498";Tstart="42";shortTE="F";uid="89711f9d-8966-4d6b-9e0c-97b17080b2aa"
JACXSJ010001013.1	RepeatMasker	DNA/hAT	71071	71374	1309	-	.	ID="RND-5_FAMILY-1497";Tend="1245";Tstart="924";shortTE="F";uid="cb5ce456-3372-4b9c-bc1b-36f5c21fab9c"
JACXSJ010001013.1	RepeatMasker	LINE/I-Jockey	126168	126296	538	-	.	ID="RND-6_FAMILY-152";Tend="1536";Tstart="1414";shortTE="F";uid="0a1e1d48-31b1-4c06-8311-ee4715d73e96"
JACXSJ010001013.1	RepeatMasker	DNA/hAT-hAT19	87263	87740	3432	-	.	ID="RND-5_FAMILY-7116";Tend="2171";Tstart="1687";shortTE="F";uid="ddea1e72-9dc8-4767-ba41-9f2d256a7997"
JACXSJ010001013.1	RepeatMasker	Unknown	125318	125498	974	-	.	ID="RND-6_FAMILY-180";Tend="1194";Tstart="974";shortTE="F";uid="079f6144-d8b7-4cfe-bd64-107747478236"
JACXSJ010001013.1	RepeatMasker	DNA	67013	67308	708	-	.	ID="dna8-31_ap";Tend="333";Tstart="33";shortTE="F";uid="0ef60757-a0d0-489b-9094-0107430ff84b"
JACXSJ010001013.1	RepeatMasker	Unknown	69491	69933	1935	-	.	ID="RND-5_FAMILY-915";Tend="1616";Tstart="1145";shortTE="F";uid="434aefc2-517a-4731-b552-940ba507859b"
JACXSJ010001013.1	RepeatMasker	Unknown	54332	54537	1059	-	.	ID="RND-5_FAMILY-7436";Tend="1106";Tstart="899";shortTE="F";uid="bc7adf52-dd12-4919-950f-9ec5dd79e622"
JACXSJ010001013.1	RepeatMasker	DNA/hAT-hAT19	10741	11284	966	-	.	ID="RND-5_FAMILY-788";Tend="1767";Tstart="1194";shortTE="F";uid="0116fbff-b83c-471c-9b23-64c530cfb53b"
JACXSJ010001013.1	RepeatMasker	DNA/Ginger-1	99227	99579	853	-	.	ID="RND-6_FAMILY-313";TEgroup="ctg_1013%7CRND-6_FAMILY-313%7C1";Tend="1819";Tstart="1230";shortTE="F";uid="fa5c06c1-779c-460c-928a-d76477e41273"
JACXSJ010001013.1	RepeatMasker	DNA	40762	41171	470	-	.	ID="DNA4-3_AP";Tend="441";Tstart="35";shortTE="F";uid="55c14616-66b3-4067-aa33-d3ece40dab59"
JACXSJ010001013.1	RepeatMasker	DNA/hAT?	14370	14508	1072	-	.	ID="RND-1_FAMILY-11";Tend="1390";Tstart="1252";shortTE="F";uid="302b92fa-8e4d-4861-8ff1-7a3b9fc4e520"
JACXSJ010001013.1	RepeatMasker	DNA/hAT	41658	41914	1172	-	.	ID="RND-6_FAMILY-2527";Tend="1187";Tstart="953";shortTE="F";uid="3710c722-006d-4a7a-a842-0c8460b43e26"
JACXSJ010001013.1	RepeatMasker	DNA	89801	90075	852	-	.	ID="DNA4-3_AP";Tend="631";Tstart="362";shortTE="F";uid="0533dfdf-5735-475b-bac2-6a360a6d06ed"
JACXSJ010001013.1	RepeatMasker	Unknown	5737	5954	762	-	.	ID="RND-5_FAMILY-1879";Tend="1183";Tstart="991";shortTE="F";uid="fce558f2-61dc-481f-b6e4-5d526e6b408e"
JACXSJ010001013.1	RepeatMasker	DNA/hAT-Charlie	6994	7771	4637	-	.	ID="RND-6_FAMILY-4331";Tend="1578";Tstart="807";shortTE="F";uid="ac35b69b-6d7a-4c23-9eb1-6ea7467f4407"
JACXSJ010001013.1	RepeatMasker	DNA	91461	91795	663	-	.	ID="TTAA25_AP";Tend="349";Tstart="20";shortTE="F";uid="52f3dbe1-2d62-4e3e-9782-1602efbf0852"
JACXSJ010001013.1	RepeatMasker	DNA/hAT-hATm	127042	129158	5095	-	.	ID="RND-5_FAMILY-5311";TEgroup="ctg_1013%7CRND-5_FAMILY-5311%7C1";Tend="2864";Tstart="602";shortTE="F";uid="902aa401-b70c-4c6c-976f-7b2741e64866"
JACXSJ010001013.1	RepeatMasker	DNA	37317	37596	508	-	.	ID="DNA8-31_AP";Tend="532";Tstart="233";shortTE="F";uid="53c400a0-7e31-4cac-9764-d4cb149f24cf"
JACXSJ010001013.1	RepeatMasker	Unknown	74943	75175	588	-	.	ID="RND-6_FAMILY-3059";Tend="1389";Tstart="1166";shortTE="F";uid="fe80ef85-f944-48d2-8ac5-95d6f68f44d8"
JACXSJ010010130.1	RepeatMasker	DNA/Ginger-1	757	1597	6300	+	.	ID="RND-6_FAMILY-17654";Tend="1816";Tstart="976";shortTE="F";uid="7aed8511-6a3f-4179-a9d2-67169857f69b"
JACXSJ010010130.1	RepeatMasker	DNA/hAT-hAT19	1598	2287	4856	+	.	ID="RND-6_FAMILY-5347";Tend="834";Tstart="145";shortTE="F";uid="974d41da-5f37-4cd2-ad26-e6f23d6f789a"
JACXSJ010010130.1	RepeatMasker	Unknown	2337	2453	428	-	.	ID="RND-1_FAMILY-208";Tend="1096";Tstart="976";shortTE="F";uid="1861fec0-b24f-4fe8-89c5-79afe12f8c27"
JACXSJ010010130.1	RepeatMasker	DNA/CMC-EnSpm	2100	2325	785	-	.	ID="RND-6_FAMILY-9380";Tend="1778";Tstart="1586";shortTE="F";uid="3abeca3a-5e23-44e9-ba95-9574d252a26b"
JACXSJ010010130.1	RepeatMasker	LTR/Gypsy	1	678	5363	-	.	ID="RND-5_FAMILY-4310";Tend="2174";Tstart="1498";shortTE="F";uid="824526d6-d9a8-4d19-95b3-82a02a9db336"
JACXSJ010010131.1	RepeatMasker	Unknown	2309	2544	2080	+	.	ID="RND-6_FAMILY-1063";Tend="236";Tstart="1";shortTE="F";uid="fb184ccf-e4f1-4dc0-9078-5e1429cd706f"
JACXSJ010010132.1	RepeatMasker	LTR/Gypsy	1	1930	14938	-	.	ID="RND-6_FAMILY-2565";Tend="2002";Tstart="157";shortTE="F";uid="c9372e42-8813-4bcb-b9ae-d8a52679eeb4"
JACXSJ010010133.1	RepeatMasker	Unknown	1349	2539	9569	+	.	ID="RND-6_FAMILY-17256";Tend="1166";Tstart="1";shortTE="F";uid="20327c1b-405b-4fb9-b750-061fdb3d5ce3"
JACXSJ010010133.1	RepeatMasker	Unknown	1	203	909	-	.	ID="RND-5_FAMILY-4870";Tend="1152";Tstart="922";shortTE="F";uid="b5c68c68-bea6-4410-b16b-492c5104e8c3"
JACXSJ010010134.1	RepeatMasker	Unknown	1788	2031	1305	+	.	ID="RND-6_FAMILY-4501";Tend="1186";Tstart="919";shortTE="F";uid="5d97e771-bc87-403f-b15a-7d21e65fd493"
JACXSJ010010134.1	RepeatMasker	DNA/TcMar-m44	2330	2539	1466	-	.	ID="RND-6_FAMILY-645";Tend="1374";Tstart="1189";shortTE="F";uid="8b36a2af-9bf9-44bd-bd6b-9c0401f02d18"
JACXSJ010010134.1	RepeatMasker	DNA/hAT-Ac	1	202	1809	-	.	ID="RND-6_FAMILY-15397";Tend="1173";Tstart="972";shortTE="F";uid="1dbf1673-0cb8-407e-8896-ddad15f734ee"
JACXSJ010010134.1	RepeatMasker	Unknown	438	583	651	-	.	ID="RND-6_FAMILY-9249";Tend="537";Tstart="383";shortTE="F";uid="3edfc13e-ca6f-46bd-bbe9-0cf61c0ab543"
JACXSJ010010134.1	RepeatMasker	Retroposon?	236	440	461	-	.	ID="RND-6_FAMILY-614";Tend="3531";Tstart="3293";shortTE="F";uid="fc554e83-48fd-43eb-9e1f-52b57b7e0be2"
JACXSJ010010135.1	RepeatMasker	LINE/RTE-BovB	1473	2412	1191	+	.	ID="RTE-2_LMI";Tend="1186";Tstart="231";shortTE="F";uid="42b0b269-a76d-40a3-a7eb-f711e0b2fec8"
JACXSJ010010135.1	RepeatMasker	DNA/TcMar-m44	236	1095	1265	-	.	ID="rnd-5_family-475";Tend="1884";Tstart="597";shortTE="F";uid="14a5cdaf-13fd-4eb4-8640-af4d9da93f61"
JACXSJ010010136.1	RepeatMasker	DNA/PiggyBac	202	497	467	+	.	ID="PIGGYBAC-1_DAN";Tend="1455";Tstart="1151";shortTE="F";uid="6c6adfaa-0c67-40d0-b729-7cd8d9d3bcc1"
JACXSJ010010137.1	RepeatMasker	DNA/hAT-Tip100	1	715	1740	+	.	ID="RND-5_FAMILY-2900";Tend="816";Tstart="77";shortTE="F";uid="16696c6b-4da7-47ed-b33a-e8e1b4328793"
JACXSJ010010137.1	RepeatMasker	DNA/hAT-Ac	689	2283	1093	-	.	ID="HAT-2_AP";Tend="2405";Tstart="789";shortTE="F";uid="7df790fc-cb21-482e-ae81-4c17eebf6ac9"
JACXSJ010010138.1	RepeatMasker	LTR/Gypsy	1412	1678	1738	-	.	ID="RND-5_FAMILY-4310";Tend="668";Tstart="402";shortTE="F";uid="b23cb805-de7a-41ad-94e5-ecb6531e9d51"
JACXSJ010001014.1	RepeatMasker	DNA/Ginger	25206	25427	548	+	.	ID="RND-6_FAMILY-2859";Tend="1036";Tstart="804";shortTE="F";uid="75c740f7-6c4a-482a-8c1e-3d167b4a002d"
JACXSJ010001014.1	RepeatMasker	DNA	103920	104484	2354	+	.	ID="DNA4-2_AP";Tend="751";Tstart="143";shortTE="F";uid="6dee3391-9c31-4d24-b686-718dc47e5be4"
JACXSJ010001014.1	RepeatMasker	Unknown	23311	24015	2927	+	.	ID="RND-5_FAMILY-1597";Tend="1608";Tstart="879";shortTE="F";uid="98e399dc-7895-4d77-a1dd-6d417d4f6d3f"
JACXSJ010001014.1	RepeatMasker	DNA	84854	85075	634	+	.	ID="ttaa3b_ap";Tend="413";Tstart="193";shortTE="F";uid="7ac3e1f5-a4b2-4707-bc24-446b697dbc5e"
JACXSJ010001014.1	RepeatMasker	DNA/Kolobok-E	23002	23324	1762	+	.	ID="RND-5_FAMILY-1320";Tend="1465";Tstart="1127";shortTE="F";uid="e2c50e87-264d-4032-a8f2-0a87bf4677b9"
JACXSJ010001014.1	RepeatMasker	Unknown	25413	26819	2260	+	.	ID="RND-6_FAMILY-4279";Tend="1389";Tstart="58";shortTE="F";uid="f5ae1eaa-4802-4321-8710-16a8d41bfc5c"
JACXSJ010001014.1	RepeatMasker	Unknown	7732	7945	1434	+	.	ID="RND-6_FAMILY-11924";Tend="1082";Tstart="869";shortTE="F";uid="ecd80b21-0b86-4659-861d-f1f73924a9d1"
JACXSJ010001014.1	RepeatMasker	DNA/hAT-Charlie	71998	72338	446	+	.	ID="RND-6_FAMILY-3472";TEgroup="ctg_1014%7CRND-6_FAMILY-3472%7C1";Tend="723";Tstart="477";shortTE="F";uid="be4d4dc6-854c-49e4-9d68-590bb909f2d7"
JACXSJ010001014.1	RepeatMasker	DNA/Ginger-1	86903	87500	1732	+	.	ID="RND-6_FAMILY-313";TEgroup="ctg_1014%7CRND-6_FAMILY-313%7C1";Tend="2509";Tstart="770";shortTE="F";uid="799c3654-6e82-4e2c-8d3b-a44e30e1a7b2"
JACXSJ010001014.1	RepeatMasker	LINE/I-Jockey	92151	92798	840	+	.	ID="RND-6_FAMILY-8098";Tend="2001";Tstart="1354";shortTE="F";uid="70eea6f0-d4e5-4397-8c73-a7eff250f037"
JACXSJ010001014.1	RepeatMasker	DNA/Ginger	6849	7183	824	+	.	ID="RND-6_FAMILY-2859";Tend="2318";Tstart="2007";shortTE="F";uid="fb777eb8-0d80-42e8-b446-8d513928e7e5"
JACXSJ010001014.1	RepeatMasker	Unknown	10633	10861	998	+	.	ID="RND-6_FAMILY-17418";Tend="1149";Tstart="912";shortTE="F";uid="ff73ded8-6b9d-4ca9-a165-a32e14913d93"
JACXSJ010001014.1	RepeatMasker	DNA	29068	29599	2257	+	.	ID="DNA4-2_AP";Tend="769";Tstart="242";shortTE="F";uid="a8008ac4-3877-49a7-a3dc-e4af9909a9da"
JACXSJ010001014.1	RepeatMasker	DNA	65259	65537	402	+	.	ID="TTAAC_AP";Tend="270";Tstart="11";shortTE="F";uid="e1e77fdf-e1b1-4908-a893-2383a1ddf227"
JACXSJ010001014.1	RepeatMasker	DNA/hAT-Tag1	34395	34941	514	+	.	ID="HAT-31_LSAL";Tend="1782";Tstart="1259";shortTE="F";uid="3c8c2ce1-ab2b-4214-87bf-418105a6a14e"
JACXSJ010001014.1	RepeatMasker	DNA/hAT-hATm	120830	122906	3579	+	.	ID="RND-5_FAMILY-5311";TEgroup="ctg_1014%7CRND-5_FAMILY-5311%7C1";Tend="2944";Tstart="602";shortTE="F";uid="d9e70939-1457-4b79-b79f-b4a2b0a3c29f"
JACXSJ010001014.1	RepeatMasker	DNA	42894	43291	943	+	.	ID="TTAA2D_AP";Tend="431";Tstart="2";shortTE="F";uid="38cb70ac-a6b0-469f-a417-949b804bfbaa"
JACXSJ010001014.1	RepeatMasker	Unknown	52816	53067	800	+	.	ID="RND-5_FAMILY-7079";Tend="571";Tstart="314";shortTE="F";uid="27150f15-aa4a-4d7d-a7ef-ff2b7f70f928"
JACXSJ010001014.1	RepeatMasker	DNA/Kolobok-E	22162	22442	1375	+	.	ID="RND-5_FAMILY-1320";Tend="1137";Tstart="836";shortTE="F";uid="4aabb06f-9787-4543-ab0a-da38415ac599"
JACXSJ010001014.1	RepeatMasker	LINE/CR1	10049	10280	453	+	.	ID="RND-5_FAMILY-3852";Tend="1335";Tstart="1116";shortTE="F";uid="597443b2-782a-4dab-a5b7-2d6f91ee538d"
JACXSJ010001014.1	RepeatMasker	DNA	125450	125782	707	+	.	ID="TTAA3C_AP";Tend="336";Tstart="1";shortTE="F";uid="e4c2e5e1-8520-4152-947f-4e87f68bbf8b"
JACXSJ010001014.1	RepeatMasker	DNA	126736	126987	512	+	.	ID="ttaa2c_ap";Tend="392";Tstart="132";shortTE="F";uid="5b849225-aac3-42c8-bc71-bb257c52e186"
JACXSJ010001014.1	RepeatMasker	DNA	56413	56711	663	-	.	ID="ttaa3b_ap";Tend="338";Tstart="21";shortTE="F";uid="9f8bb7fa-457c-4d88-ab20-51c517c3b65c"
JACXSJ010001014.1	RepeatMasker	Unknown	18559	19284	3620	-	.	ID="RND-1_FAMILY-178";Tend="1670";Tstart="950";shortTE="F";uid="79d25d5b-ccc9-468e-add8-50b5af7264da"
JACXSJ010001014.1	RepeatMasker	Retroposon?	3304	3501	425	-	.	ID="RND-6_FAMILY-29939";Tend="2479";Tstart="2284";shortTE="F";uid="7c076bbf-2d18-41d1-8104-b7460f05b1da"
JACXSJ010001014.1	RepeatMasker	DNA/Ginger	91126	92156	3326	-	.	ID="rnd-6_family-2859";Tend="2488";Tstart="1650";shortTE="F";uid="9a4e7beb-3ea4-415b-878b-8d3e5546ef67"
JACXSJ010001014.1	RepeatMasker	DNA/Kolobok-E	6424	6778	944	-	.	ID="RND-6_FAMILY-2763";Tend="1536";Tstart="1189";shortTE="F";uid="4fb995cc-9ea4-46b2-b2ef-ce970b068979"
JACXSJ010001014.1	RepeatMasker	DNA	69173	69611	1271	-	.	ID="TTAA2D_AP";Tend="430";Tstart="4";shortTE="F";uid="35e7c700-9547-4f8b-b33c-b9cbad6be908"
JACXSJ010001014.1	RepeatMasker	RC/Helitron	7152	7524	2194	-	.	ID="RND-1_FAMILY-215";Tend="1764";Tstart="1394";shortTE="F";uid="eb2cc417-ed9f-4a2f-8b77-97450802ec3f"
JACXSJ010001014.1	RepeatMasker	DNA	10376	10646	553	-	.	ID="RND-5_FAMILY-5909";Tend="1581";Tstart="1325";shortTE="F";uid="805497ac-3c3f-436b-8834-1f0a4df375a2"
JACXSJ010001014.1	RepeatMasker	DNA/hAT-Charlie	72359	72555	740	-	.	ID="RND-6_FAMILY-3472";Tend="599";Tstart="415";shortTE="F";uid="955cf54f-87ae-4958-9e87-cc544924922f"
JACXSJ010001014.1	RepeatMasker	DNA	100497	100707	418	-	.	ID="RND-5_FAMILY-2287";Tend="1042";Tstart="837";shortTE="F";uid="ebb61c17-7a91-494b-8bd0-02284cff19fb"
JACXSJ010001014.1	RepeatMasker	DNA/hAT-Charlie	15463	15686	1006	-	.	ID="RND-6_FAMILY-8466";Tend="1298";Tstart="1095";shortTE="F";uid="0df1ee0a-177d-49d2-b794-4febaeefb540"
JACXSJ010001014.1	RepeatMasker	RC/Helitron	30534	30838	1422	-	.	ID="RND-1_FAMILY-7";Tend="2024";Tstart="1717";shortTE="F";uid="59299bd1-46d5-41d3-ba5c-9ca8a85e090e"
JACXSJ010001014.1	RepeatMasker	DNA	65305	65558	433	-	.	ID="ttaa3b_ap";Tend="391";Tstart="144";shortTE="F";uid="917de37d-dc27-4b23-9dfe-a834374cb2ec"
JACXSJ010001014.1	RepeatMasker	DNA/Ginger	5040	5248	508	-	.	ID="RND-6_FAMILY-2859";Tend="2440";Tstart="2244";shortTE="F";uid="c9148b6d-bf38-4ff0-af00-fd2f762f2181"
JACXSJ010001014.1	RepeatMasker	DNA/hAT-Tip100	8191	8559	1485	-	.	ID="RND-1_FAMILY-24";Tend="1319";Tstart="985";shortTE="F";uid="1ee3a1e3-7811-4313-8ec1-0fecadc027d1"
JACXSJ010001014.1	RepeatMasker	Unknown	7783	7970	995	-	.	ID="RND-1_FAMILY-10";Tend="1117";Tstart="933";shortTE="F";uid="8a327e8a-158c-4a35-9e8a-9d0c76bb7573"
JACXSJ010001014.1	RepeatMasker	DNA/hAT-hAT19	28442	28816	862	-	.	ID="DNA8-73_AP";Tend="784";Tstart="378";shortTE="F";uid="cabff230-1639-45dd-bba8-c0be14f3ab04"
JACXSJ010001014.1	RepeatMasker	DNA/Ginger	4287	4504	486	-	.	ID="RND-6_FAMILY-2859";Tend="1038";Tstart="811";shortTE="F";uid="6182e907-053f-4196-be58-e8928865bb5b"
JACXSJ010001014.1	RepeatMasker	DNA	48066	48434	805	-	.	ID="dna8-31_ap";Tend="489";Tstart="1";shortTE="F";uid="086bae0f-9d5f-44db-8978-1262c7d5c284"
JACXSJ010001014.1	RepeatMasker	DNA	49091	49275	542	-	.	ID="DNA3-9_AP";Tend="183";Tstart="5";shortTE="F";uid="075b251e-71dc-4de9-9ad7-7031be5192c0"
JACXSJ010001014.1	RepeatMasker	Unknown	41869	42049	820	-	.	ID="RND-6_FAMILY-7185";Tend="410";Tstart="229";shortTE="F";uid="ca46335c-c39f-4e8b-9d8d-b3db936373b9"
JACXSJ010001014.1	RepeatMasker	DNA/MULE-MuDR	28056	28429	1517	-	.	ID="RND-6_FAMILY-1670";Tend="1547";Tstart="1134";shortTE="F";uid="b7e7b3c6-652f-40dc-ae0e-75944bfce3ac"
JACXSJ010001014.1	RepeatMasker	DNA/MULE-MuDR	36704	37127	2414	-	.	ID="RND-6_FAMILY-1670";Tend="1392";Tstart="971";shortTE="F";uid="688e42c4-ffa5-4092-8f77-c2d92c5449f9"
JACXSJ010001014.1	RepeatMasker	DNA/Ginger	6236	6434	909	-	.	ID="RND-6_FAMILY-2859";Tend="2475";Tstart="2270";shortTE="F";uid="5da978bd-f626-4339-b86d-d74c278f0ccf"
JACXSJ010001014.1	RepeatMasker	DNA/hAT	19576	20335	5033	-	.	ID="RND-4_FAMILY-1274";Tend="1711";Tstart="936";shortTE="F";uid="ca67e1e0-b395-472f-ab6f-391d07a5572a"
JACXSJ010001014.1	RepeatMasker	Unknown	15917	16312	990	-	.	ID="RND-5_FAMILY-915";TEgroup="ctg_1014%7CRND-5_FAMILY-915%7C1";Tend="1678";Tstart="970";shortTE="F";uid="2c715407-49a9-4413-8dda-34c7cb989351"
JACXSJ010001014.1	RepeatMasker	Retroposon?	12876	13370	678	-	.	ID="SINE2-1_AP";Tend="1255";Tstart="732";shortTE="F";uid="38a63008-9658-4399-9264-558483613861"
JACXSJ010001014.1	RepeatMasker	DNA	126324	126667	852	-	.	ID="TTAA2C_AP";Tend="421";Tstart="21";shortTE="F";uid="a0f52a65-fbc6-4442-8e40-b18cccbd2ecf"
JACXSJ010001014.1	RepeatMasker	Unknown	29600	29982	1746	-	.	ID="RND-6_FAMILY-2912";Tend="1187";Tstart="824";shortTE="F";uid="2ddd88a8-747b-4bf8-bad1-476cc4c00057"
JACXSJ010001014.1	RepeatMasker	RC/Helitron	30835	31081	1772	-	.	ID="RND-5_FAMILY-7613";Tend="1231";Tstart="984";shortTE="F";uid="b060dff8-8e8b-43b8-8548-4ce3be951a1b"
JACXSJ010001014.1	RepeatMasker	DNA	31919	32171	1074	-	.	ID="ttaa2_ap";Tend="379";Tstart="135";shortTE="F";uid="f45d4ed4-6028-46ae-9bfc-4869ee566acf"
JACXSJ010001014.1	RepeatMasker	DNA	51068	51293	510	-	.	ID="ttaa3b_ap";Tend="242";Tstart="21";shortTE="F";uid="b412f7a2-7775-451a-b53f-306a324105bd"
JACXSJ010010140.1	RepeatMasker	DNA	2002	2128	660	+	.	ID="DNA3-4_AP";Tend="127";Tstart="2";shortTE="F";uid="f18fdcba-cf1a-4394-9027-09437e05a2da"
JACXSJ010010140.1	RepeatMasker	LTR/Gypsy	234	1089	566	+	.	ID="GYPSY-5_PBA-I";Tend="5377";Tstart="4516";shortTE="F";uid="93095f6e-ff7b-4bf3-b112-0e9717e4046c"
JACXSJ010010140.1	RepeatMasker	DNA/TcMar-m44	2174	2537	3160	+	.	ID="RND-6_FAMILY-3364";Tend="1374";Tstart="1005";shortTE="F";uid="a034905d-cb45-48e9-ac5e-416a0670e55c"
JACXSJ010010140.1	RepeatMasker	DNA/TcMar-m44	1868	2001	790	-	.	ID="MARINER-3_AP";Tend="2780";Tstart="2638";shortTE="F";uid="0dc05ba4-ab5e-4e34-96d2-2aab2c34f072"
JACXSJ010010141.1	RepeatMasker	DNA/Kolobok-E	1600	2154	888	+	.	ID="RND-6_FAMILY-2763";Tend="959";Tstart="485";shortTE="F";uid="3276cb06-677e-40e9-9383-040fd1f2bcc3"
JACXSJ010010141.1	RepeatMasker	DNA/Ginger	1504	2092	1607	-	.	ID="RND-6_FAMILY-2859";Tend="2513";Tstart="1959";shortTE="F";uid="37cbe71b-8ed4-4332-8e15-574c5f9c4375"
JACXSJ010010142.1	RepeatMasker	LTR/Gypsy	1	436	3243	+	.	ID="RND-6_FAMILY-8978";Tend="3471";Tstart="3068";shortTE="F";uid="d1373ec1-2d35-47c9-926c-a3bdafaca6ca"
JACXSJ010010142.1	RepeatMasker	Unknown	437	701	2137	+	.	ID="RND-6_FAMILY-796";Tend="1342";Tstart="1079";shortTE="F";uid="8024f917-5c03-467b-b94c-19de7a48b7a8"
JACXSJ010010142.1	RepeatMasker	LTR/Pao	1215	2436	447	-	.	ID="BEL3-I_AP";Tend="4691";Tstart="3483";shortTE="F";uid="83dd77e0-7981-4818-9710-9cc901a859c6"
JACXSJ010010143.1	RepeatMasker	Unknown	1	1362	9553	+	.	ID="RND-6_FAMILY-3392";Tend="1282";Tstart="1";shortTE="F";uid="4c42addf-4c3c-47c7-95d1-14b00df76eb2"
JACXSJ010010144.1	RepeatMasker	DNA/PiggyBac	607	1024	401	-	.	ID="RND-6_FAMILY-654";Tend="491";Tstart="74";shortTE="F";uid="1bd17170-55ae-494d-a3fb-d91c32efca24"
JACXSJ010010145.1	RepeatMasker	DNA/CMC-Chapaev-3	2	372	871	+	.	ID="enspm-n1_lmi";Tend="1204";Tstart="861";shortTE="F";uid="1be4ba67-1e7e-4aaf-a327-098fa946bb22"
JACXSJ010010145.1	RepeatMasker	DNA/CMC-Chapaev-3	405	723	2507	-	.	ID="RND-6_FAMILY-4796";Tend="1261";Tstart="929";shortTE="F";uid="39c6d3c4-f9bb-4ee4-ae59-f41d703e5c5c"
JACXSJ010010146.1	RepeatMasker	DNA/Ginger	2030	2535	887	+	.	ID="RND-6_FAMILY-2859";TEgroup="ctg_10146%7CRND-6_FAMILY-2859%7C1";Tend="2120";Tstart="1820";shortTE="F";uid="01914c5c-bb87-4113-bb80-87112a122232"
JACXSJ010010146.1	RepeatMasker	DNA/Ginger-1	1	302	825	+	.	ID="RND-1_FAMILY-50";Tend="1108";Tstart="824";shortTE="F";uid="574c19c3-2aeb-4389-a4e2-65d189a6db99"
JACXSJ010010146.1	RepeatMasker	DNA/Ginger-1	282	993	3517	-	.	ID="RND-6_FAMILY-8533";Tend="2979";Tstart="2278";shortTE="F";uid="ca54ede0-0be7-4234-9aea-5a923f48b6f3"
JACXSJ010010147.1	RepeatMasker	Unknown	1195	1350	732	+	.	ID="RND-6_FAMILY-2350";Tend="1094";Tstart="931";shortTE="F";uid="fe55a457-6e82-4638-846b-44b2f0fe911f"
JACXSJ010010147.1	RepeatMasker	LTR/Pao	1572	2460	1010	-	.	ID="BEL4-I_AP";Tend="5969";Tstart="4927";shortTE="F";uid="4d2e0e21-2b1e-4fdb-9da5-832ffa8c974f"
JACXSJ010010147.1	RepeatMasker	DNA/hAT-Tip100	28	1142	5360	-	.	ID="RND-1_FAMILY-276";Tend="1683";Tstart="567";shortTE="F";uid="e00b172f-987d-4ee5-8a73-2a9d6e299dfc"
JACXSJ010010148.1	RepeatMasker	LINE/I	474	691	843	+	.	ID="RND-5_FAMILY-630";Tend="1859";Tstart="1635";shortTE="F";uid="cf2bd8ce-df68-46b3-9078-83ccc80d4cbc"
JACXSJ010010148.1	RepeatMasker	DNA/Ginger-1	656	1899	6183	+	.	ID="RND-6_FAMILY-313";Tend="2458";Tstart="1209";shortTE="F";uid="bb374936-8091-4fa6-8e31-e8e5003a0be6"
JACXSJ010010149.1	RepeatMasker	DNA/P	1	818	6126	-	.	ID="RND-1_FAMILY-197";Tend="817";Tstart="45";shortTE="F";uid="c7782f55-dcd2-4391-b855-4414d8763445"
JACXSJ010001015.1	RepeatMasker	DNA/hAT	101110	101244	421	+	.	ID="rnd-5_family-1497";Tend="1497";Tstart="1392";shortTE="F";uid="02111f07-7508-46b1-9e9e-cdb60fe1e303"
JACXSJ010001015.1	RepeatMasker	DNA	12103	12318	591	+	.	ID="dna4-2_ap";Tend="233";Tstart="6";shortTE="F";uid="03b4d1da-9980-45f5-9ace-e8020fa4aa5e"
JACXSJ010001015.1	RepeatMasker	DNA/Ginger	54133	54545	1860	+	.	ID="RND-6_FAMILY-2859";Tend="2486";Tstart="2080";shortTE="F";uid="597273a5-36e5-4f58-96de-a533c85bb6ff"
JACXSJ010001015.1	RepeatMasker	DNA/hAT	127904	128086	465	+	.	ID="DNA8-44_AP";Tend="429";Tstart="254";shortTE="F";uid="81a7dd37-a84b-46de-afcd-6b6d3b7d21d0"
JACXSJ010001015.1	RepeatMasker	DNA/TcMar-Tc1	89175	89567	620	+	.	ID="RND-6_FAMILY-607";TEgroup="ctg_1015%7CRND-6_FAMILY-607%7C1";Tend="2021";Tstart="702";shortTE="F";uid="ead6b32e-452f-4c2f-80ff-6579488adf90"
JACXSJ010001015.1	RepeatMasker	DNA/Ginger-1	129796	130111	1014	+	.	ID="RND-6_FAMILY-313";Tend="2324";Tstart="1992";shortTE="F";uid="aacc463d-d2ba-4e09-b1b1-884e6c50d328"
JACXSJ010001015.1	RepeatMasker	RC/Helitron	116765	117193	2465	+	.	ID="RND-1_FAMILY-73";Tend="824";Tstart="376";shortTE="F";uid="4c3c6954-7b19-4c73-96fb-04fbb52d51e3"
JACXSJ010001015.1	RepeatMasker	DNA/Ginger	43806	44669	4157	+	.	ID="RND-6_FAMILY-2859";Tend="2463";Tstart="1611";shortTE="F";uid="9ce22d7b-7bba-4c62-81a1-db7959f1bc99"
JACXSJ010001015.1	RepeatMasker	DNA	129394	129787	515	+	.	ID="DNA4-2_AP";Tend="390";Tstart="1";shortTE="F";uid="49399a90-514c-4ee0-9328-cde5f8948e03"
JACXSJ010001015.1	RepeatMasker	DNA	87142	87882	3009	+	.	ID="DNA4-2_AP";Tend="769";Tstart="1";shortTE="F";uid="17b2b6b9-ee6a-4a96-901f-ebb4068a0471"
JACXSJ010001015.1	RepeatMasker	Unknown	117341	118726	2305	+	.	ID="RND-5_FAMILY-6756";Tend="1794";Tstart="387";shortTE="F";uid="3549846b-403f-4a53-9039-527f9fa8ec50"
JACXSJ010001015.1	RepeatMasker	DNA/MULE-MuDR	74188	74821	4607	+	.	ID="RND-5_FAMILY-9265";Tend="1474";Tstart="842";shortTE="F";uid="8785c77d-400d-4626-bb94-387278e55a96"
JACXSJ010001015.1	RepeatMasker	Unknown	106544	106907	663	+	.	ID="RND-5_FAMILY-4106";Tend="538";Tstart="211";shortTE="F";uid="db20fc2c-8d19-44a5-bc35-ecc7214d9b8c"
JACXSJ010001015.1	RepeatMasker	DNA/TcMar-Pogo	120779	121801	959	+	.	ID="RND-5_FAMILY-130";Tend="1442";Tstart="473";shortTE="F";uid="b1c6c948-daf5-48d2-88af-df3a68048e95"
JACXSJ010001015.1	RepeatMasker	DNA/MULE-MuDR	75598	76012	3279	+	.	ID="RND-5_FAMILY-9265";Tend="1882";Tstart="1468";shortTE="F";uid="4bb987c8-e395-4c86-9c83-0609f0f8bf9b"
JACXSJ010001015.1	RepeatMasker	Unknown	96377	97230	3851	-	.	ID="RND-5_FAMILY-3114";Tend="1724";Tstart="863";shortTE="F";uid="69417541-4ad2-4af5-8135-14a2ab9ce647"
JACXSJ010001015.1	RepeatMasker	DNA/Kolobok-E	54335	54583	564	-	.	ID="RND-6_FAMILY-15887";Tend="1019";Tstart="762";shortTE="F";uid="234207d4-4fe2-4f99-91a8-d28192501898"
JACXSJ010001015.1	RepeatMasker	DNA/hAT-Ac	119389	119838	1899	-	.	ID="RND-5_FAMILY-9120";Tend="1221";Tstart="757";shortTE="F";uid="78e77b65-f722-4a1e-b00d-b22c2a026300"
JACXSJ010001015.1	RepeatMasker	DNA/Ginger-1	121931	122241	526	-	.	ID="RND-6_FAMILY-313";Tend="2439";Tstart="2102";shortTE="F";uid="ce083b53-2bb8-4971-b966-fbb141772b0b"
JACXSJ010001015.1	RepeatMasker	Retroposon?	40726	41238	464	-	.	ID="SINE2-2_AP";Tend="600";Tstart="92";shortTE="F";uid="86638585-039d-4370-a322-59c6ef42d357"
JACXSJ010001015.1	RepeatMasker	Unknown	71962	72223	788	-	.	ID="RND-6_FAMILY-9249";Tend="2246";Tstart="1965";shortTE="F";uid="161a51e5-f484-4fc3-ac2d-70bd81eb8d02"
JACXSJ010001015.1	RepeatMasker	LINE/I-Jockey	74940	75090	484	-	.	ID="RND-5_FAMILY-940";Tend="1566";Tstart="1413";shortTE="F";uid="f4d42ba1-4456-4300-b6d5-3b513de3601b"
JACXSJ010001015.1	RepeatMasker	LINE/I-Jockey	117615	119175	4698	-	.	ID="RND-5_FAMILY-745";Tend="1968";Tstart="324";shortTE="F";uid="f21e6379-c491-448a-bcd4-2ec6d06af8e6"
JACXSJ010001015.1	RepeatMasker	DNA/Kolobok-E	122682	123258	1306	-	.	ID="RND-6_FAMILY-2763";Tend="1505";Tstart="967";shortTE="F";uid="bd0651e8-155b-4715-adce-f44e0b68c9f6"
JACXSJ010001015.1	RepeatMasker	Retroposon?	122204	122472	856	-	.	ID="SINE2-1_AP";Tend="826";Tstart="588";shortTE="F";uid="5131b269-1be3-4335-8cc0-e7139db34f84"
JACXSJ010001015.1	RepeatMasker	DNA/Kolobok-E	43544	44646	2034	-	.	ID="KOLOBOKE-2_AP";Tend="2211";Tstart="1119";shortTE="F";uid="66557869-8ead-4a2d-86fd-3217f45fd614"
JACXSJ010001015.1	RepeatMasker	LINE/I	6462	6850	2356	-	.	ID="RND-6_FAMILY-8520";Tend="1261";Tstart="880";shortTE="F";uid="a33aa35c-ace5-4e7d-ad0b-7c360af42737"
JACXSJ010001015.1	RepeatMasker	DNA	102795	103414	1856	-	.	ID="DNA4-3_AP";Tend="635";Tstart="2";shortTE="F";uid="e00493d0-9611-485a-8a8f-dbfa7b2b8860"
JACXSJ010010150.1	RepeatMasker	Unknown	892	1371	3665	+	.	ID="RND-1_FAMILY-96";Tend="1470";Tstart="978";shortTE="F";uid="32e26fce-0c70-4e3f-8f9a-087e661fef09"
JACXSJ010010150.1	RepeatMasker	Unknown	1976	2162	842	+	.	ID="RND-1_FAMILY-246";Tend="1055";Tstart="884";shortTE="F";uid="6f094543-1fba-4e05-ac11-bcecd3d54a4f"
JACXSJ010010150.1	RepeatMasker	RC/Helitron	1670	1843	620	-	.	ID="RND-6_FAMILY-10982";Tend="941";Tstart="769";shortTE="F";uid="47762d0e-bb5b-45ba-9faf-055ae0b906da"
JACXSJ010010150.1	RepeatMasker	RC/Helitron	1412	1517	482	-	.	ID="RND-6_FAMILY-10982";Tend="1235";Tstart="1132";shortTE="F";uid="54b5f3d4-4cf8-4ee6-860a-7d7d55e9d5db"
JACXSJ010010151.1	RepeatMasker	Unknown	516	976	3474	-	.	ID="RND-1_FAMILY-96";Tend="1465";Tstart="979";shortTE="F";uid="cf2f800b-a64c-45cb-8493-72e711bc6c4f"
JACXSJ010010152.1	RepeatMasker	RC/Helitron	1	1167	9428	+	.	ID="RND-6_FAMILY-6680";Tend="1672";Tstart="521";shortTE="F";uid="feb1b98c-47af-4f5e-9aff-2ff5a3bdfb79"
JACXSJ010010152.1	RepeatMasker	Unknown	1133	1313	1303	+	.	ID="RND-1_FAMILY-96";Tend="1475";Tstart="1302";shortTE="F";uid="e38ecf4b-96e7-401f-8b73-308d6eab09d5"
JACXSJ010010153.1	RepeatMasker	Unknown	548	2523	1773	-	.	ID="REP-6_LMI";Tend="15742";Tstart="13580";shortTE="F";uid="391e3daf-eb98-4c15-b567-4e9d6afafb31"
JACXSJ010010154.1	RepeatMasker	RC/Helitron	2084	2282	578	+	.	ID="RND-5_FAMILY-3754";Tend="965";Tstart="841";shortTE="F";uid="81151617-fe15-4077-a875-a58bc22d7b45"
JACXSJ010010154.1	RepeatMasker	DNA/Academ-1	154	671	544	-	.	ID="ACADEM-3_LMI";Tend="2047";Tstart="1525";shortTE="F";uid="c6ca4518-9714-456e-9f66-5b1291d140e8"
JACXSJ010010154.1	RepeatMasker	Unknown	2340	2537	1631	-	.	ID="RND-1_FAMILY-96";Tend="1469";Tstart="1272";shortTE="F";uid="503b639c-115a-419e-9a3b-92f6e3a1998b"
JACXSJ010010156.1	RepeatMasker	DNA/Maverick	2060	2403	689	-	.	ID="RND-6_FAMILY-3367";Tend="1765";Tstart="1420";shortTE="F";uid="619dc54b-f285-4a7f-bc66-51eac5671765"
JACXSJ010010156.1	RepeatMasker	DNA/Maverick	1667	1886	468	-	.	ID="RND-6_FAMILY-3367";Tend="2023";Tstart="1801";shortTE="F";uid="457fb313-9a9b-4531-b592-ca623ec6cdbb"
JACXSJ010010156.1	RepeatMasker	DNA/Maverick	434	1408	4239	-	.	ID="rnd-1_family-286";Tend="2281";Tstart="514";shortTE="F";uid="5857bdf0-1ff8-4691-890d-91ef9821b324"
JACXSJ010010156.1	RepeatMasker	Unknown	268	433	1079	-	.	ID="RND-6_FAMILY-4018";Tend="495";Tstart="343";shortTE="F";uid="7071f07b-f67d-4641-b8a8-0fcb294625b8"
JACXSJ010010157.1	RepeatMasker	DNA/MULE-MuDR	1771	1923	774	+	.	ID="RND-6_FAMILY-8492";Tend="1111";Tstart="933";shortTE="F";uid="6bef8cca-d5aa-4323-8a50-a88ced1ef7f8"
JACXSJ010010157.1	RepeatMasker	Unknown	1308	1688	1780	+	.	ID="RND-1_FAMILY-70";Tend="1365";Tstart="966";shortTE="F";uid="4076ee0d-a7e4-43a5-a9cf-8cd84b7c673c"
JACXSJ010010158.1	RepeatMasker	RC/Helitron	1656	1837	434	+	.	ID="RND-5_FAMILY-2617";Tend="919";Tstart="739";shortTE="F";uid="4b0d0ae3-446f-4580-8d1a-205cc7d6e7ed"
JACXSJ010010158.1	RepeatMasker	Unknown	1	485	3434	-	.	ID="RND-6_FAMILY-47433";Tend="1055";Tstart="624";shortTE="F";uid="0450b810-f473-439d-a215-5e5375a527b6"
JACXSJ010001016.1	RepeatMasker	DNA/hAT-hAT19	103497	103651	450	+	.	ID="DNA8-43_AP";Tend="820";Tstart="666";shortTE="F";uid="c269bbf5-bea7-465d-8e47-79daf8dedbe3"
JACXSJ010001016.1	RepeatMasker	Unknown	104658	104893	1307	+	.	ID="RND-5_FAMILY-10684";Tend="1401";Tstart="1168";shortTE="F";uid="fbfbfe90-7ab6-4cee-8479-1d3879314c7a"
JACXSJ010001016.1	RepeatMasker	DNA	82612	82970	647	+	.	ID="DNA4-2_AP";Tend="365";Tstart="1";shortTE="F";uid="a30eb0fc-08c5-42cd-a213-1238f843faa7"
JACXSJ010001016.1	RepeatMasker	Unknown	101167	102026	2050	+	.	ID="RND-4_FAMILY-2281";TEgroup="ctg_1016%7CRND-4_FAMILY-2281%7C1";Tend="1566";Tstart="889";shortTE="F";uid="7f5937de-412b-429b-b809-989ef63be8b8"
JACXSJ010001016.1	RepeatMasker	DNA/Ginger-1	73276	73710	902	+	.	ID="RND-6_FAMILY-8533";Tend="2140";Tstart="1696";shortTE="F";uid="7d172906-0a4b-4fcc-8670-7030b438ea2e"
JACXSJ010001016.1	RepeatMasker	DNA/hAT-hAT19	130333	130653	1386	+	.	ID="RND-6_FAMILY-3356";Tend="1286";Tstart="942";shortTE="F";uid="0d291d25-a486-4747-9dd5-afb186ed0050"
JACXSJ010001016.1	RepeatMasker	DNA	43856	43993	460	+	.	ID="DNA-TTAA-1_AP";Tend="130";Tstart="1";shortTE="F";uid="46670cbb-9a05-4e24-bab5-a947c6bfa23b"
JACXSJ010001016.1	RepeatMasker	DNA/hAT-Blackjack	27479	28030	2139	+	.	ID="RND-5_FAMILY-5172";Tend="1484";Tstart="903";shortTE="F";uid="eb5d6385-bf13-4d5f-9ec0-f339dcbb9c1a"
JACXSJ010001016.1	RepeatMasker	Unknown	25000	25703	2495	+	.	ID="RND-5_FAMILY-1597";Tend="1597";Tstart="868";shortTE="F";uid="3a2129bc-2fd6-4296-b731-d25b8b8a5439"
JACXSJ010001016.1	RepeatMasker	DNA/Ginger	127914	129200	6852	+	.	ID="RND-6_FAMILY-2859";Tend="2051";Tstart="772";shortTE="F";uid="6570b6eb-fdfc-4adc-9e2d-07449f578cb4"
JACXSJ010001016.1	RepeatMasker	DNA/Kolobok-E	62746	63547	3292	+	.	ID="RND-6_FAMILY-6635";Tend="2098";Tstart="1264";shortTE="F";uid="60df26e3-d2f6-41ca-8802-c4acc4c8a0cb"
JACXSJ010001016.1	RepeatMasker	LINE/I-Jockey	114545	115041	580	+	.	ID="RND-6_FAMILY-5551";Tend="2038";Tstart="1224";shortTE="F";uid="6cf8a704-c372-4fa6-9f90-6be4e0dbc826"
JACXSJ010001016.1	RepeatMasker	Unknown	44552	44686	419	+	.	ID="RND-6_FAMILY-1295";Tend="1114";Tstart="990";shortTE="F";uid="4eae8c50-c47b-4487-827b-8c78ed30a0a9"
JACXSJ010001016.1	RepeatMasker	DNA/MULE-MuDR	118008	118430	2419	+	.	ID="RND-6_FAMILY-4343";Tend="2993";Tstart="2540";shortTE="F";uid="d6079d27-8973-47aa-a14e-c97950de7e4a"
JACXSJ010001016.1	RepeatMasker	DNA	83562	84176	2058	+	.	ID="DNA4-2_AP";Tend="641";Tstart="16";shortTE="F";uid="286484c0-eeec-44f3-8ea3-00227d4bfd3e"
JACXSJ010001016.1	RepeatMasker	DNA	22413	23071	2285	+	.	ID="DNA4-2_AP";Tend="769";Tstart="81";shortTE="F";uid="e60f9058-ac47-4729-b7e1-9ce3cf5f3320"
JACXSJ010001016.1	RepeatMasker	DNA/Kolobok-E	63582	64615	3328	+	.	ID="RND-5_FAMILY-1849";Tend="1058";Tstart="33";shortTE="F";uid="ec233c42-2f3f-47c1-aa0b-cf61c377d273"
JACXSJ010001016.1	RepeatMasker	DNA	126973	127295	729	+	.	ID="DNA4-3_AP";Tend="371";Tstart="23";shortTE="F";uid="75677a54-7aee-403e-939a-700a93aee3dd"
JACXSJ010001016.1	RepeatMasker	Unknown	8319	9079	4865	+	.	ID="RND-5_FAMILY-1341";Tend="1722";Tstart="954";shortTE="F";uid="fdf0c442-bd5f-4002-9d1f-19f8c8bc92c0"
JACXSJ010001016.1	RepeatMasker	LINE/I-Jockey	23821	23966	943	+	.	ID="RND-1_FAMILY-116";Tend="1944";Tstart="1800";shortTE="F";uid="3fd1d1d2-4181-4d3b-b047-6969dd34b032"
JACXSJ010001016.1	RepeatMasker	DNA/Ginger	97155	97911	1480	+	.	ID="RND-6_FAMILY-2859";Tend="1556";Tstart="808";shortTE="F";uid="053340f3-a450-479b-9a89-4d6cdb7dc971"
JACXSJ010001016.1	RepeatMasker	DNA/Ginger	14389	14954	3656	+	.	ID="RND-6_FAMILY-2859";Tend="2487";Tstart="1912";shortTE="F";uid="886c82be-6644-4d8e-b7e3-bb802fd4d493"
JACXSJ010001016.1	RepeatMasker	DNA/TcMar-Tc1	104201	104676	2972	+	.	ID="RND-5_FAMILY-1747";Tend="1466";Tstart="985";shortTE="F";uid="cc43b178-7381-404b-928f-769ff30548e0"
JACXSJ010001016.1	RepeatMasker	DNA/Ginger	95447	95630	1022	+	.	ID="RND-6_FAMILY-2859";Tend="1065";Tstart="880";shortTE="F";uid="4a821740-4fa2-4a30-bb2a-59634d170e25"
JACXSJ010001016.1	RepeatMasker	Unknown	9105	9833	3917	+	.	ID="RND-6_FAMILY-8669";Tend="1615";Tstart="865";shortTE="F";uid="094fb4e2-813e-4d83-ae1a-70effd455a92"
JACXSJ010001016.1	RepeatMasker	DNA	92048	92505	1134	+	.	ID="DNA8-31_AP";Tend="595";Tstart="1";shortTE="F";uid="9d197387-9b82-4b33-9961-026163e69278"
JACXSJ010001016.1	RepeatMasker	DNA/Ginger-1	56900	57310	986	+	.	ID="RND-6_FAMILY-313";Tend="2433";Tstart="2016";shortTE="F";uid="5a833f50-133a-46ea-9518-1d1d47667498"
JACXSJ010001016.1	RepeatMasker	DNA	21308	21705	1232	+	.	ID="rnd-6_family-5059";Tend="1800";Tstart="1466";shortTE="F";uid="af2fef96-c91e-46ad-acef-af887875294b"
JACXSJ010001016.1	RepeatMasker	DNA	102677	102867	1091	+	.	ID="DNA4-2_AP";Tend="769";Tstart="582";shortTE="F";uid="37ebcf18-8ffd-4c2b-9f80-bfd18b5168c9"
JACXSJ010001016.1	RepeatMasker	Unknown	1	233	520	+	.	ID="RND-4_FAMILY-419";Tend="1855";Tstart="1652";shortTE="F";uid="8b117de9-61a2-4b84-89d5-749e58570ec3"
JACXSJ010001016.1	RepeatMasker	DNA/hAT-hAT19	77308	78080	2617	+	.	ID="RND-6_FAMILY-20";Tend="1336";Tstart="581";shortTE="F";uid="806f7deb-3731-4e31-9356-dbbd2609d4c2"
JACXSJ010001016.1	RepeatMasker	DNA	88723	89497	3218	+	.	ID="DNA4-2_AP";Tend="762";Tstart="1";shortTE="F";uid="345ef96c-91bf-4e31-9868-1a9ec25a425e"
JACXSJ010001016.1	RepeatMasker	DNA	125795	126087	534	+	.	ID="DNA4-3_AP";Tend="316";Tstart="25";shortTE="F";uid="bb014809-dafc-4a75-bc4c-4215145b8bbf"
JACXSJ010001016.1	RepeatMasker	Unknown	47040	47674	2665	+	.	ID="RND-5_FAMILY-891";Tend="1651";Tstart="955";shortTE="F";uid="1712c1cc-446b-4bdf-9cdb-8b607d49d27a"
JACXSJ010001016.1	RepeatMasker	LINE/I-Jockey	48364	48507	619	+	.	ID="RND-6_FAMILY-9394";Tend="1547";Tstart="1409";shortTE="F";uid="5ea43531-aa08-4e45-9bd3-78654cd84fdd"
JACXSJ010001016.1	RepeatMasker	DNA/Kolobok-E	95595	95757	580	+	.	ID="KOLOBOKE-3_AP";Tend="2182";Tstart="2021";shortTE="F";uid="61b5598f-6bc3-46de-bb36-b4759d08b766"
JACXSJ010001016.1	RepeatMasker	DNA/MULE-MuDR	50678	51153	1037	+	.	ID="MUDR5X_AP";Tend="1933";Tstart="1451";shortTE="F";uid="3f06e35f-d029-4e50-8e39-e5490826c377"
JACXSJ010001016.1	RepeatMasker	DNA	85158	85405	688	+	.	ID="DNA4-3_AP";Tend="589";Tstart="347";shortTE="F";uid="5030f48a-809b-4be5-bf93-10abbc27ece9"
JACXSJ010001016.1	RepeatMasker	DNA/hAT	14951	15109	474	+	.	ID="dna8-1_ap";Tend="482";Tstart="309";shortTE="F";uid="720d1563-7790-4479-9bb8-b7b8138e7c61"
JACXSJ010001016.1	RepeatMasker	Unknown	36340	37706	2104	+	.	ID="RND-5_FAMILY-10684";Tend="2258";Tstart="958";shortTE="F";uid="07f74b1d-6aa3-497d-aaa9-ce05c42e44b3"
JACXSJ010001016.1	RepeatMasker	DNA	75172	75644	2314	+	.	ID="DNA4-2_AP";Tend="481";Tstart="1";shortTE="F";uid="8583b86e-7f6a-4bf9-88dd-92139e179d39"
JACXSJ010001016.1	RepeatMasker	Unknown	67312	67633	1682	-	.	ID="RND-4_FAMILY-1161";Tend="1262";Tstart="961";shortTE="F";uid="df1a37f7-a3ae-47d3-bbd1-5adf6389c3ed"
JACXSJ010001016.1	RepeatMasker	DNA/MULE-MuDR	115723	117206	10023	-	.	ID="RND-1_FAMILY-72";TEgroup="ctg_1016%7CRND-1_FAMILY-72%7C1";Tend="2874";Tstart="1017";shortTE="F";uid="05903b65-7aea-4b28-95ee-f7291461344f"
JACXSJ010001016.1	RepeatMasker	DNA/hAT-hAT19	79565	79672	433	-	.	ID="RND-1_FAMILY-99";Tend="1091";Tstart="968";shortTE="F";uid="bca22e16-c7bc-4dd2-8340-21e1554e692a"
JACXSJ010001016.1	RepeatMasker	DNA/hAT-Tip100	66498	67151	3056	-	.	ID="RND-1_FAMILY-32";Tend="1478";Tstart="826";shortTE="F";uid="a7d7db7a-438c-4932-9000-2439c215d092"
JACXSJ010001016.1	RepeatMasker	Unknown	76454	76958	1870	-	.	ID="RND-6_FAMILY-19196";Tend="1408";Tstart="805";shortTE="F";uid="4af0caf9-e744-45e7-8c38-d2dfc06d9ebb"
JACXSJ010001016.1	RepeatMasker	DNA/Ginger	84533	84709	499	-	.	ID="RND-6_FAMILY-2859";Tend="987";Tstart="814";shortTE="F";uid="991b47c3-7183-4021-8e51-a23ac2056820"
JACXSJ010001016.1	RepeatMasker	Unknown	91305	91973	2258	-	.	ID="RND-5_FAMILY-1879";Tend="1260";Tstart="574";shortTE="F";uid="10bb8137-d636-4592-8dcb-f431672b3c37"
JACXSJ010001016.1	RepeatMasker	DNA/hAT-Ac	93726	94349	843	-	.	ID="RND-4_FAMILY-36";TEgroup="ctg_1016%7CRND-4_FAMILY-36%7C1";Tend="1429";Tstart="916";shortTE="F";uid="e4ad18c5-2f62-4ef7-941f-d6ef147d9c3e"
JACXSJ010001016.1	RepeatMasker	DNA	43993	44190	517	-	.	ID="TTAA2C_AP";Tend="218";Tstart="1";shortTE="F";uid="0c8a979a-90c0-4854-a8a5-d86d83e25e4d"
JACXSJ010001016.1	RepeatMasker	DNA	42787	43560	3377	-	.	ID="DNA4-1_AP";Tend="823";Tstart="1";shortTE="F";uid="289567f9-ed06-435c-9f24-a4891fb0dfc6"
JACXSJ010001016.1	RepeatMasker	DNA/Ginger	117197	118013	3221	-	.	ID="RND-6_FAMILY-2859";TEgroup="ctg_1016%7CRND-6_FAMILY-2859%7C1";Tend="2493";Tstart="814";shortTE="F";uid="6c924d5a-55bf-433d-8f7c-f64b1964119f"
JACXSJ010001016.1	RepeatMasker	Unknown	63198	64286	532	-	.	ID="RND-4_FAMILY-277";Tend="2311";Tstart="1236";shortTE="F";uid="a204beba-db2d-4061-a7c8-243fa95337a1"
JACXSJ010001016.1	RepeatMasker	DNA	82061	82545	1066	-	.	ID="DNA8-31_AP";Tend="595";Tstart="1";shortTE="F";uid="9be719f4-4aab-498e-9184-914c1ed4623a"
JACXSJ010001016.1	RepeatMasker	DNA/Ginger	64610	65513	3589	-	.	ID="RND-6_FAMILY-2859";Tend="2493";Tstart="1558";shortTE="F";uid="83495fbe-30e5-4897-a854-7ad21ee94cc3"
JACXSJ010001016.1	RepeatMasker	Retroposon?	3504	4125	3473	-	.	ID="RND-3_FAMILY-135";Tend="1609";Tstart="937";shortTE="F";uid="9a63bd1c-8caf-4fe9-a7f7-8fe449daad0c"
JACXSJ010001016.1	RepeatMasker	Unknown	105283	105657	1312	-	.	ID="RND-5_FAMILY-1597";Tend="1616";Tstart="1271";shortTE="F";uid="b6c2d1a4-e74b-46bd-a1a5-aa95e6f76c5e"
JACXSJ010001016.1	RepeatMasker	DNA	106362	106907	1586	-	.	ID="DNA8-31_AP";Tend="595";Tstart="1";shortTE="F";uid="b774ead8-a5fb-4fb9-9e99-755e660ab1a5"
JACXSJ010001016.1	RepeatMasker	DNA	86426	86718	578	-	.	ID="ttaa2c_ap";Tend="406";Tstart="137";shortTE="F";uid="0a1d193d-9cb7-48df-b100-1673a01a1af4"
JACXSJ010001016.1	RepeatMasker	DNA	5429	5845	1120	-	.	ID="DNA4-3_AP";Tend="537";Tstart="120";shortTE="F";uid="e7ce2e4a-ab3c-439e-a394-e1e0c227ac8c"
JACXSJ010001016.1	RepeatMasker	DNA/TcMar-Pogo	1293	1562	1528	-	.	ID="RND-6_FAMILY-2564";Tend="743";Tstart="465";shortTE="F";uid="5230dbcb-d23d-48b9-a23c-dc6536fa526c"
JACXSJ010001016.1	RepeatMasker	Retroposon?	56789	56899	719	-	.	ID="SINE2-2_AP";Tend="545";Tstart="6";shortTE="F";uid="cefef2a8-dc24-45ee-a946-08d9b8212550"
JACXSJ010001016.1	RepeatMasker	DNA	61897	62012	414	-	.	ID="RND-6_FAMILY-2710";Tend="1147";Tstart="1036";shortTE="F";uid="d15d9797-19bc-443e-a0c4-831fd4b8d061"
JACXSJ010001016.1	RepeatMasker	DNA/TcMar-Tc1	85515	85775	594	-	.	ID="RND-5_FAMILY-1747";TEgroup="ctg_1016%7CRND-5_FAMILY-1747%7C1";Tend="1457";Tstart="991";shortTE="F";uid="17aee6f0-eea5-496b-ba90-f4702e790f31"
JACXSJ010001016.1	RepeatMasker	DNA	6237	6373	681	-	.	ID="dna4-3_ap";Tend="326";Tstart="188";shortTE="F";uid="ceacc19a-98a2-4c4a-999d-07e36a0e46ff"
JACXSJ010001016.1	RepeatMasker	DNA	90785	91098	708	-	.	ID="DNA4-2_AP";Tend="395";Tstart="23";shortTE="F";uid="d529889d-3d9b-4eab-bb29-857fc532932c"
JACXSJ010001016.1	RepeatMasker	DNA	110407	110912	513	-	.	ID="dna8-31_ap";Tend="592";Tstart="28";shortTE="F";uid="a1df8e9f-a4a4-4be4-9476-c4a72488d021"
JACXSJ010001016.1	RepeatMasker	DNA	18240	18828	4044	-	.	ID="RND-3_FAMILY-48";Tend="1505";Tstart="925";shortTE="F";uid="216b9cf9-e303-4a01-8800-19744c374b45"
JACXSJ010001016.1	RepeatMasker	DNA/Ginger-1	95619	95790	714	-	.	ID="RND-6_FAMILY-313";Tend="903";Tstart="735";shortTE="F";uid="04faa46c-990f-415d-9cf4-25b7c20a4a3f"
JACXSJ010001016.1	RepeatMasker	LINE/CR1	101739	101868	770	-	.	ID="RND-6_FAMILY-1242";Tend="1414";Tstart="1288";shortTE="F";uid="db501d9b-ada5-4b9a-a27c-851b235097f3"
JACXSJ010001016.1	RepeatMasker	DNA/Ginger-1	129366	129503	403	-	.	ID="GINGER1-1_AP";Tend="5170";Tstart="5015";shortTE="F";uid="36343625-d454-4831-aa67-f1eb8f74b95e"
JACXSJ010001016.1	RepeatMasker	DNA/MULE-MuDR	102869	103052	661	-	.	ID="RND-6_FAMILY-6117";Tend="743";Tstart="566";shortTE="F";uid="9cd82e87-4a2a-41f6-bd8d-9bcc44bebc1c"
JACXSJ010001016.1	RepeatMasker	Unknown	86883	87075	1152	-	.	ID="RND-4_FAMILY-495";Tend="1088";Tstart="899";shortTE="F";uid="4b9e5fc9-76f9-451d-aa4b-1ef3efde159b"
JACXSJ010001016.1	RepeatMasker	RC/Helitron	72094	73047	3021	-	.	ID="RND-6_FAMILY-4228";Tend="1476";Tstart="529";shortTE="F";uid="b772dcd0-ae07-4516-88b9-ec4febff492e"
JACXSJ010001016.1	RepeatMasker	DNA/Ginger-1	73930	74193	784	-	.	ID="RND-6_FAMILY-313";Tend="1026";Tstart="770";shortTE="F";uid="47f1c86b-6103-4746-ab89-ad5a6375259d"
JACXSJ010001016.1	RepeatMasker	DNA	67640	67996	1932	-	.	ID="RND-4_FAMILY-1031";Tend="1379";Tstart="1039";shortTE="F";uid="1170af05-1316-486f-b6de-5ebfebf0fc31"
JACXSJ010001016.1	RepeatMasker	DNA	35293	35733	1141	-	.	ID="DNA8-31_AP";Tend="594";Tstart="63";shortTE="F";uid="eef20fa7-90b6-4a2e-87dd-1b7c00f40699"
JACXSJ010001016.1	RepeatMasker	DNA	67149	67310	721	-	.	ID="RND-4_FAMILY-1031";Tend="1563";Tstart="1392";shortTE="F";uid="2c3d16f9-0f6d-4819-a8be-1a6c67fb6f40"
JACXSJ010001016.1	RepeatMasker	DNA/Ginger	79258	79500	598	-	.	ID="RND-6_FAMILY-2859";Tend="2473";Tstart="2204";shortTE="F";uid="36ed34db-95b4-4970-a98d-7ea6e55254c7"
JACXSJ010001016.1	RepeatMasker	DNA	38843	39252	793	-	.	ID="rnd-6_family-5059";Tend="1802";Tstart="1504";shortTE="F";uid="7f7a032b-8445-46d9-a1da-d2d26a812c81"
JACXSJ010001016.1	RepeatMasker	DNA/hAT-hAT19	118809	119062	705	-	.	ID="HAT-N7_AP";Tend="300";Tstart="1";shortTE="F";uid="347a49f8-5f26-42dc-96bb-5af0d1b6d16e"
JACXSJ010001016.1	RepeatMasker	DNA/Ginger	62043	62515	1772	-	.	ID="RND-6_FAMILY-2859";Tend="1304";Tstart="810";shortTE="F";uid="a5fc92bb-d855-4e5c-8a22-46006b58253b"
JACXSJ010001016.1	RepeatMasker	DNA	87091	87701	2164	-	.	ID="DNA4-3_AP";Tend="620";Tstart="3";shortTE="F";uid="39278488-2ddd-4034-bcdd-916d99f3a833"
JACXSJ010001016.1	RepeatMasker	DNA/Ginger	199	897	2421	-	.	ID="RND-6_FAMILY-2859";Tend="1499";Tstart="817";shortTE="F";uid="5cfb3f61-a082-42a7-9035-1ede6de85725"
JACXSJ010010160.1	RepeatMasker	Unknown	116	225	473	+	.	ID="RND-6_FAMILY-4698";Tend="1519";Tstart="1420";shortTE="F";uid="98310738-6495-472c-8c6d-c47bdad48f0e"
JACXSJ010010160.1	RepeatMasker	DNA/hAT	1294	1677	954	-	.	ID="RND-6_FAMILY-2527";Tend="1195";Tstart="806";shortTE="F";uid="48b67ccf-a933-4ad1-bc4c-14167793661e"
JACXSJ010010160.1	RepeatMasker	DNA/Kolobok-E	231	393	760	-	.	ID="RND-6_FAMILY-2763";Tend="1318";Tstart="1136";shortTE="F";uid="c51c6f30-41b5-4d53-b809-20e015bb7f94"
JACXSJ010010161.1	RepeatMasker	DNA/TcMar-m44	777	1063	1583	+	.	ID="DNAX-7_AP";Tend="306";Tstart="2";shortTE="F";uid="9093e896-58a9-4b08-9793-13bd8a668888"
JACXSJ010010162.1	RepeatMasker	Unknown	6	226	576	+	.	ID="RND-1_FAMILY-214";Tend="749";Tstart="546";shortTE="F";uid="81e6b678-ff5f-409f-ba23-924a21a71173"
JACXSJ010010163.1	RepeatMasker	LTR/Gypsy	1	232	1736	+	.	ID="RND-5_FAMILY-6267";Tend="774";Tstart="549";shortTE="F";uid="ead052d6-cd28-4722-a9a6-cc8d1b20a803"
JACXSJ010010163.1	RepeatMasker	Unknown	2113	2423	1526	+	.	ID="RND-1_FAMILY-17";Tend="1248";Tstart="934";shortTE="F";uid="d2b79efd-5e42-4e6b-a847-fcfc4adcb3e2"
JACXSJ010010163.1	RepeatMasker	Unknown	1391	1504	697	-	.	ID="RND-1_FAMILY-17";Tend="1329";Tstart="1206";shortTE="F";uid="9f8bcbe9-65ca-48c8-b43b-3e541a6bcfde"
JACXSJ010010163.1	RepeatMasker	LTR/Gypsy	198	726	4323	-	.	ID="RND-6_FAMILY-1947";Tend="923";Tstart="395";shortTE="F";uid="fe5b2e95-ae73-4e9c-a509-bc85b50c41a8"
JACXSJ010010163.1	RepeatMasker	Unknown	720	1392	3995	-	.	ID="RND-1_FAMILY-20";Tend="749";Tstart="109";shortTE="F";uid="69f59317-8c95-45a9-80a8-1a52a2a4b554"
JACXSJ010010163.1	RepeatMasker	DNA/Ginger	1972	2101	683	-	.	ID="RND-6_FAMILY-2859";Tend="2495";Tstart="2366";shortTE="F";uid="4a740a9a-6490-42a7-9a81-31b17423916e"
JACXSJ010010163.1	RepeatMasker	Unknown	1512	1916	2295	-	.	ID="RND-1_FAMILY-4";Tend="1276";Tstart="848";shortTE="F";uid="51d28236-2fb7-4570-9c30-1a2366fa6e74"
JACXSJ010010165.1	RepeatMasker	Unknown	2257	2527	1747	-	.	ID="RND-6_FAMILY-797";Tend="1268";Tstart="1000";shortTE="F";uid="9d9ff012-0259-4ae7-9716-adb1060ad8be"
JACXSJ010010166.1	RepeatMasker	LINE/I	1447	1819	2384	+	.	ID="RND-6_FAMILY-8520";Tend="1270";Tstart="889";shortTE="F";uid="0e76858d-b5f4-468e-bb49-aac874dff603"
JACXSJ010010167.1	RepeatMasker	LINE/R2	1	2526	11385	+	.	ID="R2-1_API";Tend="3117";Tstart="596";shortTE="F";uid="0b6af8b9-f687-430e-ba1b-02d4a3121c8a"
JACXSJ010010168.1	RepeatMasker	Unknown	2075	2473	478	+	.	ID="RND-6_FAMILY-6830";Tend="392";Tstart="78";shortTE="F";uid="b9fa321b-af3e-4f85-ae2a-ec8e343f61eb"
JACXSJ010010168.1	RepeatMasker	DNA/Ginger	1206	1706	2471	-	.	ID="RND-6_FAMILY-2859";Tend="2092";Tstart="1559";shortTE="F";uid="3272b79b-6c83-4603-b9fd-fab5fba1f62e"
JACXSJ010010168.1	RepeatMasker	DNA/hAT	9	444	462	-	.	ID="RND-4_FAMILY-327";TEgroup="ctg_10168%7CRND-4_FAMILY-327%7C1";Tend="1312";Tstart="721";shortTE="F";uid="eb2d5d4f-e97d-4d3b-9fa8-ebcaaddc6a05"
JACXSJ010010169.1	RepeatMasker	LINE/RTE-BovB	1348	2210	1073	+	.	ID="RTE-32_LMI";Tend="982";Tstart="137";shortTE="F";uid="87faf52c-b71e-44f0-872a-070893251ad6"
JACXSJ010010169.1	RepeatMasker	LINE/I	2211	2506	519	+	.	ID="RND-6_FAMILY-5607";Tend="1377";Tstart="351";shortTE="F";uid="002f1114-e336-40b4-b1bb-58f457bceeaf"
JACXSJ010001017.1	RepeatMasker	LINE/I-Jockey	51062	51576	1621	+	.	ID="RND-5_FAMILY-7110";Tend="1036";Tstart="523";shortTE="F";uid="36aefaa2-347e-4309-9923-52a7a17afe0a"
JACXSJ010001017.1	RepeatMasker	DNA	43040	43376	1044	+	.	ID="TTAA2C_AP";Tend="410";Tstart="88";shortTE="F";uid="9bac8c85-b386-4685-9816-f5c50c2e182b"
JACXSJ010001017.1	RepeatMasker	DNA	45309	45544	524	+	.	ID="dna4-2_ap";Tend="233";Tstart="2";shortTE="F";uid="029722f3-cc8f-44fa-ad9e-971ac604de04"
JACXSJ010001017.1	RepeatMasker	Retroposon?	66931	67081	407	+	.	ID="RND-6_FAMILY-20938";Tend="907";Tstart="757";shortTE="F";uid="b398cef8-c135-40fa-8163-393d110a0ed6"
JACXSJ010001017.1	RepeatMasker	DNA/TcMar-m44	63861	64020	713	+	.	ID="DNAX-3_AP";Tend="150";Tstart="2";shortTE="F";uid="8754bdbc-8ca0-4c03-a232-4dff437a1ca9"
JACXSJ010001017.1	RepeatMasker	RC/Helitron	76193	78573	19431	+	.	ID="RND-6_FAMILY-2125";Tend="4394";Tstart="2006";shortTE="F";uid="4485d69e-ff88-4c58-817b-d9e6e948deec"
JACXSJ010001017.1	RepeatMasker	DNA	74140	76186	16230	+	.	ID="RND-6_FAMILY-2124";Tend="2413";Tstart="339";shortTE="F";uid="890c66e4-8413-4ca0-b82f-013614ca7bd3"
JACXSJ010001017.1	RepeatMasker	LINE/I-Jockey	88140	88901	847	+	.	ID="RND-5_FAMILY-3995";Tend="938";Tstart="178";shortTE="F";uid="c49b7afc-9f90-4e81-bece-fe7a9e512191"
JACXSJ010001017.1	RepeatMasker	LINE/I-Jockey	51600	52168	1249	+	.	ID="RND-6_FAMILY-40069";Tend="1999";Tstart="1475";shortTE="F";uid="c94ed258-6a20-47a1-9c65-1a2524f90741"
JACXSJ010001017.1	RepeatMasker	DNA	112744	113474	1384	+	.	ID="dna4-2_ap";Tend="769";Tstart="1";shortTE="F";uid="407450d2-7c05-470d-a8f6-3ff09e17769a"
JACXSJ010001017.1	RepeatMasker	DNA/hAT-hAT19	113608	113759	429	+	.	ID="HAT-N9_AP";Tend="159";Tstart="2";shortTE="F";uid="613591cb-844a-46f3-81db-ac8e76f90619"
JACXSJ010001017.1	RepeatMasker	LINE/I-Jockey	110033	110362	1026	+	.	ID="RND-6_FAMILY-12667";Tend="1622";Tstart="1276";shortTE="F";uid="cab614dd-8300-4f21-a86d-27eafe08c812"
JACXSJ010001017.1	RepeatMasker	Unknown	104716	105165	2204	+	.	ID="RND-5_FAMILY-12818";Tend="1410";Tstart="943";shortTE="F";uid="11e8954a-2ccb-4abb-ab4c-ecfa9fea1ec7"
JACXSJ010001017.1	RepeatMasker	DNA/Kolobok-E	66568	66791	534	+	.	ID="RND-6_FAMILY-15887";Tend="1005";Tstart="768";shortTE="F";uid="f7d63cfc-a9b2-4176-ada5-0cdedb328ede"
JACXSJ010001017.1	RepeatMasker	RC/Helitron	93824	96092	7030	-	.	ID="RND-1_FAMILY-73";TEgroup="ctg_1017%7CRND-1_FAMILY-73%7C1";Tend="3794";Tstart="619";shortTE="F";uid="5fb4947f-49e3-4f4c-bb4c-aaa6d8ec6fae"
JACXSJ010001017.1	RepeatMasker	DNA/Ginger	66536	67056	941	-	.	ID="RND-6_FAMILY-2859";TEgroup="ctg_1017%7CRND-6_FAMILY-2859%7C1";Tend="2542";Tstart="1770";shortTE="F";uid="211de48a-8f40-4b2b-a870-88a2a5273006"
JACXSJ010001017.1	RepeatMasker	DNA	86316	86475	566	-	.	ID="dna4-2_ap";Tend="170";Tstart="6";shortTE="F";uid="79e3349a-80d1-4f22-a2ca-0779012b7d36"
JACXSJ010001017.1	RepeatMasker	DNA/Kolobok-E	3135	3743	1905	-	.	ID="RND-5_FAMILY-3243";TEgroup="ctg_1017%7CRND-5_FAMILY-3243%7C1";Tend="1680";Tstart="833";shortTE="F";uid="cbbfaab2-8d4d-4384-ab0a-ac22d29fd49f"
JACXSJ010001017.1	RepeatMasker	DNA/Ginger-1	62061	63737	9958	-	.	ID="RND-6_FAMILY-313";Tend="2446";Tstart="776";shortTE="F";uid="899b2ae1-dcff-4ce9-aaa7-ca0c446c5b4c"
JACXSJ010001017.1	RepeatMasker	LINE/I-Jockey	30548	31313	724	-	.	ID="RND-5_FAMILY-3995";Tend="864";Tstart="91";shortTE="F";uid="b5afe562-c708-4f63-aad9-8194b523511d"
JACXSJ010001017.1	RepeatMasker	DNA/Ginger	127587	129305	9589	-	.	ID="RND-6_FAMILY-2859";Tend="2513";Tstart="815";shortTE="F";uid="310145a5-8b7d-4753-9a29-27b0d40220bd"
JACXSJ010001017.1	RepeatMasker	DNA/hAT-Charlie	21470	22074	2456	-	.	ID="RND-6_FAMILY-3694";Tend="790";Tstart="162";shortTE="F";uid="ce6a6cc2-c1fb-4bc7-a3d6-f1fe61d1616a"
JACXSJ010001017.1	RepeatMasker	Unknown	67043	67523	2001	-	.	ID="RND-1_FAMILY-87";Tend="1376";Tstart="917";shortTE="F";uid="bde68976-c8f6-4087-9c5f-c64b2a0a308f"
JACXSJ010001017.1	RepeatMasker	DNA/hAT?	106189	106828	3923	-	.	ID="RND-1_FAMILY-11";Tend="1575";Tstart="913";shortTE="F";uid="00db0811-96d3-4d0c-8dfa-aafdd7ec4a31"
JACXSJ010001017.1	RepeatMasker	LINE/I-Jockey	115494	116219	5363	-	.	ID="RND-6_FAMILY-4337";Tend="1868";Tstart="1148";shortTE="F";uid="3092ae8c-2010-4cf4-a84e-a73227d9dbd3"
JACXSJ010010171.1	RepeatMasker	DNA/Ginger	538	1571	3422	+	.	ID="RND-6_FAMILY-2859";TEgroup="ctg_10171%7CRND-6_FAMILY-2859%7C1";Tend="1982";Tstart="791";shortTE="F";uid="2ba7015a-3ac4-4cc2-b698-80cdc3c01411"
JACXSJ010010171.1	RepeatMasker	RC/Helitron	238	541	2004	-	.	ID="RND-6_FAMILY-2125";Tend="4053";Tstart="3750";shortTE="F";uid="22365b99-afc5-4202-876a-e7ae375fda95"
JACXSJ010010172.1	RepeatMasker	LINE/R1	1510	2267	3043	+	.	ID="SART-2_API";Tend="1603";Tstart="849";shortTE="F";uid="04d151b2-4af9-4698-9bed-c4c38d81cf71"
JACXSJ010010172.1	RepeatMasker	LINE/I-Jockey	67	654	1028	+	.	ID="RND-6_FAMILY-8433";Tend="628";Tstart="89";shortTE="F";uid="2ceaf1fc-b867-407b-8b02-42f148b57e0e"
JACXSJ010010172.1	RepeatMasker	LINE/R1	636	1354	2477	-	.	ID="RND-6_FAMILY-1665";Tend="1639";Tstart="963";shortTE="F";uid="ade09da9-1886-4949-93ea-e874644a7963"
JACXSJ010010173.1	RepeatMasker	Unknown	46	202	425	+	.	ID="RND-5_FAMILY-5652";Tend="448";Tstart="268";shortTE="F";uid="29a4bcbb-201e-41bc-bd54-1a93577758d6"
JACXSJ010010173.1	RepeatMasker	Retroposon?	2282	2525	646	+	.	ID="RND-6_FAMILY-34533";Tend="1986";Tstart="1761";shortTE="F";uid="170e33d4-0f77-4524-9b8d-e42712f476cb"
JACXSJ010010173.1	RepeatMasker	DNA/PiggyBac	997	1225	427	-	.	ID="PIGGYBAC-N10_LMI";Tend="673";Tstart="448";shortTE="F";uid="46aaba53-e3f7-47ad-bd7b-37348f99c692"
JACXSJ010010174.1	RepeatMasker	DNA/TcMar-Pogo	2328	2432	419	+	.	ID="RND-6_FAMILY-2257";Tend="1093";Tstart="988";shortTE="F";uid="ec5cbbd4-fe2a-4f8e-80a9-51406751e1ee"
JACXSJ010010174.1	RepeatMasker	DNA/Ginger-2	2	1120	2359	+	.	ID="RND-6_FAMILY-8718";Tend="2086";Tstart="907";shortTE="F";uid="54adc228-7830-426e-9057-a75a6eb8511e"
JACXSJ010010174.1	RepeatMasker	RC/Helitron?	1631	1823	614	+	.	ID="RND-5_FAMILY-2405";Tend="1681";Tstart="1496";shortTE="F";uid="92a9f764-4f7d-45ab-afc9-e5d2a127feb8"
JACXSJ010010175.1	RepeatMasker	DNA/hAT-Tip100	1174	2523	8383	+	.	ID="RND-6_FAMILY-27991";TEgroup="ctg_10175%7CRND-6_FAMILY-27991%7C1";Tend="1459";Tstart="1";shortTE="F";uid="c741e664-fa65-4a05-9b35-011b0653fd1f"
JACXSJ010010178.1	RepeatMasker	DNA/Kolobok-E	27	1948	848	-	.	ID="koloboke-4_ap";Tend="6204";Tstart="5143";shortTE="F";uid="3ecb14e8-958c-497a-acc1-fca7a7ce0a56"
JACXSJ010010179.1	RepeatMasker	LTR/Gypsy	9	1188	842	-	.	ID="GYPSY-11_TCA-I";Tend="2781";Tstart="1603";shortTE="F";uid="51f0be84-29ba-47e9-8da9-ac50903fc0db"
JACXSJ010001018.1	RepeatMasker	DNA/hAT-hAT19	98344	99136	4762	+	.	ID="rnd-6_family-12715";Tend="1889";Tstart="1222";shortTE="F";uid="8b155d0a-4bd6-4388-94b1-5d7629cb6b48"
JACXSJ010001018.1	RepeatMasker	DNA/P	110556	110809	1241	+	.	ID="RND-5_FAMILY-1377";Tend="1227";Tstart="946";shortTE="F";uid="bf7cd270-ae8e-4f4d-b609-331e6d985e33"
JACXSJ010001018.1	RepeatMasker	DNA/hAT?	47954	48368	2097	+	.	ID="RND-1_FAMILY-11";Tend="1331";Tstart="949";shortTE="F";uid="cda1bbd9-1c9c-4790-adcf-ec068127d852"
JACXSJ010001018.1	RepeatMasker	LINE/I	61281	62809	1541	+	.	ID="RND-1_FAMILY-273";Tend="2109";Tstart="554";shortTE="F";uid="1e47530f-ca0d-4fcf-b928-161148c87ffe"
JACXSJ010001018.1	RepeatMasker	DNA/Kolobok-E	80188	80483	447	+	.	ID="RND-6_FAMILY-2763";Tend="781";Tstart="490";shortTE="F";uid="0809cdfd-94e3-4e5e-bb2f-05ce8836d4cd"
JACXSJ010001018.1	RepeatMasker	Unknown	39970	40205	1111	+	.	ID="RND-6_FAMILY-1770";Tend="1174";Tstart="937";shortTE="F";uid="46780c83-9e72-4e2f-8373-9f74e4722c7e"
JACXSJ010001018.1	RepeatMasker	RC/Helitron	34436	34746	2640	+	.	ID="RND-6_FAMILY-6680";Tend="1360";Tstart="1050";shortTE="F";uid="dcc46e66-6d20-40b7-93f4-2273c3197f8c"
JACXSJ010001018.1	RepeatMasker	Unknown	65151	67358	4313	+	.	ID="RND-6_FAMILY-3786";Tend="2204";Tstart="52";shortTE="F";uid="e4cc699d-7fe2-45b0-8f74-ea5103e62366"
JACXSJ010001018.1	RepeatMasker	Unknown	57940	58308	2280	+	.	ID="RND-5_FAMILY-9570";Tend="1273";Tstart="931";shortTE="F";uid="988b7d0b-eeb7-465a-985e-75ca79e4e17a"
JACXSJ010001018.1	RepeatMasker	DNA	7096	7348	487	+	.	ID="ttaa3c_ap";Tend="436";Tstart="183";shortTE="F";uid="69f105d8-a782-4fa0-a8e3-5a5f79c35cbb"
JACXSJ010001018.1	RepeatMasker	DNA	89355	89780	923	+	.	ID="DNA8-31_AP";Tend="505";Tstart="2";shortTE="F";uid="5b9013a6-3b9b-41d4-aa1a-fc74299f8b81"
JACXSJ010001018.1	RepeatMasker	DNA/hAT-Tip100	122265	122651	525	+	.	ID="RND-6_FAMILY-554";Tend="743";Tstart="358";shortTE="F";uid="3758dfb6-69a1-4f74-ae3b-1e27f93fabea"
JACXSJ010001018.1	RepeatMasker	DNA/hAT-hAT19	48567	48741	748	+	.	ID="HAT-N5_AP";Tend="226";Tstart="54";shortTE="F";uid="aace34f0-d490-4070-aac9-373cfdf6da5d"
JACXSJ010001018.1	RepeatMasker	DNA	130332	130550	637	+	.	ID="ttaa3c_ap";Tend="423";Tstart="207";shortTE="F";uid="ec5279ef-de3f-4984-9089-4a63311affb1"
JACXSJ010001018.1	RepeatMasker	DNA	9559	10131	3915	+	.	ID="RND-3_FAMILY-48";Tend="1498";Tstart="924";shortTE="F";uid="880e4608-1230-458a-b7ac-60844bc87167"
JACXSJ010001018.1	RepeatMasker	DNA/TcMar-Pogo	10515	11095	746	+	.	ID="RND-6_FAMILY-4524";Tend="1443";Tstart="876";shortTE="F";uid="c96a9335-2dcd-4085-89ed-a77f609e97d1"
JACXSJ010001018.1	RepeatMasker	DNA/MULE-MuDR	123789	124368	1707	+	.	ID="RND-6_FAMILY-4674";Tend="1528";Tstart="909";shortTE="F";uid="0b969373-c7bd-4af5-8316-4b5b4791a7a2"
JACXSJ010001018.1	RepeatMasker	DNA/MULE-MuDR	42592	43162	3087	+	.	ID="RND-6_FAMILY-4674";Tend="1567";Tstart="1006";shortTE="F";uid="551fc024-1c62-445b-9f7a-497d11656fa1"
JACXSJ010001018.1	RepeatMasker	DNA/hAT-hAT19	96943	97943	7115	+	.	ID="RND-6_FAMILY-12715";Tend="1103";Tstart="124";shortTE="F";uid="3fc2cc93-dad3-4c18-815b-59470e93b63b"
JACXSJ010001018.1	RepeatMasker	LINE/CR1	93880	96094	4823	+	.	ID="RND-6_FAMILY-11497";Tend="2198";Tstart="21";shortTE="F";uid="798f4134-dba9-4213-8e71-ec576f2e148f"
JACXSJ010001018.1	RepeatMasker	DNA/TcMar-Tigger	10147	10338	419	+	.	ID="MARINER-N30_LMI";Tend="192";Tstart="1";shortTE="F";uid="aafbc1ec-e047-40ae-ba41-142041976720"
JACXSJ010001018.1	RepeatMasker	DNA/TcMar-m44	55158	55296	523	+	.	ID="DNAX-3_AP";Tend="150";Tstart="1";shortTE="F";uid="18aa0646-fb5f-46df-985f-0fe83444cdac"
JACXSJ010001018.1	RepeatMasker	Unknown	99319	99738	1169	+	.	ID="RND-6_FAMILY-2411";Tend="1222";Tstart="816";shortTE="F";uid="71f54186-d6b5-486f-9f2f-8652443e167c"
JACXSJ010001018.1	RepeatMasker	DNA/Ginger	108533	109448	1601	+	.	ID="RND-6_FAMILY-2859";Tend="2490";Tstart="1641";shortTE="F";uid="3e14c8e5-4124-4b3f-92d5-04381b600b13"
JACXSJ010001018.1	RepeatMasker	Unknown	15700	16526	2075	+	.	ID="RND-5_FAMILY-1597";Tend="1784";Tstart="979";shortTE="F";uid="c5203987-f88d-4a06-b171-512e9965075a"
JACXSJ010001018.1	RepeatMasker	DNA/Ginger-2	55718	55881	658	+	.	ID="RND-6_FAMILY-6402";Tend="769";Tstart="618";shortTE="F";uid="cf2e1752-6eef-441d-b2be-86d51a0920f1"
JACXSJ010001018.1	RepeatMasker	DNA/Ginger-2	55932	56521	935	+	.	ID="RND-6_FAMILY-3021";Tend="1751";Tstart="1292";shortTE="F";uid="322e0ff2-ae89-4bbb-bb89-9869f1ae0c7b"
JACXSJ010001018.1	RepeatMasker	Unknown	46833	46981	450	+	.	ID="RND-6_FAMILY-9836";Tend="320";Tstart="173";shortTE="F";uid="ec87b839-9717-44b0-863b-7510dc946020"
JACXSJ010001018.1	RepeatMasker	Unknown	124628	124795	782	+	.	ID="RND-4_FAMILY-710";Tend="701";Tstart="493";shortTE="F";uid="8d7c5b5a-0e1e-421d-97bd-7ac09c21a184"
JACXSJ010001018.1	RepeatMasker	DNA	79806	80072	534	+	.	ID="DNA8-31_AP";TEgroup="ctg_1018%7CDNA8-31_AP%7C1";Tend="595";Tstart="1";shortTE="F";uid="077b55da-77af-4b1b-b751-64316a68969a"
JACXSJ010001018.1	RepeatMasker	DNA	116353	116763	547	-	.	ID="dna4-2_ap";TEgroup="ctg_1018%7Cdna4-2_ap%7C1";Tend="160";Tstart="1";shortTE="F";uid="60dbf9f5-ae7c-4089-9b8b-be5845767dfd"
JACXSJ010001018.1	RepeatMasker	RC/Helitron	34769	34897	417	-	.	ID="RND-5_FAMILY-2617";Tend="2071";Tstart="1943";shortTE="F";uid="21a4783f-a366-4339-97f8-169442ea26a7"
JACXSJ010001018.1	RepeatMasker	DNA/hAT-Tip100	71984	72125	684	-	.	ID="DNA8-19_AP";Tend="150";Tstart="12";shortTE="F";uid="646664c1-b422-49f9-a0df-1e6c245f5305"
JACXSJ010001018.1	RepeatMasker	DNA	3602	3936	1793	-	.	ID="DNA4-1_AP";Tend="823";Tstart="470";shortTE="F";uid="ac5fbdad-6a10-43a7-a88b-d32dfc70125a"
JACXSJ010001018.1	RepeatMasker	DNA	35929	36194	577	-	.	ID="dna4-2_ap";Tend="269";Tstart="12";shortTE="F";uid="20e3c977-247c-4127-a10e-1568038396b1"
JACXSJ010001018.1	RepeatMasker	RC/Helitron	34992	35127	953	-	.	ID="HELITRON-N1C_LMI";Tend="136";Tstart="1";shortTE="F";uid="4af27e43-0ce0-418a-ac1b-51e61cf3f29a"
JACXSJ010001018.1	RepeatMasker	LINE/I-Jockey	109469	110257	5199	-	.	ID="RND-6_FAMILY-864";Tend="1704";Tstart="891";shortTE="F";uid="d4f3aec1-58eb-48db-ac4d-1ccf9ad91732"
JACXSJ010001018.1	RepeatMasker	DNA/hAT-Charlie	27892	28314	2118	-	.	ID="RND-5_FAMILY-7867";Tend="1345";Tstart="928";shortTE="F";uid="06faca13-a91e-4dab-bca7-32e76eb779b0"
JACXSJ010001018.1	RepeatMasker	DNA/Kolobok-E	103509	103632	437	-	.	ID="RND-1_FAMILY-75";Tend="1812";Tstart="1696";shortTE="F";uid="1add15cb-138f-48eb-b864-af2e9dbcf87e"
JACXSJ010001018.1	RepeatMasker	DNA/hAT-Charlie	2942	3218	1439	-	.	ID="RND-6_FAMILY-3585";Tend="1217";Tstart="947";shortTE="F";uid="5ca9d6ca-6d53-409a-b06f-424e31770a61"
JACXSJ010001018.1	RepeatMasker	RC/Helitron	103080	103233	877	-	.	ID="RND-1_FAMILY-7";Tend="1612";Tstart="1452";shortTE="F";uid="12233f9c-fd9c-4071-8564-186c4ad6bff9"
JACXSJ010001018.1	RepeatMasker	DNA/Ginger	80781	81362	933	-	.	ID="RND-6_FAMILY-2859";Tend="1399";Tstart="815";shortTE="F";uid="4d3f7a5a-d8cc-4d79-a25d-f6f9df54076f"
JACXSJ010001018.1	RepeatMasker	DNA	19764	19994	426	-	.	ID="DNA4-3_AP";Tend="291";Tstart="52";shortTE="F";uid="64786a88-cf4e-4452-88bb-b44b92fc6421"
JACXSJ010001018.1	RepeatMasker	DNA	31672	32081	833	-	.	ID="dna8-31_ap";Tend="532";Tstart="1";shortTE="F";uid="d0aba90f-c8d5-4994-8886-a484d4bc93f9"
JACXSJ010001018.1	RepeatMasker	DNA	1074	1283	620	-	.	ID="TTAA3_AP";Tend="325";Tstart="122";shortTE="F";uid="f33cfa3d-3b98-4c30-94b2-6a3702e72861"
JACXSJ010001018.1	RepeatMasker	DNA	74904	75511	2595	-	.	ID="DNA4-2_AP";Tend="769";Tstart="131";shortTE="F";uid="475bbbf5-00db-4592-abf2-d32e8d638906"
JACXSJ010001018.1	RepeatMasker	DNA	6742	6902	507	-	.	ID="ttaa3c_ap";Tend="424";Tstart="273";shortTE="F";uid="7c1c1715-1a65-4d41-9a9f-873f9bf90a90"
JACXSJ010001018.1	RepeatMasker	RC/Helitron	102796	103070	1405	-	.	ID="RND-5_FAMILY-12846";Tend="3491";Tstart="3218";shortTE="F";uid="f1fbd7fc-f330-464a-810c-b7b26f5aba69"
JACXSJ010001018.1	RepeatMasker	DNA/hAT	103535	104035	981	-	.	ID="RND-4_FAMILY-384";TEgroup="ctg_1018%7CRND-4_FAMILY-384%7C1";Tend="1874";Tstart="895";shortTE="F";uid="c4f62b19-ba4a-4fe9-8494-e9d026e62726"
JACXSJ010001018.1	RepeatMasker	DNA/TcMar-m44	37626	37789	549	-	.	ID="dnax-3c_ap";Tend="144";Tstart="1";shortTE="F";uid="801b6cf5-425f-4acd-9e42-48ff4b4bb201"
JACXSJ010001018.1	RepeatMasker	Unknown	100345	100615	2208	-	.	ID="RND-6_FAMILY-13141";Tend="936";Tstart="666";shortTE="F";uid="23984b71-b9c0-490d-bcc5-dfb0113b647a"
JACXSJ010010180.1	RepeatMasker	DNA/hAT-hAT19	1539	2522	5484	+	.	ID="RND-5_FAMILY-2354";Tend="1627";Tstart="586";shortTE="F";uid="41d3f294-88de-4263-9207-a65534d75aef"
JACXSJ010010180.1	RepeatMasker	DNA/MULE-MuDR	1044	1559	2216	+	.	ID="RND-5_FAMILY-5437";Tend="1327";Tstart="793";shortTE="F";uid="6b44cdab-b8cc-4e83-b6f5-9f82bbe6d91d"
JACXSJ010010181.1	RepeatMasker	DNA/Ginger-2	1227	2521	3458	-	.	ID="RND-6_FAMILY-1268";TEgroup="ctg_10181%7CRND-6_FAMILY-1268%7C1";Tend="2701";Tstart="175";shortTE="F";uid="97252677-14b2-4955-89f4-e341dc617e9c"
JACXSJ010010183.1	RepeatMasker	RC/Helitron	1203	1990	2857	+	.	ID="HELITRON-1_BM";Tend="5072";Tstart="4731";shortTE="F";uid="62ba85f1-8fc7-4e80-91e6-f62d684fe873"
JACXSJ010010183.1	RepeatMasker	LINE/I	461	1202	6417	+	.	ID="RND-6_FAMILY-22012";Tend="745";Tstart="1";shortTE="F";uid="e5db4a89-ad12-4429-828d-53914d0b89d8"
JACXSJ010010183.1	RepeatMasker	RC/Helitron	1188	1967	2293	-	.	ID="RND-6_FAMILY-1212";Tend="1642";Tstart="863";shortTE="F";uid="7a1ea5b7-3631-452c-90af-0de6b122ec57"
JACXSJ010010183.1	RepeatMasker	DNA/Maverick	3	544	1437	-	.	ID="RND-6_FAMILY-163";Tend="1385";Tstart="834";shortTE="F";uid="2fdb8ef3-aeca-42ed-89ad-a11623ec8e77"
JACXSJ010010185.1	RepeatMasker	DNA/hAT-Ac	199	384	1546	-	.	ID="RND-1_FAMILY-169";Tend="876";Tstart="691";shortTE="F";uid="03b4de4d-a93d-41f2-87fc-c2de8f821967"
JACXSJ010010185.1	RepeatMasker	LINE/I	524	1693	774	-	.	ID="RND-6_FAMILY-2074";Tend="1442";Tstart="421";shortTE="F";uid="8ec96fe7-b865-4b73-a44b-b6398545d007"
JACXSJ010010186.1	RepeatMasker	DNA/TcMar-Tc1	1994	2517	1074	+	.	ID="RND-6_FAMILY-4783";Tend="1183";Tstart="629";shortTE="F";uid="0f24f184-4215-48c7-b8cd-cd021ba5b6c9"
JACXSJ010010187.1	RepeatMasker	DNA/MULE-MuDR	188	1435	7835	+	.	ID="RND-6_FAMILY-10381";Tend="1443";Tstart="212";shortTE="F";uid="82ed6ead-7263-477b-a652-591b731bdf4b"
JACXSJ010010187.1	RepeatMasker	Unknown	124	281	1056	+	.	ID="RND-6_FAMILY-16792";Tend="1028";Tstart="870";shortTE="F";uid="8e3da694-7b61-4bbe-9082-10baab67c88c"
JACXSJ010010188.1	RepeatMasker	RC/Helitron	1952	2117	1031	+	.	ID="RND-5_FAMILY-8957";Tend="954";Tstart="789";shortTE="F";uid="4e8cd447-a944-4d7c-ab7d-40e2ad9b7f85"
JACXSJ010010188.1	RepeatMasker	RC/Helitron	1382	1732	2210	-	.	ID="RND-1_FAMILY-224";Tend="2191";Tstart="1832";shortTE="F";uid="17d4073d-dd95-4b12-a7f4-4b47006605d8"
JACXSJ010010188.1	RepeatMasker	RC/Helitron	1040	1342	1154	-	.	ID="RND-1_FAMILY-7";Tend="1953";Tstart="1656";shortTE="F";uid="21401d1a-cdfe-4cd5-9f92-28768b6c119a"
JACXSJ010010189.1	RepeatMasker	LINE/I	3	351	1896	+	.	ID="RND-5_FAMILY-1057";Tend="1765";Tstart="1408";shortTE="F";uid="4fd5a1a1-1f93-4ade-8a3c-a9aa3b1c8b6d"
JACXSJ010010189.1	RepeatMasker	Unknown	1222	1914	1724	-	.	ID="RND-1_FAMILY-17";Tend="1722";Tstart="917";shortTE="F";uid="e5403b85-17eb-45b2-b635-c40ce8723941"
JACXSJ010001019.1	RepeatMasker	Unknown	128691	129939	3392	+	.	ID="RND-6_FAMILY-1636";Tend="1716";Tstart="652";shortTE="F";uid="d809ee34-89c0-43c5-8ae9-eb4c488616ab"
JACXSJ010001019.1	RepeatMasker	DNA/hAT-Tip100	31424	32005	2611	+	.	ID="RND-1_FAMILY-32";Tend="1463";Tstart="827";shortTE="F";uid="25b61669-c8fb-4b7a-b8e1-8d4c7ade7663"
JACXSJ010001019.1	RepeatMasker	DNA/hAT-hAT19	124053	124603	670	+	.	ID="RND-5_FAMILY-4617";Tend="1803";Tstart="1263";shortTE="F";uid="133c7048-bc83-4029-9b3e-732e46127665"
JACXSJ010001019.1	RepeatMasker	DNA/MULE-MuDR	25940	26046	455	+	.	ID="RND-6_FAMILY-20621";Tend="2666";Tstart="2564";shortTE="F";uid="89a434f0-c575-402d-80a5-bac71983fca8"
JACXSJ010001019.1	RepeatMasker	DNA/hAT-hAT19	126803	127221	590	+	.	ID="RND-6_FAMILY-20206";Tend="1682";Tstart="1268";shortTE="F";uid="e73bc3f1-92d2-4b2d-b247-b7bd89db23e9"
JACXSJ010001019.1	RepeatMasker	DNA/Ginger	112081	112330	1194	+	.	ID="RND-6_FAMILY-2859";Tend="1080";Tstart="816";shortTE="F";uid="cef76ed6-ad18-4818-b003-e0fabf606fb1"
JACXSJ010001019.1	RepeatMasker	DNA/hAT?	25110	25749	4424	+	.	ID="RND-1_FAMILY-11";Tend="1583";Tstart="944";shortTE="F";uid="702ee644-cb67-4176-982b-d4d277d79d88"
JACXSJ010001019.1	RepeatMasker	DNA/hAT-hAT19	123612	123860	1580	+	.	ID="RND-6_FAMILY-14139";Tend="1263";Tstart="1023";shortTE="F";uid="2ffbd36a-dbbc-4d18-a832-8f6589f85498"
JACXSJ010001019.1	RepeatMasker	DNA/hAT-Charlie	93377	93480	541	+	.	ID="RND-6_FAMILY-1839";Tend="1805";Tstart="1698";shortTE="F";uid="b6d3fd4d-093e-46a3-936f-e657d8d50394"
JACXSJ010001019.1	RepeatMasker	DNA/hAT-Charlie	103	813	4445	+	.	ID="RND-5_FAMILY-4409";Tend="1781";Tstart="1091";shortTE="F";uid="b38575a5-7159-4a3e-9704-839163064fe3"
JACXSJ010001019.1	RepeatMasker	DNA	79030	79387	1949	+	.	ID="RND-5_FAMILY-91";Tend="1269";Tstart="921";shortTE="F";uid="84595504-3498-49c8-81d8-af7f60386369"
JACXSJ010001019.1	RepeatMasker	DNA/MULE-NOF	98312	98817	1996	+	.	ID="RND-6_FAMILY-3271";Tend="1984";Tstart="1488";shortTE="F";uid="f9912051-7d11-41b1-b96a-dc8f9f9d71c2"
JACXSJ010001019.1	RepeatMasker	DNA/hAT-hAT19	79458	79607	510	+	.	ID="RND-6_FAMILY-1404";Tend="1175";Tstart="1032";shortTE="F";uid="b47da18a-8f4b-4c90-b89c-11d145552641"
JACXSJ010001019.1	RepeatMasker	DNA/MULE-MuDR	101137	101546	2081	+	.	ID="RND-5_FAMILY-1491";Tend="1293";Tstart="879";shortTE="F";uid="b70b26ab-937c-4a4a-87d8-d1020b1c6db5"
JACXSJ010001019.1	RepeatMasker	DNA/hAT-Tip100	48346	48921	1191	+	.	ID="HAT-N16_AP";TEgroup="ctg_1019%7CHAT-N16_AP%7C1";Tend="615";Tstart="1";shortTE="F";uid="040c7f9b-e479-4443-a158-4c4e415e958e"
JACXSJ010001019.1	RepeatMasker	DNA	79606	79857	1724	+	.	ID="RND-5_FAMILY-91";Tend="1553";Tstart="1308";shortTE="F";uid="67f83f75-532c-4104-b909-1fc75c4086aa"
JACXSJ010001019.1	RepeatMasker	DNA	96147	96715	1253	+	.	ID="DNA4-2_AP";Tend="578";Tstart="1";shortTE="F";uid="0b4130cc-e58b-4a24-a7cb-b41173880511"
JACXSJ010001019.1	RepeatMasker	DNA/hAT	113880	114048	464	+	.	ID="RND-5_FAMILY-1251";Tend="1481";Tstart="1313";shortTE="F";uid="88b5c781-f3eb-415e-b12c-cea64797b226"
JACXSJ010001019.1	RepeatMasker	DNA/hAT-Tip100	19365	19767	1248	+	.	ID="rnd-6_family-2385";Tend="1072";Tstart="691";shortTE="F";uid="4118a4e0-8351-47e2-9d04-070811bd88f4"
JACXSJ010001019.1	RepeatMasker	DNA/MULE-MuDR	23532	23890	1356	+	.	ID="RND-6_FAMILY-20621";Tend="1118";Tstart="754";shortTE="F";uid="5d3b60f7-8deb-427c-80e9-dbc8dc715d61"
JACXSJ010001019.1	RepeatMasker	Unknown	74241	74542	1287	+	.	ID="RND-5_FAMILY-1879";Tend="1272";Tstart="982";shortTE="F";uid="0e8f8681-d366-4bcf-b662-eb72f8a1f06b"
JACXSJ010001019.1	RepeatMasker	DNA/hAT-hAT19	127661	127970	1745	+	.	ID="RND-6_FAMILY-14139";Tend="1605";Tstart="1277";shortTE="F";uid="817ebf5f-fcd7-43ee-bea9-7bcbc72e4a7b"
JACXSJ010001019.1	RepeatMasker	DNA/Ginger	112673	113708	3659	+	.	ID="RND-6_FAMILY-2859";TEgroup="ctg_1019%7CRND-6_FAMILY-2859%7C1";Tend="2494";Tstart="1077";shortTE="F";uid="d570c03c-e707-4f2c-be43-22571a677fe3"
JACXSJ010001019.1	RepeatMasker	DNA/hAT-Tip100	109067	109787	3883	+	.	ID="RND-4_FAMILY-2960";Tend="1671";Tstart="952";shortTE="F";uid="3014fa50-be85-49fe-b462-eda6d8f22d39"
JACXSJ010001019.1	RepeatMasker	DNA	47133	47276	715	+	.	ID="TTAA22_AP";Tend="144";Tstart="4";shortTE="F";uid="fd386a13-e60d-41ac-aa5d-cf65e1e7a167"
JACXSJ010001019.1	RepeatMasker	DNA/Ginger-1	126215	126797	3442	-	.	ID="RND-6_FAMILY-313";Tend="1340";Tstart="777";shortTE="F";uid="a8961266-e6ee-4b01-9925-f2a50189697c"
JACXSJ010001019.1	RepeatMasker	DNA/hAT-Tip100	102067	102281	1073	-	.	ID="rnd-6_family-2385";Tend="1315";Tstart="927";shortTE="F";uid="3a652b5c-eec1-4303-af64-c7c996b94480"
JACXSJ010001019.1	RepeatMasker	DNA/MULE-MuDR	99978	100457	3053	-	.	ID="RND-5_FAMILY-5190";Tend="1438";Tstart="957";shortTE="F";uid="a0b28a92-de44-454c-967e-4b1012028029"
JACXSJ010001019.1	RepeatMasker	Unknown	41966	42173	1437	-	.	ID="RND-5_FAMILY-550";Tend="1626";Tstart="1419";shortTE="F";uid="258ca614-da13-4f1c-a965-4526e8646590"
JACXSJ010001019.1	RepeatMasker	Unknown	83582	84229	4425	-	.	ID="RND-6_FAMILY-3033";Tend="1256";Tstart="626";shortTE="F";uid="f34e1612-5a6c-4368-9210-7d533a2043b4"
JACXSJ010001019.1	RepeatMasker	DNA/Ginger-1	124669	125436	2833	-	.	ID="RND-6_FAMILY-313";Tend="2441";Tstart="1163";shortTE="F";uid="c362acda-4172-4015-bc3f-8b61b9d3f98c"
JACXSJ010001019.1	RepeatMasker	Unknown	121702	121876	671	-	.	ID="RND-1_FAMILY-200";Tend="1572";Tstart="1374";shortTE="F";uid="4a63f6ca-0edf-4d47-ba08-6b02e8cabbae"
JACXSJ010001019.1	RepeatMasker	Unknown	72461	72928	2478	-	.	ID="RND-5_FAMILY-12818";Tend="1455";Tstart="942";shortTE="F";uid="2ed2e8b0-24ea-412c-8f27-af33afe11f4c"
JACXSJ010001019.1	RepeatMasker	RC/Helitron	75181	75285	593	-	.	ID="RND-5_FAMILY-1066";Tend="1017";Tstart="914";shortTE="F";uid="ba9585c3-61a3-498c-8140-f75c9d4f4216"
JACXSJ010001019.1	RepeatMasker	DNA	77244	77974	3051	-	.	ID="DNA4-2_AP";Tend="769";Tstart="1";shortTE="F";uid="aa0f9aca-99e2-4d44-8105-abf3a47b0fe3"
JACXSJ010001019.1	RepeatMasker	Unknown	122743	122909	864	-	.	ID="RND-1_FAMILY-200";Tend="1100";Tstart="950";shortTE="F";uid="7c564bb1-e94d-4ef4-bb73-afcca40f2bdb"
JACXSJ010001019.1	RepeatMasker	DNA/MULE-MuDR	66409	67019	3156	-	.	ID="RND-6_FAMILY-9762";Tend="1401";Tstart="866";shortTE="F";uid="f9f965b6-1f16-46b2-b267-a395a11a4418"
JACXSJ010001019.1	RepeatMasker	DNA	91942	92174	423	-	.	ID="DNA-TTAA-1_AP";Tend="423";Tstart="216";shortTE="F";uid="e65f4c66-0b61-4b58-895b-a32911343228"
JACXSJ010001019.1	RepeatMasker	Unknown	98845	99862	7965	-	.	ID="RND-6_FAMILY-23653";Tend="1823";Tstart="811";shortTE="F";uid="920f78fa-672b-4a26-8385-2d6dda5ea7cd"
JACXSJ010001019.1	RepeatMasker	LINE/I-Jockey	112322	112674	2372	-	.	ID="RND-6_FAMILY-904";Tend="1808";Tstart="1467";shortTE="F";uid="d689c0b4-6896-48ca-87fc-95b2b4c410c2"
JACXSJ010001019.1	RepeatMasker	DNA	105761	106445	2703	-	.	ID="RND-5_FAMILY-2287";Tend="1437";Tstart="828";shortTE="F";uid="3ff659ee-f2eb-4445-8aa5-171c7ed827f8"
JACXSJ010001019.1	RepeatMasker	DNA/hAT-hAT19	13667	14204	1908	-	.	ID="RND-5_FAMILY-2354";TEgroup="ctg_1019%7CRND-5_FAMILY-2354%7C1";Tend="1724";Tstart="622";shortTE="F";uid="df35d4eb-9b5d-407c-96c9-7ce5e88c8794"
JACXSJ010001019.1	RepeatMasker	DNA/TcMar-Pogo	81384	81655	1024	-	.	ID="RND-6_FAMILY-676";Tend="817";Tstart="552";shortTE="F";uid="d87de447-ad69-4752-98cf-968aa8729779"
JACXSJ010001019.1	RepeatMasker	DNA/hAT-Charlie	28221	29102	4930	-	.	ID="RND-6_FAMILY-1673";Tend="1432";Tstart="501";shortTE="F";uid="8278ede7-224c-4c77-adee-ecccf71bc297"
JACXSJ010001019.1	RepeatMasker	DNA/TcMar-Tc1	18005	18531	2801	-	.	ID="RND-5_FAMILY-1747";Tend="1462";Tstart="955";shortTE="F";uid="01ea0065-a834-413b-87b6-16758b275ef1"
JACXSJ010001019.1	RepeatMasker	DNA	32009	32454	1021	-	.	ID="RND-6_FAMILY-2710";Tend="1328";Tstart="869";shortTE="F";uid="8612b37f-fc7d-4578-99a4-8b5080acdefe"
JACXSJ010001019.1	RepeatMasker	DNA/hAT-Charlie	1319	1475	837	-	.	ID="RND-5_FAMILY-1212";Tend="1134";Tstart="968";shortTE="F";uid="e7711ff8-3e96-4379-9f1e-ae7e7de3334a"
JACXSJ010001019.1	RepeatMasker	Unknown	42347	42872	3413	-	.	ID="RND-5_FAMILY-550";Tend="1427";Tstart="915";shortTE="F";uid="a25fda2d-c9da-40c6-afc1-67f59f0df50d"
JACXSJ010001019.1	RepeatMasker	DNA/Kolobok-T2	110203	110481	416	-	.	ID="REP-4_PBA";TEgroup="ctg_1019%7CREP-4_PBA%7C1";Tend="642";Tstart="504";shortTE="F";uid="71321f63-3124-4104-9754-ad91fcbd9960"
JACXSJ010001019.1	RepeatMasker	Unknown	74525	75172	3840	-	.	ID="RND-5_FAMILY-3393";Tend="1504";Tstart="892";shortTE="F";uid="6f5922a3-f4d9-4dcb-80d9-86a10de9d031"
JACXSJ010001019.1	RepeatMasker	DNA	31247	31424	481	-	.	ID="DNA4-3_AP";Tend="637";Tstart="461";shortTE="F";uid="9baf339e-77a3-49ef-ace6-48140e1db529"
JACXSJ010010190.1	RepeatMasker	Unknown	364	1122	534	+	.	ID="RND-5_FAMILY-2538";Tend="1248";Tstart="433";shortTE="F";uid="1a8b4ea8-49f2-4793-bb9a-c9d6c074737f"
JACXSJ010010190.1	RepeatMasker	Unknown	1167	2117	5710	+	.	ID="RND-1_FAMILY-190";Tend="818";Tstart="1";shortTE="F";uid="8e876a91-1708-4add-b9fd-95c6745ff859"
JACXSJ010010190.1	RepeatMasker	Unknown	2097	2517	2614	+	.	ID="RND-1_FAMILY-15";Tend="1619";Tstart="1183";shortTE="F";uid="d49c535d-b01b-4ca7-b0e3-c0fb48aa11b9"
JACXSJ010010190.1	RepeatMasker	Unknown	408	1760	3364	-	.	ID="RND-1_FAMILY-4";Tend="1330";Tstart="1";shortTE="F";uid="62deb503-e88f-4f43-b1c1-9e687695d6d0"
JACXSJ010010190.1	RepeatMasker	RC/Helitron	38	196	528	-	.	ID="HELITRON-N15_LMI";Tend="158";Tstart="1";shortTE="F";uid="9c699642-7d7d-4f3a-a762-c8177e37beaa"
JACXSJ010010191.1	RepeatMasker	LINE/I-Jockey	28	180	868	+	.	ID="RND-5_FAMILY-7110";Tend="1986";Tstart="1835";shortTE="F";uid="befcf216-ea74-4a2a-b256-2c10c0c781ee"
JACXSJ010010191.1	RepeatMasker	LTR/Gypsy	1394	1788	545	+	.	ID="GYPSY-7_CFL-I";Tend="3146";Tstart="2752";shortTE="F";uid="7b09820f-adfc-487a-b6a7-8db6a03dd713"
JACXSJ010010191.1	RepeatMasker	LTR/Gypsy	165	1334	9352	+	.	ID="RND-5_FAMILY-6267";Tend="2367";Tstart="1198";shortTE="F";uid="00b9b28d-03b9-4e81-9610-ced5e9a184e2"
JACXSJ010010192.1	RepeatMasker	DNA/TcMar-m44	2274	2386	2445	+	.	ID="rnd-6_family-1014";Tend="1879";Tstart="1449";shortTE="F";uid="828c5bae-ac89-43b0-9ff5-02089192f887"
JACXSJ010010192.1	RepeatMasker	DNA/TcMar-m44	911	1150	2445	+	.	ID="rnd-6_family-1014";Tend="1448";Tstart="553";shortTE="F";uid="466cc8fa-b54f-4fdd-a898-8ae4f350d1d7"
JACXSJ010010192.1	RepeatMasker	DNA	267	530	605	-	.	ID="DNA4-3_AP";Tend="635";Tstart="341";shortTE="F";uid="bf267e9f-381f-48b2-abd6-8b8f8c0e21c9"
JACXSJ010010192.1	RepeatMasker	DNA/TcMar-m44	1151	2273	1555	-	.	ID="RND-6_FAMILY-4474";Tend="1792";Tstart="678";shortTE="F";uid="4b8b32cf-9cfb-4e3e-b5d7-abfe775531ea"
JACXSJ010010193.1	RepeatMasker	Unknown	984	2387	5404	+	.	ID="RND-1_FAMILY-208";Tend="2239";Tstart="837";shortTE="F";uid="1f58c5ca-e1d5-4924-bf59-410929ecdab9"
JACXSJ010010194.1	RepeatMasker	LINE/I-Jockey	652	2125	672	+	.	ID="RND-6_FAMILY-8179";Tend="1681";Tstart="2";shortTE="F";uid="4456ed29-6673-491a-8564-2433fc4d61c3"
JACXSJ010010195.1	RepeatMasker	DNA/Ginger-1	1239	1616	727	-	.	ID="RND-6_FAMILY-313";Tend="2266";Tstart="1861";shortTE="F";uid="9ac724aa-4912-449f-8584-6da7df923d18"
JACXSJ010010195.1	RepeatMasker	Unknown	1	1132	10013	-	.	ID="RND-6_FAMILY-2420";Tend="1118";Tstart="1";shortTE="F";uid="01d1e530-13f4-4966-99bd-7f824ef4ad85"
JACXSJ010010195.1	RepeatMasker	Retroposon?	1812	1929	626	-	.	ID="RND-5_FAMILY-7063";Tend="1653";Tstart="1538";shortTE="F";uid="a5db345e-b255-4116-a086-57550896e2a2"
JACXSJ010010196.1	RepeatMasker	DNA	572	1059	1544	-	.	ID="dna4-2_ap";Tend="441";Tstart="1";shortTE="F";uid="d8d6492c-8797-4a14-8945-83a096ae0b77"
JACXSJ010010197.1	RepeatMasker	DNA/TcMar-m44	1529	2469	6578	-	.	ID="RND-1_FAMILY-51";Tend="3508";Tstart="2512";shortTE="F";uid="0177ff6d-beba-4275-825b-90f4632eff77"
JACXSJ010010197.1	RepeatMasker	DNA/hAT-hATm	942	1522	3798	-	.	ID="RND-6_FAMILY-5721";Tend="1888";Tstart="1321";shortTE="F";uid="830d056e-e932-499d-995a-13f3948afd6b"
JACXSJ010010197.1	RepeatMasker	DNA/hAT-hAT19	1	946	6859	-	.	ID="RND-5_FAMILY-5819";Tend="3072";Tstart="2108";shortTE="F";uid="819db56e-2c6f-4f64-b94a-85ee5f40775f"
JACXSJ010010198.1	RepeatMasker	Unknown	862	1446	605	-	.	ID="RND-4_FAMILY-419";TEgroup="ctg_10198%7CRND-4_FAMILY-419%7C1";Tend="1025";Tstart="127";shortTE="F";uid="380d5d9c-1e4b-4e69-ba3d-25fb0e7ed095"
JACXSJ010010198.1	RepeatMasker	Retroposon?	1755	2512	5856	-	.	ID="RND-5_FAMILY-1723";Tend="3637";Tstart="2876";shortTE="F";uid="6f1bda44-7565-4862-a669-6d43a0e9c1a5"
JACXSJ010010198.1	RepeatMasker	Unknown	1593	1763	1213	-	.	ID="RND-6_FAMILY-7197";Tend="2121";Tstart="1950";shortTE="F";uid="ee44b1ab-b084-42c9-82f6-592fab3fb1c9"
JACXSJ010010199.1	RepeatMasker	DNA	1492	1637	575	-	.	ID="DNA8-31_AP";Tend="392";Tstart="243";shortTE="F";uid="ee3d2a14-4a9e-403f-9555-5d7940a32080"
JACXSJ010000102.1	RepeatMasker	LINE/I	117419	118427	3369	+	.	ID="RND-5_FAMILY-1057";Tend="1756";Tstart="739";shortTE="F";uid="45deb5bc-ab87-4a3c-ae26-0d619fb27396"
JACXSJ010000102.1	RepeatMasker	DNA	7126	7674	2328	+	.	ID="RND-3_FAMILY-48";Tend="1490";Tstart="924";shortTE="F";uid="af82de1f-7a61-4c18-9c5c-7da58303691f"
JACXSJ010000102.1	RepeatMasker	DNA/Ginger	112765	114615	9420	+	.	ID="RND-6_FAMILY-2859";TEgroup="ctg_102%7CRND-6_FAMILY-2859%7C2";Tend="2472";Tstart="810";shortTE="F";uid="66873d49-11a5-4469-99bf-895cdce35316"
JACXSJ010000102.1	RepeatMasker	DNA	109144	109631	1247	+	.	ID="dna4-2_ap";Tend="453";Tstart="2";shortTE="F";uid="9e7eb056-4735-463a-9820-debfe6fe6df9"
JACXSJ010000102.1	RepeatMasker	DNA	11781	12209	2728	+	.	ID="TTAA4B_AP";Tend="430";Tstart="1";shortTE="F";uid="48f6e2dd-fe35-4736-aaeb-72b9dd6ea1ca"
JACXSJ010000102.1	RepeatMasker	DNA/MULE-MuDR	50625	50762	836	+	.	ID="RND-6_FAMILY-596";Tend="778";Tstart="641";shortTE="F";uid="0f6b1b64-253a-4a7b-8def-d9b5dc77d094"
JACXSJ010000102.1	RepeatMasker	LINE/I	111056	111572	3797	+	.	ID="RND-6_FAMILY-10531";Tend="1508";Tstart="986";shortTE="F";uid="c2e11f8f-5a15-4b6f-81cd-881431cc95ff"
JACXSJ010000102.1	RepeatMasker	RC/Helitron	71171	71537	1469	+	.	ID="RND-1_FAMILY-73";Tend="2489";Tstart="2119";shortTE="F";uid="0a95f53c-ca74-46e0-9628-38ed0af9f7c9"
JACXSJ010000102.1	RepeatMasker	RC/Helitron	74578	74974	1534	+	.	ID="RND-1_FAMILY-7";Tend="2021";Tstart="1612";shortTE="F";uid="c47cd163-3dee-4f08-a488-cdf320987dc9"
JACXSJ010000102.1	RepeatMasker	DNA	3379	3660	1934	+	.	ID="RND-3_FAMILY-48";Tend="1214";Tstart="925";shortTE="F";uid="85404f3c-2ce3-4354-9850-d5a6e73cf1ba"
JACXSJ010000102.1	RepeatMasker	DNA/hAT	124402	124541	419	+	.	ID="DNA8-101_AP";Tend="565";Tstart="409";shortTE="F";uid="cfc287a4-a3ab-484b-8b04-3e00fd3ec11b"
JACXSJ010000102.1	RepeatMasker	DNA	120507	120673	1123	+	.	ID="RND-5_FAMILY-5909";Tend="1103";Tstart="936";shortTE="F";uid="0a096f29-21b7-4cf1-b008-4995c38936b9"
JACXSJ010000102.1	RepeatMasker	DNA/Ginger	45040	45490	1929	+	.	ID="RND-6_FAMILY-2859";Tend="2471";Tstart="2008";shortTE="F";uid="e26b0c4d-46f9-4683-aadb-2c82fb47453f"
JACXSJ010000102.1	RepeatMasker	DNA/hAT-Charlie	53463	53567	508	+	.	ID="RND-6_FAMILY-2601";Tend="475";Tstart="373";shortTE="F";uid="96a656c5-e466-45e1-8756-fd1f21672b8b"
JACXSJ010000102.1	RepeatMasker	Unknown	758	984	481	+	.	ID="RND-5_FAMILY-7876";Tend="1169";Tstart="952";shortTE="F";uid="1e801f8a-fd47-4a42-907a-8242b671474d"
JACXSJ010000102.1	RepeatMasker	DNA/Kolobok-T2	119510	120150	960	+	.	ID="KOLOBOK-2_AP";TEgroup="ctg_102%7CKOLOBOK-2_AP%7C1";Tend="355";Tstart="1";shortTE="F";uid="d9370061-ae2f-4006-aa22-f06f7207175d"
JACXSJ010000102.1	RepeatMasker	DNA/hAT-Charlie	96486	96823	727	+	.	ID="HAT-N1_AP";TEgroup="ctg_102%7CHAT-N1_AP%7C1";Tend="557";Tstart="1";shortTE="F";uid="7d7dde7e-c78f-4297-ad32-fa4dd5b20973"
JACXSJ010000102.1	RepeatMasker	Unknown	69962	70771	4643	+	.	ID="RND-5_FAMILY-2450";Tend="1495";Tstart="717";shortTE="F";uid="d18f7eaa-7d4a-4ad8-bbce-b1e9b4aa56dc"
JACXSJ010000102.1	RepeatMasker	DNA/hAT-hAT19	72689	73515	654	+	.	ID="rnd-5_family-4617";Tend="1803";Tstart="1055";shortTE="F";uid="a46d1802-ca6d-4c55-b92c-94aec48703df"
JACXSJ010000102.1	RepeatMasker	RC/Helitron?	122048	122441	1378	+	.	ID="RND-5_FAMILY-2405";Tend="1712";Tstart="1295";shortTE="F";uid="053c56ef-e595-4560-a0c0-5690df1c12d6"
JACXSJ010000102.1	RepeatMasker	DNA/Ginger	84068	84504	1784	+	.	ID="RND-6_FAMILY-2859";Tend="2504";Tstart="2085";shortTE="F";uid="cc992dfc-ee4f-4930-8378-35d261754a79"
JACXSJ010000102.1	RepeatMasker	DNA	4467	4768	1942	+	.	ID="RND-1_FAMILY-49";Tend="1488";Tstart="1194";shortTE="F";uid="ac65c6cc-aa40-4d0d-a927-e57277da1266"
JACXSJ010000102.1	RepeatMasker	DNA/Ginger	58574	59349	3678	+	.	ID="RND-6_FAMILY-2859";Tend="1589";Tstart="812";shortTE="F";uid="4fa2b477-8cec-4f47-b397-95f19a746ffa"
JACXSJ010000102.1	RepeatMasker	DNA	18277	18804	3162	+	.	ID="RND-5_FAMILY-5909";Tend="1512";Tstart="954";shortTE="F";uid="e5a86911-17ae-47b1-8060-94aed13eaf84"
JACXSJ010000102.1	RepeatMasker	DNA/P	63668	63878	483	+	.	ID="RND-6_FAMILY-22397";Tend="1545";Tstart="1318";shortTE="F";uid="ec14ca41-c55e-4464-a145-109d557434b4"
JACXSJ010000102.1	RepeatMasker	DNA/Ginger	120688	121061	553	+	.	ID="RND-6_FAMILY-2859";Tend="1304";Tstart="905";shortTE="F";uid="7c13c3d6-9c1f-42c3-8aee-86c510181f7b"
JACXSJ010000102.1	RepeatMasker	Unknown	122603	123508	3990	+	.	ID="RND-6_FAMILY-20755";Tend="1274";Tstart="360";shortTE="F";uid="f6f4591d-59ef-4488-b153-4d8354613614"
JACXSJ010000102.1	RepeatMasker	DNA/Ginger-1	130671	130845	405	+	.	ID="RND-6_FAMILY-313";Tend="1485";Tstart="1312";shortTE="F";uid="66fa8bc7-8972-44d5-af26-f9fb9d8cb18a"
JACXSJ010000102.1	RepeatMasker	DNA/Ginger	53699	54351	1110	+	.	ID="RND-6_FAMILY-2859";Tend="2443";Tstart="1870";shortTE="F";uid="2f9251f7-19b7-42b3-abd1-badd3352d0a6"
JACXSJ010000102.1	RepeatMasker	Unknown	36227	36709	3794	+	.	ID="RND-1_FAMILY-96";Tend="1472";Tstart="977";shortTE="F";uid="5a329493-992b-45b3-ae46-162374b42450"
JACXSJ010000102.1	RepeatMasker	RC/Helitron	72245	72387	454	+	.	ID="HALYOMORPHA_HALYS-1_FAMILY-196";Tend="172";Tstart="44";shortTE="F";uid="0a46e5b4-5c54-47b0-914c-09cf278a308a"
JACXSJ010000102.1	RepeatMasker	DNA/Ginger	63873	64258	1558	+	.	ID="RND-6_FAMILY-2859";Tend="2488";Tstart="2105";shortTE="F";uid="0862db27-49c8-41cb-868e-5b9039bb271a"
JACXSJ010000102.1	RepeatMasker	DNA	110248	110536	738	+	.	ID="DNA4-2_AP";Tend="747";Tstart="462";shortTE="F";uid="84506a49-defc-4606-afce-2be2160dcb0b"
JACXSJ010000102.1	RepeatMasker	DNA/Ginger	124549	124974	1157	+	.	ID="RND-6_FAMILY-2859";Tend="2455";Tstart="2031";shortTE="F";uid="9963d9b3-7d47-44bb-b614-31e19e3265d8"
JACXSJ010000102.1	RepeatMasker	DNA/hAT-hAT19	73933	74202	1190	+	.	ID="RND-6_FAMILY-14139";Tend="1607";Tstart="1277";shortTE="F";uid="f18c9c64-0fb0-4fae-ad7e-572ad87943a1"
JACXSJ010000102.1	RepeatMasker	DNA/MULE-MuDR	51075	51441	2339	+	.	ID="RND-6_FAMILY-596";Tend="1305";Tstart="953";shortTE="F";uid="b94b011a-9ec8-421f-b382-1ec5c6de8a09"
JACXSJ010000102.1	RepeatMasker	Unknown	121714	122039	1816	-	.	ID="RND-6_FAMILY-20755";Tend="1227";Tstart="896";shortTE="F";uid="19be6b94-daa8-46be-8991-6881b50fe896"
JACXSJ010000102.1	RepeatMasker	DNA	127343	127569	1321	-	.	ID="DNA-TTAA-1_AP";Tend="420";Tstart="193";shortTE="F";uid="387fefad-5ba8-44e1-9a78-4d800d79e420"
JACXSJ010000102.1	RepeatMasker	DNA/MULE-MuDR	128202	128661	1211	-	.	ID="RND-5_FAMILY-4448";Tend="2342";Tstart="1843";shortTE="F";uid="cbbf27b4-5c13-492a-8b43-975aa535fe53"
JACXSJ010000102.1	RepeatMasker	DNA/hAT?	33202	33403	1645	-	.	ID="RND-5_FAMILY-2709";Tend="1135";Tstart="934";shortTE="F";uid="572c33c8-b9fc-4411-8666-05acfb068d25"
JACXSJ010000102.1	RepeatMasker	DNA/Ginger	97931	98981	1346	-	.	ID="RND-6_FAMILY-2859";TEgroup="ctg_102%7CRND-6_FAMILY-2859%7C1";Tend="2506";Tstart="1792";shortTE="F";uid="f0fbf528-f9f5-4413-96cb-ebf6089642be"
JACXSJ010000102.1	RepeatMasker	Unknown	49523	50592	6070	-	.	ID="RND-6_FAMILY-37892";Tend="1488";Tstart="392";shortTE="F";uid="fbdecaba-c917-452f-a886-ab58a2cfc520"
JACXSJ010000102.1	RepeatMasker	DNA/hAT-Ac	101077	102380	4665	-	.	ID="RND-5_FAMILY-1833";Tend="1577";Tstart="283";shortTE="F";uid="42e5d7a8-22d5-425f-83f2-60a850fe3271"
JACXSJ010000102.1	RepeatMasker	DNA/hAT-Charlie	51694	51819	506	-	.	ID="RND-4_FAMILY-215";Tend="965";Tstart="844";shortTE="F";uid="790617b1-e253-4ad3-80e8-8694d7bc6c94"
JACXSJ010000102.1	RepeatMasker	DNA/TcMar-Mariner	36835	37043	1290	-	.	ID="MARINER-30_AEC";Tend="209";Tstart="1";shortTE="F";uid="0bd8a8e8-f4d8-4e84-8c18-5d6a34d1f178"
JACXSJ010000102.1	RepeatMasker	Unknown	67631	68147	651	-	.	ID="RND-1_FAMILY-87";Tend="1370";Tstart="871";shortTE="F";uid="086df2d4-2630-4fd8-8bab-c022c672d6e4"
JACXSJ010000102.1	RepeatMasker	DNA	410	747	1135	-	.	ID="DNA-TTAA-1_AP";Tend="423";Tstart="1";shortTE="F";uid="0b39315a-ba01-4576-82a8-d0ac43c276bc"
JACXSJ010000102.1	RepeatMasker	DNA	124987	125421	1208	-	.	ID="DNA4-3_AP";Tend="447";Tstart="7";shortTE="F";uid="b1121875-9047-4c13-a53a-fc7af57b6914"
JACXSJ010000102.1	RepeatMasker	DNA/Ginger	54746	55296	743	-	.	ID="RND-6_FAMILY-2859";Tend="2430";Tstart="1889";shortTE="F";uid="8919ec3b-fa23-42eb-8a6d-1f080074560a"
JACXSJ010000102.1	RepeatMasker	DNA/Ginger	75050	75574	2559	-	.	ID="RND-6_FAMILY-2859";Tend="2502";Tstart="2006";shortTE="F";uid="337908f1-a43b-46ad-9a33-61527c10bd11"
JACXSJ010000102.1	RepeatMasker	DNA	61954	62181	872	-	.	ID="DNA4-2_AP";Tend="765";Tstart="482";shortTE="F";uid="62d16a05-c562-47fb-8cc0-e67607147d5e"
JACXSJ010000102.1	RepeatMasker	DNA	48512	49067	2291	-	.	ID="TTAA18_AP";Tend="560";Tstart="1";shortTE="F";uid="3c4cc476-58d8-4ac6-85ec-d5fefe3d6893"
JACXSJ010000102.1	RepeatMasker	Unknown	8423	8556	450	-	.	ID="RND-6_FAMILY-1295";Tend="1114";Tstart="982";shortTE="F";uid="94f72687-9477-4558-a368-2bdf5a1b3700"
JACXSJ010000102.1	RepeatMasker	DNA/Ginger-1	59290	59890	3011	-	.	ID="RND-6_FAMILY-313";Tend="1438";Tstart="794";shortTE="F";uid="9b420e46-da66-4bb1-a368-1312b118341b"
JACXSJ010000102.1	RepeatMasker	DNA/TcMar-Mariner	31613	32699	7926	-	.	ID="MARINER-30_AEC";Tend="1322";Tstart="197";shortTE="F";uid="7b5d3bd7-314a-490f-abd6-0b8045d732c4"
JACXSJ010000102.1	RepeatMasker	DNA/hAT-Charlie	127727	128163	562	-	.	ID="DNA8-86_AP";Tend="391";Tstart="36";shortTE="F";uid="42967520-8604-489f-9729-bbb75fc9a90d"
JACXSJ010000102.1	RepeatMasker	DNA/hAT?	74474	74577	1350	-	.	ID="RND-5_FAMILY-2709";Tend="1473";Tstart="948";shortTE="F";uid="26bc4e88-d57d-4122-8e7c-4dce160a6c4d"
JACXSJ010000102.1	RepeatMasker	DNA	63090	63601	1820	-	.	ID="DNA4-2_AP";Tend="508";Tstart="1";shortTE="F";uid="7285ac7c-71a5-4558-aad1-336a14c297b8"
JACXSJ010000102.1	RepeatMasker	DNA	71628	72242	2162	-	.	ID="DNA4-3_AP";Tend="635";Tstart="5";shortTE="F";uid="7d734870-a4ea-4a7c-a660-93cd6419f1db"
JACXSJ010000102.1	RepeatMasker	DNA/hAT-Tip100	60660	60888	814	-	.	ID="HAT-N16_AP";Tend="273";Tstart="43";shortTE="F";uid="72df0e6b-968f-4b16-bef6-8f0f840da46d"
JACXSJ010000102.1	RepeatMasker	LINE/L2	62176	63112	6376	-	.	ID="RND-6_FAMILY-15351";Tend="1876";Tstart="928";shortTE="F";uid="3fabbdfc-f919-483a-9f2d-c49082f769fc"
JACXSJ010000102.1	RepeatMasker	DNA/Ginger	130346	130774	993	-	.	ID="RND-6_FAMILY-2859";Tend="2421";Tstart="2020";shortTE="F";uid="291972ee-c472-4e8c-b767-72be3117c138"
JACXSJ010000102.1	RepeatMasker	Retroposon?	81906	82423	440	-	.	ID="SINE2-1_AP";Tend="1414";Tstart="850";shortTE="F";uid="72a976df-d5a1-4b08-93d0-b693b74f5012"
JACXSJ010000102.1	RepeatMasker	DNA/Ginger-1	83723	84490	1715	-	.	ID="RND-6_FAMILY-313";Tend="1587";Tstart="774";shortTE="F";uid="1b60e938-3faf-457e-b8e8-2633dca40f52"
JACXSJ010000102.1	RepeatMasker	Unknown	121431	121700	745	-	.	ID="RND-6_FAMILY-20755";TEgroup="ctg_102%7CRND-6_FAMILY-20755%7C1";Tend="1239";Tstart="1072";shortTE="F";uid="70be39d5-ad8f-4115-9720-6b8612c52887"
JACXSJ010000102.1	RepeatMasker	DNA	118453	118810	1103	-	.	ID="ttaa26_ap";Tend="575";Tstart="239";shortTE="F";uid="ba947321-cbb5-45a0-b923-4d00879e6105"
JACXSJ010000102.1	RepeatMasker	DNA/Kolobok-E	54230	54379	508	-	.	ID="RND-6_FAMILY-18295";Tend="2045";Tstart="1901";shortTE="F";uid="bc660443-b826-44b1-8d07-ef87e48c4acf"
JACXSJ010000102.1	RepeatMasker	Unknown	128773	128889	565	-	.	ID="RND-5_FAMILY-7436";Tend="1588";Tstart="1470";shortTE="F";uid="40498030-aa4d-4248-8a8e-675cb5c121d0"
JACXSJ010001020.1	RepeatMasker	RC/Helitron?	64676	64859	610	+	.	ID="RND-5_FAMILY-2405";Tend="1664";Tstart="1485";shortTE="F";uid="c99c2139-6eba-45b1-b3c1-d5f4157669cb"
JACXSJ010001020.1	RepeatMasker	DNA/Ginger	88633	89496	527	+	.	ID="RND-6_FAMILY-2859";TEgroup="ctg_1020%7CRND-6_FAMILY-2859%7C1";Tend="1396";Tstart="816";shortTE="F";uid="98d4140f-2d96-4de0-993a-3705f8cc9fb1"
JACXSJ010001020.1	RepeatMasker	LTR/Gypsy	46568	46818	401	+	.	ID="GYPSY-7B_LVA-LTR";Tend="1631";Tstart="1376";shortTE="F";uid="af7dbd9c-ff9f-452d-8969-ac2e5ea3215a"
JACXSJ010001020.1	RepeatMasker	DNA/hAT-hATm	87628	87736	553	+	.	ID="RND-6_FAMILY-16673";Tend="970";Tstart="855";shortTE="F";uid="8bf2d256-b608-4081-8fb7-ec8559d407f2"
JACXSJ010001020.1	RepeatMasker	DNA/hAT-Tip100	51028	51649	1331	+	.	ID="RND-5_FAMILY-2516";TEgroup="ctg_1020%7CRND-5_FAMILY-2516%7C1";Tend="1683";Tstart="940";shortTE="F";uid="f2737ff7-e26b-4c38-bb23-2381b6c9eb49"
JACXSJ010001020.1	RepeatMasker	DNA/hAT	41381	41705	947	+	.	ID="RND-4_FAMILY-911";Tend="1381";Tstart="992";shortTE="F";uid="75b46ff8-5d40-466b-9a52-06deefc00dcb"
JACXSJ010001020.1	RepeatMasker	DNA/hAT	87411	87597	694	+	.	ID="RND-4_FAMILY-2044";Tend="1154";Tstart="955";shortTE="F";uid="ee87ec58-6833-4fef-9965-e694446c6f35"
JACXSJ010001020.1	RepeatMasker	DNA/Ginger	89769	90198	1415	+	.	ID="RND-6_FAMILY-2859";Tend="1583";Tstart="1170";shortTE="F";uid="9c41a0b4-108b-44b9-a191-7ecfa31b305f"
JACXSJ010001020.1	RepeatMasker	DNA/hAT	128436	128581	699	+	.	ID="RND-4_FAMILY-384";Tend="1864";Tstart="1696";shortTE="F";uid="42dc59d1-0d15-4735-a7da-56c0d9d9b020"
JACXSJ010001020.1	RepeatMasker	DNA	107390	107606	616	+	.	ID="DNA4-2_AP";Tend="328";Tstart="129";shortTE="F";uid="57770bd7-326c-4dd9-86f8-3f321938d411"
JACXSJ010001020.1	RepeatMasker	DNA/Ginger-2	118729	119221	2418	+	.	ID="RND-6_FAMILY-1630";Tend="1613";Tstart="1054";shortTE="F";uid="562ccd13-c197-42f1-a23b-86f7fd439181"
JACXSJ010001020.1	RepeatMasker	DNA/hAT-Ac	129419	130044	4958	+	.	ID="RND-6_FAMILY-6410";Tend="1484";Tstart="864";shortTE="F";uid="05e412cb-c699-4c27-9ffa-1b7eb2742ed9"
JACXSJ010001020.1	RepeatMasker	DNA	103633	103781	502	+	.	ID="ttaa3b_ap";Tend="345";Tstart="194";shortTE="F";uid="e40d8b3a-1287-441e-88c9-10fde8778d11"
JACXSJ010001020.1	RepeatMasker	DNA/hAT-Charlie	122015	122933	5122	+	.	ID="RND-5_FAMILY-4409";Tend="1748";Tstart="853";shortTE="F";uid="20f15d1a-4115-46d0-a406-492afbb26839"
JACXSJ010001020.1	RepeatMasker	DNA/hAT-Tip100	32990	33561	2843	+	.	ID="RND-6_FAMILY-4012";Tend="1132";Tstart="556";shortTE="F";uid="309538a2-ade0-4e25-850c-cb21a9ecd930"
JACXSJ010001020.1	RepeatMasker	Retroposon?	60850	61586	649	+	.	ID="SINE2-1_AP";Tend="893";Tstart="172";shortTE="F";uid="9e8d6734-3373-4f0f-bae9-bd521b6fee0e"
JACXSJ010001020.1	RepeatMasker	Unknown	91690	91878	451	+	.	ID="RND-5_FAMILY-3393";Tend="1035";Tstart="855";shortTE="F";uid="1ac6f5df-f38d-497d-8e5f-7c11f8a1461d"
JACXSJ010001020.1	RepeatMasker	DNA	119779	120111	1495	+	.	ID="DNA4-3_AP";Tend="612";Tstart="281";shortTE="F";uid="5e795730-0b68-4853-be6a-2c6d513555be"
JACXSJ010001020.1	RepeatMasker	Unknown	92629	92974	2107	+	.	ID="RND-6_FAMILY-4254";Tend="1420";Tstart="1075";shortTE="F";uid="56bb5000-888d-43ba-932c-584ae15e04a6"
JACXSJ010001020.1	RepeatMasker	LINE/R1	92406	92568	496	+	.	ID="SART-1_API";Tend="5576";Tstart="5386";shortTE="F";uid="a7c061cb-a368-44a9-a263-8e2611cf8855"
JACXSJ010001020.1	RepeatMasker	DNA/TcMar-m44	1126	1366	1020	+	.	ID="DNA4-6_AP";Tend="242";Tstart="1";shortTE="F";uid="7aafdf2c-26b7-4bb1-ace3-3271a5ea904c"
JACXSJ010001020.1	RepeatMasker	Unknown	110156	110259	516	+	.	ID="RND-6_FAMILY-2411";Tend="931";Tstart="833";shortTE="F";uid="c9e011cd-6021-40b7-9110-49cdf0d90cf0"
JACXSJ010001020.1	RepeatMasker	DNA/Ginger	95984	97076	2055	+	.	ID="RND-6_FAMILY-2859";TEgroup="ctg_1020%7CRND-6_FAMILY-2859%7C2";Tend="2493";Tstart="1793";shortTE="F";uid="40c83614-d1ea-4b77-9d3b-bf04d28e8ea3"
JACXSJ010001020.1	RepeatMasker	DNA	1544	1669	527	+	.	ID="RND-6_FAMILY-1885";Tend="779";Tstart="654";shortTE="F";uid="6caa196a-b85d-4f62-99d2-056603f09ab1"
JACXSJ010001020.1	RepeatMasker	DNA/hAT	106164	106949	1893	+	.	ID="RND-4_FAMILY-384";TEgroup="ctg_1020%7CRND-4_FAMILY-384%7C1";Tend="1886";Tstart="896";shortTE="F";uid="48147d2b-a00c-451b-8b5a-f395b6b13bb8"
JACXSJ010001020.1	RepeatMasker	DNA/hAT-Tip100	93196	93495	868	+	.	ID="RND-6_FAMILY-3568";Tend="1315";Tstart="1025";shortTE="F";uid="3b1435a4-8f13-4520-8e6e-697811815971"
JACXSJ010001020.1	RepeatMasker	DNA	58072	58493	927	+	.	ID="dna8-31_ap";Tend="403";Tstart="1";shortTE="F";uid="0df70e22-cad3-41d3-8a3b-97c366fa2117"
JACXSJ010001020.1	RepeatMasker	DNA	104278	104471	448	+	.	ID="RND-6_FAMILY-2710";Tend="1081";Tstart="899";shortTE="F";uid="e3624570-ccf7-418d-a9e9-006cbdd1b356"
JACXSJ010001020.1	RepeatMasker	Unknown	91007	91225	1121	+	.	ID="RND-6_FAMILY-17418";Tend="1135";Tstart="914";shortTE="F";uid="5858248d-b039-48ce-a4b0-56bb486cb33a"
JACXSJ010001020.1	RepeatMasker	DNA	17123	17541	1063	+	.	ID="rnd-6_family-5059";Tend="1802";Tstart="1466";shortTE="F";uid="37bed600-1f42-4019-b838-a533d1f3efa0"
JACXSJ010001020.1	RepeatMasker	Retroposon?	99238	99456	785	+	.	ID="RND-1_FAMILY-28";Tend="3125";Tstart="2911";shortTE="F";uid="c211251e-13b1-480a-9eaa-bc0f4340f39d"
JACXSJ010001020.1	RepeatMasker	DNA/hAT-hAT19	110385	110938	3036	+	.	ID="RND-6_FAMILY-7577";Tend="1493";Tstart="916";shortTE="F";uid="be3915a7-e8c9-485e-9231-ad5d6782505a"
JACXSJ010001020.1	RepeatMasker	DNA/Kolobok-E	128499	128599	457	+	.	ID="RND-1_FAMILY-75";Tend="1795";Tstart="1683";shortTE="F";uid="95bd5729-23ca-40e1-8ca0-9b34a0814984"
JACXSJ010001020.1	RepeatMasker	DNA/hAT-Tip100	95130	95956	658	-	.	ID="RND-5_FAMILY-3519";Tend="1532";Tstart="778";shortTE="F";uid="b54578ee-c995-453c-82be-b2ed7a73d3ee"
JACXSJ010001020.1	RepeatMasker	DNA/hAT-Tip100	34877	35628	3174	-	.	ID="RND-6_FAMILY-4759";Tend="3208";Tstart="2410";shortTE="F";uid="419d6ef1-3d70-45a3-a739-80174e4d42fa"
JACXSJ010001020.1	RepeatMasker	DNA/Ginger	102075	102516	2270	-	.	ID="RND-6_FAMILY-2859";Tend="2489";Tstart="2043";shortTE="F";uid="1d7afa29-1fbc-4b2a-9348-438a03fb1c4b"
JACXSJ010001020.1	RepeatMasker	DNA/Ginger-2	104683	105312	1588	-	.	ID="RND-6_FAMILY-8718";TEgroup="ctg_1020%7CRND-6_FAMILY-8718%7C1";Tend="2088";Tstart="1066";shortTE="F";uid="e2ff378d-7bb8-432f-aaa4-682126f6b3d8"
JACXSJ010001020.1	RepeatMasker	Unknown	93665	94368	3500	-	.	ID="RND-5_FAMILY-1597";Tend="1603";Tstart="899";shortTE="F";uid="87b21b16-1119-4557-b786-3587d0b225e9"
JACXSJ010001020.1	RepeatMasker	DNA/Ginger-2	104486	104630	898	-	.	ID="GINGER2-N1_AP";Tend="1530";Tstart="1385";shortTE="F";uid="409d30ce-3927-4fbb-b1d2-62d1b9974137"
JACXSJ010001020.1	RepeatMasker	DNA	13248	13524	708	-	.	ID="ttaa3c_ap";Tend="372";Tstart="1";shortTE="F";uid="67f49a42-22b2-40df-a9d8-177584b1ce5e"
JACXSJ010001020.1	RepeatMasker	Unknown	98049	98154	441	-	.	ID="RND-6_FAMILY-6830";Tend="863";Tstart="755";shortTE="F";uid="9d925ead-629f-4163-a938-4b5f3baa997b"
JACXSJ010001020.1	RepeatMasker	DNA	105731	105931	457	-	.	ID="dna4-1_ap";Tend="242";Tstart="31";shortTE="F";uid="f0421644-5ece-4a6b-8303-f3b21b7eebd2"
JACXSJ010001020.1	RepeatMasker	Unknown	101068	101353	478	-	.	ID="RND-6_FAMILY-2426";Tend="1560";Tstart="1301";shortTE="F";uid="549d4d2b-710c-49cc-9648-da121a1b68ae"
JACXSJ010001020.1	RepeatMasker	DNA/hAT-Tip100	38494	38816	513	-	.	ID="RND-6_FAMILY-4759";Tend="211";Tstart="1";shortTE="F";uid="d2900397-d2ea-4538-9400-c272d8234fdb"
JACXSJ010001020.1	RepeatMasker	Unknown	89513	89791	1202	-	.	ID="RND-6_FAMILY-4254";Tend="923";Tstart="668";shortTE="F";uid="d325a5a8-1fee-44e4-902c-92a3088f0737"
JACXSJ010001020.1	RepeatMasker	DNA/hAT-Tip100	35865	38195	16467	-	.	ID="RND-6_FAMILY-4759";Tend="2416";Tstart="278";shortTE="F";uid="4dcb43c3-cbef-4450-9c8d-b0110effce5b"
JACXSJ010001020.1	RepeatMasker	DNA/hAT-hAT19	62139	62337	942	-	.	ID="DNA8-90_AP";Tend="198";Tstart="1";shortTE="F";uid="a85dea5b-c636-4512-af00-b42c560b320b"
JACXSJ010001020.1	RepeatMasker	DNA	124733	124951	850	-	.	ID="DNA4-2_AP";Tend="762";Tstart="546";shortTE="F";uid="a7a88628-0b8b-417c-8c94-242457afc656"
JACXSJ010001020.1	RepeatMasker	DNA	82071	82228	480	-	.	ID="RND-6_FAMILY-2710";Tend="1147";Tstart="991";shortTE="F";uid="b9a5c9fc-4147-440f-96db-ca0c07f5b729"
JACXSJ010001020.1	RepeatMasker	DNA/Ginger-2	105357	105518	829	-	.	ID="GINGER2-N1_AP";Tend="154";Tstart="1";shortTE="F";uid="c1e54810-91b9-4bd3-8def-be12484510da"
JACXSJ010001020.1	RepeatMasker	DNA/Ginger	123035	123355	788	-	.	ID="RND-6_FAMILY-2859";Tend="2077";Tstart="1770";shortTE="F";uid="ae09391a-d4d1-44ad-a509-a6a76c3d1d75"
JACXSJ010001020.1	RepeatMasker	DNA/TcMar-Mariner	101	611	505	-	.	ID="MARINER-14_RPR";Tend="693";Tstart="180";shortTE="F";uid="ce651682-22f4-42ca-b028-7564949b5cae"
JACXSJ010001020.1	RepeatMasker	DNA/P	73530	73757	1163	-	.	ID="RND-5_FAMILY-1377";Tend="1224";Tstart="976";shortTE="F";uid="44cdbff3-95a6-46b6-bc70-5a3670399011"
JACXSJ010001020.1	RepeatMasker	DNA	26365	26929	2113	-	.	ID="TTAA13B_AP";Tend="594";Tstart="2";shortTE="F";uid="4e6f6dd3-e6d9-4bf1-a44f-16c4eb62bc71"
JACXSJ010001020.1	RepeatMasker	Unknown	64157	64361	615	-	.	ID="RND-5_FAMILY-1879";Tend="1156";Tstart="965";shortTE="F";uid="e6fb2bb6-0ff1-4e4c-9b0f-1e0ec565f774"
JACXSJ010001020.1	RepeatMasker	DNA/hAT-hAT19	112860	113475	2773	-	.	ID="RND-6_FAMILY-13228";Tend="1569";Tstart="875";shortTE="F";uid="d8fdcdb2-24bd-4385-9f2b-4a46e873bc75"
JACXSJ010001020.1	RepeatMasker	Unknown	43682	43908	1281	-	.	ID="RND-6_FAMILY-2256";Tend="1214";Tstart="974";shortTE="F";uid="f0bc3e74-d35a-42a2-804b-c877ad5ce837"
JACXSJ010010200.1	RepeatMasker	Unknown	1	228	751	-	.	ID="RND-6_FAMILY-6159";Tend="208";Tstart="6";shortTE="F";uid="6bd53c71-019e-484c-b79f-c5ac68347c90"
JACXSJ010010200.1	RepeatMasker	LINE/I-Jockey	629	1456	510	-	.	ID="JOCKEY-2_RPR";Tend="2817";Tstart="1628";shortTE="F";uid="a780de7d-f492-41a6-8ab8-1aa82b257fa8"
JACXSJ010010200.1	RepeatMasker	LINE/I-Jockey	1764	2312	1272	-	.	ID="RND-6_FAMILY-210";Tend="970";Tstart="419";shortTE="F";uid="4cf071ca-bee7-4523-b37c-2bfcb448b1f3"
JACXSJ010010200.1	RepeatMasker	Unknown	2314	2508	1221	-	.	ID="RND-6_FAMILY-8892";Tend="1619";Tstart="1418";shortTE="F";uid="979d45a1-c1d9-49f8-88ed-4f89e183d5da"
JACXSJ010010202.1	RepeatMasker	DNA/PiggyBac	1918	2415	583	+	.	ID="PIGGYBAC-12_LMI";Tend="1488";Tstart="972";shortTE="F";uid="4851ef42-c0f2-48b9-9e5b-36533b1478ba"
JACXSJ010010203.1	RepeatMasker	Unknown	1	377	2794	+	.	ID="RND-1_FAMILY-214";Tend="751";Tstart="388";shortTE="F";uid="74133516-26c1-4ef2-a85a-f2aa9a6c8947"
JACXSJ010010204.1	RepeatMasker	RC/Helitron	2219	2511	1721	+	.	ID="RND-6_FAMILY-6680";Tend="1090";Tstart="773";shortTE="F";uid="446f6c63-9d0c-4a23-9fe0-f9e4ef4bec7f"
JACXSJ010010204.1	RepeatMasker	LINE/I-Jockey	841	1097	502	-	.	ID="RND-6_FAMILY-4812";Tend="341";Tstart="86";shortTE="F";uid="017317f6-0ac8-4bfb-badc-1ec997284219"
JACXSJ010010205.1	RepeatMasker	Unknown	1	200	1846	+	.	ID="RND-6_FAMILY-26013";Tend="267";Tstart="68";shortTE="F";uid="79b6ffbe-3bd7-48ee-9432-e2d97e0968a1"
JACXSJ010010205.1	RepeatMasker	DNA	2286	2510	1381	-	.	ID="RND-6_FAMILY-3755";Tend="1478";Tstart="1256";shortTE="F";uid="4a5b03d1-c300-4a38-a519-4275cc33f247"
JACXSJ010010206.1	RepeatMasker	Unknown	1	2510	549	-	.	ID="RND-4_FAMILY-419";TEgroup="ctg_10206%7CRND-4_FAMILY-419%7C1";Tend="1846";Tstart="1";shortTE="F";uid="9e16dd43-8024-4448-8951-6b5ca167b92a"
JACXSJ010010207.1	RepeatMasker	DNA	2408	2510	463	-	.	ID="dna4-2_ap";Tend="704";Tstart="602";shortTE="F";uid="81719120-bb02-41da-b6dc-1a27ac12708d"
JACXSJ010010208.1	RepeatMasker	DNA/hAT-Tip100	2	199	524	+	.	ID="RND-5_FAMILY-1715";Tend="3391";Tstart="3194";shortTE="F";uid="a78f8528-ad33-45dc-9b1a-0a1fc07adbdd"
JACXSJ010010208.1	RepeatMasker	DNA/PIF-Harbinger	1263	1847	825	-	.	ID="HARB-1_AP";Tend="576";Tstart="1";shortTE="F";uid="7bb1128b-84cf-4122-99d5-2ad81b9b851e"
JACXSJ010010209.1	RepeatMasker	DNA/TcMar-Mariner	2289	2508	660	+	.	ID="mariner-69_lmi";Tend="937";Tstart="722";shortTE="F";uid="fcdf9c73-7ee8-44e9-aaef-228f913ae216"
JACXSJ010001021.1	RepeatMasker	DNA/Ginger	184	655	2897	+	.	ID="RND-6_FAMILY-2859";Tend="2489";Tstart="2026";shortTE="F";uid="10cbac98-2991-45e2-a1a7-7274ff15bc35"
JACXSJ010001021.1	RepeatMasker	Unknown	27683	27809	482	+	.	ID="RND-6_FAMILY-10157";Tend="1465";Tstart="1338";shortTE="F";uid="36480543-7842-4084-8dd1-f9ee167b2315"
JACXSJ010001021.1	RepeatMasker	DNA/Ginger	92011	92909	1978	+	.	ID="RND-6_FAMILY-2859";TEgroup="ctg_1021%7CRND-6_FAMILY-2859%7C2";Tend="2493";Tstart="815";shortTE="F";uid="cdc544e9-f3b8-466f-8c4d-44e78f188e58"
JACXSJ010001021.1	RepeatMasker	Unknown	2984	3338	959	+	.	ID="RND-6_FAMILY-6830";Tend="368";Tstart="26";shortTE="F";uid="9692951c-b69b-456f-8ddc-0980741beb74"
JACXSJ010001021.1	RepeatMasker	Unknown	10279	10446	433	+	.	ID="RND-1_FAMILY-106";Tend="1135";Tstart="945";shortTE="F";uid="2eb20d3b-3cee-4774-80cc-abf71b3abbcc"
JACXSJ010001021.1	RepeatMasker	Unknown	109187	109658	1721	+	.	ID="RND-5_FAMILY-1879";Tend="1400";Tstart="515";shortTE="F";uid="f7a2e2c3-55d8-46d9-a6ce-68a2c37f5235"
JACXSJ010001021.1	RepeatMasker	DNA/Ginger-2	104387	104516	656	+	.	ID="GINGER2-N2_AP";Tend="1692";Tstart="1563";shortTE="F";uid="b17dde9f-c67f-4a49-ba51-6dd15c3d9374"
JACXSJ010001021.1	RepeatMasker	LINE/L2	89152	89262	531	+	.	ID="RND-6_FAMILY-9198";Tend="1652";Tstart="1552";shortTE="F";uid="033c1a81-10ba-49bd-a1bf-f01b9e14d22d"
JACXSJ010001021.1	RepeatMasker	DNA/Ginger-1	13201	13628	804	+	.	ID="RND-6_FAMILY-313";Tend="1178";Tstart="728";shortTE="F";uid="89ccd238-5462-4645-9c34-82217fa6b3c4"
JACXSJ010001021.1	RepeatMasker	LINE/I-Jockey	75581	75863	533	+	.	ID="RND-5_FAMILY-7110";Tend="965";Tstart="684";shortTE="F";uid="2031ea6c-e284-4040-a80f-39a6c7195d46"
JACXSJ010001021.1	RepeatMasker	RC/Helitron	114001	114299	694	+	.	ID="RND-5_FAMILY-7613";Tend="1835";Tstart="1529";shortTE="F";uid="6e01b771-2d51-4ff7-b7eb-e8b970048c64"
JACXSJ010001021.1	RepeatMasker	DNA/hAT-Ac	129188	129495	2144	+	.	ID="RND-6_FAMILY-20873";Tend="1090";Tstart="786";shortTE="F";uid="42419293-fd9b-4ac4-abc9-576bd573325c"
JACXSJ010001021.1	RepeatMasker	LINE/L2	61432	61540	426	+	.	ID="RND-6_FAMILY-39";Tend="1494";Tstart="1382";shortTE="F";uid="480972ee-5bd6-4579-b50e-c5dbd9f4818d"
JACXSJ010001021.1	RepeatMasker	DNA/Ginger-2	103719	103854	577	+	.	ID="GINGER2-N2_AP";Tend="135";Tstart="1";shortTE="F";uid="765874dc-ce2c-4c3b-a384-6ab53975f6a5"
JACXSJ010001021.1	RepeatMasker	Unknown	55517	56344	4537	+	.	ID="RND-5_FAMILY-2538";Tend="1463";Tstart="683";shortTE="F";uid="92e8220f-9ff2-42cf-801b-ca43edb3b0d5"
JACXSJ010001021.1	RepeatMasker	DNA/Ginger	48725	48998	1211	+	.	ID="RND-6_FAMILY-2859";Tend="1091";Tstart="814";shortTE="F";uid="ba7b47ee-db59-4ad4-bbbb-a5dbbb209acd"
JACXSJ010001021.1	RepeatMasker	Unknown	5746	5898	802	+	.	ID="RND-6_FAMILY-180";Tend="1200";Tstart="1054";shortTE="F";uid="ccd1314a-8b98-40fc-941e-6943a6e9b89e"
JACXSJ010001021.1	RepeatMasker	DNA/MULE-MuDR	38943	40465	9381	+	.	ID="RND-1_FAMILY-266";Tend="1897";Tstart="391";shortTE="F";uid="d380b5e5-8455-4c0c-a94f-fa75da30610b"
JACXSJ010001021.1	RepeatMasker	DNA	30196	30680	787	+	.	ID="RND-5_FAMILY-1404";TEgroup="ctg_1021%7CRND-5_FAMILY-1404%7C1";Tend="1787";Tstart="638";shortTE="F";uid="42d64ac2-314e-46ed-9cdd-458ddddddd59"
JACXSJ010001021.1	RepeatMasker	Unknown	40629	41029	416	+	.	ID="RND-1_FAMILY-177";TEgroup="ctg_1021%7CRND-1_FAMILY-177%7C1";Tend="1396";Tstart="821";shortTE="T";uid="2588331d-1dbd-40c3-ad10-4a7940a51fab"
JACXSJ010001021.1	RepeatMasker	DNA/hAT-Tip100	78456	81943	24986	-	.	ID="RND-5_FAMILY-1715";Tend="3626";Tstart="90";shortTE="F";uid="aeb4eafa-df8d-47ca-a528-6dfa7faace0e"
JACXSJ010001021.1	RepeatMasker	RC/Helitron	114637	115607	4699	-	.	ID="RND-1_FAMILY-7";Tend="2038";Tstart="360";shortTE="F";uid="34a27730-8982-491b-a952-53395d5fcf43"
JACXSJ010001021.1	RepeatMasker	DNA/hAT-Ac	129225	129798	4084	-	.	ID="RND-1_FAMILY-232";Tend="1337";Tstart="775";shortTE="F";uid="ed20045f-3f26-45f5-b54a-3e84d1ddbb99"
JACXSJ010001021.1	RepeatMasker	DNA/P	89052	89164	425	-	.	ID="P-1_LHU";TEgroup="ctg_1021%7CP-1_LHU%7C1";Tend="899";Tstart="778";shortTE="F";uid="0a2d4d11-d005-49f1-8b91-a9e5317b036c"
JACXSJ010001021.1	RepeatMasker	DNA/hAT-hAT19	108650	108811	625	-	.	ID="RND-1_FAMILY-99";Tend="1142";Tstart="973";shortTE="F";uid="d4ef05f6-6a7a-4a11-9ea5-b6de0a094801"
JACXSJ010001021.1	RepeatMasker	DNA	31062	31369	587	-	.	ID="DNA-TTAA-1_AP";Tend="346";Tstart="1";shortTE="F";uid="f0673885-eaa6-46fa-9eb0-c92339f3e178"
JACXSJ010001021.1	RepeatMasker	DNA	63383	63592	575	-	.	ID="dna4-2_ap";Tend="271";Tstart="27";shortTE="F";uid="dacc9b71-fca1-4d5e-b76c-3e3bbf5ed19f"
JACXSJ010001021.1	RepeatMasker	DNA	104546	104677	554	-	.	ID="dna4-2_ap";Tend="280";Tstart="142";shortTE="F";uid="4fbd57d6-6554-4887-ae3d-1ac83ed5f3ee"
JACXSJ010001021.1	RepeatMasker	DNA/MULE-MuDR	6844	7339	784	-	.	ID="RND-6_FAMILY-2686";Tend="2174";Tstart="1633";shortTE="F";uid="51bb9ae7-c9b5-4475-a217-54ff709b9065"
JACXSJ010001021.1	RepeatMasker	Unknown	89243	89437	476	-	.	ID="RND-5_FAMILY-4021";Tend="885";Tstart="705";shortTE="F";uid="b3b5db8e-67a4-4e00-a980-3739a541a709"
JACXSJ010001021.1	RepeatMasker	RC/Helitron?	113986	114206	1043	-	.	ID="RND-5_FAMILY-2405";Tend="1719";Tstart="1489";shortTE="F";uid="c9c9130e-71fc-4145-a30c-532e1510d754"
JACXSJ010001021.1	RepeatMasker	Unknown	114399	114599	411	-	.	ID="RND-6_FAMILY-3059";Tend="1383";Tstart="1162";shortTE="F";uid="1c3c23c3-9718-4a7d-b527-d29f7e2f1bab"
JACXSJ010001021.1	RepeatMasker	DNA/Ginger-1	92127	92469	647	-	.	ID="RND-6_FAMILY-10325";Tend="1470";Tstart="1149";shortTE="F";uid="3fa4e2f3-f22a-4e38-9565-1ae8233c169b"
JACXSJ010001021.1	RepeatMasker	DNA/Ginger	9046	9631	1275	-	.	ID="RND-6_FAMILY-2859";TEgroup="ctg_1021%7CRND-6_FAMILY-2859%7C1";Tend="2172";Tstart="816";shortTE="F";uid="5636ed36-3f1e-426d-9c0b-f09868169c0f"
JACXSJ010001021.1	RepeatMasker	DNA	100188	100801	1394	-	.	ID="RND-6_FAMILY-2710";Tend="1480";Tstart="865";shortTE="F";uid="a2eb6782-a46c-45ed-b407-bb9468703916"
JACXSJ010001021.1	RepeatMasker	DNA/Ginger	13253	13660	828	-	.	ID="RND-6_FAMILY-2859";Tend="2486";Tstart="2055";shortTE="F";uid="a6c8b76d-4c20-4deb-bc76-bd167965c418"
JACXSJ010001021.1	RepeatMasker	DNA/MULE-MuDR	27451	27782	547	-	.	ID="RND-6_FAMILY-12695";Tend="352";Tstart="37";shortTE="F";uid="6dfd0011-1b1d-43ee-9f8d-710c3a23e811"
JACXSJ010001021.1	RepeatMasker	LINE/I	73418	74684	685	-	.	ID="RND-5_FAMILY-630";TEgroup="ctg_1021%7CRND-5_FAMILY-630%7C1";Tend="1824";Tstart="660";shortTE="F";uid="1eb6fe78-ba00-4161-a4f4-cd7cbc8cfc1b"
JACXSJ010001021.1	RepeatMasker	DNA	103284	103703	729	-	.	ID="DNA4-2_AP";Tend="769";Tstart="298";shortTE="F";uid="834e0559-49f6-4486-b857-97971bab040c"
JACXSJ010001021.1	RepeatMasker	Retroposon?	128395	128595	1013	-	.	ID="RND-5_FAMILY-7063";Tend="3177";Tstart="2961";shortTE="F";uid="bfb7f8b7-337f-4f13-8c5b-31d8796ae082"
JACXSJ010001021.1	RepeatMasker	LINE/I-Jockey	101048	101640	754	-	.	ID="RND-5_FAMILY-3834";Tend="3090";Tstart="2533";shortTE="F";uid="c6ff876b-bbfa-4e46-9488-fe2465f7c959"
JACXSJ010001021.1	RepeatMasker	LINE/I	77420	77687	423	-	.	ID="RND-6_FAMILY-4469";Tend="1599";Tstart="1332";shortTE="F";uid="06968ed0-f009-4422-b513-b17cbe48117c"
JACXSJ010001021.1	RepeatMasker	Unknown	109857	110084	1647	-	.	ID="RND-1_FAMILY-12";Tend="1139";Tstart="911";shortTE="F";uid="2cd3d7d6-b13c-4729-b381-09eb79741451"
JACXSJ010001021.1	RepeatMasker	DNA	90154	90701	897	-	.	ID="DNA4-3_AP";Tend="613";Tstart="23";shortTE="F";uid="f7e69dd6-1f82-403e-9e8d-cf30c85b7665"
JACXSJ010001021.1	RepeatMasker	LINE/L2	58037	58870	949	-	.	ID="RND-6_FAMILY-15351";Tend="1447";Tstart="619";shortTE="F";uid="bac3783c-9324-4996-8d4b-976f76f9e2de"
JACXSJ010001021.1	RepeatMasker	LINE/R1-LOA	72098	72681	1703	-	.	ID="RND-5_FAMILY-2472";Tend="1673";Tstart="1088";shortTE="F";uid="20a6b9f1-6520-4ed5-b24c-f85c954be9e0"
JACXSJ010001021.1	RepeatMasker	DNA	49564	50943	7125	-	.	ID="RND-6_FAMILY-3755";Tend="1604";Tstart="306";shortTE="F";uid="fba143d7-2a30-401e-b65b-7f7d2a213d88"
JACXSJ010010210.1	RepeatMasker	Unknown	1	2509	16565	+	.	ID="RND-1_FAMILY-20";Tend="2378";Tstart="37";shortTE="F";uid="6107140a-9ed4-406b-adca-77159c7b3f97"
JACXSJ010010211.1	RepeatMasker	DNA/TcMar-Mariner	1	336	2944	+	.	ID="RND-6_FAMILY-13874";Tend="1726";Tstart="1393";shortTE="F";uid="7db2f31d-8272-46ad-96d9-bb77a847fd3f"
JACXSJ010010211.1	RepeatMasker	DNA/hAT-hAT19	802	1080	1070	+	.	ID="RND-6_FAMILY-3983";Tend="2555";Tstart="2226";shortTE="F";uid="61550c2d-7593-4094-9760-86509f6b811a"
JACXSJ010010211.1	RepeatMasker	DNA/hAT-hAT19	1084	1264	425	+	.	ID="HAT-N7_AP";Tend="190";Tstart="1";shortTE="F";uid="7164308f-9c57-4263-8733-7c2ba13927eb"
JACXSJ010010211.1	RepeatMasker	DNA/TcMar-Pogo	2238	2507	1599	-	.	ID="RND-6_FAMILY-5404";Tend="272";Tstart="3";shortTE="F";uid="1e1a387b-8e99-4e1c-910b-db72941c9cba"
JACXSJ010010212.1	RepeatMasker	LTR/Gypsy	1344	2245	1597	+	.	ID="RND-5_FAMILY-6267";TEgroup="ctg_10212%7CRND-5_FAMILY-6267%7C1";Tend="1821";Tstart="431";shortTE="F";uid="8d4e4c80-8d52-4aef-8e18-b62b8a6870d0"
JACXSJ010010213.1	RepeatMasker	DNA/hAT-Tip100	910	1915	1407	+	.	ID="RND-6_FAMILY-1627";Tend="1567";Tstart="598";shortTE="F";uid="041d1365-ac22-4ed9-a121-cf1205176e45"
JACXSJ010010213.1	RepeatMasker	DNA/hAT-Tip100	25	1335	500	-	.	ID="RND-5_FAMILY-534";Tend="1785";Tstart="628";shortTE="F";uid="46669efd-d71b-431e-8fbd-f8d851ab71cd"
JACXSJ010010215.1	RepeatMasker	Unknown	5	220	1428	-	.	ID="RND-6_FAMILY-9318";Tend="545";Tstart="331";shortTE="F";uid="d00e275c-730d-42a8-84d0-7af58346a033"
JACXSJ010010215.1	RepeatMasker	DNA/Maverick	270	2501	14286	-	.	ID="RND-1_FAMILY-205";Tend="2822";Tstart="596";shortTE="F";uid="ff2213b5-5ab4-4620-8858-3326fe3da5cf"
JACXSJ010010217.1	RepeatMasker	LINE/R1	1	656	2654	+	.	ID="RND-6_FAMILY-615";Tend="780";Tstart="126";shortTE="F";uid="b512d3e0-52ad-4078-8b7a-971bbc75b179"
JACXSJ010010217.1	RepeatMasker	Unknown	1806	2151	825	-	.	ID="RND-5_FAMILY-72";Tend="1181";Tstart="861";shortTE="F";uid="89e92726-7ab9-4eb5-9544-111b1f76baa7"
JACXSJ010010218.1	RepeatMasker	DNA/P	634	1310	1940	-	.	ID="RND-6_FAMILY-1337";Tend="1122";Tstart="449";shortTE="F";uid="bc788c44-70c1-442b-b428-49393d05892c"
JACXSJ010010218.1	RepeatMasker	Unknown	1	631	4471	-	.	ID="RND-5_FAMILY-4024";Tend="626";Tstart="1";shortTE="F";uid="9636efbe-86de-40a0-89f3-6d31302107d6"
JACXSJ010010218.1	RepeatMasker	Retroposon?	1629	1929	472	-	.	ID="SINE2-2_AP";TEgroup="ctg_10218%7CSINE2-2_AP%7C1";Tend="777";Tstart="264";shortTE="F";uid="a31ece16-80a6-413e-a3b7-e2e39f65ec05"
JACXSJ010010219.1	RepeatMasker	Retroposon?	1323	1523	934	+	.	ID="SINE2-1_AP";Tend="805";Tstart="604";shortTE="F";uid="bcf73f57-0324-4f07-b49f-c0dd6b7fc7c3"
JACXSJ010010219.1	RepeatMasker	DNA/Maverick	1	729	5861	-	.	ID="RND-6_FAMILY-1623";Tend="4476";Tstart="3748";shortTE="F";uid="a7ef9e9a-9a6d-47b5-8208-387a77926464"
JACXSJ010010219.1	RepeatMasker	DNA/Maverick	957	1094	1199	-	.	ID="RND-5_FAMILY-943";Tend="762";Tstart="625";shortTE="F";uid="40dcb9cf-d439-4f92-8eee-ce56e40bf084"
JACXSJ010001022.1	RepeatMasker	DNA/TcMar-Mariner	13	957	8159	+	.	ID="RND-6_FAMILY-13874";Tend="1730";Tstart="790";shortTE="F";uid="6364e316-bdf4-4984-81eb-72b3e7d1db9f"
JACXSJ010001022.1	RepeatMasker	DNA	46025	46786	3310	+	.	ID="DNA4-2_AP";Tend="767";Tstart="7";shortTE="F";uid="e127e766-6fdb-4a83-8ba0-7be6e1b2c28a"
JACXSJ010001022.1	RepeatMasker	LINE/CR1	41019	41421	418	+	.	ID="RND-6_FAMILY-1242";Tend="948";Tstart="577";shortTE="F";uid="17295f16-a6e7-49a4-a50a-e1235be608c6"
JACXSJ010001022.1	RepeatMasker	DNA	106765	107010	883	+	.	ID="DNA4-3_AP";Tend="520";Tstart="267";shortTE="F";uid="b2d44df0-b350-47c6-895b-71958c82ce89"
JACXSJ010001022.1	RepeatMasker	DNA/hAT-Tip100	30377	30568	1041	+	.	ID="DNA8-87_AP";Tend="402";Tstart="213";shortTE="F";uid="f142df4b-8975-4ab4-9c1b-a3e4bbc87d8b"
JACXSJ010001022.1	RepeatMasker	DNA/Ginger	88672	88828	916	+	.	ID="RND-6_FAMILY-2859";Tend="2489";Tstart="2335";shortTE="F";uid="41baa807-7f33-4fcf-b6e4-a2742f5cd170"
JACXSJ010001022.1	RepeatMasker	Unknown	45453	45684	1967	+	.	ID="RND-6_FAMILY-11924";Tend="1091";Tstart="861";shortTE="F";uid="fe5947ed-863f-41bc-a971-8518bb0d5c26"
JACXSJ010001022.1	RepeatMasker	Unknown	74604	74723	681	+	.	ID="RND-6_FAMILY-2411";Tend="1017";Tstart="900";shortTE="F";uid="d3e9a519-1d9f-48ea-a52c-305927925b4c"
JACXSJ010001022.1	RepeatMasker	DNA/hAT	108962	109093	549	+	.	ID="DNA8-105_AP";Tend="403";Tstart="269";shortTE="F";uid="7ae2a14f-2f41-4d5e-a4f9-420ec9806a0c"
JACXSJ010001022.1	RepeatMasker	DNA	10134	10248	435	+	.	ID="RND-6_FAMILY-10811";Tend="1576";Tstart="1475";shortTE="F";uid="a1c48c8f-bc01-4c89-8997-4a684778f6df"
JACXSJ010001022.1	RepeatMasker	DNA/Kolobok-E	43639	44220	517	+	.	ID="KOLOBOKE-2_AP";Tend="2127";Tstart="1525";shortTE="F";uid="3ce6d3cb-f9f8-4c3b-be85-abe9c3a2d3b8"
JACXSJ010001022.1	RepeatMasker	DNA/Ginger-1	32214	32489	511	+	.	ID="RND-6_FAMILY-313";Tend="1547";Tstart="1264";shortTE="F";uid="f52a1a53-42de-4884-8452-5f7e892921b1"
JACXSJ010001022.1	RepeatMasker	DNA	39056	39282	759	+	.	ID="TTAA14_AP";Tend="550";Tstart="327";shortTE="F";uid="7f52e59f-0e2f-412b-aa82-544dbc5c1442"
JACXSJ010001022.1	RepeatMasker	DNA	119325	119572	516	+	.	ID="TTAA2C_AP";Tend="422";Tstart="140";shortTE="F";uid="49d46914-9aba-4398-adbd-3048e28501ec"
JACXSJ010001022.1	RepeatMasker	Unknown	38317	38463	419	+	.	ID="RND-5_FAMILY-3006";Tend="171";Tstart="22";shortTE="F";uid="f039886e-5285-46d9-aae3-02a22aad84fc"
JACXSJ010001022.1	RepeatMasker	DNA/hAT-Tip100	74069	74607	3017	+	.	ID="RND-5_FAMILY-1659";Tend="1460";Tstart="888";shortTE="F";uid="23d12cf0-6b71-4f07-8de0-fcdd432e0e53"
JACXSJ010001022.1	RepeatMasker	LINE/I-Jockey	91050	92289	1625	+	.	ID="RND-6_FAMILY-5551";Tend="2331";Tstart="1136";shortTE="F";uid="3c21de59-a058-4feb-b62c-938bebef1c83"
JACXSJ010001022.1	RepeatMasker	DNA	50832	51157	491	+	.	ID="DNA4-3_AP";Tend="381";Tstart="1";shortTE="F";uid="845acb61-a5dc-41a0-b110-72c6a2bc6b19"
JACXSJ010001022.1	RepeatMasker	DNA/Ginger-2	71971	72435	475	+	.	ID="GINGER2-N2_AP";Tend="1471";Tstart="1006";shortTE="F";uid="8534e046-bab9-4542-bf4f-4f403af7a798"
JACXSJ010001022.1	RepeatMasker	DNA	38881	39053	540	+	.	ID="ttaa13b_ap";Tend="202";Tstart="1";shortTE="F";uid="b64bd23a-1f4f-433f-874a-6bf28364abb2"
JACXSJ010001022.1	RepeatMasker	DNA/hAT-hAT19	80244	80756	1173	+	.	ID="RND-5_FAMILY-2153";Tend="1432";Tstart="970";shortTE="F";uid="8963d2b3-8776-46ff-836c-b72b95f121b0"
JACXSJ010001022.1	RepeatMasker	DNA	100141	100371	472	+	.	ID="ttaa2c_ap";Tend="298";Tstart="58";shortTE="F";uid="5d7b4133-6c2b-4c42-8acd-0286db372e2e"
JACXSJ010001022.1	RepeatMasker	DNA/TcMar-m44	103253	103386	566	+	.	ID="dnax-3c_ap";Tend="144";Tstart="1";shortTE="F";uid="4d6facb5-1297-4c36-8d70-659fc18f4a1f"
JACXSJ010001022.1	RepeatMasker	Unknown	108509	108735	837	+	.	ID="RND-6_FAMILY-27978";Tend="1204";Tstart="941";shortTE="F";uid="d20f2f51-6cb1-4c10-8e4c-0b969a49bdbd"
JACXSJ010001022.1	RepeatMasker	DNA/Ginger-1	104221	104515	936	+	.	ID="RND-6_FAMILY-313";Tend="1356";Tstart="1078";shortTE="F";uid="20794ca5-61c0-498a-95ee-5673c29c3287"
JACXSJ010001022.1	RepeatMasker	RC/Helitron	31310	31631	1004	+	.	ID="RND-5_FAMILY-7613";Tend="1849";Tstart="1538";shortTE="F";uid="2411bf44-e32c-4d45-af2d-74b0c44f7b8c"
JACXSJ010001022.1	RepeatMasker	Unknown	129388	129790	4163	+	.	ID="RND-5_FAMILY-2950";Tend="1311";Tstart="841";shortTE="F";uid="56298892-0f5d-4f75-8e63-c30252103cef"
JACXSJ010001022.1	RepeatMasker	DNA/hAT-Tip100	29943	30256	741	+	.	ID="RND-6_FAMILY-372";Tend="564";Tstart="237";shortTE="F";uid="82910f8a-7b21-4f78-937d-2add59df81f7"
JACXSJ010001022.1	RepeatMasker	Unknown	2144	3162	529	-	.	ID="RND-1_FAMILY-177";TEgroup="ctg_1022%7CRND-1_FAMILY-177%7C1";Tend="1844";Tstart="892";shortTE="T";uid="1cb45ab8-54dd-4991-95f8-44629691ca16"
JACXSJ010001022.1	RepeatMasker	DNA/Ginger	71278	71482	847	-	.	ID="RND-6_FAMILY-2859";Tend="993";Tstart="790";shortTE="F";uid="a14e7e9e-d9a9-4628-a880-a9c2554d0aab"
JACXSJ010001022.1	RepeatMasker	DNA/hAT-Ac	92715	92907	466	-	.	ID="DNA8-54_AP";Tend="585";Tstart="395";shortTE="F";uid="7d358323-c1dd-409a-8f9a-4b0ec71c6e8b"
JACXSJ010001022.1	RepeatMasker	DNA/Merlin	116677	118270	11738	-	.	ID="RND-5_FAMILY-7829";Tend="1934";Tstart="390";shortTE="F";uid="5af2266b-e337-43dd-bda3-68c803d675f4"
JACXSJ010001022.1	RepeatMasker	DNA/Ginger	43404	44005	1004	-	.	ID="RND-6_FAMILY-2859";Tend="2230";Tstart="1609";shortTE="F";uid="c63873a8-d585-4e1b-8c5e-c3d258aad366"
JACXSJ010001022.1	RepeatMasker	DNA/Kolobok-E	41905	42114	519	-	.	ID="RND-6_FAMILY-1681";Tend="1931";Tstart="1740";shortTE="F";uid="b599a39e-556a-459b-8ccc-09ff2a0c27d6"
JACXSJ010001022.1	RepeatMasker	DNA/MULE-MuDR	109104	109217	648	-	.	ID="RND-6_FAMILY-596";Tend="1019";Tstart="907";shortTE="F";uid="4c83bcb0-6901-4283-9f01-cbf6a1aa5667"
JACXSJ010001022.1	RepeatMasker	DNA/hAT-Tip100	92976	93346	1146	-	.	ID="rnd-6_family-3568";Tend="1283";Tstart="806";shortTE="F";uid="793d3991-c173-4d69-9065-0c2d8050b893"
JACXSJ010001022.1	RepeatMasker	DNA/Ginger-1	41542	41650	481	-	.	ID="RND-5_FAMILY-839";Tend="1077";Tstart="958";shortTE="F";uid="4b22d9e4-1d11-4f8e-87b8-1831afec9847"
JACXSJ010001022.1	RepeatMasker	DNA/Ginger	48578	50273	7557	-	.	ID="RND-6_FAMILY-2859";Tend="2488";Tstart="806";shortTE="F";uid="5e5bf0fd-f31b-4435-9903-95668d8fa00d"
JACXSJ010001022.1	RepeatMasker	DNA/hAT	47069	47387	1314	-	.	ID="RND-6_FAMILY-5433";Tend="1238";Tstart="945";shortTE="F";uid="a3b56f64-8ab6-4af1-bfd5-2624fa178b19"
JACXSJ010001022.1	RepeatMasker	DNA/hAT-Charlie	102464	102679	823	-	.	ID="DNA8-47_AP";Tend="307";Tstart="101";shortTE="F";uid="9aefc48f-dbd4-474f-8853-53825eb04a14"
JACXSJ010001022.1	RepeatMasker	DNA/Ginger-1	88825	90520	10314	-	.	ID="RND-6_FAMILY-313";Tend="2440";Tstart="773";shortTE="F";uid="3e4ed4f2-2cd1-4cb5-95b1-f6d274979238"
JACXSJ010001022.1	RepeatMasker	DNA/Ginger	74882	75289	1210	-	.	ID="RND-6_FAMILY-2859";Tend="1237";Tstart="793";shortTE="F";uid="dfa6dd83-0b12-418b-b18d-4e8106b21ff3"
JACXSJ010001022.1	RepeatMasker	RC/Helitron?	63681	63922	963	-	.	ID="RND-5_FAMILY-2405";Tend="1728";Tstart="1481";shortTE="F";uid="2ad864d4-7cdc-4288-98a8-53d23f0b920c"
JACXSJ010001022.1	RepeatMasker	DNA/MULE-MuDR	55089	55313	493	-	.	ID="RND-6_FAMILY-658";Tend="1933";Tstart="1708";shortTE="F";uid="27138273-6f02-4c5d-a468-64ddf6e39a78"
JACXSJ010001022.1	RepeatMasker	DNA/hAT-hAT19	106612	106764	555	-	.	ID="HAT-N12_AP";Tend="159";Tstart="1";shortTE="F";uid="3b4460af-5b5c-4c19-95b7-07522611cfa2"
JACXSJ010001022.1	RepeatMasker	Unknown	13032	13167	704	-	.	ID="RND-6_FAMILY-1295";Tend="1114";Tstart="982";shortTE="F";uid="0e103543-1c1f-47ba-8734-8d6b7f26f675"
JACXSJ010001022.1	RepeatMasker	DNA/Ginger	29488	29960	1457	-	.	ID="RND-6_FAMILY-2859";Tend="2546";Tstart="2056";shortTE="F";uid="28fd69d9-1b95-4248-b149-bc934853dfa0"
JACXSJ010001022.1	RepeatMasker	DNA	5209	5585	1205	-	.	ID="TTAA2D_AP";Tend="430";Tstart="1";shortTE="F";uid="2ea4fed6-999c-4040-80f4-d5b68c4ce36d"
JACXSJ010001022.1	RepeatMasker	LINE/I-Jockey	42265	43404	9345	-	.	ID="RND-6_FAMILY-904";Tend="1781";Tstart="668";shortTE="F";uid="d57d99b7-c004-43ae-85ba-5fed03961a14"
JACXSJ010001022.1	RepeatMasker	DNA/hAT-Ac	129163	129387	595	-	.	ID="RND-6_FAMILY-1513";Tend="1438";Tstart="1210";shortTE="F";uid="0d040092-be75-4d48-aea7-b54887712b3b"
JACXSJ010001022.1	RepeatMasker	Unknown	82511	82708	421	-	.	ID="RND-6_FAMILY-2654";Tend="1149";Tstart="954";shortTE="F";uid="a77c8ab4-cbec-48af-92b5-97277d8d8ea8"
JACXSJ010001022.1	RepeatMasker	Unknown	93467	93771	1748	-	.	ID="RND-5_FAMILY-1382";Tend="1220";Tstart="903";shortTE="F";uid="5fc439aa-bd2c-404a-b15a-58124b1389b2"
JACXSJ010001022.1	RepeatMasker	DNA/Ginger	41598	41764	538	-	.	ID="RND-6_FAMILY-2859";Tend="2439";Tstart="2281";shortTE="F";uid="824b449a-3555-45b9-81c2-a2aa1b41510f"
JACXSJ010001022.1	RepeatMasker	DNA/hAT?	30916	31155	1328	-	.	ID="DNA8-60_AP";Tend="324";Tstart="83";shortTE="F";uid="b3ee1b55-6f87-49c5-8478-e0ff40c9962e"
JACXSJ010001022.1	RepeatMasker	DNA/Ginger	30629	30816	732	-	.	ID="RND-6_FAMILY-2859";Tend="2486";Tstart="2288";shortTE="F";uid="fc38f852-e977-406e-8510-c66455573bb1"
JACXSJ010001022.1	RepeatMasker	DNA/hAT-Charlie	1812	1937	513	-	.	ID="RND-6_FAMILY-18044";Tend="1079";Tstart="935";shortTE="F";uid="86f47f60-060c-4a51-96e3-28ac5189a4c8"
JACXSJ010001022.1	RepeatMasker	DNA	105898	106018	510	-	.	ID="RND-6_FAMILY-2710";Tend="1348";Tstart="1222";shortTE="F";uid="ddd186ae-0700-4599-bb8c-e7a59fd548a5"
JACXSJ010001022.1	RepeatMasker	DNA/hAT-Tip100	104532	104802	1262	-	.	ID="RND-5_FAMILY-1659";Tend="1186";Tstart="894";shortTE="F";uid="21b68cc8-d2b5-4067-9c83-9b8fc1f1545b"
JACXSJ010001022.1	RepeatMasker	DNA	103970	104150	541	-	.	ID="TTAA8_AP";Tend="438";Tstart="264";shortTE="F";uid="a3a7d0f1-c444-4461-a674-71de3cd967cb"
JACXSJ010001022.1	RepeatMasker	DNA/hAT-Tip100	39367	39817	2804	-	.	ID="RND-5_FAMILY-548";Tend="1446";Tstart="978";shortTE="F";uid="057d5f59-3de4-4e36-8931-d79e958c6f38"
JACXSJ010001022.1	RepeatMasker	DNA/MULE-MuDR	54765	55109	1513	-	.	ID="RND-6_FAMILY-1700";Tend="1441";Tstart="1143";shortTE="F";uid="cd0c6d27-d0f1-4e44-bca1-237bf9fadc05"
JACXSJ010001022.1	RepeatMasker	DNA/Ginger	31837	32230	1204	-	.	ID="RND-6_FAMILY-2859";Tend="1229";Tstart="791";shortTE="F";uid="4eb4086c-5e75-4ab3-8a44-a694785de01a"
JACXSJ010001022.1	RepeatMasker	DNA/CMC-EnSpm	88335	88694	460	-	.	ID="RND-6_FAMILY-690";Tend="910";Tstart="533";shortTE="F";uid="7dd33ec8-1b58-4d6f-b962-cf33a614b2e5"
JACXSJ010001022.1	RepeatMasker	DNA	63888	64162	588	-	.	ID="RND-6_FAMILY-8055";Tend="806";Tstart="555";shortTE="F";uid="8ccbfe40-bd4b-4ad2-9d5a-8ba18a0193bb"
JACXSJ010001022.1	RepeatMasker	DNA/Ginger-1	78049	79338	5672	-	.	ID="RND-6_FAMILY-313";TEgroup="ctg_1022%7CRND-6_FAMILY-313%7C1";Tend="2441";Tstart="776";shortTE="F";uid="10375cc0-2c7f-4a3e-8208-6ab9f615c138"
JACXSJ010010220.1	RepeatMasker	DNA/hAT-Ac	1389	2500	1018	+	.	ID="rnd-6_family-6921";Tend="1609";Tstart="439";shortTE="F";uid="e39cb7ec-63e6-43ee-be82-31eac1b2f149"
JACXSJ010010220.1	RepeatMasker	RC/Helitron	1	114	870	+	.	ID="RND-6_FAMILY-6680";Tend="1422";Tstart="1308";shortTE="F";uid="1127e27c-c0ff-42dc-9d90-3b484bdf1067"
JACXSJ010010220.1	RepeatMasker	LTR/Gypsy	1152	1297	418	+	.	ID="RND-6_FAMILY-11796";Tend="656";Tstart="517";shortTE="F";uid="9132a92a-eeaa-493f-aaf2-f0529aff0130"
JACXSJ010010220.1	RepeatMasker	DNA	439	629	878	-	.	ID="RND-6_FAMILY-3235";Tend="2290";Tstart="2100";shortTE="F";uid="6754e2cd-1266-403b-9964-ca135f8e699a"
JACXSJ010010221.1	RepeatMasker	DNA/TcMar-Tc1	446	1629	2313	+	.	ID="mariner-n12b_rpr";Tend="1200";Tstart="126";shortTE="F";uid="f6eec299-be81-4be3-989a-c0f73a8c568d"
JACXSJ010010221.1	RepeatMasker	DNA/hAT-Ac	13	144	536	+	.	ID="RND-4_FAMILY-338";Tend="1485";Tstart="1355";shortTE="F";uid="a2faedae-9fa2-4979-ad70-847c7683ba76"
JACXSJ010010221.1	RepeatMasker	DNA/hAT-Ac	2304	2502	1834	-	.	ID="RND-6_FAMILY-6410";Tend="1289";Tstart="1091";shortTE="F";uid="58823871-45e5-4e9b-a51e-3c573514b18a"
JACXSJ010010222.1	RepeatMasker	DNA/MULE-NOF	524	818	481	+	.	ID="RND-6_FAMILY-26863";Tend="1080";Tstart="782";shortTE="F";uid="31d08cec-191a-4335-94f5-663fb72e59b6"
JACXSJ010010222.1	RepeatMasker	Unknown	1340	1729	2465	-	.	ID="RND-1_FAMILY-19";Tend="1267";Tstart="865";shortTE="F";uid="e7bde411-30f7-4451-9765-127e52443fb8"
JACXSJ010010222.1	RepeatMasker	Unknown	971	1091	569	-	.	ID="RND-1_FAMILY-4";Tend="1773";Tstart="1581";shortTE="F";uid="34734439-af0f-410b-b33d-1c04b32aed9a"
JACXSJ010010223.1	RepeatMasker	Unknown	1173	2235	4436	-	.	ID="RND-6_FAMILY-796";Tend="1755";Tstart="751";shortTE="F";uid="aa4f37d9-d5f4-4be4-90fb-80bc02c755f5"
JACXSJ010010223.1	RepeatMasker	DNA/hAT	2209	2434	865	-	.	ID="RND-6_FAMILY-21137";Tend="1836";Tstart="1613";shortTE="F";uid="0473f9e6-49f6-4e3a-9ca6-c419e4950a18"
JACXSJ010010224.1	RepeatMasker	DNA/P	1	2500	20326	+	.	ID="RND-5_FAMILY-668";Tend="2589";Tstart="100";shortTE="F";uid="2e2d69b0-f9cc-4df8-aa90-92c83da3dc4e"
JACXSJ010010225.1	RepeatMasker	DNA	1980	2378	1711	+	.	ID="DNA4-1_AP";Tend="406";Tstart="4";shortTE="F";uid="fad2728a-f1ad-49e1-9c0d-0f031eedcf60"
JACXSJ010010225.1	RepeatMasker	Unknown	1224	1477	1801	-	.	ID="RND-6_FAMILY-1934";Tend="405";Tstart="152";shortTE="F";uid="99dbf6ff-5cb2-4914-be50-c70203792941"
JACXSJ010010226.1	RepeatMasker	DNA/hAT-Tip100	1016	1491	865	-	.	ID="RND-6_FAMILY-19454";Tend="1190";Tstart="725";shortTE="F";uid="733e6070-ee5b-4b9b-82ed-804cffe1828d"
JACXSJ010010226.1	RepeatMasker	DNA/hAT-Tip100	139	803	1149	-	.	ID="RND-6_FAMILY-6547";Tend="659";Tstart="2";shortTE="F";uid="f3408413-a729-490e-82b5-69e454200932"
JACXSJ010010227.1	RepeatMasker	DNA/hAT-Tip100	11	121	414	+	.	ID="RND-5_FAMILY-3398";Tend="1303";Tstart="1193";shortTE="F";uid="4805a51b-7722-46e5-bdb5-d8135671ed91"
JACXSJ010010227.1	RepeatMasker	DNA/hAT-Tip100	917	1337	762	-	.	ID="RND-5_FAMILY-107";Tend="1251";Tstart="824";shortTE="F";uid="9078cfad-fd83-418a-863a-2ff2573f6876"
JACXSJ010010228.1	RepeatMasker	DNA	1515	1795	810	+	.	ID="rnd-6_family-5059";Tend="1756";Tstart="1538";shortTE="F";uid="f8163244-3386-4c6b-b84f-97518a81d3e9"
JACXSJ010010228.1	RepeatMasker	DNA/hAT-Charlie	1192	1368	488	+	.	ID="RND-4_FAMILY-1429";Tend="1085";Tstart="912";shortTE="F";uid="8624f376-d913-4dd9-996e-cb2f6bdcca6a"
JACXSJ010010228.1	RepeatMasker	DNA/P	1339	1525	632	+	.	ID="RND-5_FAMILY-1377";Tend="1233";Tstart="1031";shortTE="F";uid="ccb6c793-e45b-4811-9f49-8815836768eb"
JACXSJ010010228.1	RepeatMasker	DNA/Ginger	2182	2475	476	-	.	ID="RND-6_FAMILY-2859";Tend="1409";Tstart="1069";shortTE="F";uid="3b114ffd-ce5c-4f56-8db1-2f915a017f4f"
JACXSJ010010228.1	RepeatMasker	DNA/hAT-hAT19	257	970	3444	-	.	ID="RND-5_FAMILY-788";Tend="1769";Tstart="1006";shortTE="F";uid="7cf3de45-5e71-4383-9988-9b24e4c6cd5c"
JACXSJ010010229.1	RepeatMasker	DNA	95	1804	5029	+	.	ID="RND-6_FAMILY-5059";TEgroup="ctg_10229%7CRND-6_FAMILY-5059%7C1";Tend="1753";Tstart="29";shortTE="F";uid="8dfde690-1c1f-47cb-9aea-a525bdd653b8"
JACXSJ010010229.1	RepeatMasker	DNA/hAT-Ac	1872	2499	790	+	.	ID="RND-6_FAMILY-10815";Tend="1871";Tstart="1238";shortTE="F";uid="5fbcecf6-da01-4c75-8475-50a45641c47f"
JACXSJ010001023.1	RepeatMasker	LINE/L2	83517	83633	586	+	.	ID="L2-10_HMEL";Tend="2184";Tstart="2071";shortTE="F";uid="f3975554-eedc-409b-996e-c786240524ff"
JACXSJ010001023.1	RepeatMasker	DNA/hAT-hAT19	124087	124331	1197	+	.	ID="RND-5_FAMILY-9709";Tend="1136";Tstart="900";shortTE="F";uid="a39fbec2-e525-4943-83b9-a7ef9da4b819"
JACXSJ010001023.1	RepeatMasker	LINE/I-Jockey	969	1545	411	+	.	ID="RND-6_FAMILY-210";Tend="966";Tstart="363";shortTE="F";uid="4582d830-5f00-450e-b647-a9e397dbd39e"
JACXSJ010001023.1	RepeatMasker	DNA/MULE-MuDR	121852	122433	773	+	.	ID="MUDR11X_AP";TEgroup="ctg_1023%7CMUDR11X_AP%7C1";Tend="2186";Tstart="1";shortTE="F";uid="92920afb-665b-48ac-b07d-ccbdbdbc2790"
JACXSJ010001023.1	RepeatMasker	DNA	2322	2650	834	+	.	ID="TTAA8_AP";Tend="438";Tstart="83";shortTE="F";uid="19d84bcd-1c25-4814-82f3-e95c2c7182dc"
JACXSJ010001023.1	RepeatMasker	DNA/hAT	58279	58443	690	+	.	ID="RND-4_FAMILY-2044";Tend="1121";Tstart="962";shortTE="F";uid="60d5a4b6-3f7d-4cfd-842f-ac067dbd11f3"
JACXSJ010001023.1	RepeatMasker	DNA	85722	85934	587	+	.	ID="TTAA3C_AP";Tend="228";Tstart="3";shortTE="F";uid="aba775f4-9486-4d99-8525-831bac6ce3f6"
JACXSJ010001023.1	RepeatMasker	DNA/Ginger-1	50780	51333	2179	+	.	ID="RND-6_FAMILY-313";Tend="1331";Tstart="777";shortTE="F";uid="f2e65bc8-99d5-495e-93c1-5b350cfc953c"
JACXSJ010001023.1	RepeatMasker	LINE/I-Jockey	46454	46803	718	+	.	ID="RND-6_FAMILY-1094";Tend="2156";Tstart="1820";shortTE="F";uid="1beb95c9-1c6b-40f5-b629-9713a64a47fc"
JACXSJ010001023.1	RepeatMasker	Retroposon?	119053	119661	1205	+	.	ID="SINE2-1_AP";Tend="1292";Tstart="99";shortTE="F";uid="2d780ce8-6169-4f20-a211-739732291918"
JACXSJ010001023.1	RepeatMasker	Retroposon?	125839	126022	467	+	.	ID="RND-5_FAMILY-7063";Tend="1395";Tstart="1213";shortTE="F";uid="ff5e1c69-bd40-4028-aa6f-c6222e968044"
JACXSJ010001023.1	RepeatMasker	DNA/Maverick	83537	83646	424	+	.	ID="RND-6_FAMILY-4889";Tend="1007";Tstart="894";shortTE="F";uid="48801796-0cdb-4f4a-a839-c1380c480f40"
JACXSJ010001023.1	RepeatMasker	LINE/L2	81282	81718	2895	+	.	ID="RND-6_FAMILY-24093";Tend="1632";Tstart="1180";shortTE="F";uid="c7e2e26d-ed9f-4bd8-a26d-479bd3dd29c8"
JACXSJ010001023.1	RepeatMasker	DNA/Ginger	38743	39451	2929	+	.	ID="RND-6_FAMILY-2859";Tend="2055";Tstart="1344";shortTE="F";uid="59753f0b-6f77-4cae-960b-5910b8e85ed8"
JACXSJ010001023.1	RepeatMasker	DNA	45523	45765	810	+	.	ID="TTAA2C_AP";Tend="423";Tstart="193";shortTE="F";uid="df7db34b-22ab-40bc-9173-8e796ace860c"
JACXSJ010001023.1	RepeatMasker	DNA/hAT-Charlie	89338	89718	1543	+	.	ID="RND-5_FAMILY-7867";Tend="1372";Tstart="939";shortTE="F";uid="4576e5f0-93b9-41f5-8035-88e5520da4e3"
JACXSJ010001023.1	RepeatMasker	DNA/hAT-Tip100	28363	30928	19064	+	.	ID="RND-6_FAMILY-6069";Tend="2514";Tstart="1";shortTE="F";uid="415f89b4-f79e-4c2f-8a32-b92f3c0af435"
JACXSJ010001023.1	RepeatMasker	DNA/MULE-MuDR	31303	31922	2774	+	.	ID="RND-4_FAMILY-16";Tend="1524";Tstart="886";shortTE="F";uid="ba78631a-bc2c-4731-b607-5e278f06ba78"
JACXSJ010001023.1	RepeatMasker	Unknown	49358	49584	1611	+	.	ID="RND-1_FAMILY-93";Tend="1195";Tstart="969";shortTE="F";uid="b3bee71c-7186-480d-850f-615eaf0d26c9"
JACXSJ010001023.1	RepeatMasker	DNA/Kolobok-E	58854	59050	449	+	.	ID="RND-6_FAMILY-2763";Tend="1082";Tstart="853";shortTE="F";uid="485de40c-1179-4413-8d9b-bb46c6947ebb"
JACXSJ010001023.1	RepeatMasker	DNA	71592	72448	2747	+	.	ID="RND-6_FAMILY-9631";Tend="1538";Tstart="692";shortTE="F";uid="95c73164-f0c7-4176-a375-c4b5a45ad744"
JACXSJ010001023.1	RepeatMasker	DNA/Ginger-1	11975	12220	1179	+	.	ID="RND-6_FAMILY-313";Tend="1178";Tstart="935";shortTE="F";uid="39afe3be-e6ef-4091-89f3-b12c7e8cfaaa"
JACXSJ010001023.1	RepeatMasker	DNA/hAT-Tip100	116791	117125	1371	+	.	ID="RND-1_FAMILY-38";Tend="1293";Tstart="908";shortTE="F";uid="f52865ed-28d4-413d-98d7-5c3daaed3d0e"
JACXSJ010001023.1	RepeatMasker	DNA/hAT-hAT19	92732	92971	1729	+	.	ID="RND-4_FAMILY-551";Tend="1156";Tstart="913";shortTE="F";uid="eec86575-26b0-4603-b97c-00ca1ca7d665"
JACXSJ010001023.1	RepeatMasker	Unknown	40270	40875	2090	+	.	ID="RND-5_FAMILY-3393";Tend="1252";Tstart="708";shortTE="F";uid="adf5d843-82b8-4e11-b9fd-8b20108aebb2"
JACXSJ010001023.1	RepeatMasker	DNA/Kolobok-E	97324	97921	649	+	.	ID="KOLOBOKE-4_AP";Tend="3129";Tstart="2524";shortTE="F";uid="bdad205b-09b5-4dd7-8cfe-58bf0ed11c8d"
JACXSJ010001023.1	RepeatMasker	DNA/Kolobok-E	11292	11410	533	-	.	ID="RND-5_FAMILY-1849";Tend="1977";Tstart="1861";shortTE="F";uid="7347d814-a4a1-4802-b960-d682ef8c9c01"
JACXSJ010001023.1	RepeatMasker	DNA/Ginger	58438	58727	509	-	.	ID="RND-6_FAMILY-2859";Tend="2489";Tstart="2243";shortTE="F";uid="988486e0-aa4f-4ad0-912e-ce5380d93753"
JACXSJ010001023.1	RepeatMasker	DNA	48558	49336	3616	-	.	ID="DNA4-2_AP";Tend="768";Tstart="1";shortTE="F";uid="8221ad61-bd42-475f-b47a-2dbbb553c2c5"
JACXSJ010001023.1	RepeatMasker	DNA	9341	9698	1037	-	.	ID="TTAA4B_AP";Tend="428";Tstart="93";shortTE="F";uid="a9274556-df0c-4de3-ad13-4209c4eaae76"
JACXSJ010001023.1	RepeatMasker	LINE/CR1	86342	86581	446	-	.	ID="RND-6_FAMILY-5750";Tend="1088";Tstart="850";shortTE="F";uid="3b6bff09-d004-43fa-862a-0a08c8c412aa"
JACXSJ010001023.1	RepeatMasker	DNA	111624	111967	560	-	.	ID="dna4-2_ap";Tend="823";Tstart="479";shortTE="F";uid="4e36260d-6a5f-42f1-a3bc-0f0bca4b8a5b"
JACXSJ010001023.1	RepeatMasker	DNA/MULE-NOF	125901	126107	400	-	.	ID="RND-6_FAMILY-3271";Tend="762";Tstart="559";shortTE="F";uid="968c09a3-e7ee-42de-bb8c-6a071c4f7eba"
JACXSJ010001023.1	RepeatMasker	DNA/hAT-Tip100	90916	91149	1009	-	.	ID="RND-1_FAMILY-37";Tend="1117";Tstart="874";shortTE="F";uid="4ecad4ac-a747-4cdd-b268-4213fe40f8e7"
JACXSJ010001023.1	RepeatMasker	Retroposon?	51242	51476	409	-	.	ID="RND-6_FAMILY-10847";Tend="992";Tstart="761";shortTE="F";uid="69a09985-e11b-4c40-a8eb-8cf87dc59e47"
JACXSJ010001023.1	RepeatMasker	Unknown	115859	116373	2766	-	.	ID="RND-1_FAMILY-128";Tend="1522";Tstart="1007";shortTE="F";uid="6752ae4c-a57a-434d-a45d-192fac34835a"
JACXSJ010001023.1	RepeatMasker	DNA	93034	93398	914	-	.	ID="DNA-TTAA-1_AP";Tend="423";Tstart="80";shortTE="F";uid="6ef4064e-d405-4bae-b4cb-700729850bf6"
JACXSJ010001023.1	RepeatMasker	Unknown	34440	34919	488	-	.	ID="RND-6_FAMILY-6830";TEgroup="ctg_1023%7CRND-6_FAMILY-6830%7C1";Tend="1014";Tstart="24";shortTE="F";uid="8715577b-af2a-4d0c-a212-99ffa4a02e70"
JACXSJ010001023.1	RepeatMasker	DNA/hAT-Tip100	23549	24033	1793	-	.	ID="RND-1_FAMILY-24";Tend="1329";Tstart="871";shortTE="F";uid="c583124d-5c67-4d53-9b2a-d420fed68aba"
JACXSJ010001023.1	RepeatMasker	DNA	25960	26500	2451	-	.	ID="RND-5_FAMILY-2287";Tend="1429";Tstart="827";shortTE="F";uid="72e2d1ed-c6fc-4984-a9b8-bfa0ff4c534a"
JACXSJ010001023.1	RepeatMasker	LTR/Gypsy	67031	67319	636	-	.	ID="RND-6_FAMILY-3807";Tend="1421";Tstart="1132";shortTE="F";uid="41e9d92c-2068-4443-b02b-ce5509d99ad6"
JACXSJ010001023.1	RepeatMasker	DNA/hAT-hAT19	66264	66598	637	-	.	ID="RND-5_FAMILY-782";Tend="1245";Tstart="910";shortTE="F";uid="ec546f54-5f69-473c-9194-979b5ab44f6d"
JACXSJ010001023.1	RepeatMasker	DNA	9079	9310	460	-	.	ID="TTAA7_AP";Tend="291";Tstart="53";shortTE="F";uid="7f01b3f4-427a-4d03-940c-a516e63c4a84"
JACXSJ010001023.1	RepeatMasker	DNA/Kolobok-E	46095	46390	549	-	.	ID="RND-6_FAMILY-2763";Tend="1389";Tstart="1106";shortTE="F";uid="c84ddfce-3d9d-426b-8a18-5c73225b2124"
JACXSJ010001023.1	RepeatMasker	Unknown	87238	87510	1632	-	.	ID="RND-6_FAMILY-10911";Tend="1155";Tstart="876";shortTE="F";uid="01177b3b-3a6e-48ab-b6af-3967f0bf086d"
JACXSJ010001023.1	RepeatMasker	Unknown	113299	113401	403	-	.	ID="RND-6_FAMILY-2411";Tend="923";Tstart="832";shortTE="F";uid="1c440dfd-aaa7-4613-8734-ff038257c663"
JACXSJ010001023.1	RepeatMasker	DNA	23009	23322	576	-	.	ID="DNA8-30_AP";Tend="710";Tstart="411";shortTE="F";uid="f870bdf5-0b14-4b3e-b923-c34eb76163f7"
JACXSJ010001023.1	RepeatMasker	DNA/Ginger	12184	12510	724	-	.	ID="RND-6_FAMILY-2859";Tend="1933";Tstart="1618";shortTE="F";uid="bfd99de8-67b9-4d02-92f5-aca3f9468f42"
JACXSJ010001023.1	RepeatMasker	LINE/I	108815	108964	420	-	.	ID="RND-5_FAMILY-1237";Tend="1714";Tstart="1575";shortTE="F";uid="1d34d430-3ec7-43fd-b2ce-bbf712ea402d"
JACXSJ010001023.1	RepeatMasker	DNA	112024	113086	521	-	.	ID="DNA4-2_AP";TEgroup="ctg_1023%7CDNA4-2_AP%7C1";Tend="739";Tstart="1";shortTE="F";uid="4de422bc-56e0-42c7-9521-55b859682a20"
JACXSJ010001023.1	RepeatMasker	DNA/hAT-hAT19	115432	115874	2050	-	.	ID="RND-5_FAMILY-4572";Tend="1426";Tstart="877";shortTE="F";uid="c4a00a7b-efa5-4104-87aa-11e72bf06707"
JACXSJ010010230.1	RepeatMasker	DNA	1084	1407	1053	+	.	ID="RND-6_FAMILY-6506";Tend="1011";Tstart="649";shortTE="F";uid="5b456201-47ac-4098-85af-aed005bf4062"
JACXSJ010010230.1	RepeatMasker	DNA/TcMar-Pogo	1973	2125	413	+	.	ID="RND-5_FAMILY-10413";Tend="1013";Tstart="860";shortTE="F";uid="ebd16cb7-2436-438b-a9cc-fb33ee6bc663"
JACXSJ010010231.1	RepeatMasker	Unknown	95	230	402	-	.	ID="RND-6_FAMILY-9775";Tend="1322";Tstart="1187";shortTE="F";uid="b45babcf-62ca-4999-982f-985b348434e9"
JACXSJ010010231.1	RepeatMasker	DNA/PIF-Harbinger	1586	2482	2133	-	.	ID="RND-6_FAMILY-12278";Tend="1647";Tstart="762";shortTE="F";uid="d860a326-eb2b-4353-ae27-e630d5571046"
JACXSJ010010232.1	RepeatMasker	Unknown	6	226	555	+	.	ID="RND-1_FAMILY-214";Tend="749";Tstart="546";shortTE="F";uid="e997e064-088b-4038-8b9c-c84d8e2fec31"
JACXSJ010010233.1	RepeatMasker	DNA/TcMar-m44	1	106	503	+	.	ID="RND-6_FAMILY-4474";Tend="1782";Tstart="1677";shortTE="F";uid="9ad1bcc3-36e1-485d-bf30-959d87c1a88c"
JACXSJ010010234.1	RepeatMasker	DNA/hAT-hAT19	1	317	2241	+	.	ID="rnd-6_family-8020";Tend="1806";Tstart="1354";shortTE="F";uid="42114873-0a31-4815-a85e-fc078d8ec05d"
JACXSJ010010234.1	RepeatMasker	DNA	1133	1877	2170	+	.	ID="dna4-2_ap";Tend="766";Tstart="5";shortTE="F";uid="37831e46-3d62-451c-8bbe-6e753ea3fd08"
JACXSJ010010235.1	RepeatMasker	LINE/R1	391	586	802	+	.	ID="RND-6_FAMILY-28103";Tend="874";Tstart="675";shortTE="F";uid="5ff3d4ad-52b9-4f3c-97ff-966f0147f04d"
JACXSJ010010235.1	RepeatMasker	LINE/R1	1105	2446	7906	+	.	ID="RND-5_FAMILY-11345";Tend="4291";Tstart="3016";shortTE="F";uid="a854ffbd-e2a0-4eda-8fe3-00dac105b653"
JACXSJ010010236.1	RepeatMasker	LINE/L2	932	1455	1740	+	.	ID="RND-6_FAMILY-9198";Tend="660";Tstart="119";shortTE="F";uid="d89d9919-8e66-460c-a366-dc27f4d8091a"
JACXSJ010010236.1	RepeatMasker	DNA/Maverick	1499	2263	3035	+	.	ID="RND-5_FAMILY-82";Tend="1364";Tstart="599";shortTE="F";uid="d74254c7-754a-4fa5-83aa-f851c5ce11c7"
JACXSJ010010237.1	RepeatMasker	LINE/I-Jockey	1	2111	17223	-	.	ID="RND-6_FAMILY-26940";Tend="3489";Tstart="1382";shortTE="F";uid="7bf207ea-3d27-45d0-98fa-a16d580c41a7"
JACXSJ010010237.1	RepeatMasker	LTR/Gypsy	2120	2496	3402	-	.	ID="RND-6_FAMILY-8978";Tend="1736";Tstart="1360";shortTE="F";uid="d952c812-169b-406a-8e12-a11e072ce2a5"
JACXSJ010010238.1	RepeatMasker	DNA	1053	1441	987	+	.	ID="DNA4-3_AP";Tend="410";Tstart="7";shortTE="F";uid="e85049eb-ea2b-4b01-9f62-27297a6d9867"
JACXSJ010010238.1	RepeatMasker	RC/Helitron?	2054	2249	740	-	.	ID="RND-5_FAMILY-2405";Tend="1739";Tstart="1533";shortTE="F";uid="3f8fc82f-7f23-4cde-bae6-b2747b2cd32b"
JACXSJ010010238.1	RepeatMasker	DNA	1	411	852	-	.	ID="DNA8-31_AP";Tend="467";Tstart="8";shortTE="F";uid="ca0c6fd7-f5f4-4ff9-acd5-48c9b4b2e363"
JACXSJ010010239.1	RepeatMasker	DNA/hAT-hAT19	1396	2325	5261	+	.	ID="RND-5_FAMILY-5819";Tend="890";Tstart="1";shortTE="F";uid="4f30399e-90d7-447f-b0dc-8147da65a4c8"
JACXSJ010010239.1	RepeatMasker	DNA/hAT-hATm	1	1395	11588	-	.	ID="RND-5_FAMILY-4820";Tend="3208";Tstart="1879";shortTE="F";uid="377e20be-2356-40c3-b666-52d0ac5cd4a0"
JACXSJ010001024.1	RepeatMasker	DNA	70415	70799	1052	+	.	ID="rnd-6_family-5059";Tend="1802";Tstart="1466";shortTE="F";uid="36108471-a66c-4807-bbbd-87131bce7999"
JACXSJ010001024.1	RepeatMasker	Unknown	87824	88014	1255	+	.	ID="RND-6_FAMILY-11924";Tend="1109";Tstart="915";shortTE="F";uid="68fdcf0f-c5e4-46d9-b221-81c5028e36ab"
JACXSJ010001024.1	RepeatMasker	DNA	7468	7758	543	+	.	ID="RND-6_FAMILY-5059";Tend="1859";Tstart="1554";shortTE="F";uid="87dece9f-86bd-41ba-ad46-a3e9b60e5ef4"
JACXSJ010001024.1	RepeatMasker	DNA	53093	53465	846	+	.	ID="dna8-31_ap";Tend="497";Tstart="1";shortTE="F";uid="fab901b4-f529-41b0-960c-ff2cc8063402"
JACXSJ010001024.1	RepeatMasker	Unknown	101477	101671	1178	+	.	ID="RND-6_FAMILY-3266";Tend="1160";Tstart="957";shortTE="F";uid="04ceb10e-9276-4bec-b519-5720ae64af1c"
JACXSJ010001024.1	RepeatMasker	DNA	124691	125113	1047	+	.	ID="dna8-31_ap";Tend="405";Tstart="4";shortTE="F";uid="25510875-df0d-42df-bf24-49ec6720dc85"
JACXSJ010001024.1	RepeatMasker	DNA/hAT-Ac	41618	41988	1037	+	.	ID="RND-4_FAMILY-338";Tend="1472";Tstart="982";shortTE="F";uid="1d37be1a-5702-4f71-84f9-f8ff6ccc023f"
JACXSJ010001024.1	RepeatMasker	DNA	49152	49286	415	+	.	ID="RND-6_FAMILY-5059";Tend="1704";Tstart="1553";shortTE="F";uid="21912e21-6748-4362-863c-b4def950dfed"
JACXSJ010001024.1	RepeatMasker	DNA	19735	20002	1027	+	.	ID="RND-6_FAMILY-5059";Tend="1802";Tstart="1541";shortTE="F";uid="da2cdfac-7f17-4f89-a4f2-b6cb4ad8e792"
JACXSJ010001024.1	RepeatMasker	DNA	36326	36470	417	+	.	ID="RND-6_FAMILY-2710";Tend="1359";Tstart="1219";shortTE="F";uid="595ea8da-ddad-4408-82fd-f002caf23b25"
JACXSJ010001024.1	RepeatMasker	DNA	7388	7498	409	+	.	ID="DNA8-31_AP";Tend="152";Tstart="37";shortTE="F";uid="9d21b84b-91d5-4d5e-bc24-fa30356ccd4d"
JACXSJ010001024.1	RepeatMasker	DNA/hAT-Charlie	85081	85323	927	+	.	ID="RND-6_FAMILY-3472";Tend="677";Tstart="421";shortTE="F";uid="a12d4c45-ad4b-4cce-a984-4aa2f3be18fb"
JACXSJ010001024.1	RepeatMasker	DNA	61484	61820	548	+	.	ID="dna8-31_ap";Tend="135";Tstart="1";shortTE="F";uid="4ff41133-7edf-4021-8575-8c8616d26296"
JACXSJ010001024.1	RepeatMasker	DNA	34202	34592	1158	+	.	ID="DNA8-31_AP";Tend="491";Tstart="23";shortTE="F";uid="ecba8733-cece-4d3e-94c2-40da7f61f013"
JACXSJ010001024.1	RepeatMasker	DNA	19420	19596	796	+	.	ID="DNA8-31_AP";Tend="182";Tstart="1";shortTE="F";uid="73fa8ec8-14b8-4d5b-abe8-39cd5f368001"
JACXSJ010001024.1	RepeatMasker	DNA/TcMar-Tc1	55766	56213	2934	+	.	ID="RND-5_FAMILY-1747";Tend="1457";Tstart="991";shortTE="F";uid="ae35f3a9-6c6e-42ec-87d2-756dd5a8d25c"
JACXSJ010001024.1	RepeatMasker	DNA/Ginger-2	3434	4000	2249	-	.	ID="RND-6_FAMILY-1630";Tend="1674";Tstart="960";shortTE="F";uid="0a8ca029-486c-419d-b954-48adbd7efcc6"
JACXSJ010001024.1	RepeatMasker	DNA/hAT-Tip100	68065	68571	2363	-	.	ID="RND-4_FAMILY-324";Tend="1438";Tstart="930";shortTE="F";uid="595cf118-18a5-4c7e-be95-244228e3311e"
JACXSJ010001024.1	RepeatMasker	Unknown	11370	11967	535	-	.	ID="RND-6_FAMILY-6159";Tend="1391";Tstart="808";shortTE="F";uid="a8361fb2-68f5-4c7c-85df-338ca4d29ab8"
JACXSJ010001024.1	RepeatMasker	Unknown	87744	87990	1987	-	.	ID="RND-1_FAMILY-10";Tend="1198";Tstart="954";shortTE="F";uid="b50a4e1c-96ca-4320-9fac-3ebf0b432519"
JACXSJ010001024.1	RepeatMasker	DNA/hAT-hAT19	64801	65004	699	-	.	ID="HAT-N8_AP";Tend="214";Tstart="1";shortTE="F";uid="7d9124b8-c5bf-407e-b5dd-c26c6b82b03a"
JACXSJ010001024.1	RepeatMasker	DNA	48513	49098	2713	-	.	ID="DNA4-3_AP";Tend="606";Tstart="5";shortTE="F";uid="1351de6f-bc04-4f49-9936-1880eecb036c"
JACXSJ010001024.1	RepeatMasker	DNA	1590	1781	442	-	.	ID="dna4-2b_ap";Tend="269";Tstart="62";shortTE="F";uid="7c83d47e-a9f2-4ab6-9d92-57f852e3c83d"
JACXSJ010001024.1	RepeatMasker	DNA/hAT-Charlie	82846	83112	1559	-	.	ID="RND-6_FAMILY-3694";Tend="799";Tstart="523";shortTE="F";uid="398330bf-b047-4c44-92c5-b001164f3816"
JACXSJ010001024.1	RepeatMasker	DNA	16832	17276	858	-	.	ID="rnd-6_family-5059";Tend="1806";Tstart="1466";shortTE="F";uid="aa8eacd3-14dd-4641-adcb-592f6c5e6f7c"
JACXSJ010001024.1	RepeatMasker	DNA	1245	1433	546	-	.	ID="dna4-2b_ap";Tend="703";Tstart="506";shortTE="F";uid="a9b8cfc5-7a30-48e5-9c2f-f0d7d189a66d"
JACXSJ010010240.1	RepeatMasker	Unknown	272	786	3486	-	.	ID="RND-6_FAMILY-808";Tend="2211";Tstart="1718";shortTE="F";uid="a1fd3615-a9b0-41be-b8ba-0f36a44bd6fd"
JACXSJ010010240.1	RepeatMasker	Unknown	2322	2894	4037	-	.	ID="RND-6_FAMILY-808";Tend="1749";Tstart="1171";shortTE="F";uid="7447971d-5dc7-4f8d-b0d1-d938d599c2fa"
JACXSJ010010241.1	RepeatMasker	LINE/I	1	914	8160	+	.	ID="RND-6_FAMILY-24773";Tend="1489";Tstart="574";shortTE="F";uid="f4cb691e-ffd4-43d7-b785-7c3436e7e9f0"
JACXSJ010010242.1	RepeatMasker	DNA/Ginger	462	1072	2544	+	.	ID="RND-6_FAMILY-2859";Tend="1996";Tstart="1396";shortTE="F";uid="987041f6-c5cb-4ed0-b21f-91332e289756"
JACXSJ010010242.1	RepeatMasker	Unknown	974	2491	1703	-	.	ID="RND-6_FAMILY-9228";TEgroup="ctg_10242%7CRND-6_FAMILY-9228%7C1";Tend="1985";Tstart="611";shortTE="F";uid="d5276fd9-c7af-4eeb-b3f9-91c88dac10f7"
JACXSJ010010242.1	RepeatMasker	DNA/Ginger	76	196	426	-	.	ID="RND-6_FAMILY-2859";Tend="1365";Tstart="1236";shortTE="F";uid="ad8620bc-5983-4c9c-94e0-556179e9e9f8"
JACXSJ010010243.1	RepeatMasker	Unknown	96	514	759	+	.	ID="RND-1_FAMILY-154";Tend="1709";Tstart="1310";shortTE="F";uid="839f4533-52f6-4a7a-95c7-6f62b7011be8"
JACXSJ010010243.1	RepeatMasker	LTR/Gypsy	1339	2240	4461	-	.	ID="RND-5_FAMILY-6267";TEgroup="ctg_10243%7CRND-5_FAMILY-6267%7C1";Tend="1821";Tstart="431";shortTE="F";uid="d9128843-9236-4932-971a-86365ff66dd2"
JACXSJ010010244.1	RepeatMasker	DNA/Maverick	281	2139	3799	+	.	ID="RND-5_FAMILY-553";Tend="2173";Tstart="369";shortTE="F";uid="62ab3a44-86e1-49a4-8a05-0f6fb1e42ff9"
JACXSJ010010244.1	RepeatMasker	DNA/Maverick	1	310	2125	-	.	ID="RND-6_FAMILY-1623";Tend="4229";Tstart="3921";shortTE="F";uid="468c2e85-b890-4078-832e-626b83fe0338"
JACXSJ010010245.1	RepeatMasker	DNA/P	1551	2131	2869	-	.	ID="RND-6_FAMILY-22397";Tend="980";Tstart="406";shortTE="F";uid="8ee217c4-0da5-45af-94d3-ba47ae730f8f"
JACXSJ010010245.1	RepeatMasker	Unknown	2287	2487	1587	-	.	ID="RND-1_FAMILY-96";Tend="1472";Tstart="1272";shortTE="F";uid="2193a2c7-f627-4ee0-baa5-76ce577df08c"
JACXSJ010010246.1	RepeatMasker	Unknown	1223	1612	2448	+	.	ID="RND-1_FAMILY-76";Tend="1280";Tstart="894";shortTE="F";uid="ac68d8c9-2e9b-4192-9372-026baace5166"
JACXSJ010010246.1	RepeatMasker	DNA	282	526	648	-	.	ID="RND-5_FAMILY-2750";Tend="537";Tstart="295";shortTE="F";uid="7720bcce-5914-4bff-a1c0-ca3078736a00"
JACXSJ010010246.1	RepeatMasker	Unknown	1275	1652	2454	-	.	ID="RND-1_FAMILY-98";Tend="1279";Tstart="907";shortTE="F";uid="9825a04c-11e2-40e3-8591-2d53f281e8c0"
JACXSJ010010247.1	RepeatMasker	Retroposon?	1	753	562	-	.	ID="RND-6_FAMILY-3490";TEgroup="ctg_10247%7CRND-6_FAMILY-3490%7C1";Tend="1587";Tstart="185";shortTE="F";uid="1f5b4af9-9072-4d23-8ed4-c0d19ec9a839"
JACXSJ010010248.1	RepeatMasker	DNA/Ginger-1	1348	1776	715	+	.	ID="RND-6_FAMILY-313";Tend="1353";Tstart="947";shortTE="F";uid="a0c578e6-8c3f-4577-a14d-839180d6ff9b"
JACXSJ010010249.1	RepeatMasker	DNA/hAT-hATm	704	2476	11937	-	.	ID="RND-5_FAMILY-4820";TEgroup="ctg_10249%7CRND-5_FAMILY-4820%7C1";Tend="4296";Tstart="2102";shortTE="F";uid="94b8538c-bb03-4f4e-9ffd-65bba3f24cf4"
JACXSJ010010249.1	RepeatMasker	Unknown	1	801	3626	-	.	ID="RND-4_FAMILY-419";Tend="1700";Tstart="884";shortTE="F";uid="0bc24aae-d523-41e7-b708-3e35c43a5b38"
JACXSJ010001025.1	RepeatMasker	Unknown	16803	16963	915	+	.	ID="RND-6_FAMILY-180";Tend="1136";Tstart="960";shortTE="F";uid="01224600-f6b2-4b3b-8923-8e31a2136dc9"
JACXSJ010001025.1	RepeatMasker	DNA/Kolobok-E	118100	118566	2190	+	.	ID="RND-4_FAMILY-693";Tend="1630";Tstart="1148";shortTE="F";uid="778cad7e-bb4a-4571-afd5-12a76b079c29"
JACXSJ010001025.1	RepeatMasker	DNA/Kolobok-E	55741	56471	3185	+	.	ID="RND-4_FAMILY-693";Tend="1648";Tstart="951";shortTE="F";uid="177b045b-5878-4174-aa02-4426487864fd"
JACXSJ010001025.1	RepeatMasker	DNA/Ginger	85537	86364	1898	+	.	ID="RND-6_FAMILY-2859";Tend="2504";Tstart="1636";shortTE="F";uid="c0058b0a-fb5d-4ccc-bf05-697458b75438"
JACXSJ010001025.1	RepeatMasker	DNA/MULE-MuDR	80377	80870	2432	+	.	ID="RND-6_FAMILY-3801";Tend="1318";Tstart="838";shortTE="F";uid="ff59bd95-3583-44f9-b882-287bbce21d1e"
JACXSJ010001025.1	RepeatMasker	DNA/hAT?	59248	59597	1758	+	.	ID="RND-1_FAMILY-11";Tend="1331";Tstart="967";shortTE="F";uid="e10d767a-277e-4a69-a8aa-63a217bdb2ba"
JACXSJ010001025.1	RepeatMasker	DNA/hAT-Tip100	115771	116265	2259	+	.	ID="RND-6_FAMILY-17780";Tend="1250";Tstart="758";shortTE="F";uid="0b57f878-daa1-46e5-b9a7-aa558ce90f3f"
JACXSJ010001025.1	RepeatMasker	DNA/Ginger	59822	60282	989	+	.	ID="RND-6_FAMILY-2859";Tend="1312";Tstart="775";shortTE="F";uid="5283178a-0833-48e6-9fb8-7e4ed0075ccc"
JACXSJ010001025.1	RepeatMasker	DNA/Ginger-1	81235	81491	1010	+	.	ID="rnd-6_family-313";Tend="2441";Tstart="2205";shortTE="F";uid="de560cad-8813-467a-8e41-0b2f4f4c8b33"
JACXSJ010001025.1	RepeatMasker	DNA/Ginger-1	4619	4860	1097	+	.	ID="RND-6_FAMILY-313";Tend="2084";Tstart="1816";shortTE="F";uid="60fc19d6-7b65-4cca-ad60-c90e76213435"
JACXSJ010001025.1	RepeatMasker	DNA/Ginger-1	93147	93425	501	+	.	ID="RND-6_FAMILY-8533";Tend="2166";Tstart="1899";shortTE="F";uid="b65b9a06-aa39-4a84-a96c-7e7f9db756a8"
JACXSJ010001025.1	RepeatMasker	DNA	114401	114549	604	+	.	ID="ttaa3c_ap";Tend="421";Tstart="273";shortTE="F";uid="625b08ea-4e61-4ea3-874a-84939d54220b"
JACXSJ010001025.1	RepeatMasker	DNA/Ginger	4857	5939	6241	+	.	ID="RND-6_FAMILY-2859";Tend="2488";Tstart="1419";shortTE="F";uid="26ccebe7-d366-4517-a077-6f3207a27080"
JACXSJ010001025.1	RepeatMasker	DNA	11791	12010	447	+	.	ID="TTAA2D_AP";Tend="427";Tstart="193";shortTE="F";uid="109d5bb2-31e8-4a20-a60b-a9984510a0ad"
JACXSJ010001025.1	RepeatMasker	DNA	100351	100553	470	+	.	ID="RND-6_FAMILY-9631";Tend="980";Tstart="755";shortTE="F";uid="2e9d0f6f-9d13-4f71-8f90-7768f68a8ec8"
JACXSJ010001025.1	RepeatMasker	DNA/Ginger-2	82646	83075	1904	+	.	ID="RND-6_FAMILY-13133";Tend="1726";Tstart="1329";shortTE="F";uid="78fc2ed0-da16-41db-8c83-fa0e1ee83467"
JACXSJ010001025.1	RepeatMasker	DNA/hAT-Tip100	70552	70790	1160	+	.	ID="RND-5_FAMILY-4295";Tend="1519";Tstart="1267";shortTE="F";uid="fb38c54a-846f-4ca6-91e6-256e3105558e"
JACXSJ010001025.1	RepeatMasker	Unknown	96476	96940	1943	+	.	ID="RND-6_FAMILY-5004";Tend="1433";Tstart="977";shortTE="F";uid="f3abeb31-e1d1-47b1-bb64-ee7cd00a2ef2"
JACXSJ010001025.1	RepeatMasker	DNA/Kolobok-E	88795	89064	773	+	.	ID="KOLOBOKE-3_AP";Tend="285";Tstart="1";shortTE="F";uid="424163b4-ee97-4443-939d-b50e96797393"
JACXSJ010001025.1	RepeatMasker	DNA/Ginger-1	79196	79502	1061	+	.	ID="RND-6_FAMILY-313";Tend="2265";Tstart="1947";shortTE="F";uid="954327b4-9a45-4785-9619-d5fd4527b070"
JACXSJ010001025.1	RepeatMasker	RC/Helitron	84412	84822	1110	+	.	ID="RND-5_FAMILY-7613";Tend="1916";Tstart="1526";shortTE="F";uid="e6e72f84-5c6f-448f-8172-99b7df9df5c1"
JACXSJ010001025.1	RepeatMasker	Unknown	48753	49319	2430	+	.	ID="RND-6_FAMILY-3786";Tend="1498";Tstart="943";shortTE="F";uid="f9998284-4ba9-4516-8854-373a4012ec2a"
JACXSJ010001025.1	RepeatMasker	DNA/Ginger	93822	94363	1190	+	.	ID="RND-6_FAMILY-2859";Tend="1421";Tstart="816";shortTE="F";uid="3a93637d-2464-423e-af14-50d1ca0374b5"
JACXSJ010001025.1	RepeatMasker	Retroposon?	60473	61088	1278	+	.	ID="SINE2-1_AP";Tend="1206";Tstart="555";shortTE="F";uid="6a2bbdb4-766a-4ebb-93cb-fcf902c0e137"
JACXSJ010001025.1	RepeatMasker	DNA	12685	13071	2610	+	.	ID="RND-6_FAMILY-4952";Tend="1471";Tstart="1091";shortTE="F";uid="b399ef97-9d9a-48df-a2a0-42c297ce981b"
JACXSJ010001025.1	RepeatMasker	DNA/MULE-NOF	128990	129222	992	+	.	ID="RND-6_FAMILY-12318";Tend="1269";Tstart="1012";shortTE="F";uid="29dfcb64-a102-4d40-8706-db07ee719460"
JACXSJ010001025.1	RepeatMasker	DNA/TcMar-Pogo	110209	110731	767	+	.	ID="RND-5_FAMILY-9305";TEgroup="ctg_1025%7CRND-5_FAMILY-9305%7C1";Tend="2217";Tstart="176";shortTE="F";uid="f377bfbd-83b8-4b5b-a8dd-2579b45d249f"
JACXSJ010001025.1	RepeatMasker	DNA/Kolobok-E	40489	40694	413	+	.	ID="RND-6_FAMILY-15887";Tend="988";Tstart="770";shortTE="F";uid="bd1cdf22-3866-47d7-8957-d6ae3439aaaa"
JACXSJ010001025.1	RepeatMasker	DNA	100549	100750	502	-	.	ID="dna4-2_ap";Tend="195";Tstart="1";shortTE="F";uid="6d582016-3cef-4143-a4bd-4554f3065710"
JACXSJ010001025.1	RepeatMasker	DNA/Ginger	94597	95505	5389	-	.	ID="RND-6_FAMILY-2859";Tend="2015";Tstart="1116";shortTE="F";uid="1f968ba1-9416-4326-9a9a-da866a37ce07"
JACXSJ010001025.1	RepeatMasker	DNA	72422	73148	4391	-	.	ID="RND-1_FAMILY-130";Tend="1612";Tstart="892";shortTE="F";uid="f0dc41d4-60e1-4ef0-b6f9-669b138423f6"
JACXSJ010001025.1	RepeatMasker	RC/Helitron	64444	64650	481	-	.	ID="RND-5_FAMILY-12846";Tend="2420";Tstart="2207";shortTE="F";uid="ef1c76f9-f3ea-474d-88a1-828d5bbb10ad"
JACXSJ010001025.1	RepeatMasker	DNA/Ginger-2	48562	48667	755	-	.	ID="RND-6_FAMILY-1630";Tend="1619";Tstart="1514";shortTE="F";uid="241e08d0-a0fe-42d4-be0b-e00eca49c196"
JACXSJ010001025.1	RepeatMasker	DNA	107848	108548	3739	-	.	ID="RND-5_FAMILY-91";Tend="1585";Tstart="887";shortTE="F";uid="8deeec56-6787-4917-87bc-384318b013b3"
JACXSJ010001025.1	RepeatMasker	Unknown	97499	97671	457	-	.	ID="RND-5_FAMILY-4416";Tend="1080";Tstart="901";shortTE="F";uid="c1588c20-9f3b-4909-a880-a2e854620b65"
JACXSJ010001025.1	RepeatMasker	DNA/Kolobok-E	101509	102363	4387	-	.	ID="RND-1_FAMILY-75";Tend="1780";Tstart="952";shortTE="F";uid="0998e36a-35a7-4950-932c-4b8568425c0e"
JACXSJ010001025.1	RepeatMasker	DNA/hAT-hAT19	213	542	547	-	.	ID="HAT-N7_AP";Tend="297";Tstart="3";shortTE="F";uid="fecdf686-6464-4b12-8f01-bc98d5588371"
JACXSJ010001025.1	RepeatMasker	DNA/hAT-hAT19	74473	74631	471	-	.	ID="DNA8-71_AP";Tend="198";Tstart="45";shortTE="F";uid="463f15dc-0dfc-4685-87ce-36bf42fe418e"
JACXSJ010001025.1	RepeatMasker	DNA/Ginger	78713	79185	1609	-	.	ID="RND-6_FAMILY-2859";Tend="2507";Tstart="2035";shortTE="F";uid="ba8460b1-b00c-4a1d-9368-1ddb6596d3dc"
JACXSJ010001025.1	RepeatMasker	DNA	56475	56874	1445	-	.	ID="DNA4-2_AP";Tend="414";Tstart="3";shortTE="F";uid="c3f8d6d8-eb51-48b5-a74d-e132ea980c41"
JACXSJ010001025.1	RepeatMasker	Retroposon?	79090	79195	799	-	.	ID="SINE2-2_AP";Tend="599";Tstart="180";shortTE="F";uid="8fb9a411-7cab-4c12-be5a-e65d0aa8bab5"
JACXSJ010001025.1	RepeatMasker	DNA	97773	98294	1657	-	.	ID="DNA4-2_AP";Tend="769";Tstart="182";shortTE="F";uid="7171fbd4-394a-4ef1-a7bb-96dd33e85afd"
JACXSJ010001025.1	RepeatMasker	DNA	100347	100526	612	-	.	ID="dna4-2b_ap";Tend="710";Tstart="515";shortTE="F";uid="9dbbb3d4-eb3a-42ff-8e57-627a1115388f"
JACXSJ010001025.1	RepeatMasker	DNA	64908	65134	1400	-	.	ID="TTAA4B_AP";Tend="231";Tstart="1";shortTE="F";uid="9638292c-7efb-40e1-982f-58bcbde72a23"
JACXSJ010001025.1	RepeatMasker	LINE/CR1	26440	26689	1470	-	.	ID="RND-6_FAMILY-1483";Tend="1555";Tstart="1302";shortTE="F";uid="a72178d6-11d1-4d68-bc5c-67833f19693c"
JACXSJ010001025.1	RepeatMasker	Unknown	89780	90102	869	-	.	ID="RND-1_FAMILY-63";Tend="1127";Tstart="811";shortTE="F";uid="e4292878-0ffa-419f-999c-87d72d422da9"
JACXSJ010001025.1	RepeatMasker	DNA/MULE-MuDR	90915	91019	554	-	.	ID="RND-6_FAMILY-6664";Tend="1026";Tstart="922";shortTE="F";uid="308ecf13-c470-47d9-af0d-749fc7e584e3"
JACXSJ010001025.1	RepeatMasker	DNA	14486	14905	1203	-	.	ID="DNA4-2_AP";Tend="579";Tstart="103";shortTE="F";uid="1a08fe03-d100-48aa-9d4b-6a95454b944b"
JACXSJ010001025.1	RepeatMasker	DNA/hAT-Tip100	70406	70530	417	-	.	ID="DNA8-13_AP";Tend="788";Tstart="661";shortTE="F";uid="0a31ed78-57ab-4c88-94cf-c25069b9632b"
JACXSJ010001025.1	RepeatMasker	DNA/Ginger	42360	42808	2915	-	.	ID="RND-6_FAMILY-2859";Tend="1254";Tstart="810";shortTE="F";uid="fdc4139b-3e78-4d1f-ac78-4b49c5158f49"
JACXSJ010001025.1	RepeatMasker	DNA/Ginger	35911	36150	892	-	.	ID="RND-6_FAMILY-2859";Tend="1097";Tstart="851";shortTE="F";uid="5866e051-0ca8-40d1-a873-da596fdb86fb"
JACXSJ010001025.1	RepeatMasker	DNA/TcMar-Tc1	38643	39412	1674	-	.	ID="mariner-n12b_rpr";Tend="1071";Tstart="280";shortTE="F";uid="95b78308-4436-4989-9e48-d8c93cc0bd34"
JACXSJ010001025.1	RepeatMasker	DNA/hAT-hAT19	90420	90710	1026	-	.	ID="HAT-N9_AP";Tend="583";Tstart="219";shortTE="F";uid="8ccaf4dd-89bb-466e-8b65-d49edddc3ddc"
JACXSJ010001025.1	RepeatMasker	DNA/Ginger-1	94054	94466	632	-	.	ID="RND-6_FAMILY-313";Tend="1616";Tstart="1183";shortTE="F";uid="ca5f489d-7603-43a5-8cf8-84be7c4c649d"
JACXSJ010001025.1	RepeatMasker	DNA/Ginger	17587	18089	1838	-	.	ID="RND-6_FAMILY-2859";Tend="1387";Tstart="896";shortTE="F";uid="ce267fb3-1036-4b3a-a8b1-3d0caef42b1b"
JACXSJ010001025.1	RepeatMasker	DNA/Kolobok-E	65163	65539	936	-	.	ID="RND-6_FAMILY-2763";Tend="1329";Tstart="950";shortTE="F";uid="8ec48236-114f-4137-88df-743a4fc6a1bf"
JACXSJ010001025.1	RepeatMasker	DNA/TcMar-Pogo	29004	29165	723	-	.	ID="RND-6_FAMILY-3951";Tend="928";Tstart="752";shortTE="F";uid="453d5193-733d-4981-9a7d-e6e3eec01da1"
JACXSJ010001025.1	RepeatMasker	DNA/hAT	121225	121336	510	-	.	ID="RND-4_FAMILY-327";Tend="846";Tstart="730";shortTE="F";uid="40b529da-1938-40c9-afe0-a501eb3e62d8"
JACXSJ010001025.1	RepeatMasker	DNA/Ginger-1	40667	41684	4157	-	.	ID="RND-6_FAMILY-8533";Tend="3011";Tstart="1946";shortTE="F";uid="ddff5880-bc5c-4692-bcb9-96bff97c2b08"
JACXSJ010001025.1	RepeatMasker	DNA/Ginger-1	5797	5986	464	-	.	ID="GINGER1-1_AP";Tend="5184";Tstart="5004";shortTE="F";uid="3c12598a-396e-4893-bafd-465e993b82e9"
JACXSJ010001025.1	RepeatMasker	DNA/Ginger-1	12562	12688	566	-	.	ID="RND-6_FAMILY-313";Tend="1523";Tstart="1394";shortTE="F";uid="3e353037-6aa2-44b3-88f9-4d8929af102c"
JACXSJ010001025.1	RepeatMasker	DNA/MULE-MuDR	1967	2415	1480	-	.	ID="RND-5_FAMILY-4448";TEgroup="ctg_1025%7CRND-5_FAMILY-4448%7C1";Tend="2341";Tstart="362";shortTE="F";uid="e9d29821-b1a4-413a-82ac-5aae58d8514c"
JACXSJ010001025.1	RepeatMasker	DNA/Ginger	98305	98490	870	-	.	ID="RND-6_FAMILY-2859";Tend="2451";Tstart="2265";shortTE="F";uid="49b959e9-8b86-45c7-b658-5f006348e68e"
JACXSJ010001025.1	RepeatMasker	DNA/hAT-Ac	13307	13421	478	-	.	ID="DNA8-91_AP";Tend="117";Tstart="2";shortTE="F";uid="fda41d0f-4a87-40b1-bde6-6c6e10d84a41"
JACXSJ010001025.1	RepeatMasker	Retroposon?	104707	104949	568	-	.	ID="SINE2-1_AP";Tend="1121";Tstart="867";shortTE="F";uid="f36af85c-74e0-49cd-924c-003ec38c4f34"
JACXSJ010010250.1	RepeatMasker	DNA/hAT-hAT19	78	231	813	+	.	ID="RND-5_FAMILY-720";Tend="1623";Tstart="1470";shortTE="F";uid="b84fc477-6ba2-4c19-b1e3-2b97c4a7643c"
JACXSJ010010250.1	RepeatMasker	DNA	1275	1604	1502	+	.	ID="DNA4-2_AP";Tend="337";Tstart="1";shortTE="F";uid="e7f254f4-3870-49b1-a87c-b8b64e310b35"
JACXSJ010010250.1	RepeatMasker	DNA/MULE-MuDR	492	623	523	+	.	ID="RND-6_FAMILY-4344";Tend="940";Tstart="810";shortTE="F";uid="f42ff02f-d02a-4113-af11-edbdcd8621f6"
JACXSJ010010251.1	RepeatMasker	DNA/hAT-Ac	51	283	1323	+	.	ID="RND-5_FAMILY-3805";Tend="1691";Tstart="1482";shortTE="F";uid="8b4cbc85-80da-4ae3-8502-4ad0e26300ec"
JACXSJ010010251.1	RepeatMasker	Unknown	2287	2489	566	-	.	ID="RND-6_FAMILY-10186";Tend="1932";Tstart="1722";shortTE="F";uid="cb4f87a1-65ed-4ee5-8137-1dd2dfd65abb"
JACXSJ010010252.1	RepeatMasker	DNA/hAT-hATm	979	1555	3751	+	.	ID="RND-6_FAMILY-5721";Tend="1888";Tstart="1321";shortTE="F";uid="a12a4cb8-e76b-42f4-afc0-21bf2da52fe4"
JACXSJ010010252.1	RepeatMasker	DNA/TcMar-m44	34	972	6594	+	.	ID="RND-1_FAMILY-51";Tend="3508";Tstart="2512";shortTE="F";uid="110c662d-1b72-4a37-84e1-d7d1968dd253"
JACXSJ010010252.1	RepeatMasker	DNA/hAT-hAT19	1551	2489	6924	+	.	ID="RND-5_FAMILY-5819";Tend="3072";Tstart="2108";shortTE="F";uid="825a2520-e382-4a62-9eaa-c7f477463b07"
JACXSJ010010253.1	RepeatMasker	DNA/MULE-MuDR	205	1444	7462	+	.	ID="RND-6_FAMILY-23674";Tend="1538";Tstart="310";shortTE="F";uid="029751f0-c7f4-4cb8-b114-42395aaa391a"
JACXSJ010010253.1	RepeatMasker	Unknown	1	161	839	+	.	ID="RND-1_FAMILY-17";Tend="1246";Tstart="1086";shortTE="F";uid="2cb8c843-6b7d-4ecd-b7b9-deff8283154d"
JACXSJ010010253.1	RepeatMasker	DNA/Kolobok-E	2295	2413	477	-	.	ID="koloboke-3_ap";Tend="8982";Tstart="8897";shortTE="F";uid="18f434bc-6d7c-496e-a767-d6568ec710ce"
JACXSJ010010254.1	RepeatMasker	DNA/Kolobok-E	186	563	1631	+	.	ID="RND-6_FAMILY-2763";Tend="1467";Tstart="1107";shortTE="F";uid="2da64e11-ccf4-493e-b37d-673e8083773e"
JACXSJ010010254.1	RepeatMasker	Unknown	690	912	1449	+	.	ID="RND-6_FAMILY-6017";Tend="1304";Tstart="1080";shortTE="F";uid="ac0907c0-150e-47e6-ac57-3004cfac463d"
JACXSJ010010254.1	RepeatMasker	Unknown	1	151	848	+	.	ID="RND-6_FAMILY-31";Tend="1133";Tstart="979";shortTE="F";uid="8d59eb7e-fa51-4b6c-880c-f4c5afea393f"
JACXSJ010010254.1	RepeatMasker	DNA/Kolobok-E	566	681	539	-	.	ID="RND-6_FAMILY-1681";Tend="1692";Tstart="1577";shortTE="F";uid="236fcf0e-028d-4ba8-99d5-ca2760105329"
JACXSJ010010254.1	RepeatMasker	Unknown	1787	1920	471	-	.	ID="RND-5_FAMILY-2281";Tend="1089";Tstart="974";shortTE="F";uid="877ed4aa-4a45-41a7-8b1c-00e17673d110"
JACXSJ010010254.1	RepeatMasker	Unknown	913	1029	1383	-	.	ID="RND-6_FAMILY-1811";Tend="1142";Tstart="792";shortTE="F";uid="82818d53-2980-47aa-ade2-3c8c1bf19303"
JACXSJ010010255.1	RepeatMasker	Unknown	697	958	1411	+	.	ID="RND-6_FAMILY-11593";Tend="1169";Tstart="899";shortTE="F";uid="004cb976-8d0e-4556-90e7-c64504180834"
JACXSJ010010255.1	RepeatMasker	Unknown	9	352	1322	-	.	ID="RND-6_FAMILY-5332";Tend="352";Tstart="2";shortTE="F";uid="5670595f-1311-49ae-b944-da048a7ee268"
JACXSJ010010256.1	RepeatMasker	DNA/Kolobok-E	28	1212	957	+	.	ID="KOLOBOKE-5_AP";TEgroup="ctg_10256%7CKOLOBOKE-5_AP%7C1";Tend="2588";Tstart="1328";shortTE="F";uid="3a7b3863-496c-4f63-9bf2-2724e96ce7bf"
JACXSJ010010256.1	RepeatMasker	DNA/Kolobok-E	1898	2192	468	-	.	ID="RND-6_FAMILY-18295";Tend="1330";Tstart="1054";shortTE="F";uid="47446173-a7d0-42c9-99de-42242a48605b"
JACXSJ010010257.1	RepeatMasker	LTR/Gypsy	1	1867	14934	-	.	ID="RND-5_FAMILY-5474";Tend="2392";Tstart="494";shortTE="F";uid="bec97473-1f7a-4104-9d92-59e03947709c"
JACXSJ010010258.1	RepeatMasker	Unknown	2086	2487	3395	+	.	ID="RND-1_FAMILY-241";Tend="459";Tstart="57";shortTE="F";uid="52caeeba-5c09-4909-9c97-dd2378501c88"
JACXSJ010010258.1	RepeatMasker	DNA/TcMar-Tc1	1	657	4859	-	.	ID="RND-6_FAMILY-2753";Tend="647";Tstart="36";shortTE="F";uid="c24445cb-684c-4c71-a4e4-4fcbce371351"
JACXSJ010010258.1	RepeatMasker	DNA/TcMar-Tc1	882	1139	415	-	.	ID="MARINER-13_RPR";Tend="990";Tstart="733";shortTE="F";uid="77b8d9bb-8892-49d2-8f71-48cc4470517c"
JACXSJ010001026.1	RepeatMasker	Retroposon?	16271	16431	596	+	.	ID="SINE2-1_AP";Tend="1278";Tstart="1121";shortTE="F";uid="a330ddd8-ff02-448d-8b3c-dfd4b4cfe014"
JACXSJ010001026.1	RepeatMasker	Unknown	20044	20259	474	+	.	ID="RND-6_FAMILY-2350";Tend="1775";Tstart="1538";shortTE="F";uid="d927bcc2-f70e-4445-8087-058efde62f8c"
JACXSJ010001026.1	RepeatMasker	Retroposon?	114265	114569	522	+	.	ID="SINE2-1_AP";Tend="986";Tstart="696";shortTE="F";uid="e430299c-0350-48a6-a807-47ed6010e10a"
JACXSJ010001026.1	RepeatMasker	DNA/Kolobok-E	45673	45826	402	+	.	ID="RND-6_FAMILY-2763";Tend="1528";Tstart="1368";shortTE="F";uid="c1333b14-4293-4873-8050-c9abd6eb03f0"
JACXSJ010001026.1	RepeatMasker	DNA/Ginger-1	93226	93338	464	+	.	ID="RND-5_FAMILY-839";Tend="1088";Tstart="969";shortTE="F";uid="97dd8e66-ca80-438f-8738-bcfe655d7755"
JACXSJ010001026.1	RepeatMasker	DNA/Ginger	110682	110817	407	+	.	ID="RND-6_FAMILY-2859";Tend="2443";Tstart="2309";shortTE="F";uid="5a40fe68-d1e2-4019-9f99-7a3923548968"
JACXSJ010001026.1	RepeatMasker	DNA/Ginger-1	43118	43259	440	+	.	ID="RND-6_FAMILY-313";Tend="2133";Tstart="1984";shortTE="F";uid="c25f8914-5dff-4cd3-a7e1-4600fff51f7e"
JACXSJ010001026.1	RepeatMasker	RC/Helitron?	13526	14223	3018	+	.	ID="RND-5_FAMILY-2405";Tend="1712";Tstart="1033";shortTE="F";uid="cfb9e452-8f52-446e-b84e-312a97e05979"
JACXSJ010001026.1	RepeatMasker	DNA/Ginger	77563	77705	646	+	.	ID="RND-6_FAMILY-2859";Tend="1238";Tstart="834";shortTE="F";uid="38cef0e5-25a6-4fee-8b84-59a1a0f1aa92"
JACXSJ010001026.1	RepeatMasker	DNA	80989	81173	1277	+	.	ID="RND-4_FAMILY-1031";Tend="1110";Tstart="926";shortTE="F";uid="99af3db0-bb16-4ef9-9ca9-a69c3c54f6ff"
JACXSJ010001026.1	RepeatMasker	LINE/I	113796	114139	2588	+	.	ID="RND-6_FAMILY-8520";Tend="1239";Tstart="889";shortTE="F";uid="a271ae2a-9384-414c-a498-e85c5706f7d5"
JACXSJ010001026.1	RepeatMasker	Retroposon?	77314	77562	674	+	.	ID="SINE2-2_AP";Tend="275";Tstart="17";shortTE="F";uid="46a6d4d2-8e7e-4460-9dfb-736aac0961e2"
JACXSJ010001026.1	RepeatMasker	LINE/I	44290	44513	670	+	.	ID="RND-1_FAMILY-273";TEgroup="ctg_1026%7CRND-1_FAMILY-273%7C1";Tend="1324";Tstart="1004";shortTE="T";uid="17742fc6-4fa3-4f8a-a758-6282a32f6165"
JACXSJ010001026.1	RepeatMasker	DNA/Ginger	34846	35648	600	+	.	ID="RND-6_FAMILY-2859";TEgroup="ctg_1026%7CRND-6_FAMILY-2859%7C1";Tend="2488";Tstart="821";shortTE="F";uid="d205722c-001f-4f36-a50b-49c5ac559df9"
JACXSJ010001026.1	RepeatMasker	DNA/Kolobok-T2	101625	101747	469	+	.	ID="REP-4_PBA";Tend="587";Tstart="470";shortTE="F";uid="4d5efd1f-fb6d-4f9d-ad84-fdb7826ddb2d"
JACXSJ010001026.1	RepeatMasker	DNA/Ginger	109684	110195	407	+	.	ID="RND-6_FAMILY-2859";Tend="1391";Tstart="867";shortTE="F";uid="0cf3352a-b62e-4805-b792-2bbf3e63d63e"
JACXSJ010001026.1	RepeatMasker	DNA/Ginger	45823	46229	2661	+	.	ID="RND-6_FAMILY-2859";Tend="1222";Tstart="816";shortTE="F";uid="f372051c-c38a-44c9-ab18-332ad911629f"
JACXSJ010001026.1	RepeatMasker	DNA/Ginger	21541	21815	522	+	.	ID="RND-6_FAMILY-2859";Tend="1097";Tstart="801";shortTE="F";uid="93d507c0-c6ae-4068-9da9-508bdcd591d0"
JACXSJ010001026.1	RepeatMasker	DNA/Kolobok-E	39097	39351	666	+	.	ID="RND-6_FAMILY-2763";Tend="1023";Tstart="791";shortTE="F";uid="9f7d4ff4-2679-464b-a684-ee7c1cee62a3"
JACXSJ010001026.1	RepeatMasker	DNA	81696	82216	2780	+	.	ID="RND-4_FAMILY-1031";Tend="1582";Tstart="1101";shortTE="F";uid="36fb3585-9069-45ce-a8f8-003148cfeffa"
JACXSJ010001026.1	RepeatMasker	LINE/L2	31974	33527	1285	-	.	ID="RND-5_FAMILY-2703";Tend="1848";Tstart="277";shortTE="F";uid="e0464c2e-f7da-4ee2-878e-49ed4c6b701a"
JACXSJ010001026.1	RepeatMasker	DNA/Ginger	31296	31680	1063	-	.	ID="RND-6_FAMILY-2859";Tend="2374";Tstart="2023";shortTE="F";uid="bddad589-3acf-49ac-95e0-5d74b6e799b6"
JACXSJ010001026.1	RepeatMasker	DNA/Ginger	39352	40146	606	-	.	ID="RND-6_FAMILY-2859";TEgroup="ctg_1026%7CRND-6_FAMILY-2859%7C2";Tend="2206";Tstart="836";shortTE="F";uid="c26b19d1-a6dd-4493-9963-57985d64e0f9"
JACXSJ010001026.1	RepeatMasker	DNA/Kolobok-E	77273	77566	456	-	.	ID="KOLOBOKE-2_AP";Tend="2239";Tstart="1899";shortTE="F";uid="a7846640-33f1-4853-a3ad-2665bc141eba"
JACXSJ010001026.1	RepeatMasker	Retroposon?	45671	45800	443	-	.	ID="SINE2-1_AP";Tend="1270";Tstart="1137";shortTE="F";uid="2e432a95-6bdb-4c71-afe1-3d03f62dc8c3"
JACXSJ010001026.1	RepeatMasker	Unknown	81169	81696	3267	-	.	ID="RND-1_FAMILY-96";Tend="1469";Tstart="978";shortTE="F";uid="133d4d52-2692-418e-9424-78b7bc1e1dad"
JACXSJ010001026.1	RepeatMasker	DNA/TcMar-Tc1	101641	101761	416	-	.	ID="MARINER-N22_AG";Tend="176";Tstart="50";shortTE="F";uid="c32278e5-260e-4d7d-ae90-08dbbc026d8f"
JACXSJ010001026.1	RepeatMasker	DNA	36060	36266	549	-	.	ID="ttaa2c_ap";Tend="398";Tstart="192";shortTE="F";uid="4fc61ab8-ba71-4fc7-9ff5-69ce0e949f5e"
JACXSJ010001026.1	RepeatMasker	DNA/Ginger	38992	39096	606	-	.	ID="RND-6_FAMILY-2859";Tend="2373";Tstart="2207";shortTE="F";uid="5b3356dd-cddb-452e-bebe-33974453c796"
JACXSJ010001026.1	RepeatMasker	DNA/hAT-Charlie	128085	128895	6842	-	.	ID="RND-6_FAMILY-3694";Tend="811";Tstart="1";shortTE="F";uid="d8e2f017-9393-40d5-990e-4f4fdb56a44f"
JACXSJ010001026.1	RepeatMasker	DNA/hAT-Ac	38349	38957	2008	-	.	ID="RND-6_FAMILY-1661";TEgroup="ctg_1026%7CRND-6_FAMILY-1661%7C1";Tend="1552";Tstart="803";shortTE="F";uid="348c860f-a540-4046-80df-5d2fa211b390"
JACXSJ010001026.1	RepeatMasker	DNA/hAT-Charlie	43277	43390	738	-	.	ID="RND-1_FAMILY-237";Tend="1062";Tstart="949";shortTE="F";uid="9d60d2a4-8ec8-4d28-96d8-cace9b656717"
JACXSJ010001026.1	RepeatMasker	DNA/Kolobok-E	35447	35677	654	-	.	ID="RND-6_FAMILY-15887";Tend="999";Tstart="766";shortTE="F";uid="c8edcef2-34e0-4a6f-8458-015250275508"
JACXSJ010001026.1	RepeatMasker	LINE/CR1	103071	103417	679	-	.	ID="RND-6_FAMILY-1483";Tend="1087";Tstart="728";shortTE="F";uid="b8631eee-c05a-4412-97c4-075949733bc4"
JACXSJ010001026.1	RepeatMasker	RC/Helitron	13142	13363	703	-	.	ID="RND-1_FAMILY-7";Tend="2024";Tstart="1887";shortTE="F";uid="5141579c-e747-4da9-aa19-595ac95d9baa"
JACXSJ010001026.1	RepeatMasker	DNA/Ginger-1	92526	92777	409	-	.	ID="RND-6_FAMILY-313";Tend="1574";Tstart="1315";shortTE="F";uid="b93f3100-cf28-402a-9252-57ec975195c1"
JACXSJ010001026.1	RepeatMasker	Unknown	15867	16213	1711	-	.	ID="RND-4_FAMILY-1161";Tend="1264";Tstart="930";shortTE="F";uid="bc2d55de-2712-4395-a8b4-524e6355184d"
JACXSJ010010260.1	RepeatMasker	Unknown	472	1341	5084	+	.	ID="RND-6_FAMILY-7197";Tend="2535";Tstart="1703";shortTE="F";uid="7097e36b-6167-4a1c-b65f-3efa8170f009"
JACXSJ010010260.1	RepeatMasker	LINE/I-Jockey	1988	2486	1582	+	.	ID="RND-5_FAMILY-7110";Tend="1171";Tstart="676";shortTE="F";uid="14cd3ae3-7784-45f1-b6fa-2b6cb848afea"
JACXSJ010010260.1	RepeatMasker	DNA/MULE-NOF	1	168	1001	+	.	ID="RND-6_FAMILY-4047";Tend="2103";Tstart="1937";shortTE="F";uid="0c4e6d5e-9180-4c97-82be-8c2c3b67210e"
JACXSJ010010261.1	RepeatMasker	DNA/hAT-Blackjack	776	1899	750	-	.	ID="HAT-12_LMI";Tend="1715";Tstart="603";shortTE="F";uid="1d4f5538-1d0a-4780-a5a1-934c49c85074"
JACXSJ010010262.1	RepeatMasker	DNA/PIF-Harbinger	1765	2315	985	+	.	ID="HARB-1_AP";Tend="554";Tstart="1";shortTE="F";uid="72f7c8a5-7c20-4e72-812b-9939ba78f8dd"
JACXSJ010010264.1	RepeatMasker	DNA/hAT-Charlie	2288	2423	805	+	.	ID="DNA8-55_AP";Tend="128";Tstart="1";shortTE="F";uid="9dfa423f-59fc-4f49-bb2b-0b4dc332764a"
JACXSJ010010264.1	RepeatMasker	Unknown	322	554	1342	-	.	ID="RND-6_FAMILY-223";Tend="1232";Tstart="1013";shortTE="F";uid="b7a92fd0-9155-41cc-8910-1ff7390811d3"
JACXSJ010010265.1	RepeatMasker	DNA/Kolobok-E	2139	2485	1586	-	.	ID="RND-6_FAMILY-1933";Tend="267";Tstart="1";shortTE="F";uid="d9454544-56ac-457f-8f51-4af44b2b8810"
JACXSJ010010265.1	RepeatMasker	DNA/Kolobok-E	99	1892	2999	-	.	ID="RND-6_FAMILY-1933";TEgroup="ctg_10265%7CRND-6_FAMILY-1933%7C1";Tend="1818";Tstart="322";shortTE="F";uid="69293040-9494-4fc7-8329-e8aa3cfcf64d"
JACXSJ010010266.1	RepeatMasker	DNA/TcMar-Mariner	2203	2458	511	+	.	ID="MARINER-N15_SIN";Tend="458";Tstart="199";shortTE="F";uid="cdd2562a-d6a1-4a10-b176-33f364b348bf"
JACXSJ010010266.1	RepeatMasker	LINE/I-Jockey	617	2045	2089	+	.	ID="RND-5_FAMILY-1105";Tend="1058";Tstart="113";shortTE="F";uid="34594200-eb51-497c-ad72-3ea91688d366"
JACXSJ010010267.1	RepeatMasker	DNA	1384	1725	962	+	.	ID="DNA8-77_AP";Tend="902";Tstart="538";shortTE="F";uid="210dd1ec-e16b-4b97-9d27-cc0310ef3dc6"
JACXSJ010010267.1	RepeatMasker	DNA	1977	2267	1323	+	.	ID="DNA8-77_AP";Tend="1253";Tstart="921";shortTE="F";uid="3b49d0d7-7605-442b-a33c-d847c11e0c00"
JACXSJ010010268.1	RepeatMasker	DNA/Maverick	1301	2081	4738	+	.	ID="RND-6_FAMILY-1065";Tend="1774";Tstart="1057";shortTE="F";uid="aef49171-3d5f-4e5c-a4f5-af199e075377"
JACXSJ010010268.1	RepeatMasker	DNA/TcMar-Tc1	989	1183	479	+	.	ID="RND-6_FAMILY-5844";Tend="1830";Tstart="1629";shortTE="F";uid="acdaeafc-1e03-471e-8a1b-2fef26282d7a"
JACXSJ010010268.1	RepeatMasker	DNA/TcMar-Tc1	17	586	871	-	.	ID="rnd-6_family-4785";Tend="1160";Tstart="577";shortTE="F";uid="281c87bc-1e7d-4df9-81a7-eb0656fc2713"
JACXSJ010010268.1	RepeatMasker	Unknown	1027	1311	904	-	.	ID="RND-1_FAMILY-63";Tend="1112";Tstart="826";shortTE="F";uid="c1136f1b-6e49-4def-9db0-305a59e766c9"
JACXSJ010010269.1	RepeatMasker	Unknown	1848	2484	5230	+	.	ID="RND-5_FAMILY-1130";Tend="1837";Tstart="1202";shortTE="F";uid="181e5f7b-2ee8-4e69-a8c1-52d1bfde6f0e"
JACXSJ010010269.1	RepeatMasker	DNA/hAT-Tip100	231	616	2633	+	.	ID="RND-5_FAMILY-2900";Tend="387";Tstart="4";shortTE="F";uid="85c6c706-cfc0-438d-b802-a1f678a648bd"
JACXSJ010010269.1	RepeatMasker	Unknown	892	1312	2221	-	.	ID="RND-6_FAMILY-14776";Tend="997";Tstart="500";shortTE="F";uid="06442dab-8ac8-4e2f-8ff4-095b76f1ad28"
JACXSJ010010269.1	RepeatMasker	Unknown	1739	2243	1360	-	.	ID="RND-6_FAMILY-14776";Tend="508";Tstart="49";shortTE="F";uid="9fafa904-c168-47c0-97b6-659d299a84e7"
JACXSJ010010269.1	RepeatMasker	Unknown	1312	1738	3134	-	.	ID="RND-1_FAMILY-96";Tend="1466";Tstart="979";shortTE="F";uid="90a9437e-70c3-4a7c-81b3-2d9b2ef4b94c"
JACXSJ010001027.1	RepeatMasker	DNA/Ginger	67173	68758	6524	+	.	ID="RND-6_FAMILY-2859";Tend="2503";Tstart="796";shortTE="F";uid="3885d0af-4b32-4e36-8edf-3cbdf5e9aacc"
JACXSJ010001027.1	RepeatMasker	DNA/MULE-MuDR	54821	55022	434	+	.	ID="RND-5_FAMILY-1491";Tend="1289";Tstart="1091";shortTE="F";uid="d683e154-519f-400d-ae01-080598da73cc"
JACXSJ010001027.1	RepeatMasker	DNA/Ginger	77234	77749	1282	+	.	ID="RND-6_FAMILY-2859";Tend="2494";Tstart="2002";shortTE="F";uid="939e8a3a-a696-428d-913b-09b26c3e0c42"
JACXSJ010001027.1	RepeatMasker	Unknown	42471	42598	517	+	.	ID="RND-5_FAMILY-1597";Tend="1564";Tstart="1444";shortTE="F";uid="01ed6263-9bd6-4008-9fc8-6e8f36f64820"
JACXSJ010001027.1	RepeatMasker	Unknown	108585	108979	2084	+	.	ID="RND-6_FAMILY-2426";Tend="1301";Tstart="937";shortTE="F";uid="6337359a-9537-44f1-8966-ede26108b221"
JACXSJ010001027.1	RepeatMasker	DNA/hAT-Ac	63960	64106	419	+	.	ID="DNA8-54_AP";Tend="139";Tstart="1";shortTE="F";uid="82630645-90e2-4935-8ede-6c9c43e1c3fa"
JACXSJ010001027.1	RepeatMasker	DNA/MULE-MuDR	115675	115799	460	+	.	ID="RND-6_FAMILY-634";Tend="675";Tstart="552";shortTE="F";uid="8c9c7ca5-d91a-41be-98d5-0263899329d4"
JACXSJ010001027.1	RepeatMasker	Unknown	44214	44431	507	+	.	ID="RND-4_FAMILY-419";Tend="502";Tstart="282";shortTE="F";uid="5dccc850-1ec9-42ce-b3fc-7aa3d4722d75"
JACXSJ010001027.1	RepeatMasker	DNA	51031	51346	1320	+	.	ID="DNA4-3_AP";Tend="347";Tstart="3";shortTE="F";uid="e624d088-555f-4cec-ad9f-b3a2cebee64f"
JACXSJ010001027.1	RepeatMasker	DNA/hAT-Charlie	104987	105459	1114	+	.	ID="RND-4_FAMILY-1429";Tend="1310";Tstart="818";shortTE="F";uid="9967baf5-5699-4a23-a4b2-660456c02781"
JACXSJ010001027.1	RepeatMasker	DNA/hAT-Tip100	96810	96962	1057	+	.	ID="RND-6_FAMILY-4012";Tend="1118";Tstart="965";shortTE="F";uid="8e443f84-a90e-4218-a0f8-52dbf9fb4d21"
JACXSJ010001027.1	RepeatMasker	DNA/Ginger	49114	49224	456	+	.	ID="RND-6_FAMILY-2859";Tend="2179";Tstart="2070";shortTE="F";uid="ce1a4bc8-bcee-4e03-8f51-5330a2d0b93c"
JACXSJ010001027.1	RepeatMasker	Retroposon?	8511	8880	740	+	.	ID="RND-6_FAMILY-34533";Tend="1600";Tstart="1174";shortTE="F";uid="2573826f-5533-41b1-bb55-fcfec37be201"
JACXSJ010001027.1	RepeatMasker	DNA/Ginger-1	10037	10433	2658	+	.	ID="RND-6_FAMILY-313";Tend="1175";Tstart="777";shortTE="F";uid="1df990fa-51e8-452e-8a0c-a53e671858f0"
JACXSJ010001027.1	RepeatMasker	DNA/Ginger-1	93234	95012	9365	+	.	ID="RND-6_FAMILY-313";Tend="2566";Tstart="763";shortTE="F";uid="2911f0ec-71f0-466d-8cf7-c8dff72b46ba"
JACXSJ010001027.1	RepeatMasker	DNA/hAT-Tip100	85220	85872	3852	+	.	ID="RND-1_FAMILY-27";Tend="1591";Tstart="963";shortTE="F";uid="e3c24a33-20c6-45b2-bb38-7239660b1596"
JACXSJ010001027.1	RepeatMasker	DNA/TcMar-m44	119281	120363	1882	+	.	ID="RND-6_FAMILY-1014";Tend="1523";Tstart="445";shortTE="F";uid="46fa003f-e77b-49ee-9a50-f9db8768412f"
JACXSJ010001027.1	RepeatMasker	DNA/hAT-Tip100	95267	95835	2192	+	.	ID="RND-4_FAMILY-324";Tend="1427";Tstart="912";shortTE="F";uid="0463797e-458d-453f-9b40-64f917b89728"
JACXSJ010001027.1	RepeatMasker	DNA/TcMar-Mariner	81519	82594	1787	+	.	ID="MARINER-9_PBA";Tend="1255";Tstart="173";shortTE="F";uid="bb9746b1-f491-4175-9b8d-d778f8bea6f6"
JACXSJ010001027.1	RepeatMasker	Unknown	72860	73433	3087	+	.	ID="RND-5_FAMILY-1382";Tend="1469";Tstart="886";shortTE="F";uid="c78f1897-7101-4079-82d3-ff54f5b305e6"
JACXSJ010001027.1	RepeatMasker	Retroposon?	42866	43236	1914	+	.	ID="RND-4_FAMILY-1237";Tend="874";Tstart="490";shortTE="F";uid="2e607e99-0016-4a89-97f4-8e05ed895f05"
JACXSJ010001027.1	RepeatMasker	DNA/P	64558	64858	1652	+	.	ID="RND-5_FAMILY-1377";Tend="1230";Tstart="939";shortTE="F";uid="dc312e0b-dd89-48e6-b72f-476f92917906"
JACXSJ010001027.1	RepeatMasker	Unknown	20522	20764	1457	+	.	ID="RND-4_FAMILY-710";Tend="1472";Tstart="1223";shortTE="F";uid="a3f20434-3965-4785-bf34-0da30de2f4e4"
JACXSJ010001027.1	RepeatMasker	Unknown	113299	113449	489	-	.	ID="RND-5_FAMILY-4416";Tend="1749";Tstart="1622";shortTE="F";uid="b14f58e6-fca5-400e-9d19-d3066a499bd9"
JACXSJ010001027.1	RepeatMasker	DNA	42684	42826	416	-	.	ID="TTAA18B_AP";Tend="366";Tstart="220";shortTE="F";uid="81483906-100f-4c39-be81-25c42093ad69"
JACXSJ010001027.1	RepeatMasker	Unknown	12136	12472	1223	-	.	ID="RND-5_FAMILY-1879";Tend="925";Tstart="579";shortTE="F";uid="59d0c310-4450-4839-af8d-bcc329c2f475"
JACXSJ010001027.1	RepeatMasker	LINE/I-Jockey	110207	110344	580	-	.	ID="RND-5_FAMILY-1105";Tend="1259";Tstart="1128";shortTE="F";uid="a4146e56-e788-4fa1-82aa-31e7e9192648"
JACXSJ010001027.1	RepeatMasker	DNA/hAT	96468	96772	1624	-	.	ID="RND-5_FAMILY-6600";Tend="1335";Tstart="1030";shortTE="F";uid="3800891f-30cb-4a37-9204-376d6da64942"
JACXSJ010001027.1	RepeatMasker	DNA/Ginger-1	49644	49932	724	-	.	ID="RND-6_FAMILY-313";Tend="2319";Tstart="2016";shortTE="F";uid="4ef8bd8b-542b-452b-80ab-c340b37d27fe"
JACXSJ010001027.1	RepeatMasker	LINE/I-Jockey	82600	84098	1976	-	.	ID="RND-5_FAMILY-3995";Tend="2186";Tstart="134";shortTE="F";uid="2445b4d5-a80b-46b0-ae0a-33be2ecbd076"
JACXSJ010001027.1	RepeatMasker	Unknown	38405	38577	975	-	.	ID="RND-5_FAMILY-3390";Tend="2500";Tstart="2324";shortTE="F";uid="2643c40f-32cc-49af-8fe4-4a1cacf0b968"
JACXSJ010001027.1	RepeatMasker	DNA	92190	92314	494	-	.	ID="dna4-2_ap";Tend="123";Tstart="1";shortTE="F";uid="df383834-b100-4dee-b3d4-0732ef487a20"
JACXSJ010001027.1	RepeatMasker	DNA/Kolobok-E	77216	77345	484	-	.	ID="RND-6_FAMILY-2763";Tend="1055";Tstart="930";shortTE="F";uid="dee3442a-da5a-42eb-a00d-9f62574b70e7"
JACXSJ010001027.1	RepeatMasker	DNA/Ginger-1	68602	68833	499	-	.	ID="RND-1_FAMILY-221";Tend="1812";Tstart="1551";shortTE="F";uid="fc7b45a3-9667-4707-a73d-c0bf01eeaa0c"
JACXSJ010001027.1	RepeatMasker	DNA	96099	96421	441	-	.	ID="TTAA18B_AP";Tend="558";Tstart="234";shortTE="F";uid="a748af74-6baa-4d0e-be55-094421d8754d"
JACXSJ010001027.1	RepeatMasker	Unknown	35112	35482	1526	-	.	ID="RND-6_FAMILY-15370";Tend="1329";Tstart="969";shortTE="F";uid="5fd1fa6b-ed11-4d62-858b-9657ece01cfb"
JACXSJ010001027.1	RepeatMasker	Unknown	114326	114913	2946	-	.	ID="RND-5_FAMILY-4416";Tend="1632";Tstart="971";shortTE="F";uid="d4c125ae-79c0-4e24-919a-23a6f0ecf2ee"
JACXSJ010001027.1	RepeatMasker	Unknown	104829	104947	495	-	.	ID="RND-5_FAMILY-721";Tend="1152";Tstart="1038";shortTE="F";uid="7d8c87b3-ba57-4106-b784-c650d3c2ab1e"
JACXSJ010001027.1	RepeatMasker	DNA/Ginger	126719	127282	2534	-	.	ID="RND-6_FAMILY-2859";Tend="2493";Tstart="1913";shortTE="F";uid="a0535cb4-c8f8-4235-90bb-dcba0c146c45"
JACXSJ010001027.1	RepeatMasker	Unknown	94876	95134	1745	-	.	ID="RND-1_FAMILY-177";Tend="989";Tstart="714";shortTE="F";uid="413c8b38-6b44-4ef6-b667-6de197ad9e46"
JACXSJ010001027.1	RepeatMasker	DNA/hAT-Tip100	113656	113938	456	-	.	ID="DNA8-81_AP";Tend="720";Tstart="431";shortTE="F";uid="87999e9c-1253-421e-a52c-b018d783a23b"
JACXSJ010001027.1	RepeatMasker	DNA/Ginger	75258	75468	989	-	.	ID="RND-6_FAMILY-2859";Tend="2565";Tstart="2348";shortTE="F";uid="5f62d138-27c0-48cf-8586-f99c531cc437"
JACXSJ010001027.1	RepeatMasker	Unknown	117449	117741	1034	-	.	ID="RND-5_FAMILY-891";Tend="1294";Tstart="965";shortTE="F";uid="69c96ab8-41dd-4b90-a931-7d17a394963d"
JACXSJ010001027.1	RepeatMasker	DNA	91852	92184	1174	-	.	ID="DNA4-2_AP";Tend="769";Tstart="417";shortTE="F";uid="e9a860f2-61d0-42e2-879f-0d4d6916b9f4"
JACXSJ010001027.1	RepeatMasker	Unknown	109163	109510	481	-	.	ID="RND-4_FAMILY-419";Tend="385";Tstart="20";shortTE="F";uid="23e298b5-95c3-4ba9-941c-57995af19509"
JACXSJ010001027.1	RepeatMasker	LINE/I-Jockey	127268	128682	1623	-	.	ID="RND-6_FAMILY-5551";Tend="2351";Tstart="929";shortTE="F";uid="3e657b25-d0ee-40e9-b5d3-902eb92f43f6"
JACXSJ010001027.1	RepeatMasker	Unknown	36808	37268	2524	-	.	ID="RND-5_FAMILY-5180";Tend="1477";Tstart="980";shortTE="F";uid="23091dd3-0241-44b3-9843-fe144bc8fd33"
JACXSJ010010270.1	RepeatMasker	DNA/MULE-MuDR	331	677	808	+	.	ID="RND-4_FAMILY-16";Tend="1408";Tstart="1036";shortTE="F";uid="a64cc316-18d9-42df-b8aa-383277033ae9"
JACXSJ010010270.1	RepeatMasker	LINE/Tad1	1	242	1568	-	.	ID="RND-6_FAMILY-185";Tend="1156";Tstart="898";shortTE="F";uid="7b8179ee-ec0f-43eb-b725-7ea4b2c1a39d"
JACXSJ010010270.1	RepeatMasker	Unknown	1494	2483	6077	-	.	ID="RND-6_FAMILY-6159";Tend="1573";Tstart="620";shortTE="F";uid="6a5b8093-72e9-4eb3-870b-af53ba6383f8"
JACXSJ010010270.1	RepeatMasker	Unknown	243	365	1462	-	.	ID="RND-1_FAMILY-123";Tend="1215";Tstart="843";shortTE="F";uid="0ecb51e0-739b-432b-a19d-8bce483f1f09"
JACXSJ010010271.1	RepeatMasker	DNA/P	1	2484	20194	+	.	ID="RND-6_FAMILY-1337";Tend="2705";Tstart="196";shortTE="F";uid="f17fdd14-f9e0-409d-981a-bb50a5fbf525"
JACXSJ010010272.1	RepeatMasker	DNA/Maverick	676	2460	11222	+	.	ID="rnd-6_family-3391";Tend="1618";Tstart="46";shortTE="F";uid="0aceca50-eb88-4b61-af49-2a57dcb83bf5"
JACXSJ010010272.1	RepeatMasker	DNA/Maverick	1	331	2412	-	.	ID="RND-6_FAMILY-9187";Tend="307";Tstart="1";shortTE="F";uid="ea2b3ee6-aac0-40a8-97df-83700f2b1e12"
JACXSJ010010273.1	RepeatMasker	DNA/Maverick	1371	2259	3869	-	.	ID="RND-6_FAMILY-640";Tend="809";Tstart="3";shortTE="F";uid="1c754e68-0489-4c9b-83c3-b66dc0dac23a"
JACXSJ010010273.1	RepeatMasker	DNA/TcMar-Tc1	2	1391	11531	-	.	ID="RND-6_FAMILY-5844";Tend="1459";Tstart="55";shortTE="F";uid="45f6650b-8393-4a95-9b2f-d71a76104e0d"
JACXSJ010010274.1	RepeatMasker	LINE/I	1766	2156	2297	+	.	ID="RND-5_FAMILY-4228";Tend="1363";Tstart="963";shortTE="F";uid="87c9fab3-2f3b-4a2f-8879-64c3de7a9283"
JACXSJ010010274.1	RepeatMasker	DNA	1401	1663	553	-	.	ID="DNA4-3_AP";Tend="634";Tstart="356";shortTE="F";uid="9460ad0f-01be-4b3d-b202-c0d3fa3f557d"
JACXSJ010010275.1	RepeatMasker	Unknown	1619	2263	3671	-	.	ID="RND-6_FAMILY-3833";Tend="1672";Tstart="1007";shortTE="F";uid="abe34b70-ea7a-4df7-85da-dcd059e48f6d"
JACXSJ010010275.1	RepeatMasker	Unknown	2268	2483	1018	-	.	ID="RND-5_FAMILY-1341";Tend="1673";Tstart="1468";shortTE="F";uid="0ce08e8e-30e7-479c-8eba-514a76033390"
JACXSJ010010276.1	RepeatMasker	LINE/R1	453	688	537	+	.	ID="SART-2_API";Tend="1814";Tstart="1566";shortTE="F";uid="8a1cb83c-be39-4581-a213-fc88e2acf904"
JACXSJ010010276.1	RepeatMasker	DNA/MULE-MuDR	2367	2483	1013	+	.	ID="RND-6_FAMILY-16289";Tend="577";Tstart="462";shortTE="F";uid="7bed09b8-34f3-42e6-a82b-985aa904c60c"
JACXSJ010010276.1	RepeatMasker	Unknown	2155	2300	826	-	.	ID="RND-5_FAMILY-8487";Tend="1671";Tstart="1541";shortTE="F";uid="14cf51c1-5c82-4ac2-8d61-785ef6b36751"
JACXSJ010010277.1	RepeatMasker	DNA/hAT-Tip100	1658	2114	1363	-	.	ID="RND-6_FAMILY-554";Tend="303";Tstart="1";shortTE="F";uid="a41ef5f0-252a-4586-97f5-0fc62eb18ab4"
JACXSJ010010278.1	RepeatMasker	DNA/hAT-Tag1	533	2285	12810	+	.	ID="RND-6_FAMILY-978";Tend="1829";Tstart="195";shortTE="F";uid="e8270cae-9c25-4253-8d6f-400623bc7332"
JACXSJ010010278.1	RepeatMasker	DNA/hAT-hAT19	317	542	764	-	.	ID="RND-5_FAMILY-782";Tend="1134";Tstart="906";shortTE="F";uid="f1dce6db-144b-4973-849b-4dd5cf18a042"
JACXSJ010010279.1	RepeatMasker	Unknown	836	1138	2013	+	.	ID="RND-6_FAMILY-6964";Tend="1574";Tstart="1276";shortTE="F";uid="d6b28617-96f9-4755-9e33-b5d5ccefed63"
JACXSJ010010279.1	RepeatMasker	Unknown	1	708	1636	+	.	ID="RND-5_FAMILY-1130";TEgroup="ctg_10279%7CRND-5_FAMILY-1130%7C1";Tend="2187";Tstart="959";shortTE="F";uid="ad909391-3bd0-4f2c-81ac-8d815494ce2d"
JACXSJ010010279.1	RepeatMasker	Unknown	388	746	3113	-	.	ID="RND-1_FAMILY-16";Tend="1232";Tstart="874";shortTE="F";uid="1d5683c7-dea4-41a0-b371-c82acac6d7f8"
JACXSJ010010279.1	RepeatMasker	DNA/Maverick	728	832	459	-	.	ID="RND-6_FAMILY-4889";Tend="1010";Tstart="908";shortTE="F";uid="99d87518-db7d-4daa-b540-7c83a34a52d8"
JACXSJ010001028.1	RepeatMasker	Retroposon?	9449	9714	2147	+	.	ID="RND-1_FAMILY-28";Tend="4717";Tstart="4452";shortTE="F";uid="a99874b6-1ded-4b5e-9d58-68678ea9daff"
JACXSJ010001028.1	RepeatMasker	Unknown	29732	30050	1914	+	.	ID="RND-6_FAMILY-10911";Tend="1155";Tstart="831";shortTE="F";uid="2225e60c-4b2b-4022-9eab-8ce5a29139ae"
JACXSJ010001028.1	RepeatMasker	Retroposon?	6218	8378	13811	+	.	ID="RND-1_FAMILY-89";Tend="2194";Tstart="106";shortTE="F";uid="c883868e-0981-49d5-9d18-d93d7d1cc031"
JACXSJ010001028.1	RepeatMasker	DNA/hAT-Tip100	22536	22738	1438	+	.	ID="RND-6_FAMILY-1353";Tend="402";Tstart="210";shortTE="F";uid="fa73e463-b4f9-42db-af8d-68a307bc4792"
JACXSJ010001028.1	RepeatMasker	Unknown	19722	20158	2108	+	.	ID="RND-5_FAMILY-10855";Tend="1345";Tstart="921";shortTE="F";uid="26fe1a68-e69e-483d-9653-5073f7ef63cb"
JACXSJ010001028.1	RepeatMasker	LINE/I	91566	91879	591	+	.	ID="RND-6_FAMILY-188";Tend="1557";Tstart="1227";shortTE="F";uid="f948c2b4-b511-4f45-9b7b-c3237a2559a6"
JACXSJ010001028.1	RepeatMasker	Retroposon?	8385	9450	8428	+	.	ID="RND-1_FAMILY-109";Tend="3547";Tstart="2470";shortTE="F";uid="8b236446-879a-4fba-8480-6351dc5c4896"
JACXSJ010001028.1	RepeatMasker	Unknown	16814	17041	849	+	.	ID="RND-6_FAMILY-27978";Tend="1204";Tstart="948";shortTE="F";uid="d03e827f-18eb-4d2f-8304-1ea981040e45"
JACXSJ010001028.1	RepeatMasker	DNA/hAT-Tip100	22196	22323	690	+	.	ID="RND-6_FAMILY-1353";Tend="196";Tstart="95";shortTE="F";uid="1f96684a-19e6-4745-8188-8996d8842f4d"
JACXSJ010001028.1	RepeatMasker	Unknown	46309	46960	1058	+	.	ID="RND-1_FAMILY-214";Tend="751";Tstart="136";shortTE="F";uid="313a56c1-1d4b-4fde-8fc4-32ccd7f37688"
JACXSJ010001028.1	RepeatMasker	Unknown	106856	106976	482	+	.	ID="RND-6_FAMILY-1295";Tend="1111";Tstart="977";shortTE="F";uid="8722a5f5-8c40-4056-aa72-66f30a4f983a"
JACXSJ010001028.1	RepeatMasker	LINE/I-Jockey	96594	97259	2363	+	.	ID="RND-5_FAMILY-1105";Tend="1259";Tstart="597";shortTE="F";uid="97555f60-451a-4671-8c34-6b038e58c9fa"
JACXSJ010001028.1	RepeatMasker	DNA/MULE-MuDR	65329	65553	466	+	.	ID="RND-6_FAMILY-4142";Tend="1575";Tstart="1382";shortTE="F";uid="78056954-37b8-457a-a80b-9e579c7151ad"
JACXSJ010001028.1	RepeatMasker	DNA	57880	58248	1020	+	.	ID="DNA4-2_AP";Tend="369";Tstart="1";shortTE="F";uid="b3db3d09-6d44-4290-a1e0-8e5f96a762a0"
JACXSJ010001028.1	RepeatMasker	LTR/Gypsy	56836	56957	400	+	.	ID="GYPSY-6_AEC-LTR";Tend="1773";Tstart="1655";shortTE="F";uid="c441c0c3-bcb0-4ca8-b111-2c3a4bc3bd1a"
JACXSJ010001028.1	RepeatMasker	DNA/hAT-Tip100	123791	123970	538	+	.	ID="RND-5_FAMILY-548";Tend="1461";Tstart="1278";shortTE="F";uid="40bc4e8a-af9d-40d4-9cbb-b057f8aac7a1"
JACXSJ010001028.1	RepeatMasker	DNA/hAT-Charlie	109355	109962	1644	+	.	ID="RND-4_FAMILY-1429";Tend="1470";Tstart="878";shortTE="F";uid="abc36ce7-c0f4-49f4-ae40-dab306503f21"
JACXSJ010001028.1	RepeatMasker	Unknown	110734	110838	458	+	.	ID="RND-6_FAMILY-13039";Tend="675";Tstart="564";shortTE="F";uid="49b4da61-d989-4992-9935-2b8bfeba310a"
JACXSJ010001028.1	RepeatMasker	DNA/Kolobok-E	92010	92143	407	+	.	ID="RND-6_FAMILY-2763";Tend="1058";Tstart="927";shortTE="F";uid="4fb5e120-1a3e-4adf-94ce-fe8ee59b72a2"
JACXSJ010001028.1	RepeatMasker	Unknown	9739	9979	644	+	.	ID="RND-1_FAMILY-168";Tend="2234";Tstart="2072";shortTE="F";uid="471234ae-7eac-404d-83ef-b63d1f9df1c8"
JACXSJ010001028.1	RepeatMasker	DNA/hAT	28486	28764	1161	-	.	ID="RND-6_FAMILY-10796";Tend="1168";Tstart="899";shortTE="F";uid="06c467c4-4623-4d90-828f-53697c9d868b"
JACXSJ010001028.1	RepeatMasker	Retroposon?	92130	92252	469	-	.	ID="SINE2-2_AP";Tend="117";Tstart="1";shortTE="F";uid="c0f7e7e9-580b-4978-97e5-22238974c2c7"
JACXSJ010001028.1	RepeatMasker	Unknown	23316	23573	486	-	.	ID="RND-6_FAMILY-5053";Tend="1762";Tstart="1514";shortTE="F";uid="7eb71e6a-5356-4210-ae4d-7e007a4db0cb"
JACXSJ010001028.1	RepeatMasker	Unknown	23592	24318	5525	-	.	ID="RND-6_FAMILY-796";Tend="1302";Tstart="580";shortTE="F";uid="ceed638e-0433-420b-a492-32986365cca8"
JACXSJ010001028.1	RepeatMasker	DNA/Ginger	91943	92121	400	-	.	ID="RND-6_FAMILY-2859";Tend="2177";Tstart="2002";shortTE="F";uid="3ca2ad6c-73a1-4ea0-a4e3-e53547cd208f"
JACXSJ010001028.1	RepeatMasker	DNA/Ginger	91224	91572	1514	-	.	ID="RND-6_FAMILY-2859";Tend="2487";Tstart="2146";shortTE="F";uid="0b1151d1-b719-4b0b-a4ad-23840885812a"
JACXSJ010001028.1	RepeatMasker	LINE/CR1	66248	68142	9341	-	.	ID="RND-6_FAMILY-9625";Tend="1765";Tstart="47";shortTE="F";uid="92fa3761-890a-41bc-8cfa-84d33fd799d1"
JACXSJ010001028.1	RepeatMasker	Unknown	5780	6209	2127	-	.	ID="RND-1_FAMILY-168";Tend="2234";Tstart="1878";shortTE="F";uid="e4561e82-836f-4106-a17f-b1b8de2f8706"
JACXSJ010001028.1	RepeatMasker	LTR/Gypsy	56766	56907	419	-	.	ID="GYPSY68-I_AG";Tend="2244";Tstart="2114";shortTE="F";uid="827a7edd-d2ec-4bfe-a813-5ddcc0c4379a"
JACXSJ010001028.1	RepeatMasker	DNA	69213	69844	1155	-	.	ID="DNA4-3_AP";Tend="635";Tstart="1";shortTE="F";uid="0e12647f-ce41-41dd-938b-608dc6be86a7"
JACXSJ010001028.1	RepeatMasker	DNA/TcMar-Pogo	37792	38119	2179	-	.	ID="RND-5_FAMILY-6129";Tend="343";Tstart="17";shortTE="F";uid="ac0467ff-2377-4e82-a10c-9272d92859eb"
JACXSJ010001028.1	RepeatMasker	LINE/I	78536	78825	641	-	.	ID="RND-5_FAMILY-4562";Tend="387";Tstart="101";shortTE="F";uid="66317c0d-0d93-469a-8a6e-be854d2c1b41"
JACXSJ010001028.1	RepeatMasker	DNA/Ginger-1	79112	79277	503	-	.	ID="RND-6_FAMILY-313";Tend="2433";Tstart="2265";shortTE="F";uid="c766cabb-c4fc-439b-9e60-94570e0c6e7c"
JACXSJ010010280.1	RepeatMasker	DNA/Kolobok-E	736	1489	4079	+	.	ID="RND-1_FAMILY-75";Tend="1821";Tstart="1043";shortTE="F";uid="f4bc8474-8144-4227-be34-4d283621654f"
JACXSJ010010280.1	RepeatMasker	RC/Helitron	612	735	797	-	.	ID="RND-1_FAMILY-7";Tend="1359";Tstart="1226";shortTE="F";uid="ac920155-13e9-4dc8-b439-6fc81c568bc8"
JACXSJ010010280.1	RepeatMasker	Unknown	2121	2409	1282	-	.	ID="RND-1_FAMILY-20";Tend="178";Tstart="1";shortTE="F";uid="09db559a-eb45-4894-b57c-9c3222b2e84b"
JACXSJ010010280.1	RepeatMasker	RC/Helitron	481	615	877	-	.	ID="RND-6_FAMILY-5008";Tend="1156";Tstart="1033";shortTE="F";uid="ead35590-cfa1-42b5-868e-ab72b4af1735"
JACXSJ010010282.1	RepeatMasker	DNA/Ginger-1	423	718	809	+	.	ID="RND-6_FAMILY-313";Tend="1177";Tstart="922";shortTE="F";uid="ab911454-d8af-44a8-b272-a737ae9fd9ae"
JACXSJ010010282.1	RepeatMasker	DNA/Ginger-1	1951	2180	498	+	.	ID="RND-1_FAMILY-50";Tend="690";Tstart="464";shortTE="F";uid="58beb422-c9bc-4e73-94c0-89793692aeea"
JACXSJ010010282.1	RepeatMasker	DNA	1047	1904	4561	-	.	ID="RND-4_FAMILY-2248";Tend="1826";Tstart="943";shortTE="F";uid="d3821ee1-d520-47ba-929d-eef76a4b9fff"
JACXSJ010010282.1	RepeatMasker	Retroposon?	581	745	460	-	.	ID="SINE2-1_AP";Tend="1464";Tstart="1299";shortTE="F";uid="5637a2d5-55bd-4a0e-a28e-8c19d04d632a"
JACXSJ010010284.1	RepeatMasker	LINE/L2	2118	2479	2030	+	.	ID="RND-6_FAMILY-24093";Tend="1565";Tstart="1202";shortTE="F";uid="dbb7a76d-3bfa-412f-8d1d-0a615a4dbd88"
JACXSJ010010284.1	RepeatMasker	DNA/TcMar-m44	1300	1644	536	+	.	ID="RND-5_FAMILY-476";Tend="1604";Tstart="1240";shortTE="F";uid="d3919a1c-ce19-4909-8770-5ba935c48829"
JACXSJ010010285.1	RepeatMasker	DNA/TcMar-m44	325	1765	1286	-	.	ID="mariner-1_ap";Tend="1944";Tstart="407";shortTE="F";uid="5163d692-954f-4b0c-9cc6-daa2819c9ab5"
JACXSJ010010286.1	RepeatMasker	DNA/Ginger	984	1584	2685	-	.	ID="RND-6_FAMILY-2859";Tend="1711";Tstart="1109";shortTE="F";uid="96ad78cc-a697-44b4-86e5-99414baa8fb8"
JACXSJ010010286.1	RepeatMasker	LINE/I	1585	2474	4322	-	.	ID="RND-6_FAMILY-188";Tend="1588";Tstart="687";shortTE="F";uid="59a04906-5cfd-49c1-8498-b8ed6e5b63c6"
JACXSJ010010287.1	RepeatMasker	Unknown	342	680	1047	-	.	ID="RND-6_FAMILY-2489";Tend="795";Tstart="451";shortTE="F";uid="2947c545-e11b-4f61-872e-80cd1bd5f698"
JACXSJ010010288.1	RepeatMasker	Unknown	1412	2129	4101	+	.	ID="RND-5_FAMILY-915";Tend="1621";Tstart="898";shortTE="F";uid="cc8460f9-3f3b-4ea5-b53e-eaf4706ae89d"
JACXSJ010010288.1	RepeatMasker	DNA/TcMar-Pogo	2127	2305	452	-	.	ID="RND-6_FAMILY-2688";Tend="1279";Tstart="1034";shortTE="F";uid="a74f1741-0a82-4f2b-a597-c6267be664aa"
JACXSJ010010288.1	RepeatMasker	DNA/TcMar-Pogo	1279	1475	572	-	.	ID="RND-6_FAMILY-2688";Tend="1527";Tstart="1337";shortTE="F";uid="eb1950be-433a-4b58-8565-9c670dbfe3e7"
JACXSJ010010289.1	RepeatMasker	DNA	766	1188	486	+	.	ID="DNA4-3_AP";Tend="561";Tstart="161";shortTE="F";uid="55803115-d939-488e-a6b0-e857f26ea7f4"
JACXSJ010001029.1	RepeatMasker	DNA/hAT-hAT19	88035	88514	2355	+	.	ID="RND-1_FAMILY-99";Tend="1462";Tstart="955";shortTE="F";uid="eeef2a54-2ff0-452b-a16c-03554ef33a1d"
JACXSJ010001029.1	RepeatMasker	DNA/Ginger-1	62668	63935	7558	+	.	ID="RND-6_FAMILY-313";Tend="2464";Tstart="1210";shortTE="F";uid="166e052e-1eaf-415f-9ae9-ee53d96cd78f"
JACXSJ010001029.1	RepeatMasker	Unknown	17348	17505	631	+	.	ID="RND-6_FAMILY-9836";Tend="330";Tstart="173";shortTE="F";uid="c9c35fc6-74ea-4bab-ac23-4d8b90bbfc5b"
JACXSJ010001029.1	RepeatMasker	DNA/Ginger	77780	78011	660	+	.	ID="RND-6_FAMILY-2859";Tend="1023";Tstart="814";shortTE="F";uid="8c9487b6-dfb0-492c-b744-57f3b9b9ce8e"
JACXSJ010001029.1	RepeatMasker	DNA/Ginger-1	33857	35600	9320	+	.	ID="RND-6_FAMILY-313";Tend="2440";Tstart="777";shortTE="F";uid="1df4396f-1111-4586-a486-7bd9dfe871d0"
JACXSJ010001029.1	RepeatMasker	DNA/hAT-Tip100	29846	30546	4557	+	.	ID="RND-6_FAMILY-17166";Tend="1914";Tstart="1237";shortTE="F";uid="094cf993-5170-4af9-8ee3-d3208ce25c0d"
JACXSJ010001029.1	RepeatMasker	RC/Helitron	117960	118373	2117	+	.	ID="RND-5_FAMILY-1066";Tend="1304";Tstart="897";shortTE="F";uid="dd0d6d7d-a5f3-4cee-94cc-bded97a928b2"
JACXSJ010001029.1	RepeatMasker	DNA/hAT-Ac	98964	99670	4258	+	.	ID="RND-5_FAMILY-1833";Tend="1642";Tstart="941";shortTE="F";uid="5503430a-4833-4f2b-8e74-c65ac87c70ea"
JACXSJ010001029.1	RepeatMasker	DNA/Ginger	87327	87874	2184	+	.	ID="RND-6_FAMILY-2859";Tend="1348";Tstart="816";shortTE="F";uid="b86d9fd3-148a-4201-8682-be9f8fae0039"
JACXSJ010001029.1	RepeatMasker	DNA/Ginger	108509	109214	1826	+	.	ID="rnd-6_family-2859";Tend="2063";Tstart="805";shortTE="F";uid="02d40e04-e2cf-4e0d-a02b-eee7424306ae"
JACXSJ010001029.1	RepeatMasker	DNA/Ginger-1	31395	31695	745	+	.	ID="RND-6_FAMILY-313";Tend="2441";Tstart="2110";shortTE="F";uid="a5f286d3-e268-4d27-9501-e5c02f55c51e"
JACXSJ010001029.1	RepeatMasker	DNA	65195	65647	1295	+	.	ID="TTAA22_AP";Tend="434";Tstart="2";shortTE="F";uid="f4db5a60-f16d-4a0c-a539-61ee535f1b16"
JACXSJ010001029.1	RepeatMasker	DNA/hAT-Tip100	27957	28102	880	+	.	ID="RND-6_FAMILY-17166";Tend="1244";Tstart="1076";shortTE="F";uid="74757189-832f-4658-9e01-88be349c7465"
JACXSJ010001029.1	RepeatMasker	Unknown	1484	1972	2431	+	.	ID="RND-5_FAMILY-1597";Tend="1497";Tstart="950";shortTE="F";uid="627dc296-48db-4787-8aaf-9d5a908919c0"
JACXSJ010001029.1	RepeatMasker	LINE/I-Jockey	114609	114837	1181	+	.	ID="RND-6_FAMILY-904";Tend="1865";Tstart="1633";shortTE="F";uid="1b368a7d-42ab-45f6-9996-554a8b138cc1"
JACXSJ010001029.1	RepeatMasker	DNA/PIF-Harbinger	82715	83176	2033	-	.	ID="RND-6_FAMILY-2353";Tend="422";Tstart="1";shortTE="F";uid="4bcfd8c2-d354-4f27-9f6c-36051196e1c4"
JACXSJ010001029.1	RepeatMasker	DNA/hAT-Tip100	68737	69130	1900	-	.	ID="RND-1_FAMILY-258";Tend="1405";Tstart="985";shortTE="F";uid="fdcbe4da-96a0-414d-a51e-9b9a5586d881"
JACXSJ010001029.1	RepeatMasker	Unknown	17898	18211	1487	-	.	ID="RND-1_FAMILY-17";Tend="1252";Tstart="935";shortTE="F";uid="aee8fe34-c4a0-43e5-86a9-d09015f2ba9a"
JACXSJ010001029.1	RepeatMasker	DNA/hAT	86867	86976	455	-	.	ID="RND-4_FAMILY-384";Tend="1010";Tstart="894";shortTE="F";uid="2bef7d03-1926-4df0-bced-8b829310caa8"
JACXSJ010001029.1	RepeatMasker	DNA/Ginger	127188	128265	4666	-	.	ID="RND-6_FAMILY-2859";Tend="2402";Tstart="1309";shortTE="F";uid="6fe67541-a0c4-45d4-96c2-eba503ff491b"
JACXSJ010001029.1	RepeatMasker	DNA/hAT-Charlie	54220	54520	472	-	.	ID="RND-6_FAMILY-7018";Tend="2094";Tstart="1781";shortTE="F";uid="902f6dec-6bd9-4bbc-914c-8c5e37118a25"
JACXSJ010001029.1	RepeatMasker	DNA/Ginger	36431	36813	405	-	.	ID="RND-6_FAMILY-2859";Tend="1210";Tstart="811";shortTE="F";uid="5ddb8358-4b15-4e54-a004-7080ff999e8c"
JACXSJ010001029.1	RepeatMasker	DNA/hAT?	122598	123226	3838	-	.	ID="RND-1_FAMILY-11";Tend="1624";Tstart="958";shortTE="F";uid="a7cab6a3-1a43-4de8-bef3-4ec23aa0de90"
JACXSJ010001029.1	RepeatMasker	Unknown	16604	16758	561	-	.	ID="RND-6_FAMILY-9836";Tend="341";Tstart="177";shortTE="F";uid="220ccb1a-2ff7-423b-a234-bd42b82cac96"
JACXSJ010001029.1	RepeatMasker	DNA/hAT-Tip100	68445	68734	1422	-	.	ID="RND-4_FAMILY-324";Tend="1432";Tstart="1135";shortTE="F";uid="5cc0aab1-cf50-4e8e-85f9-c198d8544dca"
JACXSJ010001029.1	RepeatMasker	DNA/TcMar-Tc1	125664	126915	5634	-	.	ID="RND-6_FAMILY-728";TEgroup="ctg_1029%7CRND-6_FAMILY-728%7C1";Tend="1354";Tstart="595";shortTE="F";uid="ff304855-e6da-4878-bdf2-371c40303062"
JACXSJ010001029.1	RepeatMasker	Unknown	118146	118431	1022	-	.	ID="RND-5_FAMILY-1879";Tend="799";Tstart="512";shortTE="F";uid="352af3fd-7638-441e-a8e5-2fa6f5d54fb3"
JACXSJ010001029.1	RepeatMasker	DNA	114188	114445	622	-	.	ID="TTAA22_AP";Tend="270";Tstart="18";shortTE="F";uid="7ea45557-bc89-486a-b209-48c5a151caf0"
JACXSJ010001029.1	RepeatMasker	Unknown	72176	72283	555	-	.	ID="RND-6_FAMILY-6492";Tend="1075";Tstart="960";shortTE="F";uid="ffc8d97c-28dd-45e1-8fbe-7a36ceaa94a8"
JACXSJ010001029.1	RepeatMasker	DNA/Kolobok-E	84573	85393	4747	-	.	ID="RND-1_FAMILY-75";Tend="1776";Tstart="966";shortTE="F";uid="f38fad03-d021-4746-8cb6-6943bacd408c"
JACXSJ010001029.1	RepeatMasker	Unknown	17510	17684	437	-	.	ID="RND-1_FAMILY-17";Tend="1725";Tstart="1511";shortTE="F";uid="5850c3e8-8b95-489f-adfa-5a880dffbfb4"
JACXSJ010001029.1	RepeatMasker	DNA/Kolobok-E	120274	121186	5207	-	.	ID="RND-1_FAMILY-75";Tend="1846";Tstart="952";shortTE="F";uid="dba6a442-bb52-4059-b9f6-be274eb7dab7"
JACXSJ010001029.1	RepeatMasker	DNA	123893	124158	921	-	.	ID="DNA4-3_AP";Tend="636";Tstart="362";shortTE="F";uid="3599b6cb-9a7f-4d90-9321-84a3a14f2aa1"
JACXSJ010001029.1	RepeatMasker	DNA/Ginger	109555	111150	5132	-	.	ID="RND-6_FAMILY-2859";Tend="2488";Tstart="783";shortTE="F";uid="ebdc9f31-f84a-41bc-944b-3a05a44f7aae"
JACXSJ010001029.1	RepeatMasker	DNA/Kolobok-E	71820	72057	816	-	.	ID="RND-6_FAMILY-1681";Tend="2038";Tstart="1798";shortTE="F";uid="64d30a5f-e0cc-48c9-8e8f-5961e4f221e0"
JACXSJ010001029.1	RepeatMasker	Retroposon?	62406	63912	2506	-	.	ID="SINE2-2_AP";Tend="1531";Tstart="1";shortTE="F";uid="1c15eddf-2eca-4317-9fe5-c4b9e4f30449"
JACXSJ010010290.1	RepeatMasker	DNA/hAT-Blackjack	274	937	1871	-	.	ID="RND-6_FAMILY-20370";TEgroup="ctg_10290%7CRND-6_FAMILY-20370%7C1";Tend="1747";Tstart="939";shortTE="F";uid="335bccf4-1a9b-46b2-ad38-fb44f4558782"
JACXSJ010010291.1	RepeatMasker	LTR/Gypsy	1766	1962	477	+	.	ID="GYPSY-23_PBA-I";Tend="3396";Tstart="3199";shortTE="F";uid="cb20e7e5-43ec-4387-9790-8a25ca582cc4"
JACXSJ010010291.1	RepeatMasker	DNA/TcMar-m44	219	1139	1691	+	.	ID="RND-6_FAMILY-4474";Tend="1773";Tstart="861";shortTE="F";uid="5d38cec6-2dca-4112-b675-b679948b04c6"
JACXSJ010010291.1	RepeatMasker	DNA/hAT	1976	2148	493	+	.	ID="RND-6_FAMILY-2239";Tend="1710";Tstart="1510";shortTE="F";uid="fc3c1b02-8e04-4c2b-bb6d-129957fba360"
JACXSJ010010292.1	RepeatMasker	Unknown	943	1225	553	-	.	ID="RND-6_FAMILY-23432";Tend="1136";Tstart="858";shortTE="F";uid="dbb27ebf-35c5-4a00-8ae6-f20c780064ac"
JACXSJ010010293.1	RepeatMasker	DNA/Maverick	622	2477	10450	-	.	ID="RND-5_FAMILY-3265";Tend="3287";Tstart="1397";shortTE="F";uid="4b79b297-8390-4d26-b59e-d094c4f0e4ee"
JACXSJ010010294.1	RepeatMasker	DNA/TcMar-Tc1	1276	1577	497	+	.	ID="RND-1_FAMILY-46";Tend="837";Tstart="506";shortTE="F";uid="cdc9fe35-386b-4b81-a51f-845237ad2f62"
JACXSJ010010294.1	RepeatMasker	DNA/TcMar-Tc1	1279	1644	421	-	.	ID="RND-5_FAMILY-6589";Tend="2360";Tstart="1968";shortTE="F";uid="da2ad180-9b3c-4174-8ffd-3030eb25ef2c"
JACXSJ010010295.1	RepeatMasker	DNA/TcMar-Pogo	516	2022	4933	+	.	ID="RND-5_FAMILY-10413";Tend="1551";Tstart="40";shortTE="F";uid="f645c132-dd17-4cf8-b5a8-047f9ec5353a"
JACXSJ010010296.1	RepeatMasker	Unknown	1930	2477	3879	-	.	ID="RND-6_FAMILY-808";Tend="1724";Tstart="1171";shortTE="F";uid="2f53e9ba-2f23-4eab-9cf1-9221a3249ced"
JACXSJ010010296.1	RepeatMasker	Unknown	1	368	2329	-	.	ID="RND-6_FAMILY-808";Tend="2072";Tstart="1718";shortTE="F";uid="a90265b3-ebb4-4e00-8b89-59f4d7732dbf"
JACXSJ010010297.1	RepeatMasker	LINE/R1	2271	2476	1501	+	.	ID="RND-6_FAMILY-5290";Tend="936";Tstart="733";shortTE="F";uid="9ba2668d-b6de-44cb-a81c-06d321ce77d6"
JACXSJ010010297.1	RepeatMasker	DNA/TcMar-Tc1	28	216	412	-	.	ID="RND-6_FAMILY-601";Tend="865";Tstart="680";shortTE="F";uid="ac148c72-f3e5-4a40-a90d-a7d7b6815ccb"
JACXSJ010010298.1	RepeatMasker	Unknown	836	1242	3614	+	.	ID="RND-5_FAMILY-8487";Tend="1496";Tstart="1090";shortTE="F";uid="ec294c3d-50b5-464d-b3d7-60300f5260d7"
JACXSJ010010299.1	RepeatMasker	DNA/Ginger	957	1745	714	-	.	ID="RND-6_FAMILY-2859";TEgroup="ctg_10299%7CRND-6_FAMILY-2859%7C1";Tend="2038";Tstart="815";shortTE="F";uid="7ebeacf1-9f63-4f5c-b16b-6672343a955b"
JACXSJ010000103.1	RepeatMasker	DNA/Ginger	29341	30505	1733	+	.	ID="RND-6_FAMILY-2859";TEgroup="ctg_103%7CRND-6_FAMILY-2859%7C2";Tend="2357";Tstart="835";shortTE="F";uid="17ea87d4-7e99-4013-8411-65ffa34bb071"
JACXSJ010000103.1	RepeatMasker	DNA/Ginger	24240	25502	689	+	.	ID="RND-6_FAMILY-2859";TEgroup="ctg_103%7CRND-6_FAMILY-2859%7C1";Tend="2485";Tstart="1077";shortTE="F";uid="dce9559d-0161-412e-b948-b462ac9f6033"
JACXSJ010000103.1	RepeatMasker	DNA/TcMar-m44	55598	55752	623	+	.	ID="dnax-3c_ap";Tend="144";Tstart="1";shortTE="F";uid="ff0df119-64a8-4634-93b1-f1898e6cdf03"
JACXSJ010000103.1	RepeatMasker	Retroposon?	25534	25833	608	+	.	ID="RND-5_FAMILY-3468";Tend="671";Tstart="363";shortTE="F";uid="b2a98fc5-39a8-4def-9923-b4235efcd923"
JACXSJ010000103.1	RepeatMasker	DNA	61103	61711	933	+	.	ID="RND-6_FAMILY-2710";Tend="1457";Tstart="899";shortTE="F";uid="d050740a-4163-40d2-9be5-79a3c498d41a"
JACXSJ010000103.1	RepeatMasker	DNA	38264	38494	735	+	.	ID="TTAA3B_AP";Tend="436";Tstart="203";shortTE="F";uid="f959477f-349b-4a92-a5f5-2ae4a17d89d2"
JACXSJ010000103.1	RepeatMasker	Retroposon?	76890	77424	985	+	.	ID="RND-6_FAMILY-3453";Tend="687";Tstart="178";shortTE="F";uid="8abd0a35-7a7b-462a-8360-1d96af35af56"
JACXSJ010000103.1	RepeatMasker	DNA/Ginger	25829	26258	2213	+	.	ID="RND-6_FAMILY-2859";Tend="2489";Tstart="2075";shortTE="F";uid="d2fb0084-6129-4a1d-897d-7488b027d1f1"
JACXSJ010000103.1	RepeatMasker	DNA/TcMar-Tc1	7392	8050	2165	+	.	ID="MARINER-4_HMM";Tend="758";Tstart="103";shortTE="F";uid="e39ba52a-07c0-4e55-8e0f-f2c9bd9154ad"
JACXSJ010000103.1	RepeatMasker	DNA/hAT	115506	115607	630	+	.	ID="RND-6_FAMILY-5855";Tend="1268";Tstart="1164";shortTE="F";uid="3014b975-6dad-4c7b-afa5-c7a9a7b3ecab"
JACXSJ010000103.1	RepeatMasker	DNA/TcMar-m44?	108538	108709	612	+	.	ID="dnax-4b_ap";Tend="172";Tstart="1";shortTE="F";uid="608b27b5-b4e3-492d-9397-19bd619b1ec9"
JACXSJ010000103.1	RepeatMasker	Retroposon?	46203	46433	594	+	.	ID="RND-5_FAMILY-4166";Tend="1580";Tstart="1339";shortTE="F";uid="2832cfa9-0184-4571-bd0c-0976161ad8c0"
JACXSJ010000103.1	RepeatMasker	DNA	79874	80187	1462	+	.	ID="ttaa4c_ap";Tend="367";Tstart="52";shortTE="F";uid="bf88c5db-2d77-4447-b847-2acb98b5e494"
JACXSJ010000103.1	RepeatMasker	DNA/Kolobok-E	127414	127809	1395	+	.	ID="KOLOBOKE-2_AP";Tend="922";Tstart="563";shortTE="F";uid="98e2e268-724c-422d-9726-d933f380ce81"
JACXSJ010000103.1	RepeatMasker	DNA/hAT-Tip100	2605	2715	633	+	.	ID="DNA8-16B_AP";Tend="167";Tstart="55";shortTE="F";uid="5405b348-1a88-4c81-9bf4-4495774f2210"
JACXSJ010000103.1	RepeatMasker	DNA/Ginger	398	1115	4498	+	.	ID="RND-6_FAMILY-2859";Tend="2506";Tstart="1795";shortTE="F";uid="414d451a-6147-4990-8aea-9e61befcc62a"
JACXSJ010000103.1	RepeatMasker	DNA/Kolobok-E	23096	23624	2316	+	.	ID="RND-6_FAMILY-2763";Tend="1565";Tstart="1000";shortTE="F";uid="0271eb1e-837c-46d5-a60f-a3634bad6561"
JACXSJ010000103.1	RepeatMasker	Retroposon?	70828	71522	605	+	.	ID="SINE2-1_AP";Tend="727";Tstart="121";shortTE="F";uid="f81d1601-617c-4447-b951-c6e66dac6a59"
JACXSJ010000103.1	RepeatMasker	DNA/Ginger-1	25495	25603	484	+	.	ID="RND-6_FAMILY-8533";Tend="1802";Tstart="1692";shortTE="F";uid="a041ee72-4fac-4f3b-b335-3798a5dc3053"
JACXSJ010000103.1	RepeatMasker	Retroposon?	56768	56885	448	+	.	ID="RND-5_FAMILY-713";Tend="140";Tstart="21";shortTE="F";uid="7d3f428c-c4a0-4bd0-8b56-b13bf390564f"
JACXSJ010000103.1	RepeatMasker	DNA/Kolobok-E	140276	140400	606	+	.	ID="RND-4_FAMILY-693";Tend="1635";Tstart="1510";shortTE="F";uid="982a387e-0fef-4802-9e44-5a13b9271c9e"
JACXSJ010000103.1	RepeatMasker	Unknown	111860	112622	5231	+	.	ID="RND-1_FAMILY-177";Tend="1517";Tstart="709";shortTE="F";uid="f5803d73-d466-4b59-b9c1-27d56325e48c"
JACXSJ010000103.1	RepeatMasker	Unknown	16687	17384	2845	+	.	ID="RND-5_FAMILY-1151";Tend="1561";Tstart="801";shortTE="F";uid="823847a3-6fae-488c-80d2-02a8b8e6426e"
JACXSJ010000103.1	RepeatMasker	DNA	80513	80896	2226	+	.	ID="TTAA2D_AP";Tend="414";Tstart="1";shortTE="F";uid="af1355e1-f591-42bf-8e06-e4e524f9914f"
JACXSJ010000103.1	RepeatMasker	Unknown	141534	141866	521	+	.	ID="RND-1_FAMILY-155";Tend="1454";Tstart="1103";shortTE="F";uid="0e247c9e-4d43-43f6-aa8b-6a070b1d6891"
JACXSJ010000103.1	RepeatMasker	DNA/Ginger	32540	32660	815	+	.	ID="RND-6_FAMILY-2859";Tend="2353";Tstart="1943";shortTE="F";uid="27036ad7-c09f-4c94-ac01-1a858fd4d588"
JACXSJ010000103.1	RepeatMasker	DNA/hAT-Charlie	137875	138548	4402	+	.	ID="RND-6_FAMILY-4331";Tend="1519";Tstart="853";shortTE="F";uid="ee16e034-11f5-429d-81a8-e701251253d5"
JACXSJ010000103.1	RepeatMasker	Unknown	112903	113477	3669	+	.	ID="RND-1_FAMILY-177";Tend="2188";Tstart="1590";shortTE="F";uid="1def710e-5a60-4ebf-9640-75f1be2c2e49"
JACXSJ010000103.1	RepeatMasker	DNA/Kolobok-E	128489	129098	531	+	.	ID="koloboke-2_ap";Tend="4240";Tstart="3648";shortTE="F";uid="f06db036-3fbc-4eae-9659-505f54444c21"
JACXSJ010000103.1	RepeatMasker	DNA/Ginger-1	99996	100100	766	+	.	ID="RND-6_FAMILY-313";Tend="1359";Tstart="968";shortTE="F";uid="9fd8ce9b-9aa2-4227-8762-156a232ef6a5"
JACXSJ010000103.1	RepeatMasker	DNA	22894	23103	899	+	.	ID="dna4-2_ap";Tend="204";Tstart="2";shortTE="F";uid="c2924d38-9aa5-4112-b1e0-5398152703c0"
JACXSJ010000103.1	RepeatMasker	Unknown	129269	129544	741	+	.	ID="RND-1_FAMILY-87";Tend="1406";Tstart="1109";shortTE="F";uid="205a2e55-1f70-4536-b164-5f7fa7831bab"
JACXSJ010000103.1	RepeatMasker	DNA/TcMar-Tigger	112605	112894	1925	+	.	ID="RND-6_FAMILY-6785";Tend="1125";Tstart="839";shortTE="F";uid="7f18f353-1387-4060-8f76-5fe84f8f37c6"
JACXSJ010000103.1	RepeatMasker	Unknown	124865	125308	2257	+	.	ID="RND-6_FAMILY-3521";Tend="1362";Tstart="955";shortTE="F";uid="f22be0f8-4f96-47d0-9d89-9350885c4001"
JACXSJ010000103.1	RepeatMasker	DNA/Kolobok-E	129575	130354	715	+	.	ID="KOLOBOKE-4_AP";Tend="5957";Tstart="5151";shortTE="F";uid="0b0f255e-691b-4e93-9e5c-dc8cc1f64fc6"
JACXSJ010000103.1	RepeatMasker	DNA/Ginger-1	136770	137846	6424	+	.	ID="RND-6_FAMILY-313";Tend="2011";Tstart="913";shortTE="F";uid="71ba5e1d-3700-467b-9003-bf5b2018f747"
JACXSJ010000103.1	RepeatMasker	DNA/hAT-Charlie	95749	96036	525	+	.	ID="DNA8-104_AP";Tend="340";Tstart="1";shortTE="F";uid="3dfd6ef4-6afa-4475-b801-eb4f5ef72072"
JACXSJ010000103.1	RepeatMasker	DNA/Ginger	43549	44480	4567	+	.	ID="RND-6_FAMILY-2859";Tend="2396";Tstart="1426";shortTE="F";uid="b4e8eabd-640f-4b71-b7c1-4e61032f859f"
JACXSJ010000103.1	RepeatMasker	Unknown	141914	142315	1374	+	.	ID="RND-5_FAMILY-4021";Tend="799";Tstart="450";shortTE="F";uid="ee97a442-31bb-4089-b52f-cb892ca2d8e8"
JACXSJ010000103.1	RepeatMasker	DNA/Ginger	71523	71898	3632	+	.	ID="rnd-6_family-2859";Tend="2456";Tstart="1002";shortTE="F";uid="a9128711-8221-4170-90f3-ac53e4b40100"
JACXSJ010000103.1	RepeatMasker	Unknown	119418	119610	789	+	.	ID="RND-4_FAMILY-1513";Tend="922";Tstart="740";shortTE="F";uid="79884d02-bb33-46c3-abdc-baa9781c0aa9"
JACXSJ010000103.1	RepeatMasker	Retroposon?	13070	13813	898	+	.	ID="SINE2-2_AP";Tend="1566";Tstart="817";shortTE="F";uid="dc2ad0fe-eb01-4c7f-823a-27171c937c64"
JACXSJ010000103.1	RepeatMasker	DNA/Kolobok-E	126753	127417	3079	+	.	ID="KOLOBOKE-3_AP";Tend="649";Tstart="1";shortTE="F";uid="6b4cd12a-8e38-49d8-8069-4e6585c54b87"
JACXSJ010000103.1	RepeatMasker	Unknown	17448	18112	1456	+	.	ID="RND-4_FAMILY-1513";Tend="1718";Tstart="878";shortTE="F";uid="2a2744a5-bf6c-40d0-9dd0-4519939529cc"
JACXSJ010000103.1	RepeatMasker	Unknown	63709	64169	2601	-	.	ID="RND-5_FAMILY-1095";Tend="1371";Tstart="936";shortTE="F";uid="28fc5768-8ec5-4c37-ad20-4df542cdd4f5"
JACXSJ010000103.1	RepeatMasker	Retroposon?	14387	14939	2257	-	.	ID="RND-5_FAMILY-1723";Tend="2515";Tstart="1967";shortTE="F";uid="a4a0a7e4-4797-480f-94f5-212c67e2a0cd"
JACXSJ010000103.1	RepeatMasker	Unknown	134533	134643	671	-	.	ID="RND-6_FAMILY-6492";Tend="1325";Tstart="1214";shortTE="F";uid="e863ffcc-108c-4bd2-9ad7-c67108bd96fe"
JACXSJ010000103.1	RepeatMasker	DNA/hAT-hAT19	15432	15782	1108	-	.	ID="RND-5_FAMILY-5819";Tend="488";Tstart="108";shortTE="F";uid="d6c87437-b1fa-4ae0-872b-218fd751b942"
JACXSJ010000103.1	RepeatMasker	DNA/hAT	38501	38681	841	-	.	ID="RND-6_FAMILY-2527";Tend="1187";Tstart="970";shortTE="F";uid="ecc44a70-45e5-4a0f-bdec-d7cd1108b2fe"
JACXSJ010000103.1	RepeatMasker	DNA/hAT-hAT19	15083	15433	1548	-	.	ID="RND-1_FAMILY-35";Tend="1557";Tstart="1189";shortTE="F";uid="2076a865-8515-4fc7-96d4-0d4e2f326649"
JACXSJ010000103.1	RepeatMasker	Unknown	55902	56641	3450	-	.	ID="RND-6_FAMILY-29262";Tend="1706";Tstart="965";shortTE="F";uid="97bb70c6-ff2b-4a8b-99d7-5d48fbe458e5"
JACXSJ010000103.1	RepeatMasker	DNA/Ginger-1	31895	32539	1334	-	.	ID="RND-6_FAMILY-313";TEgroup="ctg_103%7CRND-6_FAMILY-313%7C1";Tend="2440";Tstart="977";shortTE="F";uid="929cbbc3-6dae-4041-bdd1-d1a89e5248ab"
JACXSJ010000103.1	RepeatMasker	DNA/hAT-Charlie	30522	30748	1103	-	.	ID="RND-6_FAMILY-3585";Tend="1149";Tstart="908";shortTE="F";uid="f8bc7153-658c-4f76-a541-86a25a4b2a30"
JACXSJ010000103.1	RepeatMasker	DNA/Ginger	99416	99575	811	-	.	ID="RND-6_FAMILY-2859";Tend="2455";Tstart="2288";shortTE="F";uid="0d676db7-db60-4d9c-a8dd-950601979de6"
JACXSJ010000103.1	RepeatMasker	DNA/Ginger-1	13664	14288	2007	-	.	ID="RND-6_FAMILY-313";Tend="1431";Tstart="777";shortTE="F";uid="bbed6793-2ee7-4a8e-88f0-0c15c27f79d6"
JACXSJ010000103.1	RepeatMasker	Retroposon?	70784	70993	705	-	.	ID="RND-5_FAMILY-4166";Tend="1521";Tstart="1296";shortTE="F";uid="54c33db4-08bb-42ea-bd24-b12753cccc16"
JACXSJ010000103.1	RepeatMasker	Unknown	135652	137185	1535	-	.	ID="RND-5_FAMILY-21171";Tend="1559";Tstart="2";shortTE="F";uid="eb0e0826-9ad5-4ef7-81cc-f262313860c3"
JACXSJ010000103.1	RepeatMasker	Retroposon?	140783	141246	732	-	.	ID="RND-5_FAMILY-21";Tend="1349";Tstart="899";shortTE="F";uid="bd58e581-ad7c-4f29-a770-072742579c0f"
JACXSJ010000103.1	RepeatMasker	DNA/Ginger	71968	72168	404	-	.	ID="RND-6_FAMILY-2859";Tend="2464";Tstart="2251";shortTE="F";uid="84ce4c8a-68de-4604-9d57-6de98ce77e5d"
JACXSJ010000103.1	RepeatMasker	DNA/TcMar-m44	15797	16292	1977	-	.	ID="RND-1_FAMILY-151";Tend="1890";Tstart="1403";shortTE="F";uid="3b77adf7-0188-4abf-9e8f-99f331e9f8df"
JACXSJ010000103.1	RepeatMasker	Retroposon?	72272	72822	513	-	.	ID="SINE2-2_AP";Tend="634";Tstart="65";shortTE="F";uid="47c2d57a-698f-4f8d-9138-922c0f187159"
JACXSJ010000103.1	RepeatMasker	DNA/TcMar-m44	99565	99666	632	-	.	ID="RND-6_FAMILY-5854";Tend="1404";Tstart="1303";shortTE="F";uid="2b6b8641-8f7c-423a-9c6d-07e478bc428f"
JACXSJ010000103.1	RepeatMasker	DNA/Kolobok-E	25617	25879	1141	-	.	ID="RND-6_FAMILY-2763";Tend="1439";Tstart="1170";shortTE="F";uid="adde1a68-c1e9-43f8-8d5d-5bab80f87e5b"
JACXSJ010000103.1	RepeatMasker	DNA/hAT	87071	87425	1068	-	.	ID="DNA8-53B_AP";Tend="410";Tstart="1";shortTE="F";uid="db7ac773-ab9f-4f38-88fc-dda318f3efa4"
JACXSJ010000103.1	RepeatMasker	DNA/Ginger-1	76838	77139	907	-	.	ID="RND-6_FAMILY-313";Tend="1484";Tstart="1181";shortTE="F";uid="f048402e-f10b-4371-9d6e-d7c2174c4777"
JACXSJ010000103.1	RepeatMasker	DNA	42174	42910	1594	-	.	ID="RND-5_FAMILY-4053";TEgroup="ctg_103%7CRND-5_FAMILY-4053%7C1";Tend="1715";Tstart="733";shortTE="F";uid="1b7896e3-4a65-47b5-9f10-0c3a682e998f"
JACXSJ010000103.1	RepeatMasker	Unknown	88032	88252	1289	-	.	ID="RND-6_FAMILY-3521";Tend="1171";Tstart="954";shortTE="F";uid="402be202-5b03-44c5-bd02-cd9e4da4f067"
JACXSJ010000103.1	RepeatMasker	DNA	109995	110278	489	-	.	ID="ttaa3b_ap";Tend="315";Tstart="32";shortTE="F";uid="075d873b-c5ea-4bbb-8a83-e06aacf75121"
JACXSJ010000103.1	RepeatMasker	DNA/Ginger	90425	91366	1943	-	.	ID="RND-6_FAMILY-2859";Tend="2498";Tstart="1520";shortTE="F";uid="eb9cccdd-504e-4476-abcd-a8af164fc2c5"
JACXSJ010000103.1	RepeatMasker	DNA/hAT-Tip100	4072	4614	2171	-	.	ID="RND-5_FAMILY-1659";Tend="1460";Tstart="894";shortTE="F";uid="9c1f1ba2-b72e-42a4-8a5a-10f22dcf7784"
JACXSJ010000103.1	RepeatMasker	DNA	102663	103531	3938	-	.	ID="RND-5_FAMILY-4476";Tend="1601";Tstart="670";shortTE="F";uid="c449d345-b32f-4928-8409-a873ea2be7e7"
JACXSJ010000103.1	RepeatMasker	DNA	10992	11746	3190	-	.	ID="DNA4-2_AP";Tend="769";Tstart="1";shortTE="F";uid="56e6e5dc-d50f-4673-9d32-55c946f228f6"
JACXSJ010000103.1	RepeatMasker	DNA/Ginger	44879	46406	1867	-	.	ID="RND-6_FAMILY-2859";TEgroup="ctg_103%7CRND-6_FAMILY-2859%7C3";Tend="2491";Tstart="807";shortTE="F";uid="f7d25211-0656-4b60-bb05-304059003caa"
JACXSJ010000103.1	RepeatMasker	DNA	8401	8618	593	-	.	ID="TTAA2C_AP";Tend="422";Tstart="192";shortTE="F";uid="ba00d640-04d2-4e8f-919b-56db8f17c892"
JACXSJ010000103.1	RepeatMasker	DNA/hAT-Tip100	96403	96629	416	-	.	ID="RND-5_FAMILY-4838";Tend="1049";Tstart="833";shortTE="F";uid="704f3544-014a-4689-96d7-b4f370a59442"
JACXSJ010000103.1	RepeatMasker	DNA/Ginger	99736	100748	902	-	.	ID="RND-6_FAMILY-2859";TEgroup="ctg_103%7CRND-6_FAMILY-2859%7C4";Tend="2295";Tstart="814";shortTE="F";uid="017e1f07-5b5c-4278-aceb-7b2ddf0803c0"
JACXSJ010000103.1	RepeatMasker	DNA/Ginger-1	27083	27660	897	-	.	ID="RND-6_FAMILY-8533";Tend="2224";Tstart="1695";shortTE="F";uid="f68fc769-7873-4fc1-a543-3d772a98e22a"
JACXSJ010000103.1	RepeatMasker	DNA/Ginger-1	113449	114220	3702	-	.	ID="RND-6_FAMILY-313";Tend="2382";Tstart="1604";shortTE="F";uid="bf22eb7d-0eea-49b7-a5b7-4a631b0d5a4e"
JACXSJ010000103.1	RepeatMasker	Unknown	139845	140005	683	-	.	ID="RND-6_FAMILY-13039";Tend="672";Tstart="533";shortTE="F";uid="59d97bb4-0fbc-4182-9107-c01ba83339e6"
JACXSJ010000103.1	RepeatMasker	DNA/Ginger-1	71931	72057	406	-	.	ID="RND-5_FAMILY-839";Tend="1091";Tstart="960";shortTE="F";uid="ee787ed4-931d-4b5f-aac4-490b93e09688"
JACXSJ010000103.1	RepeatMasker	DNA/Kolobok-E	132746	133027	1494	-	.	ID="RND-6_FAMILY-18295";Tend="1222";Tstart="947";shortTE="F";uid="b8324680-da5e-4cae-bcc7-d091dc8db373"
JACXSJ010000103.1	RepeatMasker	Unknown	79624	79824	630	-	.	ID="RND-1_FAMILY-10";Tend="1156";Tstart="954";shortTE="F";uid="ee79bfb7-ff1c-4eab-81c5-3d046c69ce5c"
JACXSJ010000103.1	RepeatMasker	DNA/Kolobok-E	83526	83679	608	-	.	ID="RND-6_FAMILY-2763";Tend="1364";Tstart="1204";shortTE="F";uid="336ce93d-ba52-4093-909d-e991c146bd0a"
JACXSJ010000103.1	RepeatMasker	DNA/Ginger	26714	27082	1465	-	.	ID="RND-6_FAMILY-2859";Tend="2497";Tstart="815";shortTE="F";uid="05a20421-9262-40cf-bf10-8e17e1dc1bd2"
JACXSJ010001030.1	RepeatMasker	DNA/Ginger	4128	4344	405	+	.	ID="RND-6_FAMILY-2859";Tend="964";Tstart="756";shortTE="F";uid="a34041ee-690d-4fda-86b4-be9eff72efcc"
JACXSJ010001030.1	RepeatMasker	DNA/Ginger-1	89483	90087	619	+	.	ID="RND-6_FAMILY-8533";Tend="2714";Tstart="2107";shortTE="F";uid="badb2694-e883-4151-a279-e5e1f7cbfbea"
JACXSJ010001030.1	RepeatMasker	DNA/Ginger	72285	72439	677	+	.	ID="RND-6_FAMILY-2859";Tend="973";Tstart="815";shortTE="F";uid="700544d0-466f-4114-b9d7-381bad004fff"
JACXSJ010001030.1	RepeatMasker	LTR/Gypsy	114605	114732	479	+	.	ID="GYPSY-6_AEC-LTR";Tend="1784";Tstart="1655";shortTE="F";uid="8c539b0f-696b-42bf-8d84-843a085159fe"
JACXSJ010001030.1	RepeatMasker	DNA/Ginger	79073	79497	1355	+	.	ID="RND-6_FAMILY-2859";TEgroup="ctg_1030%7CRND-6_FAMILY-2859%7C1";Tend="2483";Tstart="816";shortTE="F";uid="d3fa4946-ff92-4c1f-8dfa-d15cb4ca4755"
JACXSJ010001030.1	RepeatMasker	DNA	86996	87581	1714	+	.	ID="DNA4-3_AP";Tend="615";Tstart="3";shortTE="F";uid="250a57cb-db90-44e4-900d-2b1aee59d55b"
JACXSJ010001030.1	RepeatMasker	DNA/Kolobok-E	32812	33182	435	+	.	ID="RND-6_FAMILY-2763";Tend="1261";Tstart="850";shortTE="F";uid="71db1b7c-3269-4b83-933e-a27af017bd4b"
JACXSJ010001030.1	RepeatMasker	Unknown	98034	98358	2017	+	.	ID="RND-1_FAMILY-98";Tend="1233";Tstart="914";shortTE="F";uid="1c756d7c-ae05-43c5-bd69-c3395dae18bc"
JACXSJ010001030.1	RepeatMasker	DNA/TcMar-Tc1	64305	64779	2854	+	.	ID="RND-5_FAMILY-1747";Tend="1468";Tstart="972";shortTE="F";uid="b2e0ac37-b415-4a24-8570-6372b6d5db56"
JACXSJ010001030.1	RepeatMasker	Unknown	41063	41949	4043	+	.	ID="RND-5_FAMILY-1036";Tend="1750";Tstart="853";shortTE="F";uid="26684406-7ed4-4ca2-9a46-6867d16d7779"
JACXSJ010001030.1	RepeatMasker	DNA/Ginger	90209	90349	408	+	.	ID="RND-6_FAMILY-2859";Tend="2474";Tstart="2336";shortTE="F";uid="951014b0-6d87-49fc-aec9-2625dbf5415a"
JACXSJ010001030.1	RepeatMasker	LTR/Gypsy	69277	69471	452	+	.	ID="RND-5_FAMILY-3206";Tend="1368";Tstart="1163";shortTE="F";uid="33a4b7ca-2691-4130-902f-a1318e4fdb5e"
JACXSJ010001030.1	RepeatMasker	Unknown	6177	6373	1207	+	.	ID="RND-6_FAMILY-11924";Tend="1113";Tstart="923";shortTE="F";uid="dbd2a186-18c9-40c8-9bac-2fea491af620"
JACXSJ010001030.1	RepeatMasker	DNA/hAT-Blackjack	114574	114696	427	-	.	ID="HAT-4_PBA";Tend="835";Tstart="714";shortTE="F";uid="e484d821-96fd-40b3-b246-769a6fd778b7"
JACXSJ010001030.1	RepeatMasker	DNA/Ginger-1	72286	72780	536	-	.	ID="GINGER1-1_AP";Tend="4354";Tstart="3826";shortTE="F";uid="fc41d38b-4e7a-44ac-8db8-954c2cf1ff58"
JACXSJ010001030.1	RepeatMasker	LINE/I-Jockey	20459	20951	710	-	.	ID="RND-6_FAMILY-2113";Tend="1866";Tstart="1333";shortTE="F";uid="89e7d971-e5fa-443b-8d35-40bddd9cad81"
JACXSJ010001030.1	RepeatMasker	Retroposon?	112334	112696	434	-	.	ID="SINE2-2_AP";Tend="1158";Tstart="800";shortTE="F";uid="d0904fec-0e54-4fbd-8baf-92e4da07f9f2"
JACXSJ010001030.1	RepeatMasker	DNA/Ginger	104582	105225	600	-	.	ID="RND-6_FAMILY-2859";TEgroup="ctg_1030%7CRND-6_FAMILY-2859%7C2";Tend="2488";Tstart="816";shortTE="F";uid="0ed106e3-8f7e-4c8a-8685-187bd60605ea"
JACXSJ010001030.1	RepeatMasker	LINE/I	91601	91933	2443	-	.	ID="RND-6_FAMILY-8520";Tend="1233";Tstart="907";shortTE="F";uid="2436db0e-8a18-45aa-a8d5-cc08feafe599"
JACXSJ010001030.1	RepeatMasker	DNA/Ginger	105221	105503	1592	-	.	ID="RND-6_FAMILY-2859";Tend="1082";Tstart="785";shortTE="F";uid="6158476f-827f-475f-83b3-e58388c63e90"
JACXSJ010001030.1	RepeatMasker	DNA/Kolobok-E	89481	90003	760	-	.	ID="RND-6_FAMILY-2763";Tend="1590";Tstart="1065";shortTE="F";uid="29a995df-810e-41be-8b9d-cad29e5aa521"
JACXSJ010001030.1	RepeatMasker	Unknown	90422	90673	1030	-	.	ID="RND-6_FAMILY-986";Tend="1278";Tstart="1045";shortTE="F";uid="c5d07687-4ebd-4498-9212-a7db997967b8"
JACXSJ010001030.1	RepeatMasker	DNA/hAT	50772	51163	1323	-	.	ID="RND-5_FAMILY-2627";Tend="1444";Tstart="1014";shortTE="F";uid="433c3a6f-e54a-4226-81fe-64d72c00dd31"
JACXSJ010001030.1	RepeatMasker	DNA/Kolobok-E	103946	104406	1109	-	.	ID="RND-6_FAMILY-6635";Tend="1692";Tstart="1230";shortTE="F";uid="7bd41c0f-b7d5-49ae-b7e3-4a45789387f1"
JACXSJ010001030.1	RepeatMasker	DNA/Kolobok-E	96271	96638	708	-	.	ID="RND-6_FAMILY-1681";Tend="1947";Tstart="1601";shortTE="F";uid="1c8fb619-e661-4820-9940-6a9f8e6d825a"
JACXSJ010001030.1	RepeatMasker	DNA/Ginger	21072	21506	418	-	.	ID="RND-6_FAMILY-2859";Tend="2103";Tstart="1609";shortTE="F";uid="1def58d5-3ddf-45e0-a543-b142a44bb0fa"
JACXSJ010001030.1	RepeatMasker	DNA	61927	62609	626	-	.	ID="DNA4-2_AP";Tend="766";Tstart="81";shortTE="F";uid="9bba6bbd-142a-4a5a-9427-285656c2e4cd"
JACXSJ010001030.1	RepeatMasker	Unknown	7752	7945	845	-	.	ID="RND-5_FAMILY-2971";Tend="1073";Tstart="896";shortTE="F";uid="ea3aa21b-cdd1-4eba-84a4-0e4f62a613ca"
JACXSJ010001030.1	RepeatMasker	RC/Helitron	117762	121013	21712	-	.	ID="RND-5_FAMILY-12846";Tend="3507";Tstart="333";shortTE="F";uid="71260edd-cc5b-47ec-b696-12fef637279c"
JACXSJ010001030.1	RepeatMasker	DNA/Ginger	32956	33394	518	-	.	ID="RND-6_FAMILY-2859";Tend="1312";Tstart="815";shortTE="F";uid="753f5aaf-d01a-4888-a002-82d2ed429a0c"
JACXSJ010001030.1	RepeatMasker	DNA	68620	68853	592	-	.	ID="ttaa3c_ap";Tend="422";Tstart="193";shortTE="F";uid="f8be4aef-ea85-4b48-a5aa-d26656c0b571"
JACXSJ010001030.1	RepeatMasker	RC/Helitron	117679	117790	434	-	.	ID="RND-1_FAMILY-73";Tend="2651";Tstart="2535";shortTE="F";uid="433e574d-b6d2-4f68-b646-e82a1c4cc6e5"
JACXSJ010001030.1	RepeatMasker	DNA/Ginger-1	44860	45101	425	-	.	ID="RND-6_FAMILY-313";Tend="2441";Tstart="2199";shortTE="F";uid="df5847b3-7e27-442e-899f-2845994a41a2"
JACXSJ010001030.1	RepeatMasker	Unknown	6148	6333	1413	-	.	ID="RND-1_FAMILY-10";Tend="1137";Tstart="956";shortTE="F";uid="cd420e33-60d6-4137-a3a8-9a55b2fd4700"
JACXSJ010010301.1	RepeatMasker	LINE/CR1	2001	2281	1429	-	.	ID="RND-6_FAMILY-1751";Tend="292";Tstart="2";shortTE="F";uid="e8102cdc-385d-492b-ba05-2f95afb36dbe"
JACXSJ010010301.1	RepeatMasker	LINE/CR1	1725	1840	549	-	.	ID="RND-6_FAMILY-1751";Tend="446";Tstart="340";shortTE="F";uid="2ea8b8dd-69f5-40cd-81b3-5d553ab24be5"
JACXSJ010010301.1	RepeatMasker	LINE/CR1	305	1358	6549	-	.	ID="RND-6_FAMILY-1751";Tend="1541";Tstart="501";shortTE="F";uid="2ccbdb3c-c283-4631-bef6-244a0f5f912d"
JACXSJ010010302.1	RepeatMasker	DNA/TcMar-Pogo	930	2450	9386	-	.	ID="rnd-6_family-13368";Tend="1741";Tstart="251";shortTE="F";uid="f66220f6-9a34-4c9c-82ca-230e280053da"
JACXSJ010010303.1	RepeatMasker	Unknown	1675	2331	1966	+	.	ID="RND-5_FAMILY-1597";Tend="1658";Tstart="985";shortTE="F";uid="b9c18af4-41b2-4cff-8e4a-43dc10601d20"
JACXSJ010010303.1	RepeatMasker	DNA/hAT-Tip100	264	580	1326	-	.	ID="RND-4_FAMILY-324";Tend="1438";Tstart="1167";shortTE="F";uid="64f859e9-c550-411b-b20f-b4e5e681423e"
JACXSJ010010303.1	RepeatMasker	DNA	1076	1560	1539	-	.	ID="DNA8-31_AP";Tend="527";Tstart="5";shortTE="F";uid="88966518-c6a1-4424-a54e-4bd5aedb5a17"
JACXSJ010010304.1	RepeatMasker	DNA/Ginger-1	1990	2198	675	+	.	ID="RND-6_FAMILY-313";Tend="2440";Tstart="2226";shortTE="F";uid="2806da83-71f1-4a88-8786-9d840a987302"
JACXSJ010010304.1	RepeatMasker	DNA/Ginger	1611	1999	2331	+	.	ID="RND-6_FAMILY-2859";Tend="2489";Tstart="2086";shortTE="F";uid="c18909e8-5912-46c5-aa1a-0f9d5673ab1e"
JACXSJ010010304.1	RepeatMasker	DNA/hAT-Tip100	1	920	5991	-	.	ID="RND-6_FAMILY-2422";Tend="1233";Tstart="334";shortTE="F";uid="5fa7fa3a-9e7a-4154-9f0f-f5e80104efca"
JACXSJ010010304.1	RepeatMasker	DNA/hAT-Charlie	2362	2472	601	-	.	ID="RND-6_FAMILY-4331";Tend="1515";Tstart="1407";shortTE="F";uid="56b4a7ba-61d9-4fb3-9f0b-49bbd0d6b1ac"
JACXSJ010010304.1	RepeatMasker	DNA/Kolobok-E	1804	2035	694	-	.	ID="RND-6_FAMILY-15887";Tend="996";Tstart="765";shortTE="F";uid="3edcc0ea-16a1-46e6-b787-f33ef2aabd9d"
JACXSJ010010304.1	RepeatMasker	DNA/hAT	2200	2325	485	-	.	ID="RND-4_FAMILY-384";Tend="1011";Tstart="890";shortTE="F";uid="d74fe600-7254-4b14-995e-aab550b8dd4c"
JACXSJ010010305.1	RepeatMasker	Unknown	1430	1673	411	+	.	ID="RND-5_FAMILY-2538";TEgroup="ctg_10305%7CRND-5_FAMILY-2538%7C1";Tend="988";Tstart="803";shortTE="T";uid="154acf44-50ff-4a2c-8f00-230358350cea"
JACXSJ010010305.1	RepeatMasker	DNA/TcMar-Tc1	1	290	2024	+	.	ID="RND-6_FAMILY-4783";Tend="2303";Tstart="2015";shortTE="F";uid="fbc584d0-2833-4226-a805-323f68d5f7a3"
JACXSJ010010305.1	RepeatMasker	DNA/hAT-Tip100	1776	2411	797	-	.	ID="RND-6_FAMILY-6069";Tend="2407";Tstart="1794";shortTE="F";uid="732cbcce-d15f-476b-a364-b4a75d3b701d"
JACXSJ010010305.1	RepeatMasker	RC/Helitron	286	1123	4428	-	.	ID="HELITRON-1_DEL";Tend="580";Tstart="1";shortTE="F";uid="94811832-3673-42de-a27a-2661e1e79d9e"
JACXSJ010010305.1	RepeatMasker	RC/Helitron	1255	1451	1431	-	.	ID="HELITRON-1_BM";Tend="1518";Tstart="1325";shortTE="F";uid="959d3583-36a4-4bad-be89-a62789684c9f"
JACXSJ010010306.1	RepeatMasker	DNA/TcMar-Pogo	726	1227	560	+	.	ID="RND-5_FAMILY-130";Tend="1366";Tstart="883";shortTE="F";uid="f62e0977-9570-4966-82b1-ae57cd72d3f1"
JACXSJ010010306.1	RepeatMasker	DNA/hAT-Tip100	1961	2084	581	+	.	ID="RND-6_FAMILY-3348";Tend="511";Tstart="408";shortTE="F";uid="69f81bfe-9f9f-4479-89ed-78e14dbb6dc5"
JACXSJ010010306.1	RepeatMasker	DNA/TcMar-Pogo	2005	2118	871	+	.	ID="RND-5_FAMILY-488";Tend="1161";Tstart="1049";shortTE="F";uid="55ce1e33-e914-4a35-882f-30a14f47fd00"
JACXSJ010010307.1	RepeatMasker	RC/Helitron?	742	1115	747	+	.	ID="RND-5_FAMILY-2405";Tend="1656";Tstart="1303";shortTE="F";uid="b83c434a-105a-4652-b683-c77a2e41df70"
JACXSJ010010307.1	RepeatMasker	DNA/hAT-Tip100	6	444	2081	+	.	ID="RND-5_FAMILY-347";Tend="1334";Tstart="882";shortTE="F";uid="ca394f37-eb48-4ada-99a5-c4f7602501a1"
JACXSJ010010307.1	RepeatMasker	Unknown	1084	2000	3769	+	.	ID="RND-6_FAMILY-3102";Tend="1186";Tstart="248";shortTE="F";uid="94263e85-c79f-4dc8-b0e9-f1076149ca7e"
JACXSJ010010307.1	RepeatMasker	Unknown	2116	2470	2623	-	.	ID="RND-6_FAMILY-9318";Tend="1352";Tstart="993";shortTE="F";uid="624f4f79-265a-4d76-8fef-2ee5fb60ed8c"
JACXSJ010010308.1	RepeatMasker	DNA/hAT-Tip100	51	300	574	+	.	ID="RND-1_FAMILY-258";Tend="1451";Tstart="1228";shortTE="F";uid="8e9ebb6b-e6b2-43bf-88f0-60a5ede13140"
JACXSJ010010308.1	RepeatMasker	LINE/L2	2189	2472	1431	+	.	ID="RND-6_FAMILY-24093";Tend="1492";Tstart="1203";shortTE="F";uid="a3179201-17b5-4e92-ab18-c4000511deb7"
JACXSJ010010309.1	RepeatMasker	Unknown	1559	2472	3608	-	.	ID="RND-6_FAMILY-1049";Tend="1233";Tstart="314";shortTE="F";uid="aa0ffe57-d586-43f6-b24e-898aa4dc12cc"
JACXSJ010010309.1	RepeatMasker	LTR/Gypsy	1	218	1876	-	.	ID="RND-6_FAMILY-14926";Tend="1198";Tstart="981";shortTE="F";uid="646c6d1a-bbcc-4b6a-bad0-b4303d3a6dcd"
JACXSJ010001031.1	RepeatMasker	DNA/hAT?	92823	93184	1950	+	.	ID="RND-1_FAMILY-11";Tend="1333";Tstart="966";shortTE="F";uid="ab896516-9831-4d6d-a968-bfe3721db77b"
JACXSJ010001031.1	RepeatMasker	DNA	10483	11075	3826	+	.	ID="RND-1_FAMILY-49";Tend="1492";Tstart="899";shortTE="F";uid="80e68ea7-b5b7-4d54-a755-716c7acedb61"
JACXSJ010001031.1	RepeatMasker	DNA	83228	83443	838	+	.	ID="TTAA3C_AP";Tend="216";Tstart="1";shortTE="F";uid="c045770a-cd76-46af-a456-93795feca156"
JACXSJ010001031.1	RepeatMasker	DNA/Ginger-2	126204	126636	588	+	.	ID="RND-5_FAMILY-2924";Tend="1571";Tstart="1135";shortTE="F";uid="3d5fe2b1-8c6d-4723-a276-345b92c096e1"
JACXSJ010001031.1	RepeatMasker	DNA	111886	112427	1496	+	.	ID="DNA4-2_AP";Tend="526";Tstart="1";shortTE="F";uid="8d126592-285e-4f85-802f-2db317c0d8a2"
JACXSJ010001031.1	RepeatMasker	DNA/hAT	9947	10119	407	+	.	ID="RND-4_FAMILY-2044";Tend="1138";Tstart="965";shortTE="F";uid="a9a41985-7025-41b4-b4a6-6c888fa6e9e1"
JACXSJ010001031.1	RepeatMasker	Unknown	36373	36647	1389	+	.	ID="RND-6_FAMILY-662";Tend="1112";Tstart="842";shortTE="F";uid="d79e1900-bec4-4f84-8589-39230f4f3d3e"
JACXSJ010001031.1	RepeatMasker	LINE/I-Jockey	5012	5826	4282	+	.	ID="RND-6_FAMILY-7782";Tend="1547";Tstart="754";shortTE="F";uid="01de2976-303c-4feb-8fc4-b2f3b71c1de5"
JACXSJ010001031.1	RepeatMasker	RC/Helitron	93258	93381	443	+	.	ID="RND-6_FAMILY-6680";Tend="1321";Tstart="1208";shortTE="F";uid="1bce63a5-f324-4a18-96b2-9391fc903d37"
JACXSJ010001031.1	RepeatMasker	DNA/hAT-Charlie	54621	54862	1387	+	.	ID="RND-5_FAMILY-1533";Tend="1230";Tstart="976";shortTE="F";uid="02dcce19-a4e6-4bc7-a545-0fc2f19f8d86"
JACXSJ010001031.1	RepeatMasker	LINE/I	81735	81908	1305	+	.	ID="RND-6_FAMILY-3606";Tend="1619";Tstart="1450";shortTE="F";uid="710cb8ca-47b7-430b-9c5a-3744302ac638"
JACXSJ010001031.1	RepeatMasker	DNA	89942	90129	442	+	.	ID="DNA4-3_AP";Tend="546";Tstart="360";shortTE="F";uid="a2d9e51b-e937-466c-bb71-335679d126fa"
JACXSJ010001031.1	RepeatMasker	DNA/hAT-Charlie	127293	127586	1187	+	.	ID="RND-6_FAMILY-25045";Tend="1101";Tstart="814";shortTE="F";uid="d4b9193c-ad4c-47b9-a3ff-4b08c09a7618"
JACXSJ010001031.1	RepeatMasker	RC/Helitron?	37718	37889	594	+	.	ID="RND-5_FAMILY-2405";Tend="1721";Tstart="1542";shortTE="F";uid="2a591eb7-84b9-43b1-afb9-38513f7c9c6d"
JACXSJ010001031.1	RepeatMasker	Unknown	234	341	794	+	.	ID="RND-1_FAMILY-96";Tend="1465";Tstart="1340";shortTE="F";uid="43afb426-de5b-4a6c-a524-a466325362e5"
JACXSJ010001031.1	RepeatMasker	DNA/TcMar-m44	601	1226	4568	+	.	ID="RND-1_FAMILY-235";Tend="1448";Tstart="838";shortTE="F";uid="fe9ad659-000a-4bac-996f-e83e346950c7"
JACXSJ010001031.1	RepeatMasker	DNA/hAT-Tip100	127809	128005	1709	+	.	ID="RND-6_FAMILY-2422";Tend="650";Tstart="452";shortTE="F";uid="90f58dae-6497-4121-8003-88c62186da49"
JACXSJ010001031.1	RepeatMasker	DNA/Ginger-2	1436	2135	3204	+	.	ID="RND-6_FAMILY-1630";Tend="1724";Tstart="946";shortTE="F";uid="b9d8af65-70f4-449b-b74a-60d705540ba2"
JACXSJ010001031.1	RepeatMasker	DNA/TcMar-Tc1	68835	68961	457	+	.	ID="MARINER-62_HSAL";Tend="485";Tstart="359";shortTE="F";uid="fa2ccc33-d656-449c-a7c9-86b717c81553"
JACXSJ010001031.1	RepeatMasker	DNA/hAT	109597	109734	871	-	.	ID="RND-6_FAMILY-1225";Tend="1405";Tstart="1270";shortTE="F";uid="fb59d95f-c128-470d-9f04-57f16c320527"
JACXSJ010001031.1	RepeatMasker	DNA/Ginger	17901	19195	5667	-	.	ID="RND-6_FAMILY-2859";Tend="2133";Tstart="809";shortTE="F";uid="6f3f43ab-83d6-4896-8b4d-90148cba61d7"
JACXSJ010001031.1	RepeatMasker	DNA/Kolobok-E	17346	17666	1901	-	.	ID="RND-6_FAMILY-1681";Tend="1952";Tstart="1633";shortTE="F";uid="a2239d4c-d262-4e60-b317-687503eec221"
JACXSJ010001031.1	RepeatMasker	DNA/hAT	110174	110336	1123	-	.	ID="RND-6_FAMILY-1225";Tend="1093";Tstart="931";shortTE="F";uid="5f0caae4-83ed-454f-bc74-c2994084e112"
JACXSJ010001031.1	RepeatMasker	DNA	107306	107751	1358	-	.	ID="TTAA22_AP";Tend="435";Tstart="1";shortTE="F";uid="2627e2eb-2b4d-4bce-8148-3339745b9c8b"
JACXSJ010001031.1	RepeatMasker	DNA/P	97461	97573	410	-	.	ID="DNA8-4B_AP";Tend="118";Tstart="16";shortTE="F";uid="20609ddf-e1f4-4534-a609-dd0c580d637a"
JACXSJ010001031.1	RepeatMasker	DNA	28583	28832	408	-	.	ID="DNA4-3_AP";Tend="637";Tstart="360";shortTE="F";uid="3b1c9a50-c7db-4c62-bae6-e4321d53feb1"
JACXSJ010001031.1	RepeatMasker	DNA	83262	83465	526	-	.	ID="ttaac_ap";Tend="394";Tstart="200";shortTE="F";uid="01bd2c2a-9938-45b9-b015-847095052cf2"
JACXSJ010001031.1	RepeatMasker	DNA/MULE-MuDR	24236	26149	13257	-	.	ID="RND-6_FAMILY-634";Tend="2610";Tstart="651";shortTE="F";uid="ad7a615c-52f8-49d2-bf4c-08bdcf0da75b"
JACXSJ010001031.1	RepeatMasker	DNA	16881	17259	505	-	.	ID="DNA4-2_AP";Tend="389";Tstart="1";shortTE="F";uid="e1fd1785-db2e-4005-9cee-50837b3c59e2"
JACXSJ010001031.1	RepeatMasker	LINE/RTE-BovB	76157	77225	422	-	.	ID="RTE-4_LMI";Tend="3225";Tstart="2160";shortTE="F";uid="170d015f-01c0-41a6-a215-abdad6b18cb1"
JACXSJ010001031.1	RepeatMasker	DNA/Ginger-2	126948	127288	2710	-	.	ID="RND-6_FAMILY-11094";Tend="931";Tstart="591";shortTE="F";uid="8795b9e6-5651-4be5-899d-dd6c99a25be1"
JACXSJ010001031.1	RepeatMasker	DNA/Ginger-2	125889	126180	2014	-	.	ID="RND-6_FAMILY-11094";Tend="1889";Tstart="1597";shortTE="F";uid="932e85a4-908f-474f-8e71-aefbc30606b5"
JACXSJ010001031.1	RepeatMasker	DNA	100682	101471	1339	-	.	ID="DNA4-2_AP";Tend="769";Tstart="1";shortTE="F";uid="34ef6c0e-bea6-494d-96e4-843aa1415b5c"
JACXSJ010001031.1	RepeatMasker	DNA/Ginger-2	126698	126954	676	-	.	ID="RND-6_FAMILY-8718";Tend="976";Tstart="724";shortTE="F";uid="ec530c8b-49c6-4a16-8ae0-db3bc285a4a3"
JACXSJ010001031.1	RepeatMasker	DNA/hAT-Charlie	23008	23188	1055	-	.	ID="DNA8-55B_AP";Tend="174";Tstart="1";shortTE="F";uid="a8280edd-6f51-4fc4-8d6e-22e5fd138280"
JACXSJ010001031.1	RepeatMasker	RC/Helitron	93305	93532	1424	-	.	ID="RND-1_FAMILY-73";Tend="612";Tstart="377";shortTE="F";uid="cf73bf0f-9739-4272-b0ee-c4fc6903b2ba"
JACXSJ010010310.1	RepeatMasker	LINE/I-Jockey	1	241	1872	+	.	ID="RND-6_FAMILY-26940";Tend="3807";Tstart="3562";shortTE="F";uid="956b4937-69d1-44b1-ad6a-4edf0622dc55"
JACXSJ010010310.1	RepeatMasker	DNA/Maverick	465	674	1306	+	.	ID="RND-6_FAMILY-5489";Tend="1194";Tstart="984";shortTE="F";uid="603bf855-7d4d-47e2-8961-243cedd22442"
JACXSJ010010310.1	RepeatMasker	DNA/TcMar-Mariner	1701	2339	850	+	.	ID="RND-6_FAMILY-13874";Tend="1518";Tstart="864";shortTE="F";uid="b54d8048-f7b5-4ec2-83fa-bae3bcbbdd8a"
JACXSJ010010310.1	RepeatMasker	LINE/R1	299	462	870	+	.	ID="RND-5_FAMILY-11345";Tend="4278";Tstart="4125";shortTE="F";uid="52200f5b-2ea6-475a-9e5f-6324f8e8699e"
JACXSJ010010310.1	RepeatMasker	Unknown	1122	1325	802	-	.	ID="RND-6_FAMILY-9094";Tend="931";Tstart="723";shortTE="F";uid="e58cf66c-33b1-4719-a8e0-24e2dd7d2b10"
JACXSJ010010310.1	RepeatMasker	DNA/TcMar-Mariner	1633	2221	1044	-	.	ID="mariner-9_rpr";Tend="1272";Tstart="235";shortTE="F";uid="060e8105-aaea-48e7-b673-29df3e810bca"
JACXSJ010010311.1	RepeatMasker	Unknown	91	200	915	+	.	ID="RND-6_FAMILY-329";Tend="950";Tstart="841";shortTE="F";uid="d1869005-819f-45f2-ad1d-18608fd5185e"
JACXSJ010010311.1	RepeatMasker	DNA/PIF-Harbinger	770	1741	739	-	.	ID="RND-6_FAMILY-12278";Tend="1708";Tstart="743";shortTE="F";uid="e0ab5b67-aa1b-4165-bbfe-d73b90853948"
JACXSJ010010311.1	RepeatMasker	DNA/hAT-Ac	1	199	827	-	.	ID="RND-6_FAMILY-17021";Tend="971";Tstart="766";shortTE="F";uid="112b27d0-8a85-40bf-ac01-fcfa06aa7e0f"
JACXSJ010010311.1	RepeatMasker	LTR/Gypsy	2072	2471	3053	-	.	ID="RND-6_FAMILY-8978";Tend="3471";Tstart="3089";shortTE="F";uid="c4163e2e-2362-4266-bc1a-88e0ca2f0d80"
JACXSJ010010312.1	RepeatMasker	DNA	373	821	2721	-	.	ID="ttaa26_ap";Tend="581";Tstart="132";shortTE="F";uid="539abe66-2247-4380-8715-e801af6220ec"
JACXSJ010010312.1	RepeatMasker	Unknown	66	174	443	-	.	ID="RND-6_FAMILY-1295";Tend="1108";Tstart="989";shortTE="F";uid="a2bd6e1e-0ec6-4690-81fe-541a40ac794b"
JACXSJ010010313.1	RepeatMasker	DNA/hAT-Tip100	62	1234	474	+	.	ID="HAT-28_LMI";Tend="1693";Tstart="518";shortTE="F";uid="2f147b3a-7378-4900-a1c2-c84466a79955"
JACXSJ010010313.1	RepeatMasker	DNA/TcMar-Mariner	1236	2380	1420	-	.	ID="mariner-9_rpr";Tend="1312";Tstart="170";shortTE="F";uid="1434df43-736e-4bdf-9327-6723877789ed"
JACXSJ010010314.1	RepeatMasker	DNA/Sola-1	467	2240	3069	+	.	ID="SOLA1-1_AP";Tend="3299";Tstart="1548";shortTE="F";uid="620ebce4-80d1-43c4-97b9-94e7f528370a"
JACXSJ010010316.1	RepeatMasker	RC/Helitron	85	502	2007	+	.	ID="RND-5_FAMILY-1066";Tend="1323";Tstart="894";shortTE="F";uid="3b1cb0b8-c5f0-493c-873c-62f03044449c"
JACXSJ010010316.1	RepeatMasker	Unknown	2265	2429	470	-	.	ID="RND-5_FAMILY-5652";Tend="456";Tstart="268";shortTE="F";uid="df1c481b-e9b9-4c80-b018-3ab6825c0902"
JACXSJ010010317.1	RepeatMasker	LTR/Gypsy	726	1456	1781	+	.	ID="RND-6_FAMILY-2644";Tend="1531";Tstart="798";shortTE="F";uid="1a7f5fa2-ae16-4ea1-8850-d4104dd4af1f"
JACXSJ010010317.1	RepeatMasker	Unknown	1	645	2097	+	.	ID="RND-5_FAMILY-977";Tend="1886";Tstart="1291";shortTE="F";uid="4bbc5e7a-a3b1-4185-9f26-4f0fe04fd796"
JACXSJ010010317.1	RepeatMasker	DNA/Maverick	979	2466	1006	-	.	ID="RND-6_FAMILY-648";Tend="1482";Tstart="11";shortTE="F";uid="91f312e8-c8de-42b5-bba4-4edc69732970"
JACXSJ010010319.1	RepeatMasker	Unknown	390	950	3176	-	.	ID="RND-6_FAMILY-1491";Tend="1000";Tstart="450";shortTE="F";uid="f0dc4fbe-31eb-40e4-8767-a3dfd09ca926"
JACXSJ010001032.1	RepeatMasker	LTR/Gypsy	52241	53034	1810	+	.	ID="RND-5_FAMILY-5474";Tend="1440";Tstart="212";shortTE="F";uid="87018787-5776-4194-8c02-c40b34f71c6b"
JACXSJ010001032.1	RepeatMasker	DNA/TcMar-Mariner	59263	59644	943	+	.	ID="MARINER-N30_RPR";Tend="940";Tstart="560";shortTE="F";uid="2155d5a8-b447-4354-b301-0c11635f145b"
JACXSJ010001032.1	RepeatMasker	DNA/Ginger-1	51838	52211	1941	+	.	ID="RND-6_FAMILY-313";Tend="2439";Tstart="2047";shortTE="F";uid="a15065e9-a3e3-4578-ab9d-9a0da1a2f1df"
JACXSJ010001032.1	RepeatMasker	DNA/Ginger-1	95159	95638	890	+	.	ID="RND-6_FAMILY-313";Tend="2454";Tstart="1930";shortTE="F";uid="51c29b3d-5985-4907-95e3-55449c701ea2"
JACXSJ010001032.1	RepeatMasker	RC/Helitron	56646	56985	2161	+	.	ID="RND-1_FAMILY-7";Tend="2036";Tstart="1662";shortTE="F";uid="1cc9d8f7-8021-436d-8670-ed630f47022f"
JACXSJ010001032.1	RepeatMasker	RC/Helitron	81036	81185	464	+	.	ID="RND-6_FAMILY-5008";Tend="1501";Tstart="1364";shortTE="F";uid="292a350f-75d9-4052-9c60-c5be26942ea0"
JACXSJ010001032.1	RepeatMasker	DNA	119288	119751	497	+	.	ID="DNA4-3_AP";Tend="545";Tstart="3";shortTE="F";uid="da76485e-6127-4006-a310-41b1a438206e"
JACXSJ010001032.1	RepeatMasker	DNA/Ginger-1	51548	51866	1308	+	.	ID="rnd-6_family-313";Tend="1404";Tstart="1101";shortTE="F";uid="1dfc4573-f611-4ca3-97e6-3b8bf6227c8e"
JACXSJ010001032.1	RepeatMasker	DNA/Ginger-1	124407	125047	3797	+	.	ID="RND-6_FAMILY-313";Tend="1366";Tstart="729";shortTE="F";uid="6bd2a2eb-a13b-4384-929a-9a31a56a6c9a"
JACXSJ010001032.1	RepeatMasker	DNA	66926	67372	1111	+	.	ID="DNA8-31_AP";Tend="537";Tstart="2";shortTE="F";uid="2e8f6bdb-3f38-47da-aac9-a6874a393b8a"
JACXSJ010001032.1	RepeatMasker	DNA/hAT-hAT19	91167	91425	1492	+	.	ID="RND-6_FAMILY-7577";Tend="1193";Tstart="916";shortTE="F";uid="d82982fc-b2bb-464d-a4f8-f1c5c98f1547"
JACXSJ010001032.1	RepeatMasker	LINE/I	32257	32653	3074	+	.	ID="RND-5_FAMILY-514";Tend="1200";Tstart="800";shortTE="F";uid="f0d7ddb8-d80d-4586-8120-6d4cccf10bca"
JACXSJ010001032.1	RepeatMasker	DNA	53167	53420	825	+	.	ID="RND-3_FAMILY-48";Tend="1434";Tstart="1192";shortTE="F";uid="630a2f8d-e9da-44ce-9144-52eaa247432d"
JACXSJ010001032.1	RepeatMasker	Unknown	89176	89785	4879	+	.	ID="RND-1_FAMILY-178";Tend="1570";Tstart="963";shortTE="F";uid="cb81990d-4674-4da9-ad96-3cc696687f6c"
JACXSJ010001032.1	RepeatMasker	DNA/hAT-Tip100	54697	55223	428	+	.	ID="RND-1_FAMILY-27";TEgroup="ctg_1032%7CRND-1_FAMILY-27%7C1";Tend="1590";Tstart="959";shortTE="T";uid="85920773-6990-4a48-822c-0bfc89a90f3c"
JACXSJ010001032.1	RepeatMasker	DNA/hAT-hAT19	91435	91545	487	+	.	ID="rnd-6_family-5497";Tend="1540";Tstart="1417";shortTE="F";uid="66af9a2c-6edd-4bbe-9890-3b1b92f26fcd"
JACXSJ010001032.1	RepeatMasker	DNA/Ginger	32889	33418	1155	+	.	ID="RND-6_FAMILY-2859";Tend="1348";Tstart="816";shortTE="F";uid="eea44110-6f13-4f82-b5e5-d291e09221db"
JACXSJ010001032.1	RepeatMasker	Unknown	10551	11002	3041	+	.	ID="RND-1_FAMILY-217";Tend="1994";Tstart="1544";shortTE="F";uid="1bdb53db-27c0-4144-bbf1-683cb6ec9177"
JACXSJ010001032.1	RepeatMasker	DNA/Ginger-2	21511	21726	402	+	.	ID="RND-6_FAMILY-7614";Tend="1147";Tstart="934";shortTE="F";uid="d1d820aa-9f60-4d5f-ba47-05f1420085d1"
JACXSJ010001032.1	RepeatMasker	DNA/hAT-Ac	53860	54567	4335	+	.	ID="RND-6_FAMILY-113";Tend="1656";Tstart="924";shortTE="F";uid="004b76d0-94e6-4699-8d77-f2d590a5a32a"
JACXSJ010001032.1	RepeatMasker	DNA/Ginger	94715	94934	680	+	.	ID="RND-6_FAMILY-2859";Tend="2073";Tstart="1847";shortTE="F";uid="99adc4e6-fb0e-49be-b0d3-8dbc764433b6"
JACXSJ010001032.1	RepeatMasker	Unknown	111159	111267	807	+	.	ID="RND-1_FAMILY-68";Tend="1183";Tstart="1074";shortTE="F";uid="e19654f6-ebce-48fd-9ec2-962edbeed274"
JACXSJ010001032.1	RepeatMasker	DNA	77607	78019	415	+	.	ID="DNA-TTAA-1_AP";Tend="399";Tstart="34";shortTE="F";uid="eee7ebc4-1c9b-4165-b3e2-18cae4f03b34"
JACXSJ010001032.1	RepeatMasker	Unknown	28720	28948	1787	+	.	ID="RND-6_FAMILY-11924";Tend="1086";Tstart="862";shortTE="F";uid="e8eaed6f-2443-4cee-b134-a7fb4dd265bc"
JACXSJ010001032.1	RepeatMasker	DNA	87291	88122	2712	+	.	ID="RND-6_FAMILY-9631";Tend="1566";Tstart="736";shortTE="F";uid="4f2f36f8-9a9f-4424-bd6a-d5ace8e45bd3"
JACXSJ010001032.1	RepeatMasker	Unknown	4694	4835	554	-	.	ID="RND-6_FAMILY-11161";Tend="1564";Tstart="1432";shortTE="F";uid="efa0d831-fce9-4869-a81c-94446059d231"
JACXSJ010001032.1	RepeatMasker	DNA/Ginger	57002	57685	3480	-	.	ID="RND-6_FAMILY-2859";Tend="2517";Tstart="1843";shortTE="F";uid="82a3c72f-01f4-4beb-a170-38ee72cef299"
JACXSJ010001032.1	RepeatMasker	RC/Helitron	80810	81159	1217	-	.	ID="RND-5_FAMILY-1702";Tend="1254";Tstart="885";shortTE="F";uid="23559f4d-a021-4512-a41f-009bd2babccf"
JACXSJ010001032.1	RepeatMasker	LTR/Gypsy	125056	126157	7027	-	.	ID="RND-6_FAMILY-8978";Tend="3470";Tstart="2326";shortTE="F";uid="5d1be015-480f-467f-b17f-0b4c3bf91a56"
JACXSJ010001032.1	RepeatMasker	RC/Helitron?	81161	81355	632	-	.	ID="RND-5_FAMILY-2405";Tend="1712";Tstart="1524";shortTE="F";uid="bc7cccd5-7240-487d-bdf8-119eafea2a5e"
JACXSJ010001032.1	RepeatMasker	Unknown	31429	31914	3919	-	.	ID="RND-1_FAMILY-96";Tend="1468";Tstart="978";shortTE="F";uid="d1328f8c-a257-4699-8b4d-4d78193d032d"
JACXSJ010001032.1	RepeatMasker	DNA/hAT-Ac	21247	21681	559	-	.	ID="RND-6_FAMILY-9826";Tend="2233";Tstart="1814";shortTE="F";uid="f5681933-6ede-40f0-a593-bfffe0082763"
JACXSJ010001032.1	RepeatMasker	Unknown	88359	88846	2690	-	.	ID="RND-5_FAMILY-1341";Tend="1676";Tstart="1182";shortTE="F";uid="f4d6018a-7f2b-4310-a458-f63a1fca4f00"
JACXSJ010001032.1	RepeatMasker	RC/Helitron	10209	10541	2428	-	.	ID="RND-1_FAMILY-222";Tend="1961";Tstart="1621";shortTE="F";uid="e14e01da-cf20-4d23-8896-e364b35612e8"
JACXSJ010001032.1	RepeatMasker	LTR/Gypsy	126151	128060	12421	-	.	ID="RND-6_FAMILY-21320";Tend="2227";Tstart="353";shortTE="F";uid="fc882646-cb03-4d7d-bc73-c6d22c496903"
JACXSJ010001032.1	RepeatMasker	DNA/MULE-MuDR	112193	112398	462	-	.	ID="RND-5_FAMILY-663";Tend="1152";Tstart="871";shortTE="F";uid="6dd274b9-6f17-472c-a826-5a9bc563b347"
JACXSJ010001032.1	RepeatMasker	DNA/hAT-Tip100	72341	73011	5006	-	.	ID="RND-1_FAMILY-276";Tend="1618";Tstart="951";shortTE="F";uid="0081e74f-4264-4d98-927e-4285e962a71d"
JACXSJ010001032.1	RepeatMasker	DNA/Ginger-1	34200	34519	551	-	.	ID="RND-6_FAMILY-313";Tend="1386";Tstart="1018";shortTE="F";uid="4b37b6dd-f79d-4ab7-884c-08787faeb3ac"
JACXSJ010001032.1	RepeatMasker	Unknown	111423	111612	1043	-	.	ID="RND-4_FAMILY-4223";Tend="1358";Tstart="1175";shortTE="F";uid="96dd83ab-c489-4c37-8f1c-a94fc5c83fdc"
JACXSJ010001032.1	RepeatMasker	Unknown	57706	57932	1021	-	.	ID="RND-4_FAMILY-432";Tend="1212";Tstart="982";shortTE="F";uid="f3a2c26b-206f-46a8-b683-ac20ee4f28c6"
JACXSJ010001032.1	RepeatMasker	Unknown	55421	56648	4744	-	.	ID="RND-5_FAMILY-5471";Tend="1279";Tstart="151";shortTE="F";uid="58d63ed1-3bd5-4ef5-9b3a-14f68c8fcf30"
JACXSJ010001032.1	RepeatMasker	DNA/hAT-Ac	22264	23279	2293	-	.	ID="RND-6_FAMILY-9826";Tend="1547";Tstart="543";shortTE="F";uid="2326eae5-0a6d-4088-9453-e70206795b8b"
JACXSJ010001032.1	RepeatMasker	DNA/MULE-MuDR	73007	74911	13000	-	.	ID="RND-6_FAMILY-658";Tend="2264";Tstart="418";shortTE="F";uid="4d52389c-94ec-4364-bdfa-3814f04c78f5"
JACXSJ010001032.1	RepeatMasker	DNA/Kolobok-E	124921	125063	496	-	.	ID="KOLOBOKE-4_AP";Tend="3206";Tstart="3067";shortTE="F";uid="0d1a2426-4ca5-477d-9c60-3b49cb700574"
JACXSJ010001032.1	RepeatMasker	Unknown	66517	66644	467	-	.	ID="RND-6_FAMILY-1295";Tend="1110";Tstart="982";shortTE="F";uid="204d4b88-aee9-48e4-bceb-3d9a821b5586"
JACXSJ010001032.1	RepeatMasker	DNA/Ginger	122504	123463	765	-	.	ID="RND-6_FAMILY-2859";TEgroup="ctg_1032%7CRND-6_FAMILY-2859%7C1";Tend="2487";Tstart="815";shortTE="F";uid="f3733c63-d3ad-47c7-80e4-35600b685db6"
JACXSJ010001032.1	RepeatMasker	DNA/MULE-MuDR	17847	18244	435	-	.	ID="RND-6_FAMILY-3360";Tend="1473";Tstart="1088";shortTE="F";uid="992e62c8-37ea-4778-a2a0-6e0681495072"
JACXSJ010001032.1	RepeatMasker	DNA/hAT-Charlie	25628	25986	1513	-	.	ID="RND-1_FAMILY-129";Tend="1345";Tstart="946";shortTE="F";uid="dca08acc-b7bf-49e9-99fa-487b066c6fc8"
JACXSJ010001032.1	RepeatMasker	LINE/I	78875	79270	2487	-	.	ID="RND-5_FAMILY-630";Tend="1818";Tstart="1422";shortTE="F";uid="b985efa1-9cf2-49aa-ad2f-67823ceeb61c"
JACXSJ010001032.1	RepeatMasker	DNA/hAT?	56648	57033	1629	-	.	ID="RND-5_FAMILY-2709";Tend="1302";Tstart="904";shortTE="F";uid="5ba45df2-6d67-4b2b-9148-27b4fb5e67ed"
JACXSJ010001032.1	RepeatMasker	LINE/I-Jockey	6444	6583	602	-	.	ID="RND-6_FAMILY-40069";Tend="2006";Tstart="1869";shortTE="F";uid="d20be4a7-4656-4fb1-b5d7-fff7f6f25e66"
JACXSJ010001032.1	RepeatMasker	DNA/hAT-Ac	28449	28711	444	-	.	ID="RND-6_FAMILY-25337";TEgroup="ctg_1032%7CRND-6_FAMILY-25337%7C1";Tend="411";Tstart="232";shortTE="T";uid="cb17f427-570e-4323-8de2-0bd940c573c4"
JACXSJ010010320.1	RepeatMasker	DNA/hAT-Tip100	2098	2256	520	+	.	ID="RND-6_FAMILY-2";Tend="581";Tstart="430";shortTE="F";uid="89fc41f5-2e3b-4ad2-8701-b6ea2e614e73"
JACXSJ010010320.1	RepeatMasker	DNA/Ginger	673	1633	2247	-	.	ID="RND-6_FAMILY-2859";Tend="1799";Tstart="793";shortTE="F";uid="e8b454e7-e148-4ba8-97ba-59af4f016f43"
JACXSJ010010321.1	RepeatMasker	RC/Helitron	2074	2466	3558	+	.	ID="RND-5_FAMILY-4025";Tend="958";Tstart="566";shortTE="F";uid="5b735e91-fe92-4fed-b0ac-68c817bad604"
JACXSJ010010321.1	RepeatMasker	Unknown	202	2186	5678	-	.	ID="RND-6_FAMILY-2912";Tend="2062";Tstart="166";shortTE="F";uid="a03af5ff-458c-488a-80c0-de01b5b2764a"
JACXSJ010010322.1	RepeatMasker	Unknown	1775	2465	1158	+	.	ID="RND-6_FAMILY-4491";TEgroup="ctg_10322%7CRND-6_FAMILY-4491%7C1";Tend="2497";Tstart="594";shortTE="F";uid="b1d45844-58d9-4511-8515-84b4870451d0"
JACXSJ010010322.1	RepeatMasker	LTR/Copia	1	1420	3511	+	.	ID="RND-6_FAMILY-12223";TEgroup="ctg_10322%7CRND-6_FAMILY-12223%7C1";Tend="1962";Tstart="687";shortTE="F";uid="7094b57b-ebc0-4a94-89bd-9d745859f085"
JACXSJ010010323.1	RepeatMasker	Unknown	277	900	2580	+	.	ID="RND-6_FAMILY-7423";Tend="1438";Tstart="938";shortTE="F";uid="837d3796-7cd2-480d-a799-d9bab6758126"
JACXSJ010010323.1	RepeatMasker	LINE/L2	1378	1686	504	-	.	ID="RND-6_FAMILY-9198";Tend="688";Tstart="358";shortTE="F";uid="e517d7be-cf8d-49f6-90fb-9e8d6dfb0bdd"
JACXSJ010010324.1	RepeatMasker	DNA/hAT-Charlie	2271	2406	805	+	.	ID="DNA8-55_AP";Tend="128";Tstart="1";shortTE="F";uid="55ce678c-c381-4c0b-93d5-64a0b358df0c"
JACXSJ010010325.1	RepeatMasker	RC/Helitron	2269	2427	528	+	.	ID="HELITRON-N15_LMI";Tend="158";Tstart="1";shortTE="F";uid="8c4526f5-bceb-44cc-9b1e-e10c310c1b8b"
JACXSJ010010325.1	RepeatMasker	LTR/Gypsy	1	195	1806	-	.	ID="RND-6_FAMILY-15341";Tend="780";Tstart="586";shortTE="F";uid="585dfeec-e657-44d3-b837-ba3034e25530"
JACXSJ010010325.1	RepeatMasker	DNA/hAT?	2248	2407	491	-	.	ID="RND-5_FAMILY-2709";Tend="1542";Tstart="1384";shortTE="F";uid="f41f6e36-b902-469d-93b6-0289c4a0dcee"
JACXSJ010010325.1	RepeatMasker	Unknown	194	700	4434	-	.	ID="RND-6_FAMILY-33457";Tend="1033";Tstart="526";shortTE="F";uid="89ea87d5-5f07-4801-9d01-22c90fa3b7dd"
JACXSJ010010327.1	RepeatMasker	LTR/Gypsy	155	2450	16538	+	.	ID="RND-6_FAMILY-5301";Tend="2197";Tstart="4";shortTE="F";uid="2bdaa804-4255-4aae-8516-991933c7895c"
JACXSJ010010328.1	RepeatMasker	LTR/Pao	111	539	581	+	.	ID="BEL-3_DMOJ-I";Tend="3232";Tstart="2809";shortTE="F";uid="b742b675-8fc2-4817-866d-1b89ea81149a"
JACXSJ010010328.1	RepeatMasker	LTR/Pao	928	1181	2089	-	.	ID="RND-6_FAMILY-5743";Tend="887";Tstart="627";shortTE="F";uid="b513431a-969b-4ce1-a2b4-f264c26f6a06"
JACXSJ010010328.1	RepeatMasker	LTR/Pao	1561	2206	627	-	.	ID="BEL-4_DWIL-I";Tend="5066";Tstart="4424";shortTE="F";uid="89c286cd-efcf-46fd-a347-cba021c64b3d"
JACXSJ010010329.1	RepeatMasker	LINE/I	8	691	795	+	.	ID="RND-5_FAMILY-7620";Tend="1170";Tstart="476";shortTE="F";uid="658bba3a-39de-4814-8c81-3897878689d5"
JACXSJ010010329.1	RepeatMasker	LINE/I	713	2195	1737	-	.	ID="RND-4_FAMILY-2278";Tend="1844";Tstart="391";shortTE="F";uid="9b23ba32-cb12-4c09-b190-da0948a97112"
JACXSJ010001033.1	RepeatMasker	Unknown	93488	93741	1603	+	.	ID="RND-6_FAMILY-10911";Tend="1155";Tstart="886";shortTE="F";uid="0915cd56-c104-4a7d-af4b-bda7b200e699"
JACXSJ010001033.1	RepeatMasker	Unknown	47490	47695	1335	+	.	ID="RND-5_FAMILY-5471";Tend="1344";Tstart="1136";shortTE="F";uid="74a45389-a2c3-4326-8d54-d70777efef7c"
JACXSJ010001033.1	RepeatMasker	DNA/TcMar-m44	45742	45881	655	+	.	ID="dnax-3b_ap";Tend="137";Tstart="3";shortTE="F";uid="61b7ea9c-d04b-44d9-ac84-3254a47ec4cc"
JACXSJ010001033.1	RepeatMasker	DNA/Ginger	32990	33365	1855	+	.	ID="RND-6_FAMILY-2859";Tend="2515";Tstart="2137";shortTE="F";uid="a66a0d05-7484-4835-b92e-534ca07c8e4a"
JACXSJ010001033.1	RepeatMasker	LINE/I-Jockey	22253	22735	1209	+	.	ID="RND-6_FAMILY-3887";Tend="1754";Tstart="1267";shortTE="F";uid="65fece73-5284-4f7c-8c80-9368d93c65f4"
JACXSJ010001033.1	RepeatMasker	DNA/hAT-hAT19	26602	27165	1276	+	.	ID="RND-5_FAMILY-4572";Tend="1487";Tstart="874";shortTE="F";uid="998aab18-6ded-4fd7-a5ee-94310906a658"
JACXSJ010001033.1	RepeatMasker	DNA	89046	89493	2103	+	.	ID="DNA4-2_AP";Tend="769";Tstart="326";shortTE="F";uid="3314f9e4-6422-42f5-ace3-70a87dcc42bd"
JACXSJ010001033.1	RepeatMasker	Retroposon?	37591	41229	20687	+	.	ID="RND-1_FAMILY-223";Tend="3214";Tstart="45";shortTE="F";uid="4f5f77f4-19a2-4006-a9d0-e5a3504b638f"
JACXSJ010001033.1	RepeatMasker	RC/Helitron	117329	117765	2573	+	.	ID="RND-1_FAMILY-43";Tend="1352";Tstart="861";shortTE="F";uid="2b07a735-7dcc-40f8-a051-4aac23bb7b35"
JACXSJ010001033.1	RepeatMasker	DNA	71972	72382	2316	+	.	ID="TTAA4B_AP";Tend="430";Tstart="1";shortTE="F";uid="bac9c153-506b-44d0-a223-26fb8cf9118c"
JACXSJ010001033.1	RepeatMasker	DNA/hAT-hAT19	934	1040	538	+	.	ID="HAT-N7_AP";Tend="647";Tstart="543";shortTE="F";uid="598cab3b-8bc2-49a2-9703-63f6bc535bb1"
JACXSJ010001033.1	RepeatMasker	Unknown	46122	47184	4078	+	.	ID="RND-5_FAMILY-5471";Tend="1064";Tstart="105";shortTE="F";uid="21902378-317d-4cf5-a21c-2f7b8673fb22"
JACXSJ010001033.1	RepeatMasker	Retroposon?	92403	92784	1037	+	.	ID="RND-5_FAMILY-1723";Tend="1353";Tstart="972";shortTE="F";uid="d85e4fb0-a696-41e7-84aa-a9bef3a53a43"
JACXSJ010001033.1	RepeatMasker	DNA	91089	91499	909	+	.	ID="TTAA2D_AP";Tend="414";Tstart="2";shortTE="F";uid="47a68991-411d-4f6b-a309-204138ef0ace"
JACXSJ010001033.1	RepeatMasker	Retroposon?	104391	104625	402	+	.	ID="RND-1_FAMILY-194";Tend="3392";Tstart="3169";shortTE="F";uid="28bb6dea-2080-405a-bca0-e7af3f391862"
JACXSJ010001033.1	RepeatMasker	RC/Helitron	105759	106142	860	+	.	ID="RND-1_FAMILY-215";Tend="1737";Tstart="1321";shortTE="F";uid="2d9ec42f-2b8a-4de1-a78a-d4193c41c0b5"
JACXSJ010001033.1	RepeatMasker	Unknown	98583	98763	448	+	.	ID="RND-1_FAMILY-106";Tend="1128";Tstart="950";shortTE="F";uid="2a827825-a492-4b5a-a315-8e9d9e259f0d"
JACXSJ010001033.1	RepeatMasker	DNA	97132	97296	668	+	.	ID="RND-6_FAMILY-4168";Tend="188";Tstart="24";shortTE="F";uid="0547cd6d-e521-4530-b885-64b6430cfde0"
JACXSJ010001033.1	RepeatMasker	LINE/I-Jockey	48488	48805	507	+	.	ID="RND-6_FAMILY-904";Tend="1620";Tstart="1299";shortTE="F";uid="55fd63e3-5f0b-48cf-9daf-f4b5733266bf"
JACXSJ010001033.1	RepeatMasker	Unknown	1067	1527	1162	+	.	ID="RND-5_FAMILY-1879";Tend="1018";Tstart="563";shortTE="F";uid="9fdfdddf-40d5-4686-9193-ea61395a37a5"
JACXSJ010001033.1	RepeatMasker	DNA/hAT-Charlie	47220	47497	1571	+	.	ID="RND-6_FAMILY-3694";Tend="807";Tstart="523";shortTE="F";uid="2ce75094-8c4e-4da7-b3b4-1a5dd1fc48d0"
JACXSJ010001033.1	RepeatMasker	DNA/hAT-hAT19	20739	20859	400	+	.	ID="DNA8-71_AP";Tend="135";Tstart="9";shortTE="F";uid="32dd6108-3d0f-4664-a7fe-cd6417a6d0aa"
JACXSJ010001033.1	RepeatMasker	DNA/TcMar-Pogo	113080	113184	417	+	.	ID="RND-5_FAMILY-822";Tend="1533";Tstart="1424";shortTE="F";uid="fafa6725-576b-4fbe-9036-a2595de59e90"
JACXSJ010001033.1	RepeatMasker	DNA/Ginger	122802	123037	607	+	.	ID="RND-6_FAMILY-2859";Tend="2484";Tstart="2267";shortTE="F";uid="f1569050-7c3b-4a4e-a46e-a7dec943f104"
JACXSJ010001033.1	RepeatMasker	DNA/Ginger	76373	76502	565	+	.	ID="RND-6_FAMILY-2859";Tend="2216";Tstart="2086";shortTE="F";uid="baaf6c19-ffb8-42a9-ab2c-ec58c9044abe"
JACXSJ010001033.1	RepeatMasker	LINE/I	118719	119231	1074	+	.	ID="RND-5_FAMILY-3268";Tend="690";Tstart="184";shortTE="F";uid="f840a51c-6e9b-4145-a321-755b64c292cc"
JACXSJ010001033.1	RepeatMasker	DNA/Kolobok-E	77553	77767	503	+	.	ID="RND-6_FAMILY-3868";Tend="1302";Tstart="1107";shortTE="F";uid="8eb45127-2750-433b-938f-3abbed7ec74e"
JACXSJ010001033.1	RepeatMasker	DNA	3362	3754	695	-	.	ID="DNA4-3_AP";Tend="536";Tstart="176";shortTE="F";uid="d87033a3-3d88-4b4c-a2c6-3b8ddab4e03d"
JACXSJ010001033.1	RepeatMasker	DNA/Ginger	75023	76154	6680	-	.	ID="RND-6_FAMILY-2859";Tend="1934";Tstart="815";shortTE="F";uid="5a075f13-141c-41b3-b133-7237a7fe3400"
JACXSJ010001033.1	RepeatMasker	Unknown	12098	12372	2054	-	.	ID="RND-1_FAMILY-8";Tend="1203";Tstart="942";shortTE="F";uid="80d41f92-c03d-4566-bc80-41f8a23ffbe5"
JACXSJ010001033.1	RepeatMasker	Unknown	109144	109585	1524	-	.	ID="RND-4_FAMILY-1427";Tend="1323";Tstart="846";shortTE="F";uid="36e9061b-1637-4bf3-abed-9ebcd46cad6b"
JACXSJ010001033.1	RepeatMasker	DNA	115676	116186	1478	-	.	ID="DNA4-3_AP";Tend="617";Tstart="117";shortTE="F";uid="081becaf-21bc-4a37-8d19-a523b9a34a29"
JACXSJ010001033.1	RepeatMasker	DNA	18092	18453	1039	-	.	ID="TTAA3C_AP";Tend="356";Tstart="2";shortTE="F";uid="918bf0f7-ecdb-414f-8a42-894005582abc"
JACXSJ010001033.1	RepeatMasker	DNA/Ginger	88424	89052	1401	-	.	ID="RND-6_FAMILY-2859";Tend="1393";Tstart="812";shortTE="F";uid="18ca3d18-b591-45a7-9f90-5d71767b5c8d"
JACXSJ010001033.1	RepeatMasker	LINE/I	57066	58217	545	-	.	ID="RND-6_FAMILY-5607";Tend="2673";Tstart="1473";shortTE="F";uid="2490c23f-1a30-4d60-8b6f-4c9118857916"
JACXSJ010001033.1	RepeatMasker	DNA	10849	10980	572	-	.	ID="dna4-3_ap";Tend="401";Tstart="270";shortTE="F";uid="043769f8-23b4-4955-8f99-16f58bb1adfd"
JACXSJ010001033.1	RepeatMasker	Unknown	108148	108497	1577	-	.	ID="RND-5_FAMILY-1879";Tend="1281";Tstart="949";shortTE="F";uid="e3993ed3-36eb-4d05-86aa-a844010f2f58"
JACXSJ010001033.1	RepeatMasker	RC/Helitron	117150	117500	479	-	.	ID="RND-6_FAMILY-2125";Tend="4587";Tstart="4177";shortTE="F";uid="8bc7e619-01f7-4b7a-a74d-8aea62b4449d"
JACXSJ010001033.1	RepeatMasker	DNA/Ginger-1	47960	48260	1832	-	.	ID="RND-6_FAMILY-313";Tend="1184";Tstart="890";shortTE="F";uid="c76f94e9-1f4c-4e9e-9101-ac892996bf5b"
JACXSJ010001033.1	RepeatMasker	Unknown	41246	41407	685	-	.	ID="RND-4_FAMILY-817";Tend="1247";Tstart="1080";shortTE="F";uid="41dcfa47-ee00-4d83-91e8-46cc4871b161"
JACXSJ010001033.1	RepeatMasker	DNA/hAT-hAT19	10982	11534	2573	-	.	ID="RND-4_FAMILY-551";Tend="1452";Tstart="901";shortTE="F";uid="51f8400f-9170-4b46-a3ce-78fb29e3c2e6"
JACXSJ010001033.1	RepeatMasker	Unknown	112513	112934	2619	-	.	ID="RND-1_FAMILY-74";Tend="1377";Tstart="968";shortTE="F";uid="c3336aa2-9d82-4913-bc96-894b885a5672"
JACXSJ010001033.1	RepeatMasker	Unknown	15819	16642	4045	-	.	ID="RND-6_FAMILY-2399";Tend="1572";Tstart="731";shortTE="F";uid="9a274210-a794-4655-ae43-4af5ebcfcfcd"
JACXSJ010001033.1	RepeatMasker	DNA	97252	97546	764	-	.	ID="DNAX-2_AP";Tend="305";Tstart="1";shortTE="F";uid="d1e5aa80-4fe1-4986-a059-58043d91bdd7"
JACXSJ010001033.1	RepeatMasker	DNA/Ginger-1	77580	77773	741	-	.	ID="RND-6_FAMILY-313";Tend="2439";Tstart="2266";shortTE="F";uid="52eac2a9-426c-4ed7-af88-3ff62d6209f5"
JACXSJ010001033.1	RepeatMasker	DNA/hAT-Charlie	37	330	2397	-	.	ID="RND-6_FAMILY-16954";Tend="1234";Tstart="947";shortTE="F";uid="0f31fd9a-ca2d-4c07-881f-f227eddcd315"
JACXSJ010001033.1	RepeatMasker	DNA/Ginger	120483	122210	7784	-	.	ID="RND-6_FAMILY-2859";Tend="2489";Tstart="782";shortTE="F";uid="d001ceb2-1510-4146-b7b9-397112dfd11d"
JACXSJ010001033.1	RepeatMasker	LINE/I	49518	50092	3942	-	.	ID="RND-5_FAMILY-4561";Tend="518";Tstart="1";shortTE="F";uid="825088f7-887e-4913-b379-8ed841716cfc"
JACXSJ010001033.1	RepeatMasker	DNA/hAT-Blackjack	101875	102034	447	-	.	ID="RND-6_FAMILY-3855";Tend="1218";Tstart="1068";shortTE="F";uid="1a72444e-6d66-43ba-9ab8-618fb71d051e"
JACXSJ010001033.1	RepeatMasker	Unknown	92855	93395	2637	-	.	ID="RND-6_FAMILY-4698";Tend="1514";Tstart="938";shortTE="F";uid="3595ba4d-c3cf-405c-ad96-6d18a276e5b2"
JACXSJ010001033.1	RepeatMasker	DNA/Ginger	96454	96850	1532	-	.	ID="RND-6_FAMILY-2859";Tend="2483";Tstart="2086";shortTE="F";uid="9de944f2-1943-413c-8065-b38ca0358789"
JACXSJ010001033.1	RepeatMasker	RC/Helitron	82943	83099	658	-	.	ID="RND-5_FAMILY-7613";Tend="1887";Tstart="1735";shortTE="F";uid="f399346e-95d7-49eb-b8d0-a6191b6c906c"
JACXSJ010001033.1	RepeatMasker	DNA/Ginger	105243	105547	1110	-	.	ID="RND-6_FAMILY-2859";Tend="2200";Tstart="1860";shortTE="F";uid="e7426212-b961-449d-bb83-d58a86e40b0d"
JACXSJ010001033.1	RepeatMasker	LINE/I	102054	102386	2648	-	.	ID="RND-6_FAMILY-8520";Tend="1237";Tstart="904";shortTE="F";uid="b82c2c2c-c37b-45c3-8eef-fc39e3c1d3be"
JACXSJ010010330.1	RepeatMasker	DNA/Kolobok-T2	287	735	2224	-	.	ID="KOLOBOK-1_AP";Tend="4370";Tstart="3915";shortTE="F";uid="eed2ea14-17d5-47a7-8494-4846e5877dcf"
JACXSJ010010330.1	RepeatMasker	Unknown	1	284	719	-	.	ID="RND-5_FAMILY-5471";Tend="783";Tstart="495";shortTE="F";uid="b56d813b-ac73-48b9-8e19-8d2feaae4b79"
JACXSJ010010331.1	RepeatMasker	DNA/hAT	374	516	916	+	.	ID="DNA8-76_AP";Tend="455";Tstart="311";shortTE="F";uid="02b098ff-0ab2-45e8-b870-61f89c9cf8dd"
JACXSJ010010332.1	RepeatMasker	DNA/Kolobok-E	939	1349	1681	+	.	ID="RND-1_FAMILY-75";Tend="1777";Tstart="1382";shortTE="F";uid="380d1c46-9496-4363-aaed-c54553f67129"
JACXSJ010010332.1	RepeatMasker	DNA/Ginger	2156	2334	740	+	.	ID="RND-6_FAMILY-2859";Tend="2003";Tstart="1826";shortTE="F";uid="4f417b8c-6d5b-4890-a8bf-69bc7d0989c0"
JACXSJ010010333.1	RepeatMasker	DNA/TcMar-m44	10	321	757	+	.	ID="RND-6_FAMILY-4474";Tend="1880";Tstart="1573";shortTE="F";uid="07611d67-0c17-4e11-83d6-d3b6b0e1aa8e"
JACXSJ010010333.1	RepeatMasker	DNA/P	819	1666	1362	-	.	ID="p-1_ap";Tend="2094";Tstart="1097";shortTE="F";uid="468c7061-ebba-46b8-b22f-27d42845ce9a"
JACXSJ010010333.1	RepeatMasker	DNA/P	720	820	672	-	.	ID="P-3_AP";Tend="1431";Tstart="1331";shortTE="F";uid="d6888de5-776c-4815-8803-8004c2b6399e"
JACXSJ010010334.1	RepeatMasker	LINE/I	780	939	445	+	.	ID="RND-6_FAMILY-5607";Tend="395";Tstart="233";shortTE="F";uid="5664b933-1588-4289-a3ae-3103ecfc6d3b"
JACXSJ010010335.1	RepeatMasker	DNA/Ginger	1650	2461	2969	-	.	ID="RND-6_FAMILY-2859";Tend="2422";Tstart="1644";shortTE="F";uid="bc97070b-d8f3-4934-98dc-2328d3108b42"
JACXSJ010010337.1	RepeatMasker	DNA/Ginger	3	332	1293	-	.	ID="RND-6_FAMILY-2859";Tend="1164";Tstart="839";shortTE="F";uid="ae5786bd-718f-45e8-b6a1-76633e6140f0"
JACXSJ010010337.1	RepeatMasker	DNA/hAT-hAT19	1176	1691	3687	-	.	ID="DNA8-74_AP";Tend="557";Tstart="5";shortTE="F";uid="3243662a-4e08-43c9-879d-0953c6844c2f"
JACXSJ010010337.1	RepeatMasker	DNA/hAT-hAT19	553	746	1127	-	.	ID="DNA8-74_AP";Tend="902";Tstart="728";shortTE="F";uid="cb2a3800-4f08-4ecd-971b-ec7f33825be8"
JACXSJ010010338.1	RepeatMasker	DNA/Ginger-1	2317	2459	556	-	.	ID="RND-6_FAMILY-8533";Tend="2822";Tstart="2677";shortTE="F";uid="57d5158a-df32-447e-9b1d-f625b90a1873"
JACXSJ010010338.1	RepeatMasker	DNA	76	2266	16547	-	.	ID="RND-5_FAMILY-420";Tend="2186";Tstart="15";shortTE="F";uid="ee0f2873-cfa9-46c8-b862-1c3b83cc54f7"
JACXSJ010010339.1	RepeatMasker	DNA/PIF-Harbinger	1094	1454	1306	+	.	ID="RND-6_FAMILY-2353";Tend="317";Tstart="12";shortTE="F";uid="ae756009-2157-4af3-a809-f3a9051ed42a"
JACXSJ010010339.1	RepeatMasker	DNA/Ginger-1	1487	1594	540	-	.	ID="RND-6_FAMILY-8533";Tend="1803";Tstart="1696";shortTE="F";uid="b8a59e05-7ba4-4011-8297-a110eb5f4332"
JACXSJ010001034.1	RepeatMasker	DNA/hAT?	29835	30122	848	+	.	ID="DNA8-60_AP";Tend="335";Tstart="86";shortTE="F";uid="4891b179-7d6f-4dd8-a50a-85748b985d0c"
JACXSJ010001034.1	RepeatMasker	RC/Helitron?	29410	29673	973	+	.	ID="RND-5_FAMILY-2405";Tend="1744";Tstart="1481";shortTE="F";uid="3ba75df8-4e16-424d-af2d-2c746984e8bb"
JACXSJ010001034.1	RepeatMasker	RC/Helitron	30352	30632	787	+	.	ID="RND-5_FAMILY-7613";Tend="1835";Tstart="1556";shortTE="F";uid="fe605363-459a-4e7d-b8aa-ceda0a2f293c"
JACXSJ010001034.1	RepeatMasker	DNA/hAT-hAT19	45628	45763	586	+	.	ID="RND-5_FAMILY-4572";Tend="1416";Tstart="1282";shortTE="F";uid="d5338484-4bd4-402c-9eaf-0617ad6b55ef"
JACXSJ010001034.1	RepeatMasker	DNA/hAT	61359	61553	427	+	.	ID="RND-6_FAMILY-7565";Tend="2276";Tstart="2073";shortTE="F";uid="5f376868-f486-4f1d-8821-61ffd0514f8a"
JACXSJ010001034.1	RepeatMasker	DNA	13229	13702	871	+	.	ID="dna4-2_ap";Tend="419";Tstart="1";shortTE="F";uid="cb4f8b03-137b-47f6-a5b3-de6674a6acdd"
JACXSJ010001034.1	RepeatMasker	Unknown	57353	57884	3524	+	.	ID="RND-6_FAMILY-4397";Tend="1235";Tstart="718";shortTE="F";uid="e13efe56-476d-42a0-a63f-a33ec66e6e84"
JACXSJ010001034.1	RepeatMasker	DNA	106259	106857	1190	+	.	ID="DNA4-2_AP";Tend="611";Tstart="8";shortTE="F";uid="41748245-13ad-4523-8104-bc75cc533d1e"
JACXSJ010001034.1	RepeatMasker	LINE/I-Jockey	72579	73299	5580	+	.	ID="RND-6_FAMILY-904";Tend="1793";Tstart="1105";shortTE="F";uid="c7bbce55-6f70-4466-8ebe-26cab40b42e6"
JACXSJ010001034.1	RepeatMasker	DNA/Kolobok-E	67962	68226	570	+	.	ID="RND-6_FAMILY-15887";Tend="983";Tstart="721";shortTE="F";uid="97848469-dcc3-4175-be42-73d508455edd"
JACXSJ010001034.1	RepeatMasker	RC/Helitron	99631	99928	677	+	.	ID="RND-5_FAMILY-7613";Tend="1834";Tstart="1526";shortTE="F";uid="7a7dde22-abca-421e-b50b-b61dc1a87493"
JACXSJ010001034.1	RepeatMasker	DNA/Ginger	32039	32769	3142	-	.	ID="RND-6_FAMILY-2859";Tend="2467";Tstart="1749";shortTE="F";uid="9c7633da-8127-40cd-bd32-67b41c043636"
JACXSJ010001034.1	RepeatMasker	Unknown	62519	63504	5802	-	.	ID="RND-6_FAMILY-4397";Tend="1715";Tstart="726";shortTE="F";uid="20ea5ca5-522d-4d81-8b56-5191b9c8b2ee"
JACXSJ010001034.1	RepeatMasker	DNA	118027	118387	576	-	.	ID="rnd-6_family-2710";Tend="1260";Tstart="906";shortTE="F";uid="f0606a34-24d0-4174-b63a-5abac93ff9ac"
JACXSJ010001034.1	RepeatMasker	DNA	20777	21463	2579	-	.	ID="DNA4-2_AP";Tend="732";Tstart="1";shortTE="F";uid="0e5d1152-d438-4d03-bd22-e9ea1f542b0d"
JACXSJ010001034.1	RepeatMasker	DNA/Ginger-1	32777	32926	847	-	.	ID="RND-6_FAMILY-8533";Tend="1845";Tstart="1695";shortTE="F";uid="18543ca3-b14d-4bee-8c18-d1d4a582ee5c"
JACXSJ010001034.1	RepeatMasker	DNA/Ginger	52800	53031	695	-	.	ID="RND-6_FAMILY-2859";Tend="1141";Tstart="839";shortTE="F";uid="abd52eec-de8b-44b2-af11-b52d13cc1868"
JACXSJ010001034.1	RepeatMasker	DNA/hAT	61670	62522	3981	-	.	ID="RND-4_FAMILY-384";Tend="1792";Tstart="933";shortTE="F";uid="3b6fbc8a-5c9f-48d8-ade9-9f346e9c5ba1"
JACXSJ010001034.1	RepeatMasker	DNA	28755	28984	896	-	.	ID="TTAA9_AP";Tend="479";Tstart="248";shortTE="F";uid="c91edb61-d6c0-46cc-92a9-092fbcc35d24"
JACXSJ010001034.1	RepeatMasker	RC/Helitron	30317	30627	536	-	.	ID="RND-5_FAMILY-1702";Tend="1245";Tstart="921";shortTE="F";uid="dee3338e-f84d-4049-998d-7f7ccf657eb7"
JACXSJ010001034.1	RepeatMasker	DNA	66593	67210	1818	-	.	ID="DNA4-1_AP";Tend="756";Tstart="10";shortTE="F";uid="d337aa3d-c82f-47b7-8fde-138ee73aea06"
JACXSJ010001034.1	RepeatMasker	RC/Helitron	30005	30202	596	-	.	ID="RND-1_FAMILY-73";Tend="789";Tstart="592";shortTE="F";uid="153c2c12-416b-496f-87e2-8dfc4b79d200"
JACXSJ010001034.1	RepeatMasker	DNA/Ginger	68039	69163	6466	-	.	ID="RND-6_FAMILY-2859";Tend="2487";Tstart="1278";shortTE="F";uid="07f8ba63-7d54-4608-a24b-01565dab641b"
JACXSJ010001034.1	RepeatMasker	DNA/hAT	8853	8970	466	-	.	ID="RND-6_FAMILY-21137";Tend="1805";Tstart="1690";shortTE="F";uid="c44a9939-a9cd-4b51-a898-8c57d3492d5f"
JACXSJ010001034.1	RepeatMasker	RC/Helitron?	99598	99873	932	-	.	ID="RND-5_FAMILY-2405";Tend="1745";Tstart="1462";shortTE="F";uid="b0fdb07a-75a7-4c40-ac84-01da8e89b657"
JACXSJ010001034.1	RepeatMasker	RC/Helitron	29334	29633	1390	-	.	ID="RND-5_FAMILY-7613";Tend="1855";Tstart="1528";shortTE="F";uid="a30d0782-9ca4-428b-82bf-6c3dc3fbab19"
JACXSJ010010340.1	RepeatMasker	LTR/Gypsy	1	2104	17649	+	.	ID="RND-6_FAMILY-8978";Tend="2680";Tstart="589";shortTE="F";uid="e91fb90e-568e-4970-9bbb-a71feebb2272"
JACXSJ010010341.1	RepeatMasker	DNA/hAT-Tip100	1	529	737	-	.	ID="RND-5_FAMILY-320";Tend="646";Tstart="118";shortTE="F";uid="e1f7d71c-bbed-4e5c-83f6-a3d1f30caefb"
JACXSJ010010342.1	RepeatMasker	Retroposon?	550	951	789	-	.	ID="SINE2-2_AP";Tend="1179";Tstart="916";shortTE="F";uid="fd5e7e97-ccb8-4489-ab0b-d0f1891a0eec"
JACXSJ010010342.1	RepeatMasker	DNA/TcMar-m44	1797	2137	2414	-	.	ID="RND-6_FAMILY-4270";Tend="348";Tstart="8";shortTE="F";uid="52b21681-4d64-4c37-8cf4-0eb0cb9e9ffa"
JACXSJ010010343.1	RepeatMasker	Unknown	356	792	534	-	.	ID="RND-6_FAMILY-1310";Tend="1357";Tstart="922";shortTE="F";uid="76e23015-f0a3-48b9-825a-5f10f95e6d3c"
JACXSJ010010344.1	RepeatMasker	LTR/Gypsy	1	201	854	-	.	ID="GYPSY-4_PBA-I";Tend="4218";Tstart="4020";shortTE="F";uid="b8df84f6-2ea0-4185-9802-ee373329a1a9"
JACXSJ010010345.1	RepeatMasker	LINE/I	1446	1807	2679	+	.	ID="RND-5_FAMILY-536";Tend="1835";Tstart="1474";shortTE="F";uid="723451bf-fd90-4b60-ab42-38825a68f987"
JACXSJ010010345.1	RepeatMasker	DNA/MULE-MuDR	1986	2455	3395	-	.	ID="RND-1_FAMILY-150";Tend="582";Tstart="123";shortTE="F";uid="f866387f-1ae2-4502-bf64-925e10c8a921"
JACXSJ010010345.1	RepeatMasker	DNA/MULE-MuDR	380	1371	6098	-	.	ID="RND-6_FAMILY-4142";Tend="1814";Tstart="830";shortTE="F";uid="db2861c8-0f13-49d6-979c-c74143f51266"
JACXSJ010010345.1	RepeatMasker	DNA/TcMar-m44	1799	2035	1524	-	.	ID="RND-6_FAMILY-5854";Tend="1402";Tstart="1160";shortTE="F";uid="699de30c-dcbd-4dd4-835b-f2f313723c88"
JACXSJ010010346.1	RepeatMasker	Unknown	10	225	812	+	.	ID="RND-1_FAMILY-17";Tend="1745";Tstart="1473";shortTE="F";uid="0b25519a-8034-4bc6-8ba5-47ebb9f94d52"
JACXSJ010010346.1	RepeatMasker	Retroposon?	1272	1472	901	+	.	ID="SINE2-1_AP";Tend="805";Tstart="604";shortTE="F";uid="24a7982b-387a-48c8-93f6-d05a2c4a3d96"
JACXSJ010010346.1	RepeatMasker	DNA/PIF-Harbinger	617	1115	749	-	.	ID="harb-1_ap";Tend="462";Tstart="11";shortTE="F";uid="bf19efe1-0524-4fb1-83d4-bff3f1223fa0"
JACXSJ010010348.1	RepeatMasker	DNA	1449	1961	541	-	.	ID="DNA4-3_AP";Tend="633";Tstart="155";shortTE="F";uid="12531278-a2ab-43c4-a1a9-1787aeab867d"
JACXSJ010010349.1	RepeatMasker	Unknown	1286	1554	720	-	.	ID="RND-6_FAMILY-17670";TEgroup="ctg_10349%7CRND-6_FAMILY-17670%7C1";Tend="2169";Tstart="1834";shortTE="F";uid="47bd5a67-4ddf-45fc-9ae1-9ac71189dd98"
JACXSJ010010349.1	RepeatMasker	Unknown	2323	2453	919	-	.	ID="RND-6_FAMILY-24756";Tend="1268";Tstart="1138";shortTE="F";uid="6a8c5e87-a29f-4d08-ae70-53b533b5517d"
JACXSJ010001035.1	RepeatMasker	DNA/hAT-Blackjack	62747	62977	536	+	.	ID="RND-6_FAMILY-20155";Tend="1401";Tstart="1141";shortTE="F";uid="d5cb2d4c-b440-4fb0-aa31-1fa3c58cc689"
JACXSJ010001035.1	RepeatMasker	LINE/I	83711	84818	691	+	.	ID="RND-5_FAMILY-1237";TEgroup="ctg_1035%7CRND-5_FAMILY-1237%7C1";Tend="1328";Tstart="321";shortTE="F";uid="a6e982ee-d43b-4e61-a432-db29ffca278e"
JACXSJ010001035.1	RepeatMasker	DNA/Ginger-1	22743	23979	6558	+	.	ID="RND-6_FAMILY-313";Tend="2440";Tstart="1180";shortTE="F";uid="ec75f8ca-41bf-4451-a939-e4b1477f7220"
JACXSJ010001035.1	RepeatMasker	DNA/Ginger	12798	13437	3383	+	.	ID="RND-6_FAMILY-2859";Tend="2486";Tstart="1831";shortTE="F";uid="8f2cf05d-7260-4f01-bae6-aba579fa781b"
JACXSJ010001035.1	RepeatMasker	LINE/R1	66317	66566	746	+	.	ID="RND-5_FAMILY-4130";Tend="1087";Tstart="831";shortTE="F";uid="637b1aa1-6aab-400a-9267-8c2f5d324d11"
JACXSJ010001035.1	RepeatMasker	DNA/Kolobok-E	117492	117803	562	+	.	ID="RND-6_FAMILY-12082";Tend="1242";Tstart="926";shortTE="F";uid="267a7c43-f76b-4c03-9d80-c89d6cdb2906"
JACXSJ010001035.1	RepeatMasker	Retroposon?	12283	12797	915	+	.	ID="RND-6_FAMILY-3453";Tend="1998";Tstart="39";shortTE="F";uid="6e20e304-8006-415e-8709-63fb631b7d03"
JACXSJ010001035.1	RepeatMasker	RC/Helitron	56064	56389	1102	+	.	ID="RND-5_FAMILY-7613";Tend="1883";Tstart="1526";shortTE="F";uid="08138a71-fbb8-45ad-ab6b-e1a4d9577b87"
JACXSJ010001035.1	RepeatMasker	DNA	75535	75746	478	+	.	ID="dna4-2_ap";Tend="204";Tstart="1";shortTE="F";uid="799ba28c-6442-4224-883b-eeb818b9a607"
JACXSJ010001035.1	RepeatMasker	DNA/Ginger-1	27376	27870	2297	+	.	ID="RND-6_FAMILY-8533";Tend="2388";Tstart="1884";shortTE="F";uid="c95ab916-f168-4774-a4cb-801764166e0b"
JACXSJ010001035.1	RepeatMasker	DNA/hAT-Tip100	76947	77824	3487	+	.	ID="RND-6_FAMILY-3328";Tend="1716";Tstart="911";shortTE="F";uid="3e1ac914-1ab1-450c-bc84-8d267c04f56c"
JACXSJ010001035.1	RepeatMasker	DNA/Ginger	83433	83595	611	+	.	ID="RND-6_FAMILY-2859";Tend="968";Tstart="814";shortTE="F";uid="6346705b-c680-45d0-9a18-9de442f90123"
JACXSJ010001035.1	RepeatMasker	DNA/Ginger-2	1	449	2625	+	.	ID="RND-6_FAMILY-1725";Tend="1592";Tstart="1163";shortTE="F";uid="533ffca1-6d32-4c91-aad5-2cf3db44db35"
JACXSJ010001035.1	RepeatMasker	RC/Helitron?	88567	88756	559	+	.	ID="RND-5_FAMILY-2405";Tend="1670";Tstart="1477";shortTE="F";uid="f6f133f7-6a33-4afd-9e6d-9f1d575efca8"
JACXSJ010001035.1	RepeatMasker	DNA/hAT-Charlie	11642	11953	1137	+	.	ID="RND-5_FAMILY-1541";Tend="1294";Tstart="977";shortTE="F";uid="4a4bb27d-de3b-47cc-a213-a2e204f38664"
JACXSJ010001035.1	RepeatMasker	DNA/hAT-Charlie	13433	13575	612	+	.	ID="RND-5_FAMILY-1541";Tend="1430";Tstart="1292";shortTE="F";uid="6e048931-b5a2-4a51-b1a6-cebe4a4b0a9a"
JACXSJ010001035.1	RepeatMasker	LTR/Gypsy	17549	18660	4626	+	.	ID="RND-5_FAMILY-5474";Tend="1716";Tstart="570";shortTE="F";uid="4d2577de-9f30-4de5-8956-84ee5a599312"
JACXSJ010001035.1	RepeatMasker	DNA/Ginger-1	10703	10858	728	+	.	ID="RND-6_FAMILY-313";Tend="1002";Tstart="853";shortTE="F";uid="724ca41e-ac8b-4145-a9e7-86c5b230aecb"
JACXSJ010001035.1	RepeatMasker	DNA/Kolobok-E	118158	118381	483	+	.	ID="RND-6_FAMILY-12082";Tend="1714";Tstart="1522";shortTE="F";uid="4458e30d-5df4-4efa-b4f8-025b8face719"
JACXSJ010001035.1	RepeatMasker	DNA	45501	45803	1126	+	.	ID="DNA4-2_AP";Tend="766";Tstart="457";shortTE="F";uid="f712dbbf-fcad-4088-a5a6-4953090d4e64"
JACXSJ010001035.1	RepeatMasker	DNA/Ginger-1	49467	49824	1613	+	.	ID="RND-6_FAMILY-313";Tend="1131";Tstart="776";shortTE="F";uid="48f67821-0ebe-4feb-8199-8d91d005c9d2"
JACXSJ010001035.1	RepeatMasker	DNA/Ginger	22523	22751	920	+	.	ID="RND-6_FAMILY-2859";Tend="1097";Tstart="872";shortTE="F";uid="1db62365-45e1-4445-909c-c70516c89f6e"
JACXSJ010001035.1	RepeatMasker	DNA/Ginger	69959	70063	427	+	.	ID="RND-6_FAMILY-2859";Tend="1260";Tstart="812";shortTE="F";uid="5cb96201-f3f5-463d-be3b-6a0abdd36516"
JACXSJ010001035.1	RepeatMasker	DNA	44501	44903	1536	+	.	ID="DNA4-2_AP";Tend="407";Tstart="1";shortTE="F";uid="2ea38089-bcc1-41f6-9baa-c6c0bc420297"
JACXSJ010001035.1	RepeatMasker	LTR/Gypsy	18663	20015	5867	+	.	ID="RND-6_FAMILY-8978";Tend="3470";Tstart="2095";shortTE="F";uid="4457ec00-e05e-45a4-b4d2-cd2f5697ea9e"
JACXSJ010001035.1	RepeatMasker	Unknown	105561	105828	1425	+	.	ID="RND-5_FAMILY-4030";Tend="1195";Tstart="942";shortTE="F";uid="0c0d6bdb-efcd-429d-9c61-b654cae65321"
JACXSJ010001035.1	RepeatMasker	LINE/R1	97032	97466	2248	+	.	ID="RND-6_FAMILY-1665";Tend="1625";Tstart="1223";shortTE="F";uid="23713d32-4f6e-41f6-88db-fed80618a22c"
JACXSJ010001035.1	RepeatMasker	DNA	37282	37603	834	-	.	ID="DNA8-31_AP";Tend="595";Tstart="212";shortTE="F";uid="f1449230-75d0-41e8-855d-2a0e73236483"
JACXSJ010001035.1	RepeatMasker	LINE/I	31612	33459	9611	-	.	ID="RND-5_FAMILY-1057";Tend="1836";Tstart="102";shortTE="F";uid="54f58b70-bf34-42c0-b93e-4571f4baa664"
JACXSJ010001035.1	RepeatMasker	LINE/I-Jockey	44906	45499	1699	-	.	ID="RND-6_FAMILY-3887";Tend="1653";Tstart="1123";shortTE="F";uid="fe5aa244-fde3-4c2a-99f8-b715d062784b"
JACXSJ010001035.1	RepeatMasker	LINE/R1	93005	94813	1035	-	.	ID="SART-1_API";Tend="5198";Tstart="3381";shortTE="F";uid="93966cc6-f8bc-4994-a930-50e56f51ebc8"
JACXSJ010001035.1	RepeatMasker	Retroposon?	60354	60855	508	-	.	ID="RND-6_FAMILY-10847";TEgroup="ctg_1035%7CRND-6_FAMILY-10847%7C1";Tend="1574";Tstart="112";shortTE="F";uid="aa7c2756-54d2-40b1-8404-7fc4d6ea594e"
JACXSJ010001035.1	RepeatMasker	LINE/I-Jockey	108287	109122	1074	-	.	ID="RND-6_FAMILY-8098";Tend="2085";Tstart="1174";shortTE="F";uid="714dacb8-e898-49b1-8544-d63f86bda5c3"
JACXSJ010001035.1	RepeatMasker	DNA	109836	110261	1605	-	.	ID="TTAA22_AP";Tend="435";Tstart="3";shortTE="F";uid="e81b6ae5-b1bc-4055-9913-a062389374ae"
JACXSJ010001035.1	RepeatMasker	LINE/R1	95932	96513	431	-	.	ID="SART-1_API";Tend="2229";Tstart="1654";shortTE="F";uid="6c0209d3-0f93-40a9-bfc8-73263e31c8e4"
JACXSJ010001035.1	RepeatMasker	Unknown	21157	21367	744	-	.	ID="RND-5_FAMILY-6614";Tend="1206";Tstart="904";shortTE="F";uid="fed21ca8-3fdd-4733-a93a-204dd828e975"
JACXSJ010001035.1	RepeatMasker	DNA	91875	92290	951	-	.	ID="DNA8-31_AP";Tend="498";Tstart="2";shortTE="F";uid="689b3e1b-7ff8-43db-9cf5-b9ecb022bb55"
JACXSJ010001035.1	RepeatMasker	DNA	6515	6965	794	-	.	ID="DNA8-31_AP";Tend="593";Tstart="2";shortTE="F";uid="68797603-9321-43e6-bbd9-d204e658a43e"
JACXSJ010001035.1	RepeatMasker	Retroposon?	49972	50391	503	-	.	ID="RND-6_FAMILY-3453";Tend="449";Tstart="31";shortTE="F";uid="b5a62197-f4bf-4781-92a5-c52ebce40b66"
JACXSJ010001035.1	RepeatMasker	DNA/Ginger-1	11786	12802	4263	-	.	ID="RND-6_FAMILY-313";Tend="2590";Tstart="1552";shortTE="F";uid="13c2d925-2c06-48ca-8a52-542ecf80651d"
JACXSJ010001035.1	RepeatMasker	DNA/Ginger-1	27305	28226	529	-	.	ID="RND-6_FAMILY-313";TEgroup="ctg_1035%7CRND-6_FAMILY-313%7C1";Tend="2441";Tstart="777";shortTE="T";uid="42749eb9-7092-4772-b34b-fbbc2b031e02"
JACXSJ010001035.1	RepeatMasker	DNA/Ginger	114758	115510	1286	-	.	ID="RND-6_FAMILY-2859";Tend="2245";Tstart="1428";shortTE="F";uid="88e4b9d8-5a46-4402-8222-9e61d7073a47"
JACXSJ010001035.1	RepeatMasker	DNA	76089	76799	2317	-	.	ID="DNA4-2_AP";Tend="739";Tstart="1";shortTE="F";uid="976021d9-9c37-4476-a3ee-4e6f9b3e2d36"
JACXSJ010001035.1	RepeatMasker	DNA	105951	106413	900	-	.	ID="DNA8-31_AP";Tend="527";Tstart="1";shortTE="F";uid="61bd5a94-34a4-44fd-8f4f-a8011bbf567e"
JACXSJ010001035.1	RepeatMasker	DNA/Ginger	2521	2724	584	-	.	ID="RND-6_FAMILY-2859";Tend="2412";Tstart="2191";shortTE="F";uid="23918c90-8787-4487-b6f4-3a6ee3dbe91b"
JACXSJ010001035.1	RepeatMasker	DNA/Ginger	50392	50649	1298	-	.	ID="RND-6_FAMILY-2859";Tend="2073";Tstart="816";shortTE="F";uid="031b3883-cbc3-4514-99bf-2011c7088a54"
JACXSJ010001035.1	RepeatMasker	LINE/R1	66749	66965	553	-	.	ID="RND-5_FAMILY-2548";Tend="1109";Tstart="872";shortTE="F";uid="c56d696e-29d2-4f8b-b835-53cebf15461e"
JACXSJ010001035.1	RepeatMasker	Unknown	66564	66712	525	-	.	ID="RND-6_FAMILY-13039";Tend="672";Tstart="535";shortTE="F";uid="f6813945-1db2-4652-9802-4a0c864e668d"
JACXSJ010001035.1	RepeatMasker	RC/Helitron?	56036	56296	884	-	.	ID="RND-5_FAMILY-2405";Tend="1736";Tstart="1481";shortTE="F";uid="fd5a4d02-fa0e-487c-9650-6b9f0bd0f0e1"
JACXSJ010001035.1	RepeatMasker	DNA/hAT-hAT19	98385	98606	460	-	.	ID="RND-6_FAMILY-3356";Tend="1192";Tstart="967";shortTE="F";uid="6f50996f-ab8b-4e01-a6ac-b2b4c5d9793f"
JACXSJ010001035.1	RepeatMasker	LINE/I	33589	35572	14033	-	.	ID="RND-6_FAMILY-17127";Tend="2068";Tstart="81";shortTE="F";uid="b42a6e08-4e05-4e69-bbb7-cf8a5295e00b"
JACXSJ010001035.1	RepeatMasker	DNA	100825	101515	960	-	.	ID="dna4-2_ap";Tend="772";Tstart="1";shortTE="F";uid="4ed8c6cb-8cd3-4e12-88dc-679c4a72516c"
JACXSJ010001035.1	RepeatMasker	Unknown	49532	49875	401	-	.	ID="RND-5_FAMILY-5471";Tend="1881";Tstart="1561";shortTE="F";uid="84659bda-b487-4481-80fb-0a9d5e81d281"
JACXSJ010001035.1	RepeatMasker	DNA/Ginger-1	70064	70500	485	-	.	ID="RND-6_FAMILY-313";Tend="2301";Tstart="1848";shortTE="F";uid="660d9a95-ca61-489d-9280-61cd88a892d5"
JACXSJ010010350.1	RepeatMasker	DNA/hAT-Blackjack	615	1335	5825	-	.	ID="RND-1_FAMILY-281";Tend="1353";Tstart="634";shortTE="F";uid="b3bfd3e8-1568-4af7-99a4-eedaeaea559a"
JACXSJ010010350.1	RepeatMasker	RC/Helitron?	1797	2443	1948	-	.	ID="RND-5_FAMILY-2405";Tend="1649";Tstart="1079";shortTE="F";uid="0c843c56-350c-468a-9a01-276059175905"
JACXSJ010010351.1	RepeatMasker	DNA/TcMar-Pogo	1044	1398	2406	+	.	ID="RND-6_FAMILY-5470";Tend="1711";Tstart="1365";shortTE="F";uid="70d05e2d-cb38-439a-8069-564ae044bce3"
JACXSJ010010352.1	RepeatMasker	DNA/hAT-Ac	393	519	706	+	.	ID="RND-6_FAMILY-113";Tend="1393";Tstart="1271";shortTE="F";uid="75bf55e8-8530-43f9-a77f-6ea8749172cc"
JACXSJ010010352.1	RepeatMasker	LINE/L2	1948	2201	1434	+	.	ID="RND-6_FAMILY-14061";Tend="1805";Tstart="1551";shortTE="F";uid="ec0c7b04-fd70-47d2-823c-d6134e35bad8"
JACXSJ010010352.1	RepeatMasker	DNA/hAT-hAT19	1350	1513	820	-	.	ID="RND-5_FAMILY-4572";Tend="1416";Tstart="1247";shortTE="F";uid="2457c00c-215e-4e2b-b2bf-7d12c6deff98"
JACXSJ010010352.1	RepeatMasker	Unknown	776	1167	1746	-	.	ID="RND-6_FAMILY-9228";Tend="1878";Tstart="1525";shortTE="F";uid="23864b50-5593-40ff-b82b-a578fc9794f9"
JACXSJ010010352.1	RepeatMasker	DNA	139	438	1235	-	.	ID="dna4-1_ap";Tend="707";Tstart="384";shortTE="F";uid="641db896-4775-4610-af8c-89a9df2dd81d"
JACXSJ010010353.1	RepeatMasker	DNA	642	808	786	+	.	ID="RND-6_FAMILY-12019";Tend="1324";Tstart="1166";shortTE="F";uid="ac69849a-fb39-4462-b0b8-8b38dc51acc2"
JACXSJ010010353.1	RepeatMasker	Retroposon?	1	482	3313	+	.	ID="RND-5_FAMILY-1723";Tend="3052";Tstart="2563";shortTE="F";uid="8d3a0812-d232-4f74-8774-6182509ca245"
JACXSJ010010353.1	RepeatMasker	LTR/Gypsy	902	1021	693	+	.	ID="RND-6_FAMILY-12495";Tend="123";Tstart="1";shortTE="F";uid="1100ad82-8c28-4104-b30b-8e65e69b8c20"
JACXSJ010010353.1	RepeatMasker	Unknown	1837	2248	604	-	.	ID="RND-4_FAMILY-419";Tend="1268";Tstart="892";shortTE="F";uid="ff1290e2-b50e-4c51-a1d7-23fa82b6d219"
JACXSJ010010353.1	RepeatMasker	LTR/Gypsy	792	901	1626	-	.	ID="RND-5_FAMILY-5474";Tend="782";Tstart="670";shortTE="F";uid="2a3722e6-89ba-4a62-a23d-7510b0ad0d84"
JACXSJ010010354.1	RepeatMasker	DNA/Ginger-1	1922	2151	498	+	.	ID="RND-1_FAMILY-50";Tend="690";Tstart="464";shortTE="F";uid="dd9d33b7-9724-4d8e-b5b1-fb78d16e2bcd"
JACXSJ010010354.1	RepeatMasker	DNA/Kolobok-E	414	710	789	+	.	ID="RND-6_FAMILY-2763";Tend="803";Tstart="558";shortTE="F";uid="edfaea4d-7266-47eb-b621-7f0095a3bdd5"
JACXSJ010010354.1	RepeatMasker	DNA	1016	1875	4573	-	.	ID="RND-4_FAMILY-2248";Tend="1826";Tstart="943";shortTE="F";uid="cdde5621-5ae6-4c3b-b120-f3d966719117"
JACXSJ010010355.1	RepeatMasker	Unknown	1216	2450	458	-	.	ID="RND-6_FAMILY-31";TEgroup="ctg_10355%7CRND-6_FAMILY-31%7C1";Tend="2052";Tstart="1032";shortTE="F";uid="260560db-4075-4b10-b0a8-13a235f22505"
JACXSJ010010356.1	RepeatMasker	Unknown	273	525	858	+	.	ID="RND-6_FAMILY-1811";Tend="1360";Tstart="1110";shortTE="F";uid="d9c805b6-111a-4b06-a5ef-cc4062a234bd"
JACXSJ010010356.1	RepeatMasker	DNA/hAT-hAT19	142	246	664	+	.	ID="DNA8-98_AP";Tend="105";Tstart="1";shortTE="F";uid="c2367c77-5bd4-4aff-b2ab-c478d3c26dee"
JACXSJ010010357.1	RepeatMasker	DNA	2140	2450	2116	+	.	ID="RND-6_FAMILY-4952";Tend="1811";Tstart="1499";shortTE="F";uid="82667d52-b2d4-4f00-be63-2335a9658d4c"
JACXSJ010010357.1	RepeatMasker	DNA/Ginger	445	1263	2047	+	.	ID="rnd-6_family-2859";Tend="2353";Tstart="1782";shortTE="F";uid="9ad76d94-4e0c-4b22-98ad-467740476feb"
JACXSJ010010357.1	RepeatMasker	DNA/Kolobok-E	1263	1684	1363	-	.	ID="RND-6_FAMILY-2763";Tend="1511";Tstart="1049";shortTE="F";uid="1f30efce-27de-4640-ba07-8ade82de35f1"
JACXSJ010010357.1	RepeatMasker	DNA	1	344	2162	-	.	ID="RND-6_FAMILY-4952";Tend="1811";Tstart="1475";shortTE="F";uid="73464eb3-612b-4331-a868-681b59a3f5c4"
JACXSJ010010358.1	RepeatMasker	DNA/hAT-hAT19	1607	1772	460	+	.	ID="RND-6_FAMILY-20206";Tend="1428";Tstart="1282";shortTE="F";uid="fb7b6e28-3cf0-4d06-8285-f8c86c11ba21"
JACXSJ010010358.1	RepeatMasker	Unknown	1253	1412	487	-	.	ID="RND-6_FAMILY-3059";Tend="1330";Tstart="1161";shortTE="F";uid="396fb86a-2b35-4442-b4b2-18fd6113974b"
JACXSJ010010358.1	RepeatMasker	DNA/hAT-Charlie	2332	2450	604	-	.	ID="RND-5_FAMILY-7867";Tend="1350";Tstart="1227";shortTE="F";uid="43589dbc-74c8-4f6c-b00b-5a849d755e42"
JACXSJ010010358.1	RepeatMasker	DNA	241	695	659	-	.	ID="TTAA25_AP";Tend="489";Tstart="30";shortTE="F";uid="f386a766-f163-4f36-b54b-566856baf28e"
JACXSJ010001036.1	RepeatMasker	DNA/hAT	19993	20949	3191	+	.	ID="RND-4_FAMILY-384";Tend="1953";Tstart="896";shortTE="F";uid="ddbd2e92-df22-4f3b-b3b1-454c106ac50d"
JACXSJ010001036.1	RepeatMasker	RC/Helitron?	115910	116118	584	+	.	ID="RND-5_FAMILY-2405";TEgroup="ctg_1036%7CRND-5_FAMILY-2405%7C1";Tend="1754";Tstart="1554";shortTE="T";uid="fd91470f-7c30-44ca-a7d5-2676a88a3457"
JACXSJ010001036.1	RepeatMasker	DNA/hAT-hAT19	95337	95591	1085	+	.	ID="RND-6_FAMILY-1820";Tend="1157";Tstart="907";shortTE="F";uid="6009ab95-92ef-4ccf-9523-d97a925da62c"
JACXSJ010001036.1	RepeatMasker	DNA/Ginger	44849	45452	1511	+	.	ID="RND-6_FAMILY-2859";Tend="2493";Tstart="1926";shortTE="F";uid="f0ecd33e-cdfc-4196-8747-8c16e4c21570"
JACXSJ010001036.1	RepeatMasker	DNA/Ginger	36181	36343	681	+	.	ID="RND-6_FAMILY-2859";Tend="1455";Tstart="1294";shortTE="F";uid="a3f581db-6059-4bbc-b32b-f2cb5059fc0a"
JACXSJ010001036.1	RepeatMasker	DNA/Ginger	29620	30239	2669	+	.	ID="RND-6_FAMILY-2859";Tend="2401";Tstart="1773";shortTE="F";uid="27fbca07-b75c-4c1e-914f-2ee87740e57c"
JACXSJ010001036.1	RepeatMasker	DNA/Ginger	77180	77486	694	+	.	ID="RND-6_FAMILY-2859";Tend="1155";Tstart="814";shortTE="F";uid="4b06a531-f7bf-4454-af25-190d7a768c31"
JACXSJ010001036.1	RepeatMasker	DNA/Ginger-1	25966	26112	981	+	.	ID="RND-6_FAMILY-313";Tend="921";Tstart="777";shortTE="F";uid="bef5ca9b-2072-4f71-a317-b7fec67167de"
JACXSJ010001036.1	RepeatMasker	DNA/hAT-hAT19	95960	96536	623	+	.	ID="RND-6_FAMILY-1820";TEgroup="ctg_1036%7CRND-6_FAMILY-1820%7C1";Tend="1589";Tstart="1164";shortTE="F";uid="1310b37a-a2d9-4c87-a9f8-20ade210b1ce"
JACXSJ010001036.1	RepeatMasker	Unknown	3113	3334	637	+	.	ID="RND-6_FAMILY-9249";Tend="1491";Tstart="1247";shortTE="F";uid="5469dcdf-aaa5-4c12-ab52-d5f44bcb333c"
JACXSJ010001036.1	RepeatMasker	DNA/hAT-hAT19	43594	44498	1092	+	.	ID="RND-5_FAMILY-654";Tend="1733";Tstart="889";shortTE="F";uid="5d4eaea5-6ee2-45e2-9978-6808221ade91"
JACXSJ010001036.1	RepeatMasker	DNA/Kolobok-E	117993	118101	440	+	.	ID="RND-6_FAMILY-2763";Tend="1204";Tstart="830";shortTE="F";uid="9c9572d2-d3ab-452f-b88c-ad2b205f75f9"
JACXSJ010001036.1	RepeatMasker	LINE/R1	27322	27730	1353	+	.	ID="RND-6_FAMILY-5290";Tend="1451";Tstart="1094";shortTE="F";uid="9c811069-6936-40ff-81f1-5848c49d8402"
JACXSJ010001036.1	RepeatMasker	Unknown	25134	25377	599	+	.	ID="RND-6_FAMILY-4279";Tend="1374";Tstart="1125";shortTE="F";uid="6c96cb6f-09a9-4688-82c8-08395b9e208c"
JACXSJ010001036.1	RepeatMasker	DNA/Ginger	77659	77760	435	+	.	ID="RND-6_FAMILY-2859";Tend="2411";Tstart="2309";shortTE="F";uid="37fd1fe9-f493-4d42-87be-6d5991f5d6cf"
JACXSJ010001036.1	RepeatMasker	DNA	88345	88506	455	+	.	ID="RND-6_FAMILY-432";Tend="711";Tstart="560";shortTE="F";uid="c9063047-4449-4fc9-a89a-5832e55b1226"
JACXSJ010001036.1	RepeatMasker	DNA/Ginger-1	47075	47513	1570	+	.	ID="RND-6_FAMILY-313";Tend="1288";Tstart="811";shortTE="F";uid="56d79abc-3af7-4d15-8aba-6f0a194a08b9"
JACXSJ010001036.1	RepeatMasker	DNA	80031	80379	997	+	.	ID="DNA4-3_AP";Tend="400";Tstart="24";shortTE="F";uid="839d92b7-dbfb-495b-a191-fcb2cc425e78"
JACXSJ010001036.1	RepeatMasker	DNA/Ginger-1	77759	78110	962	+	.	ID="RND-6_FAMILY-313";Tend="2441";Tstart="2065";shortTE="F";uid="b50cb2d0-096b-48f4-abd5-84eb47335fac"
JACXSJ010001036.1	RepeatMasker	DNA/Ginger	126470	127278	3885	+	.	ID="RND-6_FAMILY-2859";Tend="2236";Tstart="1441";shortTE="F";uid="b026f404-588a-4267-89f5-51ec3dcd5681"
JACXSJ010001036.1	RepeatMasker	LINE/R1	27730	28414	5029	+	.	ID="RND-6_FAMILY-2651";Tend="1677";Tstart="965";shortTE="F";uid="f68e84a3-54b3-4aa8-81e2-0fb638c5849b"
JACXSJ010001036.1	RepeatMasker	Unknown	63691	63960	1148	+	.	ID="RND-1_FAMILY-241";Tend="380";Tstart="120";shortTE="F";uid="d72dd8b7-6103-4ab3-8ce3-ace5bb193627"
JACXSJ010001036.1	RepeatMasker	DNA/Ginger	25372	25931	2458	+	.	ID="RND-6_FAMILY-2859";Tend="1390";Tstart="814";shortTE="F";uid="35e91f9c-4097-4869-90b8-e1891cb635ca"
JACXSJ010001036.1	RepeatMasker	DNA	59460	59923	1165	+	.	ID="TTAA18_AP";Tend="556";Tstart="4";shortTE="F";uid="4048ef4b-958e-4346-ad45-3cb087ffe409"
JACXSJ010001036.1	RepeatMasker	DNA/Ginger-1	28450	29587	2662	+	.	ID="RND-6_FAMILY-313";TEgroup="ctg_1036%7CRND-6_FAMILY-313%7C1";Tend="2235";Tstart="908";shortTE="F";uid="16fbfb34-e2a8-4062-bc2d-f3a64daea8f9"
JACXSJ010001036.1	RepeatMasker	DNA/hAT-Tip100	8061	9237	2643	+	.	ID="RND-5_FAMILY-2736";TEgroup="ctg_1036%7CRND-5_FAMILY-2736%7C1";Tend="1249";Tstart="1";shortTE="F";uid="c3bceebc-fe50-4367-8bcb-acd3d648c2f1"
JACXSJ010001036.1	RepeatMasker	LINE/I	45487	45633	988	+	.	ID="RND-6_FAMILY-2589";Tend="1344";Tstart="1194";shortTE="F";uid="86ee0077-16a8-40e8-84e6-4a564b7d99b9"
JACXSJ010001036.1	RepeatMasker	Unknown	40472	40573	450	+	.	ID="RND-6_FAMILY-203";Tend="1431";Tstart="1333";shortTE="F";uid="8cd1031c-faf0-428b-be9c-d4fc5a4d247b"
JACXSJ010001036.1	RepeatMasker	DNA/hAT-Blackjack	55907	56115	606	+	.	ID="RND-5_FAMILY-5172";TEgroup="ctg_1036%7CRND-5_FAMILY-5172%7C1";Tend="1249";Tstart="906";shortTE="F";uid="0dafa3f0-6a75-4dcd-9de4-bee34d33d5bb"
JACXSJ010001036.1	RepeatMasker	Unknown	6497	7868	5938	+	.	ID="RND-6_FAMILY-4757";Tend="2132";Tstart="850";shortTE="F";uid="377df952-d1f4-4da3-bc3a-ea65cba8b564"
JACXSJ010001036.1	RepeatMasker	DNA/hAT	61601	61829	645	+	.	ID="RND-4_FAMILY-327";Tend="956";Tstart="699";shortTE="F";uid="3a44a741-a422-4363-acc8-aebdef6823e8"
JACXSJ010001036.1	RepeatMasker	Retroposon?	118102	118363	449	+	.	ID="RND-5_FAMILY-4166";Tend="1328";Tstart="1077";shortTE="F";uid="a51674d8-a92d-43f8-a33e-c790a881bd77"
JACXSJ010001036.1	RepeatMasker	DNA	111389	111779	1101	+	.	ID="TTAA8_AP";Tend="428";Tstart="2";shortTE="F";uid="9023d6ec-0505-447b-82bd-916d1b3bddb2"
JACXSJ010001036.1	RepeatMasker	DNA/hAT-hAT19	107774	108262	1702	+	.	ID="RND-4_FAMILY-551";Tend="1452";Tstart="942";shortTE="F";uid="4d6d1b44-cca0-4275-ad32-7b8dbb943e9b"
JACXSJ010001036.1	RepeatMasker	DNA	32857	33185	1711	+	.	ID="DNA4-2_AP";Tend="768";Tstart="437";shortTE="F";uid="1c80a271-ab7f-4f59-bcce-ff671147ffed"
JACXSJ010001036.1	RepeatMasker	DNA/Ginger	89470	89575	483	+	.	ID="RND-6_FAMILY-2859";Tend="2505";Tstart="2396";shortTE="F";uid="1ff29c4b-2608-46c7-b23e-6d1b98ecc58a"
JACXSJ010001036.1	RepeatMasker	LINE/I-Jockey	89163	89423	1196	+	.	ID="RND-6_FAMILY-9394";Tend="1459";Tstart="1158";shortTE="F";uid="36922ab9-8842-4f55-93b1-4f686877857d"
JACXSJ010001036.1	RepeatMasker	Retroposon?	94463	94732	629	+	.	ID="SINE2-1_AP";Tend="525";Tstart="248";shortTE="F";uid="3ad8ace2-e21e-469b-b79d-09abc6f52f6e"
JACXSJ010001036.1	RepeatMasker	LINE/I-Jockey	105216	106576	9617	+	.	ID="RND-6_FAMILY-26940";Tend="4402";Tstart="3066";shortTE="F";uid="3496c27f-b4ab-4336-bc1d-06556d337b86"
JACXSJ010001036.1	RepeatMasker	RC/Helitron	124935	125122	964	+	.	ID="RND-1_FAMILY-43";Tend="1028";Tstart="844";shortTE="F";uid="f91e2186-7128-43e0-aac7-352453bdc9fd"
JACXSJ010001036.1	RepeatMasker	Unknown	62282	62652	1666	-	.	ID="RND-1_FAMILY-241";Tend="496";Tstart="120";shortTE="F";uid="b6ca3516-c6fc-46a4-8c70-582672794df3"
JACXSJ010001036.1	RepeatMasker	DNA/hAT	69988	70226	1442	-	.	ID="RND-6_FAMILY-2527";Tend="1201";Tstart="943";shortTE="F";uid="d4ddf970-0c86-48aa-ae1a-93b02a5b9d70"
JACXSJ010001036.1	RepeatMasker	DNA/Ginger-1	81304	81419	617	-	.	ID="RND-6_FAMILY-8533";Tend="2226";Tstart="2109";shortTE="F";uid="8f616742-44f6-43e1-8267-9aa0dadf1cb9"
JACXSJ010001036.1	RepeatMasker	DNA	79548	79797	490	-	.	ID="RND-6_FAMILY-2710";Tend="1254";Tstart="1009";shortTE="F";uid="580e8621-b494-4e48-aabe-0301f29aea4f"
JACXSJ010001036.1	RepeatMasker	RC/Helitron	115924	116050	620	-	.	ID="RND-5_FAMILY-7613";Tend="1666";Tstart="1541";shortTE="F";uid="bdb3de26-6d29-4266-b76c-c6c9daa897c3"
JACXSJ010001036.1	RepeatMasker	LINE/R1	115414	115671	761	-	.	ID="RND-6_FAMILY-9526";Tend="1328";Tstart="1080";shortTE="F";uid="5dfa154d-1af7-4c95-9c9b-e3457fa5f5d6"
JACXSJ010001036.1	RepeatMasker	DNA/Ginger	80896	81297	1187	-	.	ID="RND-6_FAMILY-2859";Tend="2102";Tstart="1681";shortTE="F";uid="b112e148-66c6-4fc3-a9fd-baf81e7951ac"
JACXSJ010001036.1	RepeatMasker	DNA/Kolobok-E	47008	47391	1140	-	.	ID="RND-6_FAMILY-1681";Tend="2031";Tstart="1627";shortTE="F";uid="f6eb8c1b-b761-4c08-aa03-f27fbfa56990"
JACXSJ010001036.1	RepeatMasker	DNA/MULE-MuDR	107194	107780	3689	-	.	ID="RND-6_FAMILY-11657";Tend="1404";Tstart="824";shortTE="F";uid="268aa77b-aeac-4d5e-98ec-4112b5661ed3"
JACXSJ010001036.1	RepeatMasker	DNA	46220	46681	2052	-	.	ID="DNA4-3_AP";Tend="481";Tstart="20";shortTE="F";uid="62f1e69c-b242-41d0-a810-04d959f7b86b"
JACXSJ010001036.1	RepeatMasker	DNA/Ginger-1	23579	23948	632	-	.	ID="RND-6_FAMILY-8533";Tend="2044";Tstart="1695";shortTE="F";uid="b066dcca-07ff-453b-9915-8410f0d87a92"
JACXSJ010001036.1	RepeatMasker	DNA	92499	92783	610	-	.	ID="RND-5_FAMILY-10225";Tend="952";Tstart="674";shortTE="F";uid="6664ff42-6a04-4d7b-94a6-debfe0938a77"
JACXSJ010001036.1	RepeatMasker	Unknown	91029	91535	3343	-	.	ID="RND-5_FAMILY-3823";Tend="1391";Tstart="873";shortTE="F";uid="7015c188-b1da-48f0-999a-e91df92aa0dc"
JACXSJ010001036.1	RepeatMasker	Unknown	1	195	1708	-	.	ID="RND-6_FAMILY-26634";Tend="1171";Tstart="977";shortTE="F";uid="a5d2702d-e3e9-45a5-b1c3-c0d8d34cf931"
JACXSJ010001036.1	RepeatMasker	Unknown	115270	115396	474	-	.	ID="RND-6_FAMILY-10505";Tend="733";Tstart="606";shortTE="F";uid="a4293fd4-9cf6-45db-8e56-940838f9b826"
JACXSJ010001036.1	RepeatMasker	DNA/hAT-hAT19	101031	101284	1792	-	.	ID="RND-6_FAMILY-11267";Tend="456";Tstart="9";shortTE="F";uid="a491420c-e838-44b7-9a1d-e759c02f7bec"
JACXSJ010001036.1	RepeatMasker	DNA/Ginger	92784	93676	4538	-	.	ID="RND-6_FAMILY-2859";Tend="2098";Tstart="814";shortTE="F";uid="8b895de4-5473-4af5-9a39-003f6830ee59"
JACXSJ010001036.1	RepeatMasker	DNA/Kolobok-E	12151	12550	2169	-	.	ID="RND-6_FAMILY-2763";Tend="1539";Tstart="1133";shortTE="F";uid="e46bd963-dbc5-4dbc-802b-67799027a62e"
JACXSJ010001036.1	RepeatMasker	DNA/Ginger	1741	2055	1388	-	.	ID="RND-6_FAMILY-2859";Tend="2510";Tstart="2147";shortTE="F";uid="2e45139a-0227-43fc-b7e6-9d97481f172a"
JACXSJ010001036.1	RepeatMasker	DNA	74035	74426	1038	-	.	ID="TTAA2D_AP";Tend="431";Tstart="42";shortTE="F";uid="998e3034-0254-41ed-9564-f36f46d3abd6"
JACXSJ010001036.1	RepeatMasker	DNA/hAT-hAT19	100067	100461	1792	-	.	ID="RND-6_FAMILY-11267";Tend="1147";Tstart="457";shortTE="F";uid="94cf915b-0948-406a-88c0-79e2f1ae29d8"
JACXSJ010001036.1	RepeatMasker	DNA/TcMar-Tc1	68163	68335	666	-	.	ID="RND-6_FAMILY-19790";Tend="300";Tstart="137";shortTE="F";uid="b90692fe-c57b-4b97-8a15-2c32711d5ca4"
JACXSJ010001036.1	RepeatMasker	DNA/TcMar-m44?	69632	69770	486	-	.	ID="dnax-4b_ap";Tend="153";Tstart="1";shortTE="F";uid="27e48ac9-53f6-429c-bb56-d10fa2a53950"
JACXSJ010001036.1	RepeatMasker	DNA/Ginger	48062	48722	1190	-	.	ID="RND-6_FAMILY-2859";Tend="1433";Tstart="816";shortTE="F";uid="d88baa34-347c-47ab-a8d3-f96a674d0649"
JACXSJ010001036.1	RepeatMasker	DNA/Ginger	92215	92498	4538	-	.	ID="RND-6_FAMILY-2859";Tend="2505";Tstart="2099";shortTE="F";uid="094a6051-4936-4b71-a257-78024e0af914"
JACXSJ010001036.1	RepeatMasker	RC/Helitron?	100462	101030	1903	-	.	ID="RND-5_FAMILY-2405";Tend="1808";Tstart="1204";shortTE="F";uid="613667b2-6677-4b8b-b0f3-121e5763a33d"
JACXSJ010001036.1	RepeatMasker	DNA/Kolobok-E	94117	94231	441	-	.	ID="RND-6_FAMILY-2763";Tend="587";Tstart="476";shortTE="F";uid="986807e0-ac3a-4594-b74d-8e4448554017"
JACXSJ010001036.1	RepeatMasker	DNA/Ginger	14468	15316	1179	-	.	ID="rnd-6_family-2859";Tend="2486";Tstart="811";shortTE="F";uid="6063d399-5ad9-4404-ad71-dde41b71f3c6"
JACXSJ010001036.1	RepeatMasker	DNA/Ginger-1	94745	94937	441	-	.	ID="RND-1_FAMILY-50";Tend="656";Tstart="468";shortTE="F";uid="dd222efb-b195-45a7-88f4-1c72086deb41"
JACXSJ010001036.1	RepeatMasker	DNA	126007	126296	1199	-	.	ID="RND-6_FAMILY-1885";Tend="948";Tstart="662";shortTE="F";uid="e8a619fc-29a2-4016-a5fe-333f90b7f4bd"
JACXSJ010001036.1	RepeatMasker	DNA/Ginger	94132	94467	995	-	.	ID="RND-6_FAMILY-2859";TEgroup="ctg_1036%7CRND-6_FAMILY-2859%7C1";Tend="2487";Tstart="815";shortTE="F";uid="5810b4f4-c0a3-438d-a76a-d734d12c30e6"
JACXSJ010001036.1	RepeatMasker	DNA/Ginger-1	42887	43042	440	-	.	ID="RND-6_FAMILY-313";Tend="2494";Tstart="2325";shortTE="F";uid="b6b39da0-27a1-4630-8646-8d424706dca9"
JACXSJ010001036.1	RepeatMasker	DNA	73806	74010	433	-	.	ID="ttaa2c_ap";Tend="399";Tstart="163";shortTE="F";uid="14e82815-8897-4182-b3ec-163967514bc7"
JACXSJ010001036.1	RepeatMasker	DNA/Ginger	48894	49060	419	-	.	ID="RND-6_FAMILY-2859";Tend="1035";Tstart="867";shortTE="F";uid="bb751eb0-7d7c-4175-bd86-e47c3ecc8564"
JACXSJ010001036.1	RepeatMasker	DNA/TcMar-m44	66025	66451	3672	-	.	ID="RND-1_FAMILY-287";Tend="1321";Tstart="896";shortTE="F";uid="d9f964aa-1456-427f-bdb7-45dad0dbaad5"
JACXSJ010001036.1	RepeatMasker	Retroposon?	25303	25575	485	-	.	ID="RND-5_FAMILY-4166";Tend="1613";Tstart="1339";shortTE="F";uid="263a1947-fff6-478f-aee8-2ef7302686b3"
JACXSJ010001036.1	RepeatMasker	Retroposon?	28502	29244	1142	-	.	ID="RND-6_FAMILY-3453";Tend="544";Tstart="50";shortTE="F";uid="013c281e-3498-41ac-ac8d-02b8fbb36191"
JACXSJ010001036.1	RepeatMasker	DNA	112170	112414	580	-	.	ID="DNA-TTAA-1_AP";Tend="266";Tstart="16";shortTE="F";uid="e9810c8f-b097-4ec3-8417-82f8c274586b"
JACXSJ010001036.1	RepeatMasker	DNA/Ginger	2585	2839	747	-	.	ID="RND-6_FAMILY-2859";Tend="1104";Tstart="814";shortTE="F";uid="bb6e3a78-8281-4b18-bdbf-51a581dccb39"
JACXSJ010001036.1	RepeatMasker	DNA/Kolobok-T2	114633	114805	456	-	.	ID="KOLOBOK-2_AP";Tend="340";Tstart="147";shortTE="F";uid="59e24ba9-cbdd-409a-9c61-205e1fe584ae"
JACXSJ010001036.1	RepeatMasker	Unknown	36043	36167	728	-	.	ID="RND-4_FAMILY-710";Tend="1472";Tstart="1349";shortTE="F";uid="ff849f68-37c3-4f22-9a49-a640454fb905"
JACXSJ010001036.1	RepeatMasker	DNA/Ginger-1	81627	81913	481	-	.	ID="RND-6_FAMILY-313";Tend="1353";Tstart="1065";shortTE="F";uid="0a49b435-03f6-42af-990d-7dc966386e91"
JACXSJ010001036.1	RepeatMasker	DNA/Ginger	247	700	1350	-	.	ID="RND-6_FAMILY-2859";Tend="1328";Tstart="812";shortTE="F";uid="33921fc7-58e7-4d73-a2d1-594b220b5a52"
JACXSJ010001036.1	RepeatMasker	Unknown	114921	115212	2167	-	.	ID="RND-5_FAMILY-5652";Tend="455";Tstart="150";shortTE="F";uid="f23717d0-3180-4342-b6d6-274caf7d9b67"
JACXSJ010010360.1	RepeatMasker	DNA/Maverick	341	1197	3501	+	.	ID="rnd-6_family-3391";Tend="1618";Tstart="46";shortTE="F";uid="bee230e8-513a-4638-8e3a-d73c44afaa4f"
JACXSJ010010360.1	RepeatMasker	Unknown	1879	2449	4570	+	.	ID="RND-1_FAMILY-262";Tend="1042";Tstart="473";shortTE="F";uid="bd2ba08d-405b-4850-9b22-da0a9df88d88"
JACXSJ010010360.1	RepeatMasker	Unknown	1194	1372	945	-	.	ID="RND-1_FAMILY-262";Tend="520";Tstart="341";shortTE="F";uid="c94737e5-ccd1-4410-ae3d-617f35eb249a"
JACXSJ010010360.1	RepeatMasker	DNA/Maverick	336	668	461	-	.	ID="POLINTON-3_TC";Tend="8206";Tstart="7874";shortTE="F";uid="a993afee-a0cd-43fd-980a-ba36ed04b64b"
JACXSJ010010363.1	RepeatMasker	DNA	2	134	417	+	.	ID="TTAA2D_AP";Tend="355";Tstart="225";shortTE="F";uid="87c9f4a8-72c7-41e7-8775-cd1d4107e793"
JACXSJ010010363.1	RepeatMasker	DNA/TcMar-Tc1	750	1319	2393	-	.	ID="RND-5_FAMILY-1747";Tend="1491";Tstart="993";shortTE="F";uid="e92ebb31-a104-414e-9e11-aee1e36ba19a"
JACXSJ010010364.1	RepeatMasker	DNA/TcMar-m44	1799	2407	4804	-	.	ID="RND-6_FAMILY-645";Tend="1370";Tstart="694";shortTE="F";uid="7312ef1c-5b51-4f0e-8a2d-64a6f50b4483"
JACXSJ010010365.1	RepeatMasker	DNA/hAT-Ac	1242	1411	504	+	.	ID="DNA8-91_AP";Tend="167";Tstart="1";shortTE="F";uid="14e92479-bea6-48cc-b9fc-c6beff807d85"
JACXSJ010010365.1	RepeatMasker	Unknown	1431	1904	444	+	.	ID="RND-6_FAMILY-5332";Tend="632";Tstart="164";shortTE="F";uid="738a15e8-e3f0-43ff-802a-2a605dffab9e"
JACXSJ010010366.1	RepeatMasker	DNA/hAT-hAT19	1	1563	11118	+	.	ID="RND-1_FAMILY-42";Tend="4884";Tstart="3316";shortTE="F";uid="263b720f-5616-46e3-a42e-60ad71d061cc"
JACXSJ010010366.1	RepeatMasker	DNA/Maverick	2188	2446	1875	+	.	ID="RND-6_FAMILY-7165";Tend="476";Tstart="232";shortTE="F";uid="8d6ff851-288d-420c-adb0-548f27a10a36"
JACXSJ010010366.1	RepeatMasker	Retroposon?	1379	1647	591	-	.	ID="RND-1_FAMILY-89";Tend="2855";Tstart="2715";shortTE="F";uid="d0862d2c-b325-450c-9dc9-f8a20fccd332"
JACXSJ010010367.1	RepeatMasker	DNA/PIF-Harbinger	790	1571	1549	+	.	ID="ISL2EU-7_CFL";Tend="2209";Tstart="1428";shortTE="F";uid="639d3b9d-20c4-472d-8959-e39578897f46"
JACXSJ010010367.1	RepeatMasker	DNA/Ginger-1	565	803	508	-	.	ID="RND-6_FAMILY-313";Tend="1500";Tstart="1247";shortTE="F";uid="a691c74e-3612-407c-b07e-049f9bd812e0"
JACXSJ010010368.1	RepeatMasker	Unknown	469	672	414	+	.	ID="RND-6_FAMILY-1937";Tend="1010";Tstart="816";shortTE="F";uid="01f18afd-c522-4d80-a799-e3252dde11c4"
JACXSJ010010368.1	RepeatMasker	DNA/Maverick	1	475	3468	-	.	ID="RND-6_FAMILY-10902";Tend="3843";Tstart="3374";shortTE="F";uid="37363ffb-1e9e-484c-a53a-011878257307"
JACXSJ010010368.1	RepeatMasker	DNA/hAT	1548	1744	498	-	.	ID="RND-4_FAMILY-2044";Tend="1203";Tstart="965";shortTE="F";uid="b7728e2d-61de-4ba0-b8a5-2ce4fa4380ff"
JACXSJ010010368.1	RepeatMasker	DNA/Maverick	734	1008	1047	-	.	ID="RND-1_FAMILY-236";Tend="5100";Tstart="4834";shortTE="F";uid="4fd1adf5-ade9-4ed3-bce2-ed04b780a4fb"
JACXSJ010010368.1	RepeatMasker	DNA/Maverick	1123	1374	1031	-	.	ID="rnd-1_family-236";Tend="4952";Tstart="4767";shortTE="F";uid="2adbf7be-7ea8-4d36-a9dc-b3c2cc6d98f0"
JACXSJ010010369.1	RepeatMasker	DNA/hAT-Tip100	1199	1341	492	+	.	ID="RND-6_FAMILY-1627";Tend="819";Tstart="679";shortTE="F";uid="078044ed-696d-437b-b918-a7b0a53b131f"
JACXSJ010010369.1	RepeatMasker	DNA/hAT-Tip100	1109	1541	465	-	.	ID="hat-21_lmi";TEgroup="ctg_10369%7Chat-21_lmi%7C1";Tend="2860";Tstart="2506";shortTE="T";uid="39838b8a-1b0a-4950-88ad-2793cd3ee933"
JACXSJ010010369.1	RepeatMasker	DNA/hAT-Ac	36	307	2017	-	.	ID="DNA8-93_AP";Tend="270";Tstart="1";shortTE="F";uid="a9cbeb20-1774-4a13-abb5-78ceb9f4a6d4"
JACXSJ010001037.1	RepeatMasker	DNA/hAT	44978	45724	674	+	.	ID="RND-5_FAMILY-5290";TEgroup="ctg_1037%7CRND-5_FAMILY-5290%7C1";Tend="1779";Tstart="961";shortTE="T";uid="58add1a3-2d4a-4b76-80f0-27b5cc133d5e"
JACXSJ010001037.1	RepeatMasker	DNA/hAT	109189	109508	1441	+	.	ID="RND-4_FAMILY-384";Tend="1864";Tstart="1490";shortTE="F";uid="265864f7-666c-41aa-9ba7-ed8ce3a38736"
JACXSJ010001037.1	RepeatMasker	DNA	87519	88054	1554	+	.	ID="DNA4-3_AP";Tend="574";Tstart="24";shortTE="F";uid="d65a4dd3-e088-4fa0-93cf-915ef3622637"
JACXSJ010001037.1	RepeatMasker	DNA	48585	48763	403	+	.	ID="dna4-2_ap";Tend="159";Tstart="1";shortTE="F";uid="c8aea74a-4ed9-4ffb-b0f0-148e24a66771"
JACXSJ010001037.1	RepeatMasker	DNA/Ginger	8892	9280	1063	+	.	ID="RND-6_FAMILY-2859";Tend="2485";Tstart="2131";shortTE="F";uid="2030b78b-5664-4dcb-a4cc-959d6096b07f"
JACXSJ010001037.1	RepeatMasker	Unknown	66434	67105	2599	+	.	ID="RND-4_FAMILY-1513";Tend="1524";Tstart="882";shortTE="F";uid="06ed226e-ca0e-4e60-a19b-5bdd17d5a53f"
JACXSJ010001037.1	RepeatMasker	DNA/P	122326	122488	875	+	.	ID="RND-6_FAMILY-22397";Tend="637";Tstart="469";shortTE="F";uid="312ca88c-fa30-4696-a0ff-c25f6224035a"
JACXSJ010001037.1	RepeatMasker	DNA/Ginger	65727	65990	889	+	.	ID="RND-6_FAMILY-2859";Tend="2206";Tstart="1948";shortTE="F";uid="b82f266e-f898-4bf9-a4f7-a5a241862748"
JACXSJ010001037.1	RepeatMasker	DNA/Kolobok-E	50026	50217	1317	+	.	ID="RND-6_FAMILY-1681";Tend="1972";Tstart="1778";shortTE="F";uid="820f9937-9657-43cf-890a-2d6f520c760a"
JACXSJ010001037.1	RepeatMasker	DNA/Ginger-2	82592	83025	487	+	.	ID="RND-6_FAMILY-13133";TEgroup="ctg_1037%7CRND-6_FAMILY-13133%7C1";Tend="1662";Tstart="1369";shortTE="F";uid="9fbeb379-63b7-4e94-aa1a-694ae8552d4e"
JACXSJ010001037.1	RepeatMasker	DNA/Kolobok-E	42366	42612	909	+	.	ID="RND-6_FAMILY-6827";Tend="268";Tstart="5";shortTE="F";uid="318d35ef-9588-41d4-ab69-4d29bca77fad"
JACXSJ010001037.1	RepeatMasker	DNA/TcMar-Tc1	67034	67749	2896	+	.	ID="RND-6_FAMILY-14994";TEgroup="ctg_1037%7CRND-6_FAMILY-14994%7C1";Tend="1282";Tstart="12";shortTE="F";uid="1f7dee04-2eb7-4f87-8b7e-d25875553381"
JACXSJ010001037.1	RepeatMasker	DNA/Ginger	28618	29992	996	+	.	ID="RND-6_FAMILY-2859";TEgroup="ctg_1037%7CRND-6_FAMILY-2859%7C1";Tend="2489";Tstart="815";shortTE="F";uid="bc25500c-233c-492a-90a6-9c5aea1fdf1e"
JACXSJ010001037.1	RepeatMasker	DNA/Ginger	56849	57149	1377	+	.	ID="RND-6_FAMILY-2859";Tend="2494";Tstart="2225";shortTE="F";uid="09c574f8-5f54-4a0a-b482-f5f187498006"
JACXSJ010001037.1	RepeatMasker	Unknown	96010	97419	4510	+	.	ID="RND-6_FAMILY-21493";Tend="1439";Tstart="90";shortTE="F";uid="d6a239e3-b64b-49b8-82c7-8bb217257f21"
JACXSJ010001037.1	RepeatMasker	DNA/hAT-Charlie	56430	56665	1038	+	.	ID="RND-5_FAMILY-7867";Tend="1304";Tstart="1051";shortTE="F";uid="15d24181-15c8-4072-8d93-a9b2834b3e78"
JACXSJ010001037.1	RepeatMasker	RC/Helitron	11452	11577	640	+	.	ID="HELITRON-N1_PBA";Tend="696";Tstart="571";shortTE="F";uid="98e9a964-564b-41fb-97b3-d72a49c1a296"
JACXSJ010001037.1	RepeatMasker	DNA	122775	123353	3521	+	.	ID="RND-1_FAMILY-49";Tend="1489";Tstart="907";shortTE="F";uid="dad484cb-c10f-4cf7-8fb4-5a93b946a3ea"
JACXSJ010001037.1	RepeatMasker	DNA/Ginger	52545	52918	598	+	.	ID="RND-6_FAMILY-2859";Tend="1221";Tstart="817";shortTE="F";uid="25af98fa-e7d8-4e7d-a8ff-bcd5b6d71617"
JACXSJ010001037.1	RepeatMasker	DNA/MULE-MuDR	69153	70086	2299	+	.	ID="RND-6_FAMILY-2686";Tend="2187";Tstart="1253";shortTE="F";uid="7e0acf0e-89e1-4465-aeb1-716bb31de4e0"
JACXSJ010001037.1	RepeatMasker	DNA/Ginger	118746	119244	1511	+	.	ID="RND-6_FAMILY-2859";Tend="1336";Tstart="816";shortTE="F";uid="d4526c8d-c4e0-4660-8f61-dd4c2fd9d761"
JACXSJ010001037.1	RepeatMasker	DNA	47554	48326	3646	+	.	ID="DNA4-1_AP";Tend="819";Tstart="1";shortTE="F";uid="5bfb8a2b-a4d8-4386-9a4f-ec6a2d1b43de"
JACXSJ010001037.1	RepeatMasker	Retroposon?	65410	65625	649	+	.	ID="SINE2-1_AP";Tend="903";Tstart="695";shortTE="F";uid="a380cd1f-835c-45d4-b38a-d64ee9c09a03"
JACXSJ010001037.1	RepeatMasker	DNA/TcMar-Pogo	10392	10607	538	+	.	ID="RND-5_FAMILY-130";Tend="821";Tstart="606";shortTE="F";uid="fbbc7d18-e2c8-4c06-9b60-f07d947ab63a"
JACXSJ010001037.1	RepeatMasker	Unknown	33557	33973	1817	+	.	ID="RND-5_FAMILY-3055";Tend="1383";Tstart="970";shortTE="F";uid="9d896784-1b20-4db3-9335-9822c96f73f0"
JACXSJ010001037.1	RepeatMasker	DNA/Ginger-1	30735	31574	1664	+	.	ID="rnd-6_family-313";Tend="2452";Tstart="1315";shortTE="F";uid="922cfc3e-6876-4284-b654-7f2a79d13348"
JACXSJ010001037.1	RepeatMasker	DNA/Ginger	84224	85400	5219	+	.	ID="RND-6_FAMILY-2859";Tend="2507";Tstart="1258";shortTE="F";uid="807849ff-5159-488c-8d0d-acc6a07f7b9b"
JACXSJ010001037.1	RepeatMasker	DNA	23370	23736	1513	+	.	ID="DNA4-3_AP";Tend="633";Tstart="261";shortTE="F";uid="6600b14a-46cd-4dae-8dc5-6b0ec51725da"
JACXSJ010001037.1	RepeatMasker	LINE/L2	82489	82603	620	+	.	ID="RND-6_FAMILY-24093";Tend="1626";Tstart="1516";shortTE="F";uid="634e0551-dd9d-4684-9772-5106c09ccc49"
JACXSJ010001037.1	RepeatMasker	DNA/hAT	104710	105365	3565	+	.	ID="RND-4_FAMILY-2044";Tend="1601";Tstart="965";shortTE="F";uid="c6280376-626d-4915-a217-b2652d3aa291"
JACXSJ010001037.1	RepeatMasker	DNA/Kolobok-E	30522	30721	406	+	.	ID="RND-6_FAMILY-15887";Tend="931";Tstart="738";shortTE="F";uid="18b327b1-c221-4673-b43b-6a6083f8ac07"
JACXSJ010001037.1	RepeatMasker	DNA/hAT-hAT19	41411	41745	754	+	.	ID="DNA8-73_AP";Tend="784";Tstart="423";shortTE="F";uid="ac051b4d-d3bf-46bc-a9c7-761b91473d35"
JACXSJ010001037.1	RepeatMasker	DNA/hAT	53481	53949	3224	+	.	ID="RND-1_FAMILY-84";Tend="1430";Tstart="959";shortTE="F";uid="f24b044c-367b-4684-a551-da68b82cf9d9"
JACXSJ010001037.1	RepeatMasker	Unknown	56165	56425	1868	+	.	ID="RND-5_FAMILY-9570";Tend="1268";Tstart="1013";shortTE="F";uid="632580de-02b7-413e-a380-58d3cc541a13"
JACXSJ010001037.1	RepeatMasker	DNA/hAT	89387	89874	917	+	.	ID="RND-6_FAMILY-4813";Tend="1244";Tstart="731";shortTE="F";uid="be006acf-b97d-46b1-8512-dc84c0b7cf07"
JACXSJ010001037.1	RepeatMasker	DNA/Ginger	91187	91945	810	+	.	ID="RND-6_FAMILY-2859";TEgroup="ctg_1037%7CRND-6_FAMILY-2859%7C3";Tend="2445";Tstart="939";shortTE="F";uid="27dd12a5-b22e-451f-b37d-41e8d60c4ce7"
JACXSJ010001037.1	RepeatMasker	DNA/Kolobok-E	112978	113195	424	-	.	ID="RND-6_FAMILY-3868";Tend="1543";Tstart="1345";shortTE="F";uid="07293df2-a921-4ef1-8049-7306eb8ecdce"
JACXSJ010001037.1	RepeatMasker	Retroposon?	108807	109157	522	-	.	ID="SINE2-1_AP";Tend="1238";Tstart="897";shortTE="F";uid="705d7bcc-d666-400e-bd1f-9eb4492b5bf5"
JACXSJ010001037.1	RepeatMasker	Unknown	81274	81581	529	-	.	ID="RND-1_FAMILY-70";Tend="1253";Tstart="948";shortTE="F";uid="8372da1b-6242-44fc-acd2-b2176d71ea9e"
JACXSJ010001037.1	RepeatMasker	DNA/hAT-Tip100	96902	97518	1976	-	.	ID="RND-6_FAMILY-3348";Tend="1872";Tstart="1294";shortTE="F";uid="91b6cc09-8a59-4930-9946-6959c48dd9bb"
JACXSJ010001037.1	RepeatMasker	DNA/hAT-Tip100	113744	114888	5307	-	.	ID="RND-6_FAMILY-4012";Tend="1677";Tstart="557";shortTE="F";uid="e1a11f60-43ba-4e54-84bd-0c4e2d9b323d"
JACXSJ010001037.1	RepeatMasker	DNA	32236	33001	2781	-	.	ID="DNA4-2_AP";Tend="766";Tstart="1";shortTE="F";uid="5aebdf7a-0f68-46f0-935f-f6103ed93320"
JACXSJ010001037.1	RepeatMasker	Retroposon?	13139	13562	672	-	.	ID="SINE2-1_AP";Tend="1277";Tstart="879";shortTE="F";uid="364d33be-28ce-4ed1-9d10-6dffeed55a39"
JACXSJ010001037.1	RepeatMasker	DNA/hAT-Tip100	81124	81257	413	-	.	ID="RND-6_FAMILY-568";Tend="1304";Tstart="1167";shortTE="F";uid="059c7631-53f6-4c17-b163-8372da2c8ec6"
JACXSJ010001037.1	RepeatMasker	DNA	18621	19187	1964	-	.	ID="DNA4-2_AP";Tend="731";Tstart="132";shortTE="F";uid="16b1b816-e603-4d17-a1b3-d722fe42b493"
JACXSJ010001037.1	RepeatMasker	Unknown	58235	58455	1598	-	.	ID="RND-1_FAMILY-12";Tend="1140";Tstart="907";shortTE="F";uid="68821b43-2b5e-4aae-acca-f5c40da32303"
JACXSJ010001037.1	RepeatMasker	DNA/hAT-Charlie	46778	47045	461	-	.	ID="RND-6_FAMILY-4331";Tend="1233";Tstart="966";shortTE="F";uid="893c7934-2124-45e4-bab0-2498d9b62c6d"
JACXSJ010001037.1	RepeatMasker	DNA/Ginger	107817	108670	1822	-	.	ID="RND-6_FAMILY-2859";Tend="2489";Tstart="1681";shortTE="F";uid="e020a53f-17f2-448f-a2c3-9e9d92c6271c"
JACXSJ010001037.1	RepeatMasker	DNA/hAT-hAT19	93360	94464	2932	-	.	ID="rnd-6_family-3416";Tend="1477";Tstart="594";shortTE="F";uid="58d78206-b585-4331-8b75-ea6b3d7f0d5c"
JACXSJ010001037.1	RepeatMasker	DNA	106504	106734	426	-	.	ID="DNA8-3_AP";Tend="225";Tstart="4";shortTE="F";uid="da20f5e6-2d41-41e0-a572-6076b9c502c4"
JACXSJ010001037.1	RepeatMasker	DNA/Ginger	15003	15331	985	-	.	ID="RND-6_FAMILY-2859";Tend="2502";Tstart="2189";shortTE="F";uid="059a9747-7f28-4a6c-b98a-6f2c932abe66"
JACXSJ010001037.1	RepeatMasker	DNA/TcMar-Tc1	92852	93288	2711	-	.	ID="RND-5_FAMILY-1747";Tend="1470";Tstart="1025";shortTE="F";uid="8fe3573a-9ec2-4d22-9656-c7ed5f84e44b"
JACXSJ010001037.1	RepeatMasker	DNA/Kolobok-E	602	1057	2662	-	.	ID="RND-6_FAMILY-18295";Tend="1419";Tstart="924";shortTE="F";uid="12b4b6df-c883-4e19-80c7-f0efe5e14570"
JACXSJ010001037.1	RepeatMasker	DNA	49053	49309	541	-	.	ID="dna4-2_ap";Tend="279";Tstart="6";shortTE="F";uid="3a53a74e-855c-4a3c-97be-5a17c517e48a"
JACXSJ010001037.1	RepeatMasker	LINE/CR1	39637	40383	988	-	.	ID="RND-6_FAMILY-2949";Tend="1528";Tstart="761";shortTE="F";uid="19751e27-a0ff-413b-a8b2-7474263b26c0"
JACXSJ010001037.1	RepeatMasker	DNA/hAT-hAT19	13658	13860	564	-	.	ID="DNA8-80_AP";Tend="714";Tstart="525";shortTE="F";uid="afdcb9f8-1979-467f-bad4-562d5f5bdbf8"
JACXSJ010001037.1	RepeatMasker	Retroposon?	65234	65413	442	-	.	ID="RND-5_FAMILY-4166";Tend="1295";Tstart="1137";shortTE="F";uid="fa395911-7220-4067-8c01-ea2a880b339a"
JACXSJ010001037.1	RepeatMasker	DNA/Ginger-1	50083	50275	551	-	.	ID="RND-1_FAMILY-221";Tend="1811";Tstart="1614";shortTE="F";uid="2795d170-d2d0-47fc-b57e-283533d3948a"
JACXSJ010001037.1	RepeatMasker	DNA	7225	7440	588	-	.	ID="TTAA2C_AP";Tend="423";Tstart="209";shortTE="F";uid="93b2b044-cf4e-4ed2-8a8b-586cdb91e7f7"
JACXSJ010001037.1	RepeatMasker	DNA/Ginger	41978	43215	2530	-	.	ID="RND-6_FAMILY-2859";TEgroup="ctg_1037%7CRND-6_FAMILY-2859%7C2";Tend="2486";Tstart="974";shortTE="F";uid="4348ff24-1dae-4fd5-8bbb-5b2e111a6a35"
JACXSJ010001037.1	RepeatMasker	Retroposon?	30574	30748	524	-	.	ID="RND-6_FAMILY-2699";TEgroup="ctg_1037%7CRND-6_FAMILY-2699%7C1";Tend="980";Tstart="805";shortTE="F";uid="9d1ecfde-95b6-4dc3-a4dc-73abc5507763"
JACXSJ010001037.1	RepeatMasker	DNA	30226	30362	645	-	.	ID="TTAA18B_AP";Tend="140";Tstart="10";shortTE="F";uid="a665d6b9-b93f-453b-ad7e-5ea86f6081ba"
JACXSJ010001037.1	RepeatMasker	DNA/hAT-Tip100	70874	71132	1676	-	.	ID="RND-1_FAMILY-97";Tend="1209";Tstart="948";shortTE="F";uid="de87f462-c4c9-4bc6-9a68-46d769a84525"
JACXSJ010001037.1	RepeatMasker	DNA	124802	125168	768	-	.	ID="TTAA2B_AP";Tend="413";Tstart="4";shortTE="F";uid="7dbbb91b-9d73-4781-a3fc-f30597a77bb5"
JACXSJ010001037.1	RepeatMasker	DNA/Ginger-1	91693	91828	471	-	.	ID="RND-5_FAMILY-839";Tend="1063";Tstart="923";shortTE="F";uid="7288ff33-59d0-4a67-aa4c-c83fd007fd42"
JACXSJ010001037.1	RepeatMasker	DNA	101802	102250	986	-	.	ID="DNA4-2_AP";Tend="430";Tstart="1";shortTE="F";uid="4c5e5c2e-5564-40db-817f-88ea8c666e36"
JACXSJ010001037.1	RepeatMasker	DNA/Ginger	50625	51354	1908	-	.	ID="RND-6_FAMILY-2859";Tend="2493";Tstart="1804";shortTE="F";uid="237044a1-afb1-45b3-8a1a-42746da6835f"
JACXSJ010001037.1	RepeatMasker	DNA	117025	117608	2033	-	.	ID="TTAA14_AP";Tend="552";Tstart="1";shortTE="F";uid="1953f2c1-95d7-4ee0-a24c-77334475949a"
JACXSJ010010370.1	RepeatMasker	LINE/R2	355	2011	8354	-	.	ID="R2-2_API";Tend="1657";Tstart="1";shortTE="F";uid="081d6e1e-6429-4432-a990-4153b13aeb7e"
JACXSJ010010370.1	RepeatMasker	Unknown	2097	2344	715	-	.	ID="RND-1_FAMILY-17";Tend="1832";Tstart="1564";shortTE="F";uid="ab1333dc-32b1-4495-b01d-d3b305dfecc8"
JACXSJ010010371.1	RepeatMasker	DNA/hAT-Tip100	798	1054	1594	+	.	ID="RND-1_FAMILY-38";Tend="1293";Tstart="1036";shortTE="F";uid="45b0bdde-2b5a-4ff3-9696-ed21693de3a0"
JACXSJ010010371.1	RepeatMasker	DNA/Maverick	1520	2445	2993	-	.	ID="RND-6_FAMILY-1065";TEgroup="ctg_10371%7CRND-6_FAMILY-1065%7C1";Tend="1758";Tstart="302";shortTE="F";uid="af8b96cb-74f1-4bd4-a105-aaf77fc2e49c"
JACXSJ010010371.1	RepeatMasker	Unknown	598	699	527	-	.	ID="RND-1_FAMILY-255";Tend="976";Tstart="878";shortTE="F";uid="28035206-a59f-48ed-be38-2781c4740534"
JACXSJ010010372.1	RepeatMasker	LTR/Gypsy	1148	1967	444	-	.	ID="GYPSY-13_SI-I";Tend="3847";Tstart="3009";shortTE="F";uid="2167725b-9541-4c12-b777-f223d1656e12"
JACXSJ010010373.1	RepeatMasker	Unknown	399	1899	9680	+	.	ID="RND-5_FAMILY-3006";Tend="1422";Tstart="1";shortTE="F";uid="f76a4389-3d29-4659-a1ad-d58ca52841e1"
JACXSJ010010373.1	RepeatMasker	DNA/hAT-Tip100	2057	2444	2197	-	.	ID="RND-6_FAMILY-15142";Tend="1724";Tstart="1378";shortTE="F";uid="ecfddd26-fa34-4971-8785-6a0cd7a3e314"
JACXSJ010010373.1	RepeatMasker	DNA/TcMar-Mariner	81	333	673	-	.	ID="MARINER-30_RPR";Tend="202";Tstart="1";shortTE="F";uid="830364ba-3773-4cec-97ac-db80668277d7"
JACXSJ010010374.1	RepeatMasker	DNA/hAT-hATm	1	2443	16879	+	.	ID="RND-6_FAMILY-5721";Tend="2635";Tstart="54";shortTE="F";uid="16b11d33-a9b6-464e-b83b-92b1ccd5f3e1"
JACXSJ010010375.1	RepeatMasker	DNA/MULE-MuDR	697	1014	1259	+	.	ID="rnd-6_family-3560";Tend="1482";Tstart="1205";shortTE="F";uid="d5b5bb02-1692-454f-a8b4-571cb187311f"
JACXSJ010010375.1	RepeatMasker	DNA/hAT	1567	1798	883	+	.	ID="RND-4_FAMILY-384";Tend="1873";Tstart="1595";shortTE="F";uid="c04c6a7a-c4ae-4845-96aa-7917d9a08da0"
JACXSJ010010375.1	RepeatMasker	Unknown	54	577	634	+	.	ID="RND-5_FAMILY-2538";TEgroup="ctg_10375%7CRND-5_FAMILY-2538%7C1";Tend="1248";Tstart="722";shortTE="T";uid="54beca06-a1c4-4136-b6ce-bba51e2278ff"
JACXSJ010010375.1	RepeatMasker	Unknown	237	648	2396	-	.	ID="RND-1_FAMILY-4";Tend="1281";Tstart="847";shortTE="F";uid="2d57c523-9412-4b8f-a9e2-ed8a030f45b5"
JACXSJ010010375.1	RepeatMasker	Unknown	1	122	1135	-	.	ID="RND-1_FAMILY-20";Tend="230";Tstart="109";shortTE="F";uid="40ff27d1-59de-4355-8e24-3b060168e82e"
JACXSJ010010375.1	RepeatMasker	Unknown	121	234	689	-	.	ID="RND-1_FAMILY-17";Tend="1329";Tstart="1206";shortTE="F";uid="73062c16-5058-46d8-932f-16c0f4429f12"
JACXSJ010010376.1	RepeatMasker	DNA	1719	2189	3184	+	.	ID="RND-3_FAMILY-48";Tend="1512";Tstart="1043";shortTE="F";uid="f745a0c8-b8bf-4b5f-b2bd-954d8b1482c6"
JACXSJ010010376.1	RepeatMasker	Unknown	677	870	527	-	.	ID="RND-6_FAMILY-8351";Tend="1224";Tstart="1039";shortTE="F";uid="6ca50f35-a359-4974-a261-57625e7d546b"
JACXSJ010010377.1	RepeatMasker	Retroposon?	1	2443	19720	-	.	ID="RND-1_FAMILY-109";Tend="4092";Tstart="1651";shortTE="F";uid="b30db9ef-be11-426e-8091-bbcea9d04a45"
JACXSJ010010379.1	RepeatMasker	Unknown	838	2242	6947	+	.	ID="RND-6_FAMILY-1636";Tend="1549";Tstart="225";shortTE="F";uid="1e91a437-eaaa-4952-8d20-2a6549b4262d"
JACXSJ010010379.1	RepeatMasker	RC/Helitron	7	575	706	-	.	ID="HELITRON-2_NVI";Tend="2801";Tstart="2321";shortTE="F";uid="e5bd43e5-efad-42c8-9623-be16cefd1b8a"
JACXSJ010001038.1	RepeatMasker	LINE/CR1	7730	8159	566	+	.	ID="RND-6_FAMILY-3757";Tend="1944";Tstart="1487";shortTE="F";uid="5c3a851e-ab4a-4383-ac67-d221d438effb"
JACXSJ010001038.1	RepeatMasker	DNA	86925	87543	1645	+	.	ID="DNA4-3_AP";Tend="612";Tstart="3";shortTE="F";uid="b7d27001-0599-4183-9621-b113693372a0"
JACXSJ010001038.1	RepeatMasker	LINE/L2	41105	41895	5525	+	.	ID="RND-5_FAMILY-2703";Tend="1849";Tstart="1063";shortTE="F";uid="940b3724-bc26-42e8-afb1-eca8b1aabf94"
JACXSJ010001038.1	RepeatMasker	DNA/hAT-hAT19	118847	119529	2268	+	.	ID="RND-6_FAMILY-1820";Tend="1596";Tstart="910";shortTE="F";uid="2d760f13-43ef-459b-9be4-daa7848956d2"
JACXSJ010001038.1	RepeatMasker	DNA	115924	116202	937	+	.	ID="DNA4-2_AP";Tend="769";Tstart="511";shortTE="F";uid="d9e446de-98f8-44f6-9437-b99af10d6d69"
JACXSJ010001038.1	RepeatMasker	DNA/hAT-hAT19	45503	46049	1763	+	.	ID="RND-4_FAMILY-551";Tend="1452";Tstart="866";shortTE="F";uid="1c8add3b-ae40-4d62-958e-15e122f360b3"
JACXSJ010001038.1	RepeatMasker	Unknown	3947	4736	1028	+	.	ID="RND-6_FAMILY-10931";Tend="1913";Tstart="1076";shortTE="F";uid="1010fe28-1566-4a97-bb50-8db5c03d6e10"
JACXSJ010001038.1	RepeatMasker	DNA/hAT-Ac	88482	88670	1256	+	.	ID="DNA8-48_AP";Tend="197";Tstart="1";shortTE="F";uid="625881ef-cdf3-472f-b59d-3e8face3bbb9"
JACXSJ010001038.1	RepeatMasker	Unknown	1	607	2092	+	.	ID="RND-4_FAMILY-419";Tend="801";Tstart="168";shortTE="F";uid="fbee06ab-8280-4a96-b096-c5ea164de7b7"
JACXSJ010001038.1	RepeatMasker	DNA/Ginger-1	5545	6318	2025	+	.	ID="RND-6_FAMILY-313";Tend="2441";Tstart="1629";shortTE="F";uid="41e64430-a324-4733-834f-35385ac535e5"
JACXSJ010001038.1	RepeatMasker	DNA	9115	9636	1206	+	.	ID="DNA4-3_AP";Tend="518";Tstart="31";shortTE="F";uid="4db0a654-cbde-4af4-9a59-187c572acc97"
JACXSJ010001038.1	RepeatMasker	DNA	87985	88182	614	+	.	ID="dna4-2_ap";Tend="177";Tstart="1";shortTE="F";uid="3cacde34-c090-40c1-8994-7cfce2ce9b44"
JACXSJ010001038.1	RepeatMasker	DNA	74613	74767	737	+	.	ID="TTAA18_AP";Tend="560";Tstart="412";shortTE="F";uid="ee2815f0-a647-4ee7-b2f1-859c23be5ae6"
JACXSJ010001038.1	RepeatMasker	RC/Helitron?	29045	29185	484	+	.	ID="RND-5_FAMILY-2405";Tend="1074";Tstart="908";shortTE="F";uid="406f8b41-40e6-4c35-9ed3-869187150680"
JACXSJ010001038.1	RepeatMasker	Unknown	32973	33392	1867	+	.	ID="RND-1_FAMILY-70";Tend="1389";Tstart="966";shortTE="F";uid="6197bbed-0dae-4467-95c4-439dd8205710"
JACXSJ010001038.1	RepeatMasker	RC/Helitron	29533	29814	704	+	.	ID="RND-1_FAMILY-215";Tend="1733";Tstart="1429";shortTE="F";uid="fabaed8a-33a2-4901-99d0-db522df8dcc4"
JACXSJ010001038.1	RepeatMasker	DNA	37354	37675	1146	+	.	ID="DNA4-2_AP";Tend="300";Tstart="1";shortTE="F";uid="cc439d59-b142-445c-8d55-82d20dc40f42"
JACXSJ010001038.1	RepeatMasker	LINE/CR1	104924	105287	542	+	.	ID="RND-6_FAMILY-11497";Tend="1168";Tstart="800";shortTE="F";uid="c4d9de61-c544-4eb6-8b46-dec14a1b0c56"
JACXSJ010001038.1	RepeatMasker	DNA	22749	23382	997	+	.	ID="DNA4-2_AP";TEgroup="ctg_1038%7CDNA4-2_AP%7C1";Tend="769";Tstart="2";shortTE="F";uid="9b2a2530-36b5-4cbc-82a7-f72a023aa1a7"
JACXSJ010001038.1	RepeatMasker	DNA	9954	10654	2068	+	.	ID="DNA4-2_AP";Tend="731";Tstart="17";shortTE="F";uid="2a957269-921b-492a-80c9-fa7f075a74f4"
JACXSJ010001038.1	RepeatMasker	Unknown	29456	29563	400	+	.	ID="RND-5_FAMILY-1879";Tend="1205";Tstart="1101";shortTE="F";uid="5a5c9b2b-00a1-4ddb-a149-e877a042c961"
JACXSJ010001038.1	RepeatMasker	DNA/hAT-Tip100	114641	114810	469	+	.	ID="DNA8-16B_AP";Tend="166";Tstart="3";shortTE="F";uid="98e12f0d-2054-45cd-bd4b-ecda7cf2ee86"
JACXSJ010001038.1	RepeatMasker	DNA/hAT-Ac	88853	90905	3216	+	.	ID="dna8-48_ap";Tend="1988";Tstart="290";shortTE="F";uid="5f448354-983c-4c14-b96e-e8276ff08f5b"
JACXSJ010001038.1	RepeatMasker	DNA	99095	99708	1806	+	.	ID="DNA4-2_AP";Tend="671";Tstart="1";shortTE="F";uid="89fb84b7-08bc-45e6-af14-11dd3527b59f"
JACXSJ010001038.1	RepeatMasker	DNA	61742	61949	615	-	.	ID="TTAA2D_AP";Tend="431";Tstart="244";shortTE="F";uid="2735e5b5-6f72-4365-98f3-93833fc585a8"
JACXSJ010001038.1	RepeatMasker	DNA/hAT-Ac	3655	3800	704	-	.	ID="RND-6_FAMILY-113";Tend="1653";Tstart="1472";shortTE="F";uid="122f0ff7-a3ca-4d45-887a-7fada9691143"
JACXSJ010001038.1	RepeatMasker	DNA/MULE-MuDR	122677	122985	916	-	.	ID="RND-6_FAMILY-4224";Tend="2046";Tstart="1769";shortTE="F";uid="eabe6cac-5b12-441f-8a14-1dfa09312542"
JACXSJ010001038.1	RepeatMasker	DNA/Ginger-2	26044	26607	2190	-	.	ID="RND-5_FAMILY-1141";Tend="1605";Tstart="1042";shortTE="F";uid="aa27ea31-37d8-45e7-bab5-d0d49d2c4039"
JACXSJ010001038.1	RepeatMasker	DNA/hAT-Tip100	12840	13005	443	-	.	ID="DNA8-63_AP";Tend="168";Tstart="1";shortTE="F";uid="938bc9c1-6136-40c6-854a-77511320c05b"
JACXSJ010001038.1	RepeatMasker	DNA/Kolobok-E	21391	21641	744	-	.	ID="RND-5_FAMILY-1320";Tend="1372";Tstart="1122";shortTE="F";uid="bf06f38a-d76d-4b39-9779-19df3263ffe5"
JACXSJ010001038.1	RepeatMasker	DNA/Ginger-1	4954	5287	1238	-	.	ID="RND-6_FAMILY-313";Tend="1371";Tstart="1044";shortTE="F";uid="60d450da-413d-4fa4-8b21-a7ee89f2c881"
JACXSJ010001038.1	RepeatMasker	Unknown	32181	32444	1627	-	.	ID="RND-6_FAMILY-3088";Tend="614";Tstart="342";shortTE="F";uid="3cb4feef-73bb-48eb-9531-bd0b47314759"
JACXSJ010001038.1	RepeatMasker	Unknown	123552	123818	589	-	.	ID="RND-1_FAMILY-93";Tend="1271";Tstart="1024";shortTE="F";uid="cfd89278-26e4-410c-a320-733e47da3a20"
JACXSJ010001038.1	RepeatMasker	DNA/Kolobok-T2	77024	77140	408	-	.	ID="REP-4_PBA";Tend="612";Tstart="496";shortTE="F";uid="27725886-5e6e-4fab-9f1e-19600f7a317d"
JACXSJ010001038.1	RepeatMasker	Unknown	107857	108190	1584	-	.	ID="RND-4_FAMILY-1591";Tend="1240";Tstart="932";shortTE="F";uid="c0180ef4-41d0-45b3-8c13-e37e03b96f05"
JACXSJ010001038.1	RepeatMasker	DNA	107337	107468	496	-	.	ID="ttaa3c_ap";Tend="410";Tstart="284";shortTE="F";uid="25a6ed97-42c0-40df-b85c-7a145b4bb32c"
JACXSJ010001038.1	RepeatMasker	LINE/I	71346	71677	593	-	.	ID="RND-5_FAMILY-4228";Tend="1548";Tstart="1167";shortTE="F";uid="bef3f0aa-b55e-4caa-bae4-1d9c939464c6"
JACXSJ010001038.1	RepeatMasker	DNA/Ginger	5307	5549	693	-	.	ID="RND-6_FAMILY-2859";Tend="1973";Tstart="1734";shortTE="F";uid="5f52d402-5216-4fc6-8eb3-c3551cb8c297"
JACXSJ010001038.1	RepeatMasker	Unknown	26605	27410	4958	-	.	ID="RND-1_FAMILY-152";Tend="1801";Tstart="993";shortTE="F";uid="9808357a-4f41-4b13-a240-d5c6288f623d"
JACXSJ010001038.1	RepeatMasker	DNA	108983	109773	2849	-	.	ID="DNA4-2_AP";Tend="769";Tstart="1";shortTE="F";uid="b3e22479-df98-4627-8df0-ffc3a974533b"
JACXSJ010001038.1	RepeatMasker	DNA	52273	52573	488	-	.	ID="DNA4-2_AP";Tend="421";Tstart="143";shortTE="F";uid="9877f0bb-34d2-49d3-9868-b40a7d00a688"
JACXSJ010001038.1	RepeatMasker	DNA/hAT-Charlie	124204	124508	1326	-	.	ID="RND-5_FAMILY-1409";Tend="1288";Tstart="966";shortTE="F";uid="e37710ca-a848-40be-b2aa-9c5e836b6e0b"
JACXSJ010001038.1	RepeatMasker	DNA	9206	9708	880	-	.	ID="RND-6_FAMILY-2710";Tend="1392";Tstart="892";shortTE="F";uid="02aa64c5-bab1-48b3-a2eb-63478bb3e144"
JACXSJ010001038.1	RepeatMasker	DNA	103261	104100	1156	-	.	ID="DNA4-2_AP";Tend="766";Tstart="2";shortTE="F";uid="87c9c10f-de72-4001-af30-0d5b6ad99db0"
JACXSJ010001038.1	RepeatMasker	DNA	20284	20695	1532	-	.	ID="TTAA2C_AP";Tend="423";Tstart="1";shortTE="F";uid="741cf514-d47f-4acd-a924-cb7ddf712db2"
JACXSJ010001038.1	RepeatMasker	RC/Helitron	50382	50530	610	-	.	ID="RND-5_FAMILY-2617";Tend="879";Tstart="737";shortTE="F";uid="fa04a90f-e700-43dc-8dd7-5c88abd9ae0f"
JACXSJ010001038.1	RepeatMasker	DNA/PIF-Harbinger	1113	1629	2411	-	.	ID="RND-6_FAMILY-12278";Tend="525";Tstart="27";shortTE="F";uid="9fa3ebeb-f31d-48ee-a21d-bfe863b77d8c"
JACXSJ010010380.1	RepeatMasker	DNA/Ginger	949	1910	4808	+	.	ID="rnd-6_family-2859";Tend="2390";Tstart="1077";shortTE="F";uid="0c40dfc4-9aa1-4bb8-be30-28068cf32686"
JACXSJ010010380.1	RepeatMasker	DNA/Ginger-1	1911	2442	2224	-	.	ID="RND-6_FAMILY-313";Tend="1405";Tstart="873";shortTE="F";uid="b845c3ee-556c-4818-b909-6ec989300a55"
JACXSJ010010381.1	RepeatMasker	DNA/Ginger-1	86	461	1203	+	.	ID="RND-1_FAMILY-50";Tend="2240";Tstart="1879";shortTE="F";uid="443f2053-b98c-409b-a3a8-0114a1272097"
JACXSJ010010381.1	RepeatMasker	DNA/hAT-Tip100	650	2297	13342	-	.	ID="RND-6_FAMILY-2";Tend="2019";Tstart="390";shortTE="F";uid="9a619020-da9e-4bf9-8e39-24d3347803cb"
JACXSJ010010381.1	RepeatMasker	LINE/R1	464	646	649	-	.	ID="RND-5_FAMILY-11345";Tend="4278";Tstart="4128";shortTE="F";uid="7928ee44-8557-4794-b1d5-39fc80336dc2"
JACXSJ010010382.1	RepeatMasker	LINE/I-Jockey	1687	2442	5655	-	.	ID="RND-6_FAMILY-26940";Tend="4409";Tstart="3670";shortTE="F";uid="e4613cab-5d2e-40e9-b792-72b77ab1b62f"
JACXSJ010010383.1	RepeatMasker	Unknown	831	2369	6383	+	.	ID="RND-6_FAMILY-11024";Tend="1335";Tstart="1";shortTE="F";uid="6040ca38-73cb-4dfe-ae1e-f14f36ac91df"
JACXSJ010010383.1	RepeatMasker	DNA/hAT-hAT19	246	589	1317	+	.	ID="HAT-N18_AP";Tend="815";Tstart="457";shortTE="F";uid="2c27346e-52fc-4346-a8df-c0cd8d4d0d35"
JACXSJ010010384.1	RepeatMasker	DNA/hAT-Ac	8	556	4696	-	.	ID="RND-5_FAMILY-3144";Tend="1302";Tstart="752";shortTE="F";uid="969dd766-3447-4c00-921b-1d21237c095d"
JACXSJ010010385.1	RepeatMasker	Retroposon?	974	1633	1643	+	.	ID="SINE2-2_AP";Tend="684";Tstart="1";shortTE="F";uid="b1ed57bf-e676-4daa-b099-15885434171b"
JACXSJ010010385.1	RepeatMasker	DNA/PIF-Harbinger	1861	2444	2176	+	.	ID="harb-1_ap";Tend="476";Tstart="1";shortTE="F";uid="f6e07479-bde9-49c6-a7bd-16483fd6b479"
JACXSJ010010385.1	RepeatMasker	DNA/Ginger-1	722	886	1072	-	.	ID="RND-6_FAMILY-313";Tend="2704";Tstart="1767";shortTE="F";uid="7b06328c-88c7-422b-8bfd-afe34de61329"
JACXSJ010010386.1	RepeatMasker	Unknown	1993	2206	581	+	.	ID="RND-5_FAMILY-977";Tend="1646";Tstart="1433";shortTE="F";uid="ba39822d-392a-475c-8368-18746dfe7704"
JACXSJ010010387.1	RepeatMasker	Unknown	28	2441	7394	+	.	ID="RND-4_FAMILY-419";TEgroup="ctg_10387%7CRND-4_FAMILY-419%7C1";Tend="1867";Tstart="16";shortTE="F";uid="fab79a84-b21f-4b88-856d-d19e09e233a6"
JACXSJ010010388.1	RepeatMasker	LINE/I-Jockey	792	2440	12495	+	.	ID="RND-5_FAMILY-455";Tend="1820";Tstart="142";shortTE="F";uid="515d53ca-6137-4dca-95f6-8b998b5915b9"
JACXSJ010010388.1	RepeatMasker	DNA/hAT-Tip100	6	1052	7322	-	.	ID="RND-6_FAMILY-15142";Tend="1346";Tstart="320";shortTE="F";uid="455c8f3b-d12a-40c2-81bd-70e4122cf067"
JACXSJ010010389.1	RepeatMasker	LTR/Gypsy	9	1188	858	-	.	ID="GYPSY-6_LH-I";Tend="2781";Tstart="1603";shortTE="F";uid="f6468113-0ead-442f-9338-ffa56e3e6bb1"
JACXSJ010001039.1	RepeatMasker	Unknown	10464	10673	1536	+	.	ID="RND-1_FAMILY-255";Tend="1348";Tstart="1139";shortTE="F";uid="74cf8857-0cd8-46b8-a7a8-228b28db7554"
JACXSJ010001039.1	RepeatMasker	Unknown	114670	114830	442	+	.	ID="RND-5_FAMILY-2488";Tend="1079";Tstart="919";shortTE="F";uid="7b678fd5-f788-48b0-8027-fa1bd42cd93b"
JACXSJ010001039.1	RepeatMasker	Unknown	80848	81032	1208	+	.	ID="RND-1_FAMILY-76";Tend="1292";Tstart="1110";shortTE="F";uid="94c8c460-5b12-43f6-bde7-2629c0b4b422"
JACXSJ010001039.1	RepeatMasker	Retroposon?	57203	57452	535	+	.	ID="SINE2-1_AP";Tend="747";Tstart="507";shortTE="F";uid="651dc5c7-46a9-47b7-9b32-cf348ce516d9"
JACXSJ010001039.1	RepeatMasker	Unknown	9690	10424	2735	+	.	ID="RND-6_FAMILY-4254";Tend="1342";Tstart="685";shortTE="F";uid="096e3947-99ed-488d-9588-ed36c95b4949"
JACXSJ010001039.1	RepeatMasker	LINE/RTE-BovB	60994	61772	1045	+	.	ID="RND-6_FAMILY-7786";Tend="3448";Tstart="2674";shortTE="F";uid="b69c1a56-a22c-487e-9044-8ef979d7af02"
JACXSJ010001039.1	RepeatMasker	DNA/hAT-hAT19	95150	95365	876	+	.	ID="HAT-N7_AP";Tend="208";Tstart="1";shortTE="F";uid="b95afd25-c6d2-4952-a07f-5f6a3231ab33"
JACXSJ010001039.1	RepeatMasker	Unknown	102076	102226	695	+	.	ID="RND-1_FAMILY-106";Tend="1110";Tstart="952";shortTE="F";uid="6f9a4d34-7b4f-4934-b2eb-3650b7bcaadc"
JACXSJ010001039.1	RepeatMasker	DNA/MULE-MuDR	124278	124594	805	+	.	ID="RND-5_FAMILY-663";Tend="1209";Tstart="822";shortTE="F";uid="977b4232-3e63-476d-92ac-8f48758b71b1"
JACXSJ010001039.1	RepeatMasker	DNA/MULE-MuDR	58482	58620	452	+	.	ID="RND-5_FAMILY-5190";Tend="1451";Tstart="1321";shortTE="F";uid="8c148094-deba-42fd-8b8d-87b8c69a064a"
JACXSJ010001039.1	RepeatMasker	Unknown	90365	90472	589	+	.	ID="RND-6_FAMILY-3266";Tend="1158";Tstart="1053";shortTE="F";uid="2dc90641-98e4-48ef-b2bb-0644ae023098"
JACXSJ010001039.1	RepeatMasker	DNA/hAT-Ac	89133	89653	2678	+	.	ID="RND-5_FAMILY-3805";Tend="1689";Tstart="1115";shortTE="F";uid="9401e207-8950-4e09-af00-6357d703570e"
JACXSJ010001039.1	RepeatMasker	DNA/TcMar-Mariner	41734	41847	533	+	.	ID="MARINER-N13_HSAL";Tend="497";Tstart="385";shortTE="F";uid="b1a7f092-9b9d-4d80-bb3a-4ff27f64b937"
JACXSJ010001039.1	RepeatMasker	Unknown	115152	115345	413	+	.	ID="RND-5_FAMILY-2488";Tend="1852";Tstart="1645";shortTE="F";uid="3ea709f3-3a40-488d-8079-0b5c6dc8b496"
JACXSJ010001039.1	RepeatMasker	DNA	107820	108227	758	-	.	ID="DNA4-2_AP";Tend="768";Tstart="349";shortTE="F";uid="dd2c08c4-575f-4292-8f2e-68d12c86f767"
JACXSJ010001039.1	RepeatMasker	DNA	109243	109386	440	-	.	ID="dna4-2_ap";Tend="302";Tstart="161";shortTE="F";uid="9348dc90-2573-4f86-9249-bc5d9e30f2de"
JACXSJ010001039.1	RepeatMasker	RC/Helitron	126527	126666	488	-	.	ID="HELITRON-N4_LMI";Tend="171";Tstart="32";shortTE="F";uid="6b188646-fd4e-493f-acc6-e36a83531365"
JACXSJ010001039.1	RepeatMasker	DNA/hAT?	113885	114009	411	-	.	ID="DNA8-60_AP";Tend="187";Tstart="83";shortTE="F";uid="38051626-3996-49c9-8144-e52c646b1ba1"
JACXSJ010001039.1	RepeatMasker	DNA/MULE-MuDR	86785	87031	1326	-	.	ID="RND-5_FAMILY-1658";Tend="1219";Tstart="957";shortTE="F";uid="09e53f4e-b1fe-4357-b433-8fbb52340997"
JACXSJ010001039.1	RepeatMasker	DNA	2228	2724	3002	-	.	ID="RND-6_FAMILY-8993";Tend="1390";Tstart="904";shortTE="F";uid="f42450c2-601f-4fd0-8cdd-5fe4b525fbfc"
JACXSJ010001039.1	RepeatMasker	DNA/hAT-Tip100	26366	26751	2712	-	.	ID="RND-6_FAMILY-17780";Tend="1206";Tstart="812";shortTE="F";uid="6ef1e44f-bcd6-4f46-83e8-b06b8ac1e80b"
JACXSJ010001039.1	RepeatMasker	DNA/hAT-Charlie	55636	56398	4528	-	.	ID="RND-5_FAMILY-1853";Tend="1638";Tstart="865";shortTE="F";uid="4e7e83c4-8c67-48af-a0ae-41eb6ba89506"
JACXSJ010001039.1	RepeatMasker	DNA	81898	82517	1913	-	.	ID="DNA4-2_AP";Tend="673";Tstart="1";shortTE="F";uid="f21a0e35-fc89-451f-92e7-b3d174d8ae25"
JACXSJ010001039.1	RepeatMasker	DNA	73073	73861	2965	-	.	ID="DNA4-2_AP";Tend="769";Tstart="1";shortTE="F";uid="385e7ce0-f374-40e5-81af-b8dd89a7af07"
JACXSJ010001039.1	RepeatMasker	DNA/hAT-Charlie	55327	55635	1419	-	.	ID="DNA8-104_AP";Tend="333";Tstart="1";shortTE="F";uid="fcad8e58-47ba-4b6d-834d-44253eae152c"
JACXSJ010001039.1	RepeatMasker	DNA/Ginger	121632	123112	7623	-	.	ID="RND-6_FAMILY-2859";Tend="2354";Tstart="807";shortTE="F";uid="e1b2ed6f-f894-45c8-8cc9-a950e00c0921"
JACXSJ010010390.1	RepeatMasker	LINE/I	1	1650	13794	+	.	ID="RND-6_FAMILY-24773";Tend="1679";Tstart="5";shortTE="F";uid="227a7963-6552-45dd-a834-0c9b4ea03043"
JACXSJ010010391.1	RepeatMasker	DNA/TcMar-Mariner	1	553	4562	-	.	ID="RND-6_FAMILY-10229";Tend="1455";Tstart="897";shortTE="F";uid="2880e598-5ea0-44f3-92ba-631901d1c067"
JACXSJ010010391.1	RepeatMasker	DNA/hAT	2072	2439	2612	-	.	ID="RND-5_FAMILY-1265";Tend="2639";Tstart="2304";shortTE="F";uid="e4eff1c2-2bfb-4103-a238-248d950adae2"
JACXSJ010010392.1	RepeatMasker	RC/Helitron	397	532	775	-	.	ID="RND-1_FAMILY-43";Tend="1008";Tstart="866";shortTE="F";uid="4df4c2c0-0f14-4719-9c92-7212ce3924ea"
JACXSJ010010393.1	RepeatMasker	DNA	1134	1718	2390	+	.	ID="DNA4-3_AP";Tend="633";Tstart="3";shortTE="F";uid="cd16a43c-3830-4e64-9d2b-522f66d820f8"
JACXSJ010010394.1	RepeatMasker	LINE/I	709	1056	478	-	.	ID="RND-5_FAMILY-7620";Tend="774";Tstart="377";shortTE="F";uid="6ef01f59-96b2-4405-bcc1-01de7fe9b2ba"
JACXSJ010010395.1	RepeatMasker	DNA/hAT-Tip100	2275	2436	514	+	.	ID="RND-1_FAMILY-276";Tend="1353";Tstart="1192";shortTE="F";uid="a313cb18-7799-492c-9b9c-14db49d4a5db"
JACXSJ010010396.1	RepeatMasker	DNA/hAT-Ac	2046	2436	2147	+	.	ID="RND-6_FAMILY-11638";Tend="1067";Tstart="744";shortTE="F";uid="1710797a-d994-497c-a487-c24eaba072ec"
JACXSJ010010396.1	RepeatMasker	DNA/Kolobok-E	1582	1939	2159	+	.	ID="RND-5_FAMILY-1320";Tend="1265";Tstart="921";shortTE="F";uid="1eebf134-40ee-44eb-a506-9a77c9d7f528"
JACXSJ010010396.1	RepeatMasker	DNA/hAT-hAT19	1116	1583	3072	-	.	ID="RND-5_FAMILY-2354";Tend="1111";Tstart="623";shortTE="F";uid="238d4bce-a3aa-4284-a71f-003444f9a2c7"
JACXSJ010010397.1	RepeatMasker	DNA/Ginger-1	419	595	755	+	.	ID="RND-6_FAMILY-313";Tend="947";Tstart="778";shortTE="F";uid="83c0f794-f32c-49ee-82b8-91c4471a7d1a"
JACXSJ010010397.1	RepeatMasker	DNA/Ginger	1354	1495	579	-	.	ID="RND-6_FAMILY-2859";Tend="2340";Tstart="2196";shortTE="F";uid="1950f9db-340f-42e6-8099-b5d25f8d727a"
JACXSJ010010397.1	RepeatMasker	DNA/Ginger	384	570	770	-	.	ID="RND-6_FAMILY-2859";Tend="2527";Tstart="2335";shortTE="F";uid="5c7fff0d-b603-4c28-9135-033f27ba60b1"
JACXSJ010010398.1	RepeatMasker	DNA/hAT-hATm	74	1371	1220	-	.	ID="HAT-4C_AP";Tend="3220";Tstart="1925";shortTE="F";uid="c9cf7522-a988-4c72-ae7a-5feb37265a99"
JACXSJ010010399.1	RepeatMasker	Unknown	9	199	1443	+	.	ID="RND-6_FAMILY-808";Tend="2211";Tstart="2038";shortTE="F";uid="a47d7d5c-924f-4fd2-9b89-2b5817f1d3c6"
JACXSJ010000104.1	RepeatMasker	LINE/I	104422	105293	556	+	.	ID="RND-5_FAMILY-1256";Tend="1602";Tstart="772";shortTE="F";uid="3d9b8ab6-fff0-40fc-b42c-1cc4790d5894"
JACXSJ010000104.1	RepeatMasker	DNA	5309	5512	1461	+	.	ID="RND-1_FAMILY-49";Tend="1110";Tstart="902";shortTE="F";uid="aa6117ee-bf3b-421e-a29b-6e45b540422a"
JACXSJ010000104.1	RepeatMasker	RC/Helitron	103575	104109	3876	+	.	ID="RND-1_FAMILY-222";Tend="1961";Tstart="1413";shortTE="F";uid="c0272f3c-3a4a-42d7-b8a2-d765667cc6ff"
JACXSJ010000104.1	RepeatMasker	DNA/Ginger	14262	14550	761	+	.	ID="RND-6_FAMILY-2859";Tend="2510";Tstart="2221";shortTE="F";uid="a272a95d-1ef8-4586-b8eb-8d0880e2ae9e"
JACXSJ010000104.1	RepeatMasker	DNA	149233	149644	1357	+	.	ID="TTAA2C_AP";Tend="419";Tstart="1";shortTE="F";uid="1335d229-0464-4317-aa84-ba34617cc1a7"
JACXSJ010000104.1	RepeatMasker	RC/Helitron	35103	39560	19633	+	.	ID="RND-5_FAMILY-12846";Tend="4946";Tstart="323";shortTE="F";uid="27adf776-0511-4782-bf5d-7c8b93a7b5d5"
JACXSJ010000104.1	RepeatMasker	DNA	6949	7374	2497	+	.	ID="RND-1_FAMILY-49";Tend="1519";Tstart="1103";shortTE="F";uid="5f6e6ed6-8013-4b3f-be07-2e7b8df16885"
JACXSJ010000104.1	RepeatMasker	DNA/Ginger	16795	17024	473	+	.	ID="RND-6_FAMILY-2859";Tend="2203";Tstart="1996";shortTE="F";uid="c0eb1b72-f754-4a96-ad8c-c5cd7e1d3fca"
JACXSJ010000104.1	RepeatMasker	DNA/MULE-MuDR	127351	128339	3017	+	.	ID="RND-6_FAMILY-1755";Tend="1845";Tstart="992";shortTE="F";uid="2cb4d3f7-6743-49f7-a1db-a43eb1169de8"
JACXSJ010000104.1	RepeatMasker	Retroposon?	16329	16589	510	+	.	ID="SINE2-1_AP";Tend="938";Tstart="586";shortTE="F";uid="d71e8a66-02fe-4aed-a864-9a8cb0d0345e"
JACXSJ010000104.1	RepeatMasker	Unknown	165556	165662	676	+	.	ID="RND-6_FAMILY-6492";Tend="1322";Tstart="1213";shortTE="F";uid="99868ab7-37fc-4988-9a67-655fa17323c5"
JACXSJ010000104.1	RepeatMasker	LINE/I	117090	117347	473	+	.	ID="RND-6_FAMILY-4855";Tend="1332";Tstart="1078";shortTE="F";uid="17676a0d-6fb1-4d95-941a-8fe0a9662b24"
JACXSJ010000104.1	RepeatMasker	Retroposon?	13396	13686	479	+	.	ID="RND-6_FAMILY-614";Tend="1334";Tstart="1065";shortTE="F";uid="d618ba10-1e17-4918-9596-d1ecabec30a6"
JACXSJ010000104.1	RepeatMasker	DNA	60309	60614	823	+	.	ID="DNA4-2_AP";Tend="311";Tstart="1";shortTE="F";uid="e323848a-d12d-427e-b7ec-2f7d5c86880d"
JACXSJ010000104.1	RepeatMasker	DNA/Ginger	79874	80028	440	+	.	ID="RND-6_FAMILY-2859";Tend="2493";Tstart="2356";shortTE="F";uid="169a70d6-a17f-49f8-b007-0e1d66969aec"
JACXSJ010000104.1	RepeatMasker	DNA/hAT-Charlie	24886	26632	11596	+	.	ID="RND-5_FAMILY-4994";Tend="2128";Tstart="406";shortTE="F";uid="fbbbb2ed-9a97-4d03-99bf-221f894665fd"
JACXSJ010000104.1	RepeatMasker	DNA	47527	48013	3621	+	.	ID="RND-1_FAMILY-49";Tend="1490";Tstart="1001";shortTE="F";uid="150ef364-f3e5-4dc4-b3a7-4a037ce4ef84"
JACXSJ010000104.1	RepeatMasker	LINE/I	117450	117676	1916	+	.	ID="RND-5_FAMILY-4561";Tend="610";Tstart="384";shortTE="F";uid="b22bd90a-838a-4831-970b-ce8af9fc74b3"
JACXSJ010000104.1	RepeatMasker	DNA/Kolobok-E	71817	71974	473	+	.	ID="RND-6_FAMILY-1681";Tend="1741";Tstart="1585";shortTE="F";uid="308a42fc-0aaa-492c-ad63-e93d4a4d53f8"
JACXSJ010000104.1	RepeatMasker	LINE/I	133208	133790	3854	+	.	ID="RND-6_FAMILY-2589";Tend="1295";Tstart="731";shortTE="F";uid="e46687d9-7b5a-4fb3-8f40-0846f68fdb06"
JACXSJ010000104.1	RepeatMasker	Unknown	13665	14271	4187	+	.	ID="RND-1_FAMILY-118";Tend="1561";Tstart="940";shortTE="F";uid="4ec1d1ec-fe15-47d6-a9fc-18b3b50f86d3"
JACXSJ010000104.1	RepeatMasker	DNA	148308	148883	3863	+	.	ID="RND-1_FAMILY-49";Tend="1495";Tstart="907";shortTE="F";uid="d81c85c3-cbe8-4366-becf-9393df5a11f0"
JACXSJ010000104.1	RepeatMasker	DNA/MULE-MuDR	84068	84629	1332	+	.	ID="RND-5_FAMILY-722";TEgroup="ctg_104%7CRND-5_FAMILY-722%7C1";Tend="1828";Tstart="772";shortTE="F";uid="3a5cdb78-60be-4ed0-8dbb-b36c0029a58f"
JACXSJ010000104.1	RepeatMasker	DNA	147258	147784	1707	+	.	ID="DNA4-3_AP";Tend="575";Tstart="64";shortTE="F";uid="07e5a833-108c-402c-b1d6-4b7251864143"
JACXSJ010000104.1	RepeatMasker	DNA/Ginger-1	42087	42210	872	+	.	ID="RND-6_FAMILY-313";Tend="2370";Tstart="2246";shortTE="F";uid="d09c3823-73af-499e-9a51-6211de950124"
JACXSJ010000104.1	RepeatMasker	RC/Helitron	34704	35103	2768	+	.	ID="RND-1_FAMILY-73";Tend="1389";Tstart="977";shortTE="F";uid="efb1f3cb-da40-40c5-b68e-b8e01aa875fa"
JACXSJ010000104.1	RepeatMasker	DNA/hAT?	23869	24880	5013	+	.	ID="RND-1_FAMILY-11";Tend="1571";Tstart="564";shortTE="F";uid="83134739-6718-4a59-864b-190f32009225"
JACXSJ010000104.1	RepeatMasker	DNA/Ginger-1	157825	158127	473	+	.	ID="RND-6_FAMILY-313";Tend="2377";Tstart="2042";shortTE="F";uid="2febd876-0586-4e83-8459-cfe2d6d16752"
JACXSJ010000104.1	RepeatMasker	DNA	169802	170474	3494	+	.	ID="RND-1_FAMILY-130";Tend="1588";Tstart="859";shortTE="F";uid="055b8224-5187-4dba-8a12-952c0b239e1d"
JACXSJ010000104.1	RepeatMasker	Unknown	91836	92055	1437	+	.	ID="RND-1_FAMILY-12";Tend="1120";Tstart="891";shortTE="F";uid="9a93f79c-9dd6-4aa1-b230-b948a86cd49d"
JACXSJ010000104.1	RepeatMasker	DNA/Ginger-1	150413	150803	2489	+	.	ID="RND-6_FAMILY-313";Tend="1168";Tstart="776";shortTE="F";uid="bc67005c-a8a4-40cc-85bb-cd9b72ec6a67"
JACXSJ010000104.1	RepeatMasker	DNA/MULE-MuDR	5523	6484	987	+	.	ID="MUDR10X_AP";TEgroup="ctg_104%7CMUDR10X_AP%7C1";Tend="2057";Tstart="1367";shortTE="F";uid="c31b09aa-aea0-4f2e-9e1c-b8d9e81e2e38"
JACXSJ010000104.1	RepeatMasker	DNA	160885	161310	2305	+	.	ID="TTAA4B_AP";Tend="429";Tstart="1";shortTE="F";uid="ddf3196e-7123-4403-8c69-9584cbf5423f"
JACXSJ010000104.1	RepeatMasker	LTR/Gypsy	1808	3164	4967	-	.	ID="RND-6_FAMILY-10014";Tend="2040";Tstart="704";shortTE="F";uid="0196cf71-e41e-4800-976b-879c550728c8"
JACXSJ010000104.1	RepeatMasker	DNA	69108	69673	1225	-	.	ID="rnd-6_family-2710";Tend="1375";Tstart="898";shortTE="F";uid="89494bd7-3abd-4231-85c8-4975a297a21e"
JACXSJ010000104.1	RepeatMasker	DNA/Ginger	157952	158147	586	-	.	ID="RND-6_FAMILY-2859";Tend="1074";Tstart="858";shortTE="F";uid="1d6e8d51-024d-45e0-8b47-7aad42324829"
JACXSJ010000104.1	RepeatMasker	LINE/R1	12701	12864	786	-	.	ID="RND-5_FAMILY-4130";Tend="1296";Tstart="1132";shortTE="F";uid="cb9abfb8-7505-4f72-927e-23d3288acfcd"
JACXSJ010000104.1	RepeatMasker	DNA/Kolobok-E	168932	169104	479	-	.	ID="RND-6_FAMILY-1681";Tend="1920";Tstart="1761";shortTE="F";uid="294a765e-049a-4058-95e5-b831716e0eba"
JACXSJ010000104.1	RepeatMasker	Retroposon?	16590	16760	573	-	.	ID="RND-5_FAMILY-4166";Tend="1348";Tstart="1181";shortTE="F";uid="85ac600e-08e0-4c2f-bfd7-9d7565732d23"
JACXSJ010000104.1	RepeatMasker	RC/Helitron	33146	33751	4164	-	.	ID="RND-5_FAMILY-3754";Tend="1243";Tstart="642";shortTE="F";uid="ab4ba15c-eaab-44db-a3cc-6e345c31bce4"
JACXSJ010000104.1	RepeatMasker	DNA	128595	128852	505	-	.	ID="ttaa3b_ap";Tend="310";Tstart="25";shortTE="F";uid="e4042e35-54b5-4bd9-8db6-ac0be409232f"
JACXSJ010000104.1	RepeatMasker	DNA/Ginger-1	12970	13395	925	-	.	ID="rnd-6_family-313";Tend="2455";Tstart="1036";shortTE="F";uid="9b897a1d-3264-4a7f-a7bb-217424dc8182"
JACXSJ010000104.1	RepeatMasker	Unknown	39543	39915	1664	-	.	ID="RND-1_FAMILY-128";Tend="1327";Tstart="996";shortTE="F";uid="2848e89a-d960-47b4-a84f-35b1eed18350"
JACXSJ010000104.1	RepeatMasker	DNA/TcMar-Tc1	147099	147227	713	-	.	ID="RND-6_FAMILY-14994";Tend="1475";Tstart="1351";shortTE="F";uid="6315b481-1dbf-49f0-b0e3-b144f7d0f758"
JACXSJ010000104.1	RepeatMasker	DNA	84930	85479	3508	-	.	ID="RND-3_FAMILY-48";Tend="1477";Tstart="920";shortTE="F";uid="c499f819-6e09-4c73-91bc-94739942b218"
JACXSJ010000104.1	RepeatMasker	RC/Helitron	31695	32083	2576	-	.	ID="RND-5_FAMILY-3754";Tend="1619";Tstart="1233";shortTE="F";uid="1703b6de-570f-47e9-9a90-cf9f5f1bdc9b"
JACXSJ010000104.1	RepeatMasker	DNA/TcMar-Pogo	4	765	1582	-	.	ID="RND-6_FAMILY-2257";Tend="1187";Tstart="398";shortTE="F";uid="e4231225-e9e7-4903-b30e-29b2bfe18260"
JACXSJ010000104.1	RepeatMasker	Unknown	80766	80901	578	-	.	ID="RND-6_FAMILY-9149";Tend="1210";Tstart="1090";shortTE="F";uid="2df003c3-7b5d-412a-9f9c-55ce0c6f4dc3"
JACXSJ010000104.1	RepeatMasker	DNA	98838	99581	4137	-	.	ID="RND-1_FAMILY-130";Tend="1581";Tstart="872";shortTE="F";uid="af1f367b-a024-4630-813f-b388eb2a81e6"
JACXSJ010000104.1	RepeatMasker	DNA/hAT	120796	120902	425	-	.	ID="DNA8-68_AP";Tend="764";Tstart="657";shortTE="F";uid="43c22877-570b-4539-8907-1ea4c3d55cc2"
JACXSJ010000104.1	RepeatMasker	DNA/Ginger	3166	3462	446	-	.	ID="RND-6_FAMILY-2859";Tend="1093";Tstart="804";shortTE="F";uid="2ebea6ec-a665-4bbb-a615-c84f0e710053"
JACXSJ010000104.1	RepeatMasker	DNA/Kolobok-E	72072	72260	416	-	.	ID="RND-6_FAMILY-18295";Tend="2165";Tstart="1964";shortTE="F";uid="a7ef510e-d8ce-4806-87ca-279d30772d0d"
JACXSJ010000104.1	RepeatMasker	DNA	81592	82007	535	-	.	ID="DNA-TTAA-1_AP";Tend="422";Tstart="1";shortTE="F";uid="6500490e-40e4-4aef-ba18-9e6dd366ecd7"
JACXSJ010000104.1	RepeatMasker	DNA/hAT?	67213	67804	4630	-	.	ID="RND-5_FAMILY-2709";Tend="1524";Tstart="931";shortTE="F";uid="7866cc68-5c65-4d3f-b594-80edd7b34b85"
JACXSJ010000104.1	RepeatMasker	DNA/Ginger	9196	9392	458	-	.	ID="RND-6_FAMILY-2859";Tend="1242";Tstart="1041";shortTE="F";uid="a9deef49-d41c-4abb-b496-33f51cbfa5f2"
JACXSJ010000104.1	RepeatMasker	DNA/hAT-hAT19	153867	154071	796	-	.	ID="RND-6_FAMILY-13228";Tend="1475";Tstart="1279";shortTE="F";uid="2d8c48a4-8c5e-47e6-887c-7b403603c060"
JACXSJ010000104.1	RepeatMasker	Retroposon?	40981	41135	1102	-	.	ID="RND-5_FAMILY-7063";Tend="1641";Tstart="1487";shortTE="F";uid="f6d7e5fb-9976-4807-89cd-fbce280a4f60"
JACXSJ010000104.1	RepeatMasker	Unknown	60596	61039	1627	-	.	ID="RND-5_FAMILY-6614";Tend="1218";Tstart="784";shortTE="F";uid="29a27d78-0c46-484f-a14f-224d15d1ed74"
JACXSJ010000104.1	RepeatMasker	Unknown	34545	34718	806	-	.	ID="RND-1_FAMILY-128";Tend="1496";Tstart="1312";shortTE="F";uid="19c5474a-cd06-443c-af5f-e37b0ae90ed2"
JACXSJ010000104.1	RepeatMasker	Unknown	103230	103552	2315	-	.	ID="RND-1_FAMILY-217";Tend="1954";Tstart="1614";shortTE="F";uid="55c8e2ce-f189-4a1a-84b9-2551fb8b7528"
JACXSJ010000104.1	RepeatMasker	Unknown	42210	43036	6764	-	.	ID="RND-1_FAMILY-19";Tend="1731";Tstart="910";shortTE="F";uid="8c3c4452-6edf-4e3c-84c2-d554a752bd02"
JACXSJ010000104.1	RepeatMasker	Unknown	144113	144773	2122	-	.	ID="RND-5_FAMILY-891";TEgroup="ctg_104%7CRND-5_FAMILY-891%7C1";Tend="1693";Tstart="1171";shortTE="F";uid="cb356258-591e-44c6-8b65-74c87a8cc365"
JACXSJ010000104.1	RepeatMasker	DNA/Kolobok-E	13429	13688	577	-	.	ID="RND-6_FAMILY-2763";Tend="898";Tstart="638";shortTE="F";uid="f61333be-737a-41ab-b711-3b4f8d695b76"
JACXSJ010000104.1	RepeatMasker	Retroposon?	66129	66343	515	-	.	ID="SINE2-2_AP";Tend="196";Tstart="1";shortTE="F";uid="8bccee48-bd48-43c6-8c45-a3a4b031a092"
JACXSJ010000104.1	RepeatMasker	Unknown	40257	40888	1202	-	.	ID="RND-1_FAMILY-214";Tend="749";Tstart="136";shortTE="F";uid="42e5b995-e4e5-45a0-873e-f8340e41b957"
JACXSJ010000104.1	RepeatMasker	Unknown	152236	153067	440	-	.	ID="RND-1_FAMILY-132";TEgroup="ctg_104%7CRND-1_FAMILY-132%7C1";Tend="1609";Tstart="917";shortTE="F";uid="1668ceca-2675-4319-8eb2-a50930c812b7"
JACXSJ010000104.1	RepeatMasker	Unknown	17152	18035	3301	-	.	ID="RND-6_FAMILY-9228";Tend="1297";Tstart="450";shortTE="F";uid="3645b827-c06b-4a39-91e3-d0923c2e5d7f"
JACXSJ010000104.1	RepeatMasker	LINE/I-Jockey	15230	15374	790	-	.	ID="RND-6_FAMILY-2113";Tend="2554";Tstart="2278";shortTE="F";uid="dbae8318-b58a-4fd4-bd5c-ed5741978bb9"
JACXSJ010000104.1	RepeatMasker	DNA/Ginger	15385	15497	502	-	.	ID="RND-6_FAMILY-2859";Tend="924";Tstart="811";shortTE="F";uid="5ef7280d-bbb4-49ce-bdbc-33848e2cd853"
JACXSJ010000104.1	RepeatMasker	Retroposon?	92216	92591	662	-	.	ID="SINE2-1_AP";Tend="1217";Tstart="861";shortTE="F";uid="3998e79d-af59-4a05-9546-a6d1d2b5f01f"
JACXSJ010000104.1	RepeatMasker	LINE/L2	27864	29426	9873	-	.	ID="RND-6_FAMILY-11622";Tend="1924";Tstart="434";shortTE="F";uid="b9d5d114-8574-47bc-8572-0d6cd0cf34cd"
JACXSJ010001040.1	RepeatMasker	DNA/hAT-hAT19	83530	83771	793	+	.	ID="HAT-N7_AP";Tend="272";Tstart="1";shortTE="F";uid="67aac9ce-428f-4b93-a650-95fa71c256dd"
JACXSJ010001040.1	RepeatMasker	Unknown	15256	15526	1294	+	.	ID="RND-6_FAMILY-27644";Tend="1111";Tstart="863";shortTE="F";uid="9a250c23-99d4-4738-aca8-867406548e9d"
JACXSJ010001040.1	RepeatMasker	DNA/hAT-hAT19	98940	99194	804	+	.	ID="RND-6_FAMILY-7577";Tend="1496";Tstart="1160";shortTE="F";uid="a4892cde-2d51-4172-8845-1d789f7d4b99"
JACXSJ010001040.1	RepeatMasker	DNA/hAT-Charlie	119050	119170	468	+	.	ID="RND-1_FAMILY-114";Tend="1739";Tstart="1621";shortTE="F";uid="c75afc35-1e11-4156-8147-d3de47859426"
JACXSJ010001040.1	RepeatMasker	DNA	52424	52678	426	+	.	ID="TTAA22_AP";Tend="396";Tstart="91";shortTE="F";uid="12991312-4086-4974-bba2-c3ea8065fef6"
JACXSJ010001040.1	RepeatMasker	DNA/hAT-Tip100	86468	86734	599	+	.	ID="DNA8-28_AP";Tend="585";Tstart="343";shortTE="F";uid="beefc695-c969-4ffe-bc2f-c57389ce608c"
JACXSJ010001040.1	RepeatMasker	LINE/I-Jockey	2825	3032	1423	+	.	ID="RND-6_FAMILY-2099";Tend="2287";Tstart="2080";shortTE="F";uid="7b5c84aa-fb33-4d42-8403-770a911adc0b"
JACXSJ010001040.1	RepeatMasker	Retroposon?	88122	88673	561	+	.	ID="SINE2-1_AP";Tend="1244";Tstart="679";shortTE="F";uid="c718e5d8-8ffb-4473-9c9f-98e7d4f59dba"
JACXSJ010001040.1	RepeatMasker	Unknown	126007	126159	420	+	.	ID="RND-1_FAMILY-96";Tend="1125";Tstart="988";shortTE="F";uid="268245cc-c774-424e-a996-e9b7fa5b1b71"
JACXSJ010001040.1	RepeatMasker	DNA/TcMar-m44	55006	55159	560	+	.	ID="dnax-3c_ap";Tend="144";Tstart="2";shortTE="F";uid="71fc0a25-f9be-4931-a940-55fe16e20efd"
JACXSJ010001040.1	RepeatMasker	Unknown	33125	33349	667	+	.	ID="RND-5_FAMILY-2488";Tend="1097";Tstart="936";shortTE="F";uid="8b20917d-a48a-414a-8cdf-5e435621193b"
JACXSJ010001040.1	RepeatMasker	Unknown	39206	39562	1995	+	.	ID="RND-6_FAMILY-31";Tend="1194";Tstart="848";shortTE="F";uid="ad27f0e1-d7a4-4d43-baa6-29bba0ea3112"
JACXSJ010001040.1	RepeatMasker	DNA/Ginger	23428	23979	1146	+	.	ID="RND-6_FAMILY-2859";Tend="1359";Tstart="814";shortTE="F";uid="8f3762b3-623e-49c0-8e57-ace7e39d8801"
JACXSJ010001040.1	RepeatMasker	LINE/R1-LOA	111806	112992	1032	+	.	ID="RND-5_FAMILY-2472";Tend="1334";Tstart="176";shortTE="F";uid="a18e346b-44cf-490d-9c79-8ec912d57daf"
JACXSJ010001040.1	RepeatMasker	LTR/Pao	48604	48963	471	+	.	ID="BEL-179_AA-I";Tend="6161";Tstart="5796";shortTE="F";uid="3acabdc3-4c01-4cbe-a8de-7131ea43dde3"
JACXSJ010001040.1	RepeatMasker	LTR/Gypsy	41329	41661	463	+	.	ID="MAG";Tend="2018";Tstart="1687";shortTE="F";uid="b9c42725-eec6-4e50-8a22-8d676070d162"
JACXSJ010001040.1	RepeatMasker	DNA/MULE-MuDR	81323	81907	453	+	.	ID="RND-6_FAMILY-17052";Tend="609";Tstart="34";shortTE="F";uid="326c832d-e3d8-4e45-91e7-a40b834a6e32"
JACXSJ010001040.1	RepeatMasker	LINE/I	112993	113203	1808	+	.	ID="RND-5_FAMILY-514";Tend="1955";Tstart="1510";shortTE="F";uid="ade4f4ac-9d04-456c-a4ee-55b98ee878d4"
JACXSJ010001040.1	RepeatMasker	DNA/hAT	51120	51319	1731	+	.	ID="RND-5_FAMILY-228";Tend="1198";Tstart="999";shortTE="F";uid="44581642-9b43-45c1-8544-2ea194afac40"
JACXSJ010001040.1	RepeatMasker	DNA	79173	79415	971	+	.	ID="DNA4-3_AP";Tend="635";Tstart="363";shortTE="F";uid="0ad0b9f4-2deb-4418-af13-c04a4417835f"
JACXSJ010001040.1	RepeatMasker	DNA/PIF-Harbinger	35149	35701	988	+	.	ID="HARB-1_AP";Tend="554";Tstart="1";shortTE="F";uid="0422af07-d82a-44de-acf4-0d62035101c9"
JACXSJ010001040.1	RepeatMasker	DNA/hAT-Ac	126307	126762	3670	+	.	ID="RND-5_FAMILY-515";Tend="1345";Tstart="890";shortTE="F";uid="f210ee03-c38f-4eb7-88ec-462a11823ffa"
JACXSJ010001040.1	RepeatMasker	DNA/Ginger-1	77549	78040	2300	+	.	ID="RND-6_FAMILY-313";Tend="1199";Tstart="708";shortTE="F";uid="a7de75f5-4176-456f-9b0d-09cbf9e39018"
JACXSJ010001040.1	RepeatMasker	DNA/Ginger	60121	60321	853	+	.	ID="RND-6_FAMILY-2859";Tend="2038";Tstart="1826";shortTE="F";uid="e32983f5-2646-4f1d-82c6-e9f6b5492de9"
JACXSJ010001040.1	RepeatMasker	DNA/hAT-hATm	84054	84460	1442	+	.	ID="RND-6_FAMILY-16673";Tend="1328";Tstart="880";shortTE="F";uid="cea98a2e-c4cf-40dc-b317-5970839ae6b5"
JACXSJ010001040.1	RepeatMasker	LINE/I	111288	111805	1808	+	.	ID="RND-5_FAMILY-514";Tend="1509";Tstart="427";shortTE="F";uid="7f84bcc8-4165-46f3-bf56-180f4b0b5a7f"
JACXSJ010001040.1	RepeatMasker	DNA/hAT-Tip100	52678	53193	3203	+	.	ID="RND-6_FAMILY-1587";Tend="1477";Tstart="951";shortTE="F";uid="72a9b8de-6d6e-45fa-b1cd-90c56e60b185"
JACXSJ010001040.1	RepeatMasker	Unknown	69070	69365	1182	+	.	ID="RND-1_FAMILY-8";Tend="1280";Tstart="958";shortTE="F";uid="58221b0d-6167-4af4-b48a-8a6b4961e7eb"
JACXSJ010001040.1	RepeatMasker	DNA/TcMar-m44	63137	63256	454	+	.	ID="RND-6_FAMILY-3746";Tend="633";Tstart="492";shortTE="F";uid="e2925647-639d-493a-88cd-f2dcc9717ae2"
JACXSJ010001040.1	RepeatMasker	Unknown	15110	15245	518	+	.	ID="RND-1_FAMILY-200";Tend="1148";Tstart="1016";shortTE="F";uid="192bff47-fe0d-42f9-94a8-1ba0a18be2fd"
JACXSJ010001040.1	RepeatMasker	Unknown	32743	33132	2352	+	.	ID="RND-6_FAMILY-31";Tend="843";Tstart="455";shortTE="F";uid="466927d4-78e6-4aff-bbe1-f71e079f9c2c"
JACXSJ010001040.1	RepeatMasker	Unknown	84500	84884	1357	+	.	ID="RND-4_FAMILY-1427";Tend="1166";Tstart="796";shortTE="F";uid="9899e197-ec36-42b0-b076-ca3fce99a148"
JACXSJ010001040.1	RepeatMasker	DNA/TcMar-Mariner	1	191	576	+	.	ID="MARINER-25_SIN";Tend="1324";Tstart="1133";shortTE="F";uid="66b627db-6c55-41fb-8671-576bbf4c0d22"
JACXSJ010001040.1	RepeatMasker	Unknown	116135	116605	3596	+	.	ID="RND-1_FAMILY-96";Tend="1464";Tstart="972";shortTE="F";uid="5154c9ed-fcc5-476f-8966-87813e4ef3f2"
JACXSJ010001040.1	RepeatMasker	DNA	78825	78926	541	+	.	ID="dna4-3_ap";Tend="368";Tstart="267";shortTE="F";uid="e2c23f0e-d8a0-4122-b6f5-c2c0080a85a8"
JACXSJ010001040.1	RepeatMasker	DNA/hAT-hAT19	38259	38483	480	+	.	ID="HAT-1_LHU";Tend="1134";Tstart="906";shortTE="F";uid="aece8bd6-acc5-4db0-ad54-04808f69cfec"
JACXSJ010001040.1	RepeatMasker	DNA	61824	62150	1455	+	.	ID="TTAA4B_AP";Tend="379";Tstart="54";shortTE="F";uid="8305271e-6876-43d2-a49e-09da6b17a66a"
JACXSJ010001040.1	RepeatMasker	DNA	16383	16771	2727	+	.	ID="RND-4_FAMILY-2248";Tend="1323";Tstart="936";shortTE="F";uid="1787dbe8-5d68-4be6-8ef7-5ae2fd16bb91"
JACXSJ010001040.1	RepeatMasker	DNA/Ginger-1	60307	61352	2815	+	.	ID="RND-6_FAMILY-313";Tend="2122";Tstart="1062";shortTE="F";uid="f65d5e30-fab2-4f2c-a4db-9ebc868a7e66"
JACXSJ010001040.1	RepeatMasker	DNA/Ginger	87191	88121	2834	+	.	ID="RND-6_FAMILY-2859";TEgroup="ctg_1040%7CRND-6_FAMILY-2859%7C1";Tend="2199";Tstart="1046";shortTE="F";uid="cde9fe6a-f56c-4788-8271-d7eaecf1c2c7"
JACXSJ010001040.1	RepeatMasker	DNA/MULE-MuDR	32577	32722	614	-	.	ID="RND-6_FAMILY-4224";Tend="930";Tstart="770";shortTE="F";uid="d914ecd2-d4b7-4082-9009-30bb0fbcd15e"
JACXSJ010001040.1	RepeatMasker	DNA/Ginger	85700	85931	1259	-	.	ID="RND-6_FAMILY-2859";Tend="2440";Tstart="2191";shortTE="F";uid="3fd68a07-9253-4718-9d77-c2f83d1606b3"
JACXSJ010001040.1	RepeatMasker	Unknown	105127	105371	648	-	.	ID="RND-4_FAMILY-2281";Tend="1105";Tstart="837";shortTE="F";uid="568a7c58-7127-4e17-8785-f12c5aacb6f2"
JACXSJ010001040.1	RepeatMasker	Unknown	52008	52329	1047	-	.	ID="RND-6_FAMILY-15370";Tend="1328";Tstart="920";shortTE="F";uid="8d0c76a5-0e7c-47e7-9850-9d597b4e0abb"
JACXSJ010001040.1	RepeatMasker	DNA/hAT-Tip100	86364	86526	481	-	.	ID="dna8-87_ap";Tend="530";Tstart="261";shortTE="F";uid="2c75998a-4a34-4018-85f9-78183b60a8a4"
JACXSJ010001040.1	RepeatMasker	LINE/R1	42150	45076	1213	-	.	ID="SART-4_API";Tend="4708";Tstart="1818";shortTE="F";uid="c020438f-46c0-46dd-b107-9b8c5b8bb56e"
JACXSJ010001040.1	RepeatMasker	DNA	14408	15085	3695	-	.	ID="RND-1_FAMILY-130";Tend="1575";Tstart="890";shortTE="F";uid="ef70be44-eb86-43a9-839c-3eb3f2db1340"
JACXSJ010001040.1	RepeatMasker	DNA/TcMar-Pogo	40544	40843	984	-	.	ID="RND-5_FAMILY-822";Tend="1457";Tstart="1148";shortTE="F";uid="cd8946a4-e676-456d-b72a-9da847e9baa5"
JACXSJ010001040.1	RepeatMasker	DNA	72298	72523	541	-	.	ID="TTAA2C_AP";Tend="423";Tstart="197";shortTE="F";uid="9e925691-eadd-4393-8602-a510c6fea838"
JACXSJ010001040.1	RepeatMasker	DNA/hAT-hAT19	54855	54981	557	-	.	ID="RND-5_FAMILY-4617";Tend="863";Tstart="725";shortTE="F";uid="6adc84f5-a8db-46a9-88ef-c1ee11e2121f"
JACXSJ010001040.1	RepeatMasker	Unknown	80336	81145	5625	-	.	ID="RND-5_FAMILY-5153";Tend="1637";Tstart="815";shortTE="F";uid="b27b361e-c127-4513-a085-d134663b7347"
JACXSJ010001040.1	RepeatMasker	DNA/Ginger	78014	78718	3012	-	.	ID="RND-6_FAMILY-2859";Tend="1724";Tstart="1009";shortTE="F";uid="b5e85434-0b64-442c-be8a-d1bab20ada0d"
JACXSJ010001040.1	RepeatMasker	DNA/hAT	65389	65766	1314	-	.	ID="RND-6_FAMILY-1963";Tend="1233";Tstart="905";shortTE="F";uid="1d998287-94e1-4f52-bc4f-3a41f0a0b588"
JACXSJ010001040.1	RepeatMasker	DNA/Ginger-1	16751	18022	8014	-	.	ID="RND-6_FAMILY-313";Tend="2457";Tstart="1158";shortTE="F";uid="2f6ba284-ae3b-4089-adeb-19ca031e6dbf"
JACXSJ010001040.1	RepeatMasker	Unknown	85516	85637	825	-	.	ID="RND-6_FAMILY-30222";Tend="1240";Tstart="1116";shortTE="F";uid="bd2ca547-5de2-4344-a3b3-44c06f198f0e"
JACXSJ010001040.1	RepeatMasker	Unknown	116622	117628	5677	-	.	ID="RND-5_FAMILY-327";Tend="1793";Tstart="790";shortTE="F";uid="a7ae3bc6-1f0f-471e-bac6-088b36f83ded"
JACXSJ010001040.1	RepeatMasker	Unknown	85972	86083	601	-	.	ID="RND-6_FAMILY-6964";Tend="2126";Tstart="2019";shortTE="F";uid="e97e0030-d17a-4ecd-a5ba-9891c8e5226e"
JACXSJ010001040.1	RepeatMasker	DNA/Ginger	63806	64254	2345	-	.	ID="RND-6_FAMILY-2859";Tend="2493";Tstart="2022";shortTE="F";uid="0149cd2e-380b-4313-9b7f-444e1a42fb48"
JACXSJ010001040.1	RepeatMasker	Unknown	86752	87191	1717	-	.	ID="RND-6_FAMILY-6964";Tend="1792";Tstart="1382";shortTE="F";uid="95028709-b43b-4ef9-a628-98bc5e0e02dc"
JACXSJ010001040.1	RepeatMasker	DNA/hAT-hAT19	102645	102793	602	-	.	ID="DNA8-90_AP";Tend="158";Tstart="1";shortTE="F";uid="b6e24c4e-84d6-4046-9326-7a0eb1910ca7"
JACXSJ010001040.1	RepeatMasker	DNA/hAT-Tip100	79983	80244	1178	-	.	ID="RND-5_FAMILY-1775";Tend="1509";Tstart="1259";shortTE="F";uid="0410eccb-78d5-45d2-bcc3-ecd9f1086abf"
JACXSJ010001040.1	RepeatMasker	DNA	75140	75394	935	-	.	ID="TTAA2C_AP";Tend="264";Tstart="1";shortTE="F";uid="f4bdbf7b-f1ff-4171-9648-e33c15831381"
JACXSJ010001040.1	RepeatMasker	DNA	85131	85517	2099	-	.	ID="RND-4_FAMILY-2248";Tend="1826";Tstart="1431";shortTE="F";uid="6ab2e5fd-af25-4f2f-91b8-8ddee103ff8a"
JACXSJ010001040.1	RepeatMasker	LINE/R1	41929	42110	464	-	.	ID="SART-3_API";Tend="1844";Tstart="1634";shortTE="F";uid="649796cf-b9a6-4723-abc3-96f7d767a699"
JACXSJ010001040.1	RepeatMasker	DNA/Ginger	77423	77548	2192	-	.	ID="RND-6_FAMILY-2859";Tend="2665";Tstart="2052";shortTE="F";uid="252a8773-ec6e-4dfa-9e29-9577c9fd7fc3"
JACXSJ010001040.1	RepeatMasker	Retroposon?	93169	93352	607	-	.	ID="RND-1_FAMILY-194";Tend="2230";Tstart="2053";shortTE="F";uid="0fe7574b-ec54-47cf-93e5-2fa33197290d"
JACXSJ010001040.1	RepeatMasker	LINE/CR1	108464	109796	7523	-	.	ID="RND-6_FAMILY-7943";Tend="1456";Tstart="208";shortTE="F";uid="77614447-b56d-4386-8940-ff0b71f2c927"
JACXSJ010001040.1	RepeatMasker	Unknown	15075	15244	492	-	.	ID="RND-5_FAMILY-2678";Tend="1176";Tstart="1006";shortTE="F";uid="24f51a19-87f8-4688-8631-74ac473e141c"
JACXSJ010001040.1	RepeatMasker	DNA/Ginger-1	84875	85110	934	-	.	ID="RND-6_FAMILY-313";Tend="2446";Tstart="2195";shortTE="F";uid="123db7ce-9bad-4e84-94b9-d2614ea049de"
JACXSJ010001040.1	RepeatMasker	DNA/TcMar-m44	47586	47810	1636	-	.	ID="RND-6_FAMILY-5854";Tend="989";Tstart="767";shortTE="F";uid="38b931d3-42a4-4343-b478-d3d9382f634c"
JACXSJ010001040.1	RepeatMasker	Unknown	69066	69278	1586	-	.	ID="RND-6_FAMILY-11924";Tend="1077";Tstart="864";shortTE="F";uid="1e60285a-b36d-4c0d-80a8-1bb5073b4446"
JACXSJ010001040.1	RepeatMasker	DNA/hAT?	47131	47599	2869	-	.	ID="RND-1_FAMILY-11";Tend="1563";Tstart="1047";shortTE="F";uid="f3e39443-9867-4eba-97dc-1d9ac4884a51"
JACXSJ010001040.1	RepeatMasker	DNA/Ginger	61370	61490	587	-	.	ID="RND-6_FAMILY-2859";Tend="939";Tstart="812";shortTE="F";uid="982972fa-64b2-47de-afee-172b9b52edcc"
JACXSJ010001040.1	RepeatMasker	DNA/hAT-hAT19	192	666	1354	-	.	ID="RND-4_FAMILY-551";Tend="1383";Tstart="904";shortTE="F";uid="0890e968-1e6f-4396-b3ba-77cf77fe0cbb"
JACXSJ010001040.1	RepeatMasker	Retroposon?	64259	64413	548	-	.	ID="SINE2-1_AP";Tend="1353";Tstart="1201";shortTE="F";uid="fef9011b-5c30-43e3-9522-3b13f152c1e3"
JACXSJ010001040.1	RepeatMasker	LINE/R1	46510	46702	1026	-	.	ID="SART-4_API";Tend="324";Tstart="133";shortTE="F";uid="122c22db-d97a-47d0-a310-65992f3f92aa"
JACXSJ010001040.1	RepeatMasker	DNA/hAT-Tip100	62244	62732	3118	-	.	ID="RND-5_FAMILY-548";Tend="1455";Tstart="971";shortTE="F";uid="b717afae-0183-41f4-be01-600d35153bf5"
JACXSJ010001040.1	RepeatMasker	Retroposon?	39857	40040	1132	-	.	ID="RND-3_FAMILY-135";Tend="1497";Tstart="1314";shortTE="F";uid="f2453bf2-e7f0-4641-bdda-d72e96f79ebc"
JACXSJ010001040.1	RepeatMasker	DNA/Ginger-1	62789	63027	488	-	.	ID="RND-6_FAMILY-313";Tend="1055";Tstart="837";shortTE="F";uid="c7ea5e79-b79a-441b-b98a-e4d16f28786b"
JACXSJ010001040.1	RepeatMasker	DNA	25009	25362	860	-	.	ID="DNA-TTAA-1_AP";Tend="423";Tstart="1";shortTE="F";uid="e942615d-46ee-4ddc-a4f4-a31a247a5552"
JACXSJ010001040.1	RepeatMasker	DNA/hAT-Tip100	63029	63146	502	-	.	ID="RND-5_FAMILY-548";Tend="1445";Tstart="1322";shortTE="F";uid="1aa8065e-b96b-4bd4-b2c3-8ce9a8e7030d"
JACXSJ010010400.1	RepeatMasker	Unknown	435	720	950	+	.	ID="RND-5_FAMILY-4021";Tend="1511";Tstart="1216";shortTE="F";uid="37905e54-5e3b-47dc-a376-95401fc3b187"
JACXSJ010010400.1	RepeatMasker	Unknown	935	1080	430	+	.	ID="RND-5_FAMILY-4021";Tend="859";Tstart="705";shortTE="F";uid="6408ea38-0815-44d0-8af6-e5272a61d1cc"
JACXSJ010010400.1	RepeatMasker	DNA/hAT-Ac	1	156	905	+	.	ID="RND-6_FAMILY-1513";Tend="1451";Tstart="1244";shortTE="F";uid="5fc2e7a2-7dea-4401-909d-0c58cb7309d8"
JACXSJ010010400.1	RepeatMasker	Unknown	69	217	529	+	.	ID="RND-5_FAMILY-2450";Tend="1549";Tstart="1396";shortTE="F";uid="5f9e348a-c3ad-4f8d-ab77-e2d4a72ebdfd"
JACXSJ010010400.1	RepeatMasker	Unknown	1271	1687	3381	+	.	ID="RND-6_FAMILY-18011";Tend="1348";Tstart="918";shortTE="F";uid="47c6f54a-2933-4665-9b58-bb2c92bdc6bd"
JACXSJ010010401.1	RepeatMasker	LINE/I	709	1057	477	-	.	ID="RND-5_FAMILY-7620";Tend="774";Tstart="377";shortTE="F";uid="01a950f8-a7a7-4207-8837-10070571dd90"
JACXSJ010010402.1	RepeatMasker	DNA/hAT-Tip100	2138	2250	545	+	.	ID="RND-1_FAMILY-258";Tend="1077";Tstart="967";shortTE="F";uid="ea036304-5401-443a-8de6-06df0f296b27"
JACXSJ010010402.1	RepeatMasker	Unknown	2280	2433	864	+	.	ID="RND-1_FAMILY-4";Tend="985";Tstart="835";shortTE="F";uid="10221c20-fddd-46e5-b36a-cce6ccb63a62"
JACXSJ010010402.1	RepeatMasker	DNA/hAT-hAT19	752	890	709	+	.	ID="HAT-N9_AP";Tend="128";Tstart="1";shortTE="F";uid="12286ecf-d87e-43bd-a3b8-b79b3849da5f"
JACXSJ010010402.1	RepeatMasker	DNA/hAT-Tip100	941	1210	1122	-	.	ID="RND-6_FAMILY-4012";Tend="804";Tstart="556";shortTE="F";uid="8468c138-e0da-4210-a985-3c51e60f74fa"
JACXSJ010010402.1	RepeatMasker	Unknown	479	689	1401	-	.	ID="RND-6_FAMILY-10911";Tend="1125";Tstart="902";shortTE="F";uid="c7a997e8-c105-4fdd-a40f-47b9d4f0f4ea"
JACXSJ010010402.1	RepeatMasker	Unknown	1	479	2613	-	.	ID="RND-1_FAMILY-17";Tend="1422";Tstart="916";shortTE="F";uid="c5440a4b-dbce-4e89-b995-e4d2582fa7b6"
JACXSJ010010404.1	RepeatMasker	DNA/PIF-Harbinger	1415	2379	2279	+	.	ID="harb-1_ap";Tend="858";Tstart="1";shortTE="F";uid="a795a408-db98-4040-a78f-7002ef2ca4ad"
JACXSJ010010405.1	RepeatMasker	RC/Helitron	2127	2432	2662	-	.	ID="HELITRON-3_RPR";Tend="3684";Tstart="3379";shortTE="F";uid="0adfda9f-62a9-47cb-948f-44094e8f286a"
JACXSJ010010405.1	RepeatMasker	DNA/hAT-hAT19	404	1388	1351	-	.	ID="hat-1_rpr";Tend="1456";Tstart="322";shortTE="F";uid="7d1c17d3-226a-4c1b-a4d2-6fc42c9604a9"
JACXSJ010010405.1	RepeatMasker	DNA/hAT-hAT19	1707	1876	555	-	.	ID="RND-6_FAMILY-11209";Tend="1121";Tstart="953";shortTE="F";uid="12ad565e-6e14-404e-a33a-7a9c9e1ca693"
JACXSJ010010406.1	RepeatMasker	Unknown	1745	2216	3525	+	.	ID="RND-5_FAMILY-2950";Tend="1429";Tstart="956";shortTE="F";uid="609b43df-4ed9-44e6-bf96-b24051693afb"
JACXSJ010010407.1	RepeatMasker	Unknown	831	942	781	-	.	ID="RND-1_FAMILY-70";Tend="1065";Tstart="954";shortTE="F";uid="784b085b-e910-4dba-aa0a-655d90c1af2b"
JACXSJ010010408.1	RepeatMasker	LINE/RTE-BovB	129	2416	816	-	.	ID="RTE-10_LMI";Tend="2944";Tstart="664";shortTE="F";uid="d255606f-99c2-4318-93f8-d1f367066b35"
JACXSJ010010409.1	RepeatMasker	DNA/PIF-Harbinger	1	574	1895	+	.	ID="RND-6_FAMILY-4177";Tend="816";Tstart="2";shortTE="F";uid="79ad917c-fd9b-4ba1-8cf4-205eedef5de3"
JACXSJ010010409.1	RepeatMasker	LINE/I-Jockey	858	1483	3775	+	.	ID="RND-6_FAMILY-904";Tend="1785";Tstart="1158";shortTE="F";uid="c6cd8429-bdfe-4288-a3ce-c8b417d55448"
JACXSJ010010409.1	RepeatMasker	Unknown	1472	2202	5151	-	.	ID="RND-1_FAMILY-83";Tend="1652";Tstart="928";shortTE="F";uid="7658176b-3167-460e-83e9-d3dd48354159"
JACXSJ010010409.1	RepeatMasker	Unknown	575	864	1912	-	.	ID="RND-1_FAMILY-83";Tend="1951";Tstart="1643";shortTE="F";uid="c3b167ab-b73f-40c6-8a99-b392c07fbb53"
JACXSJ010010409.1	RepeatMasker	DNA/hAT-Tip100	2204	2348	471	-	.	ID="dna8-87_ap";Tend="535";Tstart="248";shortTE="F";uid="a5126663-6ebd-4eff-bef0-63a0be25ac97"
JACXSJ010001041.1	RepeatMasker	Unknown	21286	21735	3168	+	.	ID="RND-5_FAMILY-212";Tend="1468";Tstart="1036";shortTE="F";uid="71c6a729-fd5b-4706-a16b-3322345dfa42"
JACXSJ010001041.1	RepeatMasker	DNA/hAT-hAT19	125760	126476	1176	+	.	ID="RND-6_FAMILY-2308";Tend="2302";Tstart="1599";shortTE="F";uid="ae14f110-c789-4f63-a3e6-6cc0a121f5a1"
JACXSJ010001041.1	RepeatMasker	DNA/MULE-MuDR	118647	119217	1807	+	.	ID="RND-6_FAMILY-11657";Tend="1389";Tstart="828";shortTE="F";uid="b225f9f9-2733-49af-b68e-11da44ee72dd"
JACXSJ010001041.1	RepeatMasker	LINE/I	41015	41232	1286	+	.	ID="RND-6_FAMILY-2589";Tend="1295";Tstart="1095";shortTE="F";uid="f6d30434-383b-496a-8789-a8f6b95235e4"
JACXSJ010001041.1	RepeatMasker	RC/Helitron?	94467	94628	577	+	.	ID="RND-5_FAMILY-2405";Tend="1628";Tstart="1471";shortTE="F";uid="4e7c4fbb-5ef9-4a0f-874f-410aed684753"
JACXSJ010001041.1	RepeatMasker	DNA	32108	32319	733	+	.	ID="dna4-2_ap";Tend="233";Tstart="1";shortTE="F";uid="91205488-b165-4e37-9388-77bc02ec96a1"
JACXSJ010001041.1	RepeatMasker	DNA/hAT-Tip100	40057	40172	789	+	.	ID="RND-1_FAMILY-97";Tend="1066";Tstart="952";shortTE="F";uid="ee1623c7-58ba-4082-a90f-8eefe7fe0d64"
JACXSJ010001041.1	RepeatMasker	DNA	23688	24391	2143	+	.	ID="DNA4-2_AP";Tend="764";Tstart="1";shortTE="F";uid="4128c41b-d3b1-4307-be1c-51fdd458d03f"
JACXSJ010001041.1	RepeatMasker	DNA	35639	35929	457	+	.	ID="dna4-2_ap";Tend="282";Tstart="6";shortTE="F";uid="73f2ab3c-5295-49eb-82da-ae61f8af31fe"
JACXSJ010001041.1	RepeatMasker	DNA/hAT?	94361	94465	415	+	.	ID="DNA8-60_AP";Tend="200";Tstart="87";shortTE="F";uid="036b1c73-7b47-4e68-8031-a64922e7ce79"
JACXSJ010001041.1	RepeatMasker	Unknown	95983	96899	4009	+	.	ID="RND-5_FAMILY-3114";Tend="1723";Tstart="863";shortTE="F";uid="ec672505-923f-44d4-89a1-f0c43aba926a"
JACXSJ010001041.1	RepeatMasker	DNA/hAT?	72328	72540	1086	+	.	ID="RND-5_FAMILY-2709";Tend="1122";Tstart="884";shortTE="F";uid="5ed6afdf-d6f7-4bb6-babc-4b932a48b11f"
JACXSJ010001041.1	RepeatMasker	DNA/MULE-MuDR	103375	103484	639	+	.	ID="MUDR9X_AP";Tend="2115";Tstart="2006";shortTE="F";uid="7de1a2e6-c83c-4021-8d01-cee5dd6d6375"
JACXSJ010001041.1	RepeatMasker	Unknown	20523	20757	1650	+	.	ID="RND-5_FAMILY-212";Tend="806";Tstart="573";shortTE="F";uid="a39ebf9e-7667-47b8-bca3-e018d082f240"
JACXSJ010001041.1	RepeatMasker	DNA	32310	32617	1033	+	.	ID="DNA4-2_AP";Tend="769";Tstart="488";shortTE="F";uid="d9270d89-a38f-4edd-99ac-080eaed8bce1"
JACXSJ010001041.1	RepeatMasker	LINE/I-Jockey	107373	107825	3122	+	.	ID="RND-6_FAMILY-2099";Tend="2211";Tstart="1734";shortTE="F";uid="cc8a5c6c-74e1-4ccb-9379-27f2a026d0a9"
JACXSJ010001041.1	RepeatMasker	DNA	29450	29614	550	+	.	ID="RND-6_FAMILY-9631";Tend="919";Tstart="757";shortTE="F";uid="d1801372-047f-485c-9e0f-7fedf91cb9cb"
JACXSJ010001041.1	RepeatMasker	DNA/TcMar-m44	48077	48220	744	+	.	ID="dnax-3b_ap";Tend="138";Tstart="1";shortTE="F";uid="ad16305c-4572-4bef-b375-1f8fe4a75af4"
JACXSJ010001041.1	RepeatMasker	RC/Helitron	5272	5609	1348	-	.	ID="RND-5_FAMILY-7613";Tend="1867";Tstart="1535";shortTE="F";uid="6960ccdc-6e36-48fa-9230-14efe6d3e565"
JACXSJ010001041.1	RepeatMasker	DNA	27892	28213	1284	-	.	ID="TTAA18_AP";Tend="560";Tstart="236";shortTE="F";uid="3f32ed87-8a59-43c2-9aa7-d07c1f5af8a3"
JACXSJ010001041.1	RepeatMasker	Unknown	53667	54378	2073	-	.	ID="RND-5_FAMILY-2538";Tend="1463";Tstart="722";shortTE="F";uid="4ea8a521-31e2-403d-ac0e-e95e62c8a7d7"
JACXSJ010001041.1	RepeatMasker	Unknown	102175	102318	840	-	.	ID="RND-6_FAMILY-7423";Tend="1384";Tstart="1240";shortTE="F";uid="443929cd-d247-441b-94f0-3568a805139f"
JACXSJ010001041.1	RepeatMasker	DNA/Ginger	115140	115424	807	-	.	ID="RND-6_FAMILY-2859";Tend="2508";Tstart="2243";shortTE="F";uid="1a0ce802-25b2-4a0c-89c3-0dccb2c7e04d"
JACXSJ010001041.1	RepeatMasker	DNA	74117	74758	4980	-	.	ID="RND-6_FAMILY-2124";Tend="989";Tstart="348";shortTE="F";uid="ed948b19-919f-488c-a84f-e334915f66a0"
JACXSJ010001041.1	RepeatMasker	DNA	64615	65301	3117	-	.	ID="RND-1_FAMILY-130";Tend="1596";Tstart="893";shortTE="F";uid="ea64bb07-be1e-4e47-9244-303eb69ec2e7"
JACXSJ010001041.1	RepeatMasker	RC/Helitron	72541	74121	13631	-	.	ID="RND-6_FAMILY-2125";Tend="4277";Tstart="1845";shortTE="F";uid="d86fd735-7519-4fdc-834a-e2f7ac844057"
JACXSJ010001041.1	RepeatMasker	Unknown	20649	21293	3183	-	.	ID="RND-5_FAMILY-327";Tend="1902";Tstart="1210";shortTE="F";uid="67943a1c-6288-4479-9e60-4e15fa2f92c9"
JACXSJ010001041.1	RepeatMasker	DNA	99143	99274	416	-	.	ID="RND-6_FAMILY-2710";Tend="1313";Tstart="1182";shortTE="F";uid="6074a95a-42c1-488a-9994-7812399626cb"
JACXSJ010001041.1	RepeatMasker	DNA	59557	59702	530	-	.	ID="DNA-TTAA-1_AP";Tend="151";Tstart="9";shortTE="F";uid="d74f6cb9-b171-4b5f-bbe2-05e0dec3b3d0"
JACXSJ010001041.1	RepeatMasker	Unknown	100020	100644	2264	-	.	ID="RND-5_FAMILY-6641";Tend="1388";Tstart="702";shortTE="F";uid="951e9054-0819-4846-afa3-1f7aada7f473"
JACXSJ010001041.1	RepeatMasker	Retroposon?	26754	27032	462	-	.	ID="SINE2-2_AP";Tend="444";Tstart="181";shortTE="F";uid="64fdcf14-17e1-44d5-a15d-87c863e8a418"
JACXSJ010001041.1	RepeatMasker	DNA	59073	59292	481	-	.	ID="ttaa3c_ap";Tend="403";Tstart="190";shortTE="F";uid="8bc60e44-1d51-4de5-834c-862de6cc31eb"
JACXSJ010001041.1	RepeatMasker	DNA/hAT-Ac	43243	43372	418	-	.	ID="RND-6_FAMILY-1661";Tend="914";Tstart="803";shortTE="F";uid="34de5337-5c04-49d2-a08d-3cc60d37f350"
JACXSJ010001041.1	RepeatMasker	DNA	29615	30022	438	-	.	ID="DNA4-2_AP";Tend="753";Tstart="150";shortTE="F";uid="1b804fc3-76b5-4029-b0e3-425506eb806a"
JACXSJ010001041.1	RepeatMasker	LINE/CR1	89864	90759	1698	-	.	ID="RND-6_FAMILY-26265";Tend="1541";Tstart="646";shortTE="F";uid="c1c946bf-bebb-4d4b-bab7-31dc3da23a41"
JACXSJ010001041.1	RepeatMasker	Unknown	16656	16879	1481	-	.	ID="RND-6_FAMILY-11924";Tend="1081";Tstart="859";shortTE="F";uid="22540c86-5fd1-4e40-b7f3-a41effbdc6ec"
JACXSJ010001041.1	RepeatMasker	Unknown	102993	103103	659	-	.	ID="RND-6_FAMILY-7423";Tend="1050";Tstart="942";shortTE="F";uid="09fd2542-b037-400a-b532-eadb68925a87"
JACXSJ010001041.1	RepeatMasker	Retroposon?	115610	116481	1095	-	.	ID="SINE2-2_AP";Tend="879";Tstart="1";shortTE="F";uid="de4d0378-7363-43a8-8111-3bae10cb6085"
JACXSJ010001041.1	RepeatMasker	LINE/I-Jockey	40210	41013	668	-	.	ID="RND-6_FAMILY-7782";Tend="1375";Tstart="558";shortTE="F";uid="625b164b-eca5-4d0d-9714-4c2f498ca521"
JACXSJ010010410.1	RepeatMasker	LINE/I-Jockey	1903	2347	580	+	.	ID="VINGI-19_LMI";Tend="1833";Tstart="1389";shortTE="F";uid="db44f856-9359-4ecb-b38d-fd2dcc431092"
JACXSJ010010410.1	RepeatMasker	DNA	1	495	1271	+	.	ID="RND-6_FAMILY-10811";Tend="590";Tstart="264";shortTE="F";uid="4f47930a-dca4-40b9-abf4-3eaf229a60b1"
JACXSJ010010411.1	RepeatMasker	DNA/Maverick	5	1842	6622	+	.	ID="RND-1_FAMILY-164";Tend="3997";Tstart="2170";shortTE="F";uid="4c64b666-6746-4af9-a737-2fddfa8fe2b8"
JACXSJ010010411.1	RepeatMasker	DNA/Maverick	2060	2427	1689	-	.	ID="RND-1_FAMILY-286";Tend="1900";Tstart="1531";shortTE="F";uid="5797c75e-7fe1-4d5d-a99d-e26c2804657f"
JACXSJ010010413.1	RepeatMasker	DNA	877	2231	10147	-	.	ID="RND-6_FAMILY-10811";Tend="1866";Tstart="559";shortTE="F";uid="6ce779c0-9aae-4528-b5a3-90a6059bfe10"
JACXSJ010010414.1	RepeatMasker	Unknown	1891	2229	416	+	.	ID="RND-6_FAMILY-2427";TEgroup="ctg_10414%7CRND-6_FAMILY-2427%7C1";Tend="1403";Tstart="785";shortTE="T";uid="7bc2fb50-339e-4e18-a94c-17b1317a9135"
JACXSJ010010414.1	RepeatMasker	DNA/Maverick	42	313	1315	+	.	ID="rnd-6_family-5489";Tend="2157";Tstart="1868";shortTE="F";uid="666f8f57-6163-4fb3-a5f3-5e384edff838"
JACXSJ010010414.1	RepeatMasker	DNA	2224	2348	643	+	.	ID="RND-6_FAMILY-432";Tend="1245";Tstart="1120";shortTE="F";uid="0ccb5ffa-cc6c-40d0-a319-7ec9b2065669"
JACXSJ010010414.1	RepeatMasker	DNA/Sola-1	945	1656	758	-	.	ID="SOLA1-3_LMI";Tend="2516";Tstart="1807";shortTE="F";uid="2b219e40-5426-4b92-9cd0-9e856aa66b87"
JACXSJ010010414.1	RepeatMasker	Unknown	1	237	2152	-	.	ID="RND-1_FAMILY-16";Tend="1112";Tstart="876";shortTE="F";uid="3b4f5421-0cc3-47a6-931d-48d9aef90b1c"
JACXSJ010010415.1	RepeatMasker	DNA/Kolobok-E	2232	2426	1242	+	.	ID="KOLOBOKE-2_AP";Tend="195";Tstart="1";shortTE="F";uid="291efe44-8d52-4480-a0df-32831b33b0cc"
JACXSJ010010416.1	RepeatMasker	Unknown	1264	1748	3852	+	.	ID="RND-1_FAMILY-87";Tend="1405";Tstart="920";shortTE="F";uid="77400dea-eb16-44a3-9956-17e9c9bf696e"
JACXSJ010010416.1	RepeatMasker	DNA/TcMar-Pogo	594	906	1446	-	.	ID="RND-5_FAMILY-227";Tend="1886";Tstart="1567";shortTE="F";uid="b7559006-f968-4fa4-935c-f32575e79040"
JACXSJ010010417.1	RepeatMasker	DNA/hAT-Tip100	2178	2426	1369	-	.	ID="RND-6_FAMILY-4012";Tend="1623";Tstart="1382";shortTE="F";uid="7efa88ea-42be-4c77-bb52-96fb3f6d28bb"
JACXSJ010010417.1	RepeatMasker	Unknown	1903	2200	1167	-	.	ID="RND-4_FAMILY-2281";Tend="1438";Tstart="1135";shortTE="F";uid="fb905f55-5fb5-41cc-b1c0-171f76071938"
JACXSJ010010418.1	RepeatMasker	DNA/hAT-hAT19	1743	2035	456	+	.	ID="dna8-71b_ap";Tend="184";Tstart="1";shortTE="F";uid="256cc61e-07c2-454c-936f-e54e0f583bb5"
JACXSJ010010418.1	RepeatMasker	Unknown	2	199	1337	-	.	ID="RND-6_FAMILY-4757";Tend="1046";Tstart="853";shortTE="F";uid="b53e108a-b4ac-401c-9f2f-8087653e496e"
JACXSJ010010419.1	RepeatMasker	Unknown	700	2053	9625	+	.	ID="RND-1_FAMILY-190";Tend="1362";Tstart="1";shortTE="F";uid="df06bfd5-0dcb-417c-a63a-3bb55589bbf7"
JACXSJ010010419.1	RepeatMasker	Unknown	12	1388	3941	-	.	ID="RND-1_FAMILY-4";Tend="1515";Tstart="169";shortTE="F";uid="3b856c1d-84eb-4aa7-becd-612f36616b2f"
JACXSJ010001042.1	RepeatMasker	DNA	98607	98798	665	+	.	ID="dna4-2_ap";Tend="769";Tstart="598";shortTE="F";uid="cee4cb39-847b-49e5-b5d6-2ca54bc1a2a8"
JACXSJ010001042.1	RepeatMasker	DNA	125067	125232	526	+	.	ID="TTAA14_AP";Tend="155";Tstart="2";shortTE="F";uid="adc16a18-ec4b-4b64-aec4-02254e621ed1"
JACXSJ010001042.1	RepeatMasker	DNA/MULE-MuDR	40429	40975	457	+	.	ID="RND-6_FAMILY-16289";TEgroup="ctg_1042%7CRND-6_FAMILY-16289%7C1";Tend="1062";Tstart="693";shortTE="F";uid="692f7c92-6ebf-420b-aa6a-7d631f1b70f2"
JACXSJ010001042.1	RepeatMasker	DNA/hAT-hAT19	119353	119473	454	+	.	ID="RND-6_FAMILY-1820";Tend="1026";Tstart="907";shortTE="F";uid="58bdc1c8-034f-426b-84ad-48509ca36601"
JACXSJ010001042.1	RepeatMasker	DNA/hAT-Tip100	41411	41540	530	+	.	ID="RND-6_FAMILY-13982";Tend="1516";Tstart="1402";shortTE="F";uid="54b75a2b-0a40-4fd7-a58f-d7b6b4503535"
JACXSJ010001042.1	RepeatMasker	DNA/Ginger-2	21074	21665	2980	+	.	ID="GINGER2-N2_AP";Tend="1692";Tstart="1074";shortTE="F";uid="86961304-a765-4607-b07c-4940b5923a15"
JACXSJ010001042.1	RepeatMasker	DNA/Ginger-1	45744	45919	447	+	.	ID="RND-5_FAMILY-839";Tend="1081";Tstart="926";shortTE="F";uid="040479d2-8bbd-47c9-8e05-57c55224f156"
JACXSJ010001042.1	RepeatMasker	DNA/hAT-hAT19	119689	119925	434	+	.	ID="RND-6_FAMILY-1820";Tend="1560";Tstart="1354";shortTE="F";uid="a015620c-bae0-43bb-850d-0f9308868b9b"
JACXSJ010001042.1	RepeatMasker	LINE/I-Jockey	85963	87134	3166	+	.	ID="RND-5_FAMILY-7110";Tend="2001";Tstart="891";shortTE="F";uid="f302adc9-f94e-4631-8a2e-34afdb5e282e"
JACXSJ010001042.1	RepeatMasker	DNA	6930	7402	1249	+	.	ID="DNA4-2_AP";Tend="411";Tstart="2";shortTE="F";uid="2ecdc253-e167-4854-a79b-516ce0c54b9a"
JACXSJ010001042.1	RepeatMasker	Unknown	3199	3326	520	+	.	ID="RND-6_FAMILY-2411";Tend="1224";Tstart="1096";shortTE="F";uid="8ff066e4-6669-4924-9e26-4cf9066e41b9"
JACXSJ010001042.1	RepeatMasker	DNA/Ginger-1	70627	72104	7841	+	.	ID="RND-6_FAMILY-313";TEgroup="ctg_1042%7CRND-6_FAMILY-313%7C1";Tend="2459";Tstart="777";shortTE="F";uid="3e220a19-27ff-410e-8e4a-ba6ab7c43441"
JACXSJ010001042.1	RepeatMasker	DNA/Ginger-1	32351	33996	8782	+	.	ID="RND-6_FAMILY-313";Tend="2441";Tstart="776";shortTE="F";uid="73be4e6c-ca9b-4733-95e5-9f9a2db018ea"
JACXSJ010001042.1	RepeatMasker	DNA	57295	57509	502	-	.	ID="TTAA2C_AP";Tend="422";Tstart="214";shortTE="F";uid="02f5ebf9-9d72-425d-b6a4-ccc4d4823ca1"
JACXSJ010001042.1	RepeatMasker	DNA	76044	76402	1468	-	.	ID="TTAA2_AP";Tend="340";Tstart="3";shortTE="F";uid="1267ae6c-6377-497a-b382-4623851a71f4"
JACXSJ010001042.1	RepeatMasker	Unknown	6128	6347	1146	-	.	ID="RND-1_FAMILY-139";Tend="1102";Tstart="883";shortTE="F";uid="be99c047-2118-46f0-8348-09738e87e858"
JACXSJ010001042.1	RepeatMasker	DNA	24825	24999	462	-	.	ID="RND-5_FAMILY-4476";Tend="1724";Tstart="1561";shortTE="F";uid="dd905197-c46b-4135-a972-1eb32812c9ae"
JACXSJ010001042.1	RepeatMasker	DNA/hAT-Tip100	36393	36565	1168	-	.	ID="RND-6_FAMILY-13982";Tend="1518";Tstart="1346";shortTE="F";uid="181f5b5f-d5ba-4103-b80b-adb159e861b6"
JACXSJ010001042.1	RepeatMasker	LINE/I-Jockey	67501	67736	519	-	.	ID="RND-6_FAMILY-1094";Tend="2234";Tstart="1999";shortTE="F";uid="deb9e1b2-808f-40ee-a11f-368f79e13cf8"
JACXSJ010001042.1	RepeatMasker	RC/Helitron?	59921	60399	1656	-	.	ID="RND-5_FAMILY-2405";Tend="1217";Tstart="775";shortTE="F";uid="e333dce2-f5c0-40cf-b4b2-d229dcbbf1c2"
JACXSJ010001042.1	RepeatMasker	DNA	27287	27595	804	-	.	ID="DNA3-8_AP";Tend="344";Tstart="5";shortTE="F";uid="f88c4e06-7cd2-4a58-8bbb-a9f269369b1e"
JACXSJ010001042.1	RepeatMasker	DNA/Kolobok-E	70518	70994	2317	-	.	ID="RND-5_FAMILY-1849";Tend="2082";Tstart="1627";shortTE="F";uid="366320aa-9718-451d-a252-0db3308ae160"
JACXSJ010001042.1	RepeatMasker	RC/Helitron?	59353	59683	1215	-	.	ID="RND-5_FAMILY-2405";Tend="1564";Tstart="1249";shortTE="F";uid="28328528-b736-4c40-b76f-afbdc17f7dc9"
JACXSJ010001042.1	RepeatMasker	DNA/hAT	10324	10542	1808	-	.	ID="RND-5_FAMILY-228";Tend="1155";Tstart="937";shortTE="F";uid="b7b7c9ac-d854-4e31-8989-280c9af49550"
JACXSJ010001042.1	RepeatMasker	DNA	56378	56700	859	-	.	ID="TTAA3_AP";TEgroup="ctg_1042%7CTTAA3_AP%7C1";Tend="429";Tstart="170";shortTE="F";uid="f7166db6-4ede-4b77-962d-083360fb4d35"
JACXSJ010010420.1	RepeatMasker	DNA/Ginger	1251	2425	2545	+	.	ID="rnd-6_family-2859";Tend="2483";Tstart="1040";shortTE="F";uid="f7f61605-2df5-4f60-a084-914a2d52223b"
JACXSJ010010420.1	RepeatMasker	Unknown	780	1174	963	+	.	ID="RND-6_FAMILY-9450";Tend="1746";Tstart="1376";shortTE="F";uid="751afa2c-14b8-4649-9b05-66fa10407d15"
JACXSJ010010420.1	RepeatMasker	DNA/PIF-ISL2EU	16	635	5280	-	.	ID="RND-6_FAMILY-30686";Tend="613";Tstart="1";shortTE="F";uid="b30247fd-bce8-4b69-ba47-fcf562073b18"
JACXSJ010010421.1	RepeatMasker	LINE/I	9	2016	7542	+	.	ID="RND-1_FAMILY-260";Tend="2061";Tstart="195";shortTE="F";uid="eaeaa1a6-17c5-49a6-ba68-cb919f2520c1"
JACXSJ010010422.1	RepeatMasker	DNA/TcMar-Tc1	1749	2413	1174	+	.	ID="RND-5_FAMILY-6589";Tend="1235";Tstart="577";shortTE="F";uid="6d453994-21d7-46e5-9fb0-fd2bdf01605d"
JACXSJ010010422.1	RepeatMasker	Unknown	999	1303	848	+	.	ID="RND-1_FAMILY-63";Tend="1112";Tstart="805";shortTE="F";uid="efb64129-0716-442d-87b1-1fd339ac7368"
JACXSJ010010422.1	RepeatMasker	Unknown	256	933	4833	-	.	ID="RND-6_FAMILY-60";Tend="1302";Tstart="650";shortTE="F";uid="30db17fa-295a-4ad5-89f3-f56b0e766545"
JACXSJ010010423.1	RepeatMasker	DNA/TcMar-Mariner	2285	2413	536	+	.	ID="MARINER-N13_HSAL";Tend="497";Tstart="370";shortTE="F";uid="e93999af-0da6-41a8-940d-e2a5cabcfe02"
JACXSJ010010423.1	RepeatMasker	DNA/Kolobok-E	1163	1595	838	-	.	ID="RND-6_FAMILY-2763";Tend="1344";Tstart="919";shortTE="F";uid="38b646ef-5105-4fc0-a97e-fdeeac626ba8"
JACXSJ010010424.1	RepeatMasker	Unknown	360	2409	2358	+	.	ID="RND-6_FAMILY-223";Tend="2133";Tstart="88";shortTE="F";uid="151efec8-b0d3-4190-85f7-6b8a0e0398c5"
JACXSJ010010426.1	RepeatMasker	LTR/Gypsy	861	1412	576	+	.	ID="RND-5_FAMILY-2289";Tend="1080";Tstart="525";shortTE="F";uid="f06f929a-43e2-4fa3-8a0e-45bd3c87749a"
JACXSJ010010426.1	RepeatMasker	Unknown	3	426	1932	+	.	ID="RND-1_FAMILY-17";Tend="1811";Tstart="1331";shortTE="F";uid="de511cdd-ecb5-497b-8719-824163ec754a"
JACXSJ010010427.1	RepeatMasker	DNA/hAT-Ac	2276	2418	498	+	.	ID="DNA8-111_AP";Tend="271";Tstart="145";shortTE="F";uid="50351a1d-74f6-48cf-b677-45a15c48c866"
JACXSJ010010427.1	RepeatMasker	Unknown	1264	1704	2752	-	.	ID="RND-6_FAMILY-10311";Tend="1999";Tstart="1555";shortTE="F";uid="5f238cff-d4cd-4623-bf9c-0bccbb5e8773"
JACXSJ010010429.1	RepeatMasker	DNA	806	1515	2279	+	.	ID="DNA4-2_AP";Tend="761";Tstart="7";shortTE="F";uid="f40fe3c1-2cef-4c43-aa0b-38628831b8b9"
JACXSJ010001043.1	RepeatMasker	DNA/Ginger	29523	29762	552	+	.	ID="RND-6_FAMILY-2859";Tend="2465";Tstart="2243";shortTE="F";uid="26b61afd-7b1c-4b03-a0a0-8736c54a6e24"
JACXSJ010001043.1	RepeatMasker	DNA/TcMar-m44	97967	98117	577	+	.	ID="dnax-3c_ap";Tend="144";Tstart="7";shortTE="F";uid="5acc0099-dc2a-478c-ac2b-690d36983634"
JACXSJ010001043.1	RepeatMasker	Unknown	107049	107324	1722	+	.	ID="RND-6_FAMILY-20921";Tend="1253";Tstart="974";shortTE="F";uid="4b460c18-68b8-435c-8648-57d208e5e3e8"
JACXSJ010001043.1	RepeatMasker	LINE/CR1	85461	85819	543	+	.	ID="RND-6_FAMILY-14766";Tend="1736";Tstart="1419";shortTE="F";uid="da0f9cca-d220-4702-926f-69b230bc9495"
JACXSJ010001043.1	RepeatMasker	DNA	22798	23258	1350	+	.	ID="DNAX-2_AP";Tend="466";Tstart="5";shortTE="F";uid="59dc67f8-32c9-4453-9249-0cf6dc2a7178"
JACXSJ010001043.1	RepeatMasker	DNA/Ginger	28762	29351	1735	+	.	ID="RND-6_FAMILY-2859";Tend="1397";Tstart="804";shortTE="F";uid="c2668b10-53d5-4e0d-8e17-cab0be097b49"
JACXSJ010001043.1	RepeatMasker	DNA/Ginger	74007	74329	781	+	.	ID="RND-6_FAMILY-2859";Tend="1142";Tstart="812";shortTE="F";uid="bdd44264-acd0-4d08-bd6d-d9a1a5d75079"
JACXSJ010001043.1	RepeatMasker	Unknown	19430	19651	1127	+	.	ID="RND-1_FAMILY-17";Tend="1252";Tstart="1031";shortTE="F";uid="2d491db8-a32a-4d1c-b1ef-f8e81a9ca909"
JACXSJ010001043.1	RepeatMasker	DNA	37852	38037	543	+	.	ID="dna4-2_ap";Tend="769";Tstart="598";shortTE="F";uid="b2c30dc3-07f5-443b-8e8f-eb4a5dba8d32"
JACXSJ010001043.1	RepeatMasker	DNA/Ginger	39542	39653	504	+	.	ID="RND-6_FAMILY-2859";Tend="1434";Tstart="1322";shortTE="F";uid="5215a801-3ba9-4941-852e-aafaf5354d25"
JACXSJ010001043.1	RepeatMasker	Unknown	19666	20029	716	+	.	ID="RND-1_FAMILY-19";Tend="1737";Tstart="1409";shortTE="F";uid="26a71c8a-5ff5-45fb-aa5d-c6bc0f2d6b19"
JACXSJ010001043.1	RepeatMasker	DNA/Ginger	27008	27158	512	+	.	ID="RND-6_FAMILY-2859";Tend="2426";Tstart="2260";shortTE="F";uid="1894b9c2-8bfe-4ba1-97e2-9cf890dc85b2"
JACXSJ010001043.1	RepeatMasker	DNA/Ginger-1	75652	75900	1234	-	.	ID="RND-6_FAMILY-313";Tend="2012";Tstart="1770";shortTE="F";uid="9aa5ccd8-fe63-4d88-b8aa-51ebe2278179"
JACXSJ010001043.1	RepeatMasker	DNA	82142	82347	641	-	.	ID="dna4-2_ap";Tend="769";Tstart="592";shortTE="F";uid="828d9445-9fd5-4fba-b7da-382db65acbc7"
JACXSJ010001043.1	RepeatMasker	LINE/CR1	1	212	838	-	.	ID="RND-6_FAMILY-10888";Tend="968";Tstart="751";shortTE="F";uid="a8975dde-edbe-49ea-aa6a-1197d073ebb3"
JACXSJ010001043.1	RepeatMasker	DNA	9614	10124	1231	-	.	ID="DNA4-3_AP";Tend="521";Tstart="24";shortTE="F";uid="7412e30c-6f32-4f61-ad96-b21366db4d2b"
JACXSJ010001043.1	RepeatMasker	DNA/hAT-hAT19	43039	43222	427	-	.	ID="DNA8-64B_AP";Tend="700";Tstart="519";shortTE="F";uid="5fce5d4a-ecfe-4acd-a3c7-ff4b35be5728"
JACXSJ010001043.1	RepeatMasker	DNA/Ginger-1	110736	112272	9015	-	.	ID="rnd-6_family-313";Tend="2280";Tstart="776";shortTE="F";uid="f565b9cd-dcb2-4968-876e-1e5d52a5a419"
JACXSJ010001043.1	RepeatMasker	Unknown	19167	19558	2549	-	.	ID="RND-5_FAMILY-2538";Tend="1464";Tstart="1084";shortTE="F";uid="9c82fa7b-4371-45c2-9197-2471f8cf5939"
JACXSJ010001043.1	RepeatMasker	DNA/Kolobok-E	43882	44192	1004	-	.	ID="KOLOBOKE-2_AP";Tend="2209";Tstart="1853";shortTE="F";uid="f9daa19d-69f2-42db-a11f-a934580895a3"
JACXSJ010001043.1	RepeatMasker	DNA/TcMar-Tigger	24868	25055	449	-	.	ID="DNA2-8_AP";Tend="765";Tstart="567";shortTE="F";uid="ac9bfa6e-e7a6-46f1-8d98-23888d48c8df"
JACXSJ010001043.1	RepeatMasker	DNA	63936	65075	7422	-	.	ID="RND-6_FAMILY-4323";Tend="2014";Tstart="838";shortTE="F";uid="cfd29b4a-5f6e-40bd-b338-183a4e0ec350"
JACXSJ010001043.1	RepeatMasker	DNA/Ginger-1	74320	75320	1947	-	.	ID="RND-6_FAMILY-313";Tend="1987";Tstart="955";shortTE="F";uid="52ce398c-59c2-44c3-bd58-2e58bc3389a7"
JACXSJ010001043.1	RepeatMasker	DNA	88219	88486	1491	-	.	ID="TTAA2D_AP";Tend="273";Tstart="2";shortTE="F";uid="468ccb98-9a64-4757-9dbc-d9332ce52d46"
JACXSJ010001043.1	RepeatMasker	DNA	105213	105718	1152	-	.	ID="DNA4-2_AP";Tend="517";Tstart="1";shortTE="F";uid="aae5ca0d-f50d-4b5c-84c7-51e58781721d"
JACXSJ010001043.1	RepeatMasker	DNA	82349	82822	638	-	.	ID="dna4-3_ap";Tend="487";Tstart="140";shortTE="F";uid="fc996930-eca2-43c0-ba98-3f06b2610c19"
JACXSJ010001043.1	RepeatMasker	DNA/Kolobok-E	68878	69587	3466	-	.	ID="RND-4_FAMILY-693";Tend="1660";Tstart="958";shortTE="F";uid="286b10b1-7532-411d-9f02-1c22198afca7"
JACXSJ010001043.1	RepeatMasker	DNA/hAT-Charlie	38641	38858	1108	-	.	ID="RND-1_FAMILY-237";Tend="1190";Tstart="956";shortTE="F";uid="162d4344-b7b2-4662-9843-a60d82949ae9"
JACXSJ010001043.1	RepeatMasker	LINE/CR1	87883	88165	422	-	.	ID="RND-5_FAMILY-3402";Tend="1539";Tstart="1270";shortTE="F";uid="49bc5210-23cf-4537-a1f2-c16c2faee801"
JACXSJ010001043.1	RepeatMasker	DNA	22730	23030	638	-	.	ID="RND-1_FAMILY-130";Tend="1637";Tstart="1339";shortTE="F";uid="51630b02-0498-4e37-aab0-435b7f402f2b"
JACXSJ010001043.1	RepeatMasker	DNA/Kolobok-E	39645	40016	1616	-	.	ID="RND-6_FAMILY-2763";Tend="1353";Tstart="966";shortTE="F";uid="74233a28-08cf-47fd-a053-963794c400c7"
JACXSJ010001043.1	RepeatMasker	DNA/hAT-Tip100	114424	114894	2984	-	.	ID="RND-5_FAMILY-548";Tend="1452";Tstart="980";shortTE="F";uid="12a4ed5f-79d9-414d-b55d-08a22c446365"
JACXSJ010001043.1	RepeatMasker	DNA	28513	28775	982	-	.	ID="ttaa3b_ap";Tend="416";Tstart="138";shortTE="F";uid="342aa768-65aa-42e4-9b4e-0671ddba2163"
JACXSJ010001043.1	RepeatMasker	DNA/hAT-hAT19	43430	43790	2510	-	.	ID="DNA8-96_AP";Tend="363";Tstart="1";shortTE="F";uid="645d60e1-3661-47eb-ab11-913c7afb06a7"
JACXSJ010001043.1	RepeatMasker	DNA/hAT-hAT19	42686	43034	433	-	.	ID="rnd-5_family-654";Tend="1311";Tstart="790";shortTE="F";uid="56937030-6c08-471c-8024-1a71b2f10555"
JACXSJ010001043.1	RepeatMasker	DNA/TcMar-m44	112781	112928	639	-	.	ID="dnax-3b_ap";Tend="138";Tstart="1";shortTE="F";uid="deb6cd6f-7479-4866-80c8-3f5b41910838"
JACXSJ010001043.1	RepeatMasker	DNA/hAT	34453	34674	696	-	.	ID="RND-4_FAMILY-384";Tend="1112";Tstart="894";shortTE="F";uid="b3006a36-4ecd-4bf8-94de-9fad6918a332"
JACXSJ010010430.1	RepeatMasker	DNA/Kolobok-E	141	553	888	+	.	ID="RND-6_FAMILY-2763";Tend="1400";Tstart="960";shortTE="F";uid="6ec7aacc-7611-4a45-9abd-c19e69a3f762"
JACXSJ010010430.1	RepeatMasker	DNA/hAT-hAT19	675	827	468	+	.	ID="RND-4_FAMILY-551";Tend="1437";Tstart="1284";shortTE="F";uid="cdbda85c-b7d8-4771-9eca-62a4fae46cff"
JACXSJ010010430.1	RepeatMasker	DNA/TcMar-Pogo	1599	2122	1123	-	.	ID="RND-5_FAMILY-9305";TEgroup="ctg_10430%7CRND-5_FAMILY-9305%7C1";Tend="2208";Tstart="173";shortTE="F";uid="3d6ac710-bb8b-445b-81f9-f2197bc1c062"
JACXSJ010010431.1	RepeatMasker	LINE/I-Jockey	829	1554	5069	+	.	ID="RND-6_FAMILY-864";Tend="1698";Tstart="937";shortTE="F";uid="a07a6382-8e6b-4ebc-9fc8-cf7324a82ce4"
JACXSJ010010432.1	RepeatMasker	Unknown	2107	2372	1688	+	.	ID="RND-1_FAMILY-68";Tend="1186";Tstart="926";shortTE="F";uid="b99b810e-bb6b-40aa-991b-c0bed71d0336"
JACXSJ010010433.1	RepeatMasker	Unknown	1409	2111	1919	+	.	ID="RND-1_FAMILY-70";Tend="1415";Tstart="738";shortTE="F";uid="c5ab3e16-4926-4426-9ffa-b87ecd802e95"
JACXSJ010010433.1	RepeatMasker	LINE/L2	1252	1645	628	-	.	ID="RND-5_FAMILY-5279";Tend="1706";Tstart="1349";shortTE="F";uid="6f4c2346-f914-470e-b0bd-98517ab78fee"
JACXSJ010010433.1	RepeatMasker	DNA/TcMar-m44	204	672	510	-	.	ID="MARINER-1_AP";Tend="1886";Tstart="1434";shortTE="F";uid="69c44571-0b51-4ae4-b3df-dc9b10416456"
JACXSJ010010433.1	RepeatMasker	DNA	2150	2306	444	-	.	ID="RND-6_FAMILY-5059";Tend="1704";Tstart="1539";shortTE="F";uid="f595d67d-0566-476e-a612-f2b00faeac5d"
JACXSJ010010434.1	RepeatMasker	Unknown	1293	1818	719	+	.	ID="RND-5_FAMILY-968";TEgroup="ctg_10434%7CRND-5_FAMILY-968%7C1";Tend="1716";Tstart="940";shortTE="F";uid="dff817d6-d90d-4b93-b6df-58096b119a60"
JACXSJ010010434.1	RepeatMasker	Unknown	2218	2417	1770	-	.	ID="RND-6_FAMILY-12924";Tend="200";Tstart="1";shortTE="F";uid="a24fa07b-3732-42f4-8d99-aacc34710b1f"
JACXSJ010010435.1	RepeatMasker	DNA/hAT-Ac	196	940	2470	-	.	ID="RND-6_FAMILY-1513";Tend="1074";Tstart="397";shortTE="F";uid="b36ee327-357f-4e9e-aee9-039fff72ccc6"
JACXSJ010010435.1	RepeatMasker	Unknown	1192	1427	1431	-	.	ID="RND-5_FAMILY-2488";Tend="1823";Tstart="1584";shortTE="F";uid="0f22366f-8787-48eb-803f-653464e5e922"
JACXSJ010010436.1	RepeatMasker	Unknown	1789	2406	4258	+	.	ID="RND-6_FAMILY-6866";Tend="608";Tstart="2";shortTE="F";uid="6e868670-e78d-4ed5-b848-2c05adca1b21"
JACXSJ010010436.1	RepeatMasker	Unknown	114	219	682	+	.	ID="RND-4_FAMILY-1591";Tend="1113";Tstart="1010";shortTE="F";uid="b78467db-caf8-45db-a0d6-fb07e2fa94a4"
JACXSJ010010436.1	RepeatMasker	Retroposon?	1343	1487	818	-	.	ID="SINE2-2_AP";Tend="1965";Tstart="1610";shortTE="F";uid="9af2ce65-1c17-47f5-b631-5953570b8e84"
JACXSJ010010436.1	RepeatMasker	DNA/Ginger	1488	1706	926	-	.	ID="RND-6_FAMILY-2859";Tend="2038";Tstart="1824";shortTE="F";uid="cfe47fbf-dbc9-4253-8caf-5bfe501f7f7b"
JACXSJ010010437.1	RepeatMasker	RC/Helitron	648	826	441	+	.	ID="HELITRON-LIKE-5_HMEL";Tend="567";Tstart="265";shortTE="F";uid="a69dd063-1756-4ccd-90a5-78f2fc6e3666"
JACXSJ010010437.1	RepeatMasker	DNA/Kolobok-E	1251	1478	416	-	.	ID="RND-6_FAMILY-4165";Tend="1321";Tstart="1087";shortTE="F";uid="6f2ef7fe-28b1-4bbe-862f-cc561e2eacb7"
JACXSJ010010437.1	RepeatMasker	RC/Helitron	668	905	783	-	.	ID="RND-5_FAMILY-2617";Tend="903";Tstart="683";shortTE="F";uid="821d2a95-0f72-4003-951c-f284ed9a0624"
JACXSJ010010438.1	RepeatMasker	DNA	1657	1821	418	+	.	ID="ttaa3b_ap";Tend="260";Tstart="88";shortTE="F";uid="a498f6a2-14e4-4ee7-aa30-e9ee3af83bcc"
JACXSJ010010438.1	RepeatMasker	DNA/TcMar-m44	2212	2417	1858	-	.	ID="RND-6_FAMILY-4270";Tend="325";Tstart="120";shortTE="F";uid="b298cd91-97a8-4608-a83a-82d4b7209717"
JACXSJ010010439.1	RepeatMasker	LINE/Penelope	131	313	1166	-	.	ID="RND-5_FAMILY-8357";Tend="1121";Tstart="934";shortTE="F";uid="ddafed6a-1fdb-435f-b113-81a0c93eab9c"
JACXSJ010001044.1	RepeatMasker	RC/Helitron?	34776	34910	529	+	.	ID="RND-5_FAMILY-2405";Tend="1624";Tstart="1475";shortTE="F";uid="57bc7dbe-6a30-49cc-88d8-e7c95810f894"
JACXSJ010001044.1	RepeatMasker	DNA	63777	63912	400	+	.	ID="dna4-2_ap";Tend="179";Tstart="35";shortTE="F";uid="01f39307-97cb-4e99-99e6-068edca2cf8b"
JACXSJ010001044.1	RepeatMasker	DNA/Ginger-1	105979	106772	2408	+	.	ID="RND-6_FAMILY-313";Tend="2455";Tstart="1674";shortTE="F";uid="cddee1e7-e78b-41aa-bf67-fc086deb1c23"
JACXSJ010001044.1	RepeatMasker	DNA	7512	7661	444	+	.	ID="dna4-2b_ap";Tend="756";Tstart="592";shortTE="F";uid="f072ad47-1a0b-4d4f-97ef-9d6f2b3af3dd"
JACXSJ010001044.1	RepeatMasker	RC/Helitron	76178	76511	1876	+	.	ID="HELITRON-1_DANA";Tend="878";Tstart="547";shortTE="F";uid="888f8a0a-80ae-4e1b-86d6-4c22e0579461"
JACXSJ010001044.1	RepeatMasker	DNA/Kolobok-E	112959	114093	2541	+	.	ID="RND-6_FAMILY-6635";Tend="2145";Tstart="1107";shortTE="F";uid="b87323db-4c28-4814-aadd-717bfaceb664"
JACXSJ010001044.1	RepeatMasker	RC/Helitron	76700	77198	1164	+	.	ID="HELITRON-5_DRH";Tend="1291";Tstart="792";shortTE="F";uid="f65e1be5-f929-43c9-a26d-ee00e1c0ca61"
JACXSJ010001044.1	RepeatMasker	LINE/R1-LOA	86039	86432	776	+	.	ID="RND-6_FAMILY-10518";Tend="983";Tstart="539";shortTE="F";uid="1b52ea49-ccfb-4ebd-88da-a5a0e7c5d24e"
JACXSJ010001044.1	RepeatMasker	DNA	28311	28815	1019	+	.	ID="DNA4-3_AP";Tend="614";Tstart="34";shortTE="F";uid="f139ed89-a864-4490-b58d-ea9db345c253"
JACXSJ010001044.1	RepeatMasker	DNA/Kolobok-E	115625	115874	1044	+	.	ID="RND-5_FAMILY-1849";Tend="890";Tstart="646";shortTE="F";uid="306d0f61-e872-413d-bc11-b536518182a0"
JACXSJ010001044.1	RepeatMasker	DNA/hAT	116207	116382	768	+	.	ID="DNA8-105_AP";Tend="210";Tstart="1";shortTE="F";uid="c529ee62-15a4-4735-8d6d-6f9b1f5d1572"
JACXSJ010001044.1	RepeatMasker	DNA/Ginger	54156	54885	627	+	.	ID="RND-6_FAMILY-2859";TEgroup="ctg_1044%7CRND-6_FAMILY-2859%7C1";Tend="2513";Tstart="2007";shortTE="F";uid="0b7245fb-fcab-4206-9b25-5e03e2fb4199"
JACXSJ010001044.1	RepeatMasker	DNA/Ginger	63922	64419	1728	+	.	ID="RND-6_FAMILY-2859";TEgroup="ctg_1044%7CRND-6_FAMILY-2859%7C2";Tend="2337";Tstart="816";shortTE="F";uid="f39dba05-ff42-4bb5-a883-1f6ee9373489"
JACXSJ010001044.1	RepeatMasker	LTR/Gypsy	94515	94926	636	+	.	ID="RND-6_FAMILY-3807";Tend="3811";Tstart="3387";shortTE="F";uid="259c9b3f-658b-4d28-933d-a68b77ebb01c"
JACXSJ010001044.1	RepeatMasker	DNA/hAT-Blackjack	20640	21069	2172	+	.	ID="RND-6_FAMILY-20155";Tend="1382";Tstart="949";shortTE="F";uid="7cc79c73-0bb6-4cfd-bf72-058531f32c39"
JACXSJ010001044.1	RepeatMasker	Retroposon?	65342	66844	2293	+	.	ID="SINE2-2_AP";Tend="1531";Tstart="1";shortTE="F";uid="3f604b25-d49a-41c9-a3f5-9ad1a33ad6a6"
JACXSJ010001044.1	RepeatMasker	LINE/Tad1	22673	23116	1611	+	.	ID="RND-6_FAMILY-185";TEgroup="ctg_1044%7CRND-6_FAMILY-185%7C1";Tend="1872";Tstart="883";shortTE="F";uid="37b87fe5-a280-4b86-9499-83261e489ccc"
JACXSJ010001044.1	RepeatMasker	DNA	5360	5982	1012	+	.	ID="DNA4-2_AP";Tend="670";Tstart="45";shortTE="F";uid="e6b869af-501f-4079-9ffc-d9d42f71272b"
JACXSJ010001044.1	RepeatMasker	DNA	92853	93012	415	+	.	ID="ttaa3c_ap";Tend="425";Tstart="274";shortTE="F";uid="7c82d5eb-7f18-49fe-9523-b16877d534b1"
JACXSJ010001044.1	RepeatMasker	DNA/TcMar-Pogo	18885	19363	3624	+	.	ID="RND-6_FAMILY-392";Tend="748";Tstart="275";shortTE="F";uid="7c41b3a3-6baa-4ba4-8362-aae1f863e39d"
JACXSJ010001044.1	RepeatMasker	Unknown	118155	118303	1007	+	.	ID="RND-1_FAMILY-10";Tend="1195";Tstart="1051";shortTE="F";uid="e26b5629-1cfe-4127-af30-31573cc15a8b"
JACXSJ010001044.1	RepeatMasker	DNA/Ginger-2	82855	83390	3383	+	.	ID="RND-6_FAMILY-11094";Tend="1098";Tstart="555";shortTE="F";uid="ac904378-4115-4d83-a1c8-c5454d458cb8"
JACXSJ010001044.1	RepeatMasker	DNA/Ginger	39830	40863	6355	+	.	ID="RND-6_FAMILY-2859";Tend="2486";Tstart="1470";shortTE="F";uid="49970247-f00d-4854-8134-c96223be3082"
JACXSJ010001044.1	RepeatMasker	LTR/Gypsy	96172	96456	542	+	.	ID="RND-6_FAMILY-3807";Tend="4931";Tstart="4661";shortTE="F";uid="ff477d11-af7e-4684-b0b7-469bb1d97832"
JACXSJ010001044.1	RepeatMasker	DNA/Kolobok-E	105650	105845	1353	+	.	ID="KOLOBOKE-2_AP";Tend="2164";Tstart="1118";shortTE="F";uid="c416878b-e3c1-46a4-983f-47e92ae7f4c1"
JACXSJ010001044.1	RepeatMasker	DNA/Ginger-1	125162	125646	2501	+	.	ID="RND-6_FAMILY-313";Tend="2440";Tstart="1957";shortTE="F";uid="43eb334c-8d90-4b19-b896-366f6ec9bc4d"
JACXSJ010001044.1	RepeatMasker	DNA/hAT	123887	124061	867	+	.	ID="DNA8-105_AP";Tend="650";Tstart="451";shortTE="F";uid="1351bafe-8d4b-48b5-b717-f5372237a46b"
JACXSJ010001044.1	RepeatMasker	Unknown	3925	4768	4730	+	.	ID="RND-1_FAMILY-17";Tend="1722";Tstart="917";shortTE="F";uid="ca1ef7e7-cb2c-4edc-a033-f56c12abf992"
JACXSJ010001044.1	RepeatMasker	RC/Helitron	73001	73401	819	+	.	ID="RND-1_FAMILY-7";TEgroup="ctg_1044%7CRND-1_FAMILY-7%7C1";Tend="1862";Tstart="845";shortTE="F";uid="76976633-6c4b-4aaf-a099-b3b683de6bf6"
JACXSJ010001044.1	RepeatMasker	DNA/TcMar-m44	73728	75963	11503	+	.	ID="rnd-5_family-475";Tend="1884";Tstart="203";shortTE="F";uid="1138d9bd-39fd-4b8c-995a-eb1c85175e67"
JACXSJ010001044.1	RepeatMasker	DNA/Ginger	112110	112500	1177	+	.	ID="RND-6_FAMILY-2859";Tend="1325";Tstart="854";shortTE="F";uid="99056ee1-c43d-4ae6-8977-b5718085d7e4"
JACXSJ010001044.1	RepeatMasker	DNA/TcMar-Mariner	110894	111919	8175	+	.	ID="RND-6_FAMILY-13874";Tend="1722";Tstart="711";shortTE="F";uid="3e258bb6-0eec-43e7-b59d-d3878de8a350"
JACXSJ010001044.1	RepeatMasker	DNA/Ginger	19687	20257	3298	-	.	ID="RND-6_FAMILY-2859";Tend="1361";Tstart="811";shortTE="F";uid="a7198def-aeba-4ef5-874f-b8954384727f"
JACXSJ010001044.1	RepeatMasker	DNA/Merlin	122091	122727	2075	-	.	ID="RND-5_FAMILY-7829";Tend="1941";Tstart="1321";shortTE="F";uid="879c65ff-ffdc-4ab6-ae92-9f4b03faac41"
JACXSJ010001044.1	RepeatMasker	Retroposon?	18349	18453	440	-	.	ID="RND-3_FAMILY-135";Tend="1151";Tstart="1055";shortTE="F";uid="c23a0d25-2916-43b8-9533-59ec9c5a3291"
JACXSJ010001044.1	RepeatMasker	Unknown	116344	116555	527	-	.	ID="RND-6_FAMILY-1310";Tend="2748";Tstart="2590";shortTE="F";uid="974954fe-399a-49fc-9bdf-cecf7baebd11"
JACXSJ010001044.1	RepeatMasker	DNA	99164	99321	405	-	.	ID="TTAA2D_AP";Tend="387";Tstart="217";shortTE="F";uid="5aaa6f36-6ae5-4be0-9b48-a51618546064"
JACXSJ010001044.1	RepeatMasker	DNA/Ginger-1	65256	66569	7101	-	.	ID="rnd-6_family-313";Tend="2441";Tstart="1214";shortTE="F";uid="05766a16-0714-488e-8e69-96a2bed7f75f"
JACXSJ010001044.1	RepeatMasker	DNA/Kolobok-E	123926	124080	495	-	.	ID="RND-1_FAMILY-75";Tend="1101";Tstart="932";shortTE="F";uid="59ff4a38-3cea-4e0a-b65d-ae03f592654e"
JACXSJ010001044.1	RepeatMasker	DNA/hAT-Tip100	81894	82015	499	-	.	ID="DNA8-89_AP";Tend="114";Tstart="1";shortTE="F";uid="66bc5b49-c8bf-49d5-b479-3dd15f5d092e"
JACXSJ010001044.1	RepeatMasker	DNA/Ginger	18412	18897	2810	-	.	ID="RND-6_FAMILY-2859";Tend="1847";Tstart="1360";shortTE="F";uid="5518cc64-9c97-49cc-bfed-6388216b7677"
JACXSJ010001044.1	RepeatMasker	DNA/Ginger-1	125032	125161	2190	-	.	ID="RND-6_FAMILY-8533";Tend="2344";Tstart="1731";shortTE="F";uid="958f3f1f-436e-47ad-b573-dd76fb5fed41"
JACXSJ010001044.1	RepeatMasker	DNA/hAT-Tip100	81462	81629	490	-	.	ID="DNA8-89_AP";Tend="317";Tstart="129";shortTE="F";uid="2b1d59b8-7e9b-488c-968e-2d64683803c1"
JACXSJ010001044.1	RepeatMasker	DNA	43723	44203	649	-	.	ID="DNA4-2_AP";Tend="769";Tstart="308";shortTE="F";uid="33a52605-577d-4cc1-8e35-4d8a0c6888df"
JACXSJ010001044.1	RepeatMasker	DNA/hAT	47818	47971	431	-	.	ID="DNA8-35_AP";Tend="237";Tstart="80";shortTE="F";uid="9c059f95-26ef-4a17-a363-8c5908e9ad00"
JACXSJ010001044.1	RepeatMasker	DNA	64459	64701	513	-	.	ID="dna4-2_ap";Tend="284";Tstart="1";shortTE="F";uid="f7695c01-61d7-421b-9821-59f225799f21"
JACXSJ010001044.1	RepeatMasker	Unknown	72534	72831	1449	-	.	ID="RND-6_FAMILY-15370";Tend="1300";Tstart="969";shortTE="F";uid="8a13613c-540c-49dc-9018-d8cdcc8fdd7d"
JACXSJ010001044.1	RepeatMasker	Retroposon?	105846	106752	1884	-	.	ID="SINE2-1_AP";Tend="947";Tstart="1";shortTE="F";uid="9806ac7b-70d8-45d8-bdc3-516598a2e4df"
JACXSJ010001044.1	RepeatMasker	Unknown	116970	117595	2321	-	.	ID="RND-6_FAMILY-329";TEgroup="ctg_1044%7CRND-6_FAMILY-329%7C1";Tend="947";Tstart="261";shortTE="F";uid="3754aec3-54bc-404b-94fb-86e0acca2fd4"
JACXSJ010001044.1	RepeatMasker	DNA/hAT	118390	118600	1032	-	.	ID="DNA8-76_AP";Tend="218";Tstart="1";shortTE="F";uid="883e93f3-c993-49e9-9fb2-c894bb424393"
JACXSJ010001044.1	RepeatMasker	Unknown	122705	122888	503	-	.	ID="RND-6_FAMILY-2654";Tend="1086";Tstart="939";shortTE="F";uid="370acb6d-3440-495f-8514-3c24fed25d10"
JACXSJ010001044.1	RepeatMasker	DNA/hAT-Ac	117596	118150	4562	-	.	ID="RND-5_FAMILY-3144";Tend="1302";Tstart="755";shortTE="F";uid="80138152-8b46-49af-86b5-b93d78696133"
JACXSJ010001044.1	RepeatMasker	Unknown	114094	115620	10252	-	.	ID="RND-4_FAMILY-277";Tend="1800";Tstart="378";shortTE="F";uid="addf5fd0-102b-42f5-89f4-184178e85af9"
JACXSJ010001044.1	RepeatMasker	Unknown	99606	99769	1137	-	.	ID="RND-1_FAMILY-106";Tend="1128";Tstart="948";shortTE="F";uid="148efa56-ec9f-4bc1-8e59-5d362460e541"
JACXSJ010001044.1	RepeatMasker	Unknown	118602	120961	14938	-	.	ID="RND-6_FAMILY-1310";Tend="2407";Tstart="9";shortTE="F";uid="6c3f10bb-f301-43cd-beae-ef50a97a9b1f"
JACXSJ010001044.1	RepeatMasker	LINE/I-Jockey	125648	126210	1192	-	.	ID="RND-6_FAMILY-40069";Tend="1999";Tstart="1457";shortTE="F";uid="5284f6a3-508c-4607-91ec-42e62cdbc6c4"
JACXSJ010010440.1	RepeatMasker	DNA/Maverick	333	1591	3263	+	.	ID="RND-1_FAMILY-265";Tend="1903";Tstart="702";shortTE="F";uid="8f3ddf17-343f-4f6b-9061-cc9ae8c9e864"
JACXSJ010010441.1	RepeatMasker	DNA/hAT	2003	2378	786	+	.	ID="rnd-6_family-21137";Tend="1233";Tstart="880";shortTE="F";uid="6081e6de-b0cd-48b4-a13d-23b126d9d272"
JACXSJ010010441.1	RepeatMasker	LTR/Gypsy	1	397	3435	-	.	ID="RND-1_FAMILY-189";Tend="1145";Tstart="749";shortTE="F";uid="87e27559-bf62-4f65-9fd3-cf928cdfc0ca"
JACXSJ010010442.1	RepeatMasker	Unknown	1345	2314	3652	+	.	ID="RND-1_FAMILY-4";Tend="1276";Tstart="282";shortTE="F";uid="f4b17bce-afb7-42bb-9633-0d0635f8b457"
JACXSJ010010442.1	RepeatMasker	Unknown	21	1926	11675	-	.	ID="RND-1_FAMILY-190";Tend="1865";Tstart="1";shortTE="F";uid="09570a2e-3cec-44d0-abb7-b74781202cba"
JACXSJ010010443.1	RepeatMasker	LINE/I-Jockey	4	2395	5511	-	.	ID="RND-6_FAMILY-4812";Tend="3435";Tstart="8";shortTE="F";uid="5a78932f-7f22-4a9d-9281-5d882f6e2a96"
JACXSJ010010444.1	RepeatMasker	Unknown	8	1493	10381	+	.	ID="RND-6_FAMILY-9318";Tend="1365";Tstart="1";shortTE="F";uid="633aa610-1d88-416e-aead-88e1e3e31ecf"
JACXSJ010010445.1	RepeatMasker	LINE/RTE-BovB	114	2402	919	-	.	ID="RTE-10_LMI";Tend="2944";Tstart="664";shortTE="F";uid="cea80d4d-0953-4a71-af92-c1da5f730601"
JACXSJ010010446.1	RepeatMasker	DNA/hAT-Tip100	1479	1664	630	-	.	ID="RND-6_FAMILY-12522";Tend="1318";Tstart="1150";shortTE="F";uid="de906ddd-fa1c-4103-80e8-152838328efe"
JACXSJ010010447.1	RepeatMasker	DNA/Maverick	1	1108	5716	+	.	ID="RND-6_FAMILY-10902";Tend="3386";Tstart="2380";shortTE="F";uid="5cd4fb17-a16b-4f05-ae55-3ceb92975bee"
JACXSJ010010447.1	RepeatMasker	Unknown	2223	2413	514	+	.	ID="RND-6_FAMILY-2431";Tend="242";Tstart="70";shortTE="F";uid="88ba59a5-3483-4532-97f2-a0ada2f338b7"
JACXSJ010010447.1	RepeatMasker	DNA/Maverick	1525	2335	1883	-	.	ID="RND-5_FAMILY-4625";Tend="1424";Tstart="604";shortTE="F";uid="c4e0edbd-4b56-429e-860a-670838779b1a"
JACXSJ010010448.1	RepeatMasker	Unknown	1064	2414	4729	-	.	ID="RND-1_FAMILY-17";Tend="1998";Tstart="924";shortTE="F";uid="7b3f9a44-0812-4e26-bb16-aca355b5cf4c"
JACXSJ010001045.1	RepeatMasker	DNA/Ginger-2	53300	54601	3258	+	.	ID="RND-6_FAMILY-8718";Tend="1665";Tstart="242";shortTE="F";uid="cc9dea0b-da32-4a3a-ba63-de4a01f50439"
JACXSJ010001045.1	RepeatMasker	DNA/Ginger-1	59623	60203	765	+	.	ID="RND-6_FAMILY-313";Tend="2455";Tstart="1848";shortTE="F";uid="21431b48-8d07-4a55-b2c0-40360353e218"
JACXSJ010001045.1	RepeatMasker	DNA/Ginger	70889	71426	2969	+	.	ID="RND-6_FAMILY-2859";Tend="2302";Tstart="1777";shortTE="F";uid="e57afbc9-1c1d-4f71-a2a7-111bdc6301c1"
JACXSJ010001045.1	RepeatMasker	DNA/hAT-hAT19	12843	13179	1749	+	.	ID="RND-6_FAMILY-11267";Tend="1141";Tstart="789";shortTE="F";uid="d407fe18-e671-4338-bdcc-095cb0bd6ebd"
JACXSJ010001045.1	RepeatMasker	Unknown	54779	54891	747	+	.	ID="RND-4_FAMILY-495";Tend="1561";Tstart="1449";shortTE="F";uid="2a3fac87-01fe-4fcd-8ad4-d135f81e384c"
JACXSJ010001045.1	RepeatMasker	Unknown	50628	51457	5773	+	.	ID="RND-1_FAMILY-19";Tend="1730";Tstart="910";shortTE="F";uid="e3e5e77b-3722-42fe-a47f-ea97ffda366c"
JACXSJ010001045.1	RepeatMasker	DNA/hAT-Charlie	13530	13826	799	+	.	ID="RND-4_FAMILY-215";Tend="1199";Tstart="884";shortTE="F";uid="8373ff37-862b-4675-b9ef-6cda77e08ef8"
JACXSJ010001045.1	RepeatMasker	DNA	116586	117012	1686	+	.	ID="TTAA3C_AP";Tend="425";Tstart="3";shortTE="F";uid="6e358aba-29c5-4703-b357-4306f56adcbd"
JACXSJ010001045.1	RepeatMasker	DNA/hAT-Charlie	34295	34633	802	+	.	ID="HAT-N1_AP";Tend="319";Tstart="1";shortTE="F";uid="e6a3d106-d1d3-4023-9d94-e3053357cd4e"
JACXSJ010001045.1	RepeatMasker	Unknown	109699	110135	2812	+	.	ID="RND-5_FAMILY-2995";Tend="1331";Tstart="900";shortTE="F";uid="0d20dd2b-5b5d-4fb4-8e2f-58c37ce15670"
JACXSJ010001045.1	RepeatMasker	DNA	77853	78159	1206	+	.	ID="DNA4-2_AP";Tend="763";Tstart="448";shortTE="F";uid="34b22325-e61f-43b3-b2fe-bdd585ae4cf6"
JACXSJ010001045.1	RepeatMasker	RC/Helitron	70249	70509	763	+	.	ID="RND-1_FAMILY-7";Tend="1323";Tstart="1024";shortTE="F";uid="4bf42abb-f664-416a-8be6-f3a29b79cb60"
JACXSJ010001045.1	RepeatMasker	LINE/L2	10304	11857	9314	+	.	ID="RND-6_FAMILY-24093";Tend="1695";Tstart="126";shortTE="F";uid="19c95879-050d-4515-9c93-9781af1eca66"
JACXSJ010001045.1	RepeatMasker	DNA/hAT-Ac	35756	36268	3794	+	.	ID="RND-5_FAMILY-515";Tend="1449";Tstart="928";shortTE="F";uid="c1982aed-77ba-41eb-8755-c3952574e9b5"
JACXSJ010001045.1	RepeatMasker	DNA	13171	13342	739	+	.	ID="DNA4-3_AP";Tend="314";Tstart="160";shortTE="F";uid="a419822f-24c4-4054-9ddf-cb3831960be2"
JACXSJ010001045.1	RepeatMasker	DNA/Kolobok-E	8976	9427	823	+	.	ID="KOLOBOKE-4_AP";Tend="2941";Tstart="2466";shortTE="F";uid="21b81c30-34aa-4b3d-9870-08ab2c61abad"
JACXSJ010001045.1	RepeatMasker	DNA/hAT-hAT19	81448	82098	2369	+	.	ID="RND-6_FAMILY-1820";Tend="1513";Tstart="902";shortTE="F";uid="bc3fec9b-84dd-408c-9a05-9c8c2f46a0f2"
JACXSJ010001045.1	RepeatMasker	DNA/TcMar-Mariner	35592	35742	682	+	.	ID="MARINER-N30_HSAL";Tend="155";Tstart="1";shortTE="F";uid="1af0915e-65e3-47c5-a443-5777e3301da0"
JACXSJ010001045.1	RepeatMasker	Unknown	80254	80422	567	+	.	ID="RND-1_FAMILY-87";Tend="1084";Tstart="920";shortTE="F";uid="1528e0be-03e7-4671-8c94-61413d73c322"
JACXSJ010001045.1	RepeatMasker	Unknown	52778	53284	2425	+	.	ID="RND-4_FAMILY-495";Tend="1404";Tstart="889";shortTE="F";uid="e027bd62-00b3-40d5-8226-41d7ac5811ca"
JACXSJ010001045.1	RepeatMasker	DNA/TcMar-Mariner	36445	37073	3653	+	.	ID="MARINER-N30_HSAL";Tend="898";Tstart="263";shortTE="F";uid="855485eb-4adb-4408-adc7-de1708f57609"
JACXSJ010001045.1	RepeatMasker	DNA	77640	77842	952	+	.	ID="dna4-2_ap";Tend="203";Tstart="1";shortTE="F";uid="aa6c867a-cdee-4856-ac01-a95e3fbe9892"
JACXSJ010001045.1	RepeatMasker	DNA/hAT-Ac	121628	121856	449	+	.	ID="RND-6_FAMILY-642";Tend="1605";Tstart="1391";shortTE="F";uid="81aa0c80-0c66-4aa5-914a-75d714cc5a0b"
JACXSJ010001045.1	RepeatMasker	DNA/Ginger-1	122091	123034	6924	+	.	ID="RND-6_FAMILY-21495";Tend="982";Tstart="50";shortTE="F";uid="81a9b830-41f5-4574-8f2d-6802513caa3e"
JACXSJ010001045.1	RepeatMasker	Unknown	70004	70193	474	+	.	ID="RND-6_FAMILY-2411";Tend="930";Tstart="760";shortTE="F";uid="68fef442-e727-49bd-8760-1126a6d11392"
JACXSJ010001045.1	RepeatMasker	Unknown	12059	12397	1115	+	.	ID="RND-1_FAMILY-214";Tend="751";Tstart="393";shortTE="F";uid="8cfc9328-17ae-4441-8c11-6ae38f27726c"
JACXSJ010001045.1	RepeatMasker	DNA/TcMar-m44	114686	114838	658	+	.	ID="dnax-3c_ap";Tend="144";Tstart="2";shortTE="F";uid="2dcbaab1-2f98-4ac1-a2b5-b7254c04e13b"
JACXSJ010001045.1	RepeatMasker	DNA	15964	16108	474	+	.	ID="TTAA2D_AP";Tend="426";Tstart="282";shortTE="F";uid="38695617-7af5-4ca3-a9f8-9cba800726b7"
JACXSJ010001045.1	RepeatMasker	DNA/Ginger	102677	103166	1518	-	.	ID="RND-6_FAMILY-2859";Tend="2461";Tstart="2009";shortTE="F";uid="53816b23-c915-46d6-a6c6-8bc0b749951d"
JACXSJ010001045.1	RepeatMasker	LTR/Gypsy	78925	79130	461	-	.	ID="GYPSY-7B_LVA-LTR";Tend="1629";Tstart="1470";shortTE="F";uid="5f5b5da0-7ee9-423e-9017-f8f831216805"
JACXSJ010001045.1	RepeatMasker	DNA	55153	55821	2647	-	.	ID="RND-6_FAMILY-12019";Tend="1380";Tstart="762";shortTE="F";uid="efe4d449-86cc-4100-aa99-2a85bb931506"
JACXSJ010001045.1	RepeatMasker	LINE/I-Jockey	33000	33669	2507	-	.	ID="RND-6_FAMILY-8945";Tend="4507";Tstart="3831";shortTE="F";uid="42770c36-006f-4d33-a041-1aa54e3a7b78"
JACXSJ010001045.1	RepeatMasker	LINE/I-Jockey	34950	35253	473	-	.	ID="JOCKEY-7_DEU";Tend="3156";Tstart="2850";shortTE="F";uid="7b608259-7a9c-4d90-8b06-b59205b5e2ca"
JACXSJ010001045.1	RepeatMasker	Unknown	109074	109649	2864	-	.	ID="RND-4_FAMILY-2281";Tend="1534";Tstart="903";shortTE="F";uid="d0ef8e4a-3219-4b86-a752-5d716afdfc32"
JACXSJ010001045.1	RepeatMasker	LINE/CR1	75939	76930	6063	-	.	ID="RND-6_FAMILY-1242";Tend="1419";Tstart="469";shortTE="F";uid="bed44288-9dd3-4037-9b48-2adbf55f8e82"
JACXSJ010001045.1	RepeatMasker	Unknown	106379	106849	2680	-	.	ID="RND-6_FAMILY-2291";Tend="1332";Tstart="848";shortTE="F";uid="88da23df-5527-4119-b66a-2699afcc50bc"
JACXSJ010001045.1	RepeatMasker	LTR/Gypsy	2762	2988	1678	-	.	ID="RND-5_FAMILY-5474";Tend="763";Tstart="536";shortTE="F";uid="4c6eb3a3-8582-4ec8-b19f-408578fbcbf6"
JACXSJ010001045.1	RepeatMasker	Retroposon?	59502	59921	431	-	.	ID="SINE2-1_AP";Tend="1272";Tstart="888";shortTE="F";uid="d4b01e0c-38f9-4dcb-8a8f-ef06e7807112"
JACXSJ010001045.1	RepeatMasker	DNA	55814	56100	599	-	.	ID="TTAA8_AP";TEgroup="ctg_1045%7CTTAA8_AP%7C1";Tend="436";Tstart="230";shortTE="F";uid="4fa07d29-f7bc-4dc2-88fc-a67e8335be3e"
JACXSJ010001045.1	RepeatMasker	DNA/Ginger-1	93684	95478	10212	-	.	ID="rnd-6_family-313";Tend="2440";Tstart="773";shortTE="F";uid="57c6e998-4014-4194-95e7-6187ac66ea15"
JACXSJ010001045.1	RepeatMasker	DNA/hAT-Tip100	50503	50638	796	-	.	ID="DNA8-19_AP";Tend="150";Tstart="20";shortTE="F";uid="ba952f1d-a046-4274-a8c0-7b87bc1a4103"
JACXSJ010001045.1	RepeatMasker	DNA/TcMar-m44?	7068	7194	429	-	.	ID="dnax-4b_ap";Tend="116";Tstart="1";shortTE="F";uid="eceb5094-c88f-44ab-8086-ddc8e824a146"
JACXSJ010001045.1	RepeatMasker	Unknown	123701	123883	1447	-	.	ID="RND-5_FAMILY-7079";Tend="709";Tstart="530";shortTE="F";uid="c5e64d24-6c78-4721-90cf-49724d92c7d6"
JACXSJ010001045.1	RepeatMasker	DNA/hAT-Charlie	12403	12590	1089	-	.	ID="RND-5_FAMILY-5343";Tend="1094";Tstart="908";shortTE="F";uid="2b4e1f84-51c1-43ab-9517-3a4092d07166"
JACXSJ010001045.1	RepeatMasker	DNA/MULE-MuDR	117398	117731	470	-	.	ID="RND-5_FAMILY-8438";Tend="1701";Tstart="1390";shortTE="F";uid="8fd87ab3-0d8e-4cbd-b4dd-1a5ff8ff1ff5"
JACXSJ010001045.1	RepeatMasker	DNA/Kolobok-T2	61379	61520	676	-	.	ID="REP-4_PBA";Tend="624";Tstart="474";shortTE="F";uid="1750eef9-03b1-47ef-9d72-b4def248cb60"
JACXSJ010001045.1	RepeatMasker	Unknown	122988	123679	4894	-	.	ID="RND-6_FAMILY-2570";Tend="919";Tstart="244";shortTE="F";uid="7deb7063-c318-4f13-9f06-c2046adfe4a0"
JACXSJ010001045.1	RepeatMasker	LINE/I-Jockey	103318	103836	730	-	.	ID="RND-5_FAMILY-3995";Tend="937";Tstart="449";shortTE="F";uid="73451654-38e0-49ae-babc-55f0431101d5"
JACXSJ010001045.1	RepeatMasker	LINE/R1-LOA	13834	13984	589	-	.	ID="RND-5_FAMILY-2472";Tend="787";Tstart="645";shortTE="F";uid="7916d895-e60a-4c0d-9b25-507032f97055"
JACXSJ010001045.1	RepeatMasker	RC/Helitron	72108	72210	414	-	.	ID="HELITRON-N1_PBA";Tend="703";Tstart="600";shortTE="F";uid="3af31e3e-5265-4cf1-bc1b-d540ba2b5287"
JACXSJ010001045.1	RepeatMasker	DNA/Ginger-1	70579	70888	1928	-	.	ID="RND-6_FAMILY-313";Tend="2440";Tstart="2124";shortTE="F";uid="783ef411-61fe-4b35-afa9-c6039ef2e946"
JACXSJ010001045.1	RepeatMasker	DNA/Ginger	115072	116221	2626	-	.	ID="RND-6_FAMILY-2859";Tend="2405";Tstart="1162";shortTE="F";uid="81f47590-2f50-4768-8b1c-172472fc96e4"
JACXSJ010001045.1	RepeatMasker	DNA/hAT-Tip100	51619	52724	5343	-	.	ID="RND-5_FAMILY-2733";Tend="1740";Tstart="658";shortTE="F";uid="794aa07b-869c-477a-a278-4bea82097b62"
JACXSJ010001045.1	RepeatMasker	Unknown	50253	50379	703	-	.	ID="RND-5_FAMILY-9570";Tend="1266";Tstart="1129";shortTE="F";uid="5af39c0a-963c-4fba-a9b0-779b6f9f93a2"
JACXSJ010001045.1	RepeatMasker	DNA/TcMar-m44?	113493	113663	479	-	.	ID="DNA4-9B_AP";Tend="183";Tstart="1";shortTE="F";uid="2da3d0bf-ea12-452e-9de0-46da86f57f14"
JACXSJ010010450.1	RepeatMasker	DNA/Merlin	1483	1770	421	-	.	ID="RND-6_FAMILY-1209";Tend="1114";Tstart="841";shortTE="F";uid="8a51825c-9c9a-4d28-a63b-7fe394443fe0"
JACXSJ010010451.1	RepeatMasker	DNA/TcMar-Tc1	1941	2225	663	-	.	ID="RND-5_FAMILY-1747";TEgroup="ctg_10451%7CRND-5_FAMILY-1747%7C1";Tend="1227";Tstart="957";shortTE="F";uid="f441550c-b62f-457a-bc41-b1120263b231"
JACXSJ010010451.1	RepeatMasker	Unknown	1	196	1820	-	.	ID="RND-1_FAMILY-16";Tend="1072";Tstart="877";shortTE="F";uid="d2cd0457-c986-40aa-8698-155c419b95f0"
JACXSJ010010452.1	RepeatMasker	DNA/Ginger	595	872	827	+	.	ID="RND-6_FAMILY-2859";Tend="2353";Tstart="2081";shortTE="F";uid="7dcee6fc-b266-4051-8a2f-54cb010a9c09"
JACXSJ010010452.1	RepeatMasker	DNA/Ginger	1100	1280	953	+	.	ID="RND-6_FAMILY-2859";Tend="2525";Tstart="2347";shortTE="F";uid="a9b8b7f9-1c07-4fe5-9995-9a87f8a54a49"
JACXSJ010010452.1	RepeatMasker	DNA/Kolobok-E	1105	1308	411	-	.	ID="RND-6_FAMILY-2763";Tend="562";Tstart="364";shortTE="F";uid="26d58b29-579a-4ec3-896c-97975036f130"
JACXSJ010010453.1	RepeatMasker	DNA/hAT-Ac	794	1113	2118	+	.	ID="RND-6_FAMILY-642";Tend="1865";Tstart="1551";shortTE="F";uid="4979b437-664c-4850-849c-94bfa4c1ec21"
JACXSJ010010453.1	RepeatMasker	LTR/Gypsy	1032	1643	2627	+	.	ID="RND-5_FAMILY-7851";Tend="1195";Tstart="607";shortTE="F";uid="8c8326fc-dc8f-41b0-9368-cc1e23f77fb0"
JACXSJ010010453.1	RepeatMasker	LINE/I-Jockey	10	175	401	+	.	ID="VINGI-26_LMI";Tend="979";Tstart="814";shortTE="F";uid="e742edb7-113d-4742-bdbd-63b41aeae0dc"
JACXSJ010010454.1	RepeatMasker	DNA	2029	2411	1057	+	.	ID="DNA4-3_AP";Tend="392";Tstart="1";shortTE="F";uid="c2b24f35-a1bd-4cdd-83f2-bb85a2fd2d59"
JACXSJ010010455.1	RepeatMasker	DNA/hAT	2003	2239	627	+	.	ID="RND-4_FAMILY-384";Tend="1330";Tstart="1073";shortTE="F";uid="9dd3abac-20fb-4779-bde0-b5adc0a8c73b"
JACXSJ010010455.1	RepeatMasker	LTR/Gypsy	432	620	817	-	.	ID="RND-1_FAMILY-189";Tend="901";Tstart="537";shortTE="F";uid="46acd247-d68a-4594-8102-3dec82199efb"
JACXSJ010010455.1	RepeatMasker	LTR/Gypsy	1	437	2857	-	.	ID="RND-6_FAMILY-8978";Tend="2104";Tstart="1670";shortTE="F";uid="662d270d-1e3c-4345-9785-1afd873653df"
JACXSJ010010456.1	RepeatMasker	DNA	2174	2297	497	+	.	ID="DNA8-29_AP";Tend="203";Tstart="90";shortTE="F";uid="055be3d9-651f-40ac-abf8-41ac33728c02"
JACXSJ010010456.1	RepeatMasker	LINE/RTE-BovB	17	1907	1009	-	.	ID="RTE-10_LMI";Tend="1952";Tstart="49";shortTE="F";uid="8ee57598-47ab-4894-a20a-bbcfd6483c57"
JACXSJ010010457.1	RepeatMasker	DNA/hAT-Charlie	93	835	4436	+	.	ID="RND-5_FAMILY-4409";Tend="1798";Tstart="1081";shortTE="F";uid="67388ac9-400e-4dc2-8f28-e0636155827b"
JACXSJ010010457.1	RepeatMasker	DNA/hAT-Tip100	2055	2411	2757	-	.	ID="RND-6_FAMILY-2422";Tend="1351";Tstart="999";shortTE="F";uid="607ec519-c407-4b78-bcce-8f2ac98f0431"
JACXSJ010010457.1	RepeatMasker	DNA/hAT-Charlie	1319	1475	887	-	.	ID="RND-5_FAMILY-1212";Tend="1134";Tstart="968";shortTE="F";uid="bf5746c6-dae7-4b71-97db-6e82e06ebfb4"
JACXSJ010010459.1	RepeatMasker	LINE/R1	1	163	1183	+	.	ID="RND-5_FAMILY-4620";Tend="2270";Tstart="2120";shortTE="F";uid="6f204046-1553-43a9-bbb7-4fe9510ca14c"
JACXSJ010001046.1	RepeatMasker	DNA/MULE-MuDR	59144	59521	473	+	.	ID="RND-6_FAMILY-16289";Tend="1002";Tstart="700";shortTE="F";uid="24c37cf0-2d18-4366-a8ee-c0c3a37066cd"
JACXSJ010001046.1	RepeatMasker	DNA	61576	61764	536	+	.	ID="dna4-2_ap";Tend="233";Tstart="46";shortTE="F";uid="a1a28d35-48fe-4c75-990e-796b70c38edc"
JACXSJ010001046.1	RepeatMasker	DNA/Ginger	43795	43935	478	+	.	ID="RND-6_FAMILY-2859";Tend="2477";Tstart="2357";shortTE="F";uid="0024132d-9c8b-4b72-9aad-7020a6030a98"
JACXSJ010001046.1	RepeatMasker	DNA	105855	106320	972	+	.	ID="DNA4-2_AP";Tend="769";Tstart="326";shortTE="F";uid="daa386eb-3bc0-40c9-bd53-ebbed8e0fb69"
JACXSJ010001046.1	RepeatMasker	DNA/hAT-hAT19	35354	35485	673	+	.	ID="RND-5_FAMILY-720";Tend="1602";Tstart="1471";shortTE="F";uid="db550f76-4bfb-4706-85c4-41f7aaa2a14c"
JACXSJ010001046.1	RepeatMasker	DNA/hAT-hAT19	33914	34096	667	+	.	ID="RND-5_FAMILY-720";Tend="1051";Tstart="866";shortTE="F";uid="16aeec4e-8f91-4f01-a673-8512177e6c54"
JACXSJ010001046.1	RepeatMasker	DNA/hAT-hAT19	34224	34608	932	+	.	ID="RND-6_FAMILY-20206";Tend="1499";Tstart="1121";shortTE="F";uid="16a50b6b-3408-49f2-b690-2d36299b0a31"
JACXSJ010001046.1	RepeatMasker	DNA/hAT-Tip100	1	198	1719	-	.	ID="RND-6_FAMILY-2422";Tend="651";Tstart="452";shortTE="F";uid="5ff40db7-8500-47ca-82f6-5fe68fca01c6"
JACXSJ010001046.1	RepeatMasker	Unknown	107041	107431	712	-	.	ID="RND-1_FAMILY-180";Tend="1284";Tstart="920";shortTE="F";uid="5ed5c552-8a2d-42ba-80f4-8778c589aac0"
JACXSJ010001046.1	RepeatMasker	DNA/hAT-hAT19	59677	59885	437	-	.	ID="RND-6_FAMILY-3416";Tend="1146";Tstart="926";shortTE="F";uid="1720beb6-dfdd-4277-bb09-e20d43e4e138"
JACXSJ010001046.1	RepeatMasker	DNA	68466	68601	530	-	.	ID="TTAA3C_AP";Tend="135";Tstart="1";shortTE="F";uid="72b6f894-b615-4a10-ab48-afd0328ab347"
JACXSJ010001046.1	RepeatMasker	DNA/Ginger	105633	105861	585	-	.	ID="RND-6_FAMILY-2859";Tend="1041";Tstart="812";shortTE="F";uid="e66bf679-7153-4ac3-b9f6-2e7c752abe23"
JACXSJ010001046.1	RepeatMasker	LINE/I-Jockey	120764	121111	1131	-	.	ID="AG-JOCK-1";Tend="1480";Tstart="1178";shortTE="F";uid="ba448c5f-0f4d-4aa2-830d-1d69ebbe4c64"
JACXSJ010001046.1	RepeatMasker	DNA/hAT-Tip100	18364	18574	1353	-	.	ID="RND-6_FAMILY-2385";Tend="1182";Tstart="978";shortTE="F";uid="d022b222-e424-4dd0-b172-2d1b37195375"
JACXSJ010001046.1	RepeatMasker	DNA/TcMar-Tc1	16820	17280	2540	-	.	ID="RND-5_FAMILY-1747";Tend="1477";Tstart="989";shortTE="F";uid="8017960e-8b7f-4c54-8b63-e159c022d1c5"
JACXSJ010001046.1	RepeatMasker	Unknown	2601	3114	2620	-	.	ID="RND-5_FAMILY-12818";Tend="1446";Tstart="937";shortTE="F";uid="446d22d3-4676-4cb7-b478-2737a855a313"
JACXSJ010001046.1	RepeatMasker	Unknown	32740	33316	2520	-	.	ID="RND-1_FAMILY-177";Tend="1365";Tstart="821";shortTE="F";uid="91139c12-8f97-40d5-96d9-fcb3e1084d15"
JACXSJ010001046.1	RepeatMasker	DNA	61813	62104	560	-	.	ID="dna4-1_ap";Tend="336";Tstart="46";shortTE="F";uid="556c03b8-cea9-4ee5-ba69-7beb69ad7cdc"
JACXSJ010001046.1	RepeatMasker	DNA	57336	57494	643	-	.	ID="DNA4-3_AP";Tend="261";Tstart="102";shortTE="F";uid="2fd32566-b981-4fb4-b6a0-91f6da6693b8"
JACXSJ010001046.1	RepeatMasker	DNA	6068	6389	944	-	.	ID="DNA4-2_AP";Tend="315";Tstart="1";shortTE="F";uid="686bff25-ebba-4852-8394-137dea41b370"
JACXSJ010010460.1	RepeatMasker	Unknown	2186	2410	1308	-	.	ID="RND-1_FAMILY-19";Tend="1335";Tstart="1092";shortTE="F";uid="fa150f51-2bbb-46ee-b815-a3c1559b1eea"
JACXSJ010010460.1	RepeatMasker	Unknown	1673	2183	2952	-	.	ID="RND-1_FAMILY-17";Tend="1728";Tstart="1205";shortTE="F";uid="e4928c71-d737-4b89-b992-2d3d2b08dfac"
JACXSJ010010461.1	RepeatMasker	DNA/Kolobok-E	1942	2408	3533	+	.	ID="RND-6_FAMILY-18295";Tend="1395";Tstart="928";shortTE="F";uid="fe8696a1-f6b9-413b-a8b6-f227a837b533"
JACXSJ010010461.1	RepeatMasker	Unknown	185	1815	6945	+	.	ID="RND-1_FAMILY-154";Tend="2484";Tstart="845";shortTE="F";uid="5fd738ca-3e96-48b0-b807-467b0fd5a245"
JACXSJ010010461.1	RepeatMasker	DNA	1815	1941	611	-	.	ID="TTAA24_AP";Tend="158";Tstart="1";shortTE="F";uid="a0054c2b-06bb-474f-8cf6-e1e0bb9e70da"
JACXSJ010010462.1	RepeatMasker	DNA/hAT-Tip100	2221	2404	437	+	.	ID="RND-6_FAMILY-17166";Tend="1660";Tstart="1477";shortTE="F";uid="6dbe5223-91e3-45bb-b4f5-972b705b6184"
JACXSJ010010463.1	RepeatMasker	LINE/CR1	315	762	464	+	.	ID="RND-6_FAMILY-2949";Tend="1468";Tstart="1001";shortTE="F";uid="0a850bf6-d7c5-474f-bec3-54403d48035e"
JACXSJ010010463.1	RepeatMasker	DNA/hAT-hAT19	2270	2396	917	-	.	ID="RND-6_FAMILY-1053";Tend="1141";Tstart="1015";shortTE="F";uid="335ab33d-3472-4f3b-be27-ba8c6aab0368"
JACXSJ010010464.1	RepeatMasker	Unknown	819	1222	2693	-	.	ID="RND-6_FAMILY-3521";Tend="1367";Tstart="956";shortTE="F";uid="f3cd36d4-8bfb-4404-bd23-795f7dfb7c8f"
JACXSJ010010464.1	RepeatMasker	DNA/hAT	319	751	1367	-	.	ID="RND-6_FAMILY-5433";Tend="1205";Tstart="799";shortTE="F";uid="07d0a9ac-9fa6-4dbe-ac99-a4efea580db7"
JACXSJ010010464.1	RepeatMasker	DNA/hAT	1292	1481	453	-	.	ID="DNA8-68_AP";Tend="214";Tstart="1";shortTE="F";uid="cbbf1500-9ebd-4186-9f5c-502cc073b3b0"
JACXSJ010010465.1	RepeatMasker	RC/Helitron	2119	2408	2615	+	.	ID="RND-5_FAMILY-4025";Tend="854";Tstart="566";shortTE="F";uid="37d7bf4e-d497-43cc-9ffe-6e361598dcba"
JACXSJ010010465.1	RepeatMasker	LTR/Gypsy	285	585	2296	-	.	ID="RND-6_FAMILY-367";Tend="2436";Tstart="2134";shortTE="F";uid="9ee931a9-845a-4998-9d84-f001cc74ce9f"
JACXSJ010010465.1	RepeatMasker	DNA/MULE-MuDR	691	1633	3412	-	.	ID="RND-6_FAMILY-13835";TEgroup="ctg_10465%7CRND-6_FAMILY-13835%7C1";Tend="1649";Tstart="489";shortTE="F";uid="8a83ab21-4fa9-438d-ad27-cce85ddc51ad"
JACXSJ010010466.1	RepeatMasker	DNA/TcMar-Tc1	2116	2408	2553	-	.	ID="RND-6_FAMILY-2753";Tend="564";Tstart="272";shortTE="F";uid="95b01aa7-c2d2-4e3a-bb74-3f2e9b10b0ce"
JACXSJ010010467.1	RepeatMasker	Unknown	1064	2406	5454	-	.	ID="RND-6_FAMILY-233";Tend="2279";Tstart="952";shortTE="F";uid="f20d990b-a73d-45de-b020-5efa85fc1070"
JACXSJ010010467.1	RepeatMasker	RC/Helitron	930	1137	635	-	.	ID="HELITRON-1_AP";Tend="2891";Tstart="2684";shortTE="F";uid="008107df-4574-4bf0-aa1d-b90a6c187fe9"
JACXSJ010010467.1	RepeatMasker	Unknown	216	550	2528	-	.	ID="RND-1_FAMILY-96";Tend="1318";Tstart="979";shortTE="F";uid="9556e98c-8f16-4485-b262-bdb63dcf35fb"
JACXSJ010010467.1	RepeatMasker	RC/Helitron	1	233	1810	-	.	ID="RND-1_FAMILY-1";Tend="689";Tstart="461";shortTE="F";uid="b759b293-4531-48ca-b087-40c6486280f4"
JACXSJ010010468.1	RepeatMasker	RC/Helitron	1347	1960	1383	+	.	ID="RND-5_FAMILY-2617";Tend="2763";Tstart="2150";shortTE="F";uid="7e877fd5-234a-445b-97ca-1f5f9fdf8698"
JACXSJ010010468.1	RepeatMasker	Unknown	1	388	2820	-	.	ID="RND-1_FAMILY-96";Tend="1421";Tstart="979";shortTE="F";uid="ee194d8e-1848-4e29-9ed6-17e7a5b06afc"
JACXSJ010010468.1	RepeatMasker	RC/Helitron	2024	2368	832	-	.	ID="HELITRON-2_BTA";Tend="1906";Tstart="1587";shortTE="F";uid="839c6419-d743-4c76-97c1-110e66b94bdb"
JACXSJ010010469.1	RepeatMasker	LTR/Gypsy	1	756	6624	+	.	ID="RND-6_FAMILY-1947";Tend="1523";Tstart="768";shortTE="F";uid="3908843e-b6e7-4de1-83ec-4993e7ef1cb4"
JACXSJ010010469.1	RepeatMasker	Unknown	834	2407	6797	-	.	ID="RND-1_FAMILY-190";Tend="1795";Tstart="438";shortTE="F";uid="ca0bbc01-bb28-4b37-9abb-57eb407b90d1"
JACXSJ010001047.1	RepeatMasker	DNA	20170	20744	923	+	.	ID="DNA4-2_AP";Tend="769";Tstart="168";shortTE="F";uid="d7c206a4-7e99-483c-871e-b17d42462034"
JACXSJ010001047.1	RepeatMasker	DNA/hAT-Ac	84925	85846	4083	+	.	ID="RND-6_FAMILY-6119";Tend="1312";Tstart="417";shortTE="F";uid="386dd5f1-eb7a-4d34-8c8d-823b4dda98f3"
JACXSJ010001047.1	RepeatMasker	DNA/MULE-MuDR	125218	125430	1243	+	.	ID="RND-5_FAMILY-1491";Tend="1080";Tstart="878";shortTE="F";uid="df5a4892-7ab2-46d4-9c3d-3e93ba5a5e83"
JACXSJ010001047.1	RepeatMasker	DNA/Ginger	88748	88927	494	+	.	ID="RND-6_FAMILY-2859";Tend="2437";Tstart="2262";shortTE="F";uid="db79f75c-4578-43df-bb9d-6ed8f450d29e"
JACXSJ010001047.1	RepeatMasker	Unknown	55775	55955	901	+	.	ID="RND-6_FAMILY-1770";Tend="1122";Tstart="931";shortTE="F";uid="45f84e5e-7d2e-4e77-9e48-8e0d98f903c0"
JACXSJ010001047.1	RepeatMasker	DNA/hAT-hATm	4723	5325	517	+	.	ID="HAT-7_AP";Tend="2699";Tstart="2081";shortTE="F";uid="9aaa66d1-b869-4998-ad68-c2f689a3f651"
JACXSJ010001047.1	RepeatMasker	DNA/Ginger	13987	15410	3517	+	.	ID="RND-6_FAMILY-2859";TEgroup="ctg_1047%7CRND-6_FAMILY-2859%7C1";Tend="2497";Tstart="1508";shortTE="F";uid="ff497145-6a88-467a-9466-b8ef2c4b378e"
JACXSJ010001047.1	RepeatMasker	DNA/hAT-Tip100	48414	48680	1317	+	.	ID="RND-6_FAMILY-13297";Tend="585";Tstart="335";shortTE="F";uid="391e763a-123d-4485-9d02-c30bb5521dec"
JACXSJ010001047.1	RepeatMasker	Unknown	45070	45517	2879	+	.	ID="RND-5_FAMILY-2995";Tend="1350";Tstart="911";shortTE="F";uid="94f88aa5-7556-46da-803b-13addf1c8759"
JACXSJ010001047.1	RepeatMasker	DNA	22731	23148	753	+	.	ID="DNA4-2_AP";Tend="768";Tstart="377";shortTE="F";uid="d0e29ab6-0264-4b6a-942f-3f0cb927b478"
JACXSJ010001047.1	RepeatMasker	DNA	36619	37349	2474	+	.	ID="DNA4-2_AP";Tend="766";Tstart="1";shortTE="F";uid="84b5acf1-b4b3-4038-b96c-48e144aee1e9"
JACXSJ010001047.1	RepeatMasker	DNA/Ginger	19612	20101	1749	+	.	ID="RND-6_FAMILY-2859";TEgroup="ctg_1047%7CRND-6_FAMILY-2859%7C2";Tend="2505";Tstart="810";shortTE="F";uid="65a4ffd6-e96d-4250-994a-34433d734712"
JACXSJ010001047.1	RepeatMasker	DNA/hAT-Tip100	48727	48876	830	+	.	ID="RND-6_FAMILY-8652";Tend="1187";Tstart="1039";shortTE="F";uid="7108b965-c9c6-4923-a863-66babad7a2b9"
JACXSJ010001047.1	RepeatMasker	Unknown	124468	124588	614	+	.	ID="RND-5_FAMILY-3055";Tend="810";Tstart="699";shortTE="F";uid="efb6392c-a59e-40de-81d2-44cbb1127a0d"
JACXSJ010001047.1	RepeatMasker	Unknown	55953	56113	766	+	.	ID="RND-6_FAMILY-6159";Tend="1581";Tstart="1431";shortTE="F";uid="4fd7f15a-9cd1-4c77-be1d-cd5fe7fe0264"
JACXSJ010001047.1	RepeatMasker	DNA/Kolobok-E	89150	89364	1816	+	.	ID="KOLOBOKE-2_AP";Tend="2209";Tstart="1119";shortTE="F";uid="257ba66b-e8f7-4da9-a0dd-f4ad10cbb5a0"
JACXSJ010001047.1	RepeatMasker	DNA/Ginger-1	119370	119578	1022	+	.	ID="RND-6_FAMILY-8533";Tend="2344";Tstart="1696";shortTE="F";uid="df5e7145-6dc8-4cd1-9976-f3f550c04c09"
JACXSJ010001047.1	RepeatMasker	Retroposon?	125641	125871	574	+	.	ID="RND-5_FAMILY-1723";Tend="2596";Tstart="2407";shortTE="F";uid="3cb1e195-9b26-4033-a683-976134e07ab5"
JACXSJ010001047.1	RepeatMasker	LTR/Gypsy	5	197	1682	+	.	ID="RND-5_FAMILY-5474";Tend="762";Tstart="570";shortTE="F";uid="43f1064d-742f-49b6-8ecc-d815789f4f86"
JACXSJ010001047.1	RepeatMasker	DNA/Ginger	86003	87056	4067	+	.	ID="RND-6_FAMILY-2859";Tend="1986";Tstart="948";shortTE="F";uid="590da621-d85e-44ae-bcdf-64513eed8df0"
JACXSJ010001047.1	RepeatMasker	DNA	20081	20712	661	-	.	ID="DNA4-2B_AP";Tend="724";Tstart="20";shortTE="F";uid="64d90d18-c75d-452e-b7fb-726564769fd1"
JACXSJ010001047.1	RepeatMasker	DNA/Ginger-1	105777	106257	690	-	.	ID="RND-6_FAMILY-313";Tend="2439";Tstart="1939";shortTE="F";uid="427df8a8-a466-4e57-9d30-e17b8ee4d43b"
JACXSJ010001047.1	RepeatMasker	DNA	45667	46493	1052	-	.	ID="dna4-2_ap";Tend="970";Tstart="1";shortTE="F";uid="f3317884-c60d-44b9-b9b3-6305b916a26b"
JACXSJ010001047.1	RepeatMasker	DNA/Ginger-1	119579	120007	1208	-	.	ID="RND-6_FAMILY-313";Tend="2164";Tstart="1729";shortTE="F";uid="7da0fc05-65a9-4d36-a835-f51396a58f6d"
JACXSJ010001047.1	RepeatMasker	DNA/hAT-hAT19	113672	113996	986	-	.	ID="DNA8-49_AP";Tend="288";Tstart="1";shortTE="F";uid="77d4e6b6-08f3-4040-9fba-95895db297f7"
JACXSJ010001047.1	RepeatMasker	Unknown	18718	18897	437	-	.	ID="RND-6_FAMILY-3059";Tend="1342";Tstart="1166";shortTE="F";uid="fe13f3b4-ac47-4a7c-856c-abc49fb7f6cc"
JACXSJ010001047.1	RepeatMasker	LINE/R1	101252	101677	928	-	.	ID="RND-6_FAMILY-9526";Tend="1396";Tstart="996";shortTE="F";uid="adf4fd4c-bfd1-431f-9a89-e92ae465665e"
JACXSJ010001047.1	RepeatMasker	DNA/MULE-MuDR	20831	21062	1639	-	.	ID="RND-6_FAMILY-4224";Tend="2074";Tstart="1816";shortTE="F";uid="9446382e-b28b-41ac-afa7-d906a7716c56"
JACXSJ010001047.1	RepeatMasker	DNA	5709	6157	1931	-	.	ID="DNA4-2_AP";Tend="474";Tstart="2";shortTE="F";uid="aabc3dc8-5482-4b51-b15a-59740ad1c507"
JACXSJ010001047.1	RepeatMasker	DNA/hAT-hAT19	93115	93297	471	-	.	ID="RND-5_FAMILY-4617";Tend="863";Tstart="665";shortTE="F";uid="1402c26b-d439-4a0c-b508-944f3df35c3a"
JACXSJ010001047.1	RepeatMasker	Unknown	11487	12381	3431	-	.	ID="RND-5_FAMILY-1879";Tend="1406";Tstart="563";shortTE="F";uid="b682dc4f-db2d-404b-8e0c-9ad9ee7f420b"
JACXSJ010001047.1	RepeatMasker	DNA/Ginger-1	19947	20087	433	-	.	ID="GINGER1-1_AP";Tend="5180";Tstart="5029";shortTE="F";uid="db2d2b56-61df-4300-a44d-50308d0c50d1"
JACXSJ010001047.1	RepeatMasker	DNA	4407	4717	1347	-	.	ID="DNA4-2_AP";Tend="769";Tstart="468";shortTE="F";uid="fc9ca1be-bd66-41e2-8a7c-74382b726e6a"
JACXSJ010001047.1	RepeatMasker	Unknown	125412	125614	721	-	.	ID="RND-4_FAMILY-419";Tend="1687";Tstart="1523";shortTE="F";uid="789f310f-23f4-4853-9b73-3e206e78ff23"
JACXSJ010001047.1	RepeatMasker	DNA/Kolobok-E	99196	100033	4981	-	.	ID="RND-5_FAMILY-1320";Tend="1740";Tstart="923";shortTE="F";uid="da06ae29-9e91-44c1-aa17-30334600b6be"
JACXSJ010001047.1	RepeatMasker	DNA/hAT-Ac	124089	124473	1522	-	.	ID="RND-4_FAMILY-338";Tend="1498";Tstart="1164";shortTE="F";uid="36f2dde9-3b5f-439b-9221-ba59b4a9a0cb"
JACXSJ010001047.1	RepeatMasker	LINE/I-Jockey	112281	112993	5941	-	.	ID="RND-1_FAMILY-116";Tend="1935";Tstart="1223";shortTE="F";uid="59f2326a-621d-47f9-844e-27c0298c8e9b"
JACXSJ010001047.1	RepeatMasker	DNA/TcMar-m44	5384	5710	505	-	.	ID="RND-1_FAMILY-151";Tend="3711";Tstart="3361";shortTE="F";uid="07f2389f-920c-42ae-bcc2-5117e4f24d32"
JACXSJ010001047.1	RepeatMasker	Retroposon?	89365	90257	2023	-	.	ID="SINE2-1_AP";Tend="936";Tstart="1";shortTE="F";uid="8f812809-2b12-4261-9774-3e5a082709bf"
JACXSJ010010470.1	RepeatMasker	DNA/Merlin	1477	1764	421	-	.	ID="RND-6_FAMILY-1209";Tend="1114";Tstart="841";shortTE="F";uid="f03c40f0-2370-4e23-bc1e-9a9511d0d979"
JACXSJ010010471.1	RepeatMasker	DNA/Kolobok-E	1	1296	4566	+	.	ID="RND-6_FAMILY-5338";TEgroup="ctg_10471%7CRND-6_FAMILY-5338%7C1";Tend="2310";Tstart="974";shortTE="F";uid="04516ef2-a73f-45b7-af13-c305ebbe34f6"
JACXSJ010010473.1	RepeatMasker	LINE/R1	1	503	2186	+	.	ID="RND-5_FAMILY-11345";Tend="4281";Tstart="3805";shortTE="F";uid="5e3754dd-3d69-42f8-9fc9-46ab3df85793"
JACXSJ010010474.1	RepeatMasker	LINE/I	2	1331	4143	-	.	ID="VINGI-1_BTA";Tend="1317";Tstart="1";shortTE="F";uid="0604d76d-db02-4f0d-bcbb-60d5fae9be83"
JACXSJ010010474.1	RepeatMasker	DNA/hAT-Charlie	1332	1811	3405	-	.	ID="RND-6_FAMILY-1839";Tend="1569";Tstart="1095";shortTE="F";uid="fba7a673-8818-4936-a23e-3db4941a1847"
JACXSJ010010475.1	RepeatMasker	DNA/hAT-hATm	1861	2395	4353	+	.	ID="RND-5_FAMILY-4820";Tend="3915";Tstart="3379";shortTE="F";uid="e854c9ab-dc55-4af6-8c26-13843f08f20c"
JACXSJ010010475.1	RepeatMasker	Unknown	64	1594	7268	-	.	ID="RND-6_FAMILY-27072";Tend="2413";Tstart="969";shortTE="F";uid="e290e5ef-3bc0-476e-af10-7cea874bd858"
JACXSJ010010476.1	RepeatMasker	RC/Helitron	303	413	537	+	.	ID="RND-1_FAMILY-43";Tend="2068";Tstart="1955";shortTE="F";uid="b9f1abd7-9210-494a-9803-8e285f290fb1"
JACXSJ010010476.1	RepeatMasker	RC/Helitron	87	221	1103	+	.	ID="RND-1_FAMILY-224";Tend="2069";Tstart="1935";shortTE="F";uid="f8f7ea47-6e5c-4e09-898b-9132f1e52302"
JACXSJ010010476.1	RepeatMasker	RC/Helitron	240	387	953	-	.	ID="HELITRON-N1C_LMI";Tend="136";Tstart="3";shortTE="F";uid="1800037a-1e47-41dd-943e-e2a4022351c2"
JACXSJ010010476.1	RepeatMasker	Unknown	1875	2409	4141	-	.	ID="RND-6_FAMILY-60";Tend="1531";Tstart="1011";shortTE="F";uid="552137bb-7c99-4910-92f3-e7d0cc8b3181"
JACXSJ010010477.1	RepeatMasker	DNA/hAT-Tip100	1829	2396	511	+	.	ID="RND-6_FAMILY-1627";Tend="1181";Tstart="624";shortTE="F";uid="d6615c46-efd7-497a-8ce6-1fbdd00fa12f"
JACXSJ010010477.1	RepeatMasker	DNA/hAT-Tip100	847	991	728	-	.	ID="DNA8-18_AP";Tend="820";Tstart="680";shortTE="F";uid="a5e26fb9-72b8-4001-ba1f-b673eef9035d"
JACXSJ010010478.1	RepeatMasker	Unknown	332	497	911	+	.	ID="RND-4_FAMILY-432";Tend="1469";Tstart="1314";shortTE="F";uid="6a3ae1eb-a8e6-41aa-9de7-27b25c16bbf1"
JACXSJ010010478.1	RepeatMasker	DNA	879	1577	901	+	.	ID="DNA4-2B_AP";Tend="773";Tstart="1";shortTE="F";uid="8d58e19e-c57f-4302-90eb-f70d35ec3fe3"
JACXSJ010010478.1	RepeatMasker	Unknown	1861	2405	2614	-	.	ID="RND-1_FAMILY-162";Tend="1916";Tstart="1393";shortTE="F";uid="18cf2520-20a6-41f8-8482-69a01216200d"
JACXSJ010010478.1	RepeatMasker	RC/Helitron	1	348	1739	-	.	ID="RND-6_FAMILY-1212";TEgroup="ctg_10478%7CRND-6_FAMILY-1212%7C1";Tend="1194";Tstart="513";shortTE="F";uid="a8e16bac-e8d8-4c18-8005-d2ad5da3bcb8"
JACXSJ010010479.1	RepeatMasker	LTR/Pao	1713	2176	497	+	.	ID="BEL-9_LH-I";Tend="4204";Tstart="3874";shortTE="F";uid="a5b45420-cbe0-46bd-a66c-6dc3828a2e44"
JACXSJ010001048.1	RepeatMasker	DNA/hAT-Charlie	51844	52112	1355	+	.	ID="RND-6_FAMILY-25045";Tend="1106";Tstart="820";shortTE="F";uid="2ccb2f91-034f-4c08-b167-839a2f3feb7b"
JACXSJ010001048.1	RepeatMasker	Retroposon?	120562	121281	466	+	.	ID="RND-6_FAMILY-3453";Tend="711";Tstart="38";shortTE="F";uid="24fa6536-4e39-4ec9-badb-65101fde1860"
JACXSJ010001048.1	RepeatMasker	DNA/hAT	95918	96085	588	+	.	ID="RND-4_FAMILY-911";Tend="1381";Tstart="1217";shortTE="F";uid="673be6a1-6f25-413b-be0d-68430834a244"
JACXSJ010001048.1	RepeatMasker	LINE/R1	118432	118631	421	+	.	ID="SART-6_API";Tend="4444";Tstart="4233";shortTE="F";uid="bd61daba-b3c7-46db-88a7-3d81755c4205"
JACXSJ010001048.1	RepeatMasker	DNA/hAT?	104731	105077	2071	+	.	ID="RND-1_FAMILY-11";Tend="1331";Tstart="961";shortTE="F";uid="b6628f01-6a46-4be6-b42f-8357596ede54"
JACXSJ010001048.1	RepeatMasker	LINE/CR1	107422	107759	1393	+	.	ID="RND-6_FAMILY-1242";Tend="1419";Tstart="1077";shortTE="F";uid="a3e2779d-fb82-4312-a31d-ca31a8c61d40"
JACXSJ010001048.1	RepeatMasker	RC/Helitron	45345	45481	562	+	.	ID="RND-5_FAMILY-2617";Tend="879";Tstart="739";shortTE="F";uid="1e581fa1-4a1c-492f-b930-4c2c63f59793"
JACXSJ010001048.1	RepeatMasker	Unknown	44743	45119	2370	+	.	ID="RND-5_FAMILY-10855";Tend="1342";Tstart="941";shortTE="F";uid="bd811b6a-4960-47d5-96fe-6f46aff64eb4"
JACXSJ010001048.1	RepeatMasker	Unknown	81358	81835	1289	+	.	ID="RND-5_FAMILY-915";TEgroup="ctg_1048%7CRND-5_FAMILY-915%7C1";Tend="1640";Tstart="967";shortTE="F";uid="3b659007-b905-4fb9-8baa-b5d0bbd25030"
JACXSJ010001048.1	RepeatMasker	LINE/I-Jockey	83506	83663	458	+	.	ID="RND-6_FAMILY-9394";Tend="1248";Tstart="1073";shortTE="F";uid="619d542e-9b0c-4077-95af-98799dfa34fd"
JACXSJ010001048.1	RepeatMasker	DNA/hAT?	95310	95937	3668	+	.	ID="rnd-1_family-11";Tend="1566";Tstart="876";shortTE="F";uid="9fe8b750-92b4-4d1d-a115-ee3c9afabec1"
JACXSJ010001048.1	RepeatMasker	DNA/hAT-hAT19	42114	42229	436	+	.	ID="RND-6_FAMILY-1053";Tend="1596";Tstart="1478";shortTE="F";uid="bb380714-24bd-41be-a26f-138ba3bf10b9"
JACXSJ010001048.1	RepeatMasker	RC/Helitron	55408	55907	1189	+	.	ID="RND-1_FAMILY-7";Tend="2003";Tstart="1460";shortTE="F";uid="856ca1ef-7c84-4ae2-a46b-803d5ec1628f"
JACXSJ010001048.1	RepeatMasker	LINE/R1-LOA	123064	123571	1922	+	.	ID="RND-5_FAMILY-2472";Tend="1597";Tstart="1066";shortTE="F";uid="d19577e8-5ddb-4180-89e9-e15d5aa2694f"
JACXSJ010001048.1	RepeatMasker	DNA/Ginger	119965	120377	766	+	.	ID="RND-6_FAMILY-2859";Tend="1280";Tstart="872";shortTE="F";uid="66c2f1cd-4d06-4cfc-a666-fed2ce3bee5c"
JACXSJ010001048.1	RepeatMasker	DNA/hAT	73014	73784	3559	+	.	ID="RND-5_FAMILY-5290";Tend="1770";Tstart="995";shortTE="F";uid="fbbc4f81-248a-4e78-a216-5c0f1998796b"
JACXSJ010001048.1	RepeatMasker	DNA/MULE-MuDR	72476	72923	2644	+	.	ID="RND-5_FAMILY-1491";Tend="1296";Tstart="864";shortTE="F";uid="f42728e8-ade2-4a91-b83d-4b22ae6bfc98"
JACXSJ010001048.1	RepeatMasker	DNA/hAT	95071	95384	1299	+	.	ID="RND-4_FAMILY-911";Tend="1227";Tstart="923";shortTE="F";uid="126f1a9a-77e7-42e3-94f8-82218bf6052b"
JACXSJ010001048.1	RepeatMasker	LINE/I	63926	64301	520	+	.	ID="RND-5_FAMILY-3268";Tend="854";Tstart="456";shortTE="F";uid="3528ada5-2183-4357-bd73-9b04d78fcd02"
JACXSJ010001048.1	RepeatMasker	DNA/TcMar-m44	90941	91090	550	+	.	ID="dnax-3b_ap";Tend="138";Tstart="1";shortTE="F";uid="32fcedc4-9a18-4461-bc99-af7ba2ec5a1a"
JACXSJ010001048.1	RepeatMasker	DNA/Ginger-1	116744	117120	1265	+	.	ID="RND-6_FAMILY-313";Tend="2391";Tstart="2016";shortTE="F";uid="b6fb45e5-ee5a-4ae0-b261-d59aa3a44f05"
JACXSJ010001048.1	RepeatMasker	LINE/I	122319	122689	1198	+	.	ID="RND-5_FAMILY-1256";Tend="1182";Tstart="804";shortTE="F";uid="6e513b57-f81a-486a-a248-1c861c9d1049"
JACXSJ010001048.1	RepeatMasker	DNA/Ginger-2	47018	47251	453	+	.	ID="GINGER2-1_AP";Tend="2443";Tstart="2220";shortTE="F";uid="0828e662-6457-42ea-a467-af1bd3f5ac32"
JACXSJ010001048.1	RepeatMasker	DNA/hAT-hAT19	4296	4912	1617	+	.	ID="RND-6_FAMILY-20";Tend="1217";Tstart="676";shortTE="F";uid="c202b749-3327-4906-9f30-e67cef9c9774"
JACXSJ010001048.1	RepeatMasker	DNA	101989	102352	597	+	.	ID="DNA4-2_AP";Tend="769";Tstart="421";shortTE="F";uid="df713a44-0780-49c0-9da4-6c60ca810886"
JACXSJ010001048.1	RepeatMasker	Unknown	9296	9870	4050	+	.	ID="RND-6_FAMILY-688";Tend="1485";Tstart="912";shortTE="F";uid="58aad9a2-c51a-4fc5-a489-e08d2a3d4801"
JACXSJ010001048.1	RepeatMasker	Unknown	59770	60010	1305	-	.	ID="RND-6_FAMILY-10911";Tend="1132";Tstart="888";shortTE="F";uid="ca3f44fb-bde5-483c-be52-e73acc9ef3a6"
JACXSJ010001048.1	RepeatMasker	DNA/TcMar-Tigger	21700	22419	4669	-	.	ID="RND-6_FAMILY-6785";Tend="1575";Tstart="837";shortTE="F";uid="27c38078-18fb-451b-a880-e73cb34d3022"
JACXSJ010001048.1	RepeatMasker	DNA/TcMar-Tc1	64766	65223	2037	-	.	ID="RND-5_FAMILY-1747";Tend="1409";Tstart="969";shortTE="F";uid="4e0e0aa7-cf46-4075-9bc9-311a023bfb08"
JACXSJ010001048.1	RepeatMasker	DNA/hAT-Tip100	252	472	1480	-	.	ID="RND-6_FAMILY-3568";Tend="1136";Tstart="918";shortTE="F";uid="088843d4-01d9-4751-a927-d6a090cb1e77"
JACXSJ010001048.1	RepeatMasker	DNA/MULE-NOF	113311	114632	2423	-	.	ID="RND-6_FAMILY-12318";Tend="1269";Tstart="1";shortTE="F";uid="b760c71d-5c39-4b08-b28a-2ec645d95e3d"
JACXSJ010001048.1	RepeatMasker	Unknown	104201	104751	3439	-	.	ID="RND-6_FAMILY-10157";Tend="1443";Tstart="880";shortTE="F";uid="17ce0678-ebfb-4679-8216-10b6f365ae09"
JACXSJ010001048.1	RepeatMasker	DNA/TcMar-Tc1	29939	30400	2469	-	.	ID="RND-5_FAMILY-1747";Tend="1462";Tstart="984";shortTE="F";uid="f6ba3e04-16ee-45fb-b16a-d53d75a2aae6"
JACXSJ010001048.1	RepeatMasker	LINE/I	117821	118111	595	-	.	ID="RND-5_FAMILY-4561";Tend="516";Tstart="235";shortTE="F";uid="311fc4c7-30bd-46de-aea6-430d1aefd8f4"
JACXSJ010001048.1	RepeatMasker	DNA/hAT-Charlie	8827	9066	692	-	.	ID="DNA8-86_AP";Tend="466";Tstart="231";shortTE="F";uid="f0fd971d-ac87-47c4-9c38-ec9131db2036"
JACXSJ010001048.1	RepeatMasker	DNA/hAT-Tip100	125075	125462	465	-	.	ID="RND-6_FAMILY-554";Tend="728";Tstart="338";shortTE="F";uid="110d9660-6ce9-4ff1-b172-a319e8e30f7c"
JACXSJ010001048.1	RepeatMasker	Unknown	38481	38995	3120	-	.	ID="RND-1_FAMILY-128";Tend="1532";Tstart="999";shortTE="F";uid="deeea085-a5c8-42da-999c-784b2a87ee14"
JACXSJ010001048.1	RepeatMasker	DNA	87725	87914	600	-	.	ID="DNA4-3_AP";Tend="487";Tstart="302";shortTE="F";uid="efca3c42-1068-4902-8865-73ebc9f3b049"
JACXSJ010001048.1	RepeatMasker	DNA/hAT-Charlie	28008	28137	579	-	.	ID="RND-5_FAMILY-7867";Tend="1072";Tstart="928";shortTE="F";uid="10178105-feef-49ca-b44f-1cdcbe0721f5"
JACXSJ010001048.1	RepeatMasker	DNA/P	87953	88218	1870	-	.	ID="RND-5_FAMILY-1377";Tend="1231";Tstart="973";shortTE="F";uid="26d8c2a9-b442-4316-a1f6-d8ad686dbef6"
JACXSJ010001048.1	RepeatMasker	Unknown	78807	79289	1898	-	.	ID="RND-5_FAMILY-550";TEgroup="ctg_1048%7CRND-5_FAMILY-550%7C1";Tend="1631";Tstart="966";shortTE="F";uid="db24e633-c4b5-4ebd-b2f9-4b13d1f559d3"
JACXSJ010001048.1	RepeatMasker	Unknown	9137	9297	781	-	.	ID="RND-5_FAMILY-2778";Tend="1199";Tstart="1015";shortTE="F";uid="46b4177b-bf5c-40b6-9fef-5e4d4ff062e6"
JACXSJ010001048.1	RepeatMasker	Unknown	59274	59720	2147	-	.	ID="RND-1_FAMILY-74";Tend="1377";Tstart="936";shortTE="F";uid="bea145e7-7bd4-4b10-8651-9f92e2d7dc6d"
JACXSJ010001048.1	RepeatMasker	Unknown	12992	13234	529	-	.	ID="RND-6_FAMILY-6017";TEgroup="ctg_1048%7CRND-6_FAMILY-6017%7C1";Tend="1342";Tstart="861";shortTE="T";uid="2e91a9fa-cbe3-477b-a57c-da2e5e8143cd"
JACXSJ010001048.1	RepeatMasker	DNA/TcMar-Tc1	1865	2015	518	-	.	ID="MARINER-N22_AG";Tend="1335";Tstart="1183";shortTE="F";uid="dca86a4b-7dfd-44f3-b55d-adc861c32c63"
JACXSJ010001048.1	RepeatMasker	Unknown	27226	27467	887	-	.	ID="RND-5_FAMILY-2778";Tend="905";Tstart="636";shortTE="F";uid="cf03290c-b6f3-42cc-8adc-3962ccb2fe51"
JACXSJ010001048.1	RepeatMasker	DNA/Ginger-1	118110	118297	1301	-	.	ID="RND-6_FAMILY-313";Tend="2440";Tstart="2253";shortTE="F";uid="9fdfdc97-ffde-49dd-aadf-5697b9313722"
JACXSJ010001048.1	RepeatMasker	Unknown	9858	10251	1928	-	.	ID="RND-5_FAMILY-2778";Tend="1009";Tstart="636";shortTE="F";uid="2153daf4-6a05-4222-b3c2-3e58ea5e9775"
JACXSJ010001048.1	RepeatMasker	DNA/Kolobok-E	120366	121202	1620	-	.	ID="RND-6_FAMILY-2763";Tend="1467";Tstart="476";shortTE="F";uid="28103665-0802-4b64-96b8-d4bb335314c5"
JACXSJ010001048.1	RepeatMasker	LINE/I-Jockey	31814	32073	1109	-	.	ID="RND-6_FAMILY-7474";Tend="1470";Tstart="1194";shortTE="F";uid="e7933c1f-abee-4d19-a6c4-9e6e9b0fe670"
JACXSJ010001048.1	RepeatMasker	DNA/MULE-MuDR	85189	85611	2170	-	.	ID="RND-6_FAMILY-6664";Tend="1403";Tstart="921";shortTE="F";uid="92964496-15da-44fc-a8a1-563656ee6a22"
JACXSJ010001048.1	RepeatMasker	DNA	105032	105299	474	-	.	ID="RND-6_FAMILY-2124";Tend="597";Tstart="349";shortTE="F";uid="6276b351-996d-4113-b4ea-2a9c0800d7d3"
JACXSJ010010480.1	RepeatMasker	DNA/Kolobok-E	5	532	2364	+	.	ID="KOLOBOKE-3_AP";Tend="535";Tstart="1";shortTE="F";uid="8437cd8c-326e-49ca-96c1-0c85af0ed8f1"
JACXSJ010010480.1	RepeatMasker	DNA/Kolobok-E	807	1325	1180	+	.	ID="koloboke-2_ap";Tend="1453";Tstart="545";shortTE="F";uid="a228492c-f448-445d-b804-cee1d487513d"
JACXSJ010010480.1	RepeatMasker	Retroposon?	1407	1838	1367	-	.	ID="SINE2-1_AP";Tend="1463";Tstart="965";shortTE="F";uid="abfd0ec0-a280-47dc-9492-a38d7b357581"
JACXSJ010010481.1	RepeatMasker	LINE/I-Jockey	18	1548	5699	-	.	ID="RND-6_FAMILY-8945";Tend="2772";Tstart="1229";shortTE="F";uid="d0afab12-5a00-4e52-8024-ee56b7f93c7f"
JACXSJ010010481.1	RepeatMasker	DNA/TcMar-m44	1726	2397	1354	-	.	ID="RND-6_FAMILY-1014";Tend="1656";Tstart="1000";shortTE="F";uid="12ce3794-33cf-42d6-87d0-875a22553e01"
JACXSJ010010482.1	RepeatMasker	LINE/I	1849	2403	1946	+	.	ID="VINGI-1_BTA";Tend="543";Tstart="1";shortTE="F";uid="cf3de4e7-6cb3-4ea5-8c29-d80a0a0fc3e6"
JACXSJ010010482.1	RepeatMasker	Unknown	1088	1843	5925	-	.	ID="RND-6_FAMILY-6565";Tend="931";Tstart="191";shortTE="F";uid="8be1a119-2c81-486e-a40b-435a338bfa02"
JACXSJ010010482.1	RepeatMasker	DNA/hAT-hAT19	7	196	497	-	.	ID="RND-4_FAMILY-551";Tend="1239";Tstart="1072";shortTE="F";uid="927b3687-c682-400b-ba8d-f5658f0f1ad7"
JACXSJ010010483.1	RepeatMasker	LTR/Pao	758	1650	737	-	.	ID="BEL-34_CQ-I";Tend="6079";Tstart="4300";shortTE="F";uid="8b937925-29fb-42e9-8416-0bef835a8a85"
JACXSJ010010483.1	RepeatMasker	Unknown	1	302	1725	-	.	ID="RND-6_FAMILY-9094";Tend="608";Tstart="284";shortTE="F";uid="b1f86d12-7207-4afd-ac9c-11f3712164a4"
JACXSJ010010484.1	RepeatMasker	LTR/Gypsy	1	2389	18894	-	.	ID="RND-5_FAMILY-6267";Tend="2353";Tstart="1";shortTE="F";uid="c1e18ce8-746a-4565-9e46-759d68f41fb2"
JACXSJ010010485.1	RepeatMasker	DNA/TcMar-m44	248	1671	1078	+	.	ID="mariner-1_ap";Tend="2111";Tstart="542";shortTE="F";uid="89367547-e6fd-4916-969b-5d50dd17dd28"
JACXSJ010010485.1	RepeatMasker	DNA/TcMar-m44	2205	2403	1841	+	.	ID="RND-6_FAMILY-13544";Tend="1051";Tstart="853";shortTE="F";uid="87b4356d-4fc6-4203-9951-efa86fe09dc3"
JACXSJ010010485.1	RepeatMasker	DNA	1850	2031	637	-	.	ID="RND-5_FAMILY-7725";Tend="916";Tstart="732";shortTE="F";uid="c163bb52-5033-4095-9e4a-e7466352c5ec"
JACXSJ010010486.1	RepeatMasker	Unknown	1592	1847	1496	+	.	ID="RND-4_FAMILY-1591";Tend="1222";Tstart="968";shortTE="F";uid="ac94ea96-cbaa-406d-8e22-ad8012c0bb9c"
JACXSJ010010486.1	RepeatMasker	DNA/Kolobok-E	120	574	990	+	.	ID="RND-6_FAMILY-2763";Tend="1058";Tstart="626";shortTE="F";uid="d23f9bac-1bb8-4a89-afcb-cb9079a6a2c5"
JACXSJ010010486.1	RepeatMasker	Retroposon?	233	1064	885	-	.	ID="SINE2-1_AP";Tend="1542";Tstart="142";shortTE="F";uid="24d6af0e-4a44-42a2-a776-5306154f3db7"
JACXSJ010010487.1	RepeatMasker	DNA/Ginger-1	10	1641	12124	-	.	ID="RND-5_FAMILY-3373";Tend="2029";Tstart="385";shortTE="F";uid="05036c28-4eda-4e75-9d0c-ac1940732bdc"
JACXSJ010010487.1	RepeatMasker	DNA/TcMar-Mariner	2112	2402	974	-	.	ID="MARINER-6_LMI";Tend="1332";Tstart="1043";shortTE="F";uid="fc0b08f6-dc03-4039-a968-e39158857727"
JACXSJ010010488.1	RepeatMasker	DNA/hAT?	2171	2402	1637	+	.	ID="RND-5_FAMILY-2709";Tend="1128";Tstart="885";shortTE="F";uid="4a99f974-e05c-496d-aa2d-55f3dd005168"
JACXSJ010010488.1	RepeatMasker	Unknown	1118	2201	1022	+	.	ID="RND-6_FAMILY-2411";Tend="2105";Tstart="1014";shortTE="F";uid="790e8035-08e5-4f1d-879a-fbf3870fe8d0"
JACXSJ010010489.1	RepeatMasker	LINE/I	1	1567	2575	+	.	ID="RND-6_FAMILY-15105";Tend="1703";Tstart="76";shortTE="F";uid="f00b327f-acfa-4046-a3b4-b89c95b30534"
JACXSJ010001049.1	RepeatMasker	DNA/hAT-hAT19	37877	37986	424	+	.	ID="DNA8-97_AP";Tend="696";Tstart="589";shortTE="F";uid="403837bd-0ef8-4276-bc05-196db7c2dd4b"
JACXSJ010001049.1	RepeatMasker	Retroposon?	76195	77693	2186	+	.	ID="SINE2-2_AP";Tend="1531";Tstart="1";shortTE="F";uid="f0d9f20a-2c76-4275-8b7d-f9dd981b2a2a"
JACXSJ010001049.1	RepeatMasker	DNA	43982	44276	687	+	.	ID="ttaa2c_ap";Tend="401";Tstart="118";shortTE="F";uid="22f6bb19-64a5-4cfb-bc15-be7236b98615"
JACXSJ010001049.1	RepeatMasker	DNA/hAT-hAT19	40990	41509	1573	+	.	ID="HAT-N9_AP";Tend="589";Tstart="1";shortTE="F";uid="f63afadb-ca73-444f-9319-f2ee8a07262a"
JACXSJ010001049.1	RepeatMasker	DNA/Ginger	105855	106106	624	+	.	ID="RND-6_FAMILY-2859";Tend="1672";Tstart="1406";shortTE="F";uid="0adff5ae-c5df-4326-bfb3-7c70000afca4"
JACXSJ010001049.1	RepeatMasker	Unknown	81090	81294	1225	+	.	ID="RND-5_FAMILY-2488";Tend="1823";Tstart="1621";shortTE="F";uid="2449eba9-ccfd-40f2-a52a-969a3308ce6b"
JACXSJ010001049.1	RepeatMasker	Unknown	66357	66589	1069	+	.	ID="RND-6_FAMILY-180";Tend="1203";Tstart="963";shortTE="F";uid="a7d93517-045b-4b38-a3dc-c1e9a0716411"
JACXSJ010001049.1	RepeatMasker	DNA/hAT-Charlie	96218	96462	962	+	.	ID="RND-5_FAMILY-9420";Tend="1143";Tstart="907";shortTE="F";uid="f63d05a1-996f-4aec-a0df-39dff56a51bf"
JACXSJ010001049.1	RepeatMasker	DNA/hAT-hAT19	53670	54193	2325	+	.	ID="RND-1_FAMILY-99";Tend="1484";Tstart="975";shortTE="F";uid="beeabfb9-e49d-420d-8232-1844b53b1d41"
JACXSJ010001049.1	RepeatMasker	DNA/hAT	42250	42877	3313	+	.	ID="RND-6_FAMILY-2239";Tend="1514";Tstart="882";shortTE="F";uid="97feaaae-6eb1-4271-91dd-025879ff7ce6"
JACXSJ010001049.1	RepeatMasker	DNA	88108	88459	1400	+	.	ID="DNA4-2_AP";Tend="438";Tstart="98";shortTE="F";uid="589dfe46-d4c0-4ac8-b3ab-67fc45b55d11"
JACXSJ010001049.1	RepeatMasker	DNA/hAT-hAT19	72653	73180	1255	+	.	ID="HAT-N9_AP";Tend="580";Tstart="1";shortTE="F";uid="c3e2bc92-048c-4df0-94a6-7e606a91a001"
JACXSJ010001049.1	RepeatMasker	Retroposon?	77908	78081	783	+	.	ID="RND-6_FAMILY-2699";Tend="987";Tstart="816";shortTE="F";uid="50e9721c-41bc-4ed4-8b18-de43a3361ed3"
JACXSJ010001049.1	RepeatMasker	DNA	24621	25014	1265	+	.	ID="DNA4-2_AP";Tend="768";Tstart="350";shortTE="F";uid="ee2a0b3f-1d4d-4af8-b04e-4f43c6e479d7"
JACXSJ010001049.1	RepeatMasker	DNA/hAT-Tip100	55742	55979	406	+	.	ID="RND-6_FAMILY-5141";Tend="496";Tstart="290";shortTE="F";uid="0861fa6d-1807-4ec0-ba40-fec69989b494"
JACXSJ010001049.1	RepeatMasker	DNA	99616	100031	412	+	.	ID="dna4-2_ap";TEgroup="ctg_1049%7Cdna4-2_ap%7C1";Tend="766";Tstart="1";shortTE="F";uid="8b7139e6-ebe6-49a5-a97e-0ed57ce99b35"
JACXSJ010001049.1	RepeatMasker	Unknown	63054	63568	3084	+	.	ID="RND-5_FAMILY-550";Tend="1641";Tstart="1105";shortTE="F";uid="ed555f55-c2fc-4f90-97fe-b30479436bfe"
JACXSJ010001049.1	RepeatMasker	DNA/hAT-hAT19	37444	37658	992	+	.	ID="DNA8-97_AP";Tend="230";Tstart="3";shortTE="F";uid="37d13362-2797-48a4-b918-abcbd80d08d3"
JACXSJ010001049.1	RepeatMasker	DNA	59527	59935	642	+	.	ID="DNA4-3_AP";Tend="585";Tstart="185";shortTE="F";uid="fff852e9-539a-484c-84a9-02fd86eeebab"
JACXSJ010001049.1	RepeatMasker	LINE/I-Jockey	90261	90476	797	+	.	ID="RND-6_FAMILY-864";Tend="1105";Tstart="895";shortTE="F";uid="7451dbc5-bf52-41fc-bf8b-16140c317726"
JACXSJ010001049.1	RepeatMasker	Unknown	70814	71062	1649	+	.	ID="RND-1_FAMILY-12";Tend="1162";Tstart="905";shortTE="F";uid="4e090313-321b-4159-a0de-c731081b8444"
JACXSJ010001049.1	RepeatMasker	DNA	22732	22944	685	+	.	ID="dna4-2_ap";Tend="220";Tstart="1";shortTE="F";uid="4a12123c-9af3-496c-93ba-392c03c37313"
JACXSJ010001049.1	RepeatMasker	DNA	3277	3931	3570	+	.	ID="RND-1_FAMILY-130";Tend="1577";Tstart="896";shortTE="F";uid="e261baeb-3900-47e1-a045-c320dd0bc681"
JACXSJ010001049.1	RepeatMasker	LINE/I	34023	34363	713	+	.	ID="RND-5_FAMILY-3167";Tend="1493";Tstart="1149";shortTE="F";uid="1dc11dba-29cf-4920-b7e7-f92c23e07e61"
JACXSJ010001049.1	RepeatMasker	Unknown	63873	64677	4582	+	.	ID="RND-6_FAMILY-5903";Tend="1619";Tstart="799";shortTE="F";uid="5e81ffdb-91f6-4cbb-bc4b-42bd268d29e1"
JACXSJ010001049.1	RepeatMasker	DNA/Ginger	22941	24602	8751	+	.	ID="RND-6_FAMILY-2859";Tend="2493";Tstart="816";shortTE="F";uid="ff3bfedf-3ae7-4e11-ba5a-df6d209bb8db"
JACXSJ010001049.1	RepeatMasker	DNA/hAT?	113846	114449	4348	-	.	ID="RND-1_FAMILY-11";Tend="1575";Tstart="961";shortTE="F";uid="4b1fbd9a-7121-49e5-acaa-b6373c79c256"
JACXSJ010001049.1	RepeatMasker	DNA	108079	108294	889	-	.	ID="DNAX-10_AP";Tend="224";Tstart="3";shortTE="F";uid="afe5f567-0eb2-42b1-a4e8-1842fe9b70f5"
JACXSJ010001049.1	RepeatMasker	DNA/Ginger-1	76192	77494	7072	-	.	ID="RND-6_FAMILY-313";Tend="2441";Tstart="1147";shortTE="F";uid="895f3252-2338-472c-a5a7-2e6161ab12e8"
JACXSJ010001049.1	RepeatMasker	DNA/hAT-hAT19	123378	123902	2780	-	.	ID="RND-1_FAMILY-99";Tend="1487";Tstart="963";shortTE="F";uid="c20bf9e0-e2e4-4b1b-af72-27eff25cde3a"
JACXSJ010001049.1	RepeatMasker	DNA/hAT-Tip100	47529	47666	445	-	.	ID="RND-6_FAMILY-1353";Tend="1134";Tstart="998";shortTE="F";uid="1888fecf-4f9c-418b-baf9-f3d60a893f89"
JACXSJ010001049.1	RepeatMasker	LINE/L2	101751	101997	534	-	.	ID="RND-6_FAMILY-11622";Tend="1304";Tstart="1071";shortTE="F";uid="561ca038-452e-4435-af6d-2a21198fd626"
JACXSJ010001049.1	RepeatMasker	DNA	20718	21936	7918	-	.	ID="RND-1_FAMILY-58";Tend="2105";Tstart="891";shortTE="F";uid="c3413228-d88e-4a60-b9fc-d1bf4297bcf2"
JACXSJ010001049.1	RepeatMasker	DNA/Ginger	111969	112231	515	-	.	ID="RND-6_FAMILY-2859";Tend="1107";Tstart="841";shortTE="F";uid="ca32246d-63bc-46d9-bd7b-af164f4e5c4e"
JACXSJ010001049.1	RepeatMasker	DNA/TcMar-Tc1	46726	47205	2812	-	.	ID="RND-5_FAMILY-1747";Tend="1457";Tstart="979";shortTE="F";uid="cf19ecab-e327-45df-ad4f-c305e19b32e1"
JACXSJ010001049.1	RepeatMasker	DNA/hAT-Tip100	38302	38572	1611	-	.	ID="RND-1_FAMILY-32";Tend="1467";Tstart="1210";shortTE="F";uid="619f9ea0-e3ae-41e6-8f63-b25a39b74f2c"
JACXSJ010001049.1	RepeatMasker	DNA/Ginger	30344	30625	1466	-	.	ID="RND-6_FAMILY-2859";Tend="1107";Tstart="815";shortTE="F";uid="5c790a19-ba1f-4db3-9056-a285da08a583"
JACXSJ010001049.1	RepeatMasker	DNA	45081	45599	1111	-	.	ID="DNA4-3_AP";Tend="536";Tstart="3";shortTE="F";uid="d00d285d-4204-4599-b3c5-522ff351cac3"
JACXSJ010001049.1	RepeatMasker	DNA/Kolobok-E	105881	106256	576	-	.	ID="RND-6_FAMILY-2763";Tend="1438";Tstart="971";shortTE="F";uid="ea26f42b-5564-4e40-9264-e272a0a8581f"
JACXSJ010001049.1	RepeatMasker	LINE/L2	101248	101566	451	-	.	ID="RND-6_FAMILY-11622";Tend="1715";Tstart="1392";shortTE="F";uid="9f0ac9bf-2911-48c2-83ae-942e6adb5023"
JACXSJ010001049.1	RepeatMasker	DNA/hAT-Tip100	83810	84329	3310	-	.	ID="RND-1_FAMILY-32";Tend="1367";Tstart="829";shortTE="F";uid="7d1f24b5-af4a-4ef1-a058-691f95686f19"
JACXSJ010001049.1	RepeatMasker	DNA	61797	62626	736	-	.	ID="dna4-2b_ap";Tend="771";Tstart="1";shortTE="F";uid="0f7ce77c-991d-4cd0-b9e9-8bca7cc5a1d4"
JACXSJ010001049.1	RepeatMasker	LINE/L2	32004	32428	2436	-	.	ID="RND-6_FAMILY-14061";Tend="1823";Tstart="1393";shortTE="F";uid="ccba6a7a-6377-4d4e-9253-080d8011ff33"
JACXSJ010001049.1	RepeatMasker	RC/Helitron	35666	35815	543	-	.	ID="HELITRON-N1_PBA";Tend="717";Tstart="569";shortTE="F";uid="fef659f7-f1c6-45d9-9db7-fc6aa87fad59"
JACXSJ010001049.1	RepeatMasker	DNA/TcMar-Pogo	83572	83742	435	-	.	ID="MARINER-N1_PPO";Tend="182";Tstart="1";shortTE="F";uid="0d70b9f5-14ef-470f-bbe0-d5b99232c44f"
JACXSJ010001049.1	RepeatMasker	LINE/I-Jockey	3	225	561	-	.	ID="RND-6_FAMILY-5551";Tend="1475";Tstart="1147";shortTE="F";uid="b7f1258e-33bc-4965-bb31-aed7c6cee385"
JACXSJ010001049.1	RepeatMasker	DNA/MULE-MuDR	2566	2692	550	-	.	ID="RND-5_FAMILY-5190";Tend="1438";Tstart="1309";shortTE="F";uid="4fdfb82a-f911-4c77-bd58-a75d413ffad6"
JACXSJ010001049.1	RepeatMasker	DNA/TcMar-Tc1	65882	66365	2918	-	.	ID="RND-5_FAMILY-1747";Tend="1460";Tstart="985";shortTE="F";uid="7926807c-8406-49ff-ade5-6fde469acb79"
JACXSJ010010490.1	RepeatMasker	LINE/I-Jockey	1288	1616	886	+	.	ID="RND-1_FAMILY-137";Tend="514";Tstart="145";shortTE="F";uid="dc15e7b0-ea0b-4df3-9880-ffbc7faf7b86"
JACXSJ010010490.1	RepeatMasker	DNA/Ginger	541	1290	5089	-	.	ID="RND-6_FAMILY-2859";Tend="2486";Tstart="1031";shortTE="F";uid="2e5534fc-8793-48b9-9eaf-a4d595bdf1a2"
JACXSJ010010490.1	RepeatMasker	Retroposon?	176	540	424	-	.	ID="SINE2-2_AP";Tend="1998";Tstart="1577";shortTE="F";uid="4dad9e74-1e15-4858-ae9d-b079fde0b51e"
JACXSJ010010491.1	RepeatMasker	Unknown	1	1925	12611	+	.	ID="RND-1_FAMILY-15";Tend="1803";Tstart="31";shortTE="F";uid="5bf7140a-0ca6-4972-b542-bacddb6075b4"
JACXSJ010010492.1	RepeatMasker	DNA/hAT-Blackjack	2248	2400	1128	-	.	ID="RND-6_FAMILY-10961";Tend="1095";Tstart="943";shortTE="F";uid="af854a8c-8f28-47e7-bd9e-83b79f9deda5"
JACXSJ010010493.1	RepeatMasker	DNA/MULE-MuDR	1	195	1757	+	.	ID="RND-6_FAMILY-16289";Tend="1377";Tstart="1183";shortTE="F";uid="7937ca64-84e5-452a-89ee-acb1edc06175"
JACXSJ010010493.1	RepeatMasker	DNA/MULE-MuDR	1242	1367	702	+	.	ID="RND-6_FAMILY-6664";Tend="1292";Tstart="1155";shortTE="F";uid="a0a71a0d-22fe-4b5f-b753-1fe1a06d90a0"
JACXSJ010010493.1	RepeatMasker	DNA/TcMar-Pogo	503	730	1003	-	.	ID="RND-6_FAMILY-676";Tend="1360";Tstart="1143";shortTE="F";uid="e664d389-49bf-4dcd-8822-9a82c85c49e9"
JACXSJ010010493.1	RepeatMasker	DNA/TcMar-Pogo	1014	1236	901	-	.	ID="RND-6_FAMILY-676";Tend="781";Tstart="553";shortTE="F";uid="9200b0c5-7199-4158-a393-0b646e1ca094"
JACXSJ010010494.1	RepeatMasker	DNA/Ginger	1634	2399	2921	+	.	ID="RND-6_FAMILY-2859";Tend="1592";Tstart="815";shortTE="F";uid="105f90fc-3256-4dd1-ac97-d39bc71bb6fa"
JACXSJ010010494.1	RepeatMasker	DNA/Ginger-1	1347	1633	2563	-	.	ID="RND-6_FAMILY-313";Tend="2713";Tstart="1657";shortTE="F";uid="b9bc2807-20a2-4192-bed4-f9b341e791e6"
JACXSJ010010495.1	RepeatMasker	Unknown	2027	2397	1473	+	.	ID="RND-6_FAMILY-1049";Tend="976";Tstart="603";shortTE="F";uid="4d957f0c-7ffa-407e-9f88-6cafa31b48ab"
JACXSJ010010495.1	RepeatMasker	DNA/hAT	102	1107	624	+	.	ID="RND-6_FAMILY-7565";Tend="2528";Tstart="1550";shortTE="F";uid="f574cb75-04de-47be-a942-7d46ded2ff95"
JACXSJ010010495.1	RepeatMasker	DNA/hAT-hAT19	1105	2069	3567	-	.	ID="RND-6_FAMILY-15566";Tend="1232";Tstart="404";shortTE="F";uid="764349b3-5dd4-4269-944a-d0777655b409"
JACXSJ010010496.1	RepeatMasker	DNA	1520	1642	551	-	.	ID="RND-6_FAMILY-5059";Tend="1620";Tstart="1500";shortTE="F";uid="17d731e2-09da-4e1e-9a4a-dc3fccaf0b5b"
JACXSJ010010497.1	RepeatMasker	LINE/RTE-BovB	821	1224	649	+	.	ID="HALYOMORPHA_HALYS-4_FAMILY-557";Tend="785";Tstart="375";shortTE="F";uid="d047d088-5e93-46f1-abd3-740d966779e7"
JACXSJ010010497.1	RepeatMasker	DNA/hAT-Charlie	15	259	1679	+	.	ID="RND-6_FAMILY-1119";Tend="1091";Tstart="847";shortTE="F";uid="80dbb260-ab96-4656-8cb2-f05f8760c7ab"
JACXSJ010010497.1	RepeatMasker	LINE/RTE-BovB	2269	2380	424	+	.	ID="RND-6_FAMILY-9349";Tend="677";Tstart="566";shortTE="F";uid="ffb41f4a-3aea-462f-a9df-add85cafaa55"
JACXSJ010010497.1	RepeatMasker	LINE/RTE	1890	2342	593	+	.	ID="RTE-1_AG";Tend="2217";Tstart="1763";shortTE="F";uid="78d7443b-1a40-4e62-9759-81010405d94e"
JACXSJ010010497.1	RepeatMasker	LINE/I	338	466	426	+	.	ID="RND-6_FAMILY-5607";Tend="358";Tstart="230";shortTE="F";uid="7a5dbab2-645e-479f-b656-08414e31fc39"
JACXSJ010010498.1	RepeatMasker	LINE/R1	3	1587	5662	+	.	ID="RND-6_FAMILY-1665";TEgroup="ctg_10498%7CRND-6_FAMILY-1665%7C1";Tend="1554";Tstart="95";shortTE="F";uid="9e602abf-96b8-412e-85a4-a3fdcb43df41"
JACXSJ010010498.1	RepeatMasker	LINE/R1	1866	2398	3297	+	.	ID="RND-6_FAMILY-1665";Tend="1483";Tstart="958";shortTE="F";uid="6c4f7cfd-4947-4e39-8b7e-5253f8f9cc2e"
JACXSJ010010499.1	RepeatMasker	DNA	288	1083	5327	+	.	ID="RND-6_FAMILY-5300";Tend="1486";Tstart="691";shortTE="F";uid="555c976e-e71d-42f7-af5f-9b2cbf5b20c3"
JACXSJ010010499.1	RepeatMasker	Unknown	266	440	644	-	.	ID="RND-6_FAMILY-4048";Tend="1026";Tstart="851";shortTE="F";uid="88371d91-c24d-4bdb-a578-0b8fc44096a5"
JACXSJ010000105.1	RepeatMasker	DNA/Kolobok-E	8437	8825	2069	+	.	ID="RND-6_FAMILY-2763";Tend="1486";Tstart="1092";shortTE="F";uid="ed6dc357-2b73-4032-bffe-c6cce66df5e8"
JACXSJ010000105.1	RepeatMasker	Unknown	262929	263035	683	+	.	ID="RND-6_FAMILY-3343";Tend="1028";Tstart="924";shortTE="F";uid="a2a98ca5-7cf5-4879-a2cf-9f285b600143"
JACXSJ010000105.1	RepeatMasker	DNA	221997	222518	2126	+	.	ID="dna4-2_ap";Tend="562";Tstart="16";shortTE="F";uid="73d93773-a9ab-4b2b-9525-4ae3ad5e24b4"
JACXSJ010000105.1	RepeatMasker	DNA/MULE-MuDR	126121	126752	2661	+	.	ID="MUDR12X_AP";Tend="1072";Tstart="471";shortTE="F";uid="02750601-2989-4f4f-88f0-d1c3a539f6be"
JACXSJ010000105.1	RepeatMasker	DNA/MULE-MuDR	252517	252918	1593	+	.	ID="RND-5_FAMILY-8438";Tend="527";Tstart="171";shortTE="F";uid="7ae4b8d8-0585-4a83-8fb2-851948ef495a"
JACXSJ010000105.1	RepeatMasker	DNA	424971	425371	642	+	.	ID="DNA4-3_AP";Tend="435";Tstart="3";shortTE="F";uid="9723730f-08f9-4b30-a611-3139791cab1f"
JACXSJ010000105.1	RepeatMasker	DNA	421710	421981	785	+	.	ID="DNA4-2_AP";Tend="304";Tstart="1";shortTE="F";uid="cdee8ba9-6102-4d43-99ae-9ed22347c54d"
JACXSJ010000105.1	RepeatMasker	DNA	143299	144021	2934	+	.	ID="DNA4-2_AP";Tend="768";Tstart="1";shortTE="F";uid="21a91325-a817-42f5-9c3a-09e439b8b000"
JACXSJ010000105.1	RepeatMasker	DNA/Maverick	152670	153128	906	+	.	ID="RND-5_FAMILY-553";Tend="1990";Tstart="1528";shortTE="F";uid="5d8e6012-f976-4bb1-9e9f-981381574699"
JACXSJ010000105.1	RepeatMasker	DNA/TcMar-m44	64090	64237	683	+	.	ID="dnax-3b_ap";Tend="138";Tstart="1";shortTE="F";uid="6e35c95f-de1a-4ba1-804b-af50eea08be8"
JACXSJ010000105.1	RepeatMasker	DNA	113326	113458	486	+	.	ID="RND-6_FAMILY-28173";Tend="1604";Tstart="1473";shortTE="F";uid="2f74eab1-68bd-4577-a6a8-c23521e4793d"
JACXSJ010000105.1	RepeatMasker	DNA/Ginger	130082	131281	3454	+	.	ID="rnd-6_family-2859";Tend="2503";Tstart="815";shortTE="F";uid="380bd831-ab12-46c0-8709-441d5685ad80"
JACXSJ010000105.1	RepeatMasker	DNA/Ginger	297562	298023	1289	+	.	ID="RND-6_FAMILY-2859";Tend="1267";Tstart="800";shortTE="F";uid="4aec8127-52fa-4d99-81c0-88c4a34c462c"
JACXSJ010000105.1	RepeatMasker	LINE/I	435871	436145	863	+	.	ID="RND-5_FAMILY-4562";Tend="1479";Tstart="1192";shortTE="F";uid="e317c91b-73ca-4c7e-aba0-ba67db65ed81"
JACXSJ010000105.1	RepeatMasker	DNA/hAT	335152	335302	469	+	.	ID="RND-6_FAMILY-1225";Tend="1083";Tstart="929";shortTE="F";uid="d0db6403-0616-45e8-bc47-d216a981f0d0"
JACXSJ010000105.1	RepeatMasker	DNA/Ginger	440222	440345	593	+	.	ID="RND-6_FAMILY-2859";Tend="2505";Tstart="2379";shortTE="F";uid="8074d63c-5d3b-440f-84c7-f971215f7a3a"
JACXSJ010000105.1	RepeatMasker	DNA	260001	260412	1254	+	.	ID="TTAA2C_AP";Tend="423";Tstart="1";shortTE="F";uid="8832448e-6beb-4600-bbe6-d40379ed829c"
JACXSJ010000105.1	RepeatMasker	DNA/MULE-MuDR	125265	125507	466	+	.	ID="MUDR12X_AP";Tend="292";Tstart="59";shortTE="F";uid="fed604cd-b52b-4160-87ed-dcc88fd0f340"
JACXSJ010000105.1	RepeatMasker	Unknown	437698	437956	523	+	.	ID="RND-5_FAMILY-1186";Tend="292";Tstart="25";shortTE="F";uid="09cdf8b4-f3c2-411b-9d0f-69c23b4c15a5"
JACXSJ010000105.1	RepeatMasker	DNA/hAT-Ac	458293	458642	959	+	.	ID="RND-4_FAMILY-36";Tend="1339";Tstart="919";shortTE="F";uid="fc08847f-5c12-4c88-b6a7-04dc20f6e010"
JACXSJ010000105.1	RepeatMasker	DNA/hAT-hATm	438168	438422	592	+	.	ID="RND-5_FAMILY-4820";Tend="1931";Tstart="1691";shortTE="F";uid="141d47d4-d593-4175-b667-2604132d794d"
JACXSJ010000105.1	RepeatMasker	DNA/Ginger-1	163991	164733	4367	+	.	ID="RND-6_FAMILY-313";Tend="2459";Tstart="1731";shortTE="F";uid="58ad8290-58eb-446b-8970-94748e7f10ee"
JACXSJ010000105.1	RepeatMasker	DNA/hAT?	448585	448979	1829	+	.	ID="RND-1_FAMILY-11";Tend="1331";Tstart="957";shortTE="F";uid="cdd7d69d-9155-478f-a19a-92d945b59bbf"
JACXSJ010000105.1	RepeatMasker	DNA/Maverick	236927	237406	979	+	.	ID="RND-6_FAMILY-163";Tend="1390";Tstart="920";shortTE="F";uid="244fc329-40b5-4392-95aa-e76a6a9c30d4"
JACXSJ010000105.1	RepeatMasker	Unknown	443496	443630	544	+	.	ID="RND-1_FAMILY-243";Tend="1005";Tstart="876";shortTE="F";uid="8d31c5f2-5867-41e3-be13-c09e57da8aaf"
JACXSJ010000105.1	RepeatMasker	DNA/Ginger-1	264614	264983	1495	+	.	ID="RND-6_FAMILY-313";Tend="1161";Tstart="788";shortTE="F";uid="955eee74-fe6b-4dfa-9e6e-82a6655f7f20"
JACXSJ010000105.1	RepeatMasker	DNA/Ginger	27202	27397	636	+	.	ID="RND-6_FAMILY-2859";Tend="2488";Tstart="2297";shortTE="F";uid="e52e0de4-4d13-442d-9655-e345976b02e9"
JACXSJ010000105.1	RepeatMasker	DNA	438421	438847	746	+	.	ID="DNA4-2_AP";Tend="739";Tstart="357";shortTE="F";uid="39ce8627-4ced-4482-90f7-9f6fd6cb0bee"
JACXSJ010000105.1	RepeatMasker	DNA	122199	122537	437	+	.	ID="DNA4-2_AP";Tend="530";Tstart="163";shortTE="F";uid="2eeb32d0-4eb5-4d0d-92fa-1518ff94bee6"
JACXSJ010000105.1	RepeatMasker	DNA/Ginger	433809	434500	3680	+	.	ID="RND-6_FAMILY-2859";Tend="2485";Tstart="1780";shortTE="F";uid="c2accc54-9c6b-4011-a945-97b43e43d049"
JACXSJ010000105.1	RepeatMasker	DNA	451605	452224	2337	+	.	ID="DNA4-3_AP";Tend="635";Tstart="5";shortTE="F";uid="a19bbb61-af5c-4f25-8b6a-f6c2ec253b55"
JACXSJ010000105.1	RepeatMasker	DNA	437992	438163	1016	+	.	ID="rnd-6_family-2710";Tend="1313";Tstart="1162";shortTE="F";uid="20da6f7a-45b8-4b14-b39c-7323a1702cde"
JACXSJ010000105.1	RepeatMasker	LINE/R1	78130	78624	3412	+	.	ID="RND-6_FAMILY-2982";Tend="1285";Tstart="812";shortTE="F";uid="10ed8931-4b25-4742-b3af-1cd171462d1b"
JACXSJ010000105.1	RepeatMasker	Retroposon?	436180	436506	1358	+	.	ID="RND-1_FAMILY-89";Tend="2921";Tstart="2566";shortTE="F";uid="e6a6a76b-6e2c-4399-abcb-a458dc2dbb0d"
JACXSJ010000105.1	RepeatMasker	DNA/hAT-Tip100	347004	347594	3514	+	.	ID="RND-5_FAMILY-1659";Tend="1487";Tstart="896";shortTE="F";uid="b086fbc5-bde0-4de3-b4ef-7fee47290785"
JACXSJ010000105.1	RepeatMasker	DNA/Ginger	239526	239793	773	+	.	ID="RND-6_FAMILY-2859";Tend="2489";Tstart="2243";shortTE="F";uid="14d00e20-430b-4e2e-95e1-3a7d7666aa08"
JACXSJ010000105.1	RepeatMasker	DNA/Ginger	25657	25894	427	+	.	ID="RND-6_FAMILY-2859";Tend="1006";Tstart="783";shortTE="F";uid="3edf5e42-9def-4478-8c10-89811dabf846"
JACXSJ010000105.1	RepeatMasker	LINE/L2	306900	308405	7809	+	.	ID="RND-6_FAMILY-11558";Tend="1859";Tstart="514";shortTE="F";uid="c207162a-819f-47d4-a148-efc99c105cbd"
JACXSJ010000105.1	RepeatMasker	DNA	414742	415681	6444	+	.	ID="RND-4_FAMILY-2248";Tend="1839";Tstart="893";shortTE="F";uid="55c69b7c-7d45-4e61-9b90-0846899ad355"
JACXSJ010000105.1	RepeatMasker	LINE/RTE-BovB	455036	455958	4267	+	.	ID="RND-6_FAMILY-7786";Tend="3454";Tstart="2572";shortTE="F";uid="bc1067f4-6815-43e4-be9f-cfbc098378a8"
JACXSJ010000105.1	RepeatMasker	DNA/hAT-Tip100	30164	30890	3013	+	.	ID="RND-5_FAMILY-2516";Tend="1683";Tstart="937";shortTE="F";uid="d7ffbb7b-49ab-4494-a3b6-ab888246d23a"
JACXSJ010000105.1	RepeatMasker	RC/Helitron?	432804	433056	892	+	.	ID="RND-5_FAMILY-2405";Tend="1737";Tstart="1481";shortTE="F";uid="97b9b5bd-18ca-4b86-bc2f-624a46c6fab5"
JACXSJ010000105.1	RepeatMasker	DNA/MULE-MuDR	138641	138880	727	+	.	ID="RND-6_FAMILY-16599";Tend="1144";Tstart="935";shortTE="F";uid="f4868b11-fe87-48a6-81dc-8f77f8cec895"
JACXSJ010000105.1	RepeatMasker	DNA/Kolobok-E	8229	8437	614	+	.	ID="RND-6_FAMILY-15887";Tend="975";Tstart="759";shortTE="F";uid="7f3d1840-c6fb-4b13-b13e-1b02815f1882"
JACXSJ010000105.1	RepeatMasker	DNA	361940	362109	465	+	.	ID="DNA4-3_AP";Tend="427";Tstart="268";shortTE="F";uid="23198484-6b10-4285-9476-921a829d63da"
JACXSJ010000105.1	RepeatMasker	DNA	400857	401334	629	+	.	ID="DNA4-2_AP";Tend="768";Tstart="306";shortTE="F";uid="a7159d6b-c03e-4248-8195-2021b6ab409c"
JACXSJ010000105.1	RepeatMasker	DNA/Ginger-2	420677	421285	865	+	.	ID="RND-6_FAMILY-13133";TEgroup="ctg_105%7CRND-6_FAMILY-13133%7C1";Tend="1643";Tstart="999";shortTE="F";uid="dfc6cd2d-3032-42ae-a5e0-f0db484b6ac4"
JACXSJ010000105.1	RepeatMasker	DNA/Ginger	225126	225392	1035	+	.	ID="RND-6_FAMILY-2859";Tend="1112";Tstart="816";shortTE="F";uid="72408c5a-351f-4bf4-804c-19bbc5f9266d"
JACXSJ010000105.1	RepeatMasker	LINE/RTE-BovB	150073	151095	718	+	.	ID="RTE-16_LMI";Tend="3203";Tstart="2171";shortTE="F";uid="cfd20ccf-2e09-467c-a5cf-19582266be6d"
JACXSJ010000105.1	RepeatMasker	Unknown	40184	41083	6673	+	.	ID="RND-1_FAMILY-162";Tend="1926";Tstart="1011";shortTE="F";uid="77baa852-a6d9-472b-bc96-091323455798"
JACXSJ010000105.1	RepeatMasker	DNA/Ginger-1	434551	435578	1479	+	.	ID="RND-6_FAMILY-313";TEgroup="ctg_105%7CRND-6_FAMILY-313%7C2";Tend="2440";Tstart="1648";shortTE="F";uid="4d1ce71c-0eea-4eed-81b8-5b602a01d033"
JACXSJ010000105.1	RepeatMasker	DNA	446549	447309	3196	+	.	ID="DNA4-1_AP";Tend="820";Tstart="1";shortTE="F";uid="b3d70bbf-3dfe-48a0-8c3e-4c5bc44dd82a"
JACXSJ010000105.1	RepeatMasker	DNA/Ginger	198810	199455	709	+	.	ID="RND-6_FAMILY-2859";Tend="1482";Tstart="818";shortTE="F";uid="cdcb7020-00d5-4e2e-bedf-de1035aba808"
JACXSJ010000105.1	RepeatMasker	DNA/Ginger	176410	177013	803	+	.	ID="RND-6_FAMILY-2859";Tend="2493";Tstart="1920";shortTE="F";uid="330de8c5-a875-465b-aa4f-0f403397c934"
JACXSJ010000105.1	RepeatMasker	DNA/Ginger-1	161840	161992	1188	+	.	ID="RND-6_FAMILY-313";Tend="922";Tstart="770";shortTE="F";uid="2e2ad81e-1647-4b39-8533-619b9b99acb8"
JACXSJ010000105.1	RepeatMasker	DNA	436673	437240	1858	+	.	ID="ttaa8_ap";Tend="862";Tstart="3";shortTE="F";uid="83b601ef-3bae-464a-9f7a-2ea5fce0f230"
JACXSJ010000105.1	RepeatMasker	LINE/I	163496	163939	2843	+	.	ID="RND-5_FAMILY-7502";Tend="1668";Tstart="1245";shortTE="F";uid="3676e0b5-d131-40f6-a2ad-e08cd65ed2c8"
JACXSJ010000105.1	RepeatMasker	Unknown	202011	202504	986	+	.	ID="RND-5_FAMILY-1597";TEgroup="ctg_105%7CRND-5_FAMILY-1597%7C1";Tend="1591";Tstart="846";shortTE="F";uid="7c71d7cc-0c23-4430-b278-dcbdf2466ad2"
JACXSJ010000105.1	RepeatMasker	DNA/Ginger-1	343080	343443	1614	+	.	ID="RND-6_FAMILY-313";Tend="1131";Tstart="777";shortTE="F";uid="dcfbd3c6-a468-4213-8f09-9d7819f50b6a"
JACXSJ010000105.1	RepeatMasker	Unknown	454652	454792	403	+	.	ID="RND-6_FAMILY-2411";Tend="1254";Tstart="1102";shortTE="F";uid="d88c9abc-729a-4466-921c-8e56974503b6"
JACXSJ010000105.1	RepeatMasker	DNA/Ginger	250845	251050	494	+	.	ID="RND-6_FAMILY-2859";Tend="2245";Tstart="2035";shortTE="F";uid="5c4b4be1-d429-4404-8562-024de0db47f4"
JACXSJ010000105.1	RepeatMasker	DNA	371901	372453	929	+	.	ID="DNA4-2_AP";Tend="729";Tstart="168";shortTE="F";uid="730a18b9-a009-494b-9e41-fbdfe76ab243"
JACXSJ010000105.1	RepeatMasker	Unknown	161991	162631	4171	+	.	ID="RND-6_FAMILY-3833";Tend="1595";Tstart="961";shortTE="F";uid="dafe539e-a98e-4f86-a021-3a552bb5fa6c"
JACXSJ010000105.1	RepeatMasker	Unknown	322559	322690	507	+	.	ID="RND-6_FAMILY-6964";Tend="1424";Tstart="1296";shortTE="F";uid="5a1e4256-ec5f-4a9f-bec6-cb923e264eb4"
JACXSJ010000105.1	RepeatMasker	LINE/I	108675	108800	1229	+	.	ID="RND-1_FAMILY-260";Tend="951";Tstart="528";shortTE="F";uid="a6e9be6e-61aa-4a56-ac64-f67894c294ae"
JACXSJ010000105.1	RepeatMasker	DNA/Kolobok-E	62298	63376	2706	+	.	ID="RND-6_FAMILY-2763";Tend="1617";Tstart="476";shortTE="F";uid="d216599a-0fb6-45c0-8947-84b7de89c497"
JACXSJ010000105.1	RepeatMasker	Retroposon?	285632	285972	679	+	.	ID="SINE2-1_AP";Tend="1239";Tstart="890";shortTE="F";uid="e6fb7c84-b82c-452f-869f-fc94f4707317"
JACXSJ010000105.1	RepeatMasker	DNA/hAT-Ac	445352	445927	1265	+	.	ID="RND-4_FAMILY-36";TEgroup="ctg_105%7CRND-4_FAMILY-36%7C1";Tend="1423";Tstart="916";shortTE="F";uid="2434e601-ecf8-4d6d-b720-139316caadc4"
JACXSJ010000105.1	RepeatMasker	DNA/TcMar-Pogo	397	1131	4625	+	.	ID="RND-5_FAMILY-251";Tend="1434";Tstart="699";shortTE="F";uid="3484c818-85f6-4412-8ef4-c642283a3247"
JACXSJ010000105.1	RepeatMasker	RC/Helitron	448432	448592	641	-	.	ID="RND-5_FAMILY-1066";Tend="1313";Tstart="1150";shortTE="F";uid="6410356a-e1fd-4f98-a782-dcbf331a99ab"
JACXSJ010000105.1	RepeatMasker	DNA/hAT	111725	111855	422	-	.	ID="RND-6_FAMILY-21836";Tend="1320";Tstart="1192";shortTE="F";uid="94aa6f9b-9e83-4855-875e-cdef9b034a78"
JACXSJ010000105.1	RepeatMasker	Unknown	212995	213210	1319	-	.	ID="RND-1_FAMILY-12";Tend="1147";Tstart="921";shortTE="F";uid="d3d2d2a1-ce51-40ca-a11c-30429d965614"
JACXSJ010000105.1	RepeatMasker	LINE/I-Jockey	322109	322493	2657	-	.	ID="RND-6_FAMILY-1102";Tend="2286";Tstart="1902";shortTE="F";uid="3acb917e-16a2-4b37-9533-59908d42f393"
JACXSJ010000105.1	RepeatMasker	DNA/Ginger	255539	255796	877	-	.	ID="RND-6_FAMILY-2859";Tend="2488";Tstart="2250";shortTE="F";uid="de2ab014-a403-473d-903d-ec13c9cf9bce"
JACXSJ010000105.1	RepeatMasker	DNA	331124	331450	728	-	.	ID="DNA4-3_AP";Tend="613";Tstart="296";shortTE="F";uid="c3b8e364-9080-4e9c-85ce-4e5f6a74f042"
JACXSJ010000105.1	RepeatMasker	DNA/hAT-hAT19	358396	358922	1274	-	.	ID="DNA8-50_AP";Tend="552";Tstart="2";shortTE="F";uid="0c5f63d4-015a-40af-abb4-cdf7a70e5e49"
JACXSJ010000105.1	RepeatMasker	DNA/hAT	170002	170511	1300	-	.	ID="RND-5_FAMILY-1265";TEgroup="ctg_105%7CRND-5_FAMILY-1265%7C1";Tend="2470";Tstart="478";shortTE="F";uid="deebe500-12a6-40c6-9590-4577929e58f5"
JACXSJ010000105.1	RepeatMasker	LINE/I	418886	419029	532	-	.	ID="RND-5_FAMILY-536";Tend="2076";Tstart="1948";shortTE="F";uid="a365d529-025a-4cfa-a211-e2efa8a48773"
JACXSJ010000105.1	RepeatMasker	DNA/Kolobok-E	435043	435666	1312	-	.	ID="KOLOBOKE-4_AP";Tend="3126";Tstart="2468";shortTE="F";uid="7ee81224-9848-49f2-81ea-18245d696f25"
JACXSJ010000105.1	RepeatMasker	DNA	248580	249330	3071	-	.	ID="DNA4-2_AP";Tend="769";Tstart="5";shortTE="F";uid="866c7e31-d298-4614-85a3-01c6bfba2682"
JACXSJ010000105.1	RepeatMasker	DNA/Ginger	261800	262156	574	-	.	ID="RND-6_FAMILY-2859";Tend="2470";Tstart="2085";shortTE="F";uid="670fa35e-a080-4de2-a14d-547154468726"
JACXSJ010000105.1	RepeatMasker	LINE/I-Jockey	322696	323165	3392	-	.	ID="RND-6_FAMILY-2099";Tend="1244";Tstart="778";shortTE="F";uid="b26568bd-b2cc-4426-a0c1-4744547ecdc0"
JACXSJ010000105.1	RepeatMasker	DNA/hAT	181807	182715	2215	-	.	ID="RND-5_FAMILY-1265";TEgroup="ctg_105%7CRND-5_FAMILY-1265%7C2";Tend="2638";Tstart="505";shortTE="F";uid="be8a64b0-29f5-4862-a358-5db1d2c6f6ca"
JACXSJ010000105.1	RepeatMasker	DNA/hAT-Ac	443147	443500	1566	-	.	ID="RND-6_FAMILY-113";Tend="1294";Tstart="922";shortTE="F";uid="fc80a837-b7f2-4488-bfcd-35c92a16dfdc"
JACXSJ010000105.1	RepeatMasker	DNA/hAT-hATm	430304	431014	4156	-	.	ID="RND-5_FAMILY-5311";Tend="2273";Tstart="1605";shortTE="F";uid="e738c63a-0782-4faa-bc91-b381d7ff310c"
JACXSJ010000105.1	RepeatMasker	RC/Helitron?	411758	412298	2741	-	.	ID="RND-5_FAMILY-2405";Tend="1331";Tstart="790";shortTE="F";uid="8bd0e6e4-faa4-4d09-a7d0-5bd9692192f1"
JACXSJ010000105.1	RepeatMasker	LINE/I	235860	236213	511	-	.	ID="I-1_BM";Tend="3229";Tstart="2859";shortTE="F";uid="4cde5380-84ab-43b5-b801-b0137bc76d99"
JACXSJ010000105.1	RepeatMasker	DNA/Ginger-1	277583	279241	8599	-	.	ID="RND-6_FAMILY-313";Tend="2441";Tstart="770";shortTE="F";uid="7c8d8393-b799-4ca0-8167-d01aff5ec236"
JACXSJ010000105.1	RepeatMasker	DNA/hAT	463879	464125	1150	-	.	ID="RND-5_FAMILY-1497";Tend="1497";Tstart="1242";shortTE="F";uid="f81b3e09-135e-4fcb-aba6-c5199b5e1c23"
JACXSJ010000105.1	RepeatMasker	DNA/Ginger	8262	8782	1006	-	.	ID="RND-6_FAMILY-2859";Tend="2493";Tstart="1954";shortTE="F";uid="973031cb-630b-4749-b1e5-a380f51b6342"
JACXSJ010000105.1	RepeatMasker	DNA/hAT-hAT19	370280	370559	1582	-	.	ID="DNA8-43_AP";Tend="402";Tstart="115";shortTE="F";uid="19cae65e-da22-4593-8c8d-02077be67252"
JACXSJ010000105.1	RepeatMasker	DNA	77264	78009	3205	-	.	ID="DNA4-2_AP";Tend="769";Tstart="8";shortTE="F";uid="f6b33241-eeec-4bad-bc3c-017869502051"
JACXSJ010000105.1	RepeatMasker	RC/Helitron	447391	447658	961	-	.	ID="RND-5_FAMILY-1702";Tend="1145";Tstart="887";shortTE="F";uid="268d9d4e-7aea-4027-bb62-0efcfcb68523"
JACXSJ010000105.1	RepeatMasker	DNA/Maverick	153364	154185	453	-	.	ID="RND-1_FAMILY-188";Tend="2268";Tstart="1432";shortTE="F";uid="424d9ccd-a3dd-4ce7-84dd-c8d5b97c338d"
JACXSJ010000105.1	RepeatMasker	Unknown	45282	45403	503	-	.	ID="RND-6_FAMILY-2063";Tend="1536";Tstart="1421";shortTE="F";uid="382f97c3-de5d-4bfa-8a01-18c59f3355f1"
JACXSJ010000105.1	RepeatMasker	Retroposon?	62593	63545	476	-	.	ID="SINE2-2_AP";Tend="1721";Tstart="817";shortTE="F";uid="ee238383-6a91-4246-b6e2-e1e740d2bab2"
JACXSJ010000105.1	RepeatMasker	RC/Helitron	449184	449439	1397	-	.	ID="RND-5_FAMILY-1066";Tend="1148";Tstart="893";shortTE="F";uid="68203f92-6fe6-45f3-b3e0-80029ee89ca3"
JACXSJ010000105.1	RepeatMasker	DNA/TcMar-Tc1	145111	145571	2777	-	.	ID="RND-5_FAMILY-1747";Tend="1471";Tstart="1017";shortTE="F";uid="583a7f0e-63dc-4e71-af2e-9f641aba79d5"
JACXSJ010000105.1	RepeatMasker	DNA/Ginger-1	199433	199592	401	-	.	ID="RND-6_FAMILY-313";Tend="1341";Tstart="1180";shortTE="F";uid="fa1f5b7b-cd98-43f5-88e7-03c7e93e0cde"
JACXSJ010000105.1	RepeatMasker	Unknown	460335	461238	3620	-	.	ID="RND-6_FAMILY-24094";Tend="1414";Tstart="494";shortTE="F";uid="ca2fc626-cd73-40a0-9edc-a5a276360ee5"
JACXSJ010000105.1	RepeatMasker	LINE/I	90700	90942	524	-	.	ID="RND-5_FAMILY-4562";Tend="1329";Tstart="1110";shortTE="F";uid="17be5c74-9895-443a-a7b9-20650c7608f9"
JACXSJ010000105.1	RepeatMasker	Unknown	108801	109156	1329	-	.	ID="RND-5_FAMILY-18369";Tend="1734";Tstart="1392";shortTE="F";uid="b7c84ca7-2cc3-4521-8dd4-2100ffc795a2"
JACXSJ010000105.1	RepeatMasker	DNA/hAT-Tip100	57136	57743	2628	-	.	ID="RND-1_FAMILY-27";Tend="1591";Tstart="961";shortTE="F";uid="0b1a9b30-d20f-4539-88a5-c2f14a50acdb"
JACXSJ010000105.1	RepeatMasker	RC/Helitron	432731	433019	900	-	.	ID="RND-5_FAMILY-7613";Tend="1835";Tstart="1529";shortTE="F";uid="67e961dd-bd58-44d9-8024-22615f2e166a"
JACXSJ010000105.1	RepeatMasker	DNA/Ginger	162703	163486	4307	-	.	ID="RND-6_FAMILY-2859";Tend="2353";Tstart="1551";shortTE="F";uid="03a85a64-69f6-4b34-b03a-2b25c2c2cada"
JACXSJ010000105.1	RepeatMasker	RC/Helitron	467172	467392	644	-	.	ID="RND-1_FAMILY-215";Tend="1692";Tstart="1471";shortTE="F";uid="1579b06b-8bde-4cba-931a-80ae6eadcd48"
JACXSJ010000105.1	RepeatMasker	LINE/I	236427	236705	504	-	.	ID="RND-6_FAMILY-177";Tend="2211";Tstart="2087";shortTE="F";uid="9b843714-6f2a-4a03-838c-04fa8b3dfb53"
JACXSJ010000105.1	RepeatMasker	DNA/hAT-Blackjack	418650	418751	513	-	.	ID="RND-6_FAMILY-20155";Tend="1252";Tstart="1138";shortTE="F";uid="9f6d3ef8-c810-4c42-892c-39fd985c8378"
JACXSJ010000105.1	RepeatMasker	DNA	431698	431984	513	-	.	ID="TTAA2D_AP";Tend="430";Tstart="143";shortTE="F";uid="d5be3eb6-9f33-4f31-aa43-937950659ec5"
JACXSJ010000105.1	RepeatMasker	DNA	400641	400854	553	-	.	ID="dna4-2b_ap";Tend="771";Tstart="558";shortTE="F";uid="f6afd07f-f938-4a54-939d-8f557fcd83b8"
JACXSJ010000105.1	RepeatMasker	DNA/hAT	100484	100783	425	-	.	ID="DNA8-1_AP";Tend="430";Tstart="140";shortTE="F";uid="6cb8dc9b-400d-4540-a9a2-51039675074a"
JACXSJ010000105.1	RepeatMasker	LINE/I	236869	237101	455	-	.	ID="RND-6_FAMILY-18221";Tend="347";Tstart="116";shortTE="F";uid="1991bbc2-cc4f-4bdc-8f37-725f1d4948b6"
JACXSJ010000105.1	RepeatMasker	DNA/Ginger	413988	414229	536	-	.	ID="RND-6_FAMILY-2859";Tend="1064";Tstart="812";shortTE="F";uid="5ea77775-6692-4932-8b8e-19ec98431168"
JACXSJ010000105.1	RepeatMasker	DNA/Kolobok-E	62238	62624	1616	-	.	ID="RND-5_FAMILY-1849";Tend="1991";Tstart="1600";shortTE="F";uid="88efe0b3-5a51-425a-9697-520416a3bf41"
JACXSJ010000105.1	RepeatMasker	DNA/hAT-hAT19	368617	369947	697	-	.	ID="RND-1_FAMILY-140";Tend="2416";Tstart="1037";shortTE="F";uid="e8ce70e0-d60a-4a70-b6bc-0dc8484d1bda"
JACXSJ010000105.1	RepeatMasker	DNA/hAT-Tip100	334738	334843	421	-	.	ID="DNA8-106_AP";Tend="1366";Tstart="1245";shortTE="F";uid="7c4464e8-6043-490d-a083-1c981a611c91"
JACXSJ010000105.1	RepeatMasker	DNA	29021	29478	1205	-	.	ID="DNA4-3_AP";Tend="614";Tstart="185";shortTE="F";uid="60498518-1e68-4994-82fa-b2f217da0911"
JACXSJ010000105.1	RepeatMasker	DNA/Ginger	285191	285647	1290	-	.	ID="RND-6_FAMILY-2859";Tend="2474";Tstart="2008";shortTE="F";uid="96079d91-06b9-4b87-a4a4-543abe5c82e8"
JACXSJ010000105.1	RepeatMasker	LINE/L2	347614	347719	451	-	.	ID="KIRI-7_HMM";Tend="1643";Tstart="1542";shortTE="F";uid="402810dc-5fbc-4470-b68e-c29ce6f06842"
JACXSJ010000105.1	RepeatMasker	DNA/hAT-hAT19	437261	437963	2281	-	.	ID="RND-1_FAMILY-35";TEgroup="ctg_105%7CRND-1_FAMILY-35%7C1";Tend="3335";Tstart="2157";shortTE="F";uid="01f02f3f-b1d8-47f4-9e53-51729c97d7cf"
JACXSJ010000105.1	RepeatMasker	DNA	281770	282028	1013	-	.	ID="dna4-2_ap";Tend="272";Tstart="1";shortTE="F";uid="3e91dfea-6ba3-47fa-8f08-db0c90731e68"
JACXSJ010000105.1	RepeatMasker	DNA/Ginger	22273	22492	1062	-	.	ID="RND-6_FAMILY-2859";Tend="2011";Tstart="1797";shortTE="F";uid="f4eb02b0-3796-4e56-90c7-209885c0dcee"
JACXSJ010000105.1	RepeatMasker	Unknown	1	221	1588	-	.	ID="RND-5_FAMILY-2950";Tend="927";Tstart="707";shortTE="F";uid="a32b957d-bc33-49fb-be18-ba994cf0c217"
JACXSJ010000105.1	RepeatMasker	LINE/I	235391	235611	418	-	.	ID="RND-6_FAMILY-4855";Tend="1488";Tstart="1268";shortTE="F";uid="52e0feac-9f1a-473c-9a1a-6979b0566c46"
JACXSJ010000105.1	RepeatMasker	Unknown	319322	319609	1661	-	.	ID="RND-1_FAMILY-10";Tend="1218";Tstart="933";shortTE="F";uid="a06c714e-8f51-432a-840e-3a22026ae5a3"
JACXSJ010000105.1	RepeatMasker	DNA/Ginger	410876	411079	571	-	.	ID="RND-6_FAMILY-2859";Tend="2445";Tstart="2253";shortTE="F";uid="9d142665-b0d3-47b5-b78a-1349db85be14"
JACXSJ010000105.1	RepeatMasker	DNA/hAT-Ac	214550	214819	1123	-	.	ID="RND-6_FAMILY-1661";Tend="1480";Tstart="1210";shortTE="F";uid="7a7b7eb7-bad3-425e-8228-fcc28828be3a"
JACXSJ010000105.1	RepeatMasker	LINE/I	382694	382911	1417	-	.	ID="RND-6_FAMILY-10822";Tend="1476";Tstart="1258";shortTE="F";uid="36cb30b3-64cc-46fd-a4c9-49655634f734"
JACXSJ010000105.1	RepeatMasker	DNA/hAT-hAT19	141467	141652	416	-	.	ID="DNA8-73_AP";Tend="784";Tstart="566";shortTE="F";uid="4bc3b1cc-da87-4bdf-94d7-fdfb28285ec2"
JACXSJ010000105.1	RepeatMasker	DNA/Kolobok-E	431016	431158	699	-	.	ID="RND-5_FAMILY-1320";Tend="983";Tstart="825";shortTE="F";uid="77e0c2a2-aaec-420c-9e76-bece56a2e2ef"
JACXSJ010000105.1	RepeatMasker	Retroposon?	178296	178900	911	-	.	ID="SINE2-1_AP";Tend="759";Tstart="247";shortTE="F";uid="17e4567a-63ed-46a2-8f79-70c2a8192499"
JACXSJ010000105.1	RepeatMasker	DNA/hAT-Ac	216720	216975	1216	-	.	ID="RND-6_FAMILY-1661";Tend="1134";Tstart="869";shortTE="F";uid="e6fda4c1-0719-4e7b-9d9f-d905da0737a1"
JACXSJ010000105.1	RepeatMasker	DNA/hAT-Charlie	63739	63946	1333	-	.	ID="RND-5_FAMILY-5343";Tend="1436";Tstart="1229";shortTE="F";uid="7e6fcfae-218c-4b9b-a07c-455fca47461b"
JACXSJ010000105.1	RepeatMasker	DNA/P	45715	45987	541	-	.	ID="RND-6_FAMILY-22397";Tend="1597";Tstart="1325";shortTE="F";uid="92c8459f-b9f5-43e3-8ff2-faf1fad86a93"
JACXSJ010000105.1	RepeatMasker	DNA/Ginger	203685	204228	1207	-	.	ID="RND-6_FAMILY-2859";Tend="2441";Tstart="1870";shortTE="F";uid="3633025c-01c0-447b-9fa9-7cc834e8e2bc"
JACXSJ010000105.1	RepeatMasker	DNA/Kolobok-E	312129	312237	437	-	.	ID="RND-6_FAMILY-1681";Tend="1693";Tstart="1585";shortTE="F";uid="d9d16068-1422-4e31-8562-481255a5a3b3"
JACXSJ010000105.1	RepeatMasker	DNA/hAT-Charlie	449446	449670	1212	-	.	ID="RND-5_FAMILY-1533";Tend="1231";Tstart="979";shortTE="F";uid="c2442b3f-125a-44fe-a8d2-f93429ce0993"
JACXSJ010000105.1	RepeatMasker	DNA/hAT-hAT19	419403	420574	2448	-	.	ID="rnd-5_family-798";Tend="1953";Tstart="333";shortTE="F";uid="cbdff657-352a-455a-9045-14817d13b9af"
JACXSJ010000105.1	RepeatMasker	LINE/I	233606	235329	11918	-	.	ID="RND-5_FAMILY-4562";Tend="1611";Tstart="1";shortTE="F";uid="0af4bd47-4932-499f-b88d-2e119a09b469"
JACXSJ010000105.1	RepeatMasker	DNA	459514	460061	844	-	.	ID="DNA4-2_AP";Tend="767";Tstart="239";shortTE="F";uid="6b92e6c0-f402-4f8d-8aad-b78001913c20"
JACXSJ010000105.1	RepeatMasker	DNA/PIF-Harbinger	441572	442007	548	-	.	ID="HARB-1_AP";Tend="2390";Tstart="1956";shortTE="F";uid="31ab978c-895d-4607-b5a9-eb51c836d337"
JACXSJ010000105.1	RepeatMasker	Retroposon?	209105	209299	586	-	.	ID="RND-6_FAMILY-614";Tend="1255";Tstart="1068";shortTE="F";uid="1d961f11-e051-4604-8c5e-8402f5dc3a1c"
JACXSJ010000105.1	RepeatMasker	Unknown	226178	226663	4217	-	.	ID="RND-1_FAMILY-87";Tend="1405";Tstart="920";shortTE="F";uid="a89a5cf2-f5d0-4461-aa82-7c309b1da867"
JACXSJ010000105.1	RepeatMasker	DNA/hAT-hAT19	19875	20535	1890	-	.	ID="RND-6_FAMILY-1820";Tend="1590";Tstart="912";shortTE="F";uid="2556a30f-e144-4cb1-bab4-b37b11fd714b"
JACXSJ010000105.1	RepeatMasker	LINE/I-Jockey	266968	267276	758	-	.	ID="RND-6_FAMILY-9394";Tend="1196";Tstart="891";shortTE="F";uid="6bc5b746-8cf9-4932-b713-f9793138affb"
JACXSJ010000105.1	RepeatMasker	DNA/Ginger-1	225393	225825	867	-	.	ID="RND-6_FAMILY-313";TEgroup="ctg_105%7CRND-6_FAMILY-313%7C1";Tend="2325";Tstart="777";shortTE="T";uid="983f3ea2-8724-4f8b-92eb-d53ced5c55c5"
JACXSJ010000105.1	RepeatMasker	Unknown	404173	404526	581	-	.	ID="RND-6_FAMILY-9228";Tend="1028";Tstart="693";shortTE="F";uid="3ad282b8-5f3a-4dab-a99a-18b084480989"
JACXSJ010000105.1	RepeatMasker	Unknown	26077	26275	690	-	.	ID="RND-1_FAMILY-10";Tend="1193";Tstart="990";shortTE="F";uid="67c132fa-8597-45dc-a5d2-faf580ce09a6"
JACXSJ010000105.1	RepeatMasker	DNA	314330	315026	2488	-	.	ID="DNA4-2_AP";Tend="765";Tstart="1";shortTE="F";uid="2b449316-f704-42bd-b613-b3c1994cf2bd"
JACXSJ010000105.1	RepeatMasker	DNA/hAT	145568	146002	2009	-	.	ID="RND-4_FAMILY-911";Tend="1446";Tstart="950";shortTE="F";uid="d2773b54-264e-46c1-8f6f-5608df90ef9e"
JACXSJ010000105.1	RepeatMasker	DNA/Ginger	7806	8022	814	-	.	ID="RND-6_FAMILY-2859";Tend="2487";Tstart="2242";shortTE="F";uid="df0180ce-6ea2-4ec4-9d01-5872ff1a80b6"
JACXSJ010000105.1	RepeatMasker	DNA/Ginger	157181	157615	511	-	.	ID="RND-6_FAMILY-2859";Tend="1330";Tstart="882";shortTE="F";uid="aadf1b9c-49a6-4f16-9ab0-193cc12ee427"
JACXSJ010001050.1	RepeatMasker	DNA	119849	120267	944	+	.	ID="DNAX-2_AP";Tend="466";Tstart="2";shortTE="F";uid="d37719ca-702e-4473-ba52-594eb844f3f3"
JACXSJ010001050.1	RepeatMasker	DNA/Ginger	123561	125250	9855	+	.	ID="RND-6_FAMILY-2859";Tend="2487";Tstart="793";shortTE="F";uid="6cb2556f-dfb2-4232-86be-1477fef2292f"
JACXSJ010001050.1	RepeatMasker	DNA/MULE-NOF	96484	97162	592	+	.	ID="RND-6_FAMILY-26863";TEgroup="ctg_1050%7CRND-6_FAMILY-26863%7C1";Tend="1651";Tstart="755";shortTE="F";uid="0b58827f-a508-4c08-a09c-b700ce7b3679"
JACXSJ010001050.1	RepeatMasker	DNA/Ginger-1	18055	18289	424	+	.	ID="RND-6_FAMILY-8533";Tend="2225";Tstart="1722";shortTE="F";uid="91cbc63a-4496-4b6e-b4b4-8d8b1e3abfbb"
JACXSJ010001050.1	RepeatMasker	DNA/Ginger	42045	42224	426	+	.	ID="RND-6_FAMILY-2859";Tend="1010";Tstart="815";shortTE="F";uid="835bf696-5f7b-44de-8ea8-2faef013d7f4"
JACXSJ010001050.1	RepeatMasker	Unknown	90047	90220	701	+	.	ID="RND-6_FAMILY-27644";Tend="1020";Tstart="863";shortTE="F";uid="4c59a170-dcb7-4c9a-bce2-a5facfd26553"
JACXSJ010001050.1	RepeatMasker	DNA/Kolobok-E	18538	18698	607	+	.	ID="RND-6_FAMILY-1681";Tend="1740";Tstart="1582";shortTE="F";uid="cb004796-63b9-4b77-a7c3-c976ca51e702"
JACXSJ010001050.1	RepeatMasker	DNA/Ginger	59199	60762	2323	+	.	ID="RND-6_FAMILY-2859";TEgroup="ctg_1050%7CRND-6_FAMILY-2859%7C2";Tend="2463";Tstart="1236";shortTE="F";uid="18ba4ea9-3eb1-47c3-9deb-68e4aaf8492d"
JACXSJ010001050.1	RepeatMasker	DNA/MULE-NOF	97286	97479	573	+	.	ID="RND-6_FAMILY-26863";Tend="1648";Tstart="1449";shortTE="F";uid="01559fce-7f29-4c24-8b93-d045038bb0ab"
JACXSJ010001050.1	RepeatMasker	LTR/Gypsy	998	2110	6134	+	.	ID="RND-5_FAMILY-7851";Tend="1729";Tstart="566";shortTE="F";uid="99df0a08-ab99-44e0-922a-001231c066ab"
JACXSJ010001050.1	RepeatMasker	DNA/TcMar-Tigger	106777	107015	596	+	.	ID="RND-6_FAMILY-2751";Tend="1151";Tstart="953";shortTE="F";uid="1d6470e5-bcbb-4982-9a72-0fa5ab7fdaa5"
JACXSJ010001050.1	RepeatMasker	Unknown	125245	125346	427	+	.	ID="RND-6_FAMILY-31770";Tend="1217";Tstart="1115";shortTE="F";uid="58669e8c-81c2-4cb7-9c9a-0638f16c9f42"
JACXSJ010001050.1	RepeatMasker	DNA/Ginger-1	91780	92149	1063	+	.	ID="RND-6_FAMILY-8533";Tend="2133";Tstart="1747";shortTE="F";uid="12ba8487-b769-4874-8c83-e3dee2fe9cc8"
JACXSJ010001050.1	RepeatMasker	Unknown	123403	123592	1111	+	.	ID="RND-6_FAMILY-31770";Tend="1116";Tstart="918";shortTE="F";uid="c20cdbfc-88aa-4b5c-a524-e805656b368a"
JACXSJ010001050.1	RepeatMasker	DNA/Ginger	90252	90953	1043	+	.	ID="rnd-6_family-2859";Tend="2090";Tstart="815";shortTE="F";uid="276bce0d-003c-4848-9d6a-eb0a99521206"
JACXSJ010001050.1	RepeatMasker	DNA/TcMar-Tc1	115489	115599	500	+	.	ID="MARINER-N22_AG";Tend="183";Tstart="74";shortTE="F";uid="64bdbcc3-ebf9-4bb0-86ec-27aad1bfb6a3"
JACXSJ010001050.1	RepeatMasker	DNA/hAT-Charlie	84539	84990	773	+	.	ID="RND-5_FAMILY-1541";Tend="1421";Tstart="980";shortTE="F";uid="60c15743-d02c-436d-9142-8c37afcaef2f"
JACXSJ010001050.1	RepeatMasker	Retroposon?	18290	18636	425	+	.	ID="SINE2-1_AP";Tend="1227";Tstart="847";shortTE="F";uid="5d85d2f9-58e9-4da1-a169-0352a414e454"
JACXSJ010001050.1	RepeatMasker	LINE/CR1	35657	36243	742	-	.	ID="RND-6_FAMILY-26265";Tend="1232";Tstart="647";shortTE="F";uid="5de308a6-e573-4283-9167-eb47826154ce"
JACXSJ010001050.1	RepeatMasker	Retroposon?	23906	24560	495	-	.	ID="SINE2-2_AP";Tend="1330";Tstart="396";shortTE="F";uid="34bae8c0-2fc2-43f1-82cb-064a1cd74e56"
JACXSJ010001050.1	RepeatMasker	DNA/hAT	69644	69891	669	-	.	ID="RND-5_FAMILY-1251";Tend="1149";Tstart="938";shortTE="F";uid="f1542e3e-b6ba-4176-a18c-57bf9a078c16"
JACXSJ010001050.1	RepeatMasker	Unknown	117158	117287	582	-	.	ID="RND-6_FAMILY-1295";Tend="1109";Tstart="987";shortTE="F";uid="39bc357f-2f50-4a74-8b3a-9e8655d805ab"
JACXSJ010001050.1	RepeatMasker	LINE/I-Jockey	88445	88629	461	-	.	ID="RND-6_FAMILY-4337";Tend="1860";Tstart="1651";shortTE="F";uid="3a11813c-6b9c-4d91-9ad0-e194b391f0e8"
JACXSJ010001050.1	RepeatMasker	DNA	51395	51659	705	-	.	ID="TTAA22_AP";Tend="275";Tstart="2";shortTE="F";uid="4ce1be2c-0155-40e5-b46d-657a4cb90f10"
JACXSJ010001050.1	RepeatMasker	DNA/Ginger	23366	23622	804	-	.	ID="RND-6_FAMILY-2859";Tend="2486";Tstart="2243";shortTE="F";uid="e9628d7e-777f-44d0-ab37-5f1f8bd91e58"
JACXSJ010001050.1	RepeatMasker	DNA/Ginger	95561	95739	841	-	.	ID="RND-6_FAMILY-2859";Tend="2178";Tstart="2003";shortTE="F";uid="02df7445-2f7d-40b7-90d2-1f72d73ad6f7"
JACXSJ010001050.1	RepeatMasker	DNA/hAT	56099	56899	3709	-	.	ID="RND-5_FAMILY-265";Tend="1625";Tstart="831";shortTE="F";uid="a897f5a6-74af-4977-827a-fab85bc106e2"
JACXSJ010001050.1	RepeatMasker	Unknown	39899	40193	1435	-	.	ID="RND-5_FAMILY-21171";Tend="1223";Tstart="925";shortTE="F";uid="7528bc01-ccc9-4d1b-8422-984eebdbf7e8"
JACXSJ010001050.1	RepeatMasker	DNA	107247	107418	482	-	.	ID="ttaa2c_ap";Tend="249";Tstart="81";shortTE="F";uid="4f666cc9-afe3-4d76-9314-9ca4bd21b989"
JACXSJ010001050.1	RepeatMasker	DNA	110023	110498	504	-	.	ID="RND-5_FAMILY-5909";Tend="1454";Tstart="974";shortTE="F";uid="5e19a61e-c8f4-4cab-95a1-232040bd0b0e"
JACXSJ010001050.1	RepeatMasker	DNA/Kolobok-E	90191	90922	535	-	.	ID="KOLOBOKE-2_AP";Tend="2275";Tstart="1448";shortTE="F";uid="d5981c6c-bd0d-4627-a296-7de7704dad22"
JACXSJ010001050.1	RepeatMasker	DNA/hAT-Charlie	44298	44853	1311	-	.	ID="DNA8-86_AP";Tend="466";Tstart="1";shortTE="F";uid="2d5a5466-2845-4359-8d9f-01d624c65eae"
JACXSJ010001050.1	RepeatMasker	LINE/CR1	15193	16081	628	-	.	ID="RND-6_FAMILY-1483";Tend="1249";Tstart="333";shortTE="F";uid="8efb1410-e069-431b-8edd-81028b30675c"
JACXSJ010001050.1	RepeatMasker	Unknown	29252	29597	1854	-	.	ID="RND-5_FAMILY-1879";Tend="1311";Tstart="973";shortTE="F";uid="5e716a5b-8186-42cd-b2ae-57942e08804e"
JACXSJ010001050.1	RepeatMasker	Unknown	74479	75023	2686	-	.	ID="RND-5_FAMILY-1095";Tend="1484";Tstart="934";shortTE="F";uid="dfa76b20-9c29-4b97-a497-cfe02c7cdb9b"
JACXSJ010001050.1	RepeatMasker	DNA/Ginger	92758	93000	922	-	.	ID="RND-6_FAMILY-2859";Tend="1036";Tstart="811";shortTE="F";uid="1372b19b-9292-45c8-9795-f67bdace2c89"
JACXSJ010001050.1	RepeatMasker	RC/Helitron	125443	125566	702	-	.	ID="RND-1_FAMILY-215";Tend="1276";Tstart="1151";shortTE="F";uid="3acb7fc1-14c8-4ec4-a63e-cebcdec19c5d"
JACXSJ010001050.1	RepeatMasker	DNA/hAT-hAT19	22146	22276	415	-	.	ID="DNA8-90_AP";Tend="158";Tstart="7";shortTE="F";uid="92e7fac1-55bc-403d-8b56-488bb3401bcc"
JACXSJ010001050.1	RepeatMasker	DNA/Ginger	58528	59025	1017	-	.	ID="RND-6_FAMILY-2859";TEgroup="ctg_1050%7CRND-6_FAMILY-2859%7C1";Tend="2486";Tstart="826";shortTE="F";uid="8d8e3b83-c041-4718-8ce9-f38432fbf41b"
JACXSJ010010500.1	RepeatMasker	Unknown	100	1056	6756	+	.	ID="RND-1_FAMILY-19";Tend="1755";Tstart="729";shortTE="F";uid="25763b62-b17e-4ef9-8cba-d25758ae9fd5"
JACXSJ010010500.1	RepeatMasker	DNA/Ginger-1	1891	2090	494	+	.	ID="RND-6_FAMILY-21495";Tend="298";Tstart="106";shortTE="F";uid="d1797e45-f006-4872-86a6-470b146a9916"
JACXSJ010010500.1	RepeatMasker	Unknown	86	207	405	-	.	ID="RND-1_FAMILY-15";Tend="95";Tstart="1";shortTE="F";uid="fc11f9c5-88ae-4af7-9ee0-dfbbf348812e"
JACXSJ010010500.1	RepeatMasker	DNA/hAT	1222	1542	712	-	.	ID="DNA8-53B_AP";Tend="409";Tstart="34";shortTE="F";uid="73b1312a-9867-4ae4-a8c3-1e408f6847ca"
JACXSJ010010501.1	RepeatMasker	DNA/TcMar-Stowaway	1	1275	8486	-	.	ID="RND-6_FAMILY-5417";Tend="1197";Tstart="28";shortTE="F";uid="4929fe65-99b3-4497-861a-c7ebcd0aaa06"
JACXSJ010010501.1	RepeatMasker	Unknown	1956	2113	783	-	.	ID="RND-1_FAMILY-93";Tend="1274";Tstart="1139";shortTE="F";uid="58de5938-afaa-438f-b387-cd15f198f085"
JACXSJ010010502.1	RepeatMasker	Unknown	2069	2193	564	+	.	ID="RND-1_FAMILY-19";Tend="1328";Tstart="1185";shortTE="F";uid="f4bf0a99-b51c-4c36-87b3-f5c589104772"
JACXSJ010010502.1	RepeatMasker	DNA/TcMar-m44	356	1878	2235	+	.	ID="rnd-6_family-1014";Tend="1880";Tstart="445";shortTE="F";uid="c5e78e71-fc67-427e-8e68-f69a71b4a75d"
JACXSJ010010504.1	RepeatMasker	Unknown	1220	1598	2422	+	.	ID="RND-1_FAMILY-76";Tend="1268";Tstart="894";shortTE="F";uid="3955a77b-3a0b-4b03-8fe2-c3c653686a66"
JACXSJ010010504.1	RepeatMasker	DNA	282	526	648	-	.	ID="RND-5_FAMILY-2750";Tend="537";Tstart="295";shortTE="F";uid="cc413389-3f05-4368-a51c-5b552993bc91"
JACXSJ010010505.1	RepeatMasker	LTR/Gypsy	2148	2355	1654	-	.	ID="RND-5_FAMILY-5474";Tend="763";Tstart="556";shortTE="F";uid="8b48a1d1-5fc4-42fd-a06f-ea20d3d46bd1"
JACXSJ010010505.1	RepeatMasker	Unknown	1881	2053	679	-	.	ID="RND-6_FAMILY-11024";Tend="1094";Tstart="931";shortTE="F";uid="445d55c0-befa-4921-864d-a23f7ba95125"
JACXSJ010010505.1	RepeatMasker	DNA/hAT-Tip100	1791	1901	487	-	.	ID="RND-1_FAMILY-24";Tend="1022";Tstart="907";shortTE="F";uid="24ba5365-8c48-402d-a676-49411fba4f6e"
JACXSJ010010507.1	RepeatMasker	Unknown	119	573	1869	+	.	ID="RND-5_FAMILY-1036";Tend="1328";Tstart="869";shortTE="F";uid="294921e9-e6f8-4f74-b100-fd8c094935ef"
JACXSJ010010507.1	RepeatMasker	Unknown	735	1093	1794	+	.	ID="RND-5_FAMILY-1036";Tend="1668";Tstart="1327";shortTE="F";uid="66143300-194e-4bdc-b032-572d2dacc320"
JACXSJ010010508.1	RepeatMasker	DNA/Maverick	1	1489	12530	+	.	ID="RND-1_FAMILY-265";Tend="1888";Tstart="430";shortTE="F";uid="86a84ecb-2f61-41f5-89e8-55a0afc6e69e"
JACXSJ010010509.1	RepeatMasker	Unknown	84	1393	5874	+	.	ID="RND-6_FAMILY-3392";TEgroup="ctg_10509%7CRND-6_FAMILY-3392%7C1";Tend="1565";Tstart="1";shortTE="F";uid="d3f25fef-5ff4-42f7-b853-39da464f4f8a"
JACXSJ010001051.1	RepeatMasker	DNA/Kolobok-E	107351	107817	1226	+	.	ID="RND-6_FAMILY-2763";Tend="1244";Tstart="733";shortTE="F";uid="659f475e-c1f7-4724-8308-8a2ae9a3f575"
JACXSJ010001051.1	RepeatMasker	DNA/TcMar-m44	118300	118434	499	+	.	ID="dnax-3b_ap";Tend="138";Tstart="5";shortTE="F";uid="18a4be25-726e-4af8-b9b4-6a608d0ab0aa"
JACXSJ010001051.1	RepeatMasker	Unknown	122883	123046	479	+	.	ID="RND-1_FAMILY-74";Tend="1128";Tstart="970";shortTE="F";uid="37de187f-026a-4584-a0aa-6d3141b26c72"
JACXSJ010001051.1	RepeatMasker	DNA	116951	117503	1326	+	.	ID="RND-6_FAMILY-2710";Tend="1455";Tstart="899";shortTE="F";uid="7d229ea8-5bf7-4e9e-b58f-b28af3be169b"
JACXSJ010001051.1	RepeatMasker	DNA	76930	77682	3517	+	.	ID="DNA4-1_AP";Tend="822";Tstart="2";shortTE="F";uid="32788d62-a072-434d-a3fb-009bdab88ef3"
JACXSJ010001051.1	RepeatMasker	Unknown	9351	9689	1444	+	.	ID="RND-1_FAMILY-10";Tend="1196";Tstart="883";shortTE="F";uid="7eb6714a-9ac9-4f40-b691-7c919e86c278"
JACXSJ010001051.1	RepeatMasker	Unknown	64231	64543	1486	+	.	ID="RND-4_FAMILY-817";Tend="1209";Tstart="915";shortTE="F";uid="9c15139d-1353-4adc-9023-564545bb3fd5"
JACXSJ010001051.1	RepeatMasker	DNA/Kolobok-E	99234	99723	646	+	.	ID="KOLOBOKE-2_AP";Tend="2211";Tstart="1757";shortTE="F";uid="f8ed8d16-18f6-4fab-b5cb-c2737b2306d0"
JACXSJ010001051.1	RepeatMasker	DNA/Ginger	5591	5898	1024	+	.	ID="RND-6_FAMILY-2859";Tend="2245";Tstart="1938";shortTE="F";uid="0e6e8b52-2ada-44c4-b1f5-35a311a96a92"
JACXSJ010001051.1	RepeatMasker	LINE/I	19579	19911	1838	+	.	ID="RND-5_FAMILY-630";Tend="1825";Tstart="1486";shortTE="F";uid="758ad90b-5f19-4bd6-897b-fb9773b4b74b"
JACXSJ010001051.1	RepeatMasker	Unknown	25658	26268	4646	+	.	ID="RND-6_FAMILY-3059";Tend="1554";Tstart="935";shortTE="F";uid="9397c654-99ea-445a-bc5e-b076969f8497"
JACXSJ010001051.1	RepeatMasker	DNA	68140	68768	1126	+	.	ID="RND-1_FAMILY-130";Tend="1702";Tstart="1025";shortTE="F";uid="c7c25ac9-6339-4b59-b4ed-d347669ecd6f"
JACXSJ010001051.1	RepeatMasker	DNA/hAT-Tip100	86819	90372	27516	+	.	ID="RND-5_FAMILY-1715";Tend="3630";Tstart="90";shortTE="F";uid="4589db63-4513-41b6-be2b-52f5d044b9dc"
JACXSJ010001051.1	RepeatMasker	DNA	66109	66425	558	+	.	ID="RND-6_FAMILY-2710";Tend="1221";Tstart="912";shortTE="F";uid="ac18d18a-bf97-4c85-b9d2-07b5f002a1f0"
JACXSJ010001051.1	RepeatMasker	Unknown	54765	55023	667	+	.	ID="RND-4_FAMILY-1513";Tend="929";Tstart="677";shortTE="F";uid="83a5f12b-a377-489f-8f66-8de8154ea008"
JACXSJ010001051.1	RepeatMasker	DNA/Ginger	110980	111174	451	+	.	ID="RND-6_FAMILY-2859";Tend="1010";Tstart="816";shortTE="F";uid="1110f982-3ad8-440d-8df2-f0d1cc2eb364"
JACXSJ010001051.1	RepeatMasker	DNA/Ginger-1	107895	108102	456	+	.	ID="RND-6_FAMILY-5348";Tend="1868";Tstart="1660";shortTE="F";uid="b9e81a2a-e657-4d5f-99e9-d00520e737a9"
JACXSJ010001051.1	RepeatMasker	DNA/Ginger	24572	24782	545	+	.	ID="RND-6_FAMILY-2859";Tend="1034";Tstart="816";shortTE="F";uid="90cecc54-d903-4b13-b1a4-bdb89fff18cf"
JACXSJ010001051.1	RepeatMasker	LINE/I-Jockey	51022	51177	457	+	.	ID="RND-6_FAMILY-1094";Tend="2453";Tstart="2288";shortTE="F";uid="24da9d37-356a-4ba8-a608-977c88b4da55"
JACXSJ010001051.1	RepeatMasker	DNA	36002	36124	629	+	.	ID="dna4-1_ap";Tend="182";Tstart="40";shortTE="F";uid="c661c26a-a999-4db7-9302-41efa3278725"
JACXSJ010001051.1	RepeatMasker	DNA/TcMar-Tc1	55029	55734	638	+	.	ID="RND-6_FAMILY-14994";TEgroup="ctg_1051%7CRND-6_FAMILY-14994%7C1";Tend="1546";Tstart="97";shortTE="F";uid="0ce7c119-9ac2-47d6-a9b8-929f4ee0c90a"
JACXSJ010001051.1	RepeatMasker	DNA/MULE-MuDR	60174	60721	1886	+	.	ID="RND-6_FAMILY-11849";Tend="1283";Tstart="715";shortTE="F";uid="f94125da-d2c7-4ef9-85d6-4d3ccce6dd26"
JACXSJ010001051.1	RepeatMasker	Unknown	9051	9318	1336	+	.	ID="RND-6_FAMILY-6017";Tend="1132";Tstart="853";shortTE="F";uid="e637f34b-3f93-442e-a82e-164e1af74e1c"
JACXSJ010001051.1	RepeatMasker	RC/Helitron	91743	91904	477	+	.	ID="RND-1_FAMILY-7";Tend="1194";Tstart="1035";shortTE="F";uid="0a269c09-0e22-42fb-8c78-5f54185aee64"
JACXSJ010001051.1	RepeatMasker	DNA/hAT-Tip100	116271	116650	1591	+	.	ID="RND-6_FAMILY-3568";Tend="1315";Tstart="923";shortTE="F";uid="6b602c8a-d431-4b32-9576-33c35a0fe197"
JACXSJ010001051.1	RepeatMasker	DNA	66824	67241	1731	+	.	ID="TTAA3_AP";Tend="428";Tstart="2";shortTE="F";uid="cda93a9c-90af-494c-8e43-f273623508cb"
JACXSJ010001051.1	RepeatMasker	RC/Helitron	63584	64002	2534	+	.	ID="RND-1_FAMILY-7";Tend="2028";Tstart="1611";shortTE="F";uid="c17f940d-2550-4594-80e5-642fe87ba06e"
JACXSJ010001051.1	RepeatMasker	Retroposon?	54537	54738	451	+	.	ID="RND-4_FAMILY-1237";Tend="2677";Tstart="2502";shortTE="F";uid="2e297eb8-b29e-4e13-b210-ef0f47a10ffd"
JACXSJ010001051.1	RepeatMasker	DNA/Ginger	6962	7208	1117	+	.	ID="RND-6_FAMILY-2859";Tend="2475";Tstart="2243";shortTE="F";uid="101b9ed1-604a-4695-a835-b8caac346c4a"
JACXSJ010001051.1	RepeatMasker	DNA/Kolobok-E	13422	14290	4676	+	.	ID="RND-5_FAMILY-1320";Tend="1693";Tstart="836";shortTE="F";uid="a5ee1137-07ef-49e5-be96-b30becc77453"
JACXSJ010001051.1	RepeatMasker	Unknown	125221	125387	746	+	.	ID="RND-4_FAMILY-419";Tend="1741";Tstart="1558";shortTE="F";uid="cd4df236-511b-4f41-9546-d4918dbff7a9"
JACXSJ010001051.1	RepeatMasker	DNA/hAT-hAT19	54088	54222	546	+	.	ID="HAT-N4_AP";Tend="599";Tstart="465";shortTE="F";uid="179ac2b4-ac59-400e-8d72-ae90a809f98d"
JACXSJ010001051.1	RepeatMasker	DNA/Ginger	121346	121558	617	+	.	ID="RND-6_FAMILY-2859";Tend="1953";Tstart="1748";shortTE="F";uid="f489d3f2-b2bf-495e-b4eb-b2766949e2ce"
JACXSJ010001051.1	RepeatMasker	DNA/Ginger-1	90370	90614	1372	+	.	ID="RND-6_FAMILY-8533";Tend="2416";Tstart="2174";shortTE="F";uid="ab3b8e7e-1849-4248-ba6c-e6dcd9f106bc"
JACXSJ010001051.1	RepeatMasker	RC/Helitron	90988	91110	613	+	.	ID="RND-5_FAMILY-2617";Tend="878";Tstart="763";shortTE="F";uid="ea7db2c5-53ed-48d6-b772-3e52651d93ce"
JACXSJ010001051.1	RepeatMasker	Unknown	9690	9802	667	+	.	ID="RND-6_FAMILY-6017";Tend="1280";Tstart="1167";shortTE="F";uid="e41b66c2-a6af-4c79-b19c-727f0421a006"
JACXSJ010001051.1	RepeatMasker	DNA/hAT-Tip100	71094	71579	2000	+	.	ID="RND-4_FAMILY-324";Tend="1421";Tstart="917";shortTE="F";uid="5dc0a856-88bd-487e-97b9-bcddd7d656f8"
JACXSJ010001051.1	RepeatMasker	RC/Helitron	63200	63333	825	+	.	ID="RND-1_FAMILY-7";Tend="1596";Tstart="1461";shortTE="F";uid="6975b891-6503-46de-abb8-93a89fed9763"
JACXSJ010001051.1	RepeatMasker	DNA/hAT-Tip100	14747	14966	993	+	.	ID="RND-6_FAMILY-5141";Tend="2305";Tstart="2101";shortTE="F";uid="13bd95ae-7c4c-403c-8147-1aa0b0e45358"
JACXSJ010001051.1	RepeatMasker	Unknown	123038	124522	3135	+	.	ID="RND-4_FAMILY-419";Tend="1589";Tstart="161";shortTE="F";uid="8ab75775-acbd-476c-a427-e85e6badf3bc"
JACXSJ010001051.1	RepeatMasker	DNA/Ginger-2	76104	76288	751	-	.	ID="RND-6_FAMILY-212";Tend="469";Tstart="285";shortTE="F";uid="89b63c80-83e5-4a89-8f47-a449cd3838ec"
JACXSJ010001051.1	RepeatMasker	DNA/hAT-hAT19	121666	121899	872	-	.	ID="RND-6_FAMILY-1404";Tend="1190";Tstart="954";shortTE="F";uid="7e208f02-f81b-4c8f-a8a3-5312ad1528a3"
JACXSJ010001051.1	RepeatMasker	DNA/hAT-Charlie	121976	122255	474	-	.	ID="RND-5_FAMILY-4994";Tend="1782";Tstart="1508";shortTE="F";uid="d0e942a0-21ec-4636-b8fd-a508a2de067e"
JACXSJ010001051.1	RepeatMasker	DNA	46566	46980	1216	-	.	ID="TTAA8_AP";Tend="438";Tstart="2";shortTE="F";uid="e8f6b2f9-20d2-4d6b-aa24-02ac74bc78df"
JACXSJ010001051.1	RepeatMasker	DNA/hAT?	63468	63583	1911	-	.	ID="RND-5_FAMILY-2709";Tend="1480";Tstart="942";shortTE="F";uid="9d45665c-c3b9-487a-a614-d97913809b8b"
JACXSJ010001051.1	RepeatMasker	Retroposon?	17060	17382	488	-	.	ID="SINE2-1_AP";Tend="970";Tstart="636";shortTE="F";uid="7ad2a65b-f737-484f-9be7-f3cbbf931dff"
JACXSJ010001051.1	RepeatMasker	DNA/TcMar-m44	124517	124877	2490	-	.	ID="RND-1_FAMILY-94";Tend="1197";Tstart="839";shortTE="F";uid="ba16dd9c-9f98-4e84-a2a4-2f13d6850df7"
JACXSJ010001051.1	RepeatMasker	DNA/Kolobok-E	5613	5934	940	-	.	ID="RND-6_FAMILY-2763";Tend="907";Tstart="581";shortTE="F";uid="6f23dccf-da38-4560-8127-d7de984e0559"
JACXSJ010001051.1	RepeatMasker	DNA	55726	56154	714	-	.	ID="DNA-TTAA-1_AP";Tend="406";Tstart="7";shortTE="F";uid="d29a24d8-64ab-463e-ae14-ae3d7d60f7ca"
JACXSJ010001051.1	RepeatMasker	Unknown	45535	45684	436	-	.	ID="RND-6_FAMILY-13039";Tend="681";Tstart="533";shortTE="F";uid="e13fd9e2-9e04-4e7b-9437-cb7243ce8a85"
JACXSJ010001051.1	RepeatMasker	DNA/TcMar-m44	124872	125280	2391	-	.	ID="RND-1_FAMILY-52";Tend="456";Tstart="21";shortTE="F";uid="57650473-34ce-4e6d-91de-a881e215f721"
JACXSJ010001051.1	RepeatMasker	DNA/Ginger	28539	28674	491	-	.	ID="RND-6_FAMILY-2859";Tend="2463";Tstart="2340";shortTE="F";uid="18679077-775b-4bbd-b3d5-21f0ca47b4d5"
JACXSJ010001051.1	RepeatMasker	DNA/hAT-Charlie	62270	63143	5146	-	.	ID="RND-5_FAMILY-4409";Tend="1784";Tstart="878";shortTE="F";uid="6b21daa6-8c6c-4786-9eef-5fa33ff1087b"
JACXSJ010001051.1	RepeatMasker	LINE/I-Jockey	41195	41311	678	-	.	ID="RND-5_FAMILY-1105";Tend="1464";Tstart="1350";shortTE="F";uid="0e199ac6-d428-4e7a-b253-ecd505fb6a9c"
JACXSJ010001051.1	RepeatMasker	Unknown	65123	65588	2235	-	.	ID="RND-1_FAMILY-177";Tend="1304";Tstart="821";shortTE="F";uid="03478224-4d3b-4038-b5e8-c514868c0a6d"
JACXSJ010001051.1	RepeatMasker	DNA/hAT-Blackjack	15813	16107	932	-	.	ID="RND-5_FAMILY-5172";Tend="1500";Tstart="1134";shortTE="F";uid="cd54cc13-bdb1-4600-9eed-90db823027c9"
JACXSJ010001051.1	RepeatMasker	Unknown	14303	14813	2080	-	.	ID="RND-5_FAMILY-4416";TEgroup="ctg_1051%7CRND-5_FAMILY-4416%7C1";Tend="1756";Tstart="888";shortTE="F";uid="372b716b-6d0e-4935-8b33-9ff83306c54e"
JACXSJ010001051.1	RepeatMasker	DNA	85168	85616	1470	-	.	ID="DNA4-2_AP";Tend="574";Tstart="95";shortTE="F";uid="c9fb119a-d580-47d0-9c17-e29459f5c2f4"
JACXSJ010001051.1	RepeatMasker	DNA/Ginger-2	43142	43395	1816	-	.	ID="RND-6_FAMILY-1630";Tend="1196";Tstart="947";shortTE="F";uid="4707b647-373a-43e5-a3e7-de2538b513f7"
JACXSJ010001051.1	RepeatMasker	Unknown	58074	58297	449	-	.	ID="RND-1_FAMILY-10";Tend="1193";Tstart="952";shortTE="F";uid="e02c9b4f-134d-412f-b007-a7372505f3df"
JACXSJ010001051.1	RepeatMasker	Unknown	125873	126045	1296	-	.	ID="RND-6_FAMILY-7197";Tend="2522";Tstart="2350";shortTE="F";uid="a0d42d02-2a2a-4f9a-a846-e696d4c6081a"
JACXSJ010001051.1	RepeatMasker	Unknown	39024	39162	525	-	.	ID="RND-5_FAMILY-72";Tend="1312";Tstart="1187";shortTE="F";uid="0a895c5c-6d5e-463b-91de-b58c69d0ed9c"
JACXSJ010001051.1	RepeatMasker	DNA/Ginger	85641	86757	4579	-	.	ID="RND-6_FAMILY-2859";Tend="2485";Tstart="1343";shortTE="F";uid="7f25f686-53fc-4158-b002-07078e361f60"
JACXSJ010001051.1	RepeatMasker	DNA/Ginger	107409	108064	1252	-	.	ID="RND-6_FAMILY-2859";Tend="1537";Tstart="812";shortTE="F";uid="0c0d6077-9e3b-468c-a7b3-0d7576ee2f32"
JACXSJ010001051.1	RepeatMasker	DNA/Ginger	61691	62172	528	-	.	ID="RND-6_FAMILY-2859";TEgroup="ctg_1051%7CRND-6_FAMILY-2859%7C1";Tend="2452";Tstart="803";shortTE="F";uid="b8acf10c-e53e-44ed-bdc3-d88af97f7580"
JACXSJ010001051.1	RepeatMasker	Unknown	10024	10387	1540	-	.	ID="RND-1_FAMILY-70";Tend="1358";Tstart="975";shortTE="F";uid="fd802e00-25b0-43ee-b607-1dae402afca5"
JACXSJ010001051.1	RepeatMasker	Unknown	204	355	455	-	.	ID="RND-6_FAMILY-21597";Tend="1052";Tstart="907";shortTE="F";uid="e83e6b15-2454-41e7-b079-8b592e358f9a"
JACXSJ010010510.1	RepeatMasker	DNA/Maverick	1314	1706	3095	+	.	ID="rnd-6_family-11727";Tend="3768";Tstart="1454";shortTE="F";uid="678a3ddb-9b39-45a1-876e-a92255df5077"
JACXSJ010010510.1	RepeatMasker	DNA/Maverick	2199	2392	1555	-	.	ID="RND-6_FAMILY-12140";Tend="1790";Tstart="1599";shortTE="F";uid="c6f03573-e671-41d5-b57b-803cadd4dbd0"
JACXSJ010010510.1	RepeatMasker	DNA/Maverick	82	1313	629	-	.	ID="POLINTON-3_TC";Tend="16078";Tstart="14828";shortTE="F";uid="5c1ebbf2-58a3-425f-b7c9-7e949969d1ac"
JACXSJ010010511.1	RepeatMasker	RC/Helitron	1996	2299	710	-	.	ID="HELITRON-N1B_PPO";Tend="540";Tstart="236";shortTE="F";uid="6e8d0e64-8c7b-406b-b237-33f4280b36c8"
JACXSJ010010511.1	RepeatMasker	RC/Helitron	10	1059	1285	-	.	ID="RND-5_FAMILY-8957";Tend="2086";Tstart="1040";shortTE="F";uid="751339da-a584-4e5c-9e60-71e27e20f112"
JACXSJ010010512.1	RepeatMasker	Retroposon?	93	505	1276	+	.	ID="SINE2-1_AP";Tend="1078";Tstart="621";shortTE="F";uid="1275e73a-4e2e-4c68-9c90-eec5e6b32cb4"
JACXSJ010010512.1	RepeatMasker	DNA/hAT-Tip100	1438	2195	4016	+	.	ID="RND-4_FAMILY-2960";Tend="1619";Tstart="919";shortTE="F";uid="e5abff88-9a52-494f-8424-5f918336b2a6"
JACXSJ010010512.1	RepeatMasker	DNA/Ginger	1032	1276	581	-	.	ID="RND-6_FAMILY-2859";Tend="2585";Tstart="2371";shortTE="F";uid="327bbf1c-6844-45cd-b716-d4000db51860"
JACXSJ010010512.1	RepeatMasker	DNA/hAT-Ac	2248	2379	536	-	.	ID="RND-4_FAMILY-338";Tend="1485";Tstart="1355";shortTE="F";uid="356e763e-51b6-4f4c-a950-d12ffd4bf9d3"
JACXSJ010010513.1	RepeatMasker	DNA/MULE-MuDR	1	141	1269	+	.	ID="RND-5_FAMILY-8438";Tend="427";Tstart="287";shortTE="F";uid="85d7a75d-62dc-45b6-b7e9-12b31a263365"
JACXSJ010010513.1	RepeatMasker	DNA/Ginger	255	618	1554	-	.	ID="RND-6_FAMILY-2859";Tend="2492";Tstart="2132";shortTE="F";uid="1631d614-89c7-43d5-991c-a94929724485"
JACXSJ010010514.1	RepeatMasker	LINE/R1	1148	1864	5347	+	.	ID="RND-6_FAMILY-2651";Tend="1680";Tstart="958";shortTE="F";uid="896bed3b-5adc-483a-9764-b20b06094a6d"
JACXSJ010010514.1	RepeatMasker	Unknown	674	1200	3488	-	.	ID="RND-1_FAMILY-87";Tend="1407";Tstart="884";shortTE="F";uid="f361f61c-a126-440d-a9a4-41d7c37c0bce"
JACXSJ010010515.1	RepeatMasker	Retroposon?	155	681	3282	+	.	ID="RND-5_FAMILY-1723";Tend="3119";Tstart="2597";shortTE="F";uid="cb4756a1-a90f-4e74-a2cd-401439f1011a"
JACXSJ010010515.1	RepeatMasker	Unknown	672	2388	4516	-	.	ID="RND-4_FAMILY-419";Tend="1855";Tstart="148";shortTE="F";uid="c9c8110b-6f1e-4d09-b00a-ea03b86f35d0"
JACXSJ010010516.1	RepeatMasker	DNA/Ginger-1	1140	1865	1340	+	.	ID="RND-6_FAMILY-313";Tend="1497";Tstart="773";shortTE="F";uid="11d32628-15ee-4aa6-a621-2a8af7fedee0"
JACXSJ010010516.1	RepeatMasker	DNA/Kolobok-E	1866	1984	452	+	.	ID="RND-6_FAMILY-2763";Tend="1259";Tstart="757";shortTE="F";uid="930fadd1-3436-40b4-9483-3b02e252cd9a"
JACXSJ010010516.1	RepeatMasker	DNA/Kolobok-E	848	992	452	+	.	ID="RND-6_FAMILY-2763";Tend="756";Tstart="157";shortTE="F";uid="6c5212eb-7a9c-4822-9810-89564c40cbda"
JACXSJ010010516.1	RepeatMasker	DNA/TcMar-Pogo	2181	2389	1713	-	.	ID="RND-6_FAMILY-2440";Tend="865";Tstart="657";shortTE="F";uid="fb5922a9-5ec8-4acd-8b0e-891a6e8b14a6"
JACXSJ010010516.1	RepeatMasker	DNA/Kolobok-E	993	1553	556	-	.	ID="RND-5_FAMILY-1849";Tend="2131";Tstart="1596";shortTE="F";uid="2f829e26-770d-4038-b36f-33d380ebc4d4"
JACXSJ010010516.1	RepeatMasker	Retroposon?	1644	2179	827	-	.	ID="SINE2-1_AP";Tend="669";Tstart="75";shortTE="F";uid="96b328c0-3c16-49cb-9ced-739420652f23"
JACXSJ010010518.1	RepeatMasker	Unknown	1	355	2427	+	.	ID="RND-6_FAMILY-1063";Tend="1327";Tstart="994";shortTE="F";uid="009a3a6d-0356-4a1b-a234-6350a9f920e9"
JACXSJ010010518.1	RepeatMasker	DNA/Ginger	730	1688	1592	+	.	ID="RND-6_FAMILY-2859";Tend="2619";Tstart="1633";shortTE="F";uid="92343e7d-4238-482e-ba8b-ce1f4f55f42e"
JACXSJ010010518.1	RepeatMasker	Unknown	536	647	426	-	.	ID="RND-1_FAMILY-200";Tend="1575";Tstart="1465";shortTE="F";uid="97cfd2c7-5aeb-40f2-bb35-93ece362c058"
JACXSJ010010519.1	RepeatMasker	LINE/R1	475	1893	11319	+	.	ID="RND-1_FAMILY-170";Tend="1845";Tstart="436";shortTE="F";uid="82e21453-9d04-49a2-9b8a-1d1789edd987"
JACXSJ010010519.1	RepeatMasker	LTR/Gypsy	1	375	459	+	.	ID="RND-6_FAMILY-14926";Tend="1328";Tstart="961";shortTE="F";uid="254dc262-723a-478c-b985-41e2c53a823d"
JACXSJ010001052.1	RepeatMasker	DNA/Ginger	44670	45001	2106	+	.	ID="RND-6_FAMILY-2859";Tend="1136";Tstart="812";shortTE="F";uid="e99ec47b-c7c5-4d18-a2c9-27369bf190d2"
JACXSJ010001052.1	RepeatMasker	DNA/hAT-Ac	47209	47355	914	+	.	ID="RND-4_FAMILY-36";Tend="1230";Tstart="1071";shortTE="F";uid="e3305818-cf3e-445a-8b88-0902ac7a80f4"
JACXSJ010001052.1	RepeatMasker	DNA/hAT-Ac	93127	93719	967	+	.	ID="RND-4_FAMILY-36";TEgroup="ctg_1052%7CRND-4_FAMILY-36%7C1";Tend="1442";Tstart="946";shortTE="F";uid="fdc567af-8a5e-4a66-9185-c1774ca257da"
JACXSJ010001052.1	RepeatMasker	DNA/hAT-hATm	22167	22714	2442	+	.	ID="RND-5_FAMILY-4820";Tend="2319";Tstart="1787";shortTE="F";uid="015b2ab3-2ca7-451f-8c63-a0ee60473680"
JACXSJ010001052.1	RepeatMasker	DNA	6709	7430	1741	+	.	ID="DNA4-2_AP";Tend="701";Tstart="5";shortTE="F";uid="2c32ecb2-80fb-421e-a75d-d0b70fbec90c"
JACXSJ010001052.1	RepeatMasker	DNA/hAT	122560	123142	2894	+	.	ID="RND-5_FAMILY-1497";Tend="1548";Tstart="915";shortTE="F";uid="268b0ad3-3300-47ec-a92c-cf1808736d78"
JACXSJ010001052.1	RepeatMasker	DNA/Kolobok-T2	22703	23033	1674	+	.	ID="KOLOBOK-3_AP";Tend="4309";Tstart="3951";shortTE="F";uid="42395def-2072-47c7-be33-2b50914845de"
JACXSJ010001052.1	RepeatMasker	Unknown	64505	64695	1151	+	.	ID="RND-6_FAMILY-4501";Tend="1297";Tstart="1104";shortTE="F";uid="5234c43f-0ef1-4fbe-962a-d9571193aed7"
JACXSJ010001052.1	RepeatMasker	DNA	14820	15131	1305	+	.	ID="DNA4-2_AP";Tend="301";Tstart="1";shortTE="F";uid="7be761e2-3f67-40d6-86a4-f8b8c6269189"
JACXSJ010001052.1	RepeatMasker	Unknown	16594	17243	3584	+	.	ID="RND-5_FAMILY-915";Tend="1615";Tstart="996";shortTE="F";uid="23e43469-b231-4b26-8dbe-2df554591e4d"
JACXSJ010001052.1	RepeatMasker	Unknown	88605	88888	2012	+	.	ID="RND-6_FAMILY-11502";Tend="1514";Tstart="1231";shortTE="F";uid="2fa414a7-1dcb-4d06-b9c1-02f9f736acd1"
JACXSJ010001052.1	RepeatMasker	LINE/I-Jockey	23180	24260	8862	+	.	ID="RND-6_FAMILY-8098";Tend="2242";Tstart="1149";shortTE="F";uid="3df4937e-50de-4ff7-a068-52bf62a00f5b"
JACXSJ010001052.1	RepeatMasker	DNA/hAT-Tip100	19795	20383	1481	+	.	ID="RND-4_FAMILY-324";TEgroup="ctg_1052%7CRND-4_FAMILY-324%7C1";Tend="1422";Tstart="940";shortTE="F";uid="6f0ec791-2ccf-413d-9c7c-9148d70d84b7"
JACXSJ010001052.1	RepeatMasker	LTR/Pao	86164	86841	3010	+	.	ID="RND-6_FAMILY-37925";Tend="1459";Tstart="768";shortTE="F";uid="4f74260c-7e3f-4716-918d-9a9b93981ae7"
JACXSJ010001052.1	RepeatMasker	LINE/I-Jockey	117005	117165	564	+	.	ID="RND-5_FAMILY-1120";Tend="2333";Tstart="2116";shortTE="F";uid="9ec3535c-f1cf-44bc-a739-2b96088e2cc0"
JACXSJ010001052.1	RepeatMasker	Unknown	99265	99529	1852	+	.	ID="RND-6_FAMILY-10911";Tend="1154";Tstart="886";shortTE="F";uid="551df00e-958f-4442-8766-f7575b3c7108"
JACXSJ010001052.1	RepeatMasker	Unknown	111506	111816	1513	+	.	ID="RND-6_FAMILY-2912";Tend="1220";Tstart="923";shortTE="F";uid="0fde01bd-6ff1-4f87-a994-2df6e5043294"
JACXSJ010001052.1	RepeatMasker	DNA/hAT-Ac	963	1468	2928	+	.	ID="RND-4_FAMILY-338";Tend="1495";Tstart="978";shortTE="F";uid="7f3dd2cd-5a14-49cf-a895-04ca034a12db"
JACXSJ010001052.1	RepeatMasker	DNA/hAT-Ac	14097	14773	2865	+	.	ID="RND-6_FAMILY-113";Tend="1697";Tstart="997";shortTE="F";uid="07293550-f3e2-4085-9a77-a16ac9810ee5"
JACXSJ010001052.1	RepeatMasker	Unknown	4141	4382	1576	+	.	ID="RND-5_FAMILY-763";Tend="1403";Tstart="1161";shortTE="F";uid="d55bbcf6-c17a-4162-aa54-a180e68765b8"
JACXSJ010001052.1	RepeatMasker	LINE/I	124744	125135	2287	+	.	ID="RND-5_FAMILY-4228";Tend="1348";Tstart="940";shortTE="F";uid="9958fd18-bdc8-41a9-9b11-ec217c50ae6d"
JACXSJ010001052.1	RepeatMasker	DNA/TcMar-m44	44308	44450	613	+	.	ID="dnax-3c_ap";Tend="144";Tstart="1";shortTE="F";uid="a116c096-1ab7-430e-81d4-d74049ece839"
JACXSJ010001052.1	RepeatMasker	Unknown	63998	64196	1106	+	.	ID="RND-6_FAMILY-4501";Tend="1102";Tstart="918";shortTE="F";uid="b2a275cc-108f-43d4-b374-63a527a1a6c8"
JACXSJ010001052.1	RepeatMasker	Unknown	24755	24984	1918	+	.	ID="RND-6_FAMILY-11924";Tend="1083";Tstart="853";shortTE="F";uid="6e3b6ce7-93d1-4e83-abe7-f4972eeb9bc2"
JACXSJ010001052.1	RepeatMasker	DNA	85804	86042	1514	+	.	ID="DNA-TTAA-1_AP";Tend="241";Tstart="5";shortTE="F";uid="ef3c9466-b4c2-4830-af68-bbb31e7b59ed"
JACXSJ010001052.1	RepeatMasker	Unknown	66720	69143	11321	+	.	ID="RND-6_FAMILY-4491";TEgroup="ctg_1052%7CRND-6_FAMILY-4491%7C1";Tend="2497";Tstart="492";shortTE="F";uid="ef7ffd68-4a17-40b6-92bb-4ecefc503319"
JACXSJ010001052.1	RepeatMasker	Unknown	15133	15639	1636	+	.	ID="RND-5_FAMILY-6641";Tend="1167";Tstart="617";shortTE="F";uid="4e4f2c87-0a61-49de-a582-2d9029e170a3"
JACXSJ010001052.1	RepeatMasker	DNA/MULE-MuDR	43254	43894	3688	+	.	ID="RND-6_FAMILY-1670";Tend="1539";Tstart="933";shortTE="F";uid="3184feeb-fc5d-4d9d-a256-ea5d00977656"
JACXSJ010001052.1	RepeatMasker	Retroposon?	81806	82075	1289	-	.	ID="RND-3_FAMILY-135";Tend="1587";Tstart="1332";shortTE="F";uid="87ffe55a-36e5-47bc-a656-122b34db8f78"
JACXSJ010001052.1	RepeatMasker	LINE/I	48692	49111	1758	-	.	ID="RND-5_FAMILY-4228";Tend="1565";Tstart="1154";shortTE="F";uid="c8f894e8-c27c-4aa8-b731-d53afde6a434"
JACXSJ010001052.1	RepeatMasker	DNA/MULE-MuDR	65303	65730	549	-	.	ID="RND-6_FAMILY-6117";Tend="1749";Tstart="1314";shortTE="F";uid="fb09d48b-5531-487c-a6df-64f6d8d48e6d"
JACXSJ010001052.1	RepeatMasker	LINE/I	53708	54339	4027	-	.	ID="RND-5_FAMILY-4228";Tend="1568";Tstart="945";shortTE="F";uid="fb8382b8-655f-4ce4-a837-d8eedc5dbfc2"
JACXSJ010001052.1	RepeatMasker	Unknown	97385	97836	2616	-	.	ID="RND-6_FAMILY-10157";Tend="1442";Tstart="944";shortTE="F";uid="bf053763-bb0a-4d51-a48f-416f7d1b3b6a"
JACXSJ010001052.1	RepeatMasker	Unknown	64690	65193	2875	-	.	ID="RND-6_FAMILY-233";Tend="1450";Tstart="953";shortTE="F";uid="b7464796-f965-4b72-afd5-405699c855a0"
JACXSJ010001052.1	RepeatMasker	DNA	102778	103483	2085	-	.	ID="DNA4-2_AP";Tend="721";Tstart="1";shortTE="F";uid="8cfbebb9-05df-48f8-8efd-d009a428ae55"
JACXSJ010001052.1	RepeatMasker	Retroposon?	100917	101304	1458	-	.	ID="RND-5_FAMILY-1723";Tend="1338";Tstart="972";shortTE="F";uid="7e76c344-06c7-4d31-95c7-e96dcf17c822"
JACXSJ010001052.1	RepeatMasker	DNA	105593	106255	1295	-	.	ID="DNA4-2_AP";Tend="727";Tstart="45";shortTE="F";uid="e120f387-4f7e-46de-8893-66900a6aca05"
JACXSJ010001052.1	RepeatMasker	Retroposon?	82328	82601	1333	-	.	ID="RND-3_FAMILY-135";Tend="1257";Tstart="938";shortTE="F";uid="01ed2af3-beb2-4c49-b8d0-8e2d3b66f28d"
JACXSJ010001052.1	RepeatMasker	RC/Helitron	72409	73441	5609	-	.	ID="RND-5_FAMILY-7613";Tend="1955";Tstart="940";shortTE="F";uid="c884dbaa-5c8b-4455-bc04-ac3223c4643d"
JACXSJ010001052.1	RepeatMasker	DNA	5196	5538	946	-	.	ID="DNA8-31_AP";Tend="377";Tstart="2";shortTE="F";uid="fd6f80ca-baa1-46cd-8601-8f9b5a372806"
JACXSJ010001052.1	RepeatMasker	DNA/MULE-MuDR	16189	16514	1916	-	.	ID="RND-6_FAMILY-5365";Tend="1103";Tstart="785";shortTE="F";uid="61eb5a3f-8afe-43cf-9718-d587f8a34217"
JACXSJ010001052.1	RepeatMasker	DNA	43057	43258	1240	-	.	ID="RND-5_FAMILY-2287";Tend="1330";Tstart="1122";shortTE="F";uid="64a7200e-2d59-4dec-aef5-34d5a29b60a9"
JACXSJ010001052.1	RepeatMasker	Unknown	15860	16041	672	-	.	ID="RND-5_FAMILY-72";Tend="1310";Tstart="1154";shortTE="F";uid="187889f1-043a-457d-aa4a-3cf4ce039e28"
JACXSJ010001052.1	RepeatMasker	DNA/Kolobok-E	64201	64505	1789	-	.	ID="RND-6_FAMILY-15127";Tend="1275";Tstart="980";shortTE="F";uid="ed1dd74e-8daf-4794-8304-e96e4e086760"
JACXSJ010001052.1	RepeatMasker	LTR/Copia	70997	71277	1662	-	.	ID="RND-6_FAMILY-12223";Tend="772";Tstart="494";shortTE="F";uid="75088558-bc0d-414b-b55c-54fbc94cb96f"
JACXSJ010001052.1	RepeatMasker	DNA/TcMar-Mariner	25582	25707	487	-	.	ID="MARINER-N13_HSAL";Tend="500";Tstart="378";shortTE="F";uid="416dd18b-a676-41db-8de3-edd3b6d46cfa"
JACXSJ010001052.1	RepeatMasker	RC/Helitron	111022	111193	475	-	.	ID="HELITRON-3_NVI";Tend="3723";Tstart="3553";shortTE="F";uid="a00af526-7586-42ba-9a44-d961eb1cf3c3"
JACXSJ010001052.1	RepeatMasker	DNA/hAT-Tip100	80753	80876	723	-	.	ID="RND-1_FAMILY-37";Tend="1016";Tstart="893";shortTE="F";uid="96857405-09d4-4b07-91d0-eee98ac50f5a"
JACXSJ010001052.1	RepeatMasker	DNA	77415	78544	9268	-	.	ID="RND-6_FAMILY-2124";Tend="2305";Tstart="1163";shortTE="F";uid="04b7c5da-b818-4016-bc44-1c320e617d12"
JACXSJ010001052.1	RepeatMasker	Unknown	111814	112199	2262	-	.	ID="RND-5_FAMILY-2995";Tend="1352";Tstart="902";shortTE="F";uid="4ba80c10-5d16-45e1-bffb-56ae41648e75"
JACXSJ010001052.1	RepeatMasker	DNA/hAT-Tip100	10154	10662	3078	-	.	ID="RND-5_FAMILY-548";Tend="1464";Tstart="959";shortTE="F";uid="fbc674dd-14a6-421a-b159-302db6b4e82a"
JACXSJ010001052.1	RepeatMasker	LINE/I	13936	14097	507	-	.	ID="RND-5_FAMILY-1237";Tend="1723";Tstart="1551";shortTE="F";uid="424f1702-90c6-4190-92f6-6560c38134fc"
JACXSJ010001052.1	RepeatMasker	DNA	43905	44133	706	-	.	ID="RND-5_FAMILY-2287";Tend="1127";Tstart="814";shortTE="F";uid="446914a0-6737-404b-aac7-6f1a5ee81c3c"
JACXSJ010001052.1	RepeatMasker	LTR/Copia	69556	70980	3199	-	.	ID="RND-6_FAMILY-12223";TEgroup="ctg_1052%7CRND-6_FAMILY-12223%7C1";Tend="1958";Tstart="556";shortTE="F";uid="20ced3e5-3874-4431-b098-73d727cac88d"
JACXSJ010001052.1	RepeatMasker	Unknown	125146	125903	6490	-	.	ID="RND-6_FAMILY-8892";Tend="1623";Tstart="866";shortTE="F";uid="e13f6007-7ac9-42da-ada3-5905b7e662e1"
JACXSJ010001052.1	RepeatMasker	DNA/Ginger	28444	28794	1740	-	.	ID="RND-6_FAMILY-2859";Tend="1700";Tstart="1380";shortTE="F";uid="7b93cb77-b2ce-4835-bdde-0c5d1c1c0d52"
JACXSJ010001052.1	RepeatMasker	DNA/hAT	45150	45392	1279	-	.	ID="RND-5_FAMILY-1497";Tend="1186";Tstart="924";shortTE="F";uid="fabbe14d-0938-48f7-a7e1-82706cdb234d"
JACXSJ010001052.1	RepeatMasker	DNA/Ginger	24266	24403	856	-	.	ID="RND-6_FAMILY-2859";Tend="1829";Tstart="1692";shortTE="F";uid="fbe733ab-9beb-47b9-8a23-ec95047ceb2f"
JACXSJ010001052.1	RepeatMasker	DNA/hAT-Charlie	4977	5168	1069	-	.	ID="RND-4_FAMILY-1429";Tend="1466";Tstart="1284";shortTE="F";uid="dd551d9d-6121-4019-abb4-deee314b7d96"
JACXSJ010001052.1	RepeatMasker	DNA/Ginger-1	83422	83656	759	-	.	ID="RND-6_FAMILY-10576";Tend="1168";Tstart="946";shortTE="F";uid="ddcadce0-6127-44d5-98a2-e3930f364141"
JACXSJ010001052.1	RepeatMasker	DNA/hAT-Charlie	84531	84921	1039	-	.	ID="HAT-N1_AP";TEgroup="ctg_1052%7CHAT-N1_AP%7C1";Tend="561";Tstart="1";shortTE="F";uid="83e87286-1bfc-46d2-8ad1-8915929cd673"
JACXSJ010001052.1	RepeatMasker	Unknown	119993	120341	679	-	.	ID="RND-6_FAMILY-8010";Tend="365";Tstart="2";shortTE="F";uid="d1410e73-7be9-4224-a483-aa0a6c645c2e"
JACXSJ010001052.1	RepeatMasker	RC/Helitron	74005	77421	6968	-	.	ID="RND-6_FAMILY-2125";TEgroup="ctg_1052%7CRND-6_FAMILY-2125%7C1";Tend="4389";Tstart="893";shortTE="F";uid="bd02b77c-1ea0-4208-88a4-374fdf2d2623"
JACXSJ010010520.1	RepeatMasker	DNA/hAT-Charlie	1555	2388	953	+	.	ID="HAT-2_RPR";Tend="1304";Tstart="469";shortTE="F";uid="31e0e7f1-00ff-42ea-9615-0006a9ff95d2"
JACXSJ010010520.1	RepeatMasker	Unknown	204	510	1162	-	.	ID="RND-6_FAMILY-20755";Tend="1095";Tstart="783";shortTE="F";uid="719f6b2f-5b4c-4a69-9ddf-6a1dcf3466e8"
JACXSJ010010521.1	RepeatMasker	Unknown	1	364	2419	+	.	ID="RND-1_FAMILY-96";Tend="1467";Tstart="1137";shortTE="F";uid="4505d7c5-39dc-4e06-a1c8-0ff67455643e"
JACXSJ010010521.1	RepeatMasker	Unknown	362	1895	12952	+	.	ID="RND-6_FAMILY-2727";Tend="2008";Tstart="491";shortTE="F";uid="ec58dfba-788d-4484-96b8-f71e66dab106"
JACXSJ010010522.1	RepeatMasker	LTR/Gypsy	188	1465	6382	+	.	ID="RND-6_FAMILY-19733";TEgroup="ctg_10522%7CRND-6_FAMILY-19733%7C1";Tend="1408";Tstart="292";shortTE="F";uid="2f6479c2-76a8-4929-927b-fe43430ecbb9"
JACXSJ010010523.1	RepeatMasker	DNA/hAT-hAT19	1	1103	2859	+	.	ID="rnd-6_family-18901";Tend="1083";Tstart="28";shortTE="F";uid="9e7b2a30-bad9-45c3-9688-5ffecb09d939"
JACXSJ010010524.1	RepeatMasker	Unknown	454	2382	7953	-	.	ID="RND-1_FAMILY-19";Tend="2670";Tstart="771";shortTE="F";uid="e34edc14-f5ed-4db3-bd70-1bffdf3b4ab6"
JACXSJ010010525.1	RepeatMasker	LINE/R1	374	960	1647	-	.	ID="RND-6_FAMILY-1665";Tend="727";Tstart="141";shortTE="F";uid="f6c1c127-f38d-4bd6-b2b1-f71c5210919a"
JACXSJ010010526.1	RepeatMasker	Unknown	222	1124	4108	-	.	ID="RND-5_FAMILY-1130";Tend="2024";Tstart="1127";shortTE="F";uid="1999f3fe-c29d-4fb7-8c13-f2baa678bbe5"
JACXSJ010010526.1	RepeatMasker	LTR/Pao	2	219	1162	-	.	ID="BEL1-LTR_AP";Tend="224";Tstart="1";shortTE="F";uid="49c30aad-bb8c-44d9-8163-b3393c5c5011"
JACXSJ010010527.1	RepeatMasker	Unknown	1	408	2649	+	.	ID="RND-5_FAMILY-1130";Tend="2187";Tstart="1712";shortTE="F";uid="8da6fe5e-fb92-408f-b58c-f92270942ba3"
JACXSJ010010527.1	RepeatMasker	DNA/hAT-hAT19	2161	2387	1239	-	.	ID="RND-5_FAMILY-7116";Tend="2209";Tstart="1981";shortTE="F";uid="8ceec17f-365c-4ef5-b37e-1e7959210432"
JACXSJ010010528.1	RepeatMasker	LTR/Gypsy	562	705	437	+	.	ID="GYPSY68-I_AG";Tend="2253";Tstart="2114";shortTE="F";uid="f32d122c-87e2-4f02-88aa-43c1a062c3a1"
JACXSJ010010528.1	RepeatMasker	Unknown	1360	2146	5403	-	.	ID="RND-1_FAMILY-17";Tend="1724";Tstart="910";shortTE="F";uid="c6242e64-0d21-4274-a311-f4a9966b5a5e"
JACXSJ010010528.1	RepeatMasker	DNA/hAT-Blackjack	743	966	1225	-	.	ID="RND-5_FAMILY-2390";Tend="617";Tstart="395";shortTE="F";uid="614e3e80-30e3-43cb-a195-001e08101ecf"
JACXSJ010010528.1	RepeatMasker	DNA/TcMar-Tc1	474	646	427	-	.	ID="MARINER-N22_AG";Tend="1325";Tstart="1156";shortTE="F";uid="31cfcc68-ae66-4b90-a64a-31a892661a71"
JACXSJ010010528.1	RepeatMasker	Unknown	1	474	3586	-	.	ID="RND-6_FAMILY-10186";Tend="1109";Tstart="640";shortTE="F";uid="a6a79fe1-443e-4bd6-93aa-239ee53f1b45"
JACXSJ010010529.1	RepeatMasker	LINE/I	330	2364	4329	+	.	ID="RND-4_FAMILY-2278";Tend="2707";Tstart="72";shortTE="F";uid="2e511493-c186-4b14-8584-87c6cf8cd773"
JACXSJ010010529.1	RepeatMasker	Unknown	1	328	465	+	.	ID="RND-1_FAMILY-154";Tend="1707";Tstart="1400";shortTE="F";uid="bc01d912-7ab0-44b2-a476-031f99f15911"
JACXSJ010001053.1	RepeatMasker	DNA	116907	117659	1169	+	.	ID="DNA4-2_AP";Tend="761";Tstart="31";shortTE="F";uid="aa805a50-45eb-4c38-baf2-b8f296786f80"
JACXSJ010001053.1	RepeatMasker	Unknown	64006	65164	8475	+	.	ID="RND-6_FAMILY-27072";Tend="1770";Tstart="615";shortTE="F";uid="b647bd90-8b33-483d-acc9-492fad0e73ee"
JACXSJ010001053.1	RepeatMasker	DNA	121964	122772	2689	+	.	ID="DNA4-2_AP";Tend="769";Tstart="1";shortTE="F";uid="b9b5e046-032a-4c6f-96df-77ecae1a99a6"
JACXSJ010001053.1	RepeatMasker	DNA/hAT-Ac	39376	40203	6007	+	.	ID="RND-6_FAMILY-11638";Tend="1515";Tstart="739";shortTE="F";uid="41b746ad-7f5a-4160-96bd-97e0b56b5185"
JACXSJ010001053.1	RepeatMasker	DNA/TcMar-Mariner	63286	63658	775	+	.	ID="MARINER-N30_RPR";Tend="940";Tstart="569";shortTE="F";uid="121f7a6d-5844-4308-b280-f36529d519dc"
JACXSJ010001053.1	RepeatMasker	DNA/TcMar-m44	18385	18539	553	+	.	ID="DNAX-3_AP";Tend="150";Tstart="1";shortTE="F";uid="79748160-ee90-4b2b-8de9-4c832a64f0b2"
JACXSJ010001053.1	RepeatMasker	DNA	38386	38658	714	+	.	ID="DNA4-3_AP";Tend="636";Tstart="331";shortTE="F";uid="0830f2e9-0f53-4ca1-afd8-49b0fdbc69d7"
JACXSJ010001053.1	RepeatMasker	DNA/hAT-Tip100	42985	43625	2082	+	.	ID="RND-5_FAMILY-1775";Tend="1769";Tstart="1221";shortTE="F";uid="dbab0939-85c2-4cab-ba53-5b453370e71b"
JACXSJ010001053.1	RepeatMasker	Retroposon?	12023	12178	450	+	.	ID="RND-6_FAMILY-1434";Tend="1474";Tstart="1328";shortTE="F";uid="8dfe8b9d-f39c-42fe-86fc-0d866489e630"
JACXSJ010001053.1	RepeatMasker	Retroposon?	55036	56055	3566	+	.	ID="RND-5_FAMILY-7063";Tend="1832";Tstart="975";shortTE="F";uid="fd20ccd2-cbd8-4904-82fd-a78aec2189c7"
JACXSJ010001053.1	RepeatMasker	Unknown	30259	30514	1156	+	.	ID="RND-6_FAMILY-17418";Tend="1152";Tstart="925";shortTE="F";uid="63014886-abd7-45d8-b1f1-a9e2e51b7ffa"
JACXSJ010001053.1	RepeatMasker	DNA/PiggyBac	92689	93198	497	+	.	ID="piggybac-n11_lmi";Tend="928";Tstart="316";shortTE="F";uid="20bdf0af-3079-411c-8421-5eabf1a0a6bc"
JACXSJ010001053.1	RepeatMasker	DNA/Kolobok-E	93811	94038	477	+	.	ID="RND-6_FAMILY-1681";Tend="1948";Tstart="1741";shortTE="F";uid="67fb00ab-01fa-467e-851e-52db9f132e73"
JACXSJ010001053.1	RepeatMasker	DNA/hAT?	51160	51623	3262	+	.	ID="RND-1_FAMILY-11";Tend="1573";Tstart="1127";shortTE="F";uid="fb179b79-13eb-4814-9937-2ee224f589dd"
JACXSJ010001053.1	RepeatMasker	LINE/L2	50175	50540	536	+	.	ID="RND-5_FAMILY-2703";Tend="691";Tstart="327";shortTE="F";uid="e72a469b-8f18-47c7-b7f5-f0dc1bed2425"
JACXSJ010001053.1	RepeatMasker	DNA/Merlin	123390	124271	472	+	.	ID="RND-5_FAMILY-7829";Tend="1770";Tstart="871";shortTE="F";uid="67de6a37-9c7a-46a4-87d1-2370d52e92c1"
JACXSJ010001053.1	RepeatMasker	DNA/Ginger	57685	57802	409	+	.	ID="RND-6_FAMILY-2859";Tend="1157";Tstart="1041";shortTE="F";uid="4f79f287-4576-4bee-b1f4-6e7ae06ff880"
JACXSJ010001053.1	RepeatMasker	DNA/Ginger	52826	53258	620	+	.	ID="RND-6_FAMILY-2859";TEgroup="ctg_1053%7CRND-6_FAMILY-2859%7C1";Tend="2270";Tstart="810";shortTE="F";uid="c8affba8-8b70-4a1d-bf0a-539aae2b0357"
JACXSJ010001053.1	RepeatMasker	DNA/hAT-hAT19	41593	41873	644	+	.	ID="RND-6_FAMILY-1820";TEgroup="ctg_1053%7CRND-6_FAMILY-1820%7C1";Tend="1575";Tstart="913";shortTE="F";uid="de1f069f-e8ec-4c6a-9c88-8507240e4fbf"
JACXSJ010001053.1	RepeatMasker	DNA/Ginger-1	95878	96010	659	+	.	ID="RND-6_FAMILY-313";Tend="2440";Tstart="2313";shortTE="F";uid="0b1f326a-32af-45a4-8a0c-da46e20171d5"
JACXSJ010001053.1	RepeatMasker	DNA/Ginger	61663	62722	2996	+	.	ID="RND-6_FAMILY-2859";Tend="2203";Tstart="1058";shortTE="F";uid="664d1511-23fc-42af-b35e-1405173c7931"
JACXSJ010001053.1	RepeatMasker	Retroposon?	19625	20250	2128	+	.	ID="RND-3_FAMILY-135";TEgroup="ctg_1053%7CRND-3_FAMILY-135%7C1";Tend="1518";Tstart="939";shortTE="F";uid="5e8d1fe3-f60a-4d8d-80e0-b95a90844cf0"
JACXSJ010001053.1	RepeatMasker	DNA/Ginger	63659	63943	1518	+	.	ID="RND-6_FAMILY-2859";Tend="2488";Tstart="2207";shortTE="F";uid="985b0ed8-9b6d-4923-a968-4834a9af0d68"
JACXSJ010001053.1	RepeatMasker	DNA/Ginger-1	54781	55321	1467	-	.	ID="RND-6_FAMILY-313";TEgroup="ctg_1053%7CRND-6_FAMILY-313%7C1";Tend="2441";Tstart="1146";shortTE="F";uid="9f092068-17c7-429e-a2f9-26cf8917ab65"
JACXSJ010001053.1	RepeatMasker	LINE/I-Jockey	108825	109764	513	-	.	ID="RND-6_FAMILY-5551";Tend="2185";Tstart="1272";shortTE="F";uid="94d35f99-7b2b-4b30-83f5-a4c96e268d96"
JACXSJ010001053.1	RepeatMasker	DNA/Ginger	96011	96196	651	-	.	ID="rnd-6_family-2859";TEgroup="ctg_1053%7Crnd-6_family-2859%7C1";Tend="942";Tstart="737";shortTE="T";uid="011b08e4-530d-484d-bc21-d2d540859c2e"
JACXSJ010001053.1	RepeatMasker	DNA/Ginger	57999	58670	2993	-	.	ID="RND-6_FAMILY-2859";Tend="1505";Tstart="816";shortTE="F";uid="3c8fe99e-44f1-4068-8b09-c931a2abc110"
JACXSJ010001053.1	RepeatMasker	DNA/Ginger-1	57584	57704	414	-	.	ID="GINGER1-1_AP";Tend="4354";Tstart="4224";shortTE="F";uid="e3f1afd7-acc6-4e7e-b84a-ea455df210d5"
JACXSJ010001053.1	RepeatMasker	DNA/TcMar-Tigger	56876	57279	2379	-	.	ID="RND-6_FAMILY-2941";Tend="1252";Tstart="843";shortTE="F";uid="7d89825c-c408-4f5d-a445-427ae2ebd97e"
JACXSJ010001053.1	RepeatMasker	Unknown	68466	69043	854	-	.	ID="RND-1_FAMILY-208";Tend="1569";Tstart="954";shortTE="F";uid="0d1c2fb1-71e6-4452-be25-b0c4e3191d06"
JACXSJ010001053.1	RepeatMasker	DNA	111133	111374	595	-	.	ID="ttaa2c_ap";Tend="290";Tstart="56";shortTE="F";uid="d563d408-c0e5-4d1e-b746-a84d37f9d151"
JACXSJ010001053.1	RepeatMasker	DNA	29851	30156	989	-	.	ID="dna4-2_ap";Tend="271";Tstart="1";shortTE="F";uid="72715684-2dcb-453e-b157-f22eab9ae3fb"
JACXSJ010001053.1	RepeatMasker	DNA/TcMar-m44	1303	1536	1942	-	.	ID="RND-1_FAMILY-287";Tend="1412";Tstart="1179";shortTE="F";uid="0d0b0739-a82d-4c1c-9c2b-8887ce5af81e"
JACXSJ010001053.1	RepeatMasker	DNA/hAT	102416	102977	1113	-	.	ID="RND-4_FAMILY-1274";TEgroup="ctg_1053%7CRND-4_FAMILY-1274%7C1";Tend="1680";Tstart="981";shortTE="F";uid="3d88adea-b92e-43d3-8d40-15bc11913a50"
JACXSJ010001053.1	RepeatMasker	DNA/Ginger	4401	4682	561	-	.	ID="RND-6_FAMILY-2859";Tend="1170";Tstart="887";shortTE="F";uid="c272d069-8c8a-4fa1-b2ef-e8f15cf1f21d"
JACXSJ010001053.1	RepeatMasker	DNA/hAT-hAT19	5426	5982	3176	-	.	ID="RND-6_FAMILY-5497";Tend="1489";Tstart="916";shortTE="F";uid="58eb8569-d1c7-4ed8-835b-b5c7a7fac4ee"
JACXSJ010001053.1	RepeatMasker	DNA/hAT-Ac	26395	26954	1849	-	.	ID="RND-4_FAMILY-36";Tend="1442";Tstart="961";shortTE="F";uid="e59b35d0-64f0-4d3b-b929-72621c29a217"
JACXSJ010001053.1	RepeatMasker	DNA	124465	124589	428	-	.	ID="dna4-2b_ap";Tend="175";Tstart="34";shortTE="F";uid="6c5e5dec-fb90-475a-adb6-efb72ff606dd"
JACXSJ010001053.1	RepeatMasker	DNA/TcMar-Pogo	106387	107474	4657	-	.	ID="RND-6_FAMILY-17149";Tend="1922";Tstart="819";shortTE="F";uid="e1393ee3-b8e9-4dfe-8282-65906f53a7cc"
JACXSJ010001053.1	RepeatMasker	DNA	45485	45987	1313	-	.	ID="DNA8-31_AP";Tend="593";Tstart="2";shortTE="F";uid="cdfad2a7-6f28-4b86-98ae-8585db9f7fde"
JACXSJ010001053.1	RepeatMasker	DNA/TcMar-m44	1884	3241	2206	-	.	ID="mariner-3_ap";Tend="1824";Tstart="474";shortTE="F";uid="6e2559c0-e614-44f7-ad93-6bd1e65d4480"
JACXSJ010001053.1	RepeatMasker	DNA/TcMar-m44	3546	3804	1883	-	.	ID="RND-1_FAMILY-287";Tend="1182";Tstart="909";shortTE="F";uid="ea6ac344-ece4-4e87-96ed-87fe89832901"
JACXSJ010001053.1	RepeatMasker	Unknown	43594	43828	642	-	.	ID="RND-1_FAMILY-152";Tend="1189";Tstart="966";shortTE="F";uid="c231b8b6-6193-4e1b-9e9f-9f3a7f0c2bc6"
JACXSJ010001053.1	RepeatMasker	DNA/hAT-Tip100	48403	48652	1945	-	.	ID="RND-1_FAMILY-97";Tend="1203";Tstart="954";shortTE="F";uid="d169a6ab-5b27-49e9-8fd1-738425c30aea"
JACXSJ010001053.1	RepeatMasker	DNA	59414	59627	1000	-	.	ID="DNA8-31_AP";Tend="218";Tstart="2";shortTE="F";uid="18403a6e-86c8-4210-8ed4-2ba4a259a935"
JACXSJ010001053.1	RepeatMasker	LINE/I	59298	59404	607	-	.	ID="RND-5_FAMILY-536";Tend="1988";Tstart="1882";shortTE="F";uid="bb380587-1623-4e76-86a2-99a8912211c5"
JACXSJ010001053.1	RepeatMasker	Unknown	1	199	889	-	.	ID="RND-5_FAMILY-4870";Tend="1153";Tstart="927";shortTE="F";uid="aaa007c4-403e-4315-a684-aca1d753e2c2"
JACXSJ010001053.1	RepeatMasker	DNA/TcMar-Pogo	50601	51002	2131	-	.	ID="RND-5_FAMILY-130";Tend="466";Tstart="49";shortTE="F";uid="19c852f8-643e-4d15-8a52-6c78f0a32d5d"
JACXSJ010001053.1	RepeatMasker	LINE/I	82987	83460	744	-	.	ID="RND-6_FAMILY-188";Tend="1524";Tstart="1081";shortTE="F";uid="421e537c-f398-4927-b8b5-6e24aa8b0049"
JACXSJ010001053.1	RepeatMasker	DNA/hAT-Charlie	124930	125767	608	-	.	ID="rnd-6_family-1050";Tend="2786";Tstart="1561";shortTE="F";uid="5564eab4-b074-4948-a5cd-be6181395fba"
JACXSJ010001053.1	RepeatMasker	DNA/P	119584	119733	424	-	.	ID="RND-6_FAMILY-5397";Tend="1672";Tstart="1542";shortTE="F";uid="7ad61ea7-4c4d-4289-acac-64236b688387"
JACXSJ010001053.1	RepeatMasker	DNA	52813	52935	471	-	.	ID="RND-6_FAMILY-10811";Tend="1597";Tstart="1473";shortTE="F";uid="7fca6c78-3e9a-4296-b841-c05d5384af8f"
JACXSJ010001053.1	RepeatMasker	DNA/Ginger	21699	23395	9992	-	.	ID="RND-6_FAMILY-2859";Tend="2487";Tstart="811";shortTE="F";uid="56b4e046-6d9e-498f-882c-efba15d12108"
JACXSJ010001053.1	RepeatMasker	LINE/I-Jockey	96850	97095	426	-	.	ID="RND-5_FAMILY-1105";Tend="571";Tstart="342";shortTE="F";uid="edb33f08-40d9-4f0e-94aa-7b2eb40918a2"
JACXSJ010001053.1	RepeatMasker	DNA/MULE-MuDR	40258	40450	451	-	.	ID="RND-6_FAMILY-4142";Tend="1575";Tstart="1401";shortTE="F";uid="24ce7064-edc6-424a-a2cc-594ef657a58f"
JACXSJ010010530.1	RepeatMasker	LINE/R1	1713	2188	2232	-	.	ID="RND-5_FAMILY-4130";Tend="1285";Tstart="814";shortTE="F";uid="fb3cdba8-493c-41cc-ba78-f6cc41a920c4"
JACXSJ010010531.1	RepeatMasker	DNA/MULE-MuDR	2095	2248	804	+	.	ID="MUDR8X_AP";Tend="145";Tstart="1";shortTE="F";uid="09bdc8c9-a973-4a27-84f1-c7a6d8715b9f"
JACXSJ010010531.1	RepeatMasker	DNA/Kolobok-E	1028	2026	1754	-	.	ID="KOLOBOKE-3_AP";Tend="6661";Tstart="5656";shortTE="F";uid="ba35afbb-8a3d-43a5-8559-402878600eb6"
JACXSJ010010532.1	RepeatMasker	DNA/hAT-Tip100	360	1804	826	-	.	ID="hat-21_lmi";Tend="4435";Tstart="2267";shortTE="F";uid="cb749e32-e85b-4120-845c-df500b4039a8"
JACXSJ010010532.1	RepeatMasker	DNA/hAT-Tip100	2123	2380	1338	-	.	ID="RND-5_FAMILY-3519";Tend="455";Tstart="211";shortTE="F";uid="3df6dcc1-da59-41f3-95ba-9085b3338bc6"
JACXSJ010010533.1	RepeatMasker	Unknown	1	749	5325	+	.	ID="RND-5_FAMILY-3006";Tend="1687";Tstart="962";shortTE="F";uid="b3c6f11f-bc1c-4641-ba03-64e1cc98bb61"
JACXSJ010010533.1	RepeatMasker	RC/Helitron	1224	2385	2087	+	.	ID="RND-5_FAMILY-2617";Tend="3018";Tstart="1861";shortTE="F";uid="4863f991-5f3a-48aa-93be-84f86f9b5c11"
JACXSJ010010533.1	RepeatMasker	RC/Helitron	1027	1323	1263	-	.	ID="RND-1_FAMILY-224";Tend="2119";Tstart="1935";shortTE="F";uid="830d064c-8f5b-44f1-b3ca-72bd362ffbf9"
JACXSJ010010534.1	RepeatMasker	DNA/hAT-Ac	1	407	2903	+	.	ID="RND-5_FAMILY-515";Tend="1453";Tstart="1066";shortTE="F";uid="96223139-8394-4cfb-8c22-ce687e149d32"
JACXSJ010010534.1	RepeatMasker	DNA	1108	1407	1125	+	.	ID="DNA4-3_AP";Tend="530";Tstart="234";shortTE="F";uid="a03ea90b-1f25-426a-aa6d-c7710538203d"
JACXSJ010010536.1	RepeatMasker	RC/Helitron	2182	2345	907	+	.	ID="HELITRON-3_RPR";Tend="137";Tstart="1";shortTE="F";uid="8f1780ea-8849-432a-89b7-c9825b4886c3"
JACXSJ010010536.1	RepeatMasker	DNA/hAT-Ac	538	1674	716	-	.	ID="hat-2_ap";Tend="1680";Tstart="27";shortTE="F";uid="b18fc066-6ec3-4add-a619-b5b7f54c287e"
JACXSJ010010536.1	RepeatMasker	DNA/hAT-Ac	1751	1955	631	-	.	ID="RND-6_FAMILY-355";Tend="1403";Tstart="1198";shortTE="F";uid="8451c547-b116-423c-b62d-37ad2a692a6b"
JACXSJ010010537.1	RepeatMasker	Unknown	191	689	1852	+	.	ID="RND-6_FAMILY-5438";Tend="1383";Tstart="854";shortTE="F";uid="5dce9c30-797d-490e-ae4f-a1a87347c491"
JACXSJ010010537.1	RepeatMasker	Retroposon	1296	1543	442	-	.	ID="RND-5_FAMILY-807";Tend="257";Tstart="28";shortTE="F";uid="ef881604-bbdd-4cd4-99f9-d170da83ae05"
JACXSJ010010537.1	RepeatMasker	Unknown	1	199	875	-	.	ID="RND-5_FAMILY-269";Tend="523";Tstart="331";shortTE="F";uid="af0c8f97-7e7b-42ea-ba4b-aa8149506e3c"
JACXSJ010010539.1	RepeatMasker	LTR/Gypsy	1	282	2229	-	.	ID="RND-5_FAMILY-5474";Tend="828";Tstart="544";shortTE="F";uid="22b4ab94-e513-4c2b-afd5-e83ca0fb6af6"
JACXSJ010001054.1	RepeatMasker	Unknown	28145	28513	1259	+	.	ID="RND-4_FAMILY-495";Tend="1239";Tstart="891";shortTE="F";uid="4fbe0cef-4576-40c6-9f73-739325e2ff68"
JACXSJ010001054.1	RepeatMasker	DNA/hAT-Charlie	76227	76339	485	+	.	ID="RND-4_FAMILY-1429";Tend="1454";Tstart="1348";shortTE="F";uid="c81dd2e4-78d9-4859-ba21-b00ab9e79b67"
JACXSJ010001054.1	RepeatMasker	RC/Helitron	94612	95280	508	+	.	ID="RND-5_FAMILY-7613";TEgroup="ctg_1054%7CRND-5_FAMILY-7613%7C1";Tend="1957";Tstart="1353";shortTE="F";uid="50fb9c93-2557-460d-84d3-42596eae1bb1"
JACXSJ010001054.1	RepeatMasker	DNA/hAT-Tip100	111721	112431	721	+	.	ID="HAT-3_AP";Tend="1843";Tstart="1124";shortTE="F";uid="7b2de138-aedb-43a3-b56b-708f37e0576b"
JACXSJ010001054.1	RepeatMasker	LINE/I	22644	23595	6924	+	.	ID="RND-6_FAMILY-4521";Tend="1548";Tstart="642";shortTE="F";uid="4566852a-c9be-4f4b-a795-fa38e93bc38e"
JACXSJ010001054.1	RepeatMasker	DNA	92508	93574	6547	+	.	ID="RND-6_FAMILY-3755";Tend="1588";Tstart="492";shortTE="F";uid="7f04f2e5-419f-4aaa-81b2-a18726868016"
JACXSJ010001054.1	RepeatMasker	DNA	106055	106252	649	+	.	ID="DNA8-57B_AP";Tend="213";Tstart="4";shortTE="F";uid="07fcd4dc-9ab2-442b-bf82-3174ed4c05ba"
JACXSJ010001054.1	RepeatMasker	DNA	71956	72787	920	+	.	ID="RND-6_FAMILY-3755";TEgroup="ctg_1054%7CRND-6_FAMILY-3755%7C1";Tend="1243";Tstart="498";shortTE="F";uid="179d56f5-829f-4a60-a04b-dee802e329e2"
JACXSJ010001054.1	RepeatMasker	DNA/hAT-Charlie	124431	124756	1842	+	.	ID="RND-6_FAMILY-15280";Tend="1181";Tstart="862";shortTE="F";uid="5c430588-a248-4cc4-885b-c69c583a5700"
JACXSJ010001054.1	RepeatMasker	LINE/CR1	74232	76304	4713	+	.	ID="RND-6_FAMILY-16247";Tend="2108";Tstart="27";shortTE="F";uid="4b019837-f910-4d59-ba39-4acb1b263078"
JACXSJ010001054.1	RepeatMasker	DNA/TcMar-m44	96769	96920	774	+	.	ID="dnax-3c_ap";Tend="144";Tstart="1";shortTE="F";uid="03fec2fc-7f3f-4dd2-8d5f-b5747c45938a"
JACXSJ010001054.1	RepeatMasker	DNA/hAT-hAT19	110996	111138	505	+	.	ID="DNA8-97_AP";Tend="156";Tstart="1";shortTE="F";uid="43f7f908-f051-4f07-85fe-849750541e18"
JACXSJ010001054.1	RepeatMasker	DNA	67540	68191	1091	+	.	ID="DNA4-2_AP";Tend="682";Tstart="23";shortTE="F";uid="c4100ae3-48d3-426c-a825-2510138a8e76"
JACXSJ010001054.1	RepeatMasker	LINE/I-Jockey	61179	61443	608	+	.	ID="AG-JOCK-1";Tend="1453";Tstart="1235";shortTE="F";uid="7ab57d25-7ca2-46ff-8432-e153e517a078"
JACXSJ010001054.1	RepeatMasker	DNA/Ginger-1	15116	15550	1333	+	.	ID="RND-6_FAMILY-313";Tend="2453";Tstart="2012";shortTE="F";uid="fe4b5b62-d46f-417a-8702-930e3444e6d1"
JACXSJ010001054.1	RepeatMasker	DNA/hAT?	36068	36716	4187	+	.	ID="RND-1_FAMILY-11";Tend="1568";Tstart="935";shortTE="F";uid="f9eb79b8-2e1c-450a-bf54-cfa9afade751"
JACXSJ010001054.1	RepeatMasker	DNA/Kolobok-E	14614	15117	613	+	.	ID="RND-6_FAMILY-2763";Tend="1391";Tstart="919";shortTE="F";uid="e1344db2-18aa-4f36-936f-770dbb623585"
JACXSJ010001054.1	RepeatMasker	DNA/Ginger	85137	85868	1957	+	.	ID="RND-6_FAMILY-2859";TEgroup="ctg_1054%7CRND-6_FAMILY-2859%7C1";Tend="2418";Tstart="839";shortTE="F";uid="b781e8d5-2210-46b6-933a-ee1c81a865aa"
JACXSJ010001054.1	RepeatMasker	DNA	7559	7703	428	+	.	ID="dna8-31_ap";Tend="563";Tstart="366";shortTE="F";uid="c66bc7a7-401a-4bb2-8b85-eb3064397fe0"
JACXSJ010001054.1	RepeatMasker	DNA/CMC-Chapaev-3	86240	88396	4431	+	.	ID="RND-6_FAMILY-379";Tend="2374";Tstart="230";shortTE="F";uid="b5be0778-476d-47c8-9f5f-d73e7832a631"
JACXSJ010001054.1	RepeatMasker	LINE/R1	24496	25541	2911	+	.	ID="RND-6_FAMILY-2982";Tend="1291";Tstart="316";shortTE="F";uid="71bcb4e0-d930-4c18-a381-f4b4d4368c2f"
JACXSJ010001054.1	RepeatMasker	Unknown	2567	3206	3351	+	.	ID="RND-6_FAMILY-5903";Tend="1615";Tstart="972";shortTE="F";uid="45692af6-0cad-4a87-a105-c6ad7b91d4be"
JACXSJ010001054.1	RepeatMasker	DNA/hAT-Tip100	112984	113190	470	+	.	ID="HAT-N29_LMI";Tend="816";Tstart="610";shortTE="F";uid="0a1ace98-5505-48df-8ed6-5d4242516e08"
JACXSJ010001054.1	RepeatMasker	DNA	76625	80851	32785	+	.	ID="RND-6_FAMILY-2124";Tend="4525";Tstart="358";shortTE="F";uid="61ad657f-dafb-4b9a-9786-956da555064e"
JACXSJ010001054.1	RepeatMasker	DNA	29547	30120	1855	-	.	ID="DNA8-31_AP";Tend="595";Tstart="1";shortTE="F";uid="73cb9ebc-cb73-4f49-9566-1a11e547a5f5"
JACXSJ010001054.1	RepeatMasker	DNA/hAT-Ac	121825	121999	477	-	.	ID="RND-6_FAMILY-1661";Tend="1548";Tstart="1369";shortTE="F";uid="303a31d3-bb7d-4d1b-8068-3e547b911392"
JACXSJ010001054.1	RepeatMasker	DNA/Merlin	95606	95889	406	-	.	ID="RND-6_FAMILY-1209";Tend="1617";Tstart="1342";shortTE="F";uid="845273c3-e57a-42c1-9d53-2b66d3e1a766"
JACXSJ010001054.1	RepeatMasker	DNA/hAT	10936	11329	2185	-	.	ID="RND-5_FAMILY-1497";Tend="1279";Tstart="899";shortTE="F";uid="b7ea356e-b3ec-460d-bd5b-ad8a2e1049c7"
JACXSJ010001054.1	RepeatMasker	DNA	45569	45993	1012	-	.	ID="dna8-31_ap";Tend="193";Tstart="2";shortTE="F";uid="2f9a30d4-5c39-4861-a2a7-050e9a5829ba"
JACXSJ010001054.1	RepeatMasker	DNA	10394	10644	960	-	.	ID="DNA4-2_AP";Tend="367";Tstart="103";shortTE="F";uid="fb6dc768-cd90-47d9-890c-a937148f61e8"
JACXSJ010001054.1	RepeatMasker	LTR/Gypsy	96942	97062	506	-	.	ID="GYPSY-24_DEL-I";Tend="2841";Tstart="2721";shortTE="F";uid="4273bbb0-6814-488a-848c-9bf603c5e9ca"
JACXSJ010001054.1	RepeatMasker	Retroposon?	33128	33766	676	-	.	ID="SINE2-1_AP";Tend="1007";Tstart="309";shortTE="F";uid="ca09364c-ebd0-42fd-a33e-4a66b6f74795"
JACXSJ010001054.1	RepeatMasker	DNA/Ginger	40956	41172	449	-	.	ID="RND-6_FAMILY-2859";Tend="2491";Tstart="2261";shortTE="F";uid="c2314dc5-8ad5-4ca7-9d03-978d6dc4303f"
JACXSJ010001054.1	RepeatMasker	DNA/Ginger-1	109316	109491	427	-	.	ID="RND-6_FAMILY-313";Tend="2233";Tstart="2060";shortTE="F";uid="95b88d58-74a5-416d-9a21-85b871ef2d9b"
JACXSJ010001054.1	RepeatMasker	DNA	67114	67539	1015	-	.	ID="DNA8-31_AP";Tend="504";Tstart="1";shortTE="F";uid="6e776aee-cc88-4869-9568-5ad8d7c306ae"
JACXSJ010001054.1	RepeatMasker	Retroposon?	114025	114394	896	-	.	ID="SINE2-2_AP";Tend="943";Tstart="577";shortTE="F";uid="0b8c8252-0eee-4f12-a673-29285b283057"
JACXSJ010001054.1	RepeatMasker	DNA/Ginger	96004	96628	1847	-	.	ID="RND-6_FAMILY-2859";Tend="1496";Tstart="859";shortTE="F";uid="08a874f9-b123-46ce-adac-659f9bd80540"
JACXSJ010001054.1	RepeatMasker	LTR/Gypsy	8714	8949	1703	-	.	ID="RND-5_FAMILY-5474";Tend="762";Tstart="567";shortTE="F";uid="d6e25bd0-9639-4372-99b0-a23eb1f86355"
JACXSJ010001054.1	RepeatMasker	DNA	38034	38584	576	-	.	ID="DNA4-3_AP";Tend="518";Tstart="2";shortTE="F";uid="f6dcd062-fe3a-4640-98f7-1025fa972a57"
JACXSJ010001054.1	RepeatMasker	DNA/Kolobok-T2	102996	103473	1906	-	.	ID="KOLOBOK-3_AP";Tend="4309";Tstart="3842";shortTE="F";uid="71341426-b360-4e38-9bb8-a12ff189c436"
JACXSJ010001054.1	RepeatMasker	Unknown	64835	65089	505	-	.	ID="RND-1_FAMILY-10";Tend="1198";Tstart="948";shortTE="F";uid="2984926a-b140-4ce6-850e-b8da930b9d16"
JACXSJ010001054.1	RepeatMasker	Retroposon?	32675	32877	503	-	.	ID="SINE2-1_AP";Tend="789";Tstart="586";shortTE="F";uid="0e098667-1c4a-4975-8eb5-ca316f7c9de2"
JACXSJ010001054.1	RepeatMasker	DNA/Ginger	14999	15115	1276	-	.	ID="RND-6_FAMILY-2859";Tend="1397";Tstart="803";shortTE="F";uid="626cda7f-c77c-4f1e-bc82-2da333c540f0"
JACXSJ010001054.1	RepeatMasker	Retroposon?	9448	10044	1941	-	.	ID="RND-6_FAMILY-2699";Tend="2250";Tstart="1859";shortTE="F";uid="4db83cdc-8eb1-4fbe-9bc4-fa30d7319a54"
JACXSJ010001054.1	RepeatMasker	DNA	118505	119148	4905	-	.	ID="RND-6_FAMILY-5300";Tend="1489";Tstart="829";shortTE="F";uid="56d8a085-064b-4a15-8722-f058d1c5d7a4"
JACXSJ010001054.1	RepeatMasker	DNA/Ginger	44964	45080	567	-	.	ID="RND-6_FAMILY-2859";Tend="2512";Tstart="2393";shortTE="F";uid="02a03ac0-3894-4ebf-a2ea-fdd1de782d0f"
JACXSJ010001054.1	RepeatMasker	DNA	18746	19214	1319	-	.	ID="DNA8-31_AP";Tend="558";Tstart="1";shortTE="F";uid="874c5fa9-8e73-40ad-ad2e-e23a15d96b97"
JACXSJ010001054.1	RepeatMasker	DNA/hAT-Charlie	28732	28969	1541	-	.	ID="RND-6_FAMILY-1673";Tend="1404";Tstart="1169";shortTE="F";uid="45fd8d3d-9965-487a-97b5-9c683ef96013"
JACXSJ010001054.1	RepeatMasker	DNA	32441	32644	573	-	.	ID="DNA8-31_AP";Tend="595";Tstart="317";shortTE="F";uid="cf2da755-6acc-4e18-9375-31a452deae03"
JACXSJ010001054.1	RepeatMasker	DNA	107492	107675	806	-	.	ID="DNA8-31_AP";Tend="595";Tstart="415";shortTE="F";uid="9e2a1fcd-6fd3-440c-ac11-a1977ee3d05b"
JACXSJ010001054.1	RepeatMasker	DNA/Ginger	32935	33087	506	-	.	ID="RND-6_FAMILY-2859";Tend="1057";Tstart="908";shortTE="F";uid="1e9ec1da-87c4-4169-8b2c-a2e91a43b4d8"
JACXSJ010001054.1	RepeatMasker	DNA/Ginger-2	42579	43756	3358	-	.	ID="RND-5_FAMILY-1141";Tend="1904";Tstart="776";shortTE="F";uid="280ac72a-1f50-48de-91fd-5313024bd4d2"
JACXSJ010001054.1	RepeatMasker	DNA/Ginger	113870	114024	825	-	.	ID="RND-6_FAMILY-2859";Tend="1872";Tstart="1378";shortTE="F";uid="f433fd0c-6451-4455-b162-78d25d1e6504"
JACXSJ010010540.1	RepeatMasker	DNA/Maverick	204	2381	13822	-	.	ID="RND-1_FAMILY-236";Tend="5000";Tstart="2840";shortTE="F";uid="eadc4c20-6eba-4c59-9e45-8272f26ae563"
JACXSJ010010540.1	RepeatMasker	DNA/Maverick	1	178	516	-	.	ID="RND-5_FAMILY-3265";Tend="2999";Tstart="2822";shortTE="F";uid="e103ce13-f0da-4e01-b3f1-08eff0693f9f"
JACXSJ010010541.1	RepeatMasker	RC/Helitron	160	1617	3277	+	.	ID="RND-6_FAMILY-13166";TEgroup="ctg_10541%7CRND-6_FAMILY-13166%7C1";Tend="1781";Tstart="163";shortTE="F";uid="d3a3b252-5d80-495e-ad7e-95778fa92d2a"
JACXSJ010010542.1	RepeatMasker	DNA/Ginger	3	310	1205	+	.	ID="RND-6_FAMILY-2859";Tend="2436";Tstart="2150";shortTE="F";uid="5bd72a7f-7535-457b-a194-b77dd8d0583b"
JACXSJ010010542.1	RepeatMasker	DNA/Ginger-2	1956	2381	2971	+	.	ID="RND-6_FAMILY-11094";Tend="1035";Tstart="591";shortTE="F";uid="6ee5d672-cf2e-4548-8c5e-d99047531a7e"
JACXSJ010010542.1	RepeatMasker	DNA/hAT-Blackjack	488	1435	1299	+	.	ID="HAT-12_LMI";Tend="1634";Tstart="698";shortTE="F";uid="3406ea29-8634-489c-8f5d-45e95355b99e"
JACXSJ010010542.1	RepeatMasker	DNA/hAT-Blackjack	313	471	935	-	.	ID="RND-1_FAMILY-281";Tend="1703";Tstart="1532";shortTE="F";uid="03dba819-2689-4859-a99d-17862a516e3b"
JACXSJ010010543.1	RepeatMasker	LINE/I	223	1031	454	+	.	ID="RND-6_FAMILY-3607";Tend="1576";Tstart="530";shortTE="F";uid="20268799-a872-4ca9-a10f-d59d291ba597"
JACXSJ010010544.1	RepeatMasker	Unknown	1	316	1351	-	.	ID="RND-6_FAMILY-10655";Tend="1008";Tstart="677";shortTE="F";uid="822be9f3-896f-417b-a69d-6c6311006535"
JACXSJ010010545.1	RepeatMasker	Unknown	1880	2052	672	-	.	ID="RND-6_FAMILY-11024";Tend="1094";Tstart="931";shortTE="F";uid="9ccf4a68-ccca-4e99-a355-12d099b9b62a"
JACXSJ010010545.1	RepeatMasker	DNA/hAT-Tip100	1790	1900	487	-	.	ID="RND-1_FAMILY-24";Tend="1022";Tstart="907";shortTE="F";uid="06e70703-e559-476d-94db-9c9b01d0cb9e"
JACXSJ010010546.1	RepeatMasker	DNA/CMC-EnSpm	1	1652	8871	+	.	ID="RND-6_FAMILY-9380";Tend="1938";Tstart="555";shortTE="F";uid="a9e488cd-002b-44dc-ae56-fe0c16672711"
JACXSJ010010547.1	RepeatMasker	DNA/hAT-Tip100	1715	2381	5279	-	.	ID="RND-6_FAMILY-1353";Tend="1215";Tstart="572";shortTE="F";uid="edc7b745-5d9d-4b0c-88fa-14242e4592bd"
JACXSJ010010547.1	RepeatMasker	LINE/CR1	1054	1420	433	-	.	ID="RND-6_FAMILY-3757";Tend="974";Tstart="605";shortTE="F";uid="120c16df-b035-48f4-ab5a-3def3c247437"
JACXSJ010010548.1	RepeatMasker	Unknown	1	968	5611	+	.	ID="RND-5_FAMILY-269";Tend="1820";Tstart="948";shortTE="F";uid="8b5e66b0-7824-4a58-be7e-66d543f64d39"
JACXSJ010010549.1	RepeatMasker	DNA/hAT-Tip100	596	1746	1007	+	.	ID="HAT-32_LMI";Tend="4580";Tstart="3441";shortTE="F";uid="af3140d2-ea0a-48b8-aca2-fe8dbe16bec8"
JACXSJ010001055.1	RepeatMasker	Unknown	113730	114250	3749	+	.	ID="RND-6_FAMILY-451";Tend="1500";Tstart="980";shortTE="F";uid="519caf2e-36e9-4b0b-b0f8-41bdad10ab12"
JACXSJ010001055.1	RepeatMasker	DNA/hAT-Charlie	26739	27123	2261	+	.	ID="RND-5_FAMILY-9420";Tend="1305";Tstart="909";shortTE="F";uid="8da23df7-0752-4f5a-95c3-f0c6e9641fcf"
JACXSJ010001055.1	RepeatMasker	LINE/R1	101731	101833	2151	+	.	ID="RND-6_FAMILY-2982";Tend="1277";Tstart="381";shortTE="F";uid="17055360-8e81-4a64-966f-577e28aa8e6e"
JACXSJ010001055.1	RepeatMasker	DNA/Ginger-1	111483	112173	1393	+	.	ID="RND-6_FAMILY-313";Tend="2095";Tstart="1315";shortTE="F";uid="f65d72a6-9b12-4559-af71-f8d21b9d5153"
JACXSJ010001055.1	RepeatMasker	LINE/I-Jockey	98524	99426	5277	+	.	ID="RND-6_FAMILY-5302";Tend="1452";Tstart="598";shortTE="F";uid="ec692325-2831-4124-8304-8d94f4086a3c"
JACXSJ010001055.1	RepeatMasker	DNA/hAT-Tip100	16194	16343	813	+	.	ID="DNA8-19_AP";Tend="150";Tstart="1";shortTE="F";uid="0a995d24-6525-4c40-8c5f-a8dbea6e4e25"
JACXSJ010001055.1	RepeatMasker	Retroposon?	46922	47555	3277	+	.	ID="RND-1_FAMILY-223";Tend="2264";Tstart="1147";shortTE="F";uid="1ef6e7c0-2cd5-48c5-8993-d67374a7ecec"
JACXSJ010001055.1	RepeatMasker	Unknown	122358	122511	820	+	.	ID="RND-6_FAMILY-1295";Tend="1529";Tstart="1373";shortTE="F";uid="be521058-04d8-4375-a6b5-602cbc1582e1"
JACXSJ010001055.1	RepeatMasker	DNA	48861	49172	977	+	.	ID="DNA4-2_AP";Tend="741";Tstart="424";shortTE="F";uid="2d18c4a6-4b20-4f2a-bafa-a06104690e5c"
JACXSJ010001055.1	RepeatMasker	DNA/MULE-MuDR	113269	113737	1086	+	.	ID="RND-6_FAMILY-1755";Tend="1739";Tstart="1307";shortTE="F";uid="7e91c3d8-18e1-44b3-a0d9-274805beb65f"
JACXSJ010001055.1	RepeatMasker	DNA/Ginger	116672	116973	1012	+	.	ID="RND-6_FAMILY-2859";Tend="1117";Tstart="817";shortTE="F";uid="4507c1b9-d4c6-4d4b-9dc9-1f2700fe37f5"
JACXSJ010001055.1	RepeatMasker	Unknown	27548	27806	1524	+	.	ID="RND-1_FAMILY-68";Tend="1182";Tstart="927";shortTE="F";uid="39167ba6-c0a6-436b-864f-49a9e068bfa5"
JACXSJ010001055.1	RepeatMasker	Unknown	65582	65810	1134	+	.	ID="RND-5_FAMILY-6614";Tend="1200";Tstart="980";shortTE="F";uid="c961b2eb-46b5-4631-aff1-7b1df5876e76"
JACXSJ010001055.1	RepeatMasker	LINE/I	29741	30198	2258	+	.	ID="RND-5_FAMILY-3167";Tend="1400";Tstart="944";shortTE="F";uid="dcbe2ea4-4d1c-4588-ad1a-ca617c5af119"
JACXSJ010001055.1	RepeatMasker	Unknown	79268	79399	423	+	.	ID="RND-6_FAMILY-27644";Tend="1020";Tstart="884";shortTE="F";uid="01442eae-7747-48ff-85f9-6d10952a8840"
JACXSJ010001055.1	RepeatMasker	DNA/Ginger-1	74992	75143	445	+	.	ID="RND-5_FAMILY-839";Tend="1082";Tstart="927";shortTE="F";uid="a385c6b2-6e80-46d2-a7f6-81e51e9265f7"
JACXSJ010001055.1	RepeatMasker	DNA/Ginger	49290	50431	438	+	.	ID="RND-6_FAMILY-2859";TEgroup="ctg_1055%7CRND-6_FAMILY-2859%7C1";Tend="2489";Tstart="1176";shortTE="F";uid="688a95f9-1d9d-493a-8b6e-f01039723948"
JACXSJ010001055.1	RepeatMasker	DNA/MULE-MuDR	91942	92484	3648	+	.	ID="RND-6_FAMILY-596";Tend="1043";Tstart="490";shortTE="F";uid="9211e424-aa62-4438-b9a7-10b13d459554"
JACXSJ010001055.1	RepeatMasker	RC/Helitron	89130	89446	1124	+	.	ID="RND-5_FAMILY-7613";Tend="1868";Tstart="1526";shortTE="F";uid="6d5e806f-a261-4dfb-a03a-1297f5216b50"
JACXSJ010001055.1	RepeatMasker	DNA/hAT-Blackjack	43077	43201	403	+	.	ID="RND-6_FAMILY-20155";Tend="1341";Tstart="1217";shortTE="F";uid="28def7b5-1484-44b2-beb9-a287c9501cde"
JACXSJ010001055.1	RepeatMasker	DNA/hAT?	17155	17285	990	+	.	ID="RND-6_FAMILY-1193";Tend="1888";Tstart="1759";shortTE="F";uid="3f32d4f2-6b1d-4122-814e-380ccf7ff89f"
JACXSJ010001055.1	RepeatMasker	DNA	38020	38272	514	+	.	ID="DNAX-2_AP";Tend="274";Tstart="2";shortTE="F";uid="4eb47615-7079-499e-a8b5-b451818bf37f"
JACXSJ010001055.1	RepeatMasker	DNA/Ginger	79427	80296	1489	+	.	ID="RND-6_FAMILY-2859";Tend="1693";Tstart="806";shortTE="F";uid="44d6c9fa-c4ef-41b1-b166-7cb35e1967d0"
JACXSJ010001055.1	RepeatMasker	DNA	103212	103453	504	+	.	ID="ttaa3b_ap";Tend="319";Tstart="32";shortTE="F";uid="910c8f21-e31b-460d-9517-3c1d4c4f9f29"
JACXSJ010001055.1	RepeatMasker	Unknown	108551	108818	1708	+	.	ID="RND-6_FAMILY-7423";Tend="1202";Tstart="939";shortTE="F";uid="33e4560c-d19f-4f0e-b6ad-16207f728564"
JACXSJ010001055.1	RepeatMasker	Unknown	97809	98523	3766	+	.	ID="RND-6_FAMILY-4042";Tend="1911";Tstart="718";shortTE="F";uid="b3dcb518-b931-4588-b7c8-b004851534c6"
JACXSJ010001055.1	RepeatMasker	LINE/I-Jockey	100915	101730	4472	+	.	ID="RND-5_FAMILY-1105";Tend="1255";Tstart="441";shortTE="F";uid="3435e157-53df-4d43-8968-e4b0a6f205bd"
JACXSJ010001055.1	RepeatMasker	LINE/I-Jockey	45259	46415	971	+	.	ID="RND-5_FAMILY-3995";Tend="2186";Tstart="310";shortTE="F";uid="3a74f9a3-ec77-4c43-909a-6cb95138c140"
JACXSJ010001055.1	RepeatMasker	Unknown	99427	99995	3766	+	.	ID="RND-6_FAMILY-4042";Tend="2865";Tstart="1912";shortTE="F";uid="c3f012ca-bc95-45b1-9949-04a7bc641d2c"
JACXSJ010001055.1	RepeatMasker	Unknown	93305	94016	2959	+	.	ID="RND-5_FAMILY-1036";Tend="1690";Tstart="889";shortTE="F";uid="cd3fe45e-f8ac-4f9d-bb3d-2794c1668abb"
JACXSJ010001055.1	RepeatMasker	DNA/Ginger	103620	104248	815	+	.	ID="RND-6_FAMILY-2859";TEgroup="ctg_1055%7CRND-6_FAMILY-2859%7C2";Tend="2099";Tstart="791";shortTE="F";uid="ae87fc71-9626-4cee-9f4b-552e443daca8"
JACXSJ010001055.1	RepeatMasker	LINE/CR1	86357	87550	1058	-	.	ID="RND-6_FAMILY-2949";Tend="1336";Tstart="138";shortTE="F";uid="35db5444-830e-407d-8c75-31df63ce8fbd"
JACXSJ010001055.1	RepeatMasker	DNA/Ginger	105061	106081	3203	-	.	ID="RND-6_FAMILY-2859";TEgroup="ctg_1055%7CRND-6_FAMILY-2859%7C3";Tend="2504";Tstart="1866";shortTE="F";uid="bddc98ce-c1c7-41ef-a1cd-e5b44f9364fc"
JACXSJ010001055.1	RepeatMasker	Retroposon?	124261	124747	421	-	.	ID="RND-6_FAMILY-614";Tend="1503";Tstart="990";shortTE="F";uid="d8e6120d-141c-4769-a462-e1b2cadc5887"
JACXSJ010001055.1	RepeatMasker	DNA	121090	121514	3058	-	.	ID="TTAA4B_AP";Tend="430";Tstart="2";shortTE="F";uid="40a8bb45-e39c-4353-b607-06e07ce84f93"
JACXSJ010001055.1	RepeatMasker	Retroposon?	96800	97046	1234	-	.	ID="RND-3_FAMILY-135";Tend="1151";Tstart="937";shortTE="F";uid="3a554569-b12e-4a52-92cc-ccd85a36c3ad"
JACXSJ010001055.1	RepeatMasker	DNA/hAT-hAT19	124900	125277	657	-	.	ID="HAT-N9_AP";Tend="575";Tstart="80";shortTE="F";uid="3c8732d4-e759-4b99-9cc8-9bdac28063a4"
JACXSJ010001055.1	RepeatMasker	RC/Helitron	106361	106723	848	-	.	ID="RND-5_FAMILY-1702";Tend="1257";Tstart="924";shortTE="F";uid="671d1e63-4912-4231-9c95-ba9614bfa299"
JACXSJ010001055.1	RepeatMasker	Unknown	115828	116123	1465	-	.	ID="RND-6_FAMILY-31770";Tend="1237";Tstart="923";shortTE="F";uid="d76d72da-741e-432c-827c-4ec6323dc47c"
JACXSJ010001055.1	RepeatMasker	DNA/Kolobok-E	101919	102162	804	-	.	ID="RND-6_FAMILY-3868";Tend="1081";Tstart="841";shortTE="F";uid="de37c0a9-fb77-4a1d-a16a-2dce8a768569"
JACXSJ010001055.1	RepeatMasker	DNA/Ginger-1	47353	47599	402	-	.	ID="RND-6_FAMILY-5348";Tend="1232";Tstart="980";shortTE="F";uid="4267b779-2b7a-407a-a42d-d7ac9a579130"
JACXSJ010001055.1	RepeatMasker	Unknown	21392	21647	1433	-	.	ID="RND-1_FAMILY-68";Tend="1185";Tstart="926";shortTE="F";uid="1ae1790a-d45a-4a8c-b59e-4515b88bb732"
JACXSJ010001055.1	RepeatMasker	Unknown	117683	118116	1561	-	.	ID="RND-6_FAMILY-19196";Tend="1372";Tstart="826";shortTE="F";uid="4fbf85da-4249-4857-bf20-3b0f94b70341"
JACXSJ010001055.1	RepeatMasker	DNA/Ginger-1	46411	46921	3317	-	.	ID="RND-6_FAMILY-313";Tend="1281";Tstart="777";shortTE="F";uid="57809f3d-33cf-4b76-91f8-ea151ea6f442"
JACXSJ010001055.1	RepeatMasker	LINE/I-Jockey	34328	35166	1750	-	.	ID="RND-5_FAMILY-2928";Tend="1859";Tstart="1008";shortTE="F";uid="6ca6d8ad-1833-4381-a7cb-bb9daf7dfab7"
JACXSJ010001055.1	RepeatMasker	DNA/Ginger	92576	92691	418	-	.	ID="RND-6_FAMILY-2859";Tend="1477";Tstart="1363";shortTE="F";uid="4669ceaf-101e-4665-b13d-f1f51c0c23c5"
JACXSJ010001055.1	RepeatMasker	DNA/Kolobok-E	120592	121077	928	-	.	ID="RND-6_FAMILY-2763";Tend="1412";Tstart="920";shortTE="F";uid="da9f9c0e-70ed-4ad3-937b-681f681c3542"
JACXSJ010001055.1	RepeatMasker	DNA	90468	90746	740	-	.	ID="DNA4-2_AP";Tend="291";Tstart="2";shortTE="F";uid="1d112203-37d9-4ae1-af50-1537db5cf4be"
JACXSJ010001055.1	RepeatMasker	DNA/Ginger	114340	114734	1297	-	.	ID="RND-6_FAMILY-2859";Tend="1191";Tstart="808";shortTE="F";uid="3501cc2a-796a-4405-9cee-a7c6acf89cdd"
JACXSJ010001055.1	RepeatMasker	DNA	76274	76564	725	-	.	ID="RND-1_FAMILY-130";Tend="1587";Tstart="1296";shortTE="F";uid="443798da-d9d1-4439-8ec0-2dc1e5211fd3"
JACXSJ010001055.1	RepeatMasker	LTR/Gypsy	80243	80758	2304	-	.	ID="RND-6_FAMILY-8978";Tend="3457";Tstart="2976";shortTE="F";uid="dc438f14-7ef7-489c-a6c3-afc3e9ca5ff7"
JACXSJ010001055.1	RepeatMasker	DNA/Ginger-1	44152	45251	5509	-	.	ID="RND-6_FAMILY-313";Tend="2440";Tstart="1271";shortTE="F";uid="51dd2375-71b0-403a-95c0-59b2afe12af1"
JACXSJ010001055.1	RepeatMasker	DNA/hAT-Tip100	65407	65579	478	-	.	ID="DNA8-63_AP";Tend="168";Tstart="1";shortTE="F";uid="288049de-905b-4f19-861f-b7e156ee869f"
JACXSJ010001055.1	RepeatMasker	DNA/Ginger	111404	111600	825	-	.	ID="RND-6_FAMILY-2859";Tend="2200";Tstart="2007";shortTE="F";uid="d4b11f43-02b1-442e-8f01-7cfd72e477e2"
JACXSJ010001055.1	RepeatMasker	DNA	10887	11443	760	-	.	ID="DNA4-2_AP";Tend="560";Tstart="1";shortTE="F";uid="8654a50c-41d5-402a-b367-29a046aef78e"
JACXSJ010001055.1	RepeatMasker	DNA/Ginger	43569	43963	1446	-	.	ID="RND-6_FAMILY-2859";Tend="1190";Tstart="817";shortTE="F";uid="9b305cc1-696c-4327-8bdc-f6786a54744e"
JACXSJ010001055.1	RepeatMasker	RC/Helitron	89315	89473	418	-	.	ID="RND-1_FAMILY-215";Tend="804";Tstart="659";shortTE="F";uid="43e64338-11ad-4bc9-9aae-06a782eeedac"
JACXSJ010001055.1	RepeatMasker	RC/Helitron	17912	18057	1071	-	.	ID="RND-1_FAMILY-222";Tend="987";Tstart="841";shortTE="F";uid="d1a47e4d-9085-4579-ae87-00a0c14aa4d4"
JACXSJ010001055.1	RepeatMasker	DNA/Kolobok-E	50083	50474	1291	-	.	ID="RND-6_FAMILY-18295";Tend="2247";Tstart="1841";shortTE="F";uid="15c79a70-0e79-4f7c-bc41-42d4493c264e"
JACXSJ010001055.1	RepeatMasker	Unknown	93709	94055	833	-	.	ID="RND-1_FAMILY-128";Tend="1249";Tstart="968";shortTE="F";uid="54ed6f6e-79f7-4fe9-be1f-365710ce45b7"
JACXSJ010010550.1	RepeatMasker	DNA/Ginger-1	1731	2188	764	+	.	ID="RND-6_FAMILY-313";Tend="1479";Tstart="1046";shortTE="F";uid="5c1d5555-c3b2-46e1-81a8-6023dd134c09"
JACXSJ010010550.1	RepeatMasker	Retroposon?	17	238	641	+	.	ID="RND-6_FAMILY-2699";Tend="1050";Tstart="816";shortTE="F";uid="74835b16-4138-4721-a63e-5526c7c33961"
JACXSJ010010550.1	RepeatMasker	DNA/Ginger	1066	1623	2114	-	.	ID="RND-6_FAMILY-2859";Tend="2491";Tstart="1948";shortTE="F";uid="4845fbf3-a9b5-46e3-8208-90a7e7ae7785"
JACXSJ010010551.1	RepeatMasker	LINE/R1	1705	2181	2203	-	.	ID="RND-5_FAMILY-4130";Tend="1285";Tstart="814";shortTE="F";uid="980d1706-d07d-4e6a-888a-05b81deb1b1c"
JACXSJ010010555.1	RepeatMasker	DNA/Ginger-1	386	903	403	+	.	ID="GINGER1-1_AP";Tend="4353";Tstart="3851";shortTE="F";uid="100a554b-f4ec-4c9b-bc1b-f9e9d83bf47b"
JACXSJ010010557.1	RepeatMasker	Retroposon?	1	1934	15307	+	.	ID="RND-6_FAMILY-4574";Tend="2282";Tstart="373";shortTE="F";uid="18591f69-bf7e-4782-ab43-100affeaab93"
JACXSJ010010558.1	RepeatMasker	DNA/hAT-hAT19	1	2375	16864	-	.	ID="RND-5_FAMILY-5819";Tend="2939";Tstart="556";shortTE="F";uid="e4ae2b80-1238-448d-9116-a65a910d46ec"
JACXSJ010010559.1	RepeatMasker	DNA/hAT-Ac	2181	2376	1550	+	.	ID="DNA8-93_AP";Tend="196";Tstart="1";shortTE="F";uid="90851923-5486-427b-b374-199331ae2d13"
JACXSJ010010559.1	RepeatMasker	DNA/Ginger-1	1113	2099	5543	-	.	ID="RND-5_FAMILY-839";Tend="1664";Tstart="694";shortTE="F";uid="6450f875-0113-4fee-9bba-5981ae4d4529"
JACXSJ010001056.1	RepeatMasker	DNA/MULE-MuDR	72795	72960	867	+	.	ID="RND-6_FAMILY-12695";Tend="388";Tstart="226";shortTE="F";uid="62b0a09f-033f-49b5-9089-0e00c818f3a3"
JACXSJ010001056.1	RepeatMasker	DNA/Sola-1	12636	13012	729	+	.	ID="SOLA1-7_AP";Tend="3801";Tstart="3413";shortTE="F";uid="c6e02509-2d2d-4907-a9d6-954cd8a846b9"
JACXSJ010001056.1	RepeatMasker	Unknown	14442	14562	560	+	.	ID="RND-6_FAMILY-9998";Tend="1652";Tstart="1546";shortTE="F";uid="7c911849-990d-403f-84e0-c24a0c917c01"
JACXSJ010001056.1	RepeatMasker	DNA/hAT	55295	56061	4941	+	.	ID="RND-4_FAMILY-1274";Tend="1711";Tstart="938";shortTE="F";uid="d4e2b897-79cd-498d-919b-42a16c035a80"
JACXSJ010001056.1	RepeatMasker	DNA/hAT-Ac	79090	79634	2829	+	.	ID="RND-4_FAMILY-338";Tend="1482";Tstart="977";shortTE="F";uid="5c629507-49a8-4f3a-a10b-5b9f4eba8586"
JACXSJ010001056.1	RepeatMasker	Retroposon?	92160	93577	1567	+	.	ID="SINE2-2_AP";Tend="1526";Tstart="1";shortTE="F";uid="79466a65-ac4f-4d7b-b6b5-0fe2045a06be"
JACXSJ010001056.1	RepeatMasker	Unknown	111130	111389	1350	+	.	ID="RND-6_FAMILY-31770";Tend="1223";Tstart="926";shortTE="F";uid="e1720450-86d8-4dfd-9528-f6181fb67c9e"
JACXSJ010001056.1	RepeatMasker	DNA/Ginger-1	30703	30916	470	+	.	ID="RND-6_FAMILY-313";Tend="2112";Tstart="1897";shortTE="F";uid="ba4b4b1f-ebba-4445-9034-9606305bbbc9"
JACXSJ010001056.1	RepeatMasker	DNA	32929	33114	1048	+	.	ID="DNA8-22_AP";Tend="213";Tstart="19";shortTE="F";uid="b568b8ba-74df-43ac-8b7d-952d9968729c"
JACXSJ010001056.1	RepeatMasker	DNA/hAT-Tip100	19419	19685	1962	+	.	ID="RND-6_FAMILY-14778";Tend="1059";Tstart="797";shortTE="F";uid="9d0d3ade-ad21-43f6-9c88-192c81ac0f81"
JACXSJ010001056.1	RepeatMasker	DNA/Ginger	84210	84748	2700	+	.	ID="RND-6_FAMILY-2859";Tend="2493";Tstart="1972";shortTE="F";uid="a701e538-df8e-4531-b1a2-5bda3fb2e948"
JACXSJ010001056.1	RepeatMasker	Retroposon?	81368	81863	1535	+	.	ID="RND-3_FAMILY-135";TEgroup="ctg_1056%7CRND-3_FAMILY-135%7C1";Tend="1324";Tstart="937";shortTE="F";uid="ddfcf0b9-5470-431e-9a6b-71dfedeca7ed"
JACXSJ010001056.1	RepeatMasker	Unknown	102149	102250	484	+	.	ID="RND-6_FAMILY-2411";Tend="1112";Tstart="1014";shortTE="F";uid="30641878-1acd-4992-a90f-ec0d5c8981cd"
JACXSJ010001056.1	RepeatMasker	DNA/Kolobok-E	89182	89577	1034	+	.	ID="KOLOBOKE-2_AP";Tend="2137";Tstart="1715";shortTE="F";uid="93bceb83-e52d-4ed6-afd2-46ad2d28e4cd"
JACXSJ010001056.1	RepeatMasker	DNA	8627	9323	1139	+	.	ID="DNA4-1_AP";TEgroup="ctg_1056%7CDNA4-1_AP%7C1";Tend="823";Tstart="1";shortTE="F";uid="8f525732-c97a-4565-a20b-428ee6e948b0"
JACXSJ010001056.1	RepeatMasker	DNA/MULE-MuDR	72066	72268	695	+	.	ID="RND-6_FAMILY-12695";Tend="214";Tstart="37";shortTE="F";uid="0e6b9906-a473-4f0a-bde1-67f9b2a4a727"
JACXSJ010001056.1	RepeatMasker	DNA/Ginger	99124	99705	3503	+	.	ID="RND-6_FAMILY-2859";Tend="2485";Tstart="1900";shortTE="F";uid="6c6fff98-ad23-4c06-b345-76ed134180d8"
JACXSJ010001056.1	RepeatMasker	DNA/hAT-Tip100	96042	96359	1519	+	.	ID="RND-6_FAMILY-2";Tend="2624";Tstart="2297";shortTE="F";uid="1e256f1b-bb72-4749-8b45-5094d1fa6664"
JACXSJ010001056.1	RepeatMasker	DNA/hAT	33759	33883	625	+	.	ID="RND-5_FAMILY-1595";Tend="1689";Tstart="1536";shortTE="F";uid="cdc8a94a-e4ac-438c-995f-d06bdbb57415"
JACXSJ010001056.1	RepeatMasker	DNA/Ginger	26605	27472	3758	+	.	ID="RND-6_FAMILY-2859";Tend="2486";Tstart="1605";shortTE="F";uid="67e1b07e-9043-467b-8571-24c4fa061380"
JACXSJ010001056.1	RepeatMasker	DNA/hAT-Tip100	71606	72052	1585	+	.	ID="RND-1_FAMILY-32";Tend="1461";Tstart="996";shortTE="F";uid="b6de91c1-ab75-46fa-89f6-2276579e83c1"
JACXSJ010001056.1	RepeatMasker	Unknown	13883	14122	1949	+	.	ID="RND-1_FAMILY-10";Tend="1192";Tstart="956";shortTE="F";uid="33d2ed0d-0bc8-42f1-9450-e187fd7008fb"
JACXSJ010001056.1	RepeatMasker	DNA	17340	17575	526	+	.	ID="dna4-2_ap";Tend="179";Tstart="3";shortTE="F";uid="bcee986a-6def-4fdc-a810-203ff967e30e"
JACXSJ010001056.1	RepeatMasker	DNA	85490	85894	1349	+	.	ID="DNA4-2_AP";Tend="414";Tstart="7";shortTE="F";uid="b737ef16-5c36-435f-85af-9ada04c2f007"
JACXSJ010001056.1	RepeatMasker	Retroposon?	57223	57487	493	+	.	ID="RND-1_FAMILY-223";Tend="1218";Tstart="984";shortTE="F";uid="d5185c18-7a68-472e-8218-2a9865fdd360"
JACXSJ010001056.1	RepeatMasker	DNA/hAT	67758	68679	5354	+	.	ID="RND-1_FAMILY-84";Tend="1867";Tstart="958";shortTE="F";uid="45ca0b3d-a3c2-42b5-ba05-ce70457f7e24"
JACXSJ010001056.1	RepeatMasker	DNA/TcMar-Pogo	86960	87337	760	+	.	ID="RND-5_FAMILY-10413";Tend="1551";Tstart="1220";shortTE="F";uid="724e1528-537a-41b2-9e36-1710ba00b847"
JACXSJ010001056.1	RepeatMasker	Unknown	119334	119441	438	+	.	ID="RND-5_FAMILY-2778";Tend="1174";Tstart="1076";shortTE="F";uid="d65d2de6-a467-4056-acc0-485e917fda54"
JACXSJ010001056.1	RepeatMasker	DNA	12195	12326	603	+	.	ID="dna4-2_ap";Tend="768";Tstart="631";shortTE="F";uid="fb782086-1dd1-46e8-b733-b3de26985a95"
JACXSJ010001056.1	RepeatMasker	DNA/TcMar-Mariner	3598	4235	594	+	.	ID="mariner-14_rpr";Tend="1241";Tstart="196";shortTE="F";uid="aab5b934-7c62-4c74-b489-06870f8fb1ac"
JACXSJ010001056.1	RepeatMasker	DNA/hAT-hAT19	38229	38950	830	+	.	ID="RND-6_FAMILY-7577";Tend="1604";Tstart="910";shortTE="F";uid="39035180-353f-495f-9843-8442023ae720"
JACXSJ010001056.1	RepeatMasker	DNA/Kolobok-E	74417	74924	902	+	.	ID="KOLOBOKE-2_AP";Tend="2118";Tstart="1534";shortTE="F";uid="020713c3-7b84-4b54-99b5-18818d9be946"
JACXSJ010001056.1	RepeatMasker	DNA/Ginger-1	98973	99076	493	+	.	ID="RND-6_FAMILY-8533";Tend="2530";Tstart="2438";shortTE="F";uid="7f066c35-a983-47d9-ae8d-e7555f21f6dd"
JACXSJ010001056.1	RepeatMasker	DNA/hAT-Charlie	110523	111114	2107	+	.	ID="RND-4_FAMILY-1429";Tend="1459";Tstart="907";shortTE="F";uid="266f7278-1acf-4443-8572-92cd4acca3ff"
JACXSJ010001056.1	RepeatMasker	LINE/L2	82844	83359	2540	+	.	ID="RND-6_FAMILY-8630";Tend="1379";Tstart="836";shortTE="F";uid="c19cbcf5-3402-4a4b-91fe-2a18b47fcb86"
JACXSJ010001056.1	RepeatMasker	DNA/MULE-MuDR	5514	5965	489	+	.	ID="RND-6_FAMILY-634";TEgroup="ctg_1056%7CRND-6_FAMILY-634%7C1";Tend="2401";Tstart="546";shortTE="F";uid="6d03d1f5-6ca7-4e44-b75e-c3d515bab38c"
JACXSJ010001056.1	RepeatMasker	DNA	93936	94099	442	+	.	ID="DNA4-3_AP";Tend="322";Tstart="162";shortTE="F";uid="0d2d4672-3515-459e-a56f-fb520ce3c35b"
JACXSJ010001056.1	RepeatMasker	DNA/hAT-hAT19	32425	32913	1810	+	.	ID="DNA8-84_AP";Tend="477";Tstart="1";shortTE="F";uid="05b18e93-0021-4399-b783-880686262249"
JACXSJ010001056.1	RepeatMasker	DNA/hAT	61840	62322	1657	+	.	ID="rnd-4_family-911";Tend="1423";Tstart="950";shortTE="F";uid="3d46cdfb-b574-46ef-a3aa-2bee82fb4411"
JACXSJ010001056.1	RepeatMasker	DNA/MULE-NOF	120325	120487	942	+	.	ID="RND-6_FAMILY-12318";Tend="1088";Tstart="929";shortTE="F";uid="d27dc1cb-44e2-48d9-9de5-e9b373e1be77"
JACXSJ010001056.1	RepeatMasker	DNA	109936	110350	1348	+	.	ID="DNA8-31_AP";Tend="595";Tstart="165";shortTE="F";uid="4a6f5b4c-6815-413c-820f-038627809f36"
JACXSJ010001056.1	RepeatMasker	Unknown	54840	55303	2328	+	.	ID="RND-6_FAMILY-5903";Tend="1539";Tstart="1056";shortTE="F";uid="360314bd-1abf-4df0-aece-8634bbb595b5"
JACXSJ010001056.1	RepeatMasker	DNA	94432	95000	2230	+	.	ID="RND-5_FAMILY-2287";Tend="1427";Tstart="816";shortTE="F";uid="3c64ba98-6da6-4ca2-bbc6-12669512261f"
JACXSJ010001056.1	RepeatMasker	LINE/R1	58085	58332	853	+	.	ID="RND-6_FAMILY-28103";Tend="938";Tstart="689";shortTE="F";uid="feb604a7-68dd-43ec-8ba6-b90bf6f1056f"
JACXSJ010001056.1	RepeatMasker	DNA	11765	12144	821	+	.	ID="rnd-6_family-5059";Tend="1802";Tstart="1544";shortTE="F";uid="58da948c-92ca-4463-b82f-36cd4312b0b7"
JACXSJ010001056.1	RepeatMasker	Unknown	116457	117053	2628	+	.	ID="RND-1_FAMILY-104";Tend="1485";Tstart="861";shortTE="F";uid="baf5989a-b81b-4ede-a89b-4782b782b630"
JACXSJ010001056.1	RepeatMasker	DNA	124871	125459	2229	+	.	ID="DNA4-3_AP";Tend="632";Tstart="3";shortTE="F";uid="b4840b69-5b30-46b7-b7fd-3ea22e46bd6e"
JACXSJ010001056.1	RepeatMasker	DNA/TcMar-Pogo	44033	44745	1458	+	.	ID="RND-6_FAMILY-4504";TEgroup="ctg_1056%7CRND-6_FAMILY-4504%7C1";Tend="1411";Tstart="611";shortTE="F";uid="a438b6df-5a30-463f-90e3-5517dcf07500"
JACXSJ010001056.1	RepeatMasker	DNA/Ginger	56449	57059	909	+	.	ID="RND-6_FAMILY-2859";Tend="1443";Tstart="837";shortTE="F";uid="e9bd171b-c940-4e2c-bfc8-7e11900f06e9"
JACXSJ010001056.1	RepeatMasker	DNA/Kolobok-E	78093	78247	428	+	.	ID="KOLOBOKE-3_AP";Tend="7554";Tstart="7395";shortTE="F";uid="32be35ac-38e7-45bd-b76e-8cb8788f0d0f"
JACXSJ010001056.1	RepeatMasker	DNA/hAT-hAT19	63690	63988	1545	+	.	ID="RND-6_FAMILY-7577";Tend="1195";Tstart="916";shortTE="F";uid="71613d64-027f-4b37-a279-295273be712b"
JACXSJ010001056.1	RepeatMasker	DNA/hAT	54428	54759	715	+	.	ID="RND-6_FAMILY-422";TEgroup="ctg_1056%7CRND-6_FAMILY-422%7C1";Tend="1472";Tstart="954";shortTE="F";uid="4414e4ae-725c-4dd4-9b33-37d117d22f43"
JACXSJ010001056.1	RepeatMasker	DNA/TcMar-Tc1	48295	49348	1619	+	.	ID="mariner-5_bm";Tend="1307";Tstart="253";shortTE="F";uid="417715c7-de8f-44ff-ac9c-3eae502eb3ff"
JACXSJ010001056.1	RepeatMasker	DNA/hAT-hAT19	24917	25519	1850	-	.	ID="RND-4_FAMILY-551";Tend="1450";Tstart="859";shortTE="F";uid="04bd7750-9571-4a2b-8e24-8d170a4549b3"
JACXSJ010001056.1	RepeatMasker	Unknown	104061	104333	1381	-	.	ID="RND-1_FAMILY-93";Tend="1268";Tstart="969";shortTE="F";uid="642b06e1-71e1-483d-9ef0-616381896d4a"
JACXSJ010001056.1	RepeatMasker	DNA/hAT-hAT19	72275	72794	1311	-	.	ID="DNA8-50_AP";Tend="552";Tstart="1";shortTE="F";uid="6c6f5a6d-2099-4517-8faf-8554e8190e47"
JACXSJ010001056.1	RepeatMasker	DNA	105979	106425	1033	-	.	ID="DNA8-31_AP";Tend="527";Tstart="1";shortTE="F";uid="730920ef-fe97-4ea2-b5e5-174411d403bf"
JACXSJ010001056.1	RepeatMasker	LINE/I	105141	105564	910	-	.	ID="RND-6_FAMILY-188";Tend="1365";Tstart="915";shortTE="F";uid="5cc7ea8d-1856-46cd-b80c-59c8542a8915"
JACXSJ010001056.1	RepeatMasker	DNA/Kolobok-E	116079	116451	466	-	.	ID="RND-6_FAMILY-2763";Tend="948";Tstart="576";shortTE="F";uid="1bccb090-7386-4e7d-9bf1-2fa377813c4d"
JACXSJ010001056.1	RepeatMasker	DNA/hAT-hAT19	24313	24595	1419	-	.	ID="RND-5_FAMILY-4572";Tend="1162";Tstart="893";shortTE="F";uid="033dc6cd-eb3a-4078-93b6-4595290b3260"
JACXSJ010001056.1	RepeatMasker	Unknown	82566	82857	1653	-	.	ID="RND-6_FAMILY-10911";Tend="1160";Tstart="861";shortTE="F";uid="ffeac58d-0df3-4265-abf0-7ed7cd70703b"
JACXSJ010001056.1	RepeatMasker	DNA	54214	54387	440	-	.	ID="DNA4-3_AP";Tend="633";Tstart="442";shortTE="F";uid="72c8c411-de29-4a05-b178-05adf6acf459"
JACXSJ010001056.1	RepeatMasker	Unknown	58741	59112	2389	-	.	ID="RND-1_FAMILY-147";Tend="1335";Tstart="937";shortTE="F";uid="6a710cc3-83b6-4bd2-b070-4a8839b769a9"
JACXSJ010001056.1	RepeatMasker	DNA/Ginger-1	99565	99731	526	-	.	ID="GINGER1-1_AP";Tend="5184";Tstart="5012";shortTE="F";uid="d9229b40-cb8c-42b9-ad3d-138e2328ac97"
JACXSJ010001056.1	RepeatMasker	DNA/TcMar-Mariner	3389	3657	1834	-	.	ID="RND-6_FAMILY-2364";Tend="1422";Tstart="1155";shortTE="F";uid="f7385e61-fdee-4db7-a71b-4a477901224d"
JACXSJ010001056.1	RepeatMasker	DNA	74142	74479	403	-	.	ID="RND-5_FAMILY-10225";Tend="987";Tstart="643";shortTE="F";uid="02382eaa-c9f0-4fcf-9e32-51965534d341"
JACXSJ010001056.1	RepeatMasker	DNA	17396	17599	480	-	.	ID="DNA4-2_AP";Tend="767";Tstart="570";shortTE="F";uid="f3f248b4-459b-43e7-92c7-f0e64522b799"
JACXSJ010001056.1	RepeatMasker	DNA	15050	15416	1351	-	.	ID="TTAA18_AP";Tend="560";Tstart="154";shortTE="F";uid="45123ba0-7a6a-4b2a-af29-c1d1382a2dc9"
JACXSJ010001056.1	RepeatMasker	DNA	114126	114530	1908	-	.	ID="TTAA4B_AP";Tend="419";Tstart="1";shortTE="F";uid="b20b16df-131c-4555-b2fa-ce3c83a05273"
JACXSJ010001056.1	RepeatMasker	Unknown	44905	46469	3402	-	.	ID="RND-6_FAMILY-23432";Tend="1637";Tstart="60";shortTE="F";uid="663524c1-4000-4b3e-b8cf-4bf0e0decbbc"
JACXSJ010001056.1	RepeatMasker	LINE/L2	89826	90297	539	-	.	ID="RND-5_FAMILY-4146";Tend="984";Tstart="498";shortTE="F";uid="0421e3ac-a0c9-4481-9bd9-37936164d845"
JACXSJ010001056.1	RepeatMasker	DNA/hAT-Blackjack	103230	103651	2478	-	.	ID="RND-6_FAMILY-20155";Tend="1381";Tstart="953";shortTE="F";uid="5dc58605-babe-4dc0-a83f-847d27ba0239"
JACXSJ010001056.1	RepeatMasker	LINE/I	101918	102103	429	-	.	ID="RND-5_FAMILY-1237";Tend="1724";Tstart="1546";shortTE="F";uid="fdd3c03e-1e71-40f1-96fe-1f2913132752"
JACXSJ010001056.1	RepeatMasker	Retroposon?	19107	19379	848	-	.	ID="SINE2-1_AP";Tend="1278";Tstart="998";shortTE="F";uid="3c5edb30-fff4-4d84-9dbd-4356cd08d754"
JACXSJ010001056.1	RepeatMasker	Unknown	13863	14047	1206	-	.	ID="RND-6_FAMILY-11924";Tend="1102";Tstart="915";shortTE="F";uid="dc21a4f2-06e9-4dac-88f0-4dc3e962e17b"
JACXSJ010001056.1	RepeatMasker	DNA	9798	11132	845	-	.	ID="DNA4-2_AP";TEgroup="ctg_1056%7CDNA4-2_AP%7C1";Tend="632";Tstart="1";shortTE="F";uid="e8e08bc1-53a7-4e7d-8768-1c9adcdb1e92"
JACXSJ010001056.1	RepeatMasker	Unknown	65316	66063	4201	-	.	ID="RND-5_FAMILY-968";Tend="1715";Tstart="937";shortTE="F";uid="09f5841f-c8ab-40d6-82c0-630ec9621f90"
JACXSJ010001056.1	RepeatMasker	DNA/Ginger	112811	113408	3479	-	.	ID="RND-6_FAMILY-2859";Tend="2490";Tstart="1909";shortTE="F";uid="1067118d-9870-4d8d-9342-6a7326f5067b"
JACXSJ010001056.1	RepeatMasker	DNA/hAT-Blackjack	7365	8157	3861	-	.	ID="RND-6_FAMILY-20370";Tend="1724";Tstart="952";shortTE="F";uid="36f524b2-b899-4ab8-b62f-d963f43c08fe"
JACXSJ010001056.1	RepeatMasker	DNA/Ginger-1	93799	93978	437	-	.	ID="GINGER1-1_AP";Tend="5184";Tstart="4997";shortTE="F";uid="656efd21-1e64-4255-aaff-1b33face6021"
JACXSJ010001056.1	RepeatMasker	Unknown	97829	98273	2279	-	.	ID="RND-1_FAMILY-147";Tend="1337";Tstart="924";shortTE="F";uid="57df7ac6-ba57-4b9b-8d05-17e58bd84058"
JACXSJ010001056.1	RepeatMasker	Unknown	36686	37230	2839	-	.	ID="RND-5_FAMILY-10660";Tend="1430";Tstart="910";shortTE="F";uid="2ca8a198-ea89-4145-b7ac-61e142a2082e"
JACXSJ010001056.1	RepeatMasker	Unknown	24058	24314	1910	-	.	ID="RND-1_FAMILY-68";Tend="1190";Tstart="932";shortTE="F";uid="9bf84192-d079-4f7a-a2ea-2032389cb18b"
JACXSJ010001056.1	RepeatMasker	DNA/Ginger-1	66517	66731	778	-	.	ID="RND-6_FAMILY-313";Tend="2437";Tstart="2217";shortTE="F";uid="8837f7f9-0ed8-4724-9742-75c1f1e5f044"
JACXSJ010001056.1	RepeatMasker	Unknown	122344	122468	468	-	.	ID="RND-5_FAMILY-72";Tend="1072";Tstart="924";shortTE="F";uid="155c5a32-8311-47a8-b601-755db8456905"
JACXSJ010001056.1	RepeatMasker	DNA	102710	103183	844	-	.	ID="TTAA2C_AP";Tend="423";Tstart="23";shortTE="F";uid="406fe633-e9b2-421c-a87c-c5cf620c1e0b"
JACXSJ010001056.1	RepeatMasker	Retroposon?	109692	109932	557	-	.	ID="RND-1_FAMILY-194";Tend="2211";Tstart="1923";shortTE="F";uid="6652c674-4e24-4589-a64b-86f219c0a65a"
JACXSJ010001056.1	RepeatMasker	Unknown	33125	33431	958	-	.	ID="RND-6_FAMILY-27455";TEgroup="ctg_1056%7CRND-6_FAMILY-27455%7C1";Tend="1141";Tstart="592";shortTE="F";uid="f8deb48b-6b71-4ddf-a79b-d2f3f2879fff"
JACXSJ010001056.1	RepeatMasker	Unknown	101356	101682	409	-	.	ID="RND-6_FAMILY-6830";TEgroup="ctg_1056%7CRND-6_FAMILY-6830%7C1";Tend="1008";Tstart="198";shortTE="F";uid="e2e1b33e-2522-44b8-8358-0153e12d6965"
JACXSJ010001056.1	RepeatMasker	DNA/hAT	38221	38840	2023	-	.	ID="RND-5_FAMILY-6600";Tend="1571";Tstart="938";shortTE="F";uid="1ae91f55-4dfb-4622-a6e6-15f254b809fd"
JACXSJ010001056.1	RepeatMasker	DNA	29670	30431	1264	-	.	ID="DNA4-2_AP";Tend="756";Tstart="1";shortTE="F";uid="ba0b8630-4b29-48e8-91d2-e345d61d4bad"
JACXSJ010001056.1	RepeatMasker	Unknown	122518	122648	554	-	.	ID="RND-6_FAMILY-1295";Tend="1114";Tstart="980";shortTE="F";uid="6f544ddf-ea08-4124-9bd4-8d601b866cd9"
JACXSJ010001056.1	RepeatMasker	DNA/hAT-hAT19	15459	15966	2545	-	.	ID="RND-1_FAMILY-99";Tend="1483";Tstart="956";shortTE="F";uid="db53b95b-577b-45e9-afec-5b30faf97adc"
JACXSJ010001056.1	RepeatMasker	DNA	23569	23776	1051	-	.	ID="RND-4_FAMILY-2248";Tend="1789";Tstart="1571";shortTE="F";uid="c4fa79fb-f0ef-4861-aaf1-47733ebf955d"
JACXSJ010001056.1	RepeatMasker	DNA/Ginger-1	27318	27502	622	-	.	ID="GINGER1-1_AP";Tend="5192";Tstart="5001";shortTE="F";uid="2619e3dd-0d5a-4b09-9292-8e60720e1e79"
JACXSJ010001056.1	RepeatMasker	DNA/hAT-Ac	17598	18200	2147	-	.	ID="RND-6_FAMILY-6358";Tend="1409";Tstart="861";shortTE="F";uid="5e8e664c-a42d-487f-82ab-3eb723482582"
JACXSJ010001056.1	RepeatMasker	LINE/I-Jockey	75379	75892	469	-	.	ID="RND-5_FAMILY-3834";Tend="3089";Tstart="2907";shortTE="F";uid="26418f02-de54-4b65-a339-9acf40611126"
JACXSJ010001056.1	RepeatMasker	Unknown	122656	122764	534	-	.	ID="RND-5_FAMILY-72";Tend="919";Tstart="812";shortTE="F";uid="00eb67c5-da13-4556-bd39-ab92c8abe9ee"
JACXSJ010001056.1	RepeatMasker	Unknown	40705	40879	1169	-	.	ID="RND-1_FAMILY-106";Tend="1133";Tstart="948";shortTE="F";uid="429899ba-52b8-4580-9343-86aa308bc3ee"
JACXSJ010001056.1	RepeatMasker	DNA/hAT-Ac	75102	75371	1238	-	.	ID="RND-6_FAMILY-6358";Tend="1336";Tstart="1044";shortTE="F";uid="a16fc65b-b478-48fd-8095-31b3786245a4"
JACXSJ010001056.1	RepeatMasker	DNA/Ginger	117404	117578	409	-	.	ID="RND-6_FAMILY-2859";Tend="975";Tstart="803";shortTE="F";uid="1099d389-277a-4c5b-be64-cd83d3f39742"
JACXSJ010001056.1	RepeatMasker	DNA/hAT-hAT19	40116	40410	552	-	.	ID="HAT-N9_AP";TEgroup="ctg_1056%7CHAT-N9_AP%7C1";Tend="589";Tstart="1";shortTE="F";uid="29a23f23-ccc9-4153-92d6-a28ab3ca2aac"
JACXSJ010001056.1	RepeatMasker	DNA	28486	28820	460	-	.	ID="DNA8-31_AP";TEgroup="ctg_1056%7CDNA8-31_AP%7C1";Tend="595";Tstart="1";shortTE="F";uid="15dffa50-f853-4513-9dfb-da270c1d42fc"
JACXSJ010001056.1	RepeatMasker	Unknown	32065	32396	1277	-	.	ID="RND-6_FAMILY-27455";Tend="1494";Tstart="1140";shortTE="F";uid="cabd33d1-9b67-40df-af2f-12c627c284c0"
JACXSJ010001056.1	RepeatMasker	Retroposon?	86329	86951	3683	-	.	ID="RND-3_FAMILY-135";Tend="1587";Tstart="939";shortTE="F";uid="7f9bdb77-a11c-4265-b8fb-1a4a8af9b7c8"
JACXSJ010001056.1	RepeatMasker	DNA/TcMar-Mariner	4018	4418	2150	-	.	ID="RND-6_FAMILY-2364";Tend="1152";Tstart="765";shortTE="F";uid="4bbb1a05-5616-49b3-9d0f-d684353cf9dc"
JACXSJ010010560.1	RepeatMasker	LTR/Caulimovirus	1235	2375	8188	-	.	ID="RND-6_FAMILY-6839";Tend="1192";Tstart="141";shortTE="F";uid="329eb7a0-76d5-408e-911b-ec87172b1212"
JACXSJ010010561.1	RepeatMasker	Unknown	486	1086	2525	+	.	ID="RND-6_FAMILY-6964";Tend="1755";Tstart="1097";shortTE="F";uid="633c4205-58c7-4a0b-ad36-8c46f9aa0237"
JACXSJ010010561.1	RepeatMasker	Unknown	1	479	2189	+	.	ID="RND-4_FAMILY-419";Tend="767";Tstart="276";shortTE="F";uid="934061ea-f543-4e53-bfa0-5a53e7079ed4"
JACXSJ010010561.1	RepeatMasker	Unknown	1048	2375	5921	-	.	ID="RND-4_FAMILY-419";Tend="1853";Tstart="178";shortTE="F";uid="fdec1cf8-4bcf-4aa7-8e6c-ae2745044d7d"
JACXSJ010010562.1	RepeatMasker	DNA/Ginger	2184	2338	434	+	.	ID="RND-6_FAMILY-2859";Tend="1051";Tstart="921";shortTE="F";uid="3c940362-e43e-46bb-9662-ae5d666a4ede"
JACXSJ010010562.1	RepeatMasker	LINE/R1	1	158	416	+	.	ID="RND-5_FAMILY-2548";Tend="1371";Tstart="1176";shortTE="F";uid="3c75ec60-6da1-4577-a8df-d1fbb23de499"
JACXSJ010010563.1	RepeatMasker	DNA/MULE-MuDR	111	319	515	+	.	ID="RND-6_FAMILY-5365";Tend="412";Tstart="215";shortTE="F";uid="3d84dd68-84a0-4302-a85f-0cde0d3e7534"
JACXSJ010010564.1	RepeatMasker	DNA/Kolobok-T2	983	2033	1491	+	.	ID="kolobok-1_ap";Tend="3674";Tstart="2575";shortTE="F";uid="2da218e4-3be4-4c7c-a3b4-10455e4127ef"
JACXSJ010010565.1	RepeatMasker	DNA/hAT?	1807	1908	675	+	.	ID="RND-5_FAMILY-2709";Tend="1048";Tstart="948";shortTE="F";uid="335be9b7-efd3-40a0-a573-29a218361980"
JACXSJ010010565.1	RepeatMasker	Unknown	1	470	1630	-	.	ID="RND-1_FAMILY-103";Tend="1123";Tstart="650";shortTE="F";uid="1c71672e-3c53-4960-90fe-7db6043dfe1e"
JACXSJ010010566.1	RepeatMasker	DNA/hAT-Tip100	733	2372	13095	-	.	ID="RND-6_FAMILY-5243";Tend="1596";Tstart="1";shortTE="F";uid="f474efb5-d79f-4be1-8da8-dbdc4a8e4fcc"
JACXSJ010010567.1	RepeatMasker	DNA/hAT-hAT19	2	147	497	+	.	ID="RND-5_FAMILY-720";Tend="1062";Tstart="903";shortTE="F";uid="794f91b7-fa1c-42af-b2bc-c6c2d32a3632"
JACXSJ010010567.1	RepeatMasker	LINE/I-Jockey	1128	2371	1527	-	.	ID="RND-6_FAMILY-9710";Tend="1733";Tstart="1132";shortTE="F";uid="acd4f151-d4cc-4bfe-a30b-acaf962af4ea"
JACXSJ010010568.1	RepeatMasker	RC/Helitron	1878	2371	4300	-	.	ID="RND-6_FAMILY-1212";Tend="1061";Tstart="571";shortTE="F";uid="92698ddd-a0fc-4198-befd-9336bdcf80c0"
JACXSJ010010569.1	RepeatMasker	DNA/Sola-1	195	316	441	+	.	ID="SOLA1-7_AP";Tend="997";Tstart="874";shortTE="F";uid="3df7ffc2-a89e-4c08-9842-b72d792958d6"
JACXSJ010010569.1	RepeatMasker	DNA/hAT-Tip100	792	1155	1397	+	.	ID="RND-6_FAMILY-568";Tend="1164";Tstart="780";shortTE="F";uid="fc140b54-b9fe-42e6-8257-ecc20917204a"
JACXSJ010010569.1	RepeatMasker	DNA/hAT-Tip100	48	175	884	-	.	ID="RND-5_FAMILY-347";Tend="1387";Tstart="1258";shortTE="F";uid="9da95f28-af82-4638-b51b-48a2ed9eeb0b"
JACXSJ010010569.1	RepeatMasker	Unknown	526	782	718	-	.	ID="RND-1_FAMILY-155";Tend="1659";Tstart="1416";shortTE="F";uid="b45ba67d-67ba-459e-958e-119b8243eead"
JACXSJ010001057.1	RepeatMasker	DNA/Kolobok-E	44426	44746	1669	+	.	ID="KOLOBOKE-2_AP";Tend="2211";Tstart="1119";shortTE="F";uid="c6865523-09a3-4e90-900d-0339e5998df5"
JACXSJ010001057.1	RepeatMasker	RC/Helitron	38913	39945	5397	+	.	ID="RND-1_FAMILY-7";Tend="2053";Tstart="376";shortTE="F";uid="dbc177de-4b41-4861-b868-1b1743a80900"
JACXSJ010001057.1	RepeatMasker	DNA	21563	22287	3079	+	.	ID="DNA4-2_AP";Tend="769";Tstart="1";shortTE="F";uid="73989d3f-340a-449a-b387-31740fbc4024"
JACXSJ010001057.1	RepeatMasker	DNA/MULE-MuDR	64362	64718	1188	+	.	ID="RND-6_FAMILY-20621";Tend="1137";Tstart="759";shortTE="F";uid="c27e0c95-ac19-41a9-871f-a7065fce4565"
JACXSJ010001057.1	RepeatMasker	Unknown	104891	105242	1771	+	.	ID="RND-5_FAMILY-2281";Tend="1316";Tstart="983";shortTE="F";uid="80457879-02dc-495b-8e8d-1b2401f8d84e"
JACXSJ010001057.1	RepeatMasker	Unknown	1282	1478	647	+	.	ID="RND-5_FAMILY-2488";Tend="1114";Tstart="914";shortTE="F";uid="b9dc33ad-bd83-4517-b29a-0bfcafbcd882"
JACXSJ010001057.1	RepeatMasker	DNA/MULE-MuDR	64737	64939	855	+	.	ID="RND-1_FAMILY-150";Tend="543";Tstart="347";shortTE="F";uid="7742ef38-d016-4749-96c4-960bd1b63849"
JACXSJ010001057.1	RepeatMasker	RC/Helitron	2835	2968	555	+	.	ID="RND-1_FAMILY-7";Tend="1239";Tstart="1117";shortTE="F";uid="cbffe8ad-2a86-41ec-8833-acb2eed86a0c"
JACXSJ010001057.1	RepeatMasker	Unknown	65768	66226	2589	+	.	ID="RND-1_FAMILY-98";Tend="1416";Tstart="955";shortTE="F";uid="1743d204-d8df-4dc7-af33-9056a5bf9f41"
JACXSJ010001057.1	RepeatMasker	Unknown	83802	84102	1020	+	.	ID="RND-6_FAMILY-21597";Tend="1377";Tstart="1071";shortTE="F";uid="1a395465-0220-4fef-b2a8-eb40f5f47cbc"
JACXSJ010001057.1	RepeatMasker	Unknown	1727	2122	609	+	.	ID="RND-5_FAMILY-2488";Tend="1824";Tstart="1435";shortTE="F";uid="8ec95891-5759-4a50-9f44-f9ac4d50fe7a"
JACXSJ010001057.1	RepeatMasker	DNA	59620	60090	981	+	.	ID="DNA8-31_AP";Tend="595";Tstart="2";shortTE="F";uid="d5012de3-2d0b-49af-aa85-3057bbcd1259"
JACXSJ010001057.1	RepeatMasker	Unknown	6658	7293	2648	+	.	ID="RND-6_FAMILY-5084";TEgroup="ctg_1057%7CRND-6_FAMILY-5084%7C1";Tend="1537";Tstart="731";shortTE="F";uid="449f489d-a069-49ab-abaa-59619ddb7a53"
JACXSJ010001057.1	RepeatMasker	LINE/I	107182	107442	724	+	.	ID="RND-5_FAMILY-4561";Tend="473";Tstart="230";shortTE="F";uid="a978e586-488e-4512-99d4-24b90122579a"
JACXSJ010001057.1	RepeatMasker	DNA	51958	52438	1131	+	.	ID="DNAX-2_AP";Tend="461";Tstart="1";shortTE="F";uid="76899310-b6b2-468b-a0c0-3063bedbef5c"
JACXSJ010001057.1	RepeatMasker	DNA/hAT-Tip100	30273	30436	987	+	.	ID="RND-1_FAMILY-37";Tend="1065";Tstart="891";shortTE="F";uid="ccef604c-ca43-40d0-aaed-ddc690e1ae18"
JACXSJ010001057.1	RepeatMasker	DNA	8958	9666	3179	+	.	ID="RND-1_FAMILY-130";Tend="1580";Tstart="872";shortTE="F";uid="28b7f484-579a-476f-adc5-8c3e5814af9b"
JACXSJ010001057.1	RepeatMasker	DNA	97696	97921	1094	+	.	ID="TTAA2D_AP";Tend="431";Tstart="202";shortTE="F";uid="bdccff9e-309d-4838-8ccd-d1ea613877b9"
JACXSJ010001057.1	RepeatMasker	DNA/Ginger-1	44747	45545	2490	+	.	ID="RND-6_FAMILY-313";Tend="2440";Tstart="1674";shortTE="F";uid="f32443a4-3374-4642-82d1-8a16aa0576b8"
JACXSJ010001057.1	RepeatMasker	LINE/I	72617	72859	1130	+	.	ID="RND-5_FAMILY-1256";Tend="1328";Tstart="1092";shortTE="F";uid="d8424a70-e82e-4cad-b038-cbf88cc222c8"
JACXSJ010001057.1	RepeatMasker	Unknown	31012	31308	1840	+	.	ID="RND-5_FAMILY-4616";Tend="1148";Tstart="873";shortTE="F";uid="cef81012-8357-493e-9666-ff1cce421fb6"
JACXSJ010001057.1	RepeatMasker	DNA/hAT-Tip100	14852	15237	1174	-	.	ID="DNA8-107_AP";Tend="706";Tstart="305";shortTE="F";uid="8f3c0b5e-31f8-4599-bd12-add77ee4f9dc"
JACXSJ010001057.1	RepeatMasker	LINE/CR1	115243	116125	6439	-	.	ID="RND-5_FAMILY-3852";Tend="1807";Tstart="927";shortTE="F";uid="90b2b7df-47ce-475c-b7f9-457fc8aa7813"
JACXSJ010001057.1	RepeatMasker	DNA/hAT-hAT19	19241	19519	617	-	.	ID="HAT-N7_AP";Tend="298";Tstart="1";shortTE="F";uid="11418c45-1bfb-4376-8c9b-7b4f0fc65db1"
JACXSJ010001057.1	RepeatMasker	DNA/Ginger	44373	45194	4738	-	.	ID="RND-6_FAMILY-2859";Tend="2493";Tstart="1650";shortTE="F";uid="fa8f2fc2-2413-4fdb-8b5c-5870a44b5c47"
JACXSJ010001057.1	RepeatMasker	DNA	56360	56618	1718	-	.	ID="DNA-TTAA-1_AP";Tend="264";Tstart="1";shortTE="F";uid="47e83006-8df8-4a8f-bb43-3d6b71f4c5fa"
JACXSJ010001057.1	RepeatMasker	DNA	123874	124104	793	-	.	ID="TTAA2_AP";Tend="427";Tstart="192";shortTE="F";uid="825cee5d-f8be-4a57-bf0c-0e3359a65828"
JACXSJ010001057.1	RepeatMasker	DNA/hAT-Tip100	93138	93311	502	-	.	ID="DNA8-107_AP";Tend="262";Tstart="103";shortTE="F";uid="27cd32d2-9837-4306-bb7b-8fdce5dd32e7"
JACXSJ010001057.1	RepeatMasker	Unknown	30004	30236	977	-	.	ID="RND-6_FAMILY-19988";Tend="1220";Tstart="979";shortTE="F";uid="c07d1cf3-58ae-4cf4-b7c4-bd63e50aa3e5"
JACXSJ010001057.1	RepeatMasker	DNA	106056	106812	915	-	.	ID="DNA4-2_AP";Tend="762";Tstart="26";shortTE="F";uid="7e770d76-9a5c-4121-ade3-ff2308aa2183"
JACXSJ010001057.1	RepeatMasker	DNA/hAT-Tip100	23382	23828	1013	-	.	ID="DNA8-107_AP";Tend="703";Tstart="232";shortTE="F";uid="3a90dc77-e3c9-4f7b-b4f7-92f271c1eb77"
JACXSJ010001057.1	RepeatMasker	Unknown	56143	56352	857	-	.	ID="RND-6_FAMILY-17418";Tend="1160";Tstart="932";shortTE="F";uid="a674acb7-18cd-4d53-94df-bc6176748b1e"
JACXSJ010001057.1	RepeatMasker	DNA/hAT-Tip100	112825	113277	1130	-	.	ID="DNA8-107_AP";Tend="583";Tstart="125";shortTE="F";uid="d1318076-caa7-469e-8ca2-76fb7089f72f"
JACXSJ010001057.1	RepeatMasker	DNA	79572	80251	2803	-	.	ID="DNA4-2_AP";Tend="716";Tstart="1";shortTE="F";uid="271e6495-2dc2-4489-b917-6d29117f4b4e"
JACXSJ010001057.1	RepeatMasker	Unknown	93032	93145	493	-	.	ID="RND-6_FAMILY-2411";Tend="1227";Tstart="1110";shortTE="F";uid="93a918d5-913f-40b6-a243-c466181dfe97"
JACXSJ010001057.1	RepeatMasker	DNA/Ginger-1	52059	52491	690	-	.	ID="GINGER1-2_AP";Tend="3038";Tstart="2629";shortTE="F";uid="2b80ab17-01f3-448a-aff7-889adb341a0c"
JACXSJ010001057.1	RepeatMasker	DNA/Ginger	62059	62587	1413	-	.	ID="RND-6_FAMILY-2859";Tend="2486";Tstart="1922";shortTE="F";uid="f9ccc217-0b83-46bc-a0d8-dd5bcd348d17"
JACXSJ010001057.1	RepeatMasker	DNA/P	84831	85268	723	-	.	ID="RND-6_FAMILY-5397";Tend="2256";Tstart="1856";shortTE="F";uid="1fa7e54d-4a26-4b78-8044-3a3dc6db8c0d"
JACXSJ010010570.1	RepeatMasker	DNA/TcMar-Mariner	228	892	3858	+	.	ID="MARINER-25_SIN";Tend="1324";Tstart="638";shortTE="F";uid="de51c89e-2500-4fc0-827c-6ab090e0cfe2"
JACXSJ010010570.1	RepeatMasker	Unknown	1443	1619	410	+	.	ID="RND-6_FAMILY-2581";Tend="492";Tstart="185";shortTE="F";uid="bca8f112-dd61-4d73-b92d-6ae238b9fc92"
JACXSJ010010570.1	RepeatMasker	DNA/hAT-Tip100	1	226	1884	+	.	ID="RND-6_FAMILY-7962";Tend="373";Tstart="148";shortTE="F";uid="f670ec04-2e36-4b49-b138-692c64ccdd83"
JACXSJ010010570.1	RepeatMasker	LINE/I-Jockey	1249	1442	574	-	.	ID="RND-5_FAMILY-4483";Tend="1407";Tstart="1217";shortTE="F";uid="bfa56e58-bac1-4f32-bceb-a497d4939e19"
JACXSJ010010570.1	RepeatMasker	LTR/Gypsy	1157	1258	756	-	.	ID="RND-6_FAMILY-2644";Tend="669";Tstart="568";shortTE="F";uid="5e848ffa-89a3-4b43-ad80-7b836a00b995"
JACXSJ010010571.1	RepeatMasker	Unknown	1231	2370	9342	+	.	ID="RND-6_FAMILY-5682";Tend="1277";Tstart="159";shortTE="F";uid="781a2db9-4517-441a-9740-800c871d86f1"
JACXSJ010010572.1	RepeatMasker	Unknown	2246	2370	1082	+	.	ID="RND-6_FAMILY-2639";Tend="476";Tstart="352";shortTE="F";uid="d5fe1f6a-007e-4969-9c05-674fe5760370"
JACXSJ010010572.1	RepeatMasker	DNA/TcMar-Mariner	1738	2254	1306	+	.	ID="mariner-23_aec";Tend="1134";Tstart="520";shortTE="F";uid="d81dbed1-e904-4000-b414-80a2c5e24043"
JACXSJ010010572.1	RepeatMasker	Unknown	962	1156	905	-	.	ID="RND-6_FAMILY-9094";Tend="910";Tstart="723";shortTE="F";uid="531e58f4-5cea-4852-9cbf-47499b6d0313"
JACXSJ010010572.1	RepeatMasker	DNA/TcMar-m44	443	598	741	-	.	ID="MARINER-1_AP";Tend="164";Tstart="1";shortTE="F";uid="cff6ec25-fda6-406b-bc87-9040f1dd3663"
JACXSJ010010573.1	RepeatMasker	LINE/I	1	290	2018	+	.	ID="RND-6_FAMILY-384";Tend="1955";Tstart="1697";shortTE="F";uid="de85504a-5796-4cff-8210-d91b5cd9d362"
JACXSJ010010573.1	RepeatMasker	LINE/I	2214	2370	498	-	.	ID="RND-6_FAMILY-15105";Tend="1186";Tstart="1030";shortTE="F";uid="3b99cae1-0bed-4b6a-88e1-3d21dbf44937"
JACXSJ010010573.1	RepeatMasker	LINE/I	1098	2027	1333	-	.	ID="RND-6_FAMILY-24773";Tend="1166";Tstart="228";shortTE="F";uid="47368768-7dad-4771-a7f6-d535aeb0d1fd"
JACXSJ010010574.1	RepeatMasker	DNA/hAT-hAT19	2123	2367	1084	+	.	ID="dna8-90_ap";Tend="190";Tstart="2";shortTE="F";uid="96ac8729-d907-4ba8-9a5a-f4b78fbd30f1"
JACXSJ010010574.1	RepeatMasker	LINE/I-Jockey	637	1048	435	+	.	ID="RND-6_FAMILY-1108";Tend="1518";Tstart="1106";shortTE="F";uid="ec887a87-c919-4c52-9ac5-dcb6afef8377"
JACXSJ010010575.1	RepeatMasker	DNA/hAT-Charlie	1342	1619	431	-	.	ID="RND-5_FAMILY-5343";Tend="1209";Tstart="932";shortTE="F";uid="28a8079d-a292-4599-bf64-98307f224474"
JACXSJ010010576.1	RepeatMasker	LINE/I-Jockey	2228	2363	524	+	.	ID="RND-6_FAMILY-8179";Tend="954";Tstart="819";shortTE="F";uid="076c907b-8c9b-4ff5-9c42-2a1be83908f2"
JACXSJ010010576.1	RepeatMasker	LINE/I	1985	2216	697	-	.	ID="RND-5_FAMILY-536";TEgroup="ctg_10576%7CRND-5_FAMILY-536%7C1";Tend="2088";Tstart="1651";shortTE="F";uid="ddfd2dc5-98ee-4376-ad91-3dc91c09ee20"
JACXSJ010010577.1	RepeatMasker	Unknown	266	516	938	-	.	ID="RND-6_FAMILY-4048";Tend="1026";Tstart="778";shortTE="F";uid="c5b33adf-8d8f-4fe6-8c72-0ea3040c822e"
JACXSJ010010578.1	RepeatMasker	DNA/hAT-hAT19	1199	1588	1461	+	.	ID="RND-5_FAMILY-782";Tend="1291";Tstart="893";shortTE="F";uid="cc20dcbf-a950-4e48-bba6-ebba1d6de36a"
JACXSJ010010578.1	RepeatMasker	DNA/Ginger-1	408	979	1809	+	.	ID="RND-6_FAMILY-313";Tend="2446";Tstart="1858";shortTE="F";uid="a0d66546-c6fe-4e01-9dcf-2820f0086992"
JACXSJ010010578.1	RepeatMasker	DNA	1628	1881	553	+	.	ID="DNA4-3_AP";Tend="637";Tstart="362";shortTE="F";uid="04b98825-14ce-4f5e-a9b0-e23432a40502"
JACXSJ010010578.1	RepeatMasker	DNA/Ginger-1	1	376	917	-	.	ID="RND-6_FAMILY-8533";Tend="2876";Tstart="2483";shortTE="F";uid="a39cf006-da8a-411b-93e2-a2b38602c3af"
JACXSJ010010579.1	RepeatMasker	DNA/MULE-MuDR	1	1366	7993	+	.	ID="RND-6_FAMILY-12695";TEgroup="ctg_10579%7CRND-6_FAMILY-12695%7C1";Tend="1838";Tstart="657";shortTE="F";uid="ed7f96fe-c05a-47b3-b0dd-2763f4ff00c3"
JACXSJ010001058.1	RepeatMasker	DNA/TcMar-Tc1	45608	46240	4258	+	.	ID="RND-5_FAMILY-7325";Tend="1596";Tstart="945";shortTE="F";uid="07b561b7-13b1-4caa-919e-2fdff96e0935"
JACXSJ010001058.1	RepeatMasker	DNA/Ginger-1	43758	43941	566	+	.	ID="RND-1_FAMILY-50";Tend="591";Tstart="414";shortTE="F";uid="66611fcd-49cc-42a5-8b58-c7fa392cee06"
JACXSJ010001058.1	RepeatMasker	DNA/Kolobok-E	81098	81307	621	+	.	ID="RND-6_FAMILY-1681";Tend="1792";Tstart="1584";shortTE="F";uid="c17174e1-7f54-43fe-af0d-888e0403dbf6"
JACXSJ010001058.1	RepeatMasker	DNA	64459	65161	2695	+	.	ID="DNA4-2_AP";Tend="756";Tstart="27";shortTE="F";uid="147f074e-eed3-4bcb-9c2c-fc23cd79b105"
JACXSJ010001058.1	RepeatMasker	DNA/hAT-Tip100	89280	89511	995	+	.	ID="RND-6_FAMILY-2791";Tend="1090";Tstart="847";shortTE="F";uid="b650262b-3e37-467a-a523-ed6ad2fa4424"
JACXSJ010001058.1	RepeatMasker	DNA	32409	32722	1033	+	.	ID="DNA8-31_AP";Tend="595";Tstart="238";shortTE="F";uid="b90647d6-20ad-4458-b582-0f75f364944f"
JACXSJ010001058.1	RepeatMasker	DNA/Ginger	107453	107801	1268	+	.	ID="RND-6_FAMILY-2859";Tend="2281";Tstart="1938";shortTE="F";uid="b868bbcc-26d7-4274-a74c-027f23a4583f"
JACXSJ010001058.1	RepeatMasker	DNA	100094	100489	887	+	.	ID="dna8-31_ap";Tend="595";Tstart="22";shortTE="F";uid="8c2a94f0-2b11-4ba9-942d-91a1c2c1ecbd"
JACXSJ010001058.1	RepeatMasker	DNA	69593	69851	458	+	.	ID="DNA4-3_AP";Tend="614";Tstart="377";shortTE="F";uid="2e86a1b8-aa62-40d0-9538-f68e7eb88049"
JACXSJ010001058.1	RepeatMasker	DNA/hAT?	103282	103904	3783	+	.	ID="RND-1_FAMILY-11";Tend="1634";Tstart="967";shortTE="F";uid="f682912d-7f9d-441a-b528-0d4e6b5fef91"
JACXSJ010001058.1	RepeatMasker	DNA	81852	82345	1429	+	.	ID="DNA8-31_AP";Tend="595";Tstart="1";shortTE="F";uid="238d24f3-acba-4154-a3d3-4b34b944e4c0"
JACXSJ010001058.1	RepeatMasker	Unknown	103859	104003	752	+	.	ID="RND-1_FAMILY-128";Tend="1494";Tstart="1342";shortTE="F";uid="1de22724-ca0e-4371-9a4b-d3e087e71c8a"
JACXSJ010001058.1	RepeatMasker	DNA/Ginger	64132	64479	1221	+	.	ID="RND-6_FAMILY-2859";Tend="2495";Tstart="2090";shortTE="F";uid="ef610673-3da0-49f2-b66f-1746e0eb5e30"
JACXSJ010001058.1	RepeatMasker	DNA/MULE-MuDR	91381	91704	2276	+	.	ID="RND-6_FAMILY-4659";Tend="820";Tstart="481";shortTE="F";uid="1f0ce59e-0d15-4cc0-93d0-ed5f307f34b4"
JACXSJ010001058.1	RepeatMasker	DNA/MULE-MuDR	91703	92828	7879	+	.	ID="RND-6_FAMILY-658";Tend="2520";Tstart="1365";shortTE="F";uid="b994f9b5-df91-4186-a8e2-a052e5a0d415"
JACXSJ010001058.1	RepeatMasker	DNA/TcMar-Pogo	98854	99022	486	+	.	ID="RND-5_FAMILY-443";Tend="1746";Tstart="1584";shortTE="F";uid="ad1b35ba-63a1-4a36-b617-7198604463ba"
JACXSJ010001058.1	RepeatMasker	DNA	264	753	1556	+	.	ID="DNA8-31_AP";Tend="590";Tstart="1";shortTE="F";uid="34154fa5-4aba-44e3-a74f-c3c3d38d4274"
JACXSJ010001058.1	RepeatMasker	Unknown	107285	107403	410	+	.	ID="RND-6_FAMILY-2411";Tend="1239";Tstart="1119";shortTE="F";uid="1c5262ad-902b-481e-a3ce-f4c2c0ab3c75"
JACXSJ010001058.1	RepeatMasker	LINE/CR1	113891	114057	1128	+	.	ID="RND-6_FAMILY-4485";Tend="1964";Tstart="1800";shortTE="F";uid="2c74e6b2-bf9b-4b1c-8219-cf245147cee3"
JACXSJ010001058.1	RepeatMasker	DNA/Ginger	62932	63075	462	+	.	ID="RND-6_FAMILY-2859";Tend="2426";Tstart="2283";shortTE="F";uid="5eaaecf7-8fe6-41c7-8d5f-500238591966"
JACXSJ010001058.1	RepeatMasker	Retroposon?	117791	118085	803	+	.	ID="RND-5_FAMILY-7063";Tend="2189";Tstart="1887";shortTE="F";uid="964d16b8-0a6a-45bd-9e85-3478fc83996e"
JACXSJ010001058.1	RepeatMasker	DNA/Ginger-1	104981	105204	873	+	.	ID="RND-1_FAMILY-50";Tend="967";Tstart="743";shortTE="F";uid="2f9ad0e9-62bc-46f0-924a-45cf7ab8377a"
JACXSJ010001058.1	RepeatMasker	DNA/hAT-hAT19	33182	33736	3548	+	.	ID="RND-5_FAMILY-788";TEgroup="ctg_1058%7CRND-5_FAMILY-788%7C1";Tend="1763";Tstart="1005";shortTE="F";uid="01b32d59-d1a0-458d-b08f-655cb955559a"
JACXSJ010001058.1	RepeatMasker	LINE/CR1	39188	39539	549	+	.	ID="RND-6_FAMILY-26265";Tend="1003";Tstart="647";shortTE="F";uid="a5b8301c-5d04-4691-afe2-e31d07288120"
JACXSJ010001058.1	RepeatMasker	Unknown	102769	102977	1142	+	.	ID="RND-1_FAMILY-128";Tend="1230";Tstart="1007";shortTE="F";uid="e3cc3d0d-f4ed-435f-a57b-f469db3475f7"
JACXSJ010001058.1	RepeatMasker	DNA/Ginger	105478	106931	4000	+	.	ID="RND-6_FAMILY-2859";TEgroup="ctg_1058%7CRND-6_FAMILY-2859%7C2";Tend="2487";Tstart="1174";shortTE="F";uid="be6fbf97-6a8a-4f3d-867f-d112d47225fc"
JACXSJ010001058.1	RepeatMasker	DNA/hAT-hAT19	75158	75717	1769	+	.	ID="RND-4_FAMILY-551";Tend="1457";Tstart="902";shortTE="F";uid="2e9c9910-5277-4fc2-ab51-33cb9f3ad8da"
JACXSJ010001058.1	RepeatMasker	DNA/TcMar-Pogo	54703	55668	5763	+	.	ID="RND-5_FAMILY-443";Tend="1772";Tstart="822";shortTE="F";uid="17d16a39-96ce-4188-838a-1e89d922d8dd"
JACXSJ010001058.1	RepeatMasker	DNA/Ginger	53673	54604	1733	+	.	ID="rnd-6_family-2859";Tend="2245";Tstart="806";shortTE="F";uid="2cb5efbf-064f-4cdd-b4bc-6137ccf2b264"
JACXSJ010001058.1	RepeatMasker	LINE/I-Jockey	114065	114425	1726	+	.	ID="RND-6_FAMILY-152";Tend="1623";Tstart="1249";shortTE="F";uid="4c65efee-be7f-4244-ada8-2f141668b14e"
JACXSJ010001058.1	RepeatMasker	DNA/hAT-Tip100	88230	88746	1304	+	.	ID="RND-6_FAMILY-2791";Tend="844";Tstart="396";shortTE="F";uid="62b96821-a99f-4681-b20a-758d3b181c9e"
JACXSJ010001058.1	RepeatMasker	Unknown	48338	48475	415	-	.	ID="RND-6_FAMILY-6017";Tend="1317";Tstart="1180";shortTE="F";uid="4911a856-fc0d-44b6-8397-d6a8a03743af"
JACXSJ010001058.1	RepeatMasker	DNA	48904	49361	841	-	.	ID="rnd-6_family-5059";Tend="1784";Tstart="1468";shortTE="F";uid="5325fb8e-fcad-49fe-9f1c-1cef03590f60"
JACXSJ010001058.1	RepeatMasker	DNA/Ginger	99054	99314	664	-	.	ID="RND-6_FAMILY-2859";Tend="1150";Tstart="891";shortTE="F";uid="cebef32a-8c57-4879-9459-e7e45c5232dd"
JACXSJ010001058.1	RepeatMasker	Unknown	2322	2840	3837	-	.	ID="RND-1_FAMILY-217";Tend="1377";Tstart="852";shortTE="F";uid="b35dafb1-a3e3-4693-9220-c08b1c123982"
JACXSJ010001058.1	RepeatMasker	DNA/Ginger	57432	58003	642	-	.	ID="RND-6_FAMILY-2859";Tend="1391";Tstart="815";shortTE="F";uid="9f057d73-8563-4b62-8eb0-29058ea02ba7"
JACXSJ010001058.1	RepeatMasker	DNA	84553	85066	1197	-	.	ID="DNA4-2_AP";Tend="719";Tstart="186";shortTE="F";uid="a51bec96-fe80-4641-8fc1-905c2f60b042"
JACXSJ010001058.1	RepeatMasker	LINE/I-Jockey	102415	102660	448	-	.	ID="RND-5_FAMILY-2928";Tend="1552";Tstart="1307";shortTE="F";uid="8a074a27-337d-43e8-b640-730b2d8fcce2"
JACXSJ010001058.1	RepeatMasker	DNA/hAT-Charlie	44066	46155	3546	-	.	ID="RND-5_FAMILY-1409";Tend="2252";Tstart="216";shortTE="F";uid="352968ec-8455-468b-bca2-82422fcb5b29"
JACXSJ010001058.1	RepeatMasker	Unknown	103047	103233	541	-	.	ID="RND-5_FAMILY-1036";Tend="1226";Tstart="1041";shortTE="F";uid="a932ee0b-0bb2-4414-900f-3891f9902cab"
JACXSJ010001058.1	RepeatMasker	DNA/Ginger-1	116098	118050	502	-	.	ID="RND-6_FAMILY-313";TEgroup="ctg_1058%7CRND-6_FAMILY-313%7C1";Tend="2472";Tstart="851";shortTE="F";uid="9805781d-4ca9-43d4-87ce-3970af2dbc40"
JACXSJ010001058.1	RepeatMasker	DNA	25623	26015	720	-	.	ID="dna8-31_ap";Tend="520";Tstart="1";shortTE="F";uid="d3d754fb-a8af-42f3-9f99-120557b92b04"
JACXSJ010001058.1	RepeatMasker	DNA	35322	35777	1263	-	.	ID="rnd-6_family-5059";Tend="1807";Tstart="1466";shortTE="F";uid="822e2630-70b1-4e94-b61c-5479346599cc"
JACXSJ010001058.1	RepeatMasker	DNA/Kolobok-E	80592	81268	1703	-	.	ID="RND-6_FAMILY-2763";Tend="1264";Tstart="622";shortTE="F";uid="9b57d275-ec5c-4955-9538-51fcbe30858b"
JACXSJ010001058.1	RepeatMasker	LINE/I	77716	77994	412	-	.	ID="RND-5_FAMILY-630";Tend="1132";Tstart="859";shortTE="F";uid="8f249daf-c759-4c87-8e08-67307b71caf5"
JACXSJ010001058.1	RepeatMasker	DNA/Ginger	80423	80574	511	-	.	ID="RND-6_FAMILY-2859";Tend="979";Tstart="815";shortTE="F";uid="fd8ff043-a3bb-44e2-ba53-e80b002488a9"
JACXSJ010001058.1	RepeatMasker	DNA	38241	38422	741	-	.	ID="dna4-2_ap";Tend="769";Tstart="614";shortTE="F";uid="751681b8-2577-4971-8f5f-cd86db690f2a"
JACXSJ010001058.1	RepeatMasker	DNA	122248	122602	717	-	.	ID="TTAA2C_AP";Tend="377";Tstart="6";shortTE="F";uid="4a227172-5ca3-4814-98e7-818fe7adeee9"
JACXSJ010001058.1	RepeatMasker	DNA/hAT-hAT19	73230	73868	2269	-	.	ID="RND-6_FAMILY-1820";Tend="1604";Tstart="993";shortTE="F";uid="b9e33969-4e4b-47e8-a789-0dda87abdc66"
JACXSJ010001058.1	RepeatMasker	RC/Helitron	103206	103848	1783	-	.	ID="RND-1_FAMILY-7";Tend="2104";Tstart="1451";shortTE="F";uid="8d0fb305-b985-4351-815c-3ea14dc0a8ae"
JACXSJ010001058.1	RepeatMasker	DNA/MULE-MuDR	119636	121845	15261	-	.	ID="RND-6_FAMILY-13126";Tend="2453";Tstart="281";shortTE="F";uid="75e197a7-9f9b-4cb4-9cef-930476c3a2d7"
JACXSJ010001058.1	RepeatMasker	DNA	59991	60312	1035	-	.	ID="RND-6_FAMILY-5059";Tend="1784";Tstart="1466";shortTE="F";uid="6bef6e0c-6f00-44a2-ab34-66f20a7f24bd"
JACXSJ010001058.1	RepeatMasker	Retroposon?	97785	98348	433	-	.	ID="SINE2-1_AP";Tend="1416";Tstart="896";shortTE="F";uid="5356ff1c-fe6f-41a3-a2bc-cfb69f056821"
JACXSJ010001058.1	RepeatMasker	DNA/hAT-Charlie	74008	74269	432	-	.	ID="RND-5_FAMILY-1409";Tend="1274";Tstart="984";shortTE="F";uid="7eaf781f-0f3f-4936-a771-c38f344adc4b"
JACXSJ010001058.1	RepeatMasker	DNA/Ginger-1	56964	57098	414	-	.	ID="RND-5_FAMILY-839";Tend="1078";Tstart="925";shortTE="F";uid="6fa78f28-756e-4ba0-80a6-a0cd465ec313"
JACXSJ010001058.1	RepeatMasker	DNA/Ginger	79202	80056	646	-	.	ID="RND-6_FAMILY-2859";TEgroup="ctg_1058%7CRND-6_FAMILY-2859%7C1";Tend="2490";Tstart="810";shortTE="F";uid="41176868-8e32-4b05-9fc7-5c59b0006c1a"
JACXSJ010001058.1	RepeatMasker	DNA/Ginger	43742	43921	777	-	.	ID="RND-6_FAMILY-2859";Tend="2508";Tstart="2342";shortTE="F";uid="a18b5090-fa07-406a-871d-2d2353174c83"
JACXSJ010001058.1	RepeatMasker	DNA/TcMar-Mariner	71078	71833	845	-	.	ID="MARINER-32_SIN";Tend="966";Tstart="176";shortTE="F";uid="d054a437-e388-496c-9177-fd45e70f8d4e"
JACXSJ010001058.1	RepeatMasker	DNA/hAT-hAT19	88716	89285	2195	-	.	ID="RND-5_FAMILY-4572";Tend="1450";Tstart="886";shortTE="F";uid="cd814151-67f3-48d0-ad9d-8c638f3d2e16"
JACXSJ010001058.1	RepeatMasker	DNA/Ginger	110159	111638	6046	-	.	ID="RND-6_FAMILY-2859";Tend="2344";Tstart="914";shortTE="F";uid="0ba9208a-613c-4eb7-b59b-1a5e486eee63"
JACXSJ010001058.1	RepeatMasker	DNA/Ginger-1	106582	106868	631	-	.	ID="RND-6_FAMILY-8533";Tend="2355";Tstart="2078";shortTE="F";uid="d6cf3ee0-4a84-4f42-ae84-7a6c5f73c585"
JACXSJ010001058.1	RepeatMasker	DNA/Ginger-1	115436	115850	687	-	.	ID="RND-6_FAMILY-313";Tend="2441";Tstart="1981";shortTE="F";uid="edc7983d-540f-4ee9-b4da-a3a9355cd2a9"
JACXSJ010001058.1	RepeatMasker	DNA/Ginger	122818	123143	563	-	.	ID="RND-6_FAMILY-2859";Tend="1305";Tstart="977";shortTE="F";uid="d0162533-5a7d-49de-beb3-6adc2f099488"
JACXSJ010001058.1	RepeatMasker	DNA	87644	88019	486	-	.	ID="TTAA2C_AP";Tend="307";Tstart="11";shortTE="F";uid="69d99ce4-54cb-4220-8859-7d1d72e95cde"
JACXSJ010001058.1	RepeatMasker	DNA/Ginger	123903	124491	665	-	.	ID="RND-6_FAMILY-2859";Tend="1419";Tstart="807";shortTE="F";uid="a48ff90b-fc0f-4a51-9cba-a79c5be064a6"
JACXSJ010001058.1	RepeatMasker	LINE/RTE-BovB	82672	83647	735	-	.	ID="RTE-10_LMI";Tend="2300";Tstart="1366";shortTE="F";uid="88716e45-1f84-4c28-ab1a-0e3277e032ec"
JACXSJ010001058.1	RepeatMasker	LINE/CR1	40849	41279	982	-	.	ID="RND-6_FAMILY-14766";Tend="1653";Tstart="1229";shortTE="F";uid="2c215b1a-2331-4c38-8282-973de4c62ec9"
JACXSJ010001058.1	RepeatMasker	DNA	28494	28868	970	-	.	ID="rnd-6_family-5059";Tend="1806";Tstart="1466";shortTE="F";uid="c9e7fb83-632b-4f9a-8e93-4bf5605d5284"
JACXSJ010010580.1	RepeatMasker	Retroposon	1	398	2248	+	.	ID="RND-5_FAMILY-807";Tend="697";Tstart="322";shortTE="F";uid="b6eb19a4-b07f-40f4-add3-eb7e588408cf"
JACXSJ010010581.1	RepeatMasker	DNA/hAT-Charlie	1628	1883	991	-	.	ID="DNA8-104_AP";Tend="340";Tstart="60";shortTE="F";uid="ce925c51-bdb5-4807-bf91-302503d22385"
JACXSJ010010581.1	RepeatMasker	DNA	451	684	692	-	.	ID="DNA4-2_AP";Tend="520";Tstart="281";shortTE="F";uid="e2d24563-2b40-4972-96be-5cb6c8967b86"
JACXSJ010010582.1	RepeatMasker	Unknown	226	793	3946	-	.	ID="RND-5_FAMILY-269";TEgroup="ctg_10582%7CRND-5_FAMILY-269%7C1";Tend="1896";Tstart="1416";shortTE="F";uid="0aecd0de-e687-49dc-bd4d-f1970c6f3797"
JACXSJ010010582.1	RepeatMasker	Unknown	924	2367	11366	-	.	ID="RND-5_FAMILY-269";Tend="1481";Tstart="32";shortTE="F";uid="b2a2341d-a1c1-4005-9740-6c1bca1584f8"
JACXSJ010010584.1	RepeatMasker	DNA/hAT-hATm	240	968	1147	-	.	ID="HAT-4_AP";Tend="2941";Tstart="2218";shortTE="F";uid="db320d24-ce30-4dd7-89a2-2a2044004748"
JACXSJ010010584.1	RepeatMasker	LINE/RTE-BovB	1544	2285	416	-	.	ID="RTE-63_LMI";Tend="2962";Tstart="2230";shortTE="F";uid="c4905146-1326-427c-ba96-461d75a8b962"
JACXSJ010010585.1	RepeatMasker	RC/Helitron	94	466	974	-	.	ID="HELITRON-3_HSAR";Tend="373";Tstart="1";shortTE="F";uid="3fc9c371-0e73-4ed3-a9b5-603a88131c36"
JACXSJ010010585.1	RepeatMasker	DNA/Ginger-2	1439	1740	2370	-	.	ID="RND-5_FAMILY-2924";Tend="1817";Tstart="1515";shortTE="F";uid="c50a4cc8-0ca6-454f-9278-4da0859cf887"
JACXSJ010010586.1	RepeatMasker	DNA/Ginger	446	721	924	+	.	ID="RND-6_FAMILY-2859";Tend="1346";Tstart="1062";shortTE="F";uid="56f546ad-34a3-4ac9-8e4e-f5960a1d1954"
JACXSJ010010586.1	RepeatMasker	DNA/hAT-hAT19	1337	2325	5186	-	.	ID="RND-6_FAMILY-179";Tend="1038";Tstart="78";shortTE="F";uid="77db72f8-50ef-4b98-b900-3a89f1b1dd84"
JACXSJ010010587.1	RepeatMasker	Unknown	4	204	726	-	.	ID="RND-6_FAMILY-4698";Tend="1069";Tstart="894";shortTE="F";uid="99a6d432-4a16-4d18-8eaa-ba1277569ac8"
JACXSJ010010588.1	RepeatMasker	Unknown	2120	2354	804	+	.	ID="RND-6_FAMILY-2489";Tend="816";Tstart="566";shortTE="F";uid="f47b075f-5544-4c4e-83aa-e980959198d7"
JACXSJ010010588.1	RepeatMasker	LINE/L2	1	200	792	-	.	ID="RND-5_FAMILY-5279";Tend="1019";Tstart="788";shortTE="F";uid="da6e258d-bd2a-401a-aab6-9aee8aaf2133"
JACXSJ010010589.1	RepeatMasker	DNA/P	813	1857	981	+	.	ID="P-1_LHU";Tend="2716";Tstart="1681";shortTE="F";uid="aa20ee9f-6737-4fcf-ba51-8c6e2a998124"
JACXSJ010001059.1	RepeatMasker	Retroposon?	61372	61779	1246	+	.	ID="SINE2-1_AP";Tend="1035";Tstart="616";shortTE="F";uid="0d2ecfcc-426e-4336-a00e-aa802d7a1f18"
JACXSJ010001059.1	RepeatMasker	DNA/MULE-MuDR	75284	75486	917	+	.	ID="RND-6_FAMILY-10845";Tend="1061";Tstart="856";shortTE="F";uid="e11d4b50-fb73-425e-b967-f2d33a941ef0"
JACXSJ010001059.1	RepeatMasker	DNA/hAT-hAT19	426	957	2800	+	.	ID="RND-4_FAMILY-551";Tend="1452";Tstart="925";shortTE="F";uid="3693ce19-feae-4f92-96dc-7e99a0d1ff2b"
JACXSJ010001059.1	RepeatMasker	DNA/Ginger	113433	113673	830	+	.	ID="RND-6_FAMILY-2859";Tend="2486";Tstart="2242";shortTE="F";uid="fa66ac10-0462-4008-9242-72f539896a21"
JACXSJ010001059.1	RepeatMasker	DNA	119434	120044	2081	+	.	ID="DNA4-3_AP";Tend="633";Tstart="3";shortTE="F";uid="278977e5-3f92-4e68-94fe-490d3ab41a66"
JACXSJ010001059.1	RepeatMasker	DNA/hAT	113721	113883	510	+	.	ID="RND-6_FAMILY-21137";Tend="1808";Tstart="1650";shortTE="F";uid="df4370c0-bd1c-4966-b5a8-674179231c8d"
JACXSJ010001059.1	RepeatMasker	LINE/CR1	99138	100913	479	+	.	ID="RND-6_FAMILY-7943";TEgroup="ctg_1059%7CRND-6_FAMILY-7943%7C1";Tend="1811";Tstart="403";shortTE="F";uid="14110e4f-a914-407c-93bb-7f1eda693c8c"
JACXSJ010001059.1	RepeatMasker	DNA/hAT-Tip100	112582	112709	591	+	.	ID="DNA8-87_AP";Tend="367";Tstart="240";shortTE="F";uid="fbd7f911-3060-4476-8710-58a90ac3cd3d"
JACXSJ010001059.1	RepeatMasker	Retroposon?	46300	46490	520	+	.	ID="SINE2-2_AP";Tend="182";Tstart="1";shortTE="F";uid="ace1853c-f589-486d-8e3c-4e227631da08"
JACXSJ010001059.1	RepeatMasker	DNA/Ginger	73194	73589	400	+	.	ID="RND-6_FAMILY-2859";Tend="1221";Tstart="840";shortTE="F";uid="faf8dedd-291a-4015-9cc7-876cbf8374a2"
JACXSJ010001059.1	RepeatMasker	DNA/MULE-MuDR	90157	90515	718	+	.	ID="RND-5_FAMILY-2465";Tend="1478";Tstart="1092";shortTE="F";uid="fd683bd3-9f40-4633-aa26-2e7833ab1457"
JACXSJ010001059.1	RepeatMasker	LINE/CR1	92539	92739	723	+	.	ID="RND-6_FAMILY-10888";Tend="1016";Tstart="823";shortTE="F";uid="67890195-69f7-4892-8f51-7481d9dee324"
JACXSJ010001059.1	RepeatMasker	DNA/Ginger	66412	66695	482	+	.	ID="RND-6_FAMILY-2859";Tend="1227";Tstart="946";shortTE="F";uid="b7a86cf2-bf15-4533-bfea-14e03c8c9338"
JACXSJ010001059.1	RepeatMasker	DNA/MULE-MuDR	13565	13769	638	+	.	ID="DNA8-110_AP";Tend="539";Tstart="318";shortTE="F";uid="be876275-53ae-49b5-b614-9fb1e5011c4a"
JACXSJ010001059.1	RepeatMasker	DNA/Kolobok-E	61788	61896	405	+	.	ID="RND-6_FAMILY-1681";Tend="1742";Tstart="1634";shortTE="F";uid="89eab7c0-a55e-4f48-b840-039317012be7"
JACXSJ010001059.1	RepeatMasker	DNA/hAT-hAT19	39826	40268	1732	+	.	ID="RND-5_FAMILY-2354";Tend="1231";Tstart="803";shortTE="F";uid="e6e696dd-8a9d-4e9a-bd44-6f3111f20d5a"
JACXSJ010001059.1	RepeatMasker	DNA/Ginger	115253	115466	689	+	.	ID="RND-6_FAMILY-2859";Tend="2467";Tstart="2252";shortTE="F";uid="8b89ebdf-cebb-4510-877c-4caa3edfc5d1"
JACXSJ010001059.1	RepeatMasker	DNA/hAT-Tip100	71568	72623	1027	+	.	ID="RND-6_FAMILY-13982";TEgroup="ctg_1059%7CRND-6_FAMILY-13982%7C1";Tend="1525";Tstart="647";shortTE="F";uid="d642fbee-506e-4ad4-9e91-9d04ec026a45"
JACXSJ010001059.1	RepeatMasker	DNA/MULE-MuDR	76042	76259	844	+	.	ID="RND-6_FAMILY-10845";Tend="1879";Tstart="1646";shortTE="F";uid="855cccf3-1026-47c0-88df-e18ddfd48542"
JACXSJ010001059.1	RepeatMasker	RC/Helitron	53663	54012	1152	+	.	ID="RND-5_FAMILY-1702";Tend="1250";Tstart="898";shortTE="F";uid="8c5441ab-e4b6-4b63-ac21-2d241ee19e1d"
JACXSJ010001059.1	RepeatMasker	Unknown	78368	79180	6570	+	.	ID="RND-1_FAMILY-19";Tend="1735";Tstart="910";shortTE="F";uid="354e15f4-0395-473d-bcdb-c7f492184c5b"
JACXSJ010001059.1	RepeatMasker	DNA/Maverick	47437	47719	1136	+	.	ID="RND-6_FAMILY-5861";Tend="2460";Tstart="2185";shortTE="F";uid="37f3980f-349c-4086-8fb4-68239659081b"
JACXSJ010001059.1	RepeatMasker	Unknown	46489	46684	449	+	.	ID="RND-6_FAMILY-4658";Tend="1645";Tstart="1420";shortTE="F";uid="2588ee6d-51aa-4e39-b9cf-e828d99d487f"
JACXSJ010001059.1	RepeatMasker	Unknown	97951	98579	3645	+	.	ID="RND-1_FAMILY-132";Tend="1487";Tstart="915";shortTE="F";uid="bb816865-b01c-4c4f-8a7b-93f8607b77b5"
JACXSJ010001059.1	RepeatMasker	DNA/hAT-Ac	7641	8213	1109	+	.	ID="RND-6_FAMILY-25337";Tend="1588";Tstart="1020";shortTE="F";uid="3f6a31c5-0462-40f2-adf1-3e3d20bc5e76"
JACXSJ010001059.1	RepeatMasker	DNA/Kolobok-E	111720	112022	700	+	.	ID="RND-6_FAMILY-12082";Tend="1241";Tstart="939";shortTE="F";uid="60bc8bd9-220f-4676-a2c8-8a6af3a6cd42"
JACXSJ010001059.1	RepeatMasker	DNA/Ginger	112922	113157	1112	+	.	ID="RND-6_FAMILY-2859";Tend="1061";Tstart="815";shortTE="F";uid="7d9afe5a-4341-495e-b782-26bbcfdd0d1f"
JACXSJ010001059.1	RepeatMasker	DNA/Ginger	46678	46785	460	+	.	ID="RND-6_FAMILY-2859";Tend="1077";Tstart="967";shortTE="F";uid="b31ce009-b699-40b7-848e-4e14910c8dcd"
JACXSJ010001059.1	RepeatMasker	DNA/Kolobok-E	62065	62329	654	+	.	ID="RND-6_FAMILY-1681";Tend="1979";Tstart="1740";shortTE="F";uid="37781edd-1a08-4c75-a0d0-1e86c8ab31f0"
JACXSJ010001059.1	RepeatMasker	DNA/Kolobok-E	17298	17466	430	+	.	ID="RND-6_FAMILY-12082";Tend="1105";Tstart="938";shortTE="F";uid="28434358-5c62-45b8-b4b8-8afa0d960ed6"
JACXSJ010001059.1	RepeatMasker	Unknown	88527	88746	537	+	.	ID="RND-6_FAMILY-2411";Tend="1311";Tstart="1096";shortTE="F";uid="6577aae2-d5bc-4c1f-8399-b3e0ba1c3cb1"
JACXSJ010001059.1	RepeatMasker	Unknown	9601	10013	2984	+	.	ID="RND-1_FAMILY-60";Tend="1331";Tstart="925";shortTE="F";uid="1d9e5cbd-1fa9-422d-817c-41cb25b886ff"
JACXSJ010001059.1	RepeatMasker	DNA/Ginger	25721	26062	699	+	.	ID="RND-6_FAMILY-2859";TEgroup="ctg_1059%7CRND-6_FAMILY-2859%7C1";Tend="2219";Tstart="811";shortTE="F";uid="bf548d6c-69ce-412d-89fa-51cd8c187cd9"
JACXSJ010001059.1	RepeatMasker	DNA/Ginger	55139	55605	1541	+	.	ID="RND-6_FAMILY-2859";Tend="2556";Tstart="2033";shortTE="F";uid="67e3436c-938a-4fd3-a204-5a427dbe7933"
JACXSJ010001059.1	RepeatMasker	DNA/Ginger-1	121612	122406	4907	+	.	ID="RND-6_FAMILY-313";Tend="1571";Tstart="773";shortTE="F";uid="7b9f35ba-a6dc-4829-998f-4b6291007d2a"
JACXSJ010001059.1	RepeatMasker	LTR/Gypsy	123323	123515	1184	+	.	ID="RND-5_FAMILY-7851";Tend="1717";Tstart="1522";shortTE="F";uid="393502aa-101a-4511-b0fe-38204f43bdc8"
JACXSJ010001059.1	RepeatMasker	Retroposon?	49829	50094	697	+	.	ID="SINE2-1_AP";Tend="1013";Tstart="744";shortTE="F";uid="ece7e777-1627-4aa8-b833-121ae70f21e2"
JACXSJ010001059.1	RepeatMasker	Unknown	84651	84991	1568	+	.	ID="RND-5_FAMILY-10855";Tend="1263";Tstart="944";shortTE="F";uid="b9846878-d6e8-4770-94a3-9693e0729609"
JACXSJ010001059.1	RepeatMasker	DNA	88775	89313	1882	+	.	ID="DNA4-3_AP";Tend="522";Tstart="4";shortTE="F";uid="761a421a-d452-43f9-8f0d-c317412a5118"
JACXSJ010001059.1	RepeatMasker	DNA/MULE-MuDR	14667	15267	2549	+	.	ID="RND-4_FAMILY-16";Tend="1476";Tstart="885";shortTE="F";uid="b83f10bc-5280-4e04-a5b6-9c2cc0c9ad81"
JACXSJ010001059.1	RepeatMasker	DNA/TcMar-Mariner	43724	45004	8266	-	.	ID="RND-6_FAMILY-13874";Tend="2062";Tstart="794";shortTE="F";uid="7f9c25e9-bfc7-4cb4-a6e1-e3fea2fc9471"
JACXSJ010001059.1	RepeatMasker	DNA/Ginger	69826	70904	1504	-	.	ID="RND-6_FAMILY-2859";Tend="1985";Tstart="808";shortTE="F";uid="b2562747-e29c-4414-9a32-30105516222e"
JACXSJ010001059.1	RepeatMasker	DNA/Kolobok-E	32702	32928	414	-	.	ID="RND-6_FAMILY-1681";Tend="1140";Tstart="903";shortTE="F";uid="e4e8674e-7025-40d9-baa8-467ed67af098"
JACXSJ010001059.1	RepeatMasker	DNA/hAT	91925	92041	792	-	.	ID="RND-4_FAMILY-1274";Tend="1419";Tstart="1310";shortTE="F";uid="7979f460-fa78-4262-924c-04ed063456e0"
JACXSJ010001059.1	RepeatMasker	DNA/hAT-hAT19	83539	83755	1129	-	.	ID="RND-5_FAMILY-4617";Tend="893";Tstart="678";shortTE="F";uid="55d7b1ce-21fe-4f74-b75e-a09bb0271ccd"
JACXSJ010001059.1	RepeatMasker	DNA/Maverick	49138	49571	2329	-	.	ID="RND-6_FAMILY-5861";Tend="2837";Tstart="2408";shortTE="F";uid="0a3d6f46-8c6f-4ebd-8fbc-3a128ec5b619"
JACXSJ010001059.1	RepeatMasker	DNA/hAT	89690	89877	1009	-	.	ID="RND-4_FAMILY-1274";Tend="1697";Tstart="1518";shortTE="F";uid="8df8f360-2c47-4ab4-bf5d-711d57e356c3"
JACXSJ010001059.1	RepeatMasker	Unknown	93464	94527	4283	-	.	ID="RND-6_FAMILY-21493";Tend="1371";Tstart="340";shortTE="F";uid="a2819ec4-99dc-4cb4-81ab-3780105e8a71"
JACXSJ010001059.1	RepeatMasker	DNA/MULE-MuDR	10868	11914	7556	-	.	ID="RND-5_FAMILY-9265";Tend="1883";Tstart="834";shortTE="F";uid="187ae841-e207-49b8-816c-8872e567f1bc"
JACXSJ010001059.1	RepeatMasker	Unknown	22661	23334	2331	-	.	ID="RND-5_FAMILY-1597";Tend="1679";Tstart="916";shortTE="F";uid="4e8f8d5e-f184-4eaf-9f73-f6171b4c1bcb"
JACXSJ010001059.1	RepeatMasker	DNA	61055	61167	422	-	.	ID="DNA-TTAA-1_AP";Tend="405";Tstart="291";shortTE="F";uid="08dfa144-0272-4a13-b71d-4dbc3baaae6c"
JACXSJ010001059.1	RepeatMasker	Unknown	123518	123924	2814	-	.	ID="RND-1_FAMILY-74";Tend="1373";Tstart="972";shortTE="F";uid="4369eac4-dad2-4327-8445-f578d6f8bfdc"
JACXSJ010001059.1	RepeatMasker	Unknown	103397	103692	1582	-	.	ID="RND-6_FAMILY-763";Tend="1461";Tstart="1175";shortTE="F";uid="2ebb5818-1868-4000-a76b-f87f01b66a3d"
JACXSJ010001059.1	RepeatMasker	Unknown	103692	103926	1622	-	.	ID="RND-1_FAMILY-8";Tend="1192";Tstart="950";shortTE="F";uid="4b962bd9-ce47-4c54-8796-c300d28e774d"
JACXSJ010001059.1	RepeatMasker	Unknown	103927	104143	1317	-	.	ID="RND-6_FAMILY-763";Tend="1186";Tstart="967";shortTE="F";uid="fa26e567-c6a3-4622-8e6b-9d389ccfdc33"
JACXSJ010001059.1	RepeatMasker	RC/Helitron	53284	53624	1426	-	.	ID="RND-5_FAMILY-7613";Tend="1876";Tstart="1531";shortTE="F";uid="754d7d6b-86b1-400a-bca4-6d33b710823c"
JACXSJ010001059.1	RepeatMasker	DNA/MULE-MuDR	90516	91315	677	-	.	ID="rnd-6_family-658";Tend="1876";Tstart="42";shortTE="F";uid="8e58cf45-59b0-4242-8336-ba112c6e737d"
JACXSJ010001059.1	RepeatMasker	Unknown	24030	24132	511	-	.	ID="RND-6_FAMILY-2411";Tend="931";Tstart="833";shortTE="F";uid="c746e188-463e-4324-9472-814f25dbdd98"
JACXSJ010001059.1	RepeatMasker	Unknown	40555	41379	6526	-	.	ID="RND-1_FAMILY-19";Tend="1733";Tstart="898";shortTE="F";uid="18eed2bd-11f6-4627-8267-9df125e8fa27"
JACXSJ010001059.1	RepeatMasker	DNA	76286	76697	846	-	.	ID="rnd-6_family-5059";Tend="1805";Tstart="1535";shortTE="F";uid="4ec529a2-3680-47f0-add7-54ba0a5d4441"
JACXSJ010001059.1	RepeatMasker	DNA/TcMar-Tc1	85054	85595	2454	-	.	ID="RND-6_FAMILY-2753";Tend="675";Tstart="145";shortTE="F";uid="493c564b-926d-462b-8b02-a6e708e12dce"
JACXSJ010001059.1	RepeatMasker	DNA/Ginger-2	124593	124985	2664	-	.	ID="rnd-6_family-9868";Tend="1386";Tstart="1022";shortTE="F";uid="21772153-d1ed-4add-b4cb-4e79e85b56d5"
JACXSJ010001059.1	RepeatMasker	DNA/MULE-MuDR	85751	85978	923	-	.	ID="MUDR9X_AP";Tend="241";Tstart="1";shortTE="F";uid="3065f381-392f-4565-bf30-6dde532a72a4"
JACXSJ010001059.1	RepeatMasker	Unknown	6936	7893	4816	-	.	ID="RND-6_FAMILY-2570";Tend="879";Tstart="1";shortTE="F";uid="057c61ad-1dd3-440d-be09-6ff548f6d219"
JACXSJ010001059.1	RepeatMasker	DNA	110759	111397	2135	-	.	ID="DNA4-2_AP";Tend="619";Tstart="1";shortTE="F";uid="f5c701a3-b941-4a5f-8e0d-6a5680e12181"
JACXSJ010001059.1	RepeatMasker	DNA/Ginger-1	101984	103245	4222	-	.	ID="RND-6_FAMILY-8533";Tend="3014";Tstart="1694";shortTE="F";uid="a48c66ad-bcc8-4d19-9e94-e71640d8dd4f"
JACXSJ010001059.1	RepeatMasker	RC/Helitron	12721	12947	1383	-	.	ID="RND-1_FAMILY-7";Tend="2031";Tstart="1804";shortTE="F";uid="b1a6c79a-514f-4467-8828-2c886b20c8f2"
JACXSJ010001059.1	RepeatMasker	Unknown	23323	23593	1456	-	.	ID="RND-6_FAMILY-11924";Tend="1097";Tstart="835";shortTE="F";uid="de08108b-8946-405f-abcc-d3a65f6fe137"
JACXSJ010001059.1	RepeatMasker	DNA/Ginger	120120	120384	646	-	.	ID="RND-6_FAMILY-2859";Tend="1083";Tstart="800";shortTE="F";uid="efa64c21-82ff-405b-9b35-95f1705aa232"
JACXSJ010001059.1	RepeatMasker	DNA/hAT-hAT19	18092	18537	2587	-	.	ID="RND-5_FAMILY-782";Tend="1374";Tstart="912";shortTE="F";uid="4b54bdb5-a75c-4d61-8f88-4369ac8de85a"
JACXSJ010001059.1	RepeatMasker	DNA/Ginger	31302	31515	464	-	.	ID="RND-6_FAMILY-2859";Tend="2449";Tstart="2250";shortTE="F";uid="4e4f38c2-99e3-400b-a855-d2ce042c1019"
JACXSJ010001059.1	RepeatMasker	DNA/hAT	122406	122844	2181	-	.	ID="RND-4_FAMILY-1274";Tend="1428";Tstart="939";shortTE="F";uid="898fe28d-632f-47e3-8e8a-54c775ed95be"
JACXSJ010001059.1	RepeatMasker	DNA	83025	83243	1120	-	.	ID="RND-6_FAMILY-4952";Tend="929";Tstart="709";shortTE="F";uid="e519d38f-9bf7-43fe-a1a6-1cb7c29744af"
JACXSJ010001059.1	RepeatMasker	DNA/MULE-MuDR	37533	38712	7991	-	.	ID="RND-6_FAMILY-4659";Tend="1579";Tstart="378";shortTE="F";uid="d78543e6-3ac7-409b-a4a2-b6e3296fcdc2"
JACXSJ010001059.1	RepeatMasker	DNA/Ginger	51572	51995	776	-	.	ID="RND-6_FAMILY-2859";Tend="1270";Tstart="815";shortTE="F";uid="f53a5089-d3a3-4ac3-88c7-c2001b6dd12a"
JACXSJ010001059.1	RepeatMasker	DNA/hAT-hAT19	19297	19499	829	-	.	ID="RND-5_FAMILY-782";Tend="1079";Tstart="901";shortTE="F";uid="559eaf67-3419-4ea5-b377-9c5aa7b155b9"
JACXSJ010001059.1	RepeatMasker	DNA	21996	22156	440	-	.	ID="RND-5_FAMILY-4053";Tend="1774";Tstart="1608";shortTE="F";uid="9c011bc3-7653-4976-a040-0816047feb6a"
JACXSJ010001059.1	RepeatMasker	Unknown	124984	125135	672	-	.	ID="RND-6_FAMILY-4698";Tend="1507";Tstart="1370";shortTE="F";uid="a98a39db-0d07-4f5a-a06b-6c2800d35359"
JACXSJ010001059.1	RepeatMasker	DNA	83928	84392	1203	-	.	ID="DNA8-31_AP";Tend="525";Tstart="3";shortTE="F";uid="3612535d-6381-4210-a500-d5269fda2bd8"
JACXSJ010001059.1	RepeatMasker	DNA/Ginger-1	17428	18118	485	-	.	ID="RND-6_FAMILY-313";TEgroup="ctg_1059%7CRND-6_FAMILY-313%7C1";Tend="2492";Tstart="755";shortTE="F";uid="4d303367-8e4e-4ab6-9ec9-ba9c0f8ec296"
JACXSJ010001059.1	RepeatMasker	RC/Helitron	13231	13563	1671	-	.	ID="RND-5_FAMILY-7613";Tend="1282";Tstart="960";shortTE="F";uid="5fc822f1-0b86-4f2e-b34b-b025e9f1057f"
JACXSJ010010590.1	RepeatMasker	Unknown	957	1514	4088	-	.	ID="RND-1_FAMILY-4";Tend="1417";Tstart="850";shortTE="F";uid="14d21d9d-55f4-49e6-b610-e5f19c7d9028"
JACXSJ010010593.1	RepeatMasker	LINE/I	1	1443	5917	-	.	ID="RND-6_FAMILY-5846";Tend="1312";Tstart="13";shortTE="F";uid="ba865d19-38a9-4dc2-98bd-d20bbce44146"
JACXSJ010010593.1	RepeatMasker	LINE/I	1464	1638	597	-	.	ID="RND-6_FAMILY-177";Tend="180";Tstart="2";shortTE="F";uid="6b983797-712a-4686-a2e1-be1233f270db"
JACXSJ010010594.1	RepeatMasker	Unknown	545	2198	9112	+	.	ID="RND-1_FAMILY-4";Tend="2434";Tstart="829";shortTE="F";uid="47202b2d-32df-4528-8b54-dbb15ce83ef5"
JACXSJ010010595.1	RepeatMasker	DNA/Ginger	1027	1770	880	-	.	ID="RND-6_FAMILY-2859";Tend="1717";Tstart="880";shortTE="F";uid="eef9dc0d-3a0f-4bde-8d45-c4d84617ce58"
JACXSJ010010595.1	RepeatMasker	DNA/Ginger	15	315	1024	-	.	ID="RND-6_FAMILY-2859";Tend="1320";Tstart="1025";shortTE="F";uid="cccb946b-6b42-4358-831f-773168ecac8a"
JACXSJ010010596.1	RepeatMasker	DNA/Ginger-1	1	143	556	+	.	ID="RND-6_FAMILY-8533";Tend="2822";Tstart="2677";shortTE="F";uid="a5ad5a76-4e3d-4f26-b447-e873dc92a39b"
JACXSJ010010596.1	RepeatMasker	DNA	194	2359	16868	+	.	ID="RND-5_FAMILY-420";Tend="2169";Tstart="15";shortTE="F";uid="345bd457-39d3-4ac7-bb8e-7f155de7fa72"
JACXSJ010010597.1	RepeatMasker	LINE/I-Jockey	2097	2292	448	+	.	ID="RND-6_FAMILY-210";Tend="972";Tstart="777";shortTE="F";uid="37bd3475-0b96-4040-b1f2-6723962f227b"
JACXSJ010010597.1	RepeatMasker	DNA/Ginger	670	1761	3121	-	.	ID="RND-6_FAMILY-2859";Tend="1980";Tstart="815";shortTE="F";uid="fe30daf4-9504-4c1a-8b40-ffb4d9eafc8a"
JACXSJ010010599.1	RepeatMasker	DNA/Kolobok-E	938	1162	538	+	.	ID="RND-6_FAMILY-2763";Tend="2191";Tstart="1947";shortTE="F";uid="2fff3fcd-de72-469d-a94e-83bf62fc3bcc"
JACXSJ010010599.1	RepeatMasker	DNA/Ginger-1	103	378	563	+	.	ID="RND-6_FAMILY-10325";Tend="1529";Tstart="1281";shortTE="F";uid="d9f7ff1d-ed68-4b51-a8ac-edaf869b036b"
JACXSJ010000106.1	RepeatMasker	DNA/Ginger	7720	7840	536	+	.	ID="RND-6_FAMILY-2859";Tend="952";Tstart="810";shortTE="F";uid="8a4b913b-2a34-4cb0-9767-ccf7bde8290c"
JACXSJ010000106.1	RepeatMasker	LTR/Gypsy	6276	6766	995	+	.	ID="RND-6_FAMILY-2644";Tend="1532";Tstart="1054";shortTE="F";uid="2596ef68-02a7-413c-80fa-8cd74409c8d1"
JACXSJ010000106.1	RepeatMasker	DNA/Maverick	6767	7002	980	+	.	ID="RND-1_FAMILY-188";Tend="2093";Tstart="1381";shortTE="F";uid="80a7b299-ef9b-45c0-ad1d-983b35cc03df"
JACXSJ010000106.1	RepeatMasker	DNA/hAT-hAT19	5272	5419	519	-	.	ID="RND-6_FAMILY-1404";Tend="1173";Tstart="1032";shortTE="F";uid="272e46a0-9ad9-4cc0-9949-860c7a21ca70"
JACXSJ010000106.1	RepeatMasker	RC/Helitron	5886	6011	406	-	.	ID="RND-5_FAMILY-2617";Tend="859";Tstart="741";shortTE="F";uid="8a221142-37ec-40c6-acc6-608e678dbfa0"
JACXSJ010000106.1	RepeatMasker	DNA/hAT-Ac	3422	3863	1933	-	.	ID="RND-5_FAMILY-9120";Tend="1213";Tstart="759";shortTE="F";uid="507d1356-98ba-4484-8e70-372b3b6cc4fd"
JACXSJ010000106.1	RepeatMasker	DNA/hAT-Blackjack	7020	7593	3193	-	.	ID="RND-5_FAMILY-2390";Tend="1354";Tstart="820";shortTE="F";uid="a7fd6846-4ab5-4e61-9051-f5065a0388f2"
JACXSJ010001060.1	RepeatMasker	DNA/hAT?	17121	17359	862	+	.	ID="DNA8-60_AP";Tend="326";Tstart="83";shortTE="F";uid="a7cc2870-03ea-42b1-aa54-4552fcb40240"
JACXSJ010001060.1	RepeatMasker	DNA	58494	58928	991	+	.	ID="rnd-6_family-5059";Tend="1753";Tstart="1466";shortTE="F";uid="d1a59de4-828a-42b9-9b6e-124aaa95a890"
JACXSJ010001060.1	RepeatMasker	DNA/hAT	49415	49940	508	+	.	ID="RND-4_FAMILY-2044";TEgroup="ctg_1060%7CRND-4_FAMILY-2044%7C1";Tend="1588";Tstart="958";shortTE="F";uid="db3a0510-c24a-4c2e-9d7e-c990707750d8"
JACXSJ010001060.1	RepeatMasker	DNA	29293	29613	514	+	.	ID="DNA4-3_AP";Tend="341";Tstart="52";shortTE="F";uid="293fb5a4-a5ca-41b5-84ce-22259d64af2c"
JACXSJ010001060.1	RepeatMasker	Unknown	93564	93938	1567	+	.	ID="RND-5_FAMILY-763";Tend="1247";Tstart="853";shortTE="F";uid="5776c97e-b927-47ec-aed4-3375cc7dc885"
JACXSJ010001060.1	RepeatMasker	DNA	60931	61235	799	+	.	ID="RND-6_FAMILY-6506";Tend="929";Tstart="612";shortTE="F";uid="0682ae8d-3c9d-45ff-9e5b-ce60a6abd546"
JACXSJ010001060.1	RepeatMasker	DNA	26483	26915	1186	+	.	ID="dna8-31_ap";Tend="595";Tstart="2";shortTE="F";uid="efda4e29-69d6-4f92-bb6f-319abf773ad1"
JACXSJ010001060.1	RepeatMasker	DNA/Ginger	27968	28383	1048	+	.	ID="RND-6_FAMILY-2859";Tend="1241";Tstart="807";shortTE="F";uid="c6fbbbfa-acc3-4eb2-9ccc-7017e17508cb"
JACXSJ010001060.1	RepeatMasker	Unknown	66643	66783	633	+	.	ID="RND-1_FAMILY-106";Tend="1131";Tstart="951";shortTE="F";uid="f12114ba-d4c6-47f2-8f38-dc16c9a3b2d9"
JACXSJ010001060.1	RepeatMasker	DNA/MULE-MuDR	92802	93411	418	+	.	ID="rnd-5_family-4448";Tend="1406";Tstart="720";shortTE="F";uid="ef79175e-acf0-424a-9598-a73bab934833"
JACXSJ010001060.1	RepeatMasker	DNA	60015	60439	1119	+	.	ID="dna8-31_ap";Tend="594";Tstart="23";shortTE="F";uid="9ed70ee1-35e7-40b5-a5c4-b4520eebce0a"
JACXSJ010001060.1	RepeatMasker	Unknown	40687	40843	458	+	.	ID="RND-5_FAMILY-2678";Tend="1046";Tstart="890";shortTE="F";uid="b83a6dca-bb52-4f90-bae9-5866096ff3ed"
JACXSJ010001060.1	RepeatMasker	DNA	53810	54319	1106	+	.	ID="DNA8-31_AP";Tend="595";Tstart="1";shortTE="F";uid="d8bd4ce6-4d60-433f-b0e4-b7de0c2a3975"
JACXSJ010001060.1	RepeatMasker	DNA	18449	18969	1987	+	.	ID="DNA8-31_AP";Tend="595";Tstart="1";shortTE="F";uid="2d5cfdb0-82ac-4f2d-b83e-8c4da9bbf402"
JACXSJ010001060.1	RepeatMasker	DNA/Ginger-1	104981	105674	408	+	.	ID="RND-6_FAMILY-8533";Tend="2978";Tstart="2324";shortTE="F";uid="1bbfbe6c-ea8a-4d4d-ad11-1c2776bbf9fd"
JACXSJ010001060.1	RepeatMasker	RC/Helitron	17351	17596	496	+	.	ID="RND-1_FAMILY-215";Tend="1734";Tstart="1499";shortTE="F";uid="40be1c0f-aa4e-4ba7-94d1-30db6a8e19b2"
JACXSJ010001060.1	RepeatMasker	DNA/TcMar-Tc1	42113	42442	1772	+	.	ID="RND-5_FAMILY-1747";Tend="1326";Tstart="984";shortTE="F";uid="ae08d265-1fa5-49f7-b08a-7dbbdec2ce68"
JACXSJ010001060.1	RepeatMasker	DNA/MULE-MuDR	67250	67902	422	-	.	ID="RND-6_FAMILY-16599";TEgroup="ctg_1060%7CRND-6_FAMILY-16599%7C1";Tend="1907";Tstart="847";shortTE="T";uid="063e7c40-38d1-4b55-8624-80bc36308779"
JACXSJ010001060.1	RepeatMasker	RC/Helitron?	27522	27755	1031	-	.	ID="RND-5_FAMILY-2405";Tend="1720";Tstart="1485";shortTE="F";uid="18f68d7e-22ae-4c25-8850-39eac9856888"
JACXSJ010001060.1	RepeatMasker	Unknown	68557	68674	487	-	.	ID="RND-5_FAMILY-6714";Tend="1250";Tstart="1125";shortTE="F";uid="c12a1ac4-5759-414a-b301-ee886abf3d19"
JACXSJ010001060.1	RepeatMasker	DNA/P	21927	22185	1231	-	.	ID="RND-5_FAMILY-1377";Tend="1222";Tstart="973";shortTE="F";uid="17367912-e102-4dfd-ab42-980b4c10b645"
JACXSJ010001060.1	RepeatMasker	LINE/L2	9409	10350	1398	-	.	ID="RND-5_FAMILY-4146";Tend="1313";Tstart="359";shortTE="F";uid="a8f9aa6f-2b7c-4c0d-ad56-7a0df77e98bb"
JACXSJ010001060.1	RepeatMasker	DNA/Ginger-1	27978	28461	686	-	.	ID="GINGER1-1_AP";Tend="4354";Tstart="3858";shortTE="F";uid="939d75e1-623e-4497-86b9-7c824397b62b"
JACXSJ010001060.1	RepeatMasker	DNA	71113	71406	736	-	.	ID="DNA4-3_AP";Tend="636";Tstart="332";shortTE="F";uid="a3764bd7-13f9-4190-9241-650f2bbf34fb"
JACXSJ010001060.1	RepeatMasker	DNA	34573	34999	982	-	.	ID="rnd-6_family-5059";Tend="1807";Tstart="1492";shortTE="F";uid="63148632-9769-4437-ad75-7b8d98253361"
JACXSJ010001060.1	RepeatMasker	Unknown	40386	40821	1205	-	.	ID="RND-1_FAMILY-167";Tend="1496";Tstart="1078";shortTE="F";uid="f99820c5-fd2c-47bc-a950-3562266013ce"
JACXSJ010001060.1	RepeatMasker	DNA/Ginger	121688	122123	2393	-	.	ID="RND-6_FAMILY-2859";Tend="1597";Tstart="1171";shortTE="F";uid="aa73e3de-1261-4bcf-9687-cca0f7b5d481"
JACXSJ010001060.1	RepeatMasker	DNA	46953	47371	2328	-	.	ID="TTAA4B_AP";Tend="430";Tstart="1";shortTE="F";uid="75794af1-d0c6-492d-a76b-f8c0cbed6de7"
JACXSJ010001060.1	RepeatMasker	DNA/Ginger	46189	46613	678	-	.	ID="RND-6_FAMILY-2859";Tend="2246";Tstart="1820";shortTE="F";uid="a7fa9d43-29a5-4f04-9f1a-4985ecb9168f"
JACXSJ010001060.1	RepeatMasker	DNA	38388	38610	458	-	.	ID="TTAA2C_AP";Tend="206";Tstart="2";shortTE="F";uid="dfb451d3-2b49-4818-a967-5f3aa0256bd0"
JACXSJ010001060.1	RepeatMasker	DNA	54612	55031	1216	-	.	ID="TTAA2B_AP";Tend="426";Tstart="2";shortTE="F";uid="711f84f1-0d58-40f4-b7ef-5e64f477170d"
JACXSJ010001060.1	RepeatMasker	DNA/PiggyBac	33878	33991	408	-	.	ID="RND-6_FAMILY-9479";Tend="946";Tstart="831";shortTE="F";uid="165c200e-00bc-470c-947d-2912328335a5"
JACXSJ010001060.1	RepeatMasker	DNA	25351	25804	1915	-	.	ID="TTAA8_AP";Tend="438";Tstart="1";shortTE="F";uid="a20e866e-abf3-4fb0-b856-f1c9d666fbe9"
JACXSJ010001060.1	RepeatMasker	Unknown	92753	93003	401	-	.	ID="RND-1_FAMILY-230";Tend="1280";Tstart="1026";shortTE="F";uid="96f428c8-46d0-4fef-8f23-f82ed0716f39"
JACXSJ010001060.1	RepeatMasker	DNA/Ginger	37832	38044	470	-	.	ID="RND-6_FAMILY-2859";Tend="2003";Tstart="1794";shortTE="F";uid="3c3a6524-d1b3-4eb9-971c-c1038d0009ba"
JACXSJ010001060.1	RepeatMasker	Unknown	3349	3607	1765	-	.	ID="RND-1_FAMILY-68";Tend="1186";Tstart="925";shortTE="F";uid="11a42208-0328-4303-81bd-ae934dc21d56"
JACXSJ010010601.1	RepeatMasker	DNA/hAT-Tip100	345	2325	16194	-	.	ID="RND-6_FAMILY-6455";Tend="2043";Tstart="102";shortTE="F";uid="f8410f84-01b4-4dee-9047-883c381b19ad"
JACXSJ010010602.1	RepeatMasker	LINE/CR1	1154	1956	6293	+	.	ID="RND-6_FAMILY-3757";Tend="2390";Tstart="1585";shortTE="F";uid="30190d51-1f18-4507-afcd-d0f5f228e19b"
JACXSJ010010602.1	RepeatMasker	Unknown	1958	2347	2978	-	.	ID="RND-1_FAMILY-155";Tend="1713";Tstart="1323";shortTE="F";uid="d66d41d7-249f-4cf4-8d37-7f51b08dd973"
JACXSJ010010603.1	RepeatMasker	Unknown	962	2358	2155	+	.	ID="RND-4_FAMILY-419";Tend="1539";Tstart="127";shortTE="F";uid="6bd0d617-2f99-47d1-8195-5ad36f5fcb2b"
JACXSJ010010603.1	RepeatMasker	DNA/TcMar-m44	1	959	7599	-	.	ID="RND-1_FAMILY-94";Tend="1182";Tstart="211";shortTE="F";uid="813ec87a-71eb-4510-a18e-886191bfdfc8"
JACXSJ010010604.1	RepeatMasker	LTR/Gypsy	1	351	1465	+	.	ID="RND-6_FAMILY-7787";Tend="1157";Tstart="813";shortTE="F";uid="26e832c0-b34f-45e6-9e40-556e98bbfd6f"
JACXSJ010010605.1	RepeatMasker	LTR/Gypsy	2200	2346	493	-	.	ID="GYPSY-7_CFL-I";Tend="4145";Tstart="3999";shortTE="F";uid="4ab5795e-ee33-442d-88f6-787d00d2d633"
JACXSJ010010605.1	RepeatMasker	LTR/Gypsy	818	1654	928	-	.	ID="GYPSY-7_CFL-I";Tend="5080";Tstart="4250";shortTE="F";uid="93954fe5-f3b3-449b-b377-0ad22b9c1cfa"
JACXSJ010010606.1	RepeatMasker	DNA/Ginger-1	1387	1579	761	-	.	ID="RND-6_FAMILY-8533";Tend="2258";Tstart="2052";shortTE="F";uid="4e72384d-03fc-4d65-a3ab-fcac9ebd1acd"
JACXSJ010010606.1	RepeatMasker	DNA/Ginger	1562	1843	1464	-	.	ID="RND-6_FAMILY-2859";Tend="1100";Tstart="810";shortTE="F";uid="61a521a1-fe15-46a7-a5fd-567dfb238ea3"
JACXSJ010010606.1	RepeatMasker	Retroposon?	1275	1384	426	-	.	ID="RND-3_FAMILY-135";Tend="1204";Tstart="1097";shortTE="F";uid="d34744c0-e068-4404-bbdd-58e3bec2ce73"
JACXSJ010010607.1	RepeatMasker	Unknown	69	596	3871	+	.	ID="RND-1_FAMILY-19";Tend="1730";Tstart="1175";shortTE="F";uid="c9f1688d-f3e9-4a22-a452-effa90af9104"
JACXSJ010010608.1	RepeatMasker	Unknown	1705	1886	671	-	.	ID="RND-1_FAMILY-246";Tend="1055";Tstart="884";shortTE="F";uid="139a6604-3e27-49be-b6ad-05c431b6a96e"
JACXSJ010010609.1	RepeatMasker	LINE/I-Jockey	2091	2285	401	+	.	ID="RND-6_FAMILY-210";Tend="972";Tstart="777";shortTE="F";uid="99666173-8986-4d6c-a6d6-b0ed1dfb8285"
JACXSJ010010609.1	RepeatMasker	DNA/Ginger	670	1752	3018	-	.	ID="RND-6_FAMILY-2859";Tend="1980";Tstart="815";shortTE="F";uid="5b63c239-5c3e-4260-9b94-926759842b90"
JACXSJ010001061.1	RepeatMasker	Retroposon?	59294	59698	1422	+	.	ID="RND-1_FAMILY-133";Tend="2949";Tstart="2546";shortTE="F";uid="573fea26-115b-439f-ac9e-ad83668abaec"
JACXSJ010001061.1	RepeatMasker	DNA/TcMar-Pogo	75040	75150	563	+	.	ID="RND-5_FAMILY-822";Tend="1537";Tstart="1425";shortTE="F";uid="07abd790-a137-4d88-b18a-607673f38790"
JACXSJ010001061.1	RepeatMasker	DNA/hAT-hAT19	17165	17357	1387	+	.	ID="RND-1_FAMILY-42";Tend="2655";Tstart="2459";shortTE="F";uid="a87b513f-4159-4dfd-b9e7-df652a430485"
JACXSJ010001061.1	RepeatMasker	DNA	22667	23122	907	+	.	ID="TTAA2C_AP";Tend="410";Tstart="1";shortTE="F";uid="5045bfe8-de1b-491c-a5ff-f6a6c966d0a8"
JACXSJ010001061.1	RepeatMasker	DNA	58600	58938	413	+	.	ID="DNA4-2_AP";Tend="337";Tstart="6";shortTE="F";uid="4c231c6f-c12f-41a0-91da-874832a5c0c4"
JACXSJ010001061.1	RepeatMasker	LINE/L2	95977	96117	651	+	.	ID="L2-10_HMEL";Tend="2180";Tstart="2055";shortTE="F";uid="718fd230-4d8d-4aba-98c4-a107699cb760"
JACXSJ010001061.1	RepeatMasker	DNA/hAT	11779	12370	1905	+	.	ID="RND-5_FAMILY-6600";Tend="1565";Tstart="1030";shortTE="F";uid="2fda40b4-0bad-4e95-acac-c00d7aa35098"
JACXSJ010001061.1	RepeatMasker	Retroposon?	16751	17147	2709	+	.	ID="RND-5_FAMILY-1723";Tend="1015";Tstart="627";shortTE="F";uid="dd1f186e-1607-4b81-8524-640e9c53b55a"
JACXSJ010001061.1	RepeatMasker	DNA	112958	113559	798	+	.	ID="DNA4-3_AP";Tend="561";Tstart="5";shortTE="F";uid="d1b2754f-f74e-4769-8353-8aeaf17fb485"
JACXSJ010001061.1	RepeatMasker	DNA	105275	105599	509	+	.	ID="TTAA4B_AP";Tend="377";Tstart="57";shortTE="F";uid="fa844b59-4e74-4441-a786-57e93bd210b8"
JACXSJ010001061.1	RepeatMasker	Unknown	106922	107296	1607	+	.	ID="RND-5_FAMILY-10684";Tend="1393";Tstart="1022";shortTE="F";uid="a81a4d04-93ec-419b-bfe1-8c908e9ff18f"
JACXSJ010001061.1	RepeatMasker	DNA	84044	84598	473	+	.	ID="DNA4-3_AP";Tend="634";Tstart="124";shortTE="F";uid="b8017ae1-20be-4302-8364-fd38070936b3"
JACXSJ010001061.1	RepeatMasker	LINE/I-Jockey	91681	92321	3190	+	.	ID="RND-6_FAMILY-7474";Tend="1523";Tstart="893";shortTE="F";uid="bbeb89f5-337d-438a-9cdc-f74a8f714e49"
JACXSJ010001061.1	RepeatMasker	DNA/MULE-MuDR	16556	16753	1366	+	.	ID="RND-6_FAMILY-658";Tend="2505";Tstart="2312";shortTE="F";uid="d9df0d14-19c9-485b-b73e-30fc0f033240"
JACXSJ010001061.1	RepeatMasker	LINE/I-Jockey	99663	99825	555	+	.	ID="RND-6_FAMILY-40069";Tend="2006";Tstart="1849";shortTE="F";uid="ab21494e-5f8a-4d1d-86c3-9e590178d9fb"
JACXSJ010001061.1	RepeatMasker	DNA	102222	102799	1903	+	.	ID="DNA4-2_AP";Tend="719";Tstart="159";shortTE="F";uid="a72ee625-a06b-4bbc-ad75-fba7f4680d60"
JACXSJ010001061.1	RepeatMasker	Unknown	106160	106314	733	+	.	ID="RND-6_FAMILY-13039";Tend="674";Tstart="529";shortTE="F";uid="fdc788c3-7a48-400b-862d-cd50ddbfee6a"
JACXSJ010001061.1	RepeatMasker	Unknown	81853	82528	3293	+	.	ID="RND-1_FAMILY-155";Tend="1659";Tstart="960";shortTE="F";uid="d21ed28a-875f-4bea-8996-1128f6a1c197"
JACXSJ010001061.1	RepeatMasker	RC/Helitron	97511	97843	1570	+	.	ID="RND-5_FAMILY-1066";Tend="1266";Tstart="894";shortTE="F";uid="839146ca-8154-4d42-b135-dbceb14711d0"
JACXSJ010001061.1	RepeatMasker	Unknown	91036	91147	589	+	.	ID="RND-4_FAMILY-495";Tend="1559";Tstart="1457";shortTE="F";uid="642ea7d7-3aed-48cd-be51-4b08300d0a6b"
JACXSJ010001061.1	RepeatMasker	DNA/hAT-hAT19	13846	16455	15561	+	.	ID="RND-5_FAMILY-5819";Tend="4002";Tstart="1355";shortTE="F";uid="88ef8c85-853d-44d7-9bea-71d959dea957"
JACXSJ010001061.1	RepeatMasker	DNA/MULE-MuDR	74550	74822	1520	+	.	ID="RND-6_FAMILY-6664";Tend="1196";Tstart="919";shortTE="F";uid="e41407a1-649f-43a0-8324-1d3ebef26fba"
JACXSJ010001061.1	RepeatMasker	DNA/hAT-Tip100	196	350	877	-	.	ID="RND-1_FAMILY-37";Tend="1070";Tstart="910";shortTE="F";uid="af3a9341-d99a-4a10-ba8e-fb81e5447803"
JACXSJ010001061.1	RepeatMasker	DNA/hAT-Tip100	99398	99659	747	-	.	ID="RND-5_FAMILY-1659";Tend="1456";Tstart="1211";shortTE="F";uid="d82671ed-277f-4fd5-b962-872a2c30a44c"
JACXSJ010001061.1	RepeatMasker	DNA/Kolobok-E	69914	70101	406	-	.	ID="RND-5_FAMILY-1849";Tend="1752";Tstart="1595";shortTE="F";uid="c836b8f7-8225-419f-aa4e-2e878f0b4d30"
JACXSJ010001061.1	RepeatMasker	DNA	19113	19521	563	-	.	ID="DNA4-3_AP";Tend="483";Tstart="89";shortTE="F";uid="4f3cca71-0470-461e-960f-c4b0c8f6e5e9"
JACXSJ010001061.1	RepeatMasker	DNA/Ginger	70074	70712	650	-	.	ID="RND-6_FAMILY-2859";Tend="1391";Tstart="761";shortTE="F";uid="39ea36ab-b19a-4252-b9b9-6828f03a605a"
JACXSJ010001061.1	RepeatMasker	Unknown	2064	2494	2758	-	.	ID="RND-6_FAMILY-43458";Tend="914";Tstart="476";shortTE="F";uid="68dfb75b-676a-45bb-b671-a5fc7face33f"
JACXSJ010001061.1	RepeatMasker	DNA/hAT-Tip100	99821	100130	1551	-	.	ID="RND-5_FAMILY-1659";Tend="1223";Tstart="896";shortTE="F";uid="49f3bdc7-370a-4648-9a5c-3dddd73e7145"
JACXSJ010001061.1	RepeatMasker	DNA	23265	24026	3040	-	.	ID="DNA4-2_AP";Tend="769";Tstart="1";shortTE="F";uid="ada7ecaa-3318-4140-9728-7956fb5d4572"
JACXSJ010001061.1	RepeatMasker	DNA/hAT-hAT19	67418	67847	1935	-	.	ID="RND-1_FAMILY-99";Tend="1481";Tstart="963";shortTE="F";uid="4f7dc8b2-0572-4420-95d6-e569d6e2e439"
JACXSJ010001061.1	RepeatMasker	DNA/hAT	121589	121800	775	-	.	ID="RND-4_FAMILY-384";Tend="1781";Tstart="1553";shortTE="F";uid="993e7f55-b8fc-41b9-b660-dd2e29ac181f"
JACXSJ010001061.1	RepeatMasker	LINE/I-Jockey	75786	76299	3666	-	.	ID="RND-6_FAMILY-1102";Tend="2286";Tstart="1761";shortTE="F";uid="901ecea3-d080-401a-b0f9-c0c1c786ad65"
JACXSJ010001061.1	RepeatMasker	DNA	56867	57433	2719	-	.	ID="RND-1_FAMILY-130";Tend="1594";Tstart="894";shortTE="F";uid="f1fddd20-f221-4620-9338-c5d6eaecb644"
JACXSJ010001061.1	RepeatMasker	Unknown	75194	75334	512	-	.	ID="RND-6_FAMILY-10505";Tend="733";Tstart="592";shortTE="F";uid="df02903d-f786-44e6-9afc-5bb966d6742c"
JACXSJ010001061.1	RepeatMasker	RC/Helitron	5762	5903	604	-	.	ID="RND-6_FAMILY-2125";Tend="3850";Tstart="3733";shortTE="F";uid="1534805e-f536-42ee-9f76-c109bdf130dd"
JACXSJ010001061.1	RepeatMasker	DNA/hAT-hATm	8723	11498	16613	-	.	ID="RND-1_FAMILY-62";Tend="3740";Tstart="949";shortTE="F";uid="0ef4b6a4-ae3b-4391-800b-48f69748a379"
JACXSJ010001061.1	RepeatMasker	LINE/I	86733	87781	660	-	.	ID="RND-5_FAMILY-630";Tend="1497";Tstart="436";shortTE="F";uid="733d201b-dce6-4228-ad31-5e64ff0864c1"
JACXSJ010001061.1	RepeatMasker	DNA	12446	14188	8427	-	.	ID="RND-6_FAMILY-2710";Tend="2331";Tstart="623";shortTE="F";uid="9cbfe90e-ac9f-4c71-bb57-285f4888173e"
JACXSJ010001061.1	RepeatMasker	DNA	53556	54280	4320	-	.	ID="RND-1_FAMILY-130";Tend="1586";Tstart="842";shortTE="F";uid="939c1608-cd3c-4b66-8761-245dd102c73d"
JACXSJ010001061.1	RepeatMasker	Unknown	677	1310	3966	-	.	ID="RND-5_FAMILY-2950";Tend="1429";Tstart="711";shortTE="F";uid="53797821-fa4f-4709-80f3-216360dc942d"
JACXSJ010010610.1	RepeatMasker	DNA	1	1582	12563	-	.	ID="RND-5_FAMILY-3748";Tend="2257";Tstart="701";shortTE="F";uid="53ab37d3-0ef1-421b-aa19-e1418447db9c"
JACXSJ010010611.1	RepeatMasker	Unknown	873	1115	431	+	.	ID="RND-1_FAMILY-118";Tend="1554";Tstart="1312";shortTE="F";uid="0d014f73-a4ad-4d8a-b684-14cd3d57d0c4"
JACXSJ010010611.1	RepeatMasker	DNA	309	639	1114	+	.	ID="TTAA20_AP";Tend="657";Tstart="329";shortTE="F";uid="42039294-5bdc-467c-94bc-873ea6d405f8"
JACXSJ010010611.1	RepeatMasker	RC/Helitron	2157	2353	1685	+	.	ID="RND-6_FAMILY-1212";Tend="720";Tstart="527";shortTE="F";uid="cb2ceb2a-27a0-4417-a46d-28720a00abbd"
JACXSJ010010611.1	RepeatMasker	Unknown	1482	1854	2665	-	.	ID="RND-6_FAMILY-6934";Tend="1317";Tstart="948";shortTE="F";uid="4af4af24-c836-4557-92b5-3998adfc73f8"
JACXSJ010010612.1	RepeatMasker	Unknown	1123	2082	4001	+	.	ID="RND-6_FAMILY-1049";TEgroup="ctg_10612%7CRND-6_FAMILY-1049%7C1";Tend="1317";Tstart="110";shortTE="F";uid="10297712-53c8-4a87-8ad3-eb7429c68af8"
JACXSJ010010612.1	RepeatMasker	DNA/Maverick	2076	2352	1878	-	.	ID="RND-6_FAMILY-5861";Tend="1976";Tstart="1700";shortTE="F";uid="f47e062c-70a4-4461-8d96-3665e3d197a8"
JACXSJ010010613.1	RepeatMasker	DNA/hAT-Ac	523	1232	2950	+	.	ID="RND-6_FAMILY-1513";Tend="1379";Tstart="596";shortTE="F";uid="8326fea4-229d-436f-b964-2a28c20359a3"
JACXSJ010010615.1	RepeatMasker	DNA/hAT-Charlie	1604	1845	1077	+	.	ID="RND-5_FAMILY-1541";Tend="1236";Tstart="976";shortTE="F";uid="9a44ebb5-b2e7-4e30-8255-ae210eba9826"
JACXSJ010010615.1	RepeatMasker	DNA/MULE-MuDR	2149	2353	1046	+	.	ID="RND-6_FAMILY-4224";Tend="1881";Tstart="1675";shortTE="F";uid="96a36807-e43d-4086-a4b6-a00c990e7cda"
JACXSJ010010615.1	RepeatMasker	DNA/hAT-Tip100	1842	1992	740	+	.	ID="RND-5_FAMILY-2516";Tend="1577";Tstart="1426";shortTE="F";uid="cd827b3d-197a-49ae-8776-17b38f75b3bf"
JACXSJ010010615.1	RepeatMasker	DNA/Ginger-1	2014	2137	749	+	.	ID="RND-6_FAMILY-313";Tend="1698";Tstart="1567";shortTE="F";uid="787a1fd6-b1ed-4a2d-be00-216ec25648c0"
JACXSJ010010615.1	RepeatMasker	DNA/hAT-Tip100	1253	1611	1841	+	.	ID="RND-5_FAMILY-2516";Tend="1395";Tstart="1037";shortTE="F";uid="5292986d-0a48-4418-8478-437a56ba2cc7"
JACXSJ010010615.1	RepeatMasker	DNA/Ginger	560	1211	1293	-	.	ID="RND-6_FAMILY-2859";Tend="1506";Tstart="850";shortTE="F";uid="04947c3d-cf66-4e62-b498-3e21509405d6"
JACXSJ010010615.1	RepeatMasker	DNA/Kolobok-E	7	541	1623	-	.	ID="RND-6_FAMILY-4165";TEgroup="ctg_10615%7CRND-6_FAMILY-4165%7C1";Tend="1558";Tstart="593";shortTE="F";uid="ecb96eda-fea7-43e2-8915-cff11a2ef6c0"
JACXSJ010010616.1	RepeatMasker	DNA/Kolobok-T2	2088	2351	511	-	.	ID="KOLOBOK-3_AP";Tend="1130";Tstart="867";shortTE="F";uid="b56879ab-2faa-476e-91eb-6a8c59dd927e"
JACXSJ010010617.1	RepeatMasker	DNA	420	848	1148	-	.	ID="TTAA2D_AP";Tend="431";Tstart="4";shortTE="F";uid="30c3caf1-3622-49b8-99d8-26ef5e93b0bc"
JACXSJ010010618.1	RepeatMasker	Unknown	1180	2352	946	-	.	ID="RND-6_FAMILY-6866";TEgroup="ctg_10618%7CRND-6_FAMILY-6866%7C1";Tend="1652";Tstart="770";shortTE="F";uid="63fd6c3a-9936-44d6-acfb-84d660b28317"
JACXSJ010010619.1	RepeatMasker	DNA/P	52	206	403	+	.	ID="RND-5_FAMILY-1377";Tend="1192";Tstart="1031";shortTE="F";uid="bb3750e7-c1f7-4f45-88f0-83ff051d6f9f"
JACXSJ010010619.1	RepeatMasker	DNA/hAT-Charlie	212	586	1530	+	.	ID="RND-4_FAMILY-1429";Tend="1466";Tstart="1092";shortTE="F";uid="54d771a5-2942-4696-b5fd-84c0210ccd93"
JACXSJ010010619.1	RepeatMasker	DNA/MULE-MuDR	675	1985	7552	+	.	ID="RND-6_FAMILY-23674";Tend="1538";Tstart="233";shortTE="F";uid="7ec35f30-98eb-4daf-b422-148b0659aa2a"
JACXSJ010001062.1	RepeatMasker	DNA/MULE-NOF	103087	103225	453	+	.	ID="RND-6_FAMILY-12318";Tend="1070";Tstart="939";shortTE="F";uid="104945ef-555e-40e2-827f-5d42f7100f95"
JACXSJ010001062.1	RepeatMasker	Unknown	45286	47096	11399	+	.	ID="RND-6_FAMILY-13039";Tend="2002";Tstart="229";shortTE="F";uid="1adbd740-846b-48cd-a1f6-b11e9e1f27ed"
JACXSJ010001062.1	RepeatMasker	DNA/Kolobok-E	68436	68640	485	+	.	ID="RND-6_FAMILY-15887";Tend="998";Tstart="793";shortTE="F";uid="dec18c34-63cd-4431-b0f0-c1b7ca7412db"
JACXSJ010001062.1	RepeatMasker	DNA/hAT-hATm	18908	19077	688	+	.	ID="HAT-4C_AP";Tend="4014";Tstart="3844";shortTE="F";uid="8c17d6bd-b1d8-4cd8-997e-7e74c5cc1ba7"
JACXSJ010001062.1	RepeatMasker	RC/Helitron	89527	89900	920	+	.	ID="RND-1_FAMILY-215";Tend="1739";Tstart="1340";shortTE="F";uid="bc20b426-dd2f-4c2f-a957-ae746623e176"
JACXSJ010001062.1	RepeatMasker	DNA	93923	94083	413	+	.	ID="RND-5_FAMILY-2287";Tend="1000";Tstart="826";shortTE="F";uid="36f35ec5-9d15-4a60-9ef5-94062b47e86f"
JACXSJ010001062.1	RepeatMasker	DNA	47147	47428	1097	+	.	ID="DNA4-2_AP";Tend="703";Tstart="434";shortTE="F";uid="6a64de4f-20ff-42dc-87b6-2494bd4df5d8"
JACXSJ010001062.1	RepeatMasker	DNA	70620	70935	488	+	.	ID="TTAA8_AP";TEgroup="ctg_1062%7CTTAA8_AP%7C1";Tend="433";Tstart="178";shortTE="T";uid="6bc3b707-9c6c-415d-9305-2b36e4670c04"
JACXSJ010001062.1	RepeatMasker	DNA/hAT-hATm	15682	16208	782	+	.	ID="rnd-6_family-5721";Tend="1597";Tstart="1137";shortTE="F";uid="7d24653a-5560-437a-8e46-5825a79471ab"
JACXSJ010001062.1	RepeatMasker	DNA/hAT?	89362	89600	684	+	.	ID="DNA8-60_AP";Tend="320";Tstart="83";shortTE="F";uid="1643a7f0-c412-4476-9292-8d06690f96ae"
JACXSJ010001062.1	RepeatMasker	LINE/CR1	44180	44616	871	+	.	ID="RND-6_FAMILY-16247";Tend="1285";Tstart="846";shortTE="F";uid="15f24c9f-71f1-4ac8-9de8-96d2dc9c6cff"
JACXSJ010001062.1	RepeatMasker	Unknown	57172	57732	2355	+	.	ID="RND-5_FAMILY-891";Tend="1564";Tstart="965";shortTE="F";uid="7a3cdc03-356f-4cfc-8e61-8b4d7e6ef515"
JACXSJ010001062.1	RepeatMasker	DNA	58872	59200	1250	+	.	ID="DNA4-3_AP";Tend="635";Tstart="260";shortTE="F";uid="1ed60d82-8a86-4aa1-9292-81bf431f383a"
JACXSJ010001062.1	RepeatMasker	DNA	78049	78193	778	+	.	ID="RND-4_FAMILY-2248";Tend="1833";Tstart="1689";shortTE="F";uid="8e7a41a6-4a92-413b-9dca-d415519b6831"
JACXSJ010001062.1	RepeatMasker	DNA/hAT-Charlie	25383	25809	2230	+	.	ID="RND-5_FAMILY-9420";Tend="1252";Tstart="842";shortTE="F";uid="02aec436-d821-4c57-8e5a-0dca72a66fc7"
JACXSJ010001062.1	RepeatMasker	DNA/hAT-hAT19	14430	14748	789	+	.	ID="RND-5_FAMILY-4572";TEgroup="ctg_1062%7CRND-5_FAMILY-4572%7C1";Tend="1430";Tstart="950";shortTE="F";uid="0049cd52-9130-4298-81d0-985664b770fa"
JACXSJ010001062.1	RepeatMasker	DNA	44941	45293	1499	+	.	ID="DNA4-2_AP";Tend="447";Tstart="102";shortTE="F";uid="c39529eb-64bd-4037-aaea-da9605580a19"
JACXSJ010001062.1	RepeatMasker	LINE/I	1	1700	14177	+	.	ID="RND-6_FAMILY-24773";Tend="1679";Tstart="5";shortTE="F";uid="c7c68b95-4e54-4c01-b3e3-af7fa53ac983"
JACXSJ010001062.1	RepeatMasker	DNA/Ginger	53987	54203	542	+	.	ID="RND-6_FAMILY-2859";Tend="2470";Tstart="2264";shortTE="F";uid="008793cf-968e-4c38-85f6-de92bc38f328"
JACXSJ010001062.1	RepeatMasker	DNA/Kolobok-E	53724	53890	546	+	.	ID="RND-5_FAMILY-1849";Tend="1784";Tstart="1619";shortTE="F";uid="898ca0c9-a7fb-4540-81b4-88feabb22505"
JACXSJ010001062.1	RepeatMasker	DNA	20533	20755	485	+	.	ID="TTAA25_AP";Tend="478";Tstart="282";shortTE="F";uid="d5ab5fce-431d-4793-bb0c-458c7ff9e026"
JACXSJ010001062.1	RepeatMasker	Unknown	103911	104261	2263	-	.	ID="RND-5_FAMILY-721";Tend="1148";Tstart="804";shortTE="F";uid="fdab87ad-bb9e-49ad-97ca-5dfaeb63ca97"
JACXSJ010001062.1	RepeatMasker	DNA/hAT-Tip100	116331	118550	3914	-	.	ID="RND-6_FAMILY-16017";Tend="2216";Tstart="4";shortTE="F";uid="47401deb-c989-46ac-8785-43b974aff197"
JACXSJ010001062.1	RepeatMasker	DNA/Kolobok-E	118655	119672	1230	-	.	ID="KOLOBOKE-2_AP";Tend="2211";Tstart="1120";shortTE="F";uid="86f2f303-2723-4cc4-b2ce-01575bb7d9f8"
JACXSJ010001062.1	RepeatMasker	DNA/Ginger	68461	70090	7152	-	.	ID="RND-6_FAMILY-2859";Tend="2467";Tstart="814";shortTE="F";uid="ea5ad151-ad60-46d1-b8d8-89d4bfd2b0c9"
JACXSJ010001062.1	RepeatMasker	DNA	37120	37528	1092	-	.	ID="TTAA2C_AP";Tend="413";Tstart="1";shortTE="F";uid="22f3b92a-5124-4b00-a1f0-d88ea83426bd"
JACXSJ010001062.1	RepeatMasker	Unknown	2239	2517	1222	-	.	ID="RND-1_FAMILY-70";Tend="1414";Tstart="1135";shortTE="F";uid="a404502a-ddcc-4a89-ac97-8cfc55c2945c"
JACXSJ010001062.1	RepeatMasker	LINE/CR1	4399	4783	2491	-	.	ID="RND-6_FAMILY-1242";Tend="1432";Tstart="1030";shortTE="F";uid="221021da-a1f3-4456-a13d-aaffe113c18c"
JACXSJ010001062.1	RepeatMasker	DNA/hAT-hATm	18880	19076	604	-	.	ID="RND-6_FAMILY-5721";Tend="1289";Tstart="1092";shortTE="F";uid="03ce7b91-5935-4b3b-9f71-f8cbba0406ec"
JACXSJ010001062.1	RepeatMasker	DNA/Ginger-1	114590	115436	2407	-	.	ID="RND-6_FAMILY-8533";Tend="2603";Tstart="1696";shortTE="F";uid="b7691ebf-05b6-44f2-bc13-ce131a117b71"
JACXSJ010001062.1	RepeatMasker	LINE/L2	41605	41974	518	-	.	ID="RND-6_FAMILY-24093";Tend="1638";Tstart="1257";shortTE="F";uid="a210a511-f470-481f-8d9b-9fdc11062c24"
JACXSJ010001062.1	RepeatMasker	Unknown	101576	101765	411	-	.	ID="RND-6_FAMILY-9228";Tend="875";Tstart="708";shortTE="F";uid="1c17171c-1f0c-48bb-9cdd-4bfb9d12a06d"
JACXSJ010001062.1	RepeatMasker	DNA/Ginger	75372	75581	971	-	.	ID="RND-6_FAMILY-2859";Tend="2505";Tstart="2296";shortTE="F";uid="d06810a9-020e-4a91-86d1-380a79a0aba9"
JACXSJ010001062.1	RepeatMasker	DNA	84199	84622	1060	-	.	ID="DNA-TTAA-1_AP";Tend="423";Tstart="18";shortTE="F";uid="8a455eb5-5e74-4738-9958-11a7bb5cfafe"
JACXSJ010001062.1	RepeatMasker	DNA/Ginger	114481	114601	609	-	.	ID="RND-6_FAMILY-2859";Tend="2489";Tstart="2370";shortTE="F";uid="663568e3-8861-4e67-94f0-183b8b4afc14"
JACXSJ010001062.1	RepeatMasker	DNA	91436	91952	2453	-	.	ID="DNA4-2_AP";Tend="535";Tstart="1";shortTE="F";uid="b565a7c3-4bdd-40ac-acfa-c5137fb5b8dd"
JACXSJ010001062.1	RepeatMasker	DNA	106526	107309	1886	-	.	ID="DNA4-2_AP";Tend="766";Tstart="1";shortTE="F";uid="4729e1e5-9508-4fe5-8614-4004a8e32f95"
JACXSJ010001062.1	RepeatMasker	DNA/Ginger-1	29517	31208	9653	-	.	ID="RND-6_FAMILY-313";Tend="2455";Tstart="767";shortTE="F";uid="41dca368-63d4-4cf8-893a-641ad01538bb"
JACXSJ010001062.1	RepeatMasker	DNA/Kolobok-E	63896	64478	3644	-	.	ID="RND-6_FAMILY-12082";Tend="1546";Tstart="931";shortTE="F";uid="0c251e28-d41d-4c33-aca4-10d5aebceccc"
JACXSJ010001062.1	RepeatMasker	DNA	20305	20523	815	-	.	ID="RND-3_FAMILY-48";Tend="1475";Tstart="1255";shortTE="F";uid="dee84c22-cccc-4a91-ba3e-a2120108ab6d"
JACXSJ010001062.1	RepeatMasker	DNA/hAT-hATm	16413	18572	1265	-	.	ID="HAT-4_AP";Tend="2938";Tstart="656";shortTE="F";uid="e808eb38-cff8-48a4-a078-0b1e8909c70b"
JACXSJ010010620.1	RepeatMasker	DNA/hAT-Tip100	1937	2088	632	+	.	ID="RND-5_FAMILY-534";Tend="1785";Tstart="1638";shortTE="F";uid="d0041c3f-7463-43dc-a836-d0316b0bd8b3"
JACXSJ010010620.1	RepeatMasker	DNA/hAT-Tip100	161	1936	12380	-	.	ID="RND-6_FAMILY-1627";Tend="1599";Tstart="2";shortTE="F";uid="36256ab9-a484-456c-a4ee-205478e8f953"
JACXSJ010010621.1	RepeatMasker	Unknown	195	309	702	+	.	ID="RND-1_FAMILY-168";Tend="1347";Tstart="1230";shortTE="F";uid="99c84c2b-2f29-4d7b-97bb-29052921373c"
JACXSJ010010621.1	RepeatMasker	Retroposon?	1	202	1370	+	.	ID="RND-5_FAMILY-1723";Tend="3444";Tstart="3251";shortTE="F";uid="2000a65c-20dd-438f-b817-0f6118a7fbd8"
JACXSJ010010621.1	RepeatMasker	Unknown	1039	1435	524	-	.	ID="RND-4_FAMILY-419";Tend="1268";Tstart="893";shortTE="F";uid="c357d3c0-e53c-4bb1-aa87-47c64fded968"
JACXSJ010010622.1	RepeatMasker	DNA/Maverick	24	1704	14279	+	.	ID="RND-1_FAMILY-201";Tend="1683";Tstart="1";shortTE="F";uid="8df1e25e-f448-4187-9a22-af963ebd4ec8"
JACXSJ010010622.1	RepeatMasker	LTR/Gypsy	2135	2351	488	-	.	ID="GYPSY1-I_AP";Tend="4071";Tstart="3881";shortTE="F";uid="ad19c410-ced9-411f-9538-53a01a7e8520"
JACXSJ010010624.1	RepeatMasker	Unknown	764	1064	543	+	.	ID="RND-1_FAMILY-155";Tend="1221";Tstart="899";shortTE="F";uid="db4e5aea-ec52-4c63-9bfb-567551a7c8f1"
JACXSJ010010624.1	RepeatMasker	DNA/Kolobok-E	146	474	947	-	.	ID="RND-6_FAMILY-2763";Tend="1324";Tstart="965";shortTE="F";uid="7dafdb93-e678-478c-b979-b4cc0a1af23e"
JACXSJ010010625.1	RepeatMasker	LTR/Gypsy	1345	1789	667	+	.	ID="RND-6_FAMILY-8348";Tend="1598";Tstart="1122";shortTE="F";uid="a0eb5bf2-9467-4461-8121-2b41bd8e60c5"
JACXSJ010010625.1	RepeatMasker	DNA	472	828	2248	+	.	ID="RND-6_FAMILY-4952";Tend="2874";Tstart="2523";shortTE="F";uid="0fa21e12-03ff-4027-936d-4d389af51a80"
JACXSJ010010625.1	RepeatMasker	DNA/Ginger-1	2227	2336	549	-	.	ID="RND-6_FAMILY-313";Tend="2123";Tstart="2014";shortTE="F";uid="5cdefa3a-5c4b-4314-9308-644c21b25c8d"
JACXSJ010010626.1	RepeatMasker	DNA/hAT-Tip100	522	771	632	+	.	ID="RND-1_FAMILY-258";Tend="1451";Tstart="1228";shortTE="F";uid="be6b184e-3005-4015-a443-7db1d7f89a5d"
JACXSJ010010627.1	RepeatMasker	LINE/I-Jockey	22	1518	2465	-	.	ID="RND-6_FAMILY-8433";Tend="1345";Tstart="89";shortTE="F";uid="703fa9bd-7307-48ea-852f-126fe2a54966"
JACXSJ010010628.1	RepeatMasker	DNA/hAT-Tip100	1	199	1725	-	.	ID="RND-6_FAMILY-2422";Tend="651";Tstart="452";shortTE="F";uid="24f98153-fca5-41a3-bc44-fd5471e042f5"
JACXSJ010010629.1	RepeatMasker	DNA/MULE-MuDR	1104	1515	800	+	.	ID="MUDR6X_AP";Tend="1620";Tstart="1204";shortTE="F";uid="f9b3af09-9000-40d9-b9b5-9b312b6b5557"
JACXSJ010001063.1	RepeatMasker	DNA	16620	17035	1133	+	.	ID="DNA8-31_AP";Tend="489";Tstart="1";shortTE="F";uid="a06455d6-b53b-4ea7-a8ef-e56e3db126fd"
JACXSJ010001063.1	RepeatMasker	DNA/hAT	109388	109632	1048	+	.	ID="RND-6_FAMILY-1963";Tend="1214";Tstart="971";shortTE="F";uid="59a07364-dc2c-4fa3-bd5a-4b56e0ac5e5f"
JACXSJ010001063.1	RepeatMasker	RC/Helitron	32387	33197	5566	+	.	ID="RND-1_FAMILY-73";Tend="1194";Tstart="373";shortTE="F";uid="133ee424-7d82-4f65-91ad-eeaaffe2a3fa"
JACXSJ010001063.1	RepeatMasker	DNA	94150	94727	1711	+	.	ID="DNA4-3_AP";Tend="635";Tstart="5";shortTE="F";uid="663f7b47-9909-46a8-9794-e896141dbef4"
JACXSJ010001063.1	RepeatMasker	DNA/TcMar-Tc1	89631	90146	2336	+	.	ID="RND-5_FAMILY-1747";Tend="1462";Tstart="976";shortTE="F";uid="b3a196d9-b9c6-4d0b-9f99-b98c9f458ce6"
JACXSJ010001063.1	RepeatMasker	DNA/TcMar-Tc1	52772	52974	422	+	.	ID="RND-5_FAMILY-1747";TEgroup="ctg_1063%7CRND-5_FAMILY-1747%7C1";Tend="1485";Tstart="1315";shortTE="T";uid="8c798b42-5350-4f41-a3c5-9408e1a6d9ff"
JACXSJ010001063.1	RepeatMasker	DNA	29079	29439	1134	+	.	ID="ttaa2c_ap";Tend="384";Tstart="31";shortTE="F";uid="bb605822-0135-4a5f-8566-3b0c29433cc5"
JACXSJ010001063.1	RepeatMasker	LINE/I-Jockey	24138	24407	438	+	.	ID="RND-5_FAMILY-179";Tend="4888";Tstart="4442";shortTE="F";uid="36ec38d0-8992-40fa-b03b-5c29b281f60b"
JACXSJ010001063.1	RepeatMasker	Unknown	98198	98435	767	+	.	ID="RND-6_FAMILY-2411";Tend="1254";Tstart="1014";shortTE="F";uid="09138662-1155-450d-b32d-3a85f197c6ce"
JACXSJ010001063.1	RepeatMasker	Unknown	21210	21388	1268	+	.	ID="RND-1_FAMILY-177";Tend="1370";Tstart="1192";shortTE="F";uid="12ff2ff4-de2a-4c68-844c-1484f7dbf41f"
JACXSJ010001063.1	RepeatMasker	DNA	108170	108585	854	+	.	ID="DNA4-3_AP";Tend="566";Tstart="137";shortTE="F";uid="69841a42-54bf-40e2-9009-0f022c1b2862"
JACXSJ010001063.1	RepeatMasker	Unknown	1319	1852	2364	+	.	ID="RND-1_FAMILY-128";Tend="1493";Tstart="992";shortTE="F";uid="6e0fbf49-eb80-484d-9fc1-876759e77c44"
JACXSJ010001063.1	RepeatMasker	DNA	28481	29034	779	+	.	ID="rnd-6_family-15217";Tend="958";Tstart="205";shortTE="F";uid="c2c1f894-6aba-4f88-951e-4ea811014b38"
JACXSJ010001063.1	RepeatMasker	DNA	3718	4037	721	+	.	ID="rnd-6_family-5059";Tend="1756";Tstart="1504";shortTE="F";uid="9f5dc20a-c839-4e89-8db8-42bcae5cc1e0"
JACXSJ010001063.1	RepeatMasker	DNA/hAT-Ac	18991	19120	654	+	.	ID="RND-4_FAMILY-338";Tend="1498";Tstart="1374";shortTE="F";uid="24eefd32-75fe-4cae-ab74-a5abe5ba6ec1"
JACXSJ010001063.1	RepeatMasker	Unknown	33789	34385	2594	+	.	ID="RND-5_FAMILY-891";Tend="1656";Tstart="1035";shortTE="F";uid="67e6866d-5f9f-4cef-9b81-1549f1197ceb"
JACXSJ010001063.1	RepeatMasker	Unknown	9868	10797	5275	+	.	ID="RND-5_FAMILY-6714";Tend="1511";Tstart="589";shortTE="F";uid="35608ccb-dc19-42ab-bda8-c73de94862b2"
JACXSJ010001063.1	RepeatMasker	DNA/PiggyBac	23968	24137	554	+	.	ID="RND-6_FAMILY-10738";Tend="1398";Tstart="1230";shortTE="F";uid="e26ec018-f2f9-454b-8686-08f338774ab7"
JACXSJ010001063.1	RepeatMasker	LINE/I	14503	15179	3530	+	.	ID="RND-5_FAMILY-4228";Tend="1573";Tstart="932";shortTE="F";uid="a8f7e112-27be-4682-baad-cbd4d8d752fc"
JACXSJ010001063.1	RepeatMasker	Unknown	46748	46977	1387	+	.	ID="RND-5_FAMILY-4030";Tend="1201";Tstart="933";shortTE="F";uid="3ac63709-d25e-4e28-9ef6-462dc21d1d36"
JACXSJ010001063.1	RepeatMasker	DNA	55845	55973	406	+	.	ID="dna4-2b_ap";Tend="770";Tstart="652";shortTE="F";uid="b5683405-6221-45dd-85e8-cbc2ead59f79"
JACXSJ010001063.1	RepeatMasker	LINE/L2	87019	87140	412	+	.	ID="RND-6_FAMILY-24093";Tend="1369";Tstart="1238";shortTE="F";uid="b772d24e-3110-4c8a-86d0-166ebbfa1f8f"
JACXSJ010001063.1	RepeatMasker	DNA/MULE-MuDR	21606	21857	1604	+	.	ID="RND-5_FAMILY-8131";Tend="1267";Tstart="1028";shortTE="F";uid="bdb8d29a-bd99-4bcc-b328-20ea9f81d5eb"
JACXSJ010001063.1	RepeatMasker	DNA/hAT-Tip100	2543	2742	638	+	.	ID="RND-4_FAMILY-324";Tend="1128";Tstart="908";shortTE="F";uid="3b0e51c3-21d8-4451-a899-1b76ce7bd5b7"
JACXSJ010001063.1	RepeatMasker	Unknown	20369	20744	2200	+	.	ID="RND-1_FAMILY-177";Tend="1210";Tstart="821";shortTE="F";uid="9b9795a3-76dd-497f-a38e-4153a98c2e1e"
JACXSJ010001063.1	RepeatMasker	DNA/hAT?	32963	33598	4241	-	.	ID="RND-1_FAMILY-11";Tend="1584";Tstart="948";shortTE="F";uid="c3daaa9a-7566-4068-9815-da5cd9b1a5b6"
JACXSJ010001063.1	RepeatMasker	LINE/I	51789	52189	2176	-	.	ID="RND-5_FAMILY-536";Tend="2056";Tstart="1663";shortTE="F";uid="ca5ba601-e857-452e-8d10-4b7f3a728604"
JACXSJ010001063.1	RepeatMasker	DNA	75788	75991	466	-	.	ID="DNA4-3_AP";Tend="625";Tstart="413";shortTE="F";uid="ae513df3-b991-4f54-b686-df328a840fe7"
JACXSJ010001063.1	RepeatMasker	DNA	62221	62525	569	-	.	ID="DNA4-2B_AP";Tend="772";Tstart="473";shortTE="F";uid="ae365801-2e82-4ced-8092-672a2061be19"
JACXSJ010001063.1	RepeatMasker	Unknown	115003	115334	1644	-	.	ID="RND-6_FAMILY-10777";Tend="1433";Tstart="1065";shortTE="F";uid="6f99d39e-7230-4776-8ac2-a2f656559e6d"
JACXSJ010001063.1	RepeatMasker	LINE/I	111318	111890	3342	-	.	ID="RND-5_FAMILY-4228";Tend="1563";Tstart="937";shortTE="F";uid="523abf33-3ef2-4d23-8a08-a9b8f9179f53"
JACXSJ010001063.1	RepeatMasker	DNA	116200	116718	2290	-	.	ID="DNA4-2_AP";Tend="768";Tstart="247";shortTE="F";uid="3842567a-001c-4e87-9e1b-7655f73a59bd"
JACXSJ010001063.1	RepeatMasker	Unknown	91973	92423	2048	-	.	ID="RND-1_FAMILY-147";Tend="1337";Tstart="877";shortTE="F";uid="396b155a-ace6-4a2c-b66a-d90357a222d5"
JACXSJ010001063.1	RepeatMasker	DNA/hAT?	34702	35089	1913	-	.	ID="RND-1_FAMILY-11";Tend="1331";Tstart="960";shortTE="F";uid="fd01bceb-fdff-4f57-9a33-b79ea47f1255"
JACXSJ010001063.1	RepeatMasker	DNA/hAT-Blackjack	95787	96152	1575	-	.	ID="RND-6_FAMILY-20155";Tend="1393";Tstart="988";shortTE="F";uid="645cc21e-bde7-4118-ade5-bb6426cf9284"
JACXSJ010001063.1	RepeatMasker	DNA	107455	108155	1572	-	.	ID="DNA4-2_AP";Tend="765";Tstart="51";shortTE="F";uid="7eaf8bcc-4694-4125-af61-7997fdf851c8"
JACXSJ010001063.1	RepeatMasker	Unknown	9472	9891	965	-	.	ID="RND-5_FAMILY-5180";Tend="1498";Tstart="1086";shortTE="F";uid="53c664fc-be82-4682-8855-37d49504df55"
JACXSJ010001063.1	RepeatMasker	DNA	12016	12180	701	-	.	ID="DNA8-31_AP";Tend="179";Tstart="1";shortTE="F";uid="7f7b4941-4cc3-4883-8893-e6f08779037d"
JACXSJ010001063.1	RepeatMasker	LINE/CR1	38334	39322	7406	-	.	ID="RND-5_FAMILY-3852";Tend="1813";Tstart="793";shortTE="F";uid="b523f266-7c59-4511-855f-aee0cfe55628"
JACXSJ010001063.1	RepeatMasker	DNA/hAT-Tip100	97549	97772	878	-	.	ID="RND-1_FAMILY-37";Tend="1081";Tstart="877";shortTE="F";uid="2e08ad93-575a-4508-9fb1-85def1f47805"
JACXSJ010001063.1	RepeatMasker	DNA/hAT-Tip100	26750	27187	2088	-	.	ID="RND-5_FAMILY-347";Tend="1395";Tstart="892";shortTE="F";uid="b82b45fa-06a3-4f40-89c4-ca6e01a5682e"
JACXSJ010001063.1	RepeatMasker	DNA/hAT-Charlie	15896	16217	1587	-	.	ID="RND-5_FAMILY-9420";Tend="1250";Tstart="908";shortTE="F";uid="0a4ea9ac-56c5-422b-818d-1535af0b4ee3"
JACXSJ010001063.1	RepeatMasker	LINE/I-Jockey	82001	82283	1166	-	.	ID="RND-4_FAMILY-1039";Tend="1372";Tstart="1066";shortTE="F";uid="15aaa47f-b8b1-488f-9b9a-5a177d7325d1"
JACXSJ010001063.1	RepeatMasker	DNA	11870	12024	505	-	.	ID="RND-6_FAMILY-5059";Tend="1801";Tstart="1656";shortTE="F";uid="1f330270-2a94-4355-b14f-c3c196c2df56"
JACXSJ010001063.1	RepeatMasker	LINE/I-Jockey	76945	77609	2509	-	.	ID="RND-5_FAMILY-1808";Tend="2404";Tstart="1587";shortTE="F";uid="1caeda69-a470-43bc-8766-f1f803ff7082"
JACXSJ010001063.1	RepeatMasker	DNA	120694	121417	2402	-	.	ID="DNA4-2_AP";Tend="678";Tstart="1";shortTE="F";uid="4eeb26ae-fc1e-4f80-b6a8-a722ca69d7b6"
JACXSJ010001063.1	RepeatMasker	Unknown	8649	8902	1660	-	.	ID="RND-1_FAMILY-68";Tend="1183";Tstart="928";shortTE="F";uid="5dde196e-9f5c-4c5b-b265-86116acd305b"
JACXSJ010001063.1	RepeatMasker	DNA	43486	44032	3650	-	.	ID="RND-3_FAMILY-48";Tend="1504";Tstart="925";shortTE="F";uid="93d96098-34ce-4da2-9489-bd86bc2ac140"
JACXSJ010001063.1	RepeatMasker	DNA	20009	20209	407	-	.	ID="RND-5_FAMILY-2287";Tend="1001";Tstart="819";shortTE="F";uid="1d0c91eb-c50d-43c8-8909-0680a69845a9"
JACXSJ010001063.1	RepeatMasker	DNA	12534	13068	1075	-	.	ID="DNA4-3_AP";Tend="635";Tstart="126";shortTE="F";uid="f5265c7d-c79f-440d-b8e4-52cf7dcbd48b"
JACXSJ010001063.1	RepeatMasker	DNA/Ginger	2941	3235	676	-	.	ID="RND-6_FAMILY-2859";Tend="1097";Tstart="816";shortTE="F";uid="d57fdff4-05a2-47bf-a66d-a1608f7c10fe"
JACXSJ010001063.1	RepeatMasker	DNA	118776	119530	3227	-	.	ID="DNA4-2_AP";Tend="766";Tstart="1";shortTE="F";uid="fec5e8de-55e7-4938-98ad-b956732f1a0f"
JACXSJ010001063.1	RepeatMasker	DNA/hAT	67463	67774	652	-	.	ID="DNA8-53B_AP";Tend="386";Tstart="1";shortTE="F";uid="9015f25b-9ef9-402f-85c6-20f8dca4902d"
JACXSJ010001063.1	RepeatMasker	LINE/I	7998	8632	3615	-	.	ID="RND-5_FAMILY-4228";Tend="1566";Tstart="943";shortTE="F";uid="a793ea25-ff1f-49c5-b749-7c198d788513"
JACXSJ010001063.1	RepeatMasker	DNA/hAT-Tip100	20732	21211	3237	-	.	ID="RND-5_FAMILY-548";Tend="1447";Tstart="977";shortTE="F";uid="69907e76-7d31-4c58-9023-a5a5acb91df1"
JACXSJ010001063.1	RepeatMasker	DNA/TcMar-Tc1	70956	71365	2444	-	.	ID="RND-5_FAMILY-1747";Tend="1408";Tstart="995";shortTE="F";uid="e85e1b4f-9efa-43de-b8c5-3360c9e4b4a4"
JACXSJ010010630.1	RepeatMasker	Unknown	1	2348	3632	-	.	ID="RND-4_FAMILY-419";TEgroup="ctg_10630%7CRND-4_FAMILY-419%7C1";Tend="1867";Tstart="310";shortTE="F";uid="29196d75-5183-4229-bc7d-aeee402c6e43"
JACXSJ010010631.1	RepeatMasker	DNA	1839	2133	1181	-	.	ID="DNA4-2_AP";Tend="312";Tstart="3";shortTE="F";uid="9a4d18e0-b3e7-42d3-a200-b848dea9872f"
JACXSJ010010631.1	RepeatMasker	DNA/MULE-MuDR	733	1389	4337	-	.	ID="RND-1_FAMILY-220";Tend="1508";Tstart="864";shortTE="F";uid="2670341c-349d-439a-bcd8-97a6a6dde813"
JACXSJ010010632.1	RepeatMasker	DNA/Kolobok-E	1140	1460	642	+	.	ID="RND-5_FAMILY-1849";Tend="2353";Tstart="1847";shortTE="F";uid="7e8400d7-efe3-4162-bee1-3eb888c1b4b7"
JACXSJ010010632.1	RepeatMasker	DNA/Sola-1	1671	2003	595	+	.	ID="SOLA1-2_AP";Tend="333";Tstart="1";shortTE="F";uid="8b5175e9-ac44-45a9-b2ef-5092bee1fa62"
JACXSJ010010632.1	RepeatMasker	DNA/Ginger	276	957	2177	+	.	ID="RND-6_FAMILY-2859";Tend="2036";Tstart="1296";shortTE="F";uid="767e6a77-2af9-4944-9ce3-87b2dc706a85"
JACXSJ010010632.1	RepeatMasker	DNA/Ginger-1	959	1139	973	-	.	ID="RND-6_FAMILY-313";Tend="923";Tstart="747";shortTE="F";uid="5482d06e-d619-4bd0-a2f4-87954bee282c"
JACXSJ010010633.1	RepeatMasker	DNA/Ginger-2	1130	1296	439	+	.	ID="GINGER2-1_AP";Tend="166";Tstart="1";shortTE="F";uid="9dd2880b-7dd9-4951-bad3-eab7631aa933"
JACXSJ010010633.1	RepeatMasker	DNA/Ginger-2	1462	1990	1382	-	.	ID="GINGER2-1_AP";Tend="1126";Tstart="601";shortTE="F";uid="91870f57-8210-4046-8ba3-9a237c86135f"
JACXSJ010010634.1	RepeatMasker	DNA/Kolobok-E	1844	2119	421	+	.	ID="RND-1_FAMILY-75";Tend="1782";Tstart="1499";shortTE="F";uid="1487af9f-ea4c-488d-94f7-226198cae489"
JACXSJ010010634.1	RepeatMasker	DNA	1387	1903	1305	-	.	ID="dna8-31_ap";Tend="595";Tstart="137";shortTE="F";uid="5d585374-d9d1-4fa8-a643-0ef69ffe06d4"
JACXSJ010010635.1	RepeatMasker	DNA/PIF-Harbinger	916	1110	622	-	.	ID="HARBINGER-2_LMI";Tend="1813";Tstart="1618";shortTE="F";uid="e178699e-d068-4c68-8ef9-ed0603475da0"
JACXSJ010010636.1	RepeatMasker	DNA/P	1614	2337	555	+	.	ID="RND-6_FAMILY-10644";Tend="2152";Tstart="1458";shortTE="F";uid="4c939539-f317-49ef-b4d6-bb05ca466254"
JACXSJ010010636.1	RepeatMasker	Retroposon?	1099	1367	484	+	.	ID="SINE2-2_AP";Tend="1594";Tstart="1430";shortTE="F";uid="80f01c01-1ae0-4548-90d8-cfacdccd6c3e"
JACXSJ010010637.1	RepeatMasker	Retroposon?	945	1387	565	+	.	ID="RND-1_FAMILY-223";Tend="1835";Tstart="1421";shortTE="F";uid="957a293e-f25c-4a86-9616-5e32a36721a1"
JACXSJ010010637.1	RepeatMasker	DNA/Ginger-1	2138	2345	487	+	.	ID="RND-6_FAMILY-313";Tend="983";Tstart="775";shortTE="F";uid="d6ef5d8d-7921-4fe0-945c-b6dbb9da8b8e"
JACXSJ010010637.1	RepeatMasker	Unknown	739	928	1154	+	.	ID="RND-1_FAMILY-10";Tend="1217";Tstart="1032";shortTE="F";uid="acc6ade2-c9ee-4dbd-b47a-b1894f496adf"
JACXSJ010010637.1	RepeatMasker	DNA/Ginger-1	1	208	487	-	.	ID="RND-6_FAMILY-313";Tend="983";Tstart="775";shortTE="F";uid="61f93b4b-fb3b-4234-a403-42a35b556e1e"
JACXSJ010010637.1	RepeatMasker	DNA/hAT-Tip100	1381	1487	464	-	.	ID="DNA8-87_AP";Tend="539";Tstart="429";shortTE="F";uid="e1aa645e-f0a6-4e64-8ddc-d9c8b7ce616a"
JACXSJ010010639.1	RepeatMasker	Unknown	5	416	1384	-	.	ID="RND-6_FAMILY-4188";Tend="677";Tstart="262";shortTE="F";uid="5ef6cd58-caa1-44e7-b7f1-fd8042c66a54"
JACXSJ010010639.1	RepeatMasker	Unknown	1701	2332	1713	-	.	ID="RND-6_FAMILY-4188";TEgroup="ctg_10639%7CRND-6_FAMILY-4188%7C1";Tend="952";Tstart="326";shortTE="F";uid="f10909af-7190-44fc-a9db-94508a71af98"
JACXSJ010001064.1	RepeatMasker	Retroposon?	37024	37444	2771	+	.	ID="RND-5_FAMILY-21";Tend="1592";Tstart="1172";shortTE="F";uid="4844908c-a435-46bb-8fa3-a80361152404"
JACXSJ010001064.1	RepeatMasker	DNA/hAT-Blackjack	23455	23604	424	+	.	ID="RND-1_FAMILY-281";Tend="1657";Tstart="1502";shortTE="F";uid="406fe2b5-389d-46ec-b0cf-f2fa49029bf1"
JACXSJ010001064.1	RepeatMasker	DNA/MULE-MuDR	23583	23732	476	+	.	ID="RND-6_FAMILY-12695";Tend="202";Tstart="37";shortTE="F";uid="d3993125-50f8-4a93-9aa4-2f57c10329df"
JACXSJ010001064.1	RepeatMasker	DNA/Ginger	12587	13952	930	+	.	ID="RND-6_FAMILY-2859";TEgroup="ctg_1064%7CRND-6_FAMILY-2859%7C1";Tend="1396";Tstart="719";shortTE="F";uid="656acf40-7a21-498c-b549-ac4867860e52"
JACXSJ010001064.1	RepeatMasker	DNA/Ginger	20267	20455	406	+	.	ID="RND-6_FAMILY-2859";Tend="1529";Tstart="832";shortTE="F";uid="ad78fd81-0257-4278-a552-8285d3baa6e2"
JACXSJ010001064.1	RepeatMasker	DNA/Ginger	14323	14693	1099	+	.	ID="RND-6_FAMILY-2859";Tend="2488";Tstart="2086";shortTE="F";uid="c553ec2d-9d35-4d19-b5e5-8b3add8b80e0"
JACXSJ010001064.1	RepeatMasker	DNA	53220	53474	513	+	.	ID="DNA4-2B_AP";Tend="270";Tstart="1";shortTE="F";uid="6ae5a1a8-4227-4be5-85b7-cbac3697159c"
JACXSJ010001064.1	RepeatMasker	DNA	44291	44731	1413	+	.	ID="DNA4-3_AP";Tend="635";Tstart="196";shortTE="F";uid="76ca8aab-3a76-4c7a-999a-54f39f9dbece"
JACXSJ010001064.1	RepeatMasker	DNA	68806	69146	468	+	.	ID="TTAA3_AP";TEgroup="ctg_1064%7CTTAA3_AP%7C1";Tend="419";Tstart="276";shortTE="F";uid="b30ccecc-29b6-412e-a69e-0e4711daa644"
JACXSJ010001064.1	RepeatMasker	LINE/I-Jockey	94082	94261	438	+	.	ID="TART_DV";Tend="2916";Tstart="2744";shortTE="F";uid="19766553-7570-48d2-ba3b-26ffba967cb8"
JACXSJ010001064.1	RepeatMasker	DNA/MULE-MuDR	24477	24600	407	+	.	ID="RND-6_FAMILY-12695";Tend="1833";Tstart="1697";shortTE="F";uid="8987c4de-5af3-4c17-acbf-22df65832cfa"
JACXSJ010001064.1	RepeatMasker	DNA/hAT-Charlie	5076	5386	766	+	.	ID="DNA8-86_AP";Tend="383";Tstart="102";shortTE="F";uid="0d8f71d4-2a39-4d30-b389-fa8460b96cff"
JACXSJ010001064.1	RepeatMasker	DNA	109650	110203	1167	+	.	ID="DNA8-31_AP";Tend="595";Tstart="1";shortTE="F";uid="d6081c5a-812b-4955-95bc-7352ef119b55"
JACXSJ010001064.1	RepeatMasker	DNA	15400	15683	415	+	.	ID="TTAA19_AP";Tend="322";Tstart="50";shortTE="F";uid="fd39e74f-0f33-44d4-a14c-502963a49bda"
JACXSJ010001064.1	RepeatMasker	LINE/CR1	31641	32253	1585	+	.	ID="RND-6_FAMILY-4485";Tend="1849";Tstart="1194";shortTE="F";uid="935d7a04-c38b-435f-8cf9-d1a6a92f626a"
JACXSJ010001064.1	RepeatMasker	DNA/TcMar-Mariner	1	192	582	+	.	ID="MARINER-25_SIN";Tend="1324";Tstart="1132";shortTE="F";uid="0a4ddbec-0643-442a-a123-7cfa600c17c1"
JACXSJ010001064.1	RepeatMasker	DNA/MULE-MuDR	8886	9135	1979	+	.	ID="RND-6_FAMILY-596";Tend="744";Tstart="490";shortTE="F";uid="933882a0-c982-48f1-a946-5597118dc6cc"
JACXSJ010001064.1	RepeatMasker	DNA/PIF-Harbinger	122701	122843	421	+	.	ID="ISL2EU-7_CFL";Tend="1917";Tstart="1772";shortTE="F";uid="a48ae064-6219-4133-99e0-fb2e78ef9eda"
JACXSJ010001064.1	RepeatMasker	Retroposon?	20456	20967	504	+	.	ID="SINE2-1_AP";Tend="757";Tstart="256";shortTE="F";uid="546e3304-6dbc-4bc1-87dc-872f40ce22b9"
JACXSJ010001064.1	RepeatMasker	LTR/Gypsy	87338	87514	432	+	.	ID="GYPSY-43_DWIL-I";Tend="773";Tstart="580";shortTE="F";uid="cfb837a8-3d33-441b-947b-b1497e407d77"
JACXSJ010001064.1	RepeatMasker	DNA	115924	116208	422	+	.	ID="RND-6_FAMILY-3235";Tend="1784";Tstart="1498";shortTE="F";uid="351b2afe-ea10-4381-8d7b-bb2bcb21abd2"
JACXSJ010001064.1	RepeatMasker	LINE/I	42137	42510	721	+	.	ID="RND-5_FAMILY-536";Tend="1969";Tstart="1606";shortTE="F";uid="a75e04ab-d5c3-4f4c-9187-5170fa50bc17"
JACXSJ010001064.1	RepeatMasker	DNA	80803	81307	1567	+	.	ID="DNA8-31_AP";Tend="595";Tstart="1";shortTE="F";uid="83ee1132-a77d-415b-804c-b06ffa458a67"
JACXSJ010001064.1	RepeatMasker	DNA	13971	14332	873	+	.	ID="RND-6_FAMILY-5059";Tend="1814";Tstart="1466";shortTE="F";uid="d74a066c-ccdf-4e5d-9ca7-0d615f058480"
JACXSJ010001064.1	RepeatMasker	DNA/Ginger	2337	3297	2698	-	.	ID="RND-6_FAMILY-2859";Tend="2462";Tstart="1471";shortTE="F";uid="8b25eae5-ef0e-4039-aa5e-7e1dc7578945"
JACXSJ010001064.1	RepeatMasker	DNA/Ginger-1	9911	11618	8999	-	.	ID="RND-6_FAMILY-313";Tend="2446";Tstart="761";shortTE="F";uid="87b985ef-e4a5-4704-91eb-bccf8b8021af"
JACXSJ010001064.1	RepeatMasker	DNA/hAT-Charlie	57952	58410	755	-	.	ID="RND-6_FAMILY-3472";TEgroup="ctg_1064%7CRND-6_FAMILY-3472%7C1";Tend="664";Tstart="418";shortTE="F";uid="28db0ffa-c1e2-472b-9640-e06d821d0dc0"
JACXSJ010001064.1	RepeatMasker	DNA/TcMar-m44	119206	120569	11157	-	.	ID="RND-6_FAMILY-4474";Tend="1688";Tstart="347";shortTE="F";uid="f6e02faa-26d7-4003-96e3-1ff256924b16"
JACXSJ010001064.1	RepeatMasker	DNA	43765	44212	779	-	.	ID="dna8-31_ap";Tend="595";Tstart="1";shortTE="F";uid="0ced20dd-f5c5-40a9-a5b0-6a63e96c072a"
JACXSJ010001064.1	RepeatMasker	DNA/hAT-Charlie	101226	101428	1779	-	.	ID="RND-6_FAMILY-2535";Tend="1109";Tstart="907";shortTE="F";uid="c26f3021-a226-4bb8-9e0d-aa4cf4813f82"
JACXSJ010001064.1	RepeatMasker	DNA	53517	53735	605	-	.	ID="dna4-2_ap";Tend="300";Tstart="97";shortTE="F";uid="610caf4a-228a-4021-a30f-96dbf58c69de"
JACXSJ010001064.1	RepeatMasker	DNA/hAT-hAT19	112300	112767	1724	-	.	ID="rnd-6_family-11209";Tend="1679";Tstart="951";shortTE="F";uid="5b101c14-4f11-4b78-be36-93e9c660077e"
JACXSJ010001064.1	RepeatMasker	DNA/hAT	112768	113673	743	-	.	ID="HALYOMORPHA_HALYS-6_FAMILY-1359";Tend="895";Tstart="18";shortTE="F";uid="a7888095-9323-46b1-bb03-eca0feb4bfe5"
JACXSJ010001064.1	RepeatMasker	DNA/MULE-MuDR	115362	115798	536	-	.	ID="RND-6_FAMILY-966";Tend="2029";Tstart="1590";shortTE="F";uid="e2e66571-4a9d-4c63-bc64-c01396bd65db"
JACXSJ010001064.1	RepeatMasker	DNA/hAT-hAT19	114331	114530	1203	-	.	ID="RND-6_FAMILY-11209";Tend="1157";Tstart="958";shortTE="F";uid="8038536d-61da-42b0-9e29-2f7c5186386a"
JACXSJ010001064.1	RepeatMasker	DNA/hAT-hAT19	113674	113964	1724	-	.	ID="rnd-6_family-11209";Tend="950";Tstart="495";shortTE="F";uid="076ca8ad-60d0-4ad0-8d83-e9d573b95f8f"
JACXSJ010001064.1	RepeatMasker	Unknown	22315	22601	551	-	.	ID="RND-6_FAMILY-6964";Tend="1012";Tstart="729";shortTE="F";uid="1283441e-d47d-4d7c-a60c-d5ef43b8cf26"
JACXSJ010001064.1	RepeatMasker	DNA/hAT-Charlie	98026	98185	676	-	.	ID="hat-n19_ap";Tend="349";Tstart="260";shortTE="F";uid="5c76388f-d67f-41c5-9838-662e367795b9"
JACXSJ010001064.1	RepeatMasker	DNA/Ginger-1	111280	111399	439	-	.	ID="RND-5_FAMILY-839";Tend="1060";Tstart="939";shortTE="F";uid="ef4cc47e-e19b-4b7b-90be-bd7ca7bde85d"
JACXSJ010001064.1	RepeatMasker	DNA	54956	55376	917	-	.	ID="DNA8-31_AP";Tend="595";Tstart="1";shortTE="F";uid="ebb9febb-2af8-487e-b240-2234153b28e2"
JACXSJ010001064.1	RepeatMasker	DNA	15899	16240	808	-	.	ID="TTAA8_AP";Tend="401";Tstart="1";shortTE="F";uid="2999f617-6597-48b0-9d11-285e5f8e3630"
JACXSJ010001064.1	RepeatMasker	DNA	74973	75491	1597	-	.	ID="RND-5_FAMILY-2287";Tend="1428";Tstart="814";shortTE="F";uid="a8d8c278-b95a-433e-ae3c-1a8bc55dfb81"
JACXSJ010001064.1	RepeatMasker	LINE/I-Jockey	72776	74207	1478	-	.	ID="RND-6_FAMILY-7375";Tend="3508";Tstart="3199";shortTE="F";uid="06d48871-c433-4894-b16d-1f8f8812ba1c"
JACXSJ010001064.1	RepeatMasker	DNA/Kolobok-E	3291	3408	408	-	.	ID="RND-6_FAMILY-3868";Tend="1465";Tstart="1352";shortTE="F";uid="66899391-164d-4548-8572-b3eef8ffd835"
JACXSJ010001064.1	RepeatMasker	DNA	53228	53508	499	-	.	ID="DNA4-2_AP";Tend="747";Tstart="462";shortTE="F";uid="30d2d0ec-01a6-4ad0-8f6d-33418f20b9d0"
JACXSJ010001064.1	RepeatMasker	LINE/R1	118404	119192	4155	-	.	ID="RND-5_FAMILY-11345";Tend="4277";Tstart="3528";shortTE="F";uid="a455737b-7c61-4cbc-87ec-e95e1b52de55"
JACXSJ010001064.1	RepeatMasker	DNA/hAT-Charlie	98303	100010	2882	-	.	ID="AEBUSTER1";Tend="2412";Tstart="702";shortTE="F";uid="63cf5efe-aeef-43d5-af24-4f3e952242e4"
JACXSJ010001064.1	RepeatMasker	DNA	32246	32562	767	-	.	ID="DNA8-31_AP";Tend="566";Tstart="222";shortTE="F";uid="abceef7b-49e2-4eb4-ac4c-74cce7abca46"
JACXSJ010001064.1	RepeatMasker	DNA	17841	17976	412	-	.	ID="RND-6_FAMILY-432";Tend="720";Tstart="588";shortTE="F";uid="88738a77-562b-4c5d-b611-11e19fa27087"
JACXSJ010001064.1	RepeatMasker	DNA/hAT-Charlie	100356	100612	742	-	.	ID="HAT-N19_AP";Tend="232";Tstart="28";shortTE="F";uid="b838c5bb-8f47-47a5-b0fe-f78fa0f56b5f"
JACXSJ010001064.1	RepeatMasker	RC/Helitron	46516	47642	7305	-	.	ID="RND-1_FAMILY-7";Tend="2038";Tstart="857";shortTE="F";uid="17cad81d-8661-48ba-9e25-f9f748e9d8ce"
JACXSJ010010640.1	RepeatMasker	DNA/hAT-Charlie	2031	2218	938	-	.	ID="RND-6_FAMILY-3585";Tend="1221";Tstart="1032";shortTE="F";uid="46f11686-f791-4987-bd5c-bb1bcd967edc"
JACXSJ010010640.1	RepeatMasker	DNA/hAT-hAT19	819	971	526	-	.	ID="RND-6_FAMILY-3983";Tend="420";Tstart="275";shortTE="F";uid="bc4fa66d-e3e8-4434-b4f6-7a87dd55a419"
JACXSJ010010640.1	RepeatMasker	DNA/hAT-hAT19	101	393	1418	-	.	ID="RND-6_FAMILY-7577";Tend="1225";Tstart="912";shortTE="F";uid="bb1dea64-e586-459a-9a11-8b547ecf3fec"
JACXSJ010010641.1	RepeatMasker	Unknown	1614	2158	1439	+	.	ID="RND-1_FAMILY-262";Tend="892";Tstart="348";shortTE="F";uid="f9cc6e75-4317-4815-8eba-fb299db6b6a6"
JACXSJ010010641.1	RepeatMasker	Unknown	231	776	1326	-	.	ID="RND-1_FAMILY-262";Tend="892";Tstart="348";shortTE="F";uid="79697615-72f9-491a-9d43-f5c130e9ecaa"
JACXSJ010010642.1	RepeatMasker	DNA	690	1559	5037	+	.	ID="RND-1_FAMILY-47";Tend="1980";Tstart="1052";shortTE="F";uid="2cd98b95-1534-46bb-aa4b-1619d7433fb8"
JACXSJ010010643.1	RepeatMasker	DNA/Ginger-1	1711	1890	461	+	.	ID="GINGER1-1_AP";Tend="5171";Tstart="4998";shortTE="F";uid="6d62e4f4-e3f8-463d-a712-918a4400e259"
JACXSJ010010643.1	RepeatMasker	DNA/Ginger	1737	2343	1994	-	.	ID="RND-6_FAMILY-2859";Tend="2497";Tstart="1905";shortTE="F";uid="25ddd46f-bde5-4817-b4b7-0548594eead7"
JACXSJ010010643.1	RepeatMasker	DNA/hAT-Tip100	471	710	1392	-	.	ID="RND-1_FAMILY-37";Tend="1113";Tstart="890";shortTE="F";uid="af3d479b-99fa-4b8f-9ea7-72901b16356b"
JACXSJ010010644.1	RepeatMasker	DNA/hAT-Tip100	1577	2316	3939	+	.	ID="RND-6_FAMILY-17166";Tend="1604";Tstart="926";shortTE="F";uid="45cc558a-ce6b-438a-bee6-1453fc4c4618"
JACXSJ010010644.1	RepeatMasker	DNA/Kolobok-E	3	172	1149	+	.	ID="RND-4_FAMILY-693";Tend="1402";Tstart="1234";shortTE="F";uid="93e3712d-b878-46ab-8300-c0adf5a49a5b"
JACXSJ010010644.1	RepeatMasker	Unknown	639	873	416	+	.	ID="RND-6_FAMILY-11924";Tend="1013";Tstart="789";shortTE="F";uid="d2598a73-7ca6-44c6-807a-10b986c6006c"
JACXSJ010010644.1	RepeatMasker	Unknown	676	1007	1571	-	.	ID="RND-1_FAMILY-12";Tend="1171";Tstart="841";shortTE="F";uid="b9f1307c-e113-4288-8c3e-bc1fa6c6bbb1"
JACXSJ010010645.1	RepeatMasker	LINE/R1	1	1129	5072	+	.	ID="RND-6_FAMILY-615";Tend="1349";Tstart="307";shortTE="F";uid="858b0cc4-4c22-4993-89d4-d12fa504bf34"
JACXSJ010010646.1	RepeatMasker	DNA/Kolobok-E	1616	2147	974	+	.	ID="RND-6_FAMILY-2763";Tend="1298";Tstart="755";shortTE="F";uid="4c0e8363-4a43-46c9-908f-bec99b803642"
JACXSJ010010646.1	RepeatMasker	DNA/Kolobok-E	2145	2326	506	+	.	ID="RND-6_FAMILY-11770";Tend="1097";Tstart="909";shortTE="F";uid="6266baf1-fd1c-4223-87bf-ada8288ed52d"
JACXSJ010010646.1	RepeatMasker	DNA/Ginger	1690	2151	1196	-	.	ID="RND-6_FAMILY-2859";Tend="2042";Tstart="1563";shortTE="F";uid="a34ef619-1dae-4292-a159-0a8f48a5d63b"
JACXSJ010010646.1	RepeatMasker	Retroposon?	1436	1724	710	-	.	ID="RND-6_FAMILY-1434";Tend="1631";Tstart="1349";shortTE="F";uid="33dee5c5-dc28-4e26-bedf-a8d2f7147e51"
JACXSJ010010647.1	RepeatMasker	LINE/L2	2031	2316	438	-	.	ID="RND-6_FAMILY-9492";Tend="2223";Tstart="1944";shortTE="F";uid="8543eba3-4711-4f0c-bb1b-3df9d9314020"
JACXSJ010010649.1	RepeatMasker	Unknown	239	366	413	+	.	ID="RND-6_FAMILY-20921";Tend="1261";Tstart="1130";shortTE="F";uid="ddf94f6e-ff3d-4325-a221-51df0e54b9ac"
JACXSJ010010649.1	RepeatMasker	Unknown	1	203	1580	-	.	ID="RND-6_FAMILY-4792";Tend="743";Tstart="539";shortTE="F";uid="601c8417-13ff-429f-afff-13bdb626dbfc"
JACXSJ010010649.1	RepeatMasker	Unknown	1531	2039	2433	-	.	ID="RND-5_FAMILY-763";Tend="1398";Tstart="848";shortTE="F";uid="624f7ee7-7884-420e-8934-3c2e20e001ec"
JACXSJ010010649.1	RepeatMasker	DNA/hAT-Tip100	2040	2344	2621	-	.	ID="RND-6_FAMILY-7259";Tend="970";Tstart="666";shortTE="F";uid="6b5e35ab-606c-4c01-aaa3-839994a5c02d"
JACXSJ010010649.1	RepeatMasker	LTR/Gypsy	363	1469	8522	-	.	ID="RND-6_FAMILY-2565";Tend="1201";Tstart="162";shortTE="F";uid="f3021c3e-6a25-441a-ad32-9dad495a5ba7"
JACXSJ010001065.1	RepeatMasker	LINE/CR1	91240	91648	2693	+	.	ID="RND-6_FAMILY-1242";Tend="1218";Tstart="821";shortTE="F";uid="8557888f-f489-4ba4-a4ef-28d023a313d4"
JACXSJ010001065.1	RepeatMasker	RC/Helitron	121267	121369	839	+	.	ID="RND-1_FAMILY-224";Tend="2041";Tstart="1939";shortTE="F";uid="01566cb9-7dfa-479f-b87b-4f4f8f64a379"
JACXSJ010001065.1	RepeatMasker	DNA/hAT-Ac	56378	56750	2448	+	.	ID="RND-6_FAMILY-9826";Tend="2151";Tstart="1781";shortTE="F";uid="f06cc254-8ecd-457a-86cd-3f3d79586ca3"
JACXSJ010001065.1	RepeatMasker	DNA/Ginger-2	86815	86932	658	+	.	ID="RND-5_FAMILY-1141";Tend="1454";Tstart="1336";shortTE="F";uid="4e9e5a29-43d5-43ce-b40e-e58ae2233dfe"
JACXSJ010001065.1	RepeatMasker	DNA/hAT-hAT19	3242	3550	1434	+	.	ID="DNA8-80_AP";Tend="849";Tstart="536";shortTE="F";uid="49082956-7eef-4a68-8ecb-50d5a8114148"
JACXSJ010001065.1	RepeatMasker	DNA/hAT	37928	38073	424	+	.	ID="RND-4_FAMILY-2044";Tend="1098";Tstart="965";shortTE="F";uid="ddcaaa7b-d287-4954-bda7-8c8fbc53ab61"
JACXSJ010001065.1	RepeatMasker	DNA/hAT	86572	86756	584	+	.	ID="RND-4_FAMILY-384";Tend="1864";Tstart="1685";shortTE="F";uid="69f6c686-16b0-4837-b657-ef30d834665b"
JACXSJ010001065.1	RepeatMasker	DNA/P	44158	44274	454	+	.	ID="DNA8-4B_AP";Tend="118";Tstart="7";shortTE="F";uid="5b32a1aa-0966-4756-abfb-602c0dd88d42"
JACXSJ010001065.1	RepeatMasker	LINE/L2	19452	19874	415	+	.	ID="RND-6_FAMILY-15351";Tend="914";Tstart="499";shortTE="F";uid="faff0510-3685-4f1d-a4f5-0856ec4c91fd"
JACXSJ010001065.1	RepeatMasker	DNA	77095	77622	2028	+	.	ID="DNA8-31_AP";Tend="595";Tstart="1";shortTE="F";uid="f53731f9-0b68-4007-b840-e7898b7253d4"
JACXSJ010001065.1	RepeatMasker	LINE/I	106104	106239	548	+	.	ID="RND-5_FAMILY-3268";Tend="470";Tstart="334";shortTE="F";uid="f44f17a0-66f3-4648-a46a-0d660c7d9537"
JACXSJ010001065.1	RepeatMasker	RC/Helitron	119081	119231	1207	+	.	ID="RND-1_FAMILY-224";Tend="1990";Tstart="1832";shortTE="F";uid="ee377114-ea4f-4e43-8f83-13a8967bea17"
JACXSJ010001065.1	RepeatMasker	DNA/Ginger	17140	17474	1437	+	.	ID="RND-6_FAMILY-2859";Tend="2505";Tstart="2164";shortTE="F";uid="d5e5dc20-59da-4ede-8fe6-267767e381d9"
JACXSJ010001065.1	RepeatMasker	DNA/hAT-hAT19	2311	2783	2458	+	.	ID="DNA8-80_AP";Tend="515";Tstart="1";shortTE="F";uid="1aeea1a7-d328-4f29-8d1f-5dc355562105"
JACXSJ010001065.1	RepeatMasker	DNA/Ginger-1	3567	4050	717	+	.	ID="RND-6_FAMILY-313";Tend="1341";Tstart="763";shortTE="F";uid="33997a5e-3543-4cfd-a032-10cb6798739f"
JACXSJ010001065.1	RepeatMasker	Unknown	83443	83574	476	+	.	ID="RND-5_FAMILY-4106";Tend="538";Tstart="385";shortTE="F";uid="ded7d6fd-d6c5-4f5d-9482-4c7b90ff8b01"
JACXSJ010001065.1	RepeatMasker	DNA/Ginger	4040	4340	1982	+	.	ID="RND-6_FAMILY-2859";Tend="2491";Tstart="2195";shortTE="F";uid="c3749474-8f73-4275-98c3-0f2e031aa6d2"
JACXSJ010001065.1	RepeatMasker	DNA/Ginger-1	4345	4545	595	+	.	ID="RND-6_FAMILY-313";Tend="2455";Tstart="2245";shortTE="F";uid="c6cdd47d-0f1b-4bba-b3cc-b36239d4612e"
JACXSJ010001065.1	RepeatMasker	LINE/L2	21024	22078	5805	+	.	ID="RND-5_FAMILY-5279";Tend="1700";Tstart="579";shortTE="F";uid="31ccf4aa-226b-4bc1-91b1-279bde342db9"
JACXSJ010001065.1	RepeatMasker	DNA/Ginger	84607	85989	2068	+	.	ID="RND-6_FAMILY-2859";TEgroup="ctg_1065%7CRND-6_FAMILY-2859%7C1";Tend="2331";Tstart="811";shortTE="F";uid="2675910d-962f-4ccf-aacb-d663eae7f9c0"
JACXSJ010001065.1	RepeatMasker	DNA	95005	95532	1483	+	.	ID="DNA8-31_AP";Tend="592";Tstart="1";shortTE="F";uid="037d59ec-0e43-4b25-9684-a1e2d4716b57"
JACXSJ010001065.1	RepeatMasker	DNA/Ginger-2	86268	86377	411	+	.	ID="RND-5_FAMILY-1141";Tend="1130";Tstart="1033";shortTE="F";uid="b29f2155-43c8-4b4d-8174-d6b4bbfe6e20"
JACXSJ010001065.1	RepeatMasker	DNA/Ginger	25254	25436	711	+	.	ID="RND-6_FAMILY-2859";Tend="2418";Tstart="2243";shortTE="F";uid="0d6b4466-6f4c-4538-a27c-2ca3b24a69d1"
JACXSJ010001065.1	RepeatMasker	DNA/hAT	62719	63550	4817	+	.	ID="RND-4_FAMILY-1274";Tend="1721";Tstart="914";shortTE="F";uid="cbce5f7e-acfe-413e-9377-880db8057225"
JACXSJ010001065.1	RepeatMasker	DNA/hAT	31343	31910	2755	+	.	ID="RND-6_FAMILY-2660";Tend="1515";Tstart="910";shortTE="F";uid="dc204b9d-f870-4a2a-a19c-4e0e04b4e210"
JACXSJ010001065.1	RepeatMasker	DNA	90338	90479	451	+	.	ID="RND-6_FAMILY-5059";Tend="1685";Tstart="1540";shortTE="F";uid="e122c785-c9dc-4705-8ae1-2a17bd63451a"
JACXSJ010001065.1	RepeatMasker	DNA/hAT-Ac	54370	56141	12483	+	.	ID="RND-6_FAMILY-9826";Tend="1789";Tstart="54";shortTE="F";uid="b53da8ac-3d64-4a86-96e4-176675a11f07"
JACXSJ010001065.1	RepeatMasker	LINE/L2	20174	20766	1143	+	.	ID="RND-5_FAMILY-5279";Tend="570";Tstart="54";shortTE="F";uid="de7247f0-69c6-43d8-a1a3-f420ad798069"
JACXSJ010001065.1	RepeatMasker	DNA	18311	18898	3760	+	.	ID="RND-3_FAMILY-48";Tend="1506";Tstart="925";shortTE="F";uid="26e3923d-021c-4139-8acb-a0b3614eac0a"
JACXSJ010001065.1	RepeatMasker	DNA/hAT-hAT19	87097	87302	411	+	.	ID="RND-5_FAMILY-5819";Tend="3413";Tstart="3216";shortTE="F";uid="0b8f3f67-0616-4997-9b34-1a08d04d1735"
JACXSJ010001065.1	RepeatMasker	DNA/Ginger-2	9078	9276	435	+	.	ID="RND-1_FAMILY-183";Tend="883";Tstart="685";shortTE="F";uid="a1c9a48a-1bc4-4c28-81c5-b98eb3d7e45a"
JACXSJ010001065.1	RepeatMasker	DNA	40576	41027	967	-	.	ID="DNA8-31_AP";Tend="595";Tstart="1";shortTE="F";uid="b2cb5965-5472-49e1-b26c-6c5b861a9af0"
JACXSJ010001065.1	RepeatMasker	DNA/Ginger	3559	3706	789	-	.	ID="RND-6_FAMILY-2859";Tend="2507";Tstart="2365";shortTE="F";uid="3e71a5c0-1ed5-4cfe-ba3b-b00b567576f7"
JACXSJ010001065.1	RepeatMasker	LTR/Pao	113376	114968	927	-	.	ID="BEL1-I_AP";Tend="4072";Tstart="2513";shortTE="F";uid="86e306c9-9db7-4dfd-ab12-f68ade57bbf8"
JACXSJ010001065.1	RepeatMasker	DNA	99386	100204	2016	-	.	ID="DNA4-2_AP";Tend="769";Tstart="1";shortTE="F";uid="ec6e9b57-4109-4f77-9a28-bc9ff8394008"
JACXSJ010001065.1	RepeatMasker	DNA/Kolobok-E	17101	17404	632	-	.	ID="RND-6_FAMILY-2763";Tend="745";Tstart="476";shortTE="F";uid="8f250644-f5f6-4328-84d7-b82750023d3d"
JACXSJ010001065.1	RepeatMasker	DNA	30592	30883	596	-	.	ID="ttaa2c_ap";Tend="406";Tstart="59";shortTE="F";uid="551c0471-bd3e-4014-bce0-ea0f2c96bdf3"
JACXSJ010001065.1	RepeatMasker	DNA/hAT	112397	112550	414	-	.	ID="RND-5_FAMILY-1497";Tend="1545";Tstart="1392";shortTE="F";uid="b636a360-22a6-458d-bc2e-98cab17140b2"
JACXSJ010001065.1	RepeatMasker	DNA/hAT-Ac	82115	82222	434	-	.	ID="DNA8-54_AP";Tend="588";Tstart="464";shortTE="F";uid="c6a8202b-bf3e-4383-84c2-15001fb60b6b"
JACXSJ010001065.1	RepeatMasker	Retroposon?	9289	9561	436	-	.	ID="SINE2-1_AP";Tend="1287";Tstart="1020";shortTE="F";uid="c025afb3-ce50-4913-8388-8e3d68e8c61d"
JACXSJ010001065.1	RepeatMasker	DNA	17600	17730	481	-	.	ID="DNA4-3_AP";Tend="272";Tstart="144";shortTE="F";uid="6f8cd2ba-0d35-458b-8a8b-1fab8d964e36"
JACXSJ010001065.1	RepeatMasker	RC/Helitron	120960	121326	874	-	.	ID="RND-5_FAMILY-2617";Tend="2269";Tstart="1903";shortTE="F";uid="23cc1888-948b-4848-8511-41bc75d170e1"
JACXSJ010001065.1	RepeatMasker	DNA/hAT-Tip100	105376	105850	3001	-	.	ID="RND-5_FAMILY-548";Tend="1451";Tstart="980";shortTE="F";uid="d9c509a8-fa51-45cc-9da6-6f2a2daca5de"
JACXSJ010001065.1	RepeatMasker	Unknown	106475	106692	912	-	.	ID="RND-6_FAMILY-180";Tend="1185";Tstart="941";shortTE="F";uid="46d8a151-1cdf-44fa-a754-00f09b9df765"
JACXSJ010001065.1	RepeatMasker	LTR/Pao	115906	116450	612	-	.	ID="BEL1-I_AP";Tend="1467";Tstart="923";shortTE="F";uid="8ab585fc-f418-4315-a6d0-a7b70f1060e8"
JACXSJ010001065.1	RepeatMasker	DNA/hAT	110301	110496	916	-	.	ID="RND-6_FAMILY-2527";Tend="1187";Tstart="989";shortTE="F";uid="12c9b08a-04b2-4ad7-97a4-e4e7fcd84f32"
JACXSJ010001065.1	RepeatMasker	Unknown	94358	94632	1901	-	.	ID="RND-6_FAMILY-11924";Tend="1088";Tstart="816";shortTE="F";uid="3798cd0b-cd78-465d-981a-d7cc30fba92f"
JACXSJ010001065.1	RepeatMasker	DNA/Ginger	121977	122998	492	-	.	ID="RND-6_FAMILY-2859";TEgroup="ctg_1065%7CRND-6_FAMILY-2859%7C3";Tend="2498";Tstart="796";shortTE="F";uid="af266c09-a926-420c-9665-23199976e8ef"
JACXSJ010001065.1	RepeatMasker	DNA/hAT?	78969	79334	2582	-	.	ID="RND-1_FAMILY-11";Tend="1573";Tstart="1200";shortTE="F";uid="99d0571f-11fa-473a-8107-e79a164099a6"
JACXSJ010001065.1	RepeatMasker	DNA/hAT?	81189	81392	1454	-	.	ID="RND-1_FAMILY-11";Tend="1150";Tstart="943";shortTE="F";uid="f85f9259-e52c-4fa3-8bff-1b4a32999651"
JACXSJ010001065.1	RepeatMasker	DNA	41196	41320	585	-	.	ID="DNA8-31_AP";Tend="120";Tstart="2";shortTE="F";uid="6903d974-10e0-4f6b-b687-77a36cf80905"
JACXSJ010001065.1	RepeatMasker	DNA/Ginger	91919	92804	1114	-	.	ID="RND-6_FAMILY-2859";TEgroup="ctg_1065%7CRND-6_FAMILY-2859%7C2";Tend="2488";Tstart="816";shortTE="F";uid="82b518b6-cdb8-4957-b18a-25b4be12e49b"
JACXSJ010001065.1	RepeatMasker	DNA/MULE-MuDR	109607	109983	430	-	.	ID="RND-5_FAMILY-8131";Tend="1257";Tstart="897";shortTE="F";uid="dfe54cad-c4a7-4f9a-b103-74f54ed88540"
JACXSJ010001065.1	RepeatMasker	Unknown	77995	78541	1741	-	.	ID="RND-1_FAMILY-83";Tend="1998";Tstart="1451";shortTE="F";uid="8cf6df07-a3b1-4a00-901c-046c4550e5d8"
JACXSJ010001065.1	RepeatMasker	LINE/I	56748	57039	1982	-	.	ID="RND-6_FAMILY-3313";Tend="336";Tstart="54";shortTE="F";uid="274a66cf-e82c-4f67-a313-d5ab800d0549"
JACXSJ010001065.1	RepeatMasker	RC/Helitron	119234	120947	3977	-	.	ID="HELITRON-2_HMM";Tend="4466";Tstart="2750";shortTE="F";uid="85fe01d6-4a9b-4060-b123-0e14eea44e7e"
JACXSJ010001065.1	RepeatMasker	Unknown	107413	107981	3411	-	.	ID="RND-5_FAMILY-7049";Tend="1576";Tstart="950";shortTE="F";uid="d9d40a3e-1465-41f6-af22-a38b0cfae811"
JACXSJ010001065.1	RepeatMasker	Unknown	78771	78902	467	-	.	ID="RND-6_FAMILY-11161";Tend="957";Tstart="816";shortTE="F";uid="4d7ef665-8efc-4a0c-a896-96a02be574a0"
JACXSJ010001065.1	RepeatMasker	DNA	22158	22445	1496	-	.	ID="RND-6_FAMILY-10883";Tend="1223";Tstart="929";shortTE="F";uid="e1a16036-fbdd-4cfa-83c2-be7d10ee4897"
JACXSJ010001065.1	RepeatMasker	DNA	36187	36440	852	-	.	ID="TTAA27_AP";Tend="288";Tstart="1";shortTE="F";uid="df437fb8-66d8-4256-b5c8-d6c0fe2f2cba"
JACXSJ010001065.1	RepeatMasker	DNA/Ginger-1	85974	86132	460	-	.	ID="ginger1-2_ap";Tend="2972";Tstart="2789";shortTE="F";uid="ed4fd444-1c41-40f2-bb59-1459d094eecd"
JACXSJ010001065.1	RepeatMasker	DNA/hAT	75573	75741	609	-	.	ID="RND-4_FAMILY-2044";Tend="1150";Tstart="965";shortTE="F";uid="fc9133c1-26d6-4baf-9139-e7910a4f7d5c"
JACXSJ010001065.1	RepeatMasker	RC/Helitron	35018	36001	8077	-	.	ID="RND-1_FAMILY-157";Tend="1833";Tstart="844";shortTE="F";uid="c9efbdeb-4881-4424-9d88-0bddf45b46d7"
JACXSJ010001065.1	RepeatMasker	LINE/I	57758	60399	16112	-	.	ID="RND-6_FAMILY-4469";Tend="3169";Tstart="645";shortTE="F";uid="49cbd082-1fba-49ff-a5e5-42ee4f14d977"
JACXSJ010001065.1	RepeatMasker	LINE/R1	69489	69888	424	-	.	ID="RTAG4";Tend="2401";Tstart="1961";shortTE="F";uid="ec8de1ef-b704-4273-bb69-d1f61a738078"
JACXSJ010001065.1	RepeatMasker	Unknown	77633	78021	529	-	.	ID="RND-1_FAMILY-147";Tend="1594";Tstart="1210";shortTE="F";uid="fdd1c21e-5f2a-4395-841a-9ed356bd2e4a"
JACXSJ010001065.1	RepeatMasker	DNA/Ginger-1	50436	52089	9870	-	.	ID="RND-6_FAMILY-313";Tend="2441";Tstart="767";shortTE="F";uid="13da83e0-45ab-4dbb-b375-6b9b4c870d67"
JACXSJ010001065.1	RepeatMasker	DNA/Ginger-1	24746	25098	927	-	.	ID="RND-6_FAMILY-313";Tend="1384";Tstart="1017";shortTE="F";uid="e44520b5-2be1-4b12-8f0e-6849abfefbcd"
JACXSJ010001065.1	RepeatMasker	LINE/I	63947	65177	2838	-	.	ID="RND-5_FAMILY-1057";TEgroup="ctg_1065%7CRND-5_FAMILY-1057%7C1";Tend="1281";Tstart="196";shortTE="F";uid="0bba25d8-8768-479f-bd73-f863439c2e05"
JACXSJ010001065.1	RepeatMasker	DNA	46110	46377	800	-	.	ID="RND-6_FAMILY-5059";Tend="1761";Tstart="1460";shortTE="F";uid="f4096a8d-c52b-44c0-a929-0c1fdbe41542"
JACXSJ010001065.1	RepeatMasker	LINE/I	62481	62760	484	-	.	ID="RND-5_FAMILY-1057";Tend="1577";Tstart="1297";shortTE="F";uid="35e01b5a-32d3-44a8-9d99-289a2ec88294"
JACXSJ010001065.1	RepeatMasker	Unknown	121423	121846	965	-	.	ID="RND-6_FAMILY-19461";Tend="1146";Tstart="750";shortTE="F";uid="66e3f6eb-24fb-46e1-b74e-d062cde4a049"
JACXSJ010001065.1	RepeatMasker	RC/Helitron	117468	118870	1574	-	.	ID="RND-5_FAMILY-8957";TEgroup="ctg_1065%7CRND-5_FAMILY-8957%7C1";Tend="2465";Tstart="789";shortTE="F";uid="dadcbbcc-63c7-4fa6-be9e-0ed581a1d524"
JACXSJ010010650.1	RepeatMasker	Unknown	1281	2256	3293	+	.	ID="RND-1_FAMILY-4";Tend="1370";Tstart="282";shortTE="F";uid="996d9d20-25e7-441f-8bbc-636b1892635f"
JACXSJ010010650.1	RepeatMasker	Unknown	11	1866	12061	-	.	ID="RND-1_FAMILY-190";Tend="1834";Tstart="1";shortTE="F";uid="e8a75091-b2e6-4d47-9f63-1623b661ecb1"
JACXSJ010010651.1	RepeatMasker	LTR/Gypsy	900	2238	1926	-	.	ID="GYPSY-5_PBA-I";Tend="4418";Tstart="2763";shortTE="F";uid="3a6982b0-b627-4630-b2e5-436b75a7d7af"
JACXSJ010010652.1	RepeatMasker	Unknown	487	2086	7515	-	.	ID="RND-1_FAMILY-20";Tend="2408";Tstart="830";shortTE="F";uid="99dcda62-a0f0-4578-9c55-bb3666b47b32"
JACXSJ010010652.1	RepeatMasker	LTR/Gypsy	1	305	1363	-	.	ID="RND-5_FAMILY-4310";Tend="264";Tstart="1";shortTE="F";uid="de6b088f-527a-4d44-b299-b122d6ff24ae"
JACXSJ010010654.1	RepeatMasker	Unknown	1552	1808	503	+	.	ID="RND-5_FAMILY-977";Tend="1660";Tstart="1411";shortTE="F";uid="4621619d-3785-47dc-864e-2c70294a941f"
JACXSJ010010654.1	RepeatMasker	LTR/Gypsy	2042	2331	687	+	.	ID="RND-6_FAMILY-2644";Tend="1078";Tstart="788";shortTE="F";uid="ab40dc66-fc94-4e01-a2e9-f23adb0db104"
JACXSJ010010654.1	RepeatMasker	Unknown	1	1257	6354	-	.	ID="RND-6_FAMILY-1675";Tend="1205";Tstart="9";shortTE="F";uid="c278dd86-5305-4622-95a2-70f4869fb6b4"
JACXSJ010010655.1	RepeatMasker	DNA/hAT-Tip100	1070	1426	2694	+	.	ID="RND-5_FAMILY-2900";Tend="361";Tstart="1";shortTE="F";uid="c5459f6e-cd7f-4054-9e5e-ed6d33bfe27a"
JACXSJ010010655.1	RepeatMasker	DNA/hAT-Tip100	1393	2132	845	-	.	ID="RND-6_FAMILY-6069";TEgroup="ctg_10655%7CRND-6_FAMILY-6069%7C1";Tend="1184";Tstart="214";shortTE="F";uid="9be5bd2d-d59d-4aef-ac9f-e438da0e07e4"
JACXSJ010010656.1	RepeatMasker	DNA/Ginger	293	598	405	+	.	ID="RND-6_FAMILY-2859";Tend="1328";Tstart="1026";shortTE="F";uid="0578b462-23fa-489f-9b99-304b6164c328"
JACXSJ010010656.1	RepeatMasker	Retroposon?	1	747	567	-	.	ID="RND-6_FAMILY-3490";TEgroup="ctg_10656%7CRND-6_FAMILY-3490%7C1";Tend="1587";Tstart="185";shortTE="F";uid="cbdcd319-cfc8-466f-9eb3-619ebb271982"
JACXSJ010010657.1	RepeatMasker	Unknown	2002	2319	655	+	.	ID="RND-1_FAMILY-70";Tend="1393";Tstart="1039";shortTE="F";uid="905b3a32-cd3c-41b6-bf35-37ddc4f89fd7"
JACXSJ010010658.1	RepeatMasker	DNA/PiggyBac	465	1569	1093	+	.	ID="piggybac-n4_lmi";Tend="1800";Tstart="345";shortTE="F";uid="8bc6420c-8bcd-452d-a466-53c11c26c4a2"
JACXSJ010010659.1	RepeatMasker	RC/Helitron	787	1268	3047	+	.	ID="RND-5_FAMILY-7613";Tend="1874";Tstart="1376";shortTE="F";uid="cda7b0f4-a8b9-4320-92c4-d261627c00b1"
JACXSJ010010659.1	RepeatMasker	DNA	1599	2308	2638	+	.	ID="DNA4-1_AP";Tend="823";Tstart="1";shortTE="F";uid="4dca8e01-61cc-4d46-a538-91704ddff7d0"
JACXSJ010010659.1	RepeatMasker	DNA/hAT-Tip100	195	391	720	+	.	ID="DNA8-24_AP";Tend="588";Tstart="387";shortTE="F";uid="f33e0e8a-ea85-4c79-b706-89727fc247a9"
JACXSJ010001066.1	RepeatMasker	Unknown	103097	103601	3874	+	.	ID="RND-1_FAMILY-96";Tend="1472";Tstart="968";shortTE="F";uid="b043e2ae-15d9-40b3-9351-b67322aef33f"
JACXSJ010001066.1	RepeatMasker	DNA	87612	87892	824	+	.	ID="TTAA25_AP";Tend="492";Tstart="217";shortTE="F";uid="a33365a9-a9d3-456e-873c-17ae6be98041"
JACXSJ010001066.1	RepeatMasker	LINE/I-Jockey	103696	104433	1966	+	.	ID="RND-6_FAMILY-8945";Tend="4848";Tstart="4123";shortTE="F";uid="002d70cd-858d-41d9-9d24-dd0a423604ef"
JACXSJ010001066.1	RepeatMasker	DNA/Ginger	93179	93284	443	+	.	ID="RND-6_FAMILY-2859";Tend="2488";Tstart="2371";shortTE="F";uid="4a64a845-e6b1-41f2-b401-057742441dbb"
JACXSJ010001066.1	RepeatMasker	DNA/hAT-Tip100	122201	122357	549	+	.	ID="RND-6_FAMILY-3456";Tend="1065";Tstart="861";shortTE="F";uid="83b8b489-b0af-4010-9974-8d55325da3fd"
JACXSJ010001066.1	RepeatMasker	Unknown	121338	121814	1905	+	.	ID="RND-5_FAMILY-4416";Tend="1520";Tstart="983";shortTE="F";uid="18c9b861-b02b-420b-8958-5ea3517d0937"
JACXSJ010001066.1	RepeatMasker	DNA	43813	44946	7284	+	.	ID="RND-6_FAMILY-4323";Tend="2028";Tstart="840";shortTE="F";uid="b62ce204-2fe0-4284-9810-c9fbc09bab68"
JACXSJ010001066.1	RepeatMasker	DNA	59033	59323	920	+	.	ID="DNA4-2_AP";Tend="769";Tstart="482";shortTE="F";uid="cc488311-f072-44a6-9c5c-732e4953e8e7"
JACXSJ010001066.1	RepeatMasker	DNA/Kolobok-E	113951	114352	1165	+	.	ID="rnd-5_family-1849";Tend="2040";Tstart="1619";shortTE="F";uid="0575055c-5689-4761-a9ee-0826d54c799f"
JACXSJ010001066.1	RepeatMasker	Unknown	72586	72982	2339	+	.	ID="RND-1_FAMILY-76";Tend="1275";Tstart="898";shortTE="F";uid="f545e236-902f-44d4-ba14-d94f2b1a50cc"
JACXSJ010001066.1	RepeatMasker	DNA/Ginger	94914	95100	697	+	.	ID="RND-6_FAMILY-2859";Tend="2491";Tstart="2302";shortTE="F";uid="0ad0bdfa-5d81-45c3-bf61-35ccf0a359a4"
JACXSJ010001066.1	RepeatMasker	DNA	73099	73345	591	+	.	ID="RND-6_FAMILY-9631";Tend="1171";Tstart="924";shortTE="F";uid="2e488402-478e-4c9f-ab4f-477dcf5cb078"
JACXSJ010001066.1	RepeatMasker	DNA/Ginger-1	88351	88900	640	+	.	ID="RND-6_FAMILY-8533";Tend="2329";Tstart="1694";shortTE="F";uid="9ac418b3-3f9e-44c4-8a16-39086a5814fe"
JACXSJ010001066.1	RepeatMasker	DNA	58263	58610	446	+	.	ID="dna2-2_ap";Tend="344";Tstart="1";shortTE="F";uid="e4535c90-6f53-44b2-8c8e-da9ef8281b95"
JACXSJ010001066.1	RepeatMasker	DNA/Kolobok-E	48160	48347	425	+	.	ID="RND-6_FAMILY-2763";Tend="1394";Tstart="1191";shortTE="F";uid="d2d83305-9e5c-479f-9def-26afbd2c6677"
JACXSJ010001066.1	RepeatMasker	DNA/hAT	121817	122118	570	+	.	ID="RND-4_FAMILY-384";Tend="1812";Tstart="1448";shortTE="F";uid="efa9b07d-c1a8-4485-a1a8-898239646e4a"
JACXSJ010001066.1	RepeatMasker	Unknown	123054	123495	1679	+	.	ID="RND-5_FAMILY-3393";Tend="1136";Tstart="708";shortTE="F";uid="9330f8a5-9228-4074-8310-28e29f1edf58"
JACXSJ010001066.1	RepeatMasker	DNA/Ginger	54103	54860	2405	+	.	ID="rnd-6_family-2859";Tend="2122";Tstart="816";shortTE="F";uid="5b92073e-8147-410b-8668-73e9f2158cc4"
JACXSJ010001066.1	RepeatMasker	DNA/Ginger	93781	94115	1140	+	.	ID="RND-6_FAMILY-2859";Tend="1150";Tstart="816";shortTE="F";uid="687df584-4b5b-4dfc-8830-fc29e458e700"
JACXSJ010001066.1	RepeatMasker	Retroposon?	86396	86666	564	+	.	ID="SINE2-1_AP";Tend="1141";Tstart="850";shortTE="F";uid="56172880-30b4-43fe-a828-ce047b98fd24"
JACXSJ010001066.1	RepeatMasker	DNA/hAT?	59484	60052	3684	-	.	ID="RND-1_FAMILY-11";Tend="1564";Tstart="932";shortTE="F";uid="ac6611af-7a7a-45b6-aa92-9ee86cc59927"
JACXSJ010001066.1	RepeatMasker	DNA/Sola-1	89748	90190	679	-	.	ID="SOLA1-8_AP";Tend="2704";Tstart="2237";shortTE="F";uid="01176159-f424-4d09-b824-b6f14bf47ab0"
JACXSJ010001066.1	RepeatMasker	DNA	44944	45246	458	-	.	ID="TTAA8_AP";Tend="349";Tstart="30";shortTE="F";uid="ae359e2f-104d-4e88-93df-21addfbdc9e3"
JACXSJ010001066.1	RepeatMasker	Unknown	95901	96120	658	-	.	ID="RND-6_FAMILY-17418";Tend="1144";Tstart="925";shortTE="F";uid="899f140a-d0ed-4dac-9cd9-deb49d08fb64"
JACXSJ010001066.1	RepeatMasker	DNA/hAT-hAT19	47028	47203	440	-	.	ID="RND-5_FAMILY-5819";Tend="3391";Tstart="3215";shortTE="F";uid="f38729cd-ea8f-44b6-9aa6-a70b1cbbf12f"
JACXSJ010001066.1	RepeatMasker	DNA	32536	32813	508	-	.	ID="DNA4-3_AP";Tend="637";Tstart="365";shortTE="F";uid="e3857f9f-414b-4559-ba7b-92d0e6f9df01"
JACXSJ010001066.1	RepeatMasker	LINE/I-Jockey	78565	78686	460	-	.	ID="TART_DV";Tend="2878";Tstart="2757";shortTE="F";uid="20b2cf9d-31d9-431c-96c9-874eafa70ba1"
JACXSJ010001066.1	RepeatMasker	DNA/Ginger	73352	73891	1558	-	.	ID="RND-6_FAMILY-2859";Tend="1371";Tstart="786";shortTE="F";uid="46ac2519-c425-4d56-9f9d-01fbb6514865"
JACXSJ010001066.1	RepeatMasker	DNA/Kolobok-T2	111895	112061	460	-	.	ID="KOLOBOK-2_AP";Tend="3853";Tstart="3689";shortTE="F";uid="e5408edc-bfd9-46ff-a0a2-67a5097649ad"
JACXSJ010001066.1	RepeatMasker	DNA/TcMar-m44	71647	71757	435	-	.	ID="MARINER-3_AP";Tend="2628";Tstart="2503";shortTE="F";uid="a590bb5f-6b2c-495f-bc96-aeaaf508b81f"
JACXSJ010001066.1	RepeatMasker	DNA/hAT-Tip100	56159	56542	1689	-	.	ID="RND-6_FAMILY-3328";Tend="1267";Tstart="885";shortTE="F";uid="82272cc3-15c3-4713-ad74-3423d1f47812"
JACXSJ010001066.1	RepeatMasker	DNA/Ginger	48250	48719	974	-	.	ID="RND-6_FAMILY-2859";Tend="1387";Tstart="814";shortTE="F";uid="0cec6e18-b4b1-4688-a2ed-f92c6aa9f9be"
JACXSJ010001066.1	RepeatMasker	DNA/Kolobok-E	88675	88934	837	-	.	ID="RND-6_FAMILY-2763";Tend="1052";Tstart="798";shortTE="F";uid="fdb7acf0-ed12-44b6-9a62-d98cca331129"
JACXSJ010001066.1	RepeatMasker	DNA	120796	121309	1321	-	.	ID="RND-5_FAMILY-2750";Tend="2413";Tstart="1832";shortTE="F";uid="18fe5a04-1b3f-442a-87c3-892bbadab904"
JACXSJ010001066.1	RepeatMasker	Unknown	49976	50103	565	-	.	ID="RND-6_FAMILY-13039";Tend="667";Tstart="535";shortTE="F";uid="286c84e8-d02f-454f-b6e7-5aac746cdb1a"
JACXSJ010001066.1	RepeatMasker	Retroposon?	48010	48126	663	-	.	ID="RND-5_FAMILY-21";Tend="1604";Tstart="1488";shortTE="F";uid="e531f5e4-7181-4254-b2f6-16a3d9f38436"
JACXSJ010001066.1	RepeatMasker	LINE/I	104415	104528	696	-	.	ID="RND-1_FAMILY-193";Tend="2467";Tstart="2358";shortTE="F";uid="23992d24-e1ab-44af-a0a5-75d21589cc1f"
JACXSJ010001066.1	RepeatMasker	DNA	30521	30890	784	-	.	ID="TTAA2C_AP";Tend="413";Tstart="47";shortTE="F";uid="df5d8b0b-2d8a-4c2b-baa0-6dab0ab8e561"
JACXSJ010001066.1	RepeatMasker	DNA/hAT-hAT19	110308	110536	618	-	.	ID="rnd-6_family-13228";Tend="1472";Tstart="1266";shortTE="F";uid="b017a098-3a67-4b1b-9795-eace13d60f9a"
JACXSJ010001066.1	RepeatMasker	DNA/hAT-Ac	4282	4845	634	-	.	ID="RND-6_FAMILY-1661";Tend="1424";Tstart="848";shortTE="F";uid="08eff314-45db-497c-a055-af9bf974f6ca"
JACXSJ010001066.1	RepeatMasker	DNA	122414	122657	693	-	.	ID="RND-5_FAMILY-5091";Tend="1919";Tstart="1689";shortTE="F";uid="5dec9c17-c552-461b-a4ee-f3c27745e8ea"
JACXSJ010001066.1	RepeatMasker	DNA/Ginger	67548	67706	690	-	.	ID="RND-6_FAMILY-2859";Tend="2040";Tstart="1875";shortTE="F";uid="7bcedf29-0881-4dbe-bba4-2e31cf6e4f78"
JACXSJ010001066.1	RepeatMasker	DNA	87507	87753	608	-	.	ID="RND-3_FAMILY-48";Tend="1391";Tstart="1145";shortTE="F";uid="f974c2f0-3a04-4a74-b38e-c3ed7024c4ea"
JACXSJ010001066.1	RepeatMasker	DNA/hAT-Tip100	53607	54106	1990	-	.	ID="RND-6_FAMILY-3328";Tend="1752";Tstart="1265";shortTE="F";uid="5b0abb15-b526-4a7b-962b-d1a01f51b2ae"
JACXSJ010001066.1	RepeatMasker	DNA/hAT-hAT19	55031	56118	5903	-	.	ID="RND-5_FAMILY-2354";Tend="1716";Tstart="623";shortTE="F";uid="933da497-7a20-4b0c-aa26-271a1acd9990"
JACXSJ010010660.1	RepeatMasker	Retroposon?	1	2337	16940	+	.	ID="RND-1_FAMILY-89";Tend="3738";Tstart="1390";shortTE="F";uid="911b57b3-f8c3-45ea-8c07-dea254976f05"
JACXSJ010010661.1	RepeatMasker	DNA/hAT-hAT19	735	907	794	-	.	ID="RND-5_FAMILY-720";Tend="1596";Tstart="1418";shortTE="F";uid="192edc6e-f0c9-4edc-b1a9-5254ea0945ca"
JACXSJ010010661.1	RepeatMasker	DNA/hAT-hAT19	1419	1741	861	-	.	ID="RND-6_FAMILY-20206";Tend="1722";Tstart="1400";shortTE="F";uid="50605465-3560-46c9-95b1-2a5a680c6bd0"
JACXSJ010010661.1	RepeatMasker	DNA	291	577	873	-	.	ID="dna4-3_ap";Tend="612";Tstart="362";shortTE="F";uid="6ac10da2-d224-4a3b-a8f6-db5badf4c3f7"
JACXSJ010010662.1	RepeatMasker	LINE/R1	1	2344	18131	-	.	ID="RND-5_FAMILY-11345";Tend="3539";Tstart="1161";shortTE="F";uid="4828a01b-6016-4dd2-8908-2a7fcf6c66d5"
JACXSJ010010663.1	RepeatMasker	Unknown	62	2268	8373	-	.	ID="RND-6_FAMILY-26004";Tend="2072";Tstart="10";shortTE="F";uid="c9780d2f-3e14-45f8-a457-f12cdcfb6503"
JACXSJ010010664.1	RepeatMasker	DNA/hAT-Charlie	2156	2335	745	+	.	ID="RND-6_FAMILY-3472";Tend="577";Tstart="418";shortTE="F";uid="0634fc72-8991-4d7c-b628-fca32ca00cc0"
JACXSJ010010665.1	RepeatMasker	Unknown	1214	2158	6128	+	.	ID="RND-1_FAMILY-4";Tend="1874";Tstart="850";shortTE="F";uid="ac4a8a18-3433-41d7-af53-b392be392710"
JACXSJ010010666.1	RepeatMasker	Unknown	413	1607	6838	+	.	ID="RND-5_FAMILY-269";Tend="1896";Tstart="810";shortTE="F";uid="a46f46d8-0bf6-4a9c-9b2a-c3d4f973e304"
JACXSJ010010666.1	RepeatMasker	RC/Helitron	2143	2305	945	+	.	ID="HELITRON-N1C_LMI";Tend="160";Tstart="1";shortTE="F";uid="2e471315-ddd4-4438-8e06-799c982fc6e0"
JACXSJ010010666.1	RepeatMasker	DNA/Maverick	203	411	1764	-	.	ID="RND-6_FAMILY-5489";Tend="546";Tstart="338";shortTE="F";uid="b1cc63c4-784c-4efd-aa63-036356734ecb"
JACXSJ010010666.1	RepeatMasker	DNA/Maverick	1	205	1754	-	.	ID="RND-6_FAMILY-3391";Tend="1290";Tstart="1085";shortTE="F";uid="5007c56a-a089-4477-98cf-e9eae1ba1622"
JACXSJ010010667.1	RepeatMasker	DNA/hAT-Charlie	1293	1449	861	+	.	ID="RND-6_FAMILY-2601";Tend="480";Tstart="324";shortTE="F";uid="5906bea6-effe-4614-ac34-ab093bc22311"
JACXSJ010010667.1	RepeatMasker	DNA/TcMar-Tc1	8	260	1349	-	.	ID="RND-1_FAMILY-61";Tend="305";Tstart="54";shortTE="F";uid="c3e6a1a9-fe13-4013-a257-7e5dac8feb79"
JACXSJ010010669.1	RepeatMasker	RC/Helitron	627	773	458	+	.	ID="RND-1_FAMILY-43";Tend="1278";Tstart="1133";shortTE="F";uid="181e1f5a-96b8-44aa-9516-674582a238a0"
JACXSJ010010669.1	RepeatMasker	DNA/hAT-hAT19	1852	2319	1221	-	.	ID="RND-5_FAMILY-4572";Tend="1634";Tstart="1177";shortTE="F";uid="30da6668-b969-42f1-b0bb-38d6b7e5243c"
JACXSJ010001067.1	RepeatMasker	DNA	108818	109055	452	+	.	ID="ttaa2c_ap";Tend="327";Tstart="96";shortTE="F";uid="e6aede5e-1179-4461-ae5e-94111eb91fb7"
JACXSJ010001067.1	RepeatMasker	Unknown	91611	92168	1447	+	.	ID="RND-6_FAMILY-11024";Tend="950";Tstart="71";shortTE="F";uid="adcc55bb-37ce-4371-b7e3-d2029c8fb38c"
JACXSJ010001067.1	RepeatMasker	Unknown	92995	93450	1859	+	.	ID="RND-6_FAMILY-3619";Tend="1283";Tstart="852";shortTE="F";uid="f7dd1b0f-7064-4c5a-a742-bd0d626cc5b7"
JACXSJ010001067.1	RepeatMasker	Unknown	111116	111487	1851	+	.	ID="RND-5_FAMILY-891";Tend="1370";Tstart="967";shortTE="F";uid="c66240e0-36ba-4d65-b928-a6a44f4e7233"
JACXSJ010001067.1	RepeatMasker	DNA/hAT	26302	26569	735	+	.	ID="RND-6_FAMILY-10796";Tend="1176";Tstart="918";shortTE="F";uid="f01d26d0-d7c7-4191-a4d7-d5a956009904"
JACXSJ010001067.1	RepeatMasker	Unknown	18	214	1521	+	.	ID="RND-1_FAMILY-96";Tend="1471";Tstart="1275";shortTE="F";uid="33952c9b-59ed-4317-8754-9df95dba7fb4"
JACXSJ010001067.1	RepeatMasker	DNA/hAT-hAT19	65080	65563	2777	+	.	ID="RND-5_FAMILY-782";Tend="1392";Tstart="890";shortTE="F";uid="ebc09b43-4e47-4bdf-80d6-15ddecee8455"
JACXSJ010001067.1	RepeatMasker	Retroposon?	63505	63898	589	+	.	ID="SINE2-2_AP";Tend="683";Tstart="283";shortTE="F";uid="34932c9c-a296-4a8f-a6fc-a4edcc664613"
JACXSJ010001067.1	RepeatMasker	DNA/Ginger	28627	29128	2301	+	.	ID="RND-6_FAMILY-2859";Tend="2422";Tstart="1895";shortTE="F";uid="d024d8a4-1014-4f29-b887-b84a622906ce"
JACXSJ010001067.1	RepeatMasker	Unknown	118987	119337	745	+	.	ID="RND-6_FAMILY-27455";Tend="917";Tstart="589";shortTE="F";uid="3221f282-f3de-4bc5-ade3-37d187ca5768"
JACXSJ010001067.1	RepeatMasker	Unknown	86307	86528	1870	+	.	ID="RND-6_FAMILY-11924";Tend="1081";Tstart="860";shortTE="F";uid="56faf175-3ea1-4752-8355-bb276b918fc6"
JACXSJ010001067.1	RepeatMasker	Unknown	73893	74342	934	+	.	ID="RND-6_FAMILY-14776";Tend="837";Tstart="394";shortTE="F";uid="8d0fceb5-a9d6-4216-8708-fc9ca1822481"
JACXSJ010001067.1	RepeatMasker	DNA/Ginger	27771	28072	1091	+	.	ID="RND-6_FAMILY-2859";Tend="1902";Tstart="1598";shortTE="F";uid="1841c5b8-c347-47ba-a426-7099631391b7"
JACXSJ010001067.1	RepeatMasker	DNA/Ginger	63899	64184	4660	+	.	ID="rnd-6_family-2859";Tend="2490";Tstart="2045";shortTE="F";uid="ae507997-1bf9-4601-a821-a47c76b5747b"
JACXSJ010001067.1	RepeatMasker	Unknown	88375	88566	669	+	.	ID="RND-4_FAMILY-817";Tend="1172";Tstart="987";shortTE="F";uid="fc54c638-1f07-4f81-9709-3d521426c672"
JACXSJ010001067.1	RepeatMasker	DNA/hAT	73586	73743	569	+	.	ID="RND-4_FAMILY-2044";Tend="1194";Tstart="1052";shortTE="F";uid="612b018c-4099-4be2-8703-babb5ae7136c"
JACXSJ010001067.1	RepeatMasker	DNA	60523	60835	1160	+	.	ID="DNA4-1_AP";Tend="793";Tstart="415";shortTE="F";uid="804ce018-9b4e-4ec3-8b5c-9300dd9e7cfd"
JACXSJ010001067.1	RepeatMasker	DNA/hAT-Ac	32138	33224	7548	+	.	ID="RND-6_FAMILY-20873";Tend="1794";Tstart="782";shortTE="F";uid="22eb2cc5-f768-4c59-8d51-a2896dcb34f8"
JACXSJ010001067.1	RepeatMasker	DNA	10863	11036	627	+	.	ID="dna4-2_ap";Tend="278";Tstart="103";shortTE="F";uid="10ed209f-e1d3-48bb-9e92-d9f693f662e0"
JACXSJ010001067.1	RepeatMasker	DNA/Ginger-1	59487	59804	483	+	.	ID="RND-6_FAMILY-8533";Tend="2421";Tstart="2069";shortTE="F";uid="6db92192-5dd7-4909-baf8-57097935fed7"
JACXSJ010001067.1	RepeatMasker	DNA/Ginger	55513	55721	867	+	.	ID="RND-6_FAMILY-2859";Tend="2489";Tstart="2289";shortTE="F";uid="d7859588-1cbb-4a95-9132-3e5cb00a1256"
JACXSJ010001067.1	RepeatMasker	DNA/Kolobok-E	38831	39062	486	+	.	ID="RND-6_FAMILY-1681";Tend="1931";Tstart="1701";shortTE="F";uid="0f814bf3-35fc-4372-b9c1-518a6eaf8899"
JACXSJ010001067.1	RepeatMasker	Unknown	92451	92655	502	+	.	ID="RND-4_FAMILY-419";Tend="1698";Tstart="1502";shortTE="F";uid="51410dba-d6f4-4094-a5d8-5de5d6a42f8d"
JACXSJ010001067.1	RepeatMasker	DNA	97224	97600	2231	+	.	ID="RND-1_FAMILY-130";Tend="1507";Tstart="1109";shortTE="F";uid="698320cf-846a-4d4d-a8ff-cfb6e2323002"
JACXSJ010001067.1	RepeatMasker	DNA/Ginger	112794	114086	7679	+	.	ID="RND-6_FAMILY-2859";Tend="2088";Tstart="814";shortTE="F";uid="fa9d20e6-9a3f-4f47-bdec-66ad2c19d92b"
JACXSJ010001067.1	RepeatMasker	DNA/Ginger-1	29934	30042	554	+	.	ID="RND-6_FAMILY-2398";Tend="2055";Tstart="1947";shortTE="F";uid="80359e11-4c4c-41ad-a65e-a2c4af966f48"
JACXSJ010001067.1	RepeatMasker	DNA/hAT-Ac	57670	57770	559	+	.	ID="DNA8-56_AP";Tend="561";Tstart="461";shortTE="F";uid="4f755469-d1b8-4d91-b8d7-2b396c3be509"
JACXSJ010001067.1	RepeatMasker	DNA/hAT-hAT19	31580	31769	612	+	.	ID="rnd-5_family-4572";Tend="1426";Tstart="1277";shortTE="F";uid="4ca91539-07ff-4148-85e4-b7f476edb899"
JACXSJ010001067.1	RepeatMasker	Unknown	9252	10276	6071	+	.	ID="RND-5_FAMILY-2488";Tend="1922";Tstart="918";shortTE="F";uid="acd4663e-0470-4051-9065-cd786f1d1bd7"
JACXSJ010001067.1	RepeatMasker	DNA	30045	30497	1150	+	.	ID="dna8-31_ap";Tend="594";Tstart="2";shortTE="F";uid="d545f9ac-5fad-4ba3-b587-384d991471d4"
JACXSJ010001067.1	RepeatMasker	DNA/Ginger-1	58172	58442	796	+	.	ID="RND-6_FAMILY-313";Tend="2255";Tstart="1986";shortTE="F";uid="cd69e505-2f45-406a-b21a-ada7d89b4f2e"
JACXSJ010001067.1	RepeatMasker	DNA/Ginger	62711	63504	4660	+	.	ID="rnd-6_family-2859";Tend="2044";Tstart="815";shortTE="F";uid="a097685f-1056-470d-b401-a76446c210f5"
JACXSJ010001067.1	RepeatMasker	DNA	21865	22336	627	+	.	ID="RND-6_FAMILY-2710";Tend="1415";Tstart="904";shortTE="F";uid="36d142c8-5852-464a-8f8d-2d735dc31982"
JACXSJ010001067.1	RepeatMasker	Unknown	13562	14091	2774	+	.	ID="RND-5_FAMILY-3823";Tend="1387";Tstart="863";shortTE="F";uid="6859791a-8119-4a69-bb87-0fd0dc521ec0"
JACXSJ010001067.1	RepeatMasker	DNA/hAT-Tip100	108051	108737	2310	+	.	ID="RND-5_FAMILY-4295";Tend="1482";Tstart="803";shortTE="F";uid="8ec0c52b-058a-4043-aff7-7c532adab1d7"
JACXSJ010001067.1	RepeatMasker	Unknown	2436	2850	1762	+	.	ID="RND-6_FAMILY-2063";Tend="1185";Tstart="771";shortTE="F";uid="e85359f9-ae77-4f57-bd49-d231c0c697e3"
JACXSJ010001067.1	RepeatMasker	DNA/hAT	60896	61053	754	+	.	ID="RND-6_FAMILY-1963";Tend="1052";Tstart="885";shortTE="F";uid="e317f597-de64-4ea5-9a13-bcc182366621"
JACXSJ010001067.1	RepeatMasker	LINE/CR1	53266	54974	10599	+	.	ID="RND-6_FAMILY-760";Tend="1867";Tstart="188";shortTE="F";uid="cdf0f080-b199-44bd-bf66-0ec66e4dbe93"
JACXSJ010001067.1	RepeatMasker	Retroposon?	93449	93958	690	+	.	ID="RND-1_FAMILY-89";Tend="2859";Tstart="2370";shortTE="F";uid="431af8f2-c4e1-4f6f-ad73-2b92b6ca08b5"
JACXSJ010001067.1	RepeatMasker	LTR/Copia	94523	95107	2873	+	.	ID="RND-6_FAMILY-12223";Tend="1679";Tstart="1107";shortTE="F";uid="86861296-d9b1-4cb9-9512-380355bcf0a1"
JACXSJ010001067.1	RepeatMasker	DNA	67630	68026	1506	-	.	ID="DNA4-3_AP";Tend="625";Tstart="196";shortTE="F";uid="0e4520ac-3368-4da9-9bb4-91f4d64d8695"
JACXSJ010001067.1	RepeatMasker	Unknown	2240	2435	1074	-	.	ID="RND-6_FAMILY-17418";Tend="1436";Tstart="845";shortTE="F";uid="eec20eda-30b6-4f2d-a064-6d50aefda030"
JACXSJ010001067.1	RepeatMasker	DNA/Kolobok-E	56385	56539	608	-	.	ID="RND-6_FAMILY-1681";Tend="1862";Tstart="1720";shortTE="F";uid="73fb2082-8f40-4723-a63d-028ab07a8374"
JACXSJ010001067.1	RepeatMasker	DNA/TcMar-Tc1	28433	28613	954	-	.	ID="RND-6_FAMILY-14994";Tend="1479";Tstart="1310";shortTE="F";uid="e572f7bb-eeba-4305-a883-e24ee81ee93a"
JACXSJ010001067.1	RepeatMasker	Unknown	119246	119792	482	-	.	ID="RND-6_FAMILY-5084";Tend="1304";Tstart="793";shortTE="F";uid="49161d5c-b9b4-41d0-b4d4-e1a36e14acfc"
JACXSJ010001067.1	RepeatMasker	Unknown	8123	8252	525	-	.	ID="RND-6_FAMILY-1295";Tend="1114";Tstart="982";shortTE="F";uid="717e3c08-d855-41d9-9809-049e818b4069"
JACXSJ010001067.1	RepeatMasker	Unknown	96911	97221	1870	-	.	ID="RND-6_FAMILY-4491";Tend="1205";Tstart="887";shortTE="F";uid="09f4fb22-bf19-4c27-879c-dd2b3a4cbcb2"
JACXSJ010001067.1	RepeatMasker	Unknown	74492	74814	2634	-	.	ID="RND-6_FAMILY-10311";Tend="2003";Tstart="1681";shortTE="F";uid="bc9a1233-6d29-493c-96cb-50aeaec26728"
JACXSJ010001067.1	RepeatMasker	DNA/Kolobok-E	59315	59528	1882	-	.	ID="RND-6_FAMILY-2763";Tend="1501";Tstart="412";shortTE="F";uid="406bae6a-66b4-4260-ba4e-1dfb5783e4ea"
JACXSJ010001067.1	RepeatMasker	LINE/I	76582	78831	1648	-	.	ID="RND-1_FAMILY-193";Tend="2724";Tstart="129";shortTE="F";uid="3801968c-ec45-4f54-a670-91040a6ce6c1"
JACXSJ010001067.1	RepeatMasker	Unknown	24722	25207	3839	-	.	ID="RND-1_FAMILY-96";Tend="1471";Tstart="979";shortTE="F";uid="5bdd3a4f-8a1e-43f2-99d2-23bb6cd85c47"
JACXSJ010001067.1	RepeatMasker	Unknown	95588	96913	1060	-	.	ID="RND-6_FAMILY-4491";TEgroup="ctg_1067%7CRND-6_FAMILY-4491%7C1";Tend="2497";Tstart="539";shortTE="F";uid="92f0c60f-ff06-484a-88f3-617d3472c070"
JACXSJ010001067.1	RepeatMasker	Retroposon?	93982	94346	584	-	.	ID="RND-5_FAMILY-1723";TEgroup="ctg_1067%7CRND-5_FAMILY-1723%7C1";Tend="3295";Tstart="282";shortTE="F";uid="66358138-42d2-4543-b41e-fff967c05161"
JACXSJ010001067.1	RepeatMasker	DNA/Ginger	87774	88320	2227	-	.	ID="RND-6_FAMILY-2859";Tend="2486";Tstart="1962";shortTE="F";uid="2c0f4afe-1dc4-493f-8f23-5d95bc8b0bf2"
JACXSJ010001067.1	RepeatMasker	DNA/Ginger-1	58627	59314	2577	-	.	ID="RND-6_FAMILY-313";Tend="1884";Tstart="1040";shortTE="F";uid="3551c461-8dd2-4fc0-bea0-e7597b2f49ac"
JACXSJ010001067.1	RepeatMasker	DNA/hAT-Charlie	29150	29437	1619	-	.	ID="RND-6_FAMILY-3585";Tend="1200";Tstart="909";shortTE="F";uid="d486c8e3-8320-49e7-a6c3-f2b391cdd3bd"
JACXSJ010001067.1	RepeatMasker	DNA/TcMar-m44	43480	43618	881	-	.	ID="RND-6_FAMILY-3746";Tend="633";Tstart="492";shortTE="F";uid="127320dd-e39a-47c7-98a5-64b2747fccfb"
JACXSJ010001067.1	RepeatMasker	Unknown	59845	60086	1642	-	.	ID="RND-1_FAMILY-10";Tend="1198";Tstart="956";shortTE="F";uid="8b5aaa6c-cca1-47a4-a98d-a21f1b03cb73"
JACXSJ010001067.1	RepeatMasker	DNA	68015	68116	424	-	.	ID="RND-6_FAMILY-2710";Tend="996";Tstart="894";shortTE="F";uid="fe924ef2-6c55-46fc-80d9-3008733844d0"
JACXSJ010001067.1	RepeatMasker	DNA/hAT	30923	31168	1483	-	.	ID="RND-1_FAMILY-84";Tend="1207";Tstart="964";shortTE="F";uid="ac7b962a-5e41-453a-8894-3d6d5cdf67d3"
JACXSJ010001067.1	RepeatMasker	DNA/hAT-Tip100	75056	76267	8745	-	.	ID="RND-6_FAMILY-15142";Tend="1502";Tstart="308";shortTE="F";uid="0ebfa79c-fc46-4a2c-bd95-0cf03fd4a94f"
JACXSJ010001067.1	RepeatMasker	DNA/Ginger-1	89818	90356	2964	-	.	ID="RND-5_FAMILY-839";Tend="1251";Tstart="693";shortTE="F";uid="f6871833-bf61-4f2d-8e29-cf02157b7232"
JACXSJ010001067.1	RepeatMasker	DNA	21917	22396	1719	-	.	ID="DNA4-3_AP";Tend="526";Tstart="20";shortTE="F";uid="9ae57dc8-fad6-41a5-87bc-b46707bee6c4"
JACXSJ010001067.1	RepeatMasker	DNA/Ginger	57037	57685	2302	-	.	ID="RND-6_FAMILY-2859";Tend="1559";Tstart="803";shortTE="F";uid="8bc179c6-7578-44fb-b2ff-4f8810676da5"
JACXSJ010001067.1	RepeatMasker	DNA/hAT-Charlie	97600	97783	1434	-	.	ID="RND-1_FAMILY-237";Tend="1140";Tstart="955";shortTE="F";uid="db2a2040-5a00-402c-bff7-8a543f5c9a41"
JACXSJ010010671.1	RepeatMasker	Unknown	433	1684	9775	+	.	ID="RND-6_FAMILY-9430";Tend="1244";Tstart="1";shortTE="F";uid="d7cce791-2a97-4288-887c-eff995baba6b"
JACXSJ010010671.1	RepeatMasker	DNA/Ginger	75	494	1879	+	.	ID="RND-6_FAMILY-2859";Tend="2542";Tstart="2120";shortTE="F";uid="fb8f8633-90bb-4046-88f1-e6a9a3ff97cf"
JACXSJ010010671.1	RepeatMasker	DNA	1664	1949	2004	+	.	ID="RND-5_FAMILY-4476";Tend="1057";Tstart="771";shortTE="F";uid="d7d7d5bd-e90d-49b4-a19e-92df66c2bed3"
JACXSJ010010671.1	RepeatMasker	DNA	1952	2249	1879	-	.	ID="DNA-TTAA-1_AP";Tend="301";Tstart="1";shortTE="F";uid="78afcb3a-6721-4dab-a8de-0f16fd349770"
JACXSJ010010671.1	RepeatMasker	DNA/Kolobok-E	16	493	998	-	.	ID="RND-6_FAMILY-2763";Tend="803";Tstart="380";shortTE="F";uid="2379f024-5a47-42f4-ab1e-2fdb392c1925"
JACXSJ010010672.1	RepeatMasker	Unknown	1513	1718	420	+	.	ID="RND-6_FAMILY-22493";Tend="1533";Tstart="1337";shortTE="F";uid="85b5a038-7e36-40dd-a837-29adc24bff87"
JACXSJ010010672.1	RepeatMasker	Unknown	403	569	1035	-	.	ID="RND-4_FAMILY-817";Tend="1185";Tstart="1027";shortTE="F";uid="9ba80348-08fc-42ef-88f2-25c7044dd03a"
JACXSJ010010674.1	RepeatMasker	RC/Helitron	1703	1871	449	-	.	ID="HELITRON-N1B_LMI";Tend="290";Tstart="4";shortTE="F";uid="5f07539f-365a-4ee8-8cae-4c95ac43d76e"
JACXSJ010010675.1	RepeatMasker	DNA/Ginger	913	1496	3305	+	.	ID="RND-6_FAMILY-2859";Tend="2494";Tstart="1907";shortTE="F";uid="b24c7b4f-7d46-4af7-ab3e-8723d29f01bf"
JACXSJ010010675.1	RepeatMasker	DNA/Ginger-1	2	232	1312	+	.	ID="RND-6_FAMILY-313";Tend="1783";Tstart="1552";shortTE="F";uid="a4289a23-c1a8-4bef-be9b-bbd2ffb01438"
JACXSJ010010675.1	RepeatMasker	DNA/hAT-Tip100	2117	2312	666	-	.	ID="RND-6_FAMILY-13982";Tend="1542";Tstart="1345";shortTE="F";uid="27709896-e276-4607-9d1a-9d45e77e442b"
JACXSJ010010675.1	RepeatMasker	DNA/Ginger	1770	1971	587	-	.	ID="RND-6_FAMILY-2859";Tend="1480";Tstart="1274";shortTE="F";uid="2dc339e4-6874-4bdf-9cc0-2a043b9c9130"
JACXSJ010010676.1	RepeatMasker	LINE/R1	289	886	660	+	.	ID="SART-1_API";Tend="594";Tstart="2";shortTE="F";uid="d475964e-c141-4940-963b-cfa7d401ec63"
JACXSJ010010676.1	RepeatMasker	LINE/R1	60	264	502	+	.	ID="SART-6_API";Tend="4448";Tstart="4226";shortTE="F";uid="e5c76c80-90ea-4175-8888-42f5d85d8c2a"
JACXSJ010010676.1	RepeatMasker	LINE/R1	1614	2324	541	+	.	ID="SART-1_API";Tend="2261";Tstart="1569";shortTE="F";uid="be7ea920-ef1b-444f-a18c-0d7a0eb45890"
JACXSJ010010676.1	RepeatMasker	LINE/R1	1713	2327	1482	-	.	ID="RND-6_FAMILY-1665";Tend="728";Tstart="116";shortTE="F";uid="5fbfdf71-065e-4b1b-8aa3-3be5a41e7137"
JACXSJ010010677.1	RepeatMasker	DNA/hAT-hAT19	1364	2331	5350	+	.	ID="RND-5_FAMILY-2354";Tend="1611";Tstart="586";shortTE="F";uid="66c4e954-0a67-46a7-9334-2746b68989df"
JACXSJ010010677.1	RepeatMasker	DNA/MULE-MuDR	870	1384	2199	+	.	ID="RND-5_FAMILY-5437";Tend="1327";Tstart="793";shortTE="F";uid="bed02df0-3a4c-4f75-96e1-aac42ac76f9e"
JACXSJ010010678.1	RepeatMasker	DNA	381	512	1039	+	.	ID="TTAA13_AP";Tend="574";Tstart="442";shortTE="F";uid="3bea0090-e8da-4798-af51-798a4df7c86a"
JACXSJ010010678.1	RepeatMasker	Unknown	1003	1305	2410	-	.	ID="RND-6_FAMILY-8310";Tend="1437";Tstart="1143";shortTE="F";uid="aae00b46-369e-4ea7-9b5a-45753ee0b5f6"
JACXSJ010010678.1	RepeatMasker	DNA/hAT-Ac	1	226	1792	-	.	ID="RND-6_FAMILY-6410";Tend="1083";Tstart="850";shortTE="F";uid="35e3cb02-1053-4b6d-8387-32f03c1ed821"
JACXSJ010010678.1	RepeatMasker	Unknown	1305	2325	6990	-	.	ID="RND-6_FAMILY-329";Tend="944";Tstart="1";shortTE="F";uid="caad456c-5e5b-441f-9944-8de09ac692ee"
JACXSJ010001068.1	RepeatMasker	Retroposon?	114582	114970	1144	+	.	ID="RND-1_FAMILY-28";Tend="3335";Tstart="2946";shortTE="F";uid="97c1b80f-592e-4b48-a7a8-04e9fb2a94d1"
JACXSJ010001068.1	RepeatMasker	DNA/MULE-MuDR	8388	8527	584	+	.	ID="RND-5_FAMILY-5190";Tend="1438";Tstart="1295";shortTE="F";uid="8925ccc0-c2d3-4f66-8dde-225008d1e71e"
JACXSJ010001068.1	RepeatMasker	DNA/Kolobok-E	16263	16595	492	+	.	ID="RND-6_FAMILY-2763";Tend="1023";Tstart="682";shortTE="F";uid="74f0b259-73a8-475e-855e-ca1523961c99"
JACXSJ010001068.1	RepeatMasker	DNA/hAT-hAT19	23470	23582	423	+	.	ID="DNA8-49_AP";Tend="120";Tstart="2";shortTE="F";uid="e18b4dab-f092-46f8-b88e-30be1997fc08"
JACXSJ010001068.1	RepeatMasker	DNA	9388	9643	1539	+	.	ID="RND-1_FAMILY-58";Tend="2095";Tstart="1846";shortTE="F";uid="c44bbe3b-330a-40de-915a-4601222970dc"
JACXSJ010001068.1	RepeatMasker	DNA/MULE-MuDR	7641	7806	765	+	.	ID="RND-5_FAMILY-5190";Tend="1076";Tstart="915";shortTE="F";uid="e619e870-b2b9-466b-b17b-f33c43cb7d63"
JACXSJ010001068.1	RepeatMasker	DNA/Ginger	99263	99465	544	+	.	ID="RND-6_FAMILY-2859";Tend="2432";Tstart="2244";shortTE="F";uid="da8e6ece-264b-4dba-9b96-b96e7add8e3a"
JACXSJ010001068.1	RepeatMasker	LINE/I	50167	50907	3700	+	.	ID="RND-5_FAMILY-4228";Tend="1576";Tstart="856";shortTE="F";uid="8fde4f5e-8e1a-48dc-83a9-8325e4055c10"
JACXSJ010001068.1	RepeatMasker	DNA/Ginger	110681	110879	1886	+	.	ID="RND-6_FAMILY-2859";Tend="1387";Tstart="815";shortTE="F";uid="1ab5ef56-df25-49d0-ac32-69d299a792aa"
JACXSJ010001068.1	RepeatMasker	LINE/I	74337	74856	2646	+	.	ID="RND-5_FAMILY-536";Tend="2072";Tstart="1528";shortTE="F";uid="53a9887e-1a32-4c1e-9a6d-5915ba82c558"
JACXSJ010001068.1	RepeatMasker	DNA/Ginger	119025	119443	2203	+	.	ID="RND-6_FAMILY-2859";Tend="2503";Tstart="2089";shortTE="F";uid="59fd2571-4745-4334-9d83-22e9a0085e02"
JACXSJ010001068.1	RepeatMasker	DNA/Ginger	98617	98889	512	+	.	ID="RND-6_FAMILY-2859";Tend="1312";Tstart="822";shortTE="F";uid="9d1bd403-97a0-4685-a9fd-b764794d5f84"
JACXSJ010001068.1	RepeatMasker	DNA/Ginger-1	118383	119057	3698	+	.	ID="RND-6_FAMILY-313";Tend="1425";Tstart="740";shortTE="F";uid="6065048b-340b-4e29-a49c-0ac81bf6a1ff"
JACXSJ010001068.1	RepeatMasker	LTR/Pao	35763	36358	3083	+	.	ID="RND-6_FAMILY-37925";Tend="1389";Tstart="800";shortTE="F";uid="3179db84-aa0e-42d5-b155-3d59e2d4b316"
JACXSJ010001068.1	RepeatMasker	DNA/hAT-Tip100	21099	21486	2031	+	.	ID="RND-6_FAMILY-3568";Tend="1315";Tstart="952";shortTE="F";uid="bc848e4a-89f3-44a4-a78c-589968c27d79"
JACXSJ010001068.1	RepeatMasker	DNA/Ginger	48267	48423	1109	+	.	ID="RND-6_FAMILY-2859";Tend="2493";Tstart="2336";shortTE="F";uid="0888be69-d361-485d-9761-849b64911403"
JACXSJ010001068.1	RepeatMasker	DNA/hAT-hAT19	84214	84919	3986	+	.	ID="RND-5_FAMILY-1506";Tend="1578";Tstart="906";shortTE="F";uid="2ba27888-a341-4e5c-915e-a90fc052dfb4"
JACXSJ010001068.1	RepeatMasker	RC/Helitron	80598	80971	2132	+	.	ID="RND-5_FAMILY-7613";Tend="1907";Tstart="1527";shortTE="F";uid="71ae9676-92b7-41f2-81a4-d13951f702e1"
JACXSJ010001068.1	RepeatMasker	Unknown	90205	90371	919	+	.	ID="RND-5_FAMILY-4616";Tend="1434";Tstart="1270";shortTE="F";uid="a80c4cb6-6cd7-4c1a-81f2-8ae668968104"
JACXSJ010001068.1	RepeatMasker	DNA/hAT-hAT19	23734	23922	576	+	.	ID="DNA8-84_AP";Tend="540";Tstart="328";shortTE="F";uid="aae5baa3-82e2-49d2-a537-92c88d155eaf"
JACXSJ010001068.1	RepeatMasker	Unknown	39158	39441	632	+	.	ID="RND-6_FAMILY-8310";Tend="950";Tstart="675";shortTE="F";uid="1c44ab9e-e3b6-4483-8a50-3dcfe2096687"
JACXSJ010001068.1	RepeatMasker	DNA/hAT	90538	91017	2665	+	.	ID="RND-4_FAMILY-911";Tend="1453";Tstart="950";shortTE="F";uid="36bd9a59-0bf1-40d4-9d74-10113e0cc827"
JACXSJ010001068.1	RepeatMasker	DNA/Ginger	2	1098	1323	+	.	ID="RND-6_FAMILY-2859";TEgroup="ctg_1068%7CRND-6_FAMILY-2859%7C1";Tend="2349";Tstart="1162";shortTE="F";uid="9ca73a56-922f-4325-ab27-7bbd0fbfc811"
JACXSJ010001068.1	RepeatMasker	DNA/hAT-Charlie	4866	5503	3273	+	.	ID="RND-5_FAMILY-4645";Tend="1501";Tstart="875";shortTE="F";uid="c679f3ff-04ca-4590-b5ff-e9fe1a7c34cd"
JACXSJ010001068.1	RepeatMasker	DNA/hAT-Tip100	58532	58693	611	+	.	ID="RND-6_FAMILY-3328";Tend="1272";Tstart="1108";shortTE="F";uid="614662d2-5ec8-471e-adad-5f913cd0c6a6"
JACXSJ010001068.1	RepeatMasker	DNA/hAT-hAT19	43610	44174	2927	+	.	ID="RND-1_FAMILY-99";Tend="1501";Tstart="963";shortTE="F";uid="18b88322-3479-417d-b2fa-e41d30a6ec01"
JACXSJ010001068.1	RepeatMasker	Unknown	94953	95559	4682	+	.	ID="RND-1_FAMILY-192";Tend="1490";Tstart="888";shortTE="F";uid="ef5b87f6-4654-4419-ad1a-e96a0031f2cc"
JACXSJ010001068.1	RepeatMasker	DNA/hAT-Charlie	29645	30107	2337	+	.	ID="RND-5_FAMILY-4645";Tend="1399";Tstart="937";shortTE="F";uid="c899854f-12a6-45e4-a280-4ccdb8333b01"
JACXSJ010001068.1	RepeatMasker	DNA/hAT-Tip100	58933	59364	1824	+	.	ID="RND-6_FAMILY-3328";Tend="1686";Tstart="1280";shortTE="F";uid="5cdc3952-8b08-4fbf-a9cc-c99fbf30470d"
JACXSJ010001068.1	RepeatMasker	Unknown	48548	48760	511	+	.	ID="RND-6_FAMILY-22493";Tend="1547";Tstart="1318";shortTE="F";uid="a29a43ce-8834-447e-9161-2113f905d003"
JACXSJ010001068.1	RepeatMasker	DNA/hAT-Charlie	12443	13839	2228	+	.	ID="RND-5_FAMILY-1284";TEgroup="ctg_1068%7CRND-5_FAMILY-1284%7C1";Tend="1875";Tstart="192";shortTE="F";uid="2ee3c333-4942-4fdc-95b4-dc4f65c912eb"
JACXSJ010001068.1	RepeatMasker	DNA/Ginger-1	89303	89441	475	+	.	ID="RND-6_FAMILY-313";Tend="2438";Tstart="2297";shortTE="F";uid="9be7f961-07ac-48e7-b0e3-72ffabd3ae54"
JACXSJ010001068.1	RepeatMasker	DNA/hAT-Ac	116446	117674	7249	+	.	ID="RND-6_FAMILY-2012";Tend="1958";Tstart="767";shortTE="F";uid="d59ebd8c-3ddd-4ab4-acc1-9e2f088552c8"
JACXSJ010001068.1	RepeatMasker	DNA/hAT	62800	63521	3672	+	.	ID="RND-5_FAMILY-1595";Tend="1688";Tstart="920";shortTE="F";uid="0b8b6a2e-1929-4e82-9bba-5c472f1ff16c"
JACXSJ010001068.1	RepeatMasker	DNA/hAT-Tip100	33262	33907	1856	+	.	ID="RND-1_FAMILY-27";TEgroup="ctg_1068%7CRND-1_FAMILY-27%7C1";Tend="1591";Tstart="961";shortTE="F";uid="62fb4648-59b6-4a48-9976-89475433f8b5"
JACXSJ010001068.1	RepeatMasker	DNA	48806	49023	523	+	.	ID="ttaa2d_ap";Tend="406";Tstart="174";shortTE="F";uid="a1f953ae-35ed-467f-897a-6a0a6284404f"
JACXSJ010001068.1	RepeatMasker	DNA	107066	107672	3176	+	.	ID="RND-5_FAMILY-91";Tend="1569";Tstart="919";shortTE="F";uid="0d2cd2e6-7646-4cc8-8b0a-51fc7ece2030"
JACXSJ010001068.1	RepeatMasker	DNA/hAT-Charlie	85389	87513	2969	+	.	ID="RND-6_FAMILY-18044";Tend="2134";Tstart="45";shortTE="F";uid="d48c5a9b-12f0-401a-9c37-344d569278a2"
JACXSJ010001068.1	RepeatMasker	DNA/hAT-hAT19	6204	6547	1906	+	.	ID="RND-5_FAMILY-9709";Tend="1240";Tstart="905";shortTE="F";uid="2fec8dc4-5c74-4444-84fd-02769d0af818"
JACXSJ010001068.1	RepeatMasker	DNA	73630	74245	2653	+	.	ID="DNA4-3_AP";Tend="633";Tstart="5";shortTE="F";uid="ded6f2f2-df47-4740-96ff-887b3d9b535a"
JACXSJ010001068.1	RepeatMasker	LINE/I-Jockey	95884	96307	1020	+	.	ID="RND-6_FAMILY-8945";Tend="4615";Tstart="4204";shortTE="F";uid="105ba115-22d7-45d9-a5fc-a22b3ad79846"
JACXSJ010001068.1	RepeatMasker	DNA/TcMar-Pogo	14017	14672	3397	+	.	ID="RND-5_FAMILY-822";Tend="1528";Tstart="896";shortTE="F";uid="c662903a-21ef-4d5c-afc3-6c88f905b3a5"
JACXSJ010001068.1	RepeatMasker	DNA/MULE-MuDR	96308	96461	749	+	.	ID="RND-5_FAMILY-722";Tend="923";Tstart="775";shortTE="F";uid="3a2aad08-8bbb-4cbb-9800-819e0cc94f42"
JACXSJ010001068.1	RepeatMasker	RC/Helitron	8800	9150	1026	+	.	ID="RND-5_FAMILY-7613";Tend="1871";Tstart="1407";shortTE="F";uid="fa565791-361b-4a07-91b9-417676582a10"
JACXSJ010001068.1	RepeatMasker	Unknown	62287	62796	3352	+	.	ID="RND-1_FAMILY-128";Tend="1506";Tstart="1002";shortTE="F";uid="1145a61b-a2ba-4dbf-9e28-bd7d8e416289"
JACXSJ010001068.1	RepeatMasker	Unknown	119886	120190	572	+	.	ID="RND-6_FAMILY-9249";Tend="923";Tstart="654";shortTE="F";uid="0c448953-93da-46c6-8a91-4fafd305450c"
JACXSJ010001068.1	RepeatMasker	DNA/hAT-hAT19	28965	29416	2707	+	.	ID="RND-5_FAMILY-1506";Tend="1366";Tstart="927";shortTE="F";uid="b33f9a0b-0bc8-4b3e-9905-009da715627f"
JACXSJ010001068.1	RepeatMasker	DNA	76764	77221	1403	+	.	ID="DNAX-2_AP";Tend="467";Tstart="1";shortTE="F";uid="845d0667-ec78-47ae-b296-ecd8f3078230"
JACXSJ010001068.1	RepeatMasker	DNA/P	64929	65222	649	+	.	ID="P-4_AP";TEgroup="ctg_1068%7CP-4_AP%7C1";Tend="4070";Tstart="10";shortTE="F";uid="3ba1b1e3-bde3-444f-9e8d-0f15096ab279"
JACXSJ010001068.1	RepeatMasker	DNA/MULE-NOF	64558	64844	1183	+	.	ID="RND-6_FAMILY-12318";Tend="1261";Tstart="936";shortTE="F";uid="1dda39f9-0fb7-4290-8d83-0efe927b406c"
JACXSJ010001068.1	RepeatMasker	DNA/hAT-Charlie	28712	28961	1869	+	.	ID="RND-1_FAMILY-237";Tend="1198";Tstart="951";shortTE="F";uid="e35ce226-b558-460b-ae5c-ee2c47d1db95"
JACXSJ010001068.1	RepeatMasker	Unknown	28622	28723	601	+	.	ID="RND-5_FAMILY-1195";Tend="990";Tstart="891";shortTE="F";uid="f76a9c7e-c9f2-4853-8e57-39665fb9f970"
JACXSJ010001068.1	RepeatMasker	DNA/hAT-Charlie	32562	32678	508	+	.	ID="RND-6_FAMILY-2601";Tend="467";Tstart="357";shortTE="F";uid="5e27b53f-2cf7-4959-93e1-35c2f02ec00d"
JACXSJ010001068.1	RepeatMasker	DNA/hAT-Charlie	9947	10061	662	+	.	ID="DNA8-72_AP";Tend="120";Tstart="1";shortTE="F";uid="70a5b353-a778-4f31-8a94-1d31ad74df78"
JACXSJ010001068.1	RepeatMasker	RC/Helitron	68209	68571	1022	+	.	ID="RND-5_FAMILY-7613";Tend="1880";Tstart="1522";shortTE="F";uid="ea14d327-4138-4f66-b800-263ef7c13bca"
JACXSJ010001068.1	RepeatMasker	Unknown	1249	1741	2853	+	.	ID="RND-1_FAMILY-128";Tend="1496";Tstart="996";shortTE="F";uid="441b9456-61da-4d6f-acf1-e632c314965c"
JACXSJ010001068.1	RepeatMasker	Unknown	29494	29629	740	+	.	ID="RND-5_FAMILY-1195";Tend="1752";Tstart="1620";shortTE="F";uid="84a93fac-763e-425f-8836-9453ef5e762d"
JACXSJ010001068.1	RepeatMasker	Unknown	115339	115684	1908	-	.	ID="RND-6_FAMILY-19196";Tend="1373";Tstart="995";shortTE="F";uid="e9b17a5c-b4f5-43f7-9231-049dc1ecff9c"
JACXSJ010001068.1	RepeatMasker	DNA/hAT-Ac	75745	76244	2072	-	.	ID="RND-4_FAMILY-36";Tend="1417";Tstart="914";shortTE="F";uid="05a34016-30d1-43d7-b6f9-545e021d79bd"
JACXSJ010001068.1	RepeatMasker	DNA/Kolobok-E	98886	99146	509	-	.	ID="RND-6_FAMILY-2763";Tend="847";Tstart="578";shortTE="F";uid="21de6830-0b9d-4902-a6b7-ddac70791512"
JACXSJ010001068.1	RepeatMasker	DNA/Ginger	15778	16262	2782	-	.	ID="rnd-6_family-2859";Tend="2495";Tstart="1763";shortTE="F";uid="1feb2506-bb33-4127-b5e8-c2f9fd93d346"
JACXSJ010001068.1	RepeatMasker	DNA/TcMar-m44	28013	28113	447	-	.	ID="DNAX-7_AP";Tend="311";Tstart="212";shortTE="F";uid="86274129-9c9a-4858-b662-c9def53dd09e"
JACXSJ010001068.1	RepeatMasker	DNA/hAT-hAT19	59439	59931	2412	-	.	ID="RND-1_FAMILY-99";Tend="1486";Tstart="956";shortTE="F";uid="ba701ae4-8b0b-4236-a06a-238d61216a41"
JACXSJ010001068.1	RepeatMasker	Unknown	18959	19759	3790	-	.	ID="RND-5_FAMILY-4416";Tend="1741";Tstart="966";shortTE="F";uid="1719e4fd-aaf1-4af5-a687-a8e63820aecc"
JACXSJ010001068.1	RepeatMasker	RC/Helitron?	8774	9015	563	-	.	ID="RND-5_FAMILY-2405";Tend="1730";Tstart="1495";shortTE="F";uid="de4c60dc-96ea-40b4-9d3d-ab3e84a755d3"
JACXSJ010001068.1	RepeatMasker	DNA	1782	2191	920	-	.	ID="DNA8-31_AP";Tend="595";Tstart="25";shortTE="F";uid="ca6033ca-47d4-4479-bb88-c09217546488"
JACXSJ010001068.1	RepeatMasker	DNA/TcMar-Pogo	51511	51902	1927	-	.	ID="RND-6_FAMILY-5470";Tend="1753";Tstart="1345";shortTE="F";uid="9342c378-c848-465e-90b2-6f2a95971a5a"
JACXSJ010001068.1	RepeatMasker	DNA/hAT-Tip100	58725	58932	412	-	.	ID="RND-1_FAMILY-258";TEgroup="ctg_1068%7CRND-1_FAMILY-258%7C1";Tend="1475";Tstart="982";shortTE="T";uid="0821546c-56a6-4cc8-a366-a9bd82638ade"
JACXSJ010001068.1	RepeatMasker	DNA/Ginger	89332	89490	460	-	.	ID="RND-6_FAMILY-2859";Tend="932";Tstart="767";shortTE="F";uid="55ee4839-9cd8-4490-baea-4b5feaa9d217"
JACXSJ010001068.1	RepeatMasker	Unknown	46727	46860	648	-	.	ID="RND-6_FAMILY-5903";Tend="1614";Tstart="1486";shortTE="F";uid="eb62a2d8-aa69-44e7-91d7-4fd9c8a592a3"
JACXSJ010001068.1	RepeatMasker	DNA	115711	115814	614	-	.	ID="DNA4-1_AP";Tend="822";Tstart="719";shortTE="F";uid="152bab8f-0cc9-4150-a1f8-03dff668d5ca"
JACXSJ010001068.1	RepeatMasker	DNA/hAT-Ac	122629	122858	1288	-	.	ID="RND-5_FAMILY-3805";Tend="1688";Tstart="1482";shortTE="F";uid="67f183b7-8e5e-425b-bb08-027d6f58d63b"
JACXSJ010001068.1	RepeatMasker	DNA/hAT-Charlie	87769	88180	2043	-	.	ID="RND-5_FAMILY-7867";Tend="1372";Tstart="933";shortTE="F";uid="1ca68810-6dc3-45cf-b1ff-a32da61a4933"
JACXSJ010001068.1	RepeatMasker	DNA/Kolobok-E	653	1090	524	-	.	ID="KOLOBOKE-2_AP";Tend="1708";Tstart="1224";shortTE="F";uid="3737c61e-3f17-4b58-8ab2-6a9413ab0d18"
JACXSJ010001068.1	RepeatMasker	DNA/Ginger-1	110323	111291	2176	-	.	ID="RND-6_FAMILY-313";TEgroup="ctg_1068%7CRND-6_FAMILY-313%7C1";Tend="2441";Tstart="1262";shortTE="F";uid="8ce00330-69e3-4a34-93e9-0a30e9204d7f"
JACXSJ010001068.1	RepeatMasker	DNA/Kolobok-E	30618	31260	3500	-	.	ID="RND-5_FAMILY-3243";Tend="1693";Tstart="1003";shortTE="F";uid="98a1543c-8455-4b47-9387-174397f34bf8"
JACXSJ010001068.1	RepeatMasker	DNA/hAT-Ac	61609	62239	2472	-	.	ID="RND-6_FAMILY-113";Tend="1619";Tstart="924";shortTE="F";uid="89b214c0-020d-4e06-9a9c-bc54635ded04"
JACXSJ010001068.1	RepeatMasker	DNA/TcMar-Pogo	51927	52092	853	-	.	ID="RND-6_FAMILY-2257";Tend="1187";Tstart="1019";shortTE="F";uid="c7f84950-a873-4254-a4ac-2c698a4630a3"
JACXSJ010001068.1	RepeatMasker	DNA/Ginger-1	98462	98616	547	-	.	ID="RND-6_FAMILY-313";Tend="2441";Tstart="2287";shortTE="F";uid="697d6590-bf84-4375-806f-40f2701c681a"
JACXSJ010001068.1	RepeatMasker	DNA/hAT-Tip100	5695	6222	2114	-	.	ID="RND-5_FAMILY-2516";Tend="1683";Tstart="1143";shortTE="F";uid="b647b207-e205-4fc6-888a-685648619ab3"
JACXSJ010001068.1	RepeatMasker	DNA/TcMar-Pogo	16623	16753	518	-	.	ID="RND-6_FAMILY-5470";Tend="127";Tstart="4";shortTE="F";uid="f26092ae-dfe8-4354-8599-ed64383d4cec"
JACXSJ010001068.1	RepeatMasker	Unknown	46021	46244	1076	-	.	ID="RND-1_FAMILY-10";Tend="1194";Tstart="954";shortTE="F";uid="53c7279c-339b-460c-b413-7d97e738f4c5"
JACXSJ010001068.1	RepeatMasker	DNA/TcMar-m44	94690	94846	692	-	.	ID="dnax-3c_ap";Tend="144";Tstart="1";shortTE="F";uid="49cd997c-2cc4-442e-b6ee-159305e7e0ec"
JACXSJ010001068.1	RepeatMasker	DNA	60482	61132	2115	-	.	ID="DNA4-2_AP";Tend="769";Tstart="108";shortTE="F";uid="ba4b2cbe-f2ba-421d-bef9-fc57675f7786"
JACXSJ010001068.1	RepeatMasker	Retroposon?	82956	83354	2275	-	.	ID="RND-3_FAMILY-135";Tend="1318";Tstart="938";shortTE="F";uid="b4e264e2-9dae-4e4d-b050-a7ef1f855807"
JACXSJ010001068.1	RepeatMasker	DNA/hAT-hAT19	17602	18026	2416	-	.	ID="RND-1_FAMILY-99";Tend="1444";Tstart="961";shortTE="F";uid="3818d2f4-32a1-43d0-94c7-f4ac790cd6b0"
JACXSJ010001068.1	RepeatMasker	RC/Helitron	24589	25564	5946	-	.	ID="RND-5_FAMILY-7613";Tend="1925";Tstart="968";shortTE="F";uid="65e74b49-eeca-4d5e-9d25-86eec4e6678c"
JACXSJ010001068.1	RepeatMasker	DNA/hAT	69634	70065	660	-	.	ID="RND-4_FAMILY-2044";TEgroup="ctg_1068%7CRND-4_FAMILY-2044%7C1";Tend="1584";Tstart="949";shortTE="T";uid="2a668394-d3e5-4a26-9596-2d43f78097b5"
JACXSJ010001068.1	RepeatMasker	DNA/hAT-Tip100	6547	6703	622	-	.	ID="RND-5_FAMILY-2516";Tend="1049";Tstart="903";shortTE="F";uid="92f125c1-362e-4d74-9165-35ffcb0ea6f0"
JACXSJ010001068.1	RepeatMasker	DNA/hAT	53073	53819	3372	-	.	ID="RND-4_FAMILY-2044";Tend="1621";Tstart="964";shortTE="F";uid="ad5a2120-1c51-4cf3-86b6-bec4ee6e5021"
JACXSJ010001068.1	RepeatMasker	Unknown	65338	66032	4266	-	.	ID="RND-6_FAMILY-662";Tend="1539";Tstart="847";shortTE="F";uid="97f3c825-f161-4613-80ff-597af43f1bdf"
JACXSJ010001068.1	RepeatMasker	DNA/hAT-Tip100	66622	67018	2275	-	.	ID="RND-5_FAMILY-548";Tend="1445";Tstart="979";shortTE="F";uid="b8023826-069f-4887-b705-104a3c0c7b9e"
JACXSJ010001068.1	RepeatMasker	DNA	67471	68205	3131	-	.	ID="DNA4-2_AP";Tend="754";Tstart="1";shortTE="F";uid="9e7edebd-8e50-4735-b2bc-0e5511d74514"
JACXSJ010001068.1	RepeatMasker	DNA/hAT-hAT19	20511	20947	2028	-	.	ID="RND-5_FAMILY-2153";Tend="1420";Tstart="968";shortTE="F";uid="d29734d7-9a28-4027-9852-5f7879dce150"
JACXSJ010001068.1	RepeatMasker	DNA/hAT-Tip100	32158	32563	1894	-	.	ID="RND-1_FAMILY-24";Tend="1329";Tstart="925";shortTE="F";uid="4b724bab-8cdc-4838-8940-2215dcfbbb00"
JACXSJ010001068.1	RepeatMasker	DNA/hAT	72315	73155	5104	-	.	ID="RND-1_FAMILY-84";Tend="1846";Tstart="965";shortTE="F";uid="f47c5b92-34b7-4549-9180-29f67782b20c"
JACXSJ010001068.1	RepeatMasker	DNA/Ginger	121064	122626	8101	-	.	ID="RND-6_FAMILY-2859";Tend="2387";Tstart="812";shortTE="F";uid="66295c97-4d51-4881-b19f-3afa31bdc388"
JACXSJ010010680.1	RepeatMasker	Unknown	332	1476	10528	+	.	ID="RND-1_FAMILY-190";Tend="1185";Tstart="1";shortTE="F";uid="5729f46c-0414-409a-8850-ab55b8a202cb"
JACXSJ010010680.1	RepeatMasker	LTR/Gypsy	1477	2330	6044	+	.	ID="RND-5_FAMILY-2289";Tend="810";Tstart="1";shortTE="F";uid="6ee7bb12-1877-468c-929a-5b50526546d9"
JACXSJ010010680.1	RepeatMasker	Unknown	12	924	3278	-	.	ID="RND-1_FAMILY-4";Tend="1195";Tstart="299";shortTE="F";uid="2cef467f-2da7-45ac-bd31-a41630b7596f"
JACXSJ010010681.1	RepeatMasker	Unknown	202	866	5191	-	.	ID="RND-6_FAMILY-6565";Tend="803";Tstart="158";shortTE="F";uid="7b1e7204-8ec7-4984-9de6-90070e115fdf"
JACXSJ010010681.1	RepeatMasker	DNA/hAT	34	199	1172	-	.	ID="DNA8-82_AP";Tend="168";Tstart="1";shortTE="F";uid="0838ca6a-a883-4da3-b16e-5d378c9704a1"
JACXSJ010010682.1	RepeatMasker	DNA	1502	1646	535	-	.	ID="DNA8-31_AP";Tend="392";Tstart="243";shortTE="F";uid="a2d4271a-08ba-459a-9199-7cb28e5ed165"
JACXSJ010010684.1	RepeatMasker	DNA/hAT-Tip100	2091	2275	470	-	.	ID="DNA8-83_AP";Tend="804";Tstart="613";shortTE="F";uid="4aca84cc-138d-4e78-be62-81858c8eccd6"
JACXSJ010010684.1	RepeatMasker	DNA/hAT-Tip100	561	1868	795	-	.	ID="hat-21_lmi";Tend="4442";Tstart="2267";shortTE="F";uid="86f000bd-ceb7-4991-9114-ee52ef47d873"
JACXSJ010010685.1	RepeatMasker	RC/Helitron	1388	2328	4618	+	.	ID="HELITRON-3_HMM";Tend="3397";Tstart="2457";shortTE="F";uid="c9a97728-7799-461a-afcc-03d739c47028"
JACXSJ010010685.1	RepeatMasker	RC/Helitron	1071	1376	1417	-	.	ID="RND-1_FAMILY-224";Tend="2234";Tstart="1928";shortTE="F";uid="998360ed-ed87-44ce-a1a8-33b3b24f73ee"
JACXSJ010010686.1	RepeatMasker	DNA/hAT-hAT19	1575	1861	825	+	.	ID="RND-5_FAMILY-788";Tend="1815";Tstart="1502";shortTE="F";uid="c0443fb0-c4be-434d-af73-5760de50b0a7"
JACXSJ010010686.1	RepeatMasker	DNA/hAT-hAT19	1221	1418	1174	+	.	ID="RND-5_FAMILY-788";Tend="1190";Tstart="998";shortTE="F";uid="a8b0dcbf-881c-49de-936d-1dad0002fde1"
JACXSJ010010686.1	RepeatMasker	DNA	731	837	436	-	.	ID="RND-5_FAMILY-7725";Tend="840";Tstart="734";shortTE="F";uid="5454d2d9-06a4-4fb8-ac54-0402710eb590"
JACXSJ010010687.1	RepeatMasker	DNA/Maverick	947	1400	1154	+	.	ID="RND-1_FAMILY-201";Tend="1686";Tstart="1232";shortTE="F";uid="605ebc18-b01e-4cc6-8867-f4c83c84d1e2"
JACXSJ010010687.1	RepeatMasker	DNA/hAT	2164	2327	1438	+	.	ID="RND-5_FAMILY-1265";Tend="2379";Tstart="2216";shortTE="F";uid="e9272728-dbf4-4b92-b108-c45c5e010f11"
JACXSJ010010687.1	RepeatMasker	DNA/hAT-Tip100	729	948	1557	+	.	ID="RND-6_FAMILY-14778";Tend="1412";Tstart="1190";shortTE="F";uid="e5e868f6-e602-4728-a4a6-b071bf266cf8"
JACXSJ010010687.1	RepeatMasker	DNA/hAT-hAT19	1733	2169	3533	-	.	ID="DNA8-52_AP";Tend="827";Tstart="390";shortTE="F";uid="d3d50a42-90f7-4a59-a158-62add6815f42"
JACXSJ010010688.1	RepeatMasker	DNA	1	252	1765	+	.	ID="RND-6_FAMILY-5300";Tend="1540";Tstart="1285";shortTE="F";uid="0bebbd0f-6071-4313-8f55-50f90ae5e343"
JACXSJ010010688.1	RepeatMasker	DNA/TcMar-m44?	631	803	610	-	.	ID="DNA4-9B_AP";Tend="185";Tstart="2";shortTE="F";uid="ceed33b6-8877-4a31-b1da-09fe5901a297"
JACXSJ010010689.1	RepeatMasker	DNA/hAT-Tip100	1662	1897	496	+	.	ID="RND-6_FAMILY-27991";Tend="238";Tstart="3";shortTE="F";uid="62fe74e3-b35e-4f02-89f8-1442171736f7"
JACXSJ010001069.1	RepeatMasker	DNA/Ginger-1	482	781	1453	+	.	ID="RND-6_FAMILY-313";Tend="1052";Tstart="771";shortTE="F";uid="1cfaa662-6a4d-42f2-afa6-cb74377bcdfd"
JACXSJ010001069.1	RepeatMasker	Unknown	95486	96345	1945	+	.	ID="RND-6_FAMILY-4757";Tend="2132";Tstart="1363";shortTE="F";uid="3e56bddb-7a83-4b56-bb38-302eed5d758b"
JACXSJ010001069.1	RepeatMasker	DNA	794	1219	1277	+	.	ID="DNA8-31_AP";Tend="595";Tstart="169";shortTE="F";uid="24ba9a64-dd19-428b-9acc-9562e568ff18"
JACXSJ010001069.1	RepeatMasker	DNA/Maverick	88526	90363	7964	+	.	ID="RND-6_FAMILY-5861";Tend="2386";Tstart="682";shortTE="F";uid="5ed94d83-21f4-4fe6-83cd-5f143de86124"
JACXSJ010001069.1	RepeatMasker	DNA/Kolobok-E	76863	77352	2166	+	.	ID="KOLOBOKE-4_AP";Tend="492";Tstart="4";shortTE="F";uid="287d68f3-970f-431c-bfe1-5ced4b9c7991"
JACXSJ010001069.1	RepeatMasker	DNA/Maverick	108949	109235	1068	+	.	ID="RND-6_FAMILY-4026";Tend="4009";Tstart="3713";shortTE="F";uid="6ace61d9-2f8f-473b-8795-732c10a5ba17"
JACXSJ010001069.1	RepeatMasker	DNA	57527	58182	2258	+	.	ID="DNA4-2_AP";Tend="768";Tstart="112";shortTE="F";uid="273dd536-2a90-425d-bf83-ebfcb7d66b4c"
JACXSJ010001069.1	RepeatMasker	LTR/Gypsy	115088	116350	1156	+	.	ID="GYPSY-4_PBA-I";Tend="4243";Tstart="2913";shortTE="F";uid="9fcf355d-aa6f-4ef5-b056-ad9db93c95af"
JACXSJ010001069.1	RepeatMasker	Unknown	8887	9233	1429	+	.	ID="RND-1_FAMILY-68";Tend="1276";Tstart="928";shortTE="F";uid="dcb6a4ad-81be-4471-9b5e-3171d0c8f6d7"
JACXSJ010001069.1	RepeatMasker	DNA/hAT	76119	76300	491	+	.	ID="RND-4_FAMILY-384";Tend="1864";Tstart="1683";shortTE="F";uid="9ad49ac3-596f-4fd1-945f-ed538c7efcfa"
JACXSJ010001069.1	RepeatMasker	DNA	103774	103915	481	+	.	ID="TTAA8_AP";Tend="438";Tstart="292";shortTE="F";uid="496bf0d3-4e51-4ad6-ad61-7f0ce7dd20de"
JACXSJ010001069.1	RepeatMasker	DNA	41776	41915	668	+	.	ID="TTAA2D_AP";Tend="147";Tstart="1";shortTE="F";uid="0d69ddf1-64db-47ea-9926-43325220e79e"
JACXSJ010001069.1	RepeatMasker	LINE/CR1	117923	118402	706	+	.	ID="RND-6_FAMILY-6510";Tend="1564";Tstart="1086";shortTE="F";uid="b725e1da-8110-4f10-a7df-6447e6255cba"
JACXSJ010001069.1	RepeatMasker	DNA/Ginger-1	51044	51305	406	+	.	ID="RND-6_FAMILY-313";Tend="1538";Tstart="1283";shortTE="F";uid="3e5140e4-fd08-41ae-a5cb-7f03d64eefb6"
JACXSJ010001069.1	RepeatMasker	LINE/R1	117037	117534	3856	+	.	ID="RND-5_FAMILY-11345";Tend="1648";Tstart="1151";shortTE="F";uid="65572ded-cacc-490d-ba85-057b5e8aa3d8"
JACXSJ010001069.1	RepeatMasker	DNA/hAT-Ac	91477	93114	11426	+	.	ID="RND-5_FAMILY-3805";Tend="1711";Tstart="90";shortTE="F";uid="5543a88a-5ac9-44d2-a54b-5e9e7b3c336d"
JACXSJ010001069.1	RepeatMasker	Unknown	109343	110165	5372	+	.	ID="RND-6_FAMILY-21937";Tend="1144";Tstart="416";shortTE="F";uid="fafefe2a-9dc6-4dfa-b106-d29ced5cae97"
JACXSJ010001069.1	RepeatMasker	Unknown	32339	32658	511	+	.	ID="RND-6_FAMILY-17670";Tend="970";Tstart="640";shortTE="F";uid="50999c5d-c1f5-4409-8c7d-4e7809df4565"
JACXSJ010001069.1	RepeatMasker	DNA/hAT-Tip100	96538	97644	2142	+	.	ID="RND-5_FAMILY-2736";TEgroup="ctg_1069%7CRND-5_FAMILY-2736%7C1";Tend="1249";Tstart="1";shortTE="F";uid="b0853302-4402-48d8-99fa-6a0abf9cdba3"
JACXSJ010001069.1	RepeatMasker	DNA/Kolobok-E	51466	51602	452	+	.	ID="RND-6_FAMILY-2763";Tend="1060";Tstart="929";shortTE="F";uid="73e12067-44e4-4930-a7b3-1665457de7ea"
JACXSJ010001069.1	RepeatMasker	Unknown	32862	33425	2655	+	.	ID="RND-5_FAMILY-4616";Tend="1472";Tstart="866";shortTE="F";uid="92406b17-faf1-403e-afcd-0afc41048c82"
JACXSJ010001069.1	RepeatMasker	DNA/Ginger-2	85404	85576	698	+	.	ID="RND-6_FAMILY-13133";Tend="827";Tstart="668";shortTE="F";uid="a6f6d9b1-5f2a-4454-9bd7-e0d8ef48a829"
JACXSJ010001069.1	RepeatMasker	DNA/hAT-hAT19	93509	93855	1665	+	.	ID="RND-5_FAMILY-4572";Tend="1241";Tstart="891";shortTE="F";uid="530c2be7-1d25-48cf-a33b-a4fe373c7847"
JACXSJ010001069.1	RepeatMasker	DNA/hAT	2064	2218	978	+	.	ID="RND-6_FAMILY-1225";Tend="1093";Tstart="939";shortTE="F";uid="7ed5a776-aff2-4ad6-bb89-97546f3aef16"
JACXSJ010001069.1	RepeatMasker	DNA/hAT?	73883	74499	3941	+	.	ID="RND-1_FAMILY-11";Tend="1582";Tstart="943";shortTE="F";uid="50ba50d9-f366-46b8-8f34-87412f861659"
JACXSJ010001069.1	RepeatMasker	DNA/P	107013	107196	609	+	.	ID="RND-6_FAMILY-10808";Tend="1177";Tstart="988";shortTE="F";uid="c3f95bf4-cc55-43a3-a919-3714babce192"
JACXSJ010001069.1	RepeatMasker	DNA/hAT?	20915	21519	4107	+	.	ID="RND-1_FAMILY-11";Tend="1558";Tstart="939";shortTE="F";uid="716b846e-f4f4-4795-be53-4580d28008d6"
JACXSJ010001069.1	RepeatMasker	DNA/TcMar-Tc1	90563	90780	731	+	.	ID="RND-1_FAMILY-46";Tend="739";Tstart="517";shortTE="F";uid="ef40a88e-2dde-4ad2-8bfe-14ec8993307a"
JACXSJ010001069.1	RepeatMasker	DNA	83093	83204	536	-	.	ID="ttaa18_ap";Tend="530";Tstart="418";shortTE="F";uid="e0399a1e-1188-4cfb-82d4-e50fe5f78aea"
JACXSJ010001069.1	RepeatMasker	Unknown	94007	94317	2203	-	.	ID="RND-6_FAMILY-4757";Tend="1141";Tstart="837";shortTE="F";uid="1a742821-634d-4c70-a7c4-fa0ea52b2da6"
JACXSJ010001069.1	RepeatMasker	DNA	80079	80307	494	-	.	ID="ttaa2c_ap";Tend="337";Tstart="103";shortTE="F";uid="81ead66b-c9a3-4901-942f-a1890c49a6f3"
JACXSJ010001069.1	RepeatMasker	DNA/Ginger	94468	95493	1878	-	.	ID="RND-6_FAMILY-2859";TEgroup="ctg_1069%7CRND-6_FAMILY-2859%7C1";Tend="2289";Tstart="817";shortTE="F";uid="9cdff871-a46c-4694-9072-3e215d05072c"
JACXSJ010001069.1	RepeatMasker	DNA/Ginger	42164	42578	745	-	.	ID="RND-6_FAMILY-2859";Tend="1212";Tstart="800";shortTE="F";uid="9d497fff-15c0-41a7-952e-77e5e1dbb954"
JACXSJ010001069.1	RepeatMasker	Unknown	40123	41018	6309	-	.	ID="RND-6_FAMILY-11161";Tend="1999";Tstart="1104";shortTE="F";uid="fa542ae8-d242-4b28-a08f-b2bf9cb87def"
JACXSJ010001069.1	RepeatMasker	DNA/hAT-hAT19	118602	120063	1976	-	.	ID="rnd-6_family-179";Tend="1936";Tstart="26";shortTE="F";uid="49b9953e-5162-4562-8746-13f8bc273067"
JACXSJ010001069.1	RepeatMasker	Unknown	8366	8889	2692	-	.	ID="RND-5_FAMILY-2488";Tend="1828";Tstart="1322";shortTE="F";uid="b2fcbe39-12a1-4a65-a495-153dffd4930a"
JACXSJ010001069.1	RepeatMasker	Unknown	85235	85427	1141	-	.	ID="RND-6_FAMILY-5271";Tend="979";Tstart="791";shortTE="F";uid="edcf46db-de2c-41ba-8110-1d1dacb56bf2"
JACXSJ010001069.1	RepeatMasker	Unknown	9180	9558	1955	-	.	ID="RND-5_FAMILY-2488";Tend="1307";Tstart="928";shortTE="F";uid="44e58c80-5a8e-4ae9-b1ab-7dc05a0e0f6b"
JACXSJ010001069.1	RepeatMasker	DNA/Kolobok-E	102194	102568	1452	-	.	ID="RND-5_FAMILY-3243";Tend="1228";Tstart="802";shortTE="F";uid="76bdef21-b792-4ab4-b282-f7f8c22a4e23"
JACXSJ010001069.1	RepeatMasker	DNA/hAT-hAT19	2245	2633	645	-	.	ID="RND-6_FAMILY-1820";Tend="1652";Tstart="1293";shortTE="F";uid="fd3b85bb-5da7-40e6-9aa6-2ec1106978d0"
JACXSJ010001069.1	RepeatMasker	Unknown	108453	108734	1821	-	.	ID="RND-1_FAMILY-118";Tend="1597";Tstart="1321";shortTE="F";uid="d2a7895e-a4be-4793-8b45-5b16d9f6e253"
JACXSJ010001069.1	RepeatMasker	DNA/Ginger-1	50688	50842	476	-	.	ID="RND-5_FAMILY-839";Tend="1085";Tstart="926";shortTE="F";uid="4ee6df72-58f2-4a03-bb3d-22641e691918"
JACXSJ010001069.1	RepeatMasker	Unknown	114165	114820	3768	-	.	ID="RND-6_FAMILY-233";Tend="1633";Tstart="954";shortTE="F";uid="05df966c-2d1f-49fd-9ca6-89a3fcaba5f1"
JACXSJ010001069.1	RepeatMasker	Unknown	91296	91474	410	-	.	ID="RND-5_FAMILY-5652";Tend="462";Tstart="284";shortTE="F";uid="166b60bf-b425-4aa2-ad24-f7092620b048"
JACXSJ010001069.1	RepeatMasker	DNA/MULE-MuDR	83435	83791	411	-	.	ID="RND-6_FAMILY-4224";TEgroup="ctg_1069%7CRND-6_FAMILY-4224%7C1";Tend="2001";Tstart="1743";shortTE="F";uid="538b85c2-ee59-4043-9c6a-30681d1f2b1d"
JACXSJ010001069.1	RepeatMasker	DNA/hAT-hAT19	118419	118610	1071	-	.	ID="RND-5_FAMILY-2153";Tend="1508";Tstart="1301";shortTE="F";uid="153c6ba1-4a91-4cfc-a3f2-491ca6123746"
JACXSJ010001069.1	RepeatMasker	DNA/TcMar-Tc1	85894	88212	6315	-	.	ID="RND-5_FAMILY-6589";TEgroup="ctg_1069%7CRND-5_FAMILY-6589%7C1";Tend="2416";Tstart="1";shortTE="F";uid="b140f957-b3d7-4c14-a821-7f48f6d46b70"
JACXSJ010001069.1	RepeatMasker	DNA/hAT-hAT19	120391	120572	1090	-	.	ID="RND-5_FAMILY-2153";Tend="1145";Tstart="972";shortTE="F";uid="c2def30c-9055-474a-b172-917b0f47d681"
JACXSJ010001069.1	RepeatMasker	Unknown	41344	41600	1747	-	.	ID="RND-6_FAMILY-11161";Tend="1096";Tstart="831";shortTE="F";uid="a7e10349-e691-4ca8-86e3-e1303a025794"
JACXSJ010001069.1	RepeatMasker	DNA/hAT-hAT19	3477	3709	1115	-	.	ID="DNA8-96_AP";Tend="235";Tstart="1";shortTE="F";uid="36887e0c-d0b9-46f4-88e4-8610bb54a33f"
JACXSJ010001069.1	RepeatMasker	Unknown	32653	32847	746	-	.	ID="RND-1_FAMILY-132";Tend="1106";Tstart="917";shortTE="F";uid="58b018b6-189b-47f0-aee5-f3041274dcc6"
JACXSJ010001069.1	RepeatMasker	LTR/Pao	110369	113946	2567	-	.	ID="BEL3-I_AP";Tend="6308";Tstart="2741";shortTE="F";uid="b7883e09-d176-46fb-8614-6ec1cc001f2a"
JACXSJ010001069.1	RepeatMasker	DNA/hAT-hAT19	2925	3106	533	-	.	ID="DNA8-96_AP";Tend="662";Tstart="494";shortTE="F";uid="46f1c026-5c49-43ec-8609-544668077116"
JACXSJ010010690.1	RepeatMasker	DNA	722	863	765	+	.	ID="dna4-2_ap";Tend="149";Tstart="1";shortTE="F";uid="9206e5db-6119-467d-b89b-647d5c14d179"
JACXSJ010010690.1	RepeatMasker	DNA	876	1058	620	+	.	ID="DNA4-2_AP";Tend="768";Tstart="586";shortTE="F";uid="d3b3121a-8956-4756-a632-191db2979a39"
JACXSJ010010693.1	RepeatMasker	DNA/PiggyBac	10	222	467	-	.	ID="PIGGYBAC-4_HMM";Tend="1447";Tstart="1234";shortTE="F";uid="48603f1f-5101-4746-946a-8d1c0413e367"
JACXSJ010010694.1	RepeatMasker	DNA/PiggyBac	60	191	421	+	.	ID="RND-6_FAMILY-10738";Tend="647";Tstart="516";shortTE="F";uid="ffd1bbc6-6d48-4580-a367-636451909980"
JACXSJ010010694.1	RepeatMasker	Unknown	1216	1440	1080	-	.	ID="RND-4_FAMILY-710";Tend="801";Tstart="587";shortTE="F";uid="0fd3b16d-994c-487a-ab43-d91f0422f159"
JACXSJ010010695.1	RepeatMasker	LINE/R1	447	682	553	+	.	ID="SART-2_API";Tend="1814";Tstart="1566";shortTE="F";uid="ac839de5-ff22-4976-8732-78e591f58f13"
JACXSJ010010695.1	RepeatMasker	Unknown	2140	2284	817	-	.	ID="RND-5_FAMILY-8487";Tend="1671";Tstart="1542";shortTE="F";uid="a8261353-74e9-4085-8b7b-7dc2e005e4c6"
JACXSJ010010696.1	RepeatMasker	DNA/Maverick	1703	2324	4832	+	.	ID="RND-6_FAMILY-687";Tend="1261";Tstart="621";shortTE="F";uid="56d306a4-d31c-4210-bd10-7d11f315bce2"
JACXSJ010010696.1	RepeatMasker	LTR/Gypsy	1	1661	12788	-	.	ID="RND-6_FAMILY-2565";Tend="1730";Tstart="157";shortTE="F";uid="2e290456-e18c-45fd-b695-16346f85f925"
JACXSJ010010698.1	RepeatMasker	DNA/Ginger-2	377	920	4378	+	.	ID="RND-6_FAMILY-3021";Tend="1719";Tstart="1179";shortTE="F";uid="116c353e-d374-4fff-96ea-3be83e784417"
JACXSJ010010698.1	RepeatMasker	Unknown	1955	2098	483	+	.	ID="RND-6_FAMILY-2489";Tend="713";Tstart="580";shortTE="F";uid="0cb82141-0b54-4f66-9516-a2f47a422597"
JACXSJ010010699.1	RepeatMasker	DNA/hAT-Ac	1893	2323	3584	+	.	ID="RND-1_FAMILY-169";Tend="1112";Tstart="682";shortTE="F";uid="62832844-39c1-4456-9614-83cbd21579c4"
JACXSJ010010699.1	RepeatMasker	LINE/I	1	746	4112	-	.	ID="RND-6_FAMILY-2371";Tend="1200";Tstart="453";shortTE="F";uid="de5819d6-0fe3-4f90-a6c4-3c05b9a83522"
JACXSJ010000107.1	RepeatMasker	DNA/hAT-Ac	6983	7132	1241	-	.	ID="RND-6_FAMILY-11008";Tend="1263";Tstart="1118";shortTE="F";uid="6d8a9a3b-53f6-4aa5-91f5-f55d04d0db2e"
JACXSJ010000107.1	RepeatMasker	DNA/hAT-Charlie	2932	3195	1221	-	.	ID="RND-6_FAMILY-3585";Tend="1215";Tstart="942";shortTE="F";uid="54b2e93a-5add-4e7e-bd14-7d9c9cf0b8c3"
JACXSJ010001070.1	RepeatMasker	DNA/hAT-hAT19	21353	22212	5098	+	.	ID="hat-n5_ap";Tend="1364";Tstart="218";shortTE="F";uid="2acc6825-98e3-429b-9e5c-fa8bb751a384"
JACXSJ010001070.1	RepeatMasker	DNA	116199	116404	784	+	.	ID="RND-6_FAMILY-8993";Tend="1393";Tstart="1188";shortTE="F";uid="8d5d4826-d308-4d6c-9f96-931f52d44850"
JACXSJ010001070.1	RepeatMasker	DNA/hAT-Tip100	61382	61603	760	+	.	ID="RND-1_FAMILY-27";Tend="1590";Tstart="1376";shortTE="F";uid="8a864ec7-d49b-4913-bdc0-775b3cda2479"
JACXSJ010001070.1	RepeatMasker	DNA	29875	30275	1563	+	.	ID="TTAA2C_AP";Tend="416";Tstart="1";shortTE="F";uid="c88aaec0-1ab8-4b15-a92c-b81d1e1e4c6c"
JACXSJ010001070.1	RepeatMasker	Retroposon?	109765	110183	644	+	.	ID="SINE2-1_AP";Tend="474";Tstart="1";shortTE="F";uid="8d75b72f-ff61-4bec-b5fb-d86661636843"
JACXSJ010001070.1	RepeatMasker	DNA/Ginger	106226	106667	1749	+	.	ID="RND-6_FAMILY-2859";TEgroup="ctg_1070%7CRND-6_FAMILY-2859%7C1";Tend="2488";Tstart="873";shortTE="F";uid="fbd3eb7f-bf0e-4e70-abf0-21b407502954"
JACXSJ010001070.1	RepeatMasker	RC/Helitron	115261	115883	4638	+	.	ID="RND-6_FAMILY-23745";Tend="1632";Tstart="1009";shortTE="F";uid="33cbf9c6-f9f7-4f30-ac83-d8299a4aef80"
JACXSJ010001070.1	RepeatMasker	Unknown	95158	95376	450	+	.	ID="RND-6_FAMILY-6159";Tend="1392";Tstart="1170";shortTE="F";uid="fb24ec68-8f9f-4899-9a93-e449de4f03ed"
JACXSJ010001070.1	RepeatMasker	DNA/hAT-hAT19	11605	11830	1165	+	.	ID="RND-5_FAMILY-2153";Tend="1508";Tstart="1290";shortTE="F";uid="c3496106-5989-4075-96b3-3bf398f99cd4"
JACXSJ010001070.1	RepeatMasker	DNA/TcMar-Mariner	56819	57143	734	+	.	ID="MARINER-6_LMI";Tend="1332";Tstart="994";shortTE="F";uid="d132bff1-b278-4c2e-bbb3-bc2c73f5b759"
JACXSJ010001070.1	RepeatMasker	DNA/hAT-hAT19	20734	20934	1375	+	.	ID="HAT-N5_AP";Tend="200";Tstart="1";shortTE="F";uid="166ccdad-88fa-4618-86d1-0a88ef8ab78d"
JACXSJ010001070.1	RepeatMasker	DNA/hAT	22213	22793	475	+	.	ID="RND-6_FAMILY-7565";Tend="2232";Tstart="1647";shortTE="F";uid="300f3459-5969-42e7-b3ca-8ae3a5a286e8"
JACXSJ010001070.1	RepeatMasker	DNA/Kolobok-E	18346	18553	521	+	.	ID="RND-6_FAMILY-12082";Tend="1138";Tstart="939";shortTE="F";uid="5542b860-d5e2-40d9-aa31-24d50b0e09f5"
JACXSJ010001070.1	RepeatMasker	RC/Helitron	40665	40963	1069	+	.	ID="RND-1_FAMILY-73";TEgroup="ctg_1070%7CRND-1_FAMILY-73%7C1";Tend="2624";Tstart="976";shortTE="F";uid="64e6c8fe-88ac-46bc-b8b3-4feef4d3f608"
JACXSJ010001070.1	RepeatMasker	DNA/Ginger	80709	82409	7975	+	.	ID="RND-6_FAMILY-2859";Tend="2517";Tstart="816";shortTE="F";uid="6f831ed0-009c-43dd-b96c-9ca90228867f"
JACXSJ010001070.1	RepeatMasker	Unknown	1	142	1088	+	.	ID="RND-5_FAMILY-7079";Tend="709";Tstart="571";shortTE="F";uid="b2ca32fc-9b83-4fd7-a01d-c317db9160f5"
JACXSJ010001070.1	RepeatMasker	DNA	107178	107530	1042	+	.	ID="TTAA3_AP";Tend="429";Tstart="86";shortTE="F";uid="c3f60d94-ed3d-4b81-966e-4d4e5aed5124"
JACXSJ010001070.1	RepeatMasker	DNA/Ginger-1	108001	108124	406	+	.	ID="GINGER1-1_AP";Tend="5138";Tstart="5019";shortTE="F";uid="fe98db77-6dac-4384-b7eb-4548ad3c2fd5"
JACXSJ010001070.1	RepeatMasker	DNA/Ginger-1	108444	108731	1012	+	.	ID="RND-6_FAMILY-313";Tend="2455";Tstart="2160";shortTE="F";uid="f03f04e8-bbde-4557-89b7-4037561197f0"
JACXSJ010001070.1	RepeatMasker	Unknown	30271	31012	3588	+	.	ID="RND-6_FAMILY-2063";Tend="1539";Tstart="740";shortTE="F";uid="2e7b632f-898b-4569-bbdb-fab0cf1458e5"
JACXSJ010001070.1	RepeatMasker	LINE/CR1	18560	19175	2630	+	.	ID="RND-6_FAMILY-10888";Tend="1349";Tstart="727";shortTE="F";uid="9c2d9b99-3673-462e-a0c2-3218e8ef5189"
JACXSJ010001070.1	RepeatMasker	RC/Helitron	113547	115169	3921	+	.	ID="RND-5_FAMILY-8957";TEgroup="ctg_1070%7CRND-5_FAMILY-8957%7C1";Tend="3413";Tstart="949";shortTE="F";uid="081aa7ca-43e7-4dfe-bd87-8b46a943c9f1"
JACXSJ010001070.1	RepeatMasker	RC/Helitron	55553	55838	1388	+	.	ID="RND-5_FAMILY-12846";Tend="552";Tstart="267";shortTE="F";uid="f5622bd9-8a4c-42f1-8c23-c1c6a8c2e302"
JACXSJ010001070.1	RepeatMasker	DNA/hAT-hAT19	22794	23161	5098	+	.	ID="hat-n5_ap";Tend="1857";Tstart="1365";shortTE="F";uid="a3dbe8c1-82fa-49fc-9297-c4f2ddde1ca4"
JACXSJ010001070.1	RepeatMasker	DNA/Ginger	108488	108732	1073	-	.	ID="RND-6_FAMILY-2859";Tend="1052";Tstart="799";shortTE="F";uid="e94bf6e9-9a11-4143-9a73-c5b2ffea6173"
JACXSJ010001070.1	RepeatMasker	Unknown	25908	26132	1589	-	.	ID="RND-5_FAMILY-21171";Tend="1153";Tstart="924";shortTE="F";uid="d9773d07-6673-4186-8d1b-825cce5156f9"
JACXSJ010001070.1	RepeatMasker	RC/Helitron	119792	120526	5957	-	.	ID="RND-6_FAMILY-2125";Tend="4392";Tstart="3658";shortTE="F";uid="85768d51-da0c-499c-bf02-3ce5e4a49047"
JACXSJ010001070.1	RepeatMasker	DNA/hAT	47594	47745	587	-	.	ID="DNA8-85_AP";Tend="466";Tstart="317";shortTE="F";uid="b03c7fcf-58cd-4b25-9295-d1ab81d7c0aa"
JACXSJ010001070.1	RepeatMasker	RC/Helitron	115888	116103	1044	-	.	ID="RND-5_FAMILY-8957";Tend="495";Tstart="296";shortTE="F";uid="ae3248dd-6dd3-4387-ae44-213daae347dc"
JACXSJ010001070.1	RepeatMasker	DNA	120524	122627	13612	-	.	ID="RND-6_FAMILY-2124";TEgroup="ctg_1070%7CRND-6_FAMILY-2124%7C1";Tend="3809";Tstart="356";shortTE="F";uid="bb924d17-19ce-4701-9490-4f002a14002c"
JACXSJ010001070.1	RepeatMasker	DNA/Ginger-1	6245	6473	483	-	.	ID="RND-6_FAMILY-8533";Tend="2332";Tstart="2119";shortTE="F";uid="b08acbaa-18eb-4196-8c6d-1f89e96e0c52"
JACXSJ010001070.1	RepeatMasker	RC/Helitron	116310	116571	1358	-	.	ID="RND-5_FAMILY-3754";Tend="904";Tstart="673";shortTE="F";uid="40a21aa3-03bf-41d1-97ed-777c41b44694"
JACXSJ010001070.1	RepeatMasker	DNA/Ginger	51428	52225	2582	-	.	ID="RND-6_FAMILY-2859";Tend="2408";Tstart="985";shortTE="F";uid="885e2005-1092-4b27-bb05-a8ee50079165"
JACXSJ010001070.1	RepeatMasker	DNA/hAT-Charlie	116083	116202	448	-	.	ID="RND-1_FAMILY-114";Tend="1754";Tstart="1636";shortTE="F";uid="292598bc-519c-4575-b303-2f94e30a8165"
JACXSJ010001070.1	RepeatMasker	DNA/hAT-Tip100	56137	56784	4404	-	.	ID="RND-6_FAMILY-17166";Tend="1244";Tstart="556";shortTE="F";uid="49eef612-4327-4d17-98dd-eca23bd5a9d3"
JACXSJ010001070.1	RepeatMasker	DNA/hAT-Ac	16633	16862	596	-	.	ID="RND-6_FAMILY-10815";Tend="2145";Tstart="1901";shortTE="F";uid="734229be-305e-49a7-9af6-63ea8b5a33aa"
JACXSJ010001070.1	RepeatMasker	DNA/hAT-hAT19	8832	10221	1503	-	.	ID="hat-1_rpr";Tend="1849";Tstart="531";shortTE="F";uid="cce58216-f9bf-49bf-a539-0ff8d4395c65"
JACXSJ010001070.1	RepeatMasker	DNA	43826	43947	625	-	.	ID="RND-5_FAMILY-3748";Tend="659";Tstart="530";shortTE="F";uid="d96b09ce-e246-4cea-a456-5fd698a6d0c1"
JACXSJ010001070.1	RepeatMasker	DNA/Ginger	108023	108147	664	-	.	ID="RND-6_FAMILY-2859";Tend="2487";Tstart="2358";shortTE="F";uid="f8af9662-3aa9-4e5d-998b-ebd97318159b"
JACXSJ010001070.1	RepeatMasker	DNA/hAT-hAT19	798	1306	663	-	.	ID="DNA8-74_AP";TEgroup="ctg_1070%7CDNA8-74_AP%7C1";Tend="902";Tstart="5";shortTE="F";uid="52dd8510-d9a0-4e9d-bafc-5c24c2557902"
JACXSJ010001070.1	RepeatMasker	DNA/hAT-Tip100	55847	55983	733	-	.	ID="RND-6_FAMILY-17166";Tend="1884";Tstart="1748";shortTE="F";uid="fe1caf77-e13f-4342-8c5d-f40738f6016f"
JACXSJ010001070.1	RepeatMasker	Unknown	119525	119678	433	-	.	ID="RND-6_FAMILY-8737";Tend="1826";Tstart="1676";shortTE="F";uid="eb3c4864-17f1-4a17-9710-0efc6284bcd6"
JACXSJ010001070.1	RepeatMasker	DNA/hAT?	55584	55842	1574	-	.	ID="RND-1_FAMILY-11";Tend="1628";Tstart="1351";shortTE="F";uid="7b307819-2864-4116-ac01-5fbf496bd8c7"
JACXSJ010001070.1	RepeatMasker	DNA/Kolobok-T2	93819	94458	534	-	.	ID="KOLOBOK-2_AP";TEgroup="ctg_1070%7CKOLOBOK-2_AP%7C1";Tend="363";Tstart="1";shortTE="F";uid="8800da08-970f-4e24-ae14-5a6944f01e54"
JACXSJ010001070.1	RepeatMasker	Retroposon?	51068	51427	516	-	.	ID="RND-6_FAMILY-614";Tend="1531";Tstart="1163";shortTE="F";uid="f6675a11-6bc2-4272-ba6d-c822e44c5053"
JACXSJ010001070.1	RepeatMasker	DNA/Ginger	119354	119577	772	-	.	ID="RND-6_FAMILY-2859";Tend="2492";Tstart="2271";shortTE="F";uid="0e651797-06f8-4de9-8762-736371fc48c7"
JACXSJ010001070.1	RepeatMasker	DNA/hAT-hAT19	10657	10865	582	-	.	ID="RND-6_FAMILY-11209";Tend="1157";Tstart="951";shortTE="F";uid="7a6f4a6e-52e0-449b-b33d-9c3c519331bc"
JACXSJ010010700.1	RepeatMasker	Unknown	608	1199	1172	+	.	ID="RND-1_FAMILY-214";Tend="750";Tstart="159";shortTE="F";uid="7960fef4-c94b-4e12-9f28-a5931d75e5f1"
JACXSJ010010700.1	RepeatMasker	RC/Helitron	187	523	462	-	.	ID="RND-5_FAMILY-7613";Tend="1930";Tstart="1617";shortTE="F";uid="36ca9a61-64cb-489c-becc-9dc5d9c6206b"
JACXSJ010010701.1	RepeatMasker	LINE/L2	163	508	989	+	.	ID="RND-5_FAMILY-4146";Tend="1307";Tstart="945";shortTE="F";uid="e40b8cee-b7db-44d4-93e4-2ab087ea390e"
JACXSJ010010701.1	RepeatMasker	DNA/hAT-Charlie	479	887	767	+	.	ID="RND-4_FAMILY-215";Tend="1322";Tstart="941";shortTE="F";uid="a2487939-9d2f-464e-aa4b-740cf57f7dac"
JACXSJ010010701.1	RepeatMasker	DNA/TcMar-Tc1	2178	2323	484	+	.	ID="mariner-n22_ag";Tend="159";Tstart="10";shortTE="F";uid="17ebfe2f-585b-4457-9f28-d459e8f0b8c0"
JACXSJ010010701.1	RepeatMasker	LINE/RTE-BovB	1346	1591	551	-	.	ID="RND-6_FAMILY-9349";Tend="1707";Tstart="1471";shortTE="F";uid="ce48b85e-4983-4a01-b460-2efda0c18a3d"
JACXSJ010010702.1	RepeatMasker	Unknown	791	1261	3662	-	.	ID="RND-1_FAMILY-96";Tend="1466";Tstart="979";shortTE="F";uid="7fec9adb-78c5-41f8-9f38-c538ed2a31c6"
JACXSJ010010703.1	RepeatMasker	Unknown	588	742	628	-	.	ID="RND-5_FAMILY-4021";Tend="123";Tstart="1";shortTE="F";uid="059f304f-4b29-4b29-80dc-bf47e8a2428e"
JACXSJ010010704.1	RepeatMasker	DNA/hAT-Charlie	1579	2076	840	+	.	ID="RND-6_FAMILY-3585";TEgroup="ctg_10704%7CRND-6_FAMILY-3585%7C1";Tend="1215";Tstart="886";shortTE="F";uid="f2660628-b97c-4879-9247-7729c953222c"
JACXSJ010010704.1	RepeatMasker	LINE/Tad1	1003	1288	2211	+	.	ID="RND-6_FAMILY-185";Tend="1239";Tstart="950";shortTE="F";uid="2abdeef0-fa19-473a-a45f-b199c19d10ae"
JACXSJ010010704.1	RepeatMasker	DNA/hAT-Ac	1	531	4122	-	.	ID="RND-6_FAMILY-20873";Tend="1351";Tstart="808";shortTE="F";uid="d25651d8-1111-4916-8ff9-65685006d85b"
JACXSJ010010704.1	RepeatMasker	Unknown	1285	1542	1921	-	.	ID="RND-1_FAMILY-217";Tend="1106";Tstart="849";shortTE="F";uid="bbc94ce9-3f3e-4c5e-8dd3-d070dfe191c6"
JACXSJ010010706.1	RepeatMasker	DNA/hAT-Tip100	786	2321	13200	-	.	ID="RND-5_FAMILY-320";Tend="1549";Tstart="17";shortTE="F";uid="ec500d3b-7203-4d07-b9e8-5e3cc438cfbb"
JACXSJ010010707.1	RepeatMasker	DNA/Ginger-1	283	773	619	+	.	ID="RND-6_FAMILY-8533";Tend="2348";Tstart="1883";shortTE="F";uid="80b59fd8-0a19-46f2-aa9c-335cf5bdf154"
JACXSJ010010707.1	RepeatMasker	Unknown	2	260	641	+	.	ID="RND-6_FAMILY-2489";Tend="888";Tstart="611";shortTE="F";uid="7aeded35-e622-455e-8943-3eba9a3d8c46"
JACXSJ010010708.1	RepeatMasker	Unknown	201	1202	4095	+	.	ID="RND-1_FAMILY-4";Tend="1662";Tstart="525";shortTE="F";uid="f2aba0cf-dd47-4c1e-a7fc-2c53bebed603"
JACXSJ010010708.1	RepeatMasker	DNA/Maverick	1	199	1676	-	.	ID="RND-5_FAMILY-4625";Tend="1011";Tstart="813";shortTE="F";uid="f91b0bf3-f234-46a4-ae7f-d30b59487b16"
JACXSJ010010708.1	RepeatMasker	Unknown	1202	2321	7835	-	.	ID="RND-6_FAMILY-1310";Tend="2448";Tstart="1331";shortTE="F";uid="9d5a8e79-f09b-4683-9902-219c2872bce2"
JACXSJ010010709.1	RepeatMasker	DNA/hAT-Charlie	377	1173	6791	+	.	ID="RND-6_FAMILY-3694";Tend="797";Tstart="1";shortTE="F";uid="3f96cf9b-570d-43ce-80b2-2217f825cbc3"
JACXSJ010010709.1	RepeatMasker	DNA/TcMar-m44	1231	1815	2608	-	.	ID="RND-6_FAMILY-3746";Tend="846";Tstart="304";shortTE="F";uid="f6f369cb-3912-4284-bacb-9abc687902a1"
JACXSJ010001071.1	RepeatMasker	DNA/Ginger-1	51533	51703	521	+	.	ID="RND-6_FAMILY-313";Tend="1431";Tstart="1267";shortTE="F";uid="c8eb73ac-6580-4257-b6f2-be4819ad2e88"
JACXSJ010001071.1	RepeatMasker	DNA/Ginger-1	103759	105132	3162	+	.	ID="RND-6_FAMILY-313";Tend="2440";Tstart="1147";shortTE="F";uid="3b3a3d91-0456-4253-a447-45a34c36f0c6"
JACXSJ010001071.1	RepeatMasker	DNA	39021	39328	561	+	.	ID="DNA4-3_AP";Tend="303";Tstart="1";shortTE="F";uid="ca933b16-8f9b-4016-b8ef-fcbbb2b85a64"
JACXSJ010001071.1	RepeatMasker	DNA	79003	79283	542	+	.	ID="DNA4-3_AP";Tend="304";Tstart="1";shortTE="F";uid="aa8619e4-cfaa-4711-aebf-07270c2eaf29"
JACXSJ010001071.1	RepeatMasker	DNA	39697	39967	1032	+	.	ID="DNA4-3_AP";Tend="582";Tstart="311";shortTE="F";uid="5bf23121-340d-4f66-b83b-9f8b67028bcb"
JACXSJ010001071.1	RepeatMasker	LTR/Gypsy	28313	30504	13873	+	.	ID="RND-6_FAMILY-11796";Tend="2202";Tstart="14";shortTE="F";uid="6bb7598b-d3af-4686-b7e2-c90fc12b3253"
JACXSJ010001071.1	RepeatMasker	DNA/Ginger	97442	97634	635	+	.	ID="RND-6_FAMILY-2859";Tend="1018";Tstart="818";shortTE="F";uid="41da414d-e762-4a00-835a-228d480f3105"
JACXSJ010001071.1	RepeatMasker	DNA	26541	26703	400	+	.	ID="dna2-2_ap";Tend="164";Tstart="1";shortTE="F";uid="e1672dff-e4e8-4a86-afa0-608be8350a58"
JACXSJ010001071.1	RepeatMasker	Unknown	121256	121483	1448	+	.	ID="RND-1_FAMILY-12";Tend="1116";Tstart="891";shortTE="F";uid="e054021f-9b73-4083-b223-2f921d140a71"
JACXSJ010001071.1	RepeatMasker	DNA/Ginger	14001	14198	718	+	.	ID="RND-6_FAMILY-2859";Tend="1007";Tstart="816";shortTE="F";uid="32fc9b21-429f-40af-aa2c-3f757a439b51"
JACXSJ010001071.1	RepeatMasker	LINE/RTE-BovB	69853	70513	582	+	.	ID="RND-6_FAMILY-9349";TEgroup="ctg_1071%7CRND-6_FAMILY-9349%7C1";Tend="1709";Tstart="539";shortTE="F";uid="f5dd647a-94c0-41e8-bf29-57ed56dd0dcc"
JACXSJ010001071.1	RepeatMasker	DNA/Ginger-1	113035	113335	1379	+	.	ID="RND-6_FAMILY-313";Tend="2326";Tstart="2030";shortTE="F";uid="05903a67-8383-4033-97ca-f56f9fe3730b"
JACXSJ010001071.1	RepeatMasker	DNA/hAT-Tip100	53972	54084	424	+	.	ID="DNA8-106_AP";Tend="731";Tstart="620";shortTE="F";uid="1940ac56-ab38-41b9-ac6c-ebe014c5ecb7"
JACXSJ010001071.1	RepeatMasker	DNA	63650	64094	413	+	.	ID="DNA4-3_AP";TEgroup="ctg_1071%7CDNA4-3_AP%7C1";Tend="630";Tstart="298";shortTE="F";uid="348946c8-f5f9-4913-a880-d612d13ddf1e"
JACXSJ010001071.1	RepeatMasker	DNA/Ginger	19586	19969	949	+	.	ID="RND-6_FAMILY-2859";Tend="1311";Tstart="896";shortTE="F";uid="1babe64a-11f6-4854-9f07-43d65213bdc2"
JACXSJ010001071.1	RepeatMasker	DNA/Kolobok-E	79382	79504	591	+	.	ID="KOLOBOKE-2_AP";Tend="1235";Tstart="1119";shortTE="F";uid="81605401-77fa-4be4-859c-97c2535b15b6"
JACXSJ010001071.1	RepeatMasker	DNA/P	54961	55280	1493	+	.	ID="RND-6_FAMILY-5397";Tend="1856";Tstart="1534";shortTE="F";uid="a4e6baad-0909-4ac1-9444-2a2adac2dcf1"
JACXSJ010001071.1	RepeatMasker	DNA/Kolobok-E	113865	114279	1695	+	.	ID="RND-6_FAMILY-2763";Tend="1385";Tstart="948";shortTE="F";uid="ffc2e2e7-5a2f-46f9-8958-733f811b6c78"
JACXSJ010001071.1	RepeatMasker	DNA/hAT	61033	61736	4066	+	.	ID="RND-1_FAMILY-84";Tend="1687";Tstart="964";shortTE="F";uid="c0bf391f-145f-4191-930c-1db24064bab0"
JACXSJ010001071.1	RepeatMasker	DNA/Maverick	44604	45220	789	+	.	ID="RND-6_FAMILY-163";Tend="1169";Tstart="570";shortTE="F";uid="de50482c-2218-4e60-b1fa-77b082e876c1"
JACXSJ010001071.1	RepeatMasker	LTR/Gypsy	31081	31231	800	+	.	ID="RND-6_FAMILY-11796";Tend="2514";Tstart="2377";shortTE="F";uid="dc82ed8c-a454-4869-b6ce-5699c5cd4ee7"
JACXSJ010001071.1	RepeatMasker	DNA	31337	31627	1390	+	.	ID="DNA4-2_AP";Tend="766";Tstart="462";shortTE="F";uid="9ad9bd96-b00d-4519-81c9-de68f34ea1d5"
JACXSJ010001071.1	RepeatMasker	Unknown	77157	77927	4454	+	.	ID="RND-6_FAMILY-22493";Tend="1531";Tstart="807";shortTE="F";uid="9fb4cef9-dc9c-4872-9263-a67ccd215cec"
JACXSJ010001071.1	RepeatMasker	DNA/Ginger	14205	14424	906	+	.	ID="rnd-6_family-2859";Tend="1468";Tstart="1236";shortTE="F";uid="61332fb4-a3e0-42a9-9ec6-9fd2409647c6"
JACXSJ010001071.1	RepeatMasker	DNA/hAT-Ac	31202	31338	622	+	.	ID="RND-6_FAMILY-11638";Tend="1496";Tstart="1364";shortTE="F";uid="7fef0655-8d8f-41cc-9b03-111b0ebf0861"
JACXSJ010001071.1	RepeatMasker	Retroposon?	14428	14646	749	+	.	ID="RND-6_FAMILY-29939";Tend="2645";Tstart="2439";shortTE="F";uid="63d8bfc4-6469-4189-939b-3641fda9cd49"
JACXSJ010001071.1	RepeatMasker	DNA/Ginger	72710	73689	1929	-	.	ID="rnd-6_family-2859";Tend="2491";Tstart="811";shortTE="F";uid="141fc8ed-abdd-4929-b2b5-7f8c7c1c321c"
JACXSJ010001071.1	RepeatMasker	Retroposon?	103582	105130	1009	-	.	ID="SINE2-2_AP";Tend="1530";Tstart="1";shortTE="F";uid="c0789d2f-87b9-43b5-8c91-e789e9365500"
JACXSJ010001071.1	RepeatMasker	DNA/TcMar-Tc1	71175	71493	2362	-	.	ID="RND-6_FAMILY-4785";Tend="2098";Tstart="1784";shortTE="F";uid="dc9a655b-fc0c-47eb-b3c1-4dea41160af8"
JACXSJ010001071.1	RepeatMasker	Unknown	22704	22890	589	-	.	ID="RND-6_FAMILY-13039";Tend="664";Tstart="494";shortTE="F";uid="fc382152-8cc6-4ad9-b6b9-5900e31290a9"
JACXSJ010001071.1	RepeatMasker	DNA/Ginger	23214	23320	445	-	.	ID="RND-6_FAMILY-2859";Tend="2463";Tstart="2351";shortTE="F";uid="da23597d-bea4-4b21-b4e2-4410d878d419"
JACXSJ010001071.1	RepeatMasker	DNA	116633	116775	714	-	.	ID="RND-4_FAMILY-2248";Tend="1829";Tstart="1688";shortTE="F";uid="a5faf9b4-f37e-412a-b0e7-e3a9a42ddeeb"
JACXSJ010001071.1	RepeatMasker	Unknown	115154	115337	1235	-	.	ID="RND-4_FAMILY-2281";Tend="1054";Tstart="872";shortTE="F";uid="15032b1c-09ee-4d4e-90e3-0bd9a840ce50"
JACXSJ010001071.1	RepeatMasker	DNA/Ginger-1	57625	59287	9491	-	.	ID="RND-6_FAMILY-313";Tend="2453";Tstart="777";shortTE="F";uid="91d6e2f1-1f0a-4e0e-989d-7d63c96947e8"
JACXSJ010001071.1	RepeatMasker	DNA	10715	11436	2787	-	.	ID="DNA4-2_AP";Tend="739";Tstart="1";shortTE="F";uid="126f2769-dd33-4ebd-a376-059629d53ac1"
JACXSJ010001071.1	RepeatMasker	DNA/hAT-Tip100	68490	68718	461	-	.	ID="RND-6_FAMILY-13982";Tend="1523";Tstart="1295";shortTE="F";uid="78734792-124e-4d76-9ebc-a2e73a2d4ccf"
JACXSJ010001071.1	RepeatMasker	DNA/MULE-MuDR	67338	68067	965	-	.	ID="MUDR7X_AP";Tend="1807";Tstart="1080";shortTE="F";uid="1e28740e-b037-4ac6-b3d0-8da26eba7a83"
JACXSJ010001071.1	RepeatMasker	Unknown	16643	17740	3878	-	.	ID="RND-6_FAMILY-5053";TEgroup="ctg_1071%7CRND-6_FAMILY-5053%7C1";Tend="1838";Tstart="827";shortTE="F";uid="73cc7aa7-8c46-4d24-bca9-abec17ebd5e9"
JACXSJ010001071.1	RepeatMasker	DNA	35921	36069	539	-	.	ID="dna4-2b_ap";Tend="773";Tstart="624";shortTE="F";uid="687d2786-13e9-44f8-99a9-a0d70f68d161"
JACXSJ010001071.1	RepeatMasker	Retroposon?	23391	23617	424	-	.	ID="SINE2-2_AP";Tend="225";Tstart="1";shortTE="F";uid="e0cfcb27-4d3f-40f4-b9bf-abd3d725ab2b"
JACXSJ010001071.1	RepeatMasker	Unknown	12032	12876	4378	-	.	ID="RND-6_FAMILY-13039";TEgroup="ctg_1071%7CRND-6_FAMILY-13039%7C1";Tend="2000";Tstart="236";shortTE="F";uid="0e923c38-ebc6-457c-8f23-ea63439dd1b8"
JACXSJ010001071.1	RepeatMasker	RC/Helitron	93556	94713	7834	-	.	ID="RND-1_FAMILY-222";Tend="1952";Tstart="852";shortTE="F";uid="34351b10-0d34-4625-8cd8-a36e86dc863e"
JACXSJ010001071.1	RepeatMasker	DNA/Ginger	79329	79485	770	-	.	ID="RND-6_FAMILY-2859";Tend="2489";Tstart="2342";shortTE="F";uid="7643424e-140a-47a5-884d-03949785cba8"
JACXSJ010001071.1	RepeatMasker	Unknown	122126	122683	2188	-	.	ID="RND-1_FAMILY-154";Tend="1610";Tstart="1085";shortTE="F";uid="a7f2c07f-ea3d-4c5c-a00a-153832c039ba"
JACXSJ010001071.1	RepeatMasker	Unknown	49871	50432	1737	-	.	ID="RND-6_FAMILY-2411";TEgroup="ctg_1071%7CRND-6_FAMILY-2411%7C1";Tend="1261";Tstart="832";shortTE="F";uid="191c7fe0-2d8f-443d-863e-236cf12d2168"
JACXSJ010001071.1	RepeatMasker	Unknown	102892	103177	1507	-	.	ID="RND-6_FAMILY-11924";Tend="1146";Tstart="872";shortTE="F";uid="c4505735-8541-478d-8cc0-a5a4b01050bb"
JACXSJ010001071.1	RepeatMasker	DNA	15663	16376	3749	-	.	ID="RND-4_FAMILY-2248";Tend="1789";Tstart="968";shortTE="F";uid="4c8d8d20-d379-41ce-aa8b-a340b9ccc49c"
JACXSJ010001071.1	RepeatMasker	DNA	61740	62414	1620	-	.	ID="DNA4-2_AP";Tend="732";Tstart="1";shortTE="F";uid="637dda20-8daa-40a3-8748-81d828d3bbef"
JACXSJ010001071.1	RepeatMasker	DNA/Ginger	112652	113034	1343	-	.	ID="rnd-6_family-2859";Tend="2255";Tstart="929";shortTE="F";uid="55bc79ea-3af2-4694-8763-bda235e694b9"
JACXSJ010001071.1	RepeatMasker	DNA/hAT-Charlie	71007	71176	493	-	.	ID="RND-6_FAMILY-25045";Tend="1108";Tstart="967";shortTE="F";uid="4051d070-a109-4c82-b682-3aef6aefd143"
JACXSJ010001071.1	RepeatMasker	DNA	45189	45461	1588	-	.	ID="RND-6_FAMILY-5848";Tend="1224";Tstart="962";shortTE="F";uid="e803e19e-fff6-4cb3-9320-c98d7e21c091"
JACXSJ010001071.1	RepeatMasker	RC/Helitron?	38792	38977	572	-	.	ID="RND-5_FAMILY-2405";Tend="1673";Tstart="1470";shortTE="F";uid="287aa41f-ba16-413a-8ebf-905ee4de4dd6"
JACXSJ010001071.1	RepeatMasker	DNA/Ginger	47561	48027	805	-	.	ID="RND-6_FAMILY-2859";TEgroup="ctg_1071%7CRND-6_FAMILY-2859%7C1";Tend="2489";Tstart="1071";shortTE="F";uid="5b656894-0d8a-4668-852f-4d1905ff84df"
JACXSJ010001071.1	RepeatMasker	DNA/Ginger	51586	52631	2709	-	.	ID="RND-6_FAMILY-2859";TEgroup="ctg_1071%7CRND-6_FAMILY-2859%7C2";Tend="2123";Tstart="1167";shortTE="F";uid="76e21a81-0eb6-4f60-8740-64172c30b6c1"
JACXSJ010001071.1	RepeatMasker	DNA	110076	110325	1124	-	.	ID="DNA4-2_AP";Tend="528";Tstart="281";shortTE="F";uid="e847c152-99cd-47f0-ac46-671154bb2af4"
JACXSJ010010710.1	RepeatMasker	DNA/TcMar-Tc1	1547	2270	1017	+	.	ID="mariner-n6_rpr";Tend="2058";Tstart="698";shortTE="F";uid="c80156a0-7b53-4e34-a1cc-0bd64b5f45e2"
JACXSJ010010710.1	RepeatMasker	Unknown	668	779	512	+	.	ID="RND-1_FAMILY-118";Tend="1553";Tstart="1447";shortTE="F";uid="9b6e82b0-e904-4d78-8f7e-84b548259ed2"
JACXSJ010010711.1	RepeatMasker	LTR/Gypsy	384	1845	1414	-	.	ID="GYPSY-23_PBA-I";Tend="4106";Tstart="2558";shortTE="F";uid="cd065381-24ab-4fcb-9a89-c95daa4ea6b5"
JACXSJ010010712.1	RepeatMasker	DNA/hAT-Ac	1647	1871	685	+	.	ID="RND-6_FAMILY-907";Tend="2432";Tstart="2218";shortTE="F";uid="c4af766c-99c1-4782-b6b6-4ba2c996bc76"
JACXSJ010010712.1	RepeatMasker	DNA/TcMar-Pogo	512	892	726	-	.	ID="RND-6_FAMILY-4524";Tend="1433";Tstart="1061";shortTE="F";uid="8d331073-c96b-4443-8055-6d88d391730e"
JACXSJ010010713.1	RepeatMasker	DNA/hAT	566	769	1214	-	.	ID="RND-4_FAMILY-2044";Tend="1636";Tstart="1430";shortTE="F";uid="893efe84-0201-4c1f-bbc0-200c589137a4"
JACXSJ010010714.1	RepeatMasker	Unknown	68	528	730	+	.	ID="RND-1_FAMILY-255";Tend="1639";Tstart="1177";shortTE="F";uid="79152443-b1c8-45ca-a082-33e328fb2478"
JACXSJ010010714.1	RepeatMasker	Retroposon?	1754	2014	569	+	.	ID="SINE2-1_AP";Tend="931";Tstart="310";shortTE="F";uid="db6caf9f-51db-40f9-9f0c-efeaec675313"
JACXSJ010010714.1	RepeatMasker	DNA/Kolobok-E	2015	2317	729	-	.	ID="RND-6_FAMILY-2763";Tend="1459";Tstart="1160";shortTE="F";uid="4765a0ea-7048-44e2-8110-329f7e79af88"
JACXSJ010010715.1	RepeatMasker	DNA/TcMar-m44	1	318	908	+	.	ID="RND-6_FAMILY-4474";Tend="1524";Tstart="1204";shortTE="F";uid="ff341ff0-81e2-4187-a28c-9f61ff916429"
JACXSJ010010715.1	RepeatMasker	DNA/TcMar-m44	1483	2040	853	+	.	ID="RND-6_FAMILY-4474";Tend="1907";Tstart="1349";shortTE="F";uid="e8f5aa24-2a41-437d-be60-bd2b89b245ea"
JACXSJ010010716.1	RepeatMasker	RC/Helitron?	1	139	607	+	.	ID="RND-5_FAMILY-2405";Tend="1458";Tstart="1320";shortTE="F";uid="89328d5e-796e-4021-ab79-57ce04f58d7f"
JACXSJ010010716.1	RepeatMasker	LINE/R1	199	314	449	-	.	ID="SART-1_API";Tend="5585";Tstart="5464";shortTE="F";uid="8e7189a4-c907-417b-8e0b-8e4f974af687"
JACXSJ010010716.1	RepeatMasker	LINE/R1	693	2311	4013	-	.	ID="SART-1_API";Tend="5237";Tstart="3625";shortTE="F";uid="2b6835a9-eb60-4660-ad1a-aa6a74c2555b"
JACXSJ010010717.1	RepeatMasker	LINE/RTE-BovB	216	2075	1339	+	.	ID="RND-6_FAMILY-7786";Tend="3479";Tstart="1656";shortTE="F";uid="72aabe32-9f4b-4e7d-a69c-8a6b91f241ce"
JACXSJ010010718.1	RepeatMasker	Retroposon?	1248	1381	406	+	.	ID="RND-1_FAMILY-89";Tend="3707";Tstart="3569";shortTE="F";uid="faf2806e-7b2e-43db-9a27-1c9c99bbdb18"
JACXSJ010010719.1	RepeatMasker	DNA/hAT-Ac	2107	2317	1731	+	.	ID="RND-6_FAMILY-11008";Tend="680";Tstart="474";shortTE="F";uid="b95c672d-7ce4-4633-a554-6193345bcb69"
JACXSJ010010719.1	RepeatMasker	DNA/MULE-MuDR	1354	1477	666	+	.	ID="DNA8-28B_AP";Tend="584";Tstart="449";shortTE="F";uid="3473ed82-99d8-49e2-aa99-b20a894c06a7"
JACXSJ010001072.1	RepeatMasker	DNA/Ginger-1	22003	22432	1247	+	.	ID="RND-6_FAMILY-313";Tend="2315";Tstart="1857";shortTE="F";uid="5927f441-0210-4592-a33d-0edb40d53892"
JACXSJ010001072.1	RepeatMasker	DNA	53266	53676	1165	+	.	ID="DNA8-31_AP";Tend="493";Tstart="1";shortTE="F";uid="a39d20a5-01c7-4c07-8aba-c5d4b7fe8051"
JACXSJ010001072.1	RepeatMasker	Unknown	57186	57507	1824	+	.	ID="RND-5_FAMILY-12818";Tend="1424";Tstart="1076";shortTE="F";uid="013fabde-44b0-4052-963f-7f4acfb26fbe"
JACXSJ010001072.1	RepeatMasker	DNA/hAT-hAT19	84316	84484	858	+	.	ID="DNA8-45_AP";Tend="251";Tstart="84";shortTE="F";uid="d60ee4f8-9dfc-44ac-88e6-fe773fcda2ae"
JACXSJ010001072.1	RepeatMasker	DNA	31697	32049	1167	+	.	ID="DNA4-2_AP";Tend="769";Tstart="409";shortTE="F";uid="5889ea48-20e4-4512-b222-361f0c101294"
JACXSJ010001072.1	RepeatMasker	Retroposon?	109880	110232	921	+	.	ID="RND-1_FAMILY-28";Tend="3318";Tstart="2954";shortTE="F";uid="06b20087-8bb9-45a5-9f8a-1c61fcad714a"
JACXSJ010001072.1	RepeatMasker	DNA/hAT-Tip100	44109	44641	1853	+	.	ID="RND-5_FAMILY-1659";Tend="1456";Tstart="873";shortTE="F";uid="f28abece-e217-4d59-b5ef-71bd585a470e"
JACXSJ010001072.1	RepeatMasker	DNA/hAT-hAT19	25378	25907	1227	+	.	ID="RND-4_FAMILY-551";Tend="1481";Tstart="907";shortTE="F";uid="c6548ba4-14f5-4cf2-9661-58f07a1965bc"
JACXSJ010001072.1	RepeatMasker	DNA/hAT-hAT19	56942	57186	450	+	.	ID="RND-5_FAMILY-5819";Tend="3442";Tstart="3215";shortTE="F";uid="bf49121e-755b-4b8f-b5db-834c5c0ff2bb"
JACXSJ010001072.1	RepeatMasker	DNA/hAT-Ac	53916	54420	1600	+	.	ID="rnd-4_family-36";Tend="1421";Tstart="927";shortTE="F";uid="33b3f7f3-cda4-4a53-b006-cec6b2c78447"
JACXSJ010001072.1	RepeatMasker	DNA	120831	121574	978	+	.	ID="DNA4-1_AP";TEgroup="ctg_1072%7CDNA4-1_AP%7C1";Tend="823";Tstart="1";shortTE="F";uid="c4c8f38b-55af-48d4-9de7-edef64c2d216"
JACXSJ010001072.1	RepeatMasker	DNA/TcMar-Pogo	107271	107417	496	+	.	ID="RND-6_FAMILY-4241";Tend="1183";Tstart="1032";shortTE="F";uid="090e41c2-bf15-4d5d-b24e-d95b9180ed9a"
JACXSJ010001072.1	RepeatMasker	DNA/P	10077	10484	874	+	.	ID="RND-6_FAMILY-1337";Tend="852";Tstart="449";shortTE="F";uid="1f18580d-fac2-4bbd-ac31-409da2411a56"
JACXSJ010001072.1	RepeatMasker	DNA/MULE-MuDR	63696	64225	2166	+	.	ID="RND-4_FAMILY-16";Tend="1524";Tstart="1024";shortTE="F";uid="fe6e91b8-230f-41a7-9b3c-18a3543eee13"
JACXSJ010001072.1	RepeatMasker	DNA	34104	34331	1374	+	.	ID="RND-5_FAMILY-4476";Tend="1727";Tstart="1500";shortTE="F";uid="ce3fd07e-e526-4dd7-a75a-9916eed47376"
JACXSJ010001072.1	RepeatMasker	DNA	107753	108024	873	+	.	ID="RND-6_FAMILY-5059";Tend="1773";Tstart="1503";shortTE="F";uid="4bcd559d-ab9e-4f34-bd63-9f428038d218"
JACXSJ010001072.1	RepeatMasker	LINE/R1	73424	73896	2124	+	.	ID="RND-5_FAMILY-4130";Tend="1282";Tstart="777";shortTE="F";uid="9a11d35e-fb31-48ae-a483-1ad481fea40a"
JACXSJ010001072.1	RepeatMasker	DNA/hAT-Tip100	12187	12722	2433	+	.	ID="RND-5_FAMILY-1659";Tend="1459";Tstart="895";shortTE="F";uid="2eb37118-b366-433e-ba99-152769a928f5"
JACXSJ010001072.1	RepeatMasker	DNA	29565	30317	3033	+	.	ID="DNA4-2_AP";Tend="768";Tstart="1";shortTE="F";uid="a9edd9cc-2967-465c-9f9b-0fb20912992c"
JACXSJ010001072.1	RepeatMasker	DNA/Ginger-1	196	914	437	+	.	ID="RND-6_FAMILY-313";TEgroup="ctg_1072%7CRND-6_FAMILY-313%7C1";Tend="2441";Tstart="864";shortTE="T";uid="2d9ee54a-cf01-437b-a1b9-f934a3a2aa53"
JACXSJ010001072.1	RepeatMasker	Unknown	117574	117702	683	+	.	ID="RND-1_FAMILY-10";Tend="1190";Tstart="1061";shortTE="F";uid="e80e4e72-cc0e-48d9-864f-e6750f54779b"
JACXSJ010001072.1	RepeatMasker	Unknown	44642	44824	850	+	.	ID="RND-6_FAMILY-21493";Tend="1194";Tstart="998";shortTE="F";uid="020c6de9-4164-4adf-9ca5-a87c46daf53f"
JACXSJ010001072.1	RepeatMasker	DNA	88919	89162	501	+	.	ID="DNA4-3_AP";Tend="529";Tstart="297";shortTE="F";uid="31a7181b-55b4-4003-a51c-ea6094847891"
JACXSJ010001072.1	RepeatMasker	Unknown	13849	14362	2346	+	.	ID="RND-6_FAMILY-19196";Tend="1306";Tstart="805";shortTE="F";uid="b6aea01e-cdd5-47a2-a060-131ea2ab1700"
JACXSJ010001072.1	RepeatMasker	LINE/L2	95109	95535	508	+	.	ID="RND-5_FAMILY-4146";Tend="1300";Tstart="871";shortTE="F";uid="df8dd8ec-d596-4fce-b9ad-c17bf0187ed7"
JACXSJ010001072.1	RepeatMasker	DNA/hAT-Charlie	61601	62147	2854	+	.	ID="RND-4_FAMILY-1429";Tend="1459";Tstart="943";shortTE="F";uid="08ac478c-dff5-40f5-b9af-c59aae20b879"
JACXSJ010001072.1	RepeatMasker	DNA	107017	107167	572	+	.	ID="DNA8-31_AP";Tend="142";Tstart="1";shortTE="F";uid="7a4e33eb-9163-4a41-9729-132e7949624c"
JACXSJ010001072.1	RepeatMasker	DNA/TcMar-Pogo	66392	66504	608	+	.	ID="RND-6_FAMILY-676";Tend="1290";Tstart="1180";shortTE="F";uid="aba5b536-88e9-401c-aeed-f6f46f2c9c40"
JACXSJ010001072.1	RepeatMasker	DNA/hAT	84620	85009	1640	+	.	ID="RND-4_FAMILY-911";Tend="1318";Tstart="944";shortTE="F";uid="14801f57-4336-4488-a3c2-3c8679372838"
JACXSJ010001072.1	RepeatMasker	DNA/TcMar-Pogo	98107	98421	1496	+	.	ID="RND-5_FAMILY-251";Tend="1113";Tstart="812";shortTE="F";uid="8ce1a4fa-38af-4185-b4f6-9e0a540b0eda"
JACXSJ010001072.1	RepeatMasker	Unknown	75823	76400	760	+	.	ID="RND-1_FAMILY-168";TEgroup="ctg_1072%7CRND-1_FAMILY-168%7C1";Tend="2239";Tstart="537";shortTE="F";uid="6ee43e0b-eb14-4b94-b402-b7def1c0dc40"
JACXSJ010001072.1	RepeatMasker	Unknown	45122	45321	745	+	.	ID="RND-6_FAMILY-21493";Tend="1371";Tstart="1191";shortTE="F";uid="1c5a1267-1046-458c-8e8d-0d316e8d6b74"
JACXSJ010001072.1	RepeatMasker	Unknown	62217	62448	504	+	.	ID="RND-5_FAMILY-6641";TEgroup="ctg_1072%7CRND-5_FAMILY-6641%7C1";Tend="1367";Tstart="949";shortTE="F";uid="10a1c0f0-38da-4a92-8aa7-418e451504bd"
JACXSJ010001072.1	RepeatMasker	DNA/hAT-hAT19	100942	101547	2409	+	.	ID="RND-4_FAMILY-551";Tend="1455";Tstart="859";shortTE="F";uid="dc783249-b25f-48a5-bb0d-38e6aa5020c0"
JACXSJ010001072.1	RepeatMasker	Retroposon?	9248	9769	1772	+	.	ID="SINE2-2_AP";Tend="813";Tstart="264";shortTE="F";uid="b5e860a5-41dc-4a3d-8038-813b7cf39b73"
JACXSJ010001072.1	RepeatMasker	DNA	11327	11786	613	+	.	ID="RND-5_FAMILY-5909";TEgroup="ctg_1072%7CRND-5_FAMILY-5909%7C1";Tend="1509";Tstart="944";shortTE="F";uid="a30a2007-5ddb-4fca-898a-53294cf0218a"
JACXSJ010001072.1	RepeatMasker	Unknown	71353	71698	1402	+	.	ID="RND-5_FAMILY-10684";Tend="1358";Tstart="1010";shortTE="F";uid="e8ed4bcf-818a-4b19-82c5-99630560fdac"
JACXSJ010001072.1	RepeatMasker	Unknown	60439	60757	1261	+	.	ID="RND-5_FAMILY-6641";Tend="887";Tstart="586";shortTE="F";uid="4e4a0a96-ec0e-4140-838d-78ded3ec749c"
JACXSJ010001072.1	RepeatMasker	Unknown	43768	44140	944	+	.	ID="RND-6_FAMILY-21493";Tend="1007";Tstart="571";shortTE="F";uid="1b4d3649-be15-44e9-b65d-f92c92de689f"
JACXSJ010001072.1	RepeatMasker	DNA	70694	71168	2207	+	.	ID="RND-5_FAMILY-2287";Tend="1303";Tstart="820";shortTE="F";uid="01ee9ee5-184c-4a53-9614-c6905e7d73eb"
JACXSJ010001072.1	RepeatMasker	Unknown	40508	40919	2948	+	.	ID="RND-6_FAMILY-6934";Tend="1411";Tstart="1003";shortTE="F";uid="a245523f-534e-4df7-baff-d60d4535741a"
JACXSJ010001072.1	RepeatMasker	LINE/CR1	90050	90615	541	-	.	ID="RND-6_FAMILY-3757";Tend="2067";Tstart="1501";shortTE="F";uid="f7c0a1e7-540d-49f3-9d18-da1940709701"
JACXSJ010001072.1	RepeatMasker	DNA/TcMar-Pogo	89702	89854	707	-	.	ID="RND-6_FAMILY-676";Tend="1357";Tstart="1180";shortTE="F";uid="79c9ba66-f3cb-4181-9327-260f4567d33f"
JACXSJ010001072.1	RepeatMasker	DNA/TcMar-Pogo	107466	107755	1197	-	.	ID="RND-5_FAMILY-251";Tend="1118";Tstart="805";shortTE="F";uid="4d77a702-455e-450e-9e33-8739e56f5e68"
JACXSJ010001072.1	RepeatMasker	DNA/hAT-hAT19	85306	85813	1389	-	.	ID="HAT-N9_AP";Tend="589";Tstart="2";shortTE="F";uid="f7f101a5-f487-4b4e-ad13-976c50eb156a"
JACXSJ010001072.1	RepeatMasker	DNA/hAT-hAT19	48440	48646	1068	-	.	ID="RND-5_FAMILY-2153";Tend="1501";Tstart="1290";shortTE="F";uid="8162aaac-e040-493d-ba90-bf497d0419d7"
JACXSJ010001072.1	RepeatMasker	DNA	11784	11956	550	-	.	ID="DNA4-2_AP";Tend="407";Tstart="216";shortTE="F";uid="1a63366e-24d6-4829-ab1a-6a3f3ba0df7d"
JACXSJ010001072.1	RepeatMasker	DNA	118161	119241	4315	-	.	ID="RND-6_FAMILY-28173";Tend="1683";Tstart="604";shortTE="F";uid="43f7c84a-3e85-4c32-87e8-3f249d44d21c"
JACXSJ010001072.1	RepeatMasker	DNA/hAT-Tip100	57987	58242	1367	-	.	ID="RND-1_FAMILY-258";Tend="1360";Tstart="1111";shortTE="F";uid="c6af3703-9d44-403d-90c3-a065821d8c1e"
JACXSJ010001072.1	RepeatMasker	DNA/MULE-MuDR	83538	84241	4378	-	.	ID="RND-5_FAMILY-9071";Tend="1633";Tstart="946";shortTE="F";uid="e4c459a1-31e6-4fde-8010-878ce25d8931"
JACXSJ010001072.1	RepeatMasker	Retroposon?	77642	77825	784	-	.	ID="RND-3_FAMILY-135";Tend="1589";Tstart="1386";shortTE="F";uid="0511cd94-0b32-49f1-9285-bd7a2508b95b"
JACXSJ010001072.1	RepeatMasker	LINE/I-Jockey	115503	115731	645	-	.	ID="RND-5_FAMILY-745";Tend="1722";Tstart="1496";shortTE="F";uid="911be79c-5c4b-496b-8038-ac070ff65df6"
JACXSJ010001072.1	RepeatMasker	Unknown	96532	96914	1551	-	.	ID="RND-6_FAMILY-2411";Tend="1263";Tstart="860";shortTE="F";uid="46085479-24be-4999-bd35-e159c5e68232"
JACXSJ010001072.1	RepeatMasker	DNA/hAT-hAT19	62972	63324	1717	-	.	ID="RND-1_FAMILY-99";Tend="1490";Tstart="1135";shortTE="F";uid="c2c5d0e1-8b94-41b9-a43f-67b75109ca31"
JACXSJ010001072.1	RepeatMasker	LINE/R1	73485	74103	1952	-	.	ID="RND-5_FAMILY-2548";Tend="1362";Tstart="741";shortTE="F";uid="70344f08-2373-41b5-9337-7a4d769f2678"
JACXSJ010001072.1	RepeatMasker	DNA/hAT-hAT19	24799	25358	2586	-	.	ID="RND-6_FAMILY-3416";Tend="1433";Tstart="915";shortTE="F";uid="bd526e01-c151-4b49-bb50-fcb2858a66f2"
JACXSJ010001072.1	RepeatMasker	Unknown	113552	113780	1503	-	.	ID="RND-1_FAMILY-12";Tend="1142";Tstart="913";shortTE="F";uid="ae284834-e130-4c89-9898-640db02e96c9"
JACXSJ010001072.1	RepeatMasker	DNA/MULE-MuDR	79618	80193	2854	-	.	ID="RND-5_FAMILY-1658";Tend="1356";Tstart="748";shortTE="F";uid="4835fe43-4ee9-4867-949e-154af4f5fd57"
JACXSJ010001072.1	RepeatMasker	DNA/hAT-Tip100	100278	100398	526	-	.	ID="DNA8-13_AP";Tend="786";Tstart="661";shortTE="F";uid="9b9f0406-4f71-469f-b32e-b8172d00d515"
JACXSJ010001072.1	RepeatMasker	Unknown	62453	62787	1467	-	.	ID="RND-5_FAMILY-4616";TEgroup="ctg_1072%7CRND-5_FAMILY-4616%7C1";Tend="1431";Tstart="869";shortTE="F";uid="24683530-053c-475a-bdc4-05fff0f0c974"
JACXSJ010001072.1	RepeatMasker	RC/Helitron	64736	64972	982	-	.	ID="RND-1_FAMILY-7";Tend="1847";Tstart="1618";shortTE="F";uid="6e5ec92a-213a-49eb-8e79-607d00e15e58"
JACXSJ010001072.1	RepeatMasker	DNA	64893	65136	669	-	.	ID="RND-6_FAMILY-2124";Tend="595";Tstart="338";shortTE="F";uid="568b2fa2-2b21-45e4-8f60-9077efc63597"
JACXSJ010001072.1	RepeatMasker	DNA/TcMar-Pogo	102777	103425	3736	-	.	ID="RND-5_FAMILY-33";Tend="1517";Tstart="886";shortTE="F";uid="039b828a-0627-4182-86d6-64f866cb9ae0"
JACXSJ010001072.1	RepeatMasker	DNA/hAT-hAT19	114699	115475	3408	-	.	ID="RND-4_FAMILY-551";Tend="1470";Tstart="658";shortTE="F";uid="eafb6d30-ee74-4e5c-916d-bc493a0e9f5a"
JACXSJ010001072.1	RepeatMasker	DNA/hAT-hAT19	48659	49017	664	-	.	ID="RND-6_FAMILY-179";Tend="759";Tstart="408";shortTE="F";uid="9c4dda50-6235-4960-825f-07b806d034c5"
JACXSJ010001072.1	RepeatMasker	Unknown	91138	91406	2165	-	.	ID="RND-1_FAMILY-87";Tend="1192";Tstart="920";shortTE="F";uid="a0530da5-0fd3-4492-98df-310914928303"
JACXSJ010001072.1	RepeatMasker	LINE/RTE-BovB	112088	112326	409	-	.	ID="RTE-47_LMI";Tend="3143";Tstart="2905";shortTE="F";uid="86b9dce8-be51-4ca3-8e67-799f3c137d56"
JACXSJ010001072.1	RepeatMasker	LINE/R1	71815	72557	2487	-	.	ID="RND-5_FAMILY-4130";Tend="1267";Tstart="508";shortTE="F";uid="6ce74d69-34cc-4962-ba0c-3ead9696c7b7"
JACXSJ010001072.1	RepeatMasker	Unknown	44700	45103	1952	-	.	ID="RND-1_FAMILY-12";Tend="1292";Tstart="907";shortTE="F";uid="e3b40fb9-4d72-4fb6-bd02-db02da7a2e7b"
JACXSJ010001072.1	RepeatMasker	Unknown	58222	58690	3682	-	.	ID="RND-1_FAMILY-255";Tend="1362";Tstart="894";shortTE="F";uid="1b7ee41f-edf9-407c-9936-0c40860b908a"
JACXSJ010001072.1	RepeatMasker	Unknown	110304	110736	1427	-	.	ID="RND-4_FAMILY-1427";Tend="1208";Tstart="798";shortTE="F";uid="634929fd-0fc6-4d3b-b465-a829e7eb0373"
JACXSJ010001072.1	RepeatMasker	Unknown	93176	93292	453	-	.	ID="RND-6_FAMILY-9249";Tend="2207";Tstart="2095";shortTE="F";uid="6e82df07-bfb9-48e6-885f-a6a946e4cc34"
JACXSJ010001072.1	RepeatMasker	DNA	74962	75371	721	-	.	ID="dna8-31_ap";Tend="191";Tstart="10";shortTE="F";uid="494d89d1-6c88-410f-ae19-3002023738c8"
JACXSJ010001072.1	RepeatMasker	Unknown	35828	36030	671	-	.	ID="RND-1_FAMILY-106";Tend="1127";Tstart="901";shortTE="F";uid="ed2a200d-b53b-42ff-b9ed-becec8fa7f50"
JACXSJ010001072.1	RepeatMasker	DNA/MULE-MuDR	56190	56832	1602	-	.	ID="MUDR11X_AP";TEgroup="ctg_1072%7CMUDR11X_AP%7C1";Tend="2220";Tstart="53";shortTE="F";uid="7ffdf7aa-edb9-4f9e-a185-22468dca3898"
JACXSJ010001072.1	RepeatMasker	DNA/hAT-hAT19	49001	49192	871	-	.	ID="RND-5_FAMILY-2153";Tend="1186";Tstart="972";shortTE="F";uid="e8cd3b6c-04e9-4048-973a-716013f8bdff"
JACXSJ010001072.1	RepeatMasker	DNA	42240	42561	656	-	.	ID="dna8-31_ap";Tend="199";Tstart="1";shortTE="F";uid="1fd77c35-54cf-4a9e-bd64-8f9fa7276d87"
JACXSJ010001072.1	RepeatMasker	DNA	102406	102770	443	-	.	ID="TTAA22_AP";Tend="435";Tstart="65";shortTE="F";uid="5c68d029-c239-4941-9811-62d4e91d0951"
JACXSJ010001072.1	RepeatMasker	DNA/hAT	122060	122285	1162	-	.	ID="RND-5_FAMILY-1497";Tend="1145";Tstart="922";shortTE="F";uid="45955fcc-5acf-411d-b13d-b6a43aef5950"
JACXSJ010001072.1	RepeatMasker	LINE/CR1	90780	91132	587	-	.	ID="RND-6_FAMILY-3757";Tend="1033";Tstart="709";shortTE="F";uid="12c3cb5d-b16b-4597-97c5-af1d9bacfb91"
JACXSJ010001072.1	RepeatMasker	DNA/hAT-Tip100	58683	58816	946	-	.	ID="RND-1_FAMILY-258";Tend="1115";Tstart="978";shortTE="F";uid="297a259f-0dab-4d27-8786-32ae3a2c7354"
JACXSJ010001072.1	RepeatMasker	DNA/hAT-Tip100	60793	61562	3887	-	.	ID="RND-6_FAMILY-11680";Tend="1537";Tstart="772";shortTE="F";uid="850de206-1562-4e82-9043-dde80ed71a62"
JACXSJ010010720.1	RepeatMasker	DNA/hAT-Blackjack	1265	1418	986	+	.	ID="RND-1_FAMILY-281";Tend="761";Tstart="601";shortTE="F";uid="ebd4076a-30e9-4798-adc7-5b28019ffc58"
JACXSJ010010720.1	RepeatMasker	DNA/hAT-Ac	1428	1962	4104	+	.	ID="RND-5_FAMILY-515";Tend="1449";Tstart="928";shortTE="F";uid="b7a57bc6-ed51-4124-8c5a-05b777489bdf"
JACXSJ010010720.1	RepeatMasker	DNA/hAT-Blackjack	2028	2265	494	-	.	ID="RND-6_FAMILY-3855";Tend="1271";Tstart="1034";shortTE="F";uid="21713e3a-dc29-4f32-9deb-25d5403705ba"
JACXSJ010010721.1	RepeatMasker	Unknown	1	364	683	-	.	ID="RND-5_FAMILY-2538";Tend="1020";Tstart="722";shortTE="F";uid="c6cd2112-cdd4-4e86-8388-3fd05ba8918a"
JACXSJ010010722.1	RepeatMasker	RC/Helitron	1	638	4919	+	.	ID="RND-1_FAMILY-224";Tend="2233";Tstart="1595";shortTE="F";uid="822c8ae5-faaf-4522-8c4d-431c876dd488"
JACXSJ010010722.1	RepeatMasker	DNA/hAT-Tip100	889	1574	3928	+	.	ID="RND-6_FAMILY-2203";Tend="1333";Tstart="642";shortTE="F";uid="460084ee-629e-4bf0-8384-784da1dc6663"
JACXSJ010010722.1	RepeatMasker	DNA/TcMar-Tc1	1698	2021	582	+	.	ID="rnd-6_family-607";Tend="1489";Tstart="1310";shortTE="F";uid="855f3344-be66-46b2-9f75-7dea7a7c1f9e"
JACXSJ010010722.1	RepeatMasker	DNA/Maverick	678	1148	1089	-	.	ID="RND-6_FAMILY-5861";Tend="1008";Tstart="550";shortTE="F";uid="4200445f-d835-47ad-9d9e-05ed89527836"
JACXSJ010010722.1	RepeatMasker	Unknown	2019	2315	1200	-	.	ID="RND-1_FAMILY-19";TEgroup="ctg_10722%7CRND-1_FAMILY-19%7C1";Tend="1732";Tstart="1195";shortTE="F";uid="683fdfb3-9819-4a5b-baff-0db37d0b9771"
JACXSJ010010723.1	RepeatMasker	DNA/Maverick	1918	2316	2741	-	.	ID="RND-1_FAMILY-236";Tend="4946";Tstart="4554";shortTE="F";uid="60d352f3-1678-4944-b68e-70cb3fd9dc00"
JACXSJ010010723.1	RepeatMasker	DNA/Maverick	1531	1766	758	-	.	ID="RND-6_FAMILY-10902";Tend="3380";Tstart="3116";shortTE="F";uid="1a3e240b-98d9-49eb-900c-e4d566225a8f"
JACXSJ010010723.1	RepeatMasker	DNA/Maverick	44	711	4051	-	.	ID="RND-6_FAMILY-5571";Tend="4069";Tstart="3424";shortTE="F";uid="8e0d9d50-aee4-45a7-8419-825c1241c94e"
JACXSJ010010725.1	RepeatMasker	Unknown	16	1458	5441	+	.	ID="RND-5_FAMILY-977";TEgroup="ctg_10725%7CRND-5_FAMILY-977%7C1";Tend="1794";Tstart="497";shortTE="F";uid="03846dc1-15ab-4e50-b7a7-9009f33ad6da"
JACXSJ010010725.1	RepeatMasker	LTR/Gypsy	1622	2263	1635	+	.	ID="RND-6_FAMILY-2644";Tend="1409";Tstart="772";shortTE="F";uid="b24d51c7-af1e-4fbd-b127-4c152e9aca22"
JACXSJ010010725.1	RepeatMasker	DNA/Maverick	1908	2315	522	-	.	ID="RND-6_FAMILY-648";Tend="1482";Tstart="1084";shortTE="F";uid="5557c624-6742-41db-b3b4-d7cb2d00dcbb"
JACXSJ010010726.1	RepeatMasker	DNA/MULE-MuDR	2096	2241	761	+	.	ID="RND-5_FAMILY-5190";Tend="1124";Tstart="973";shortTE="F";uid="de1143ec-fd4e-4e36-8301-3738fe1f0fb0"
JACXSJ010010726.1	RepeatMasker	Unknown	2	213	675	-	.	ID="RND-6_FAMILY-4698";Tend="1069";Tstart="885";shortTE="F";uid="00a8edd4-6d30-4765-a544-a12f2204315b"
JACXSJ010010727.1	RepeatMasker	DNA/PIF-Harbinger	1	796	3120	+	.	ID="RND-6_FAMILY-12278";Tend="1731";Tstart="951";shortTE="F";uid="da67e744-322f-46f6-9b94-ab8bf0564669"
JACXSJ010010727.1	RepeatMasker	DNA/PIF-Harbinger	2170	2315	1340	+	.	ID="RND-6_FAMILY-4177";Tend="146";Tstart="1";shortTE="F";uid="a1271126-afab-4bbc-8ee9-438ea53493a8"
JACXSJ010010728.1	RepeatMasker	Retroposon?	1249	1382	406	+	.	ID="RND-1_FAMILY-89";Tend="3707";Tstart="3569";shortTE="F";uid="895918f3-fa7f-49a5-90eb-b8777cfe0155"
JACXSJ010010729.1	RepeatMasker	DNA/Maverick	1	361	2392	+	.	ID="RND-5_FAMILY-82";Tend="1065";Tstart="705";shortTE="F";uid="6e94d253-dd9d-4768-962b-af26ba2421e5"
JACXSJ010010729.1	RepeatMasker	DNA/Maverick	241	532	491	-	.	ID="RND-6_FAMILY-1724";Tend="2093";Tstart="1798";shortTE="F";uid="74706f74-462e-4b8b-ae0c-80cb3fa492b7"
JACXSJ010010729.1	RepeatMasker	DNA/Maverick	1005	2164	1285	-	.	ID="rnd-6_family-1724";Tend="1762";Tstart="220";shortTE="F";uid="d0f6fdc9-148e-4c10-983f-bc2d1f23e945"
JACXSJ010001073.1	RepeatMasker	DNA/Ginger	87480	88399	3704	+	.	ID="RND-6_FAMILY-2859";TEgroup="ctg_1073%7CRND-6_FAMILY-2859%7C1";Tend="2493";Tstart="816";shortTE="F";uid="a4aee329-a2eb-48cb-b4e2-6cd8be83f969"
JACXSJ010001073.1	RepeatMasker	DNA/Ginger-1	30729	32165	7683	+	.	ID="RND-6_FAMILY-10325";Tend="1833";Tstart="511";shortTE="F";uid="ba5a51fd-d07a-4ba4-b519-3035a98a3509"
JACXSJ010001073.1	RepeatMasker	DNA	111653	112082	1006	+	.	ID="RND-5_FAMILY-4053";Tend="1767";Tstart="1237";shortTE="F";uid="91a03426-b9bc-43dc-8c5b-5947eec1dce8"
JACXSJ010001073.1	RepeatMasker	DNA	107221	107581	810	+	.	ID="DNAX-2_AP";Tend="363";Tstart="4";shortTE="F";uid="1ade427d-1636-45b4-a380-0a5e47253fc8"
JACXSJ010001073.1	RepeatMasker	LTR/Gypsy	94158	94345	412	+	.	ID="RND-6_FAMILY-3807";Tend="1408";Tstart="1224";shortTE="F";uid="15bd4af5-0bc7-4155-a43d-294e7c79440b"
JACXSJ010001073.1	RepeatMasker	DNA/Ginger-1	7399	7750	898	+	.	ID="RND-1_FAMILY-50";Tend="745";Tstart="381";shortTE="F";uid="f63559c8-8eca-4610-809e-ea6d1ce85bf1"
JACXSJ010001073.1	RepeatMasker	DNA/Ginger-1	29775	30103	1538	+	.	ID="RND-6_FAMILY-10325";Tend="517";Tstart="182";shortTE="F";uid="c9d0a99a-06e3-4acd-b142-68972e5e9039"
JACXSJ010001073.1	RepeatMasker	LINE/R1-LOA	71443	72064	2028	+	.	ID="RND-5_FAMILY-2472";Tend="1596";Tstart="943";shortTE="F";uid="53a0aed4-da0f-4587-83c2-f50e0402cfd8"
JACXSJ010001073.1	RepeatMasker	DNA	106236	106417	499	+	.	ID="RND-5_FAMILY-7725";Tend="903";Tstart="728";shortTE="F";uid="16ab6426-499b-4af8-b111-788e622c96d4"
JACXSJ010001073.1	RepeatMasker	RC/Helitron	118934	119246	501	+	.	ID="HELITRON-3_HSAR";Tend="322";Tstart="1";shortTE="F";uid="f5399970-43d2-4a0c-b80e-cd956348d3c9"
JACXSJ010001073.1	RepeatMasker	DNA/hAT-Blackjack	17166	17353	931	+	.	ID="RND-6_FAMILY-20155";Tend="1388";Tstart="1196";shortTE="F";uid="10b6ea7a-68c9-4d58-b13e-827287f1dd78"
JACXSJ010001073.1	RepeatMasker	DNA	76033	76384	1203	+	.	ID="DNA4-2_AP";Tend="769";Tstart="415";shortTE="F";uid="434757c1-5a68-4e34-a960-1792c7683c59"
JACXSJ010001073.1	RepeatMasker	DNA/Ginger	23463	23942	911	+	.	ID="RND-6_FAMILY-2859";Tend="1317";Tstart="816";shortTE="F";uid="567ba620-c893-44db-ab67-883405bf0574"
JACXSJ010001073.1	RepeatMasker	Unknown	117209	117900	3169	+	.	ID="RND-6_FAMILY-2098";Tend="1812";Tstart="1244";shortTE="F";uid="58661d60-066d-4688-838a-8b6566d15d2b"
JACXSJ010001073.1	RepeatMasker	Unknown	118268	118412	535	+	.	ID="RND-6_FAMILY-1770";Tend="1073";Tstart="946";shortTE="F";uid="284bb497-af10-48f8-96df-208cf6893b9f"
JACXSJ010001073.1	RepeatMasker	DNA/Ginger-1	56326	56875	767	+	.	ID="RND-6_FAMILY-313";Tend="1672";Tstart="1090";shortTE="F";uid="9e972fa7-41fa-4491-b490-7bea2ba5ae1d"
JACXSJ010001073.1	RepeatMasker	DNA	30103	30725	2255	+	.	ID="DNA4-3_AP";Tend="632";Tstart="5";shortTE="F";uid="aed726b2-fbac-4771-bb24-c9338e5fd252"
JACXSJ010001073.1	RepeatMasker	DNA	43865	44211	874	+	.	ID="DNA4-2_AP";Tend="399";Tstart="18";shortTE="F";uid="07598119-6264-4878-af9f-a34c1298fbd4"
JACXSJ010001073.1	RepeatMasker	Unknown	115728	116997	6521	+	.	ID="RND-6_FAMILY-2098";Tend="1248";Tstart="97";shortTE="F";uid="22fed039-780e-4a19-8ef9-960d0b155c40"
JACXSJ010001073.1	RepeatMasker	Unknown	80176	80341	946	+	.	ID="RND-4_FAMILY-495";Tend="1051";Tstart="891";shortTE="F";uid="3d0e7e75-73da-4492-93b1-5b30a948dbba"
JACXSJ010001073.1	RepeatMasker	LTR/Gypsy	1074	1269	519	+	.	ID="GYPSY8-I_DPSE";Tend="6700";Tstart="6503";shortTE="F";uid="20fd1ff3-51c6-4945-b425-f6b0c129b563"
JACXSJ010001073.1	RepeatMasker	DNA/hAT-hAT19	14794	15342	2641	+	.	ID="rnd-5_family-7116";Tend="511";Tstart="96";shortTE="F";uid="ccad49a4-f495-4f88-ac0c-bbb282d9f457"
JACXSJ010001073.1	RepeatMasker	LTR	119287	119767	1508	+	.	ID="RND-6_FAMILY-3349";Tend="1967";Tstart="1517";shortTE="F";uid="08e7c818-0c18-4b2f-8758-46da3ac13dfe"
JACXSJ010001073.1	RepeatMasker	DNA/hAT-hAT19	15342	16328	7989	+	.	ID="RND-5_FAMILY-7116";Tend="2169";Tstart="1183";shortTE="F";uid="b8122846-cb02-420b-bc55-8fec900969f1"
JACXSJ010001073.1	RepeatMasker	DNA/MULE-MuDR	19535	20149	1549	+	.	ID="RND-6_FAMILY-596";TEgroup="ctg_1073%7CRND-6_FAMILY-596%7C1";Tend="1305";Tstart="406";shortTE="F";uid="421a4a7a-561a-4c62-9743-da0b3876b28c"
JACXSJ010001073.1	RepeatMasker	DNA	75019	75436	1664	+	.	ID="DNA4-2_AP";Tend="439";Tstart="1";shortTE="F";uid="d0993a34-6b0a-4e0b-b16d-fbc449f0786a"
JACXSJ010001073.1	RepeatMasker	DNA/hAT-hATm	77184	77690	1739	+	.	ID="RND-5_FAMILY-5311";TEgroup="ctg_1073%7CRND-5_FAMILY-5311%7C1";Tend="2139";Tstart="602";shortTE="F";uid="138677d8-7883-4085-8f1d-51f6d6b3c874"
JACXSJ010001073.1	RepeatMasker	DNA/hAT-hATm	13693	13808	516	-	.	ID="RND-5_FAMILY-5311";Tend="2274";Tstart="2137";shortTE="F";uid="7b9191bb-496f-4881-bc81-a155d3c04ebf"
JACXSJ010001073.1	RepeatMasker	DNA/Ginger	7436	7756	1573	-	.	ID="RND-6_FAMILY-2859";Tend="2489";Tstart="2191";shortTE="F";uid="c49dfd67-bda8-4513-873d-6d343039f3fd"
JACXSJ010001073.1	RepeatMasker	DNA/Ginger	8538	9069	2103	-	.	ID="rnd-6_family-2859";Tend="2079";Tstart="817";shortTE="F";uid="64994cef-8ae4-4772-9d7d-2df759128d92"
JACXSJ010001073.1	RepeatMasker	DNA/MULE-MuDR	27493	28151	3610	-	.	ID="RND-5_FAMILY-8438";Tend="852";Tstart="249";shortTE="F";uid="fdfcf2f8-7013-4d1f-9ffb-649b1f8d75dc"
JACXSJ010001073.1	RepeatMasker	DNA/hAT	73138	73308	547	-	.	ID="RND-4_FAMILY-2044";Tend="1544";Tstart="1394";shortTE="F";uid="33974e40-be24-4fce-b6a9-ba1e09b59639"
JACXSJ010001073.1	RepeatMasker	Unknown	86200	86377	709	-	.	ID="RND-6_FAMILY-7423";TEgroup="ctg_1073%7CRND-6_FAMILY-7423%7C1";Tend="1371";Tstart="1087";shortTE="F";uid="98918c21-52da-4d61-b4f6-0823dbe3f397"
JACXSJ010001073.1	RepeatMasker	Unknown	51776	52240	790	-	.	ID="RND-6_FAMILY-808";Tend="2211";Tstart="1793";shortTE="F";uid="2ec98487-1ba5-4dee-9181-79f90c6cf0e1"
JACXSJ010001073.1	RepeatMasker	DNA/Kolobok-E	47624	48593	3727	-	.	ID="RND-6_FAMILY-2763";Tend="2767";Tstart="1685";shortTE="F";uid="17ca248d-5b30-474b-9255-02bea9d2fd12"
JACXSJ010001073.1	RepeatMasker	DNA	24417	24733	1650	-	.	ID="RND-6_FAMILY-5848";Tend="1207";Tstart="862";shortTE="F";uid="dc8539c6-3fd5-4f75-8347-5aa8d058c4f8"
JACXSJ010001073.1	RepeatMasker	DNA	8272	8508	604	-	.	ID="RND-5_FAMILY-10225";Tend="881";Tstart="647";shortTE="F";uid="defc88ac-828f-43e4-8c54-2989a80767be"
JACXSJ010001073.1	RepeatMasker	DNA/hAT	14393	14803	1804	-	.	ID="RND-4_FAMILY-384";Tend="1879";Tstart="1423";shortTE="F";uid="d57baad0-d048-4b86-a618-e8ade8bb9a4f"
JACXSJ010001073.1	RepeatMasker	Unknown	38681	39480	6089	-	.	ID="RND-5_FAMILY-8487";Tend="1710";Tstart="908";shortTE="F";uid="a09e4b3d-f703-4324-9e89-6b34b068fa8a"
JACXSJ010001073.1	RepeatMasker	DNA/TcMar-Tigger	112743	113527	4798	-	.	ID="RND-6_FAMILY-6785";Tend="1616";Tstart="829";shortTE="F";uid="25c693d3-d06f-4e31-83d6-4daf9709fc1c"
JACXSJ010001073.1	RepeatMasker	Unknown	52506	52951	1069	-	.	ID="RND-6_FAMILY-808";Tend="1685";Tstart="1216";shortTE="F";uid="de0b0aec-37d3-4a91-9226-0224b25708aa"
JACXSJ010001073.1	RepeatMasker	DNA/TcMar-Tigger	48615	48902	893	-	.	ID="RND-6_FAMILY-2941";Tend="1141";Tstart="864";shortTE="F";uid="f458f7ab-8c34-495a-961f-55f146e66b4d"
JACXSJ010001073.1	RepeatMasker	Unknown	84980	85183	1749	-	.	ID="RND-6_FAMILY-43738";Tend="1185";Tstart="982";shortTE="F";uid="6752dea9-85b0-48fa-a2f5-9d72866a3f61"
JACXSJ010001073.1	RepeatMasker	DNA	80597	80729	423	-	.	ID="ttaa3b_ap";Tend="217";Tstart="88";shortTE="F";uid="bc5eae29-1dc8-4358-9bda-31acadfc3693"
JACXSJ010001073.1	RepeatMasker	DNA/TcMar-Tigger	47327	47449	557	-	.	ID="RND-6_FAMILY-2941";Tend="2100";Tstart="1980";shortTE="F";uid="208a487a-0a8a-4a16-85f1-a417230fbd4c"
JACXSJ010001073.1	RepeatMasker	DNA/Ginger	86604	87227	2769	-	.	ID="RND-6_FAMILY-2859";Tend="1836";Tstart="1175";shortTE="F";uid="e0cac41d-3d48-40ec-a88a-60ad8af51d9f"
JACXSJ010001073.1	RepeatMasker	DNA	122262	122473	1913	-	.	ID="RND-5_FAMILY-7725";Tend="1282";Tstart="1071";shortTE="F";uid="895267b5-00ad-4c03-8cac-2e40dd4d1d52"
JACXSJ010001073.1	RepeatMasker	DNA	72280	72389	419	-	.	ID="RND-6_FAMILY-28173";Tend="1034";Tstart="914";shortTE="F";uid="ba1914fb-54e4-47fb-9a09-a29477c91123"
JACXSJ010001073.1	RepeatMasker	DNA/Ginger-1	87222	87484	1202	-	.	ID="RND-6_FAMILY-313";Tend="2441";Tstart="2199";shortTE="F";uid="5ddbe8fd-c0ba-4396-804b-78aa388f01ba"
JACXSJ010001073.1	RepeatMasker	Unknown	28475	28676	443	-	.	ID="RND-6_FAMILY-10931";Tend="1087";Tstart="909";shortTE="F";uid="557cd6d2-2265-48ed-b1ea-30cb17e7ed36"
JACXSJ010001073.1	RepeatMasker	DNA/hAT-Tip100	36994	37102	451	-	.	ID="DNA8-16B_AP";Tend="165";Tstart="61";shortTE="F";uid="f4e5e632-80ce-4a05-b7fe-d83b3bbd8fbd"
JACXSJ010001073.1	RepeatMasker	Unknown	53488	53754	1308	-	.	ID="RND-6_FAMILY-808";Tend="314";Tstart="39";shortTE="F";uid="c654bf4a-32df-4f3f-89da-7d1ee93216cb"
JACXSJ010001073.1	RepeatMasker	DNA/P	7752	8279	1661	-	.	ID="RND-6_FAMILY-22092";Tend="1089";Tstart="613";shortTE="F";uid="762a4719-aa64-4d4b-86b3-7c487d0cc799"
JACXSJ010001073.1	RepeatMasker	DNA/Ginger	3748	5444	9056	-	.	ID="RND-6_FAMILY-2859";Tend="2492";Tstart="815";shortTE="F";uid="250e5770-97d5-490e-b323-9f456b3351da"
JACXSJ010001073.1	RepeatMasker	DNA/hAT	16332	16974	688	-	.	ID="RND-4_FAMILY-384";TEgroup="ctg_1073%7CRND-4_FAMILY-384%7C1";Tend="1430";Tstart="896";shortTE="F";uid="bd7b26b5-9199-4b32-baf5-8f88f07e0937"
JACXSJ010001073.1	RepeatMasker	DNA/Kolobok-E	20165	21226	1870	-	.	ID="KOLOBOKE-2_AP";Tend="2218";Tstart="1136";shortTE="F";uid="bd01a234-7ea8-4cc4-a26f-516c6fd2651f"
JACXSJ010001073.1	RepeatMasker	Unknown	24003	24170	780	-	.	ID="RND-6_FAMILY-2912";Tend="1204";Tstart="1029";shortTE="F";uid="f9c6a80b-ad3a-49ed-83b5-81bee6c5a03d"
JACXSJ010001073.1	RepeatMasker	Retroposon?	29542	29880	433	-	.	ID="RND-6_FAMILY-34533";Tend="1518";Tstart="1156";shortTE="F";uid="5ce5cc7f-b48d-4e80-abac-5bf9a2dbc8a4"
JACXSJ010001073.1	RepeatMasker	DNA/Ginger	113829	114693	1276	-	.	ID="RND-6_FAMILY-2859";TEgroup="ctg_1073%7CRND-6_FAMILY-2859%7C2";Tend="2278";Tstart="811";shortTE="F";uid="4d6982c2-5828-4463-a65d-43f1f517413b"
JACXSJ010001073.1	RepeatMasker	DNA	106475	106831	2210	-	.	ID="RND-6_FAMILY-432";Tend="918";Tstart="529";shortTE="F";uid="f95c710b-cb87-4f06-8abd-8f80966d8ee7"
JACXSJ010001073.1	RepeatMasker	Unknown	81454	82033	4233	-	.	ID="RND-6_FAMILY-3059";Tend="1556";Tstart="927";shortTE="F";uid="981a91a9-5dd7-45a2-b0e1-841de5395a30"
JACXSJ010001073.1	RepeatMasker	DNA/MULE-NOF	32018	32218	1380	-	.	ID="RND-6_FAMILY-12318";Tend="1141";Tstart="939";shortTE="F";uid="f6189ec3-0c5d-409b-aa99-9b7f3fb3eec2"
JACXSJ010001073.1	RepeatMasker	DNA/Kolobok-E	13814	14266	2396	-	.	ID="RND-5_FAMILY-1320";Tend="1312";Tstart="836";shortTE="F";uid="4a96e358-229f-461e-b72d-72aa92cccb54"
JACXSJ010001073.1	RepeatMasker	DNA	63071	63393	1058	-	.	ID="TTAA3_AP";Tend="415";Tstart="1";shortTE="F";uid="83c2ae2d-4730-49c6-9fac-eb706c91e4c8"
JACXSJ010001073.1	RepeatMasker	LINE/R1	27008	27422	2055	-	.	ID="RND-6_FAMILY-5290";Tend="1481";Tstart="1094";shortTE="F";uid="1802a242-e6ad-4d31-88af-f9f0ff886503"
JACXSJ010001073.1	RepeatMasker	DNA/TcMar-Tc1	36413	36669	454	-	.	ID="RND-6_FAMILY-5844";Tend="341";Tstart="65";shortTE="F";uid="c77f51de-08e0-40bb-b2b5-9b3c21f9098a"
JACXSJ010001073.1	RepeatMasker	DNA/hAT-Ac	28684	29548	5421	-	.	ID="RND-6_FAMILY-11638";Tend="1503";Tstart="732";shortTE="F";uid="a329145a-9bbc-4c5f-b2ff-9ab768de0b16"
JACXSJ010001073.1	RepeatMasker	DNA	9813	10462	4034	-	.	ID="RND-1_FAMILY-130";Tend="1580";Tstart="895";shortTE="F";uid="1d5cc57a-28ce-4381-a2b0-927aecf20c31"
JACXSJ010001073.1	RepeatMasker	DNA	11918	12466	2075	-	.	ID="DNA4-3_AP";Tend="633";Tstart="19";shortTE="F";uid="4608d034-c82a-4218-b8a4-d7cb77b9adf0"
JACXSJ010010730.1	RepeatMasker	Retroposon?	1	1775	12809	-	.	ID="RND-6_FAMILY-4574";Tend="1732";Tstart="45";shortTE="F";uid="c71d992e-4fab-4d8e-886f-6d198fb1b447"
JACXSJ010010730.1	RepeatMasker	DNA/TcMar-Pogo	2021	2314	1959	-	.	ID="RND-5_FAMILY-9305";Tend="2217";Tstart="1939";shortTE="F";uid="0104bb12-280a-4c8e-bec2-f1c6338d89bb"
JACXSJ010010731.1	RepeatMasker	LTR/Caulimovirus	1	1172	8081	+	.	ID="RND-6_FAMILY-6839";Tend="1192";Tstart="108";shortTE="F";uid="a8e65574-9ff8-40c8-87a1-5004d3ac2781"
JACXSJ010010732.1	RepeatMasker	DNA/hAT-Ac	1	347	2226	+	.	ID="RND-6_FAMILY-1513";Tend="1463";Tstart="1064";shortTE="F";uid="92ef5935-c402-4cc3-9243-bed5c99e76e1"
JACXSJ010010732.1	RepeatMasker	DNA/Kolobok-E	1599	1952	2195	-	.	ID="RND-1_FAMILY-75";Tend="1775";Tstart="1436";shortTE="F";uid="c4bcfff7-d605-4c49-bfdb-5c8890d05196"
JACXSJ010010733.1	RepeatMasker	DNA/Maverick	1608	2308	1442	+	.	ID="RND-1_FAMILY-236";Tend="2336";Tstart="1647";shortTE="F";uid="b36a600d-95e8-4ffe-b2f8-c2b516fcc139"
JACXSJ010010733.1	RepeatMasker	DNA/Maverick	199	561	807	+	.	ID="RND-6_FAMILY-1623";Tend="2162";Tstart="1799";shortTE="F";uid="61776134-e83e-425b-9394-d8728d9b424c"
JACXSJ010010733.1	RepeatMasker	Unknown	1	202	1450	-	.	ID="RND-1_FAMILY-4";Tend="1047";Tstart="847";shortTE="F";uid="208bf1be-8e08-4397-8aea-8fd57b2dc03e"
JACXSJ010010735.1	RepeatMasker	DNA/hAT-Ac	2110	2289	518	+	.	ID="RND-6_FAMILY-11638";Tend="917";Tstart="726";shortTE="F";uid="257debaf-26ae-45d9-9274-1632df0e3420"
JACXSJ010010735.1	RepeatMasker	DNA/Ginger-1	1502	1928	960	-	.	ID="RND-6_FAMILY-313";Tend="2273";Tstart="1830";shortTE="F";uid="5ab47d91-bc3f-45d5-a4f4-d38886934da7"
JACXSJ010010735.1	RepeatMasker	DNA/hAT-hAT19	739	1060	767	-	.	ID="RND-5_FAMILY-782";Tend="1688";Tstart="1367";shortTE="F";uid="e7104ead-6f7d-4d31-85c6-ce86f1fd3ced"
JACXSJ010010736.1	RepeatMasker	Unknown	1	364	703	-	.	ID="RND-5_FAMILY-2538";Tend="1020";Tstart="722";shortTE="F";uid="1c3a0ffb-251e-4adc-85dd-2e2318aab327"
JACXSJ010010738.1	RepeatMasker	DNA/hAT-Tip100	632	2272	13074	-	.	ID="RND-6_FAMILY-5243";Tend="1596";Tstart="1";shortTE="F";uid="46c45fbd-fb80-40fc-84fe-f66db61f371e"
JACXSJ010010739.1	RepeatMasker	Unknown	2113	2220	400	-	.	ID="RND-6_FAMILY-3102";Tend="1727";Tstart="1620";shortTE="F";uid="45bc7e37-9e14-4b4a-bc6c-1231eaec70c6"
JACXSJ010001074.1	RepeatMasker	DNA	80196	80945	1905	+	.	ID="DNA4-2_AP";Tend="755";Tstart="1";shortTE="F";uid="f7d8bb29-b3ba-4edc-9d8d-9bf72f9974f0"
JACXSJ010001074.1	RepeatMasker	RC/Helitron	107021	107770	4092	+	.	ID="RND-1_FAMILY-43";Tend="1665";Tstart="860";shortTE="F";uid="8ae8c6d7-2832-42e6-924e-8a324f9e4c02"
JACXSJ010001074.1	RepeatMasker	DNA/hAT-hAT19	87856	88457	2619	+	.	ID="RND-6_FAMILY-20";Tend="1227";Tstart="634";shortTE="F";uid="bbec5174-add6-4dd5-988e-6a039d3c9df6"
JACXSJ010001074.1	RepeatMasker	DNA/hAT-hAT19	118365	118907	2980	+	.	ID="RND-6_FAMILY-7577";Tend="1490";Tstart="910";shortTE="F";uid="c36ad350-f27d-4eb8-b1a2-ce63e2c5aab5"
JACXSJ010001074.1	RepeatMasker	DNA/Ginger-1	24833	26505	9150	+	.	ID="RND-6_FAMILY-313";Tend="2440";Tstart="764";shortTE="F";uid="e6bbce04-52ba-41b1-9ce0-87d8bcb8ab37"
JACXSJ010001074.1	RepeatMasker	DNA/hAT-Ac	94096	94586	1953	+	.	ID="RND-4_FAMILY-338";Tend="1497";Tstart="979";shortTE="F";uid="d3dd75f3-5c45-4680-a4c2-05159eb1d850"
JACXSJ010001074.1	RepeatMasker	DNA/TcMar-Tc1	23781	24230	2387	+	.	ID="RND-5_FAMILY-1747";Tend="1457";Tstart="979";shortTE="F";uid="e8a57332-6753-4137-8eff-040a50d02a8e"
JACXSJ010001074.1	RepeatMasker	DNA/MULE-MuDR	113216	113587	928	+	.	ID="RND-5_FAMILY-6199";Tend="1443";Tstart="1047";shortTE="F";uid="417ce2c5-2022-4852-b18f-7ee191147cbf"
JACXSJ010001074.1	RepeatMasker	DNA	24338	24855	1113	+	.	ID="DNA4-3_AP";Tend="507";Tstart="25";shortTE="F";uid="2038eaae-3cfc-48d8-bb6b-71a723c89a5d"
JACXSJ010001074.1	RepeatMasker	DNA	78597	78878	1381	+	.	ID="RND-5_FAMILY-735";Tend="1243";Tstart="942";shortTE="F";uid="ce71d994-a53c-4880-89ac-3cfec5fd1cea"
JACXSJ010001074.1	RepeatMasker	DNA/Kolobok-T2	114959	115182	401	+	.	ID="KOLOBOK-2_AP";Tend="366";Tstart="148";shortTE="F";uid="5b25b401-35ec-4abf-bf9a-77d3cddf41c0"
JACXSJ010001074.1	RepeatMasker	DNA	1001	1146	488	+	.	ID="RND-4_FAMILY-1031";Tend="1102";Tstart="925";shortTE="F";uid="5b9778cd-6685-4547-92cf-0f07e58e4dc5"
JACXSJ010001074.1	RepeatMasker	DNA/MULE-MuDR	10092	10752	922	+	.	ID="MUDR11X_AP";TEgroup="ctg_1074%7CMUDR11X_AP%7C1";Tend="2186";Tstart="1";shortTE="F";uid="c54f53e4-cbf5-4cc2-b2ac-ba9eca7163da"
JACXSJ010001074.1	RepeatMasker	Unknown	39637	40333	4460	+	.	ID="RND-6_FAMILY-11161";Tend="2000";Tstart="1268";shortTE="F";uid="e52beb30-ce8e-4b29-8095-77290b3c8688"
JACXSJ010001074.1	RepeatMasker	DNA/hAT-hAT19	3551	3761	766	+	.	ID="DNA8-96_AP";Tend="215";Tstart="4";shortTE="F";uid="ee067eff-70d6-4245-82ad-c7f891747f72"
JACXSJ010001074.1	RepeatMasker	DNA/hAT-Tip100	51590	51750	1109	+	.	ID="RND-1_FAMILY-37";Tend="1071";Tstart="910";shortTE="F";uid="29ac2338-6650-4cd4-8c07-76a83b0b009f"
JACXSJ010001074.1	RepeatMasker	DNA/Ginger	121402	121952	3291	+	.	ID="RND-6_FAMILY-2859";Tend="2493";Tstart="1914";shortTE="F";uid="cd21f18a-0739-4265-a145-db8a9f2cad68"
JACXSJ010001074.1	RepeatMasker	DNA/hAT-Tip100	11401	12017	2226	+	.	ID="RND-4_FAMILY-2960";Tend="1639";Tstart="939";shortTE="F";uid="6dab2f6d-ce89-4526-8466-5c29e6b00457"
JACXSJ010001074.1	RepeatMasker	Unknown	31659	32246	3489	+	.	ID="RND-5_FAMILY-915";Tend="1614";Tstart="1005";shortTE="F";uid="89199e42-23ae-49de-a12f-a04e2c5ed2f3"
JACXSJ010001074.1	RepeatMasker	DNA	8538	8830	1043	+	.	ID="RND-1_FAMILY-49";Tend="1484";Tstart="1189";shortTE="F";uid="57e19613-608c-40b8-9b24-3b33e4cb9afc"
JACXSJ010001074.1	RepeatMasker	DNA	75622	76233	1792	+	.	ID="DNA4-2_AP";Tend="754";Tstart="151";shortTE="F";uid="5e67a70d-c1d0-4865-abd2-6da1b3564bfa"
JACXSJ010001074.1	RepeatMasker	DNA/hAT	41740	42018	1228	+	.	ID="rnd-5_family-1497";Tend="1487";Tstart="1243";shortTE="F";uid="09f49789-6d61-42cd-bbbe-5fb0854506a8"
JACXSJ010001074.1	RepeatMasker	Retroposon?	22805	23511	445	+	.	ID="RND-3_FAMILY-135";TEgroup="ctg_1074%7CRND-3_FAMILY-135%7C1";Tend="1587";Tstart="978";shortTE="F";uid="18eff361-663a-4031-8109-25b431cc96b0"
JACXSJ010001074.1	RepeatMasker	DNA	61765	62288	2013	+	.	ID="TTAA13B_AP";Tend="595";Tstart="17";shortTE="F";uid="59726193-c1bb-4780-83cb-928e5281f0dc"
JACXSJ010001074.1	RepeatMasker	Unknown	49902	50679	2178	+	.	ID="RND-5_FAMILY-2538";Tend="1451";Tstart="721";shortTE="F";uid="390e989d-b721-458f-859a-32569b0f283c"
JACXSJ010001074.1	RepeatMasker	DNA/hAT?	109262	109506	1619	+	.	ID="RND-1_FAMILY-11";Tend="1589";Tstart="1352";shortTE="F";uid="068106d5-ac75-455f-b020-36b02ed86fba"
JACXSJ010001074.1	RepeatMasker	DNA/MULE-MuDR	64058	65409	2165	+	.	ID="RND-6_FAMILY-10201";TEgroup="ctg_1074%7CRND-6_FAMILY-10201%7C1";Tend="1618";Tstart="180";shortTE="F";uid="18bf01c3-973a-4e5c-b5b4-2b7723cf8afe"
JACXSJ010001074.1	RepeatMasker	LINE/R1	17518	17751	567	+	.	ID="RND-5_FAMILY-2548";Tend="1360";Tstart="1113";shortTE="F";uid="1a65b683-716e-441c-9655-7ac2c22affdc"
JACXSJ010001074.1	RepeatMasker	DNA/hAT-hAT19	112166	112774	1717	+	.	ID="RND-5_FAMILY-2354";Tend="1414";Tstart="845";shortTE="F";uid="417c7582-41cd-48c2-a3e1-0ea241371e6d"
JACXSJ010001074.1	RepeatMasker	DNA/hAT	57643	58181	2202	+	.	ID="RND-4_FAMILY-911";Tend="1440";Tstart="954";shortTE="F";uid="e8a632a3-e1d2-4173-803a-2f80fffeceb5"
JACXSJ010001074.1	RepeatMasker	DNA/hAT-Tip100	46622	47040	1747	+	.	ID="RND-1_FAMILY-24";Tend="1328";Tstart="940";shortTE="F";uid="0c4c2243-c353-44c9-9e84-4d59836af945"
JACXSJ010001074.1	RepeatMasker	RC/Helitron	109568	109771	497	+	.	ID="RND-6_FAMILY-1212";Tend="1061";Tstart="855";shortTE="F";uid="a3c0fc3f-0ba9-4c32-bcf8-3eba9d3accea"
JACXSJ010001074.1	RepeatMasker	LINE/L2	116772	117593	2458	+	.	ID="RND-6_FAMILY-25754";Tend="1546";Tstart="775";shortTE="F";uid="76194af3-f214-4dcc-96c8-a100315502f6"
JACXSJ010001074.1	RepeatMasker	DNA/hAT-Charlie	111798	112174	2004	+	.	ID="RND-6_FAMILY-10331";Tend="1330";Tstart="960";shortTE="F";uid="9f8ccc8c-5bb3-44a1-8e4e-68cbb5089889"
JACXSJ010001074.1	RepeatMasker	LINE/R1	55170	55908	433	+	.	ID="RND-5_FAMILY-2548";TEgroup="ctg_1074%7CRND-5_FAMILY-2548%7C1";Tend="1365";Tstart="875";shortTE="F";uid="5714b454-beac-4bff-8cf2-e45b4d9eef28"
JACXSJ010001074.1	RepeatMasker	LINE/R1	17054	17199	537	+	.	ID="RND-5_FAMILY-2548";Tend="1040";Tstart="910";shortTE="F";uid="e83bffe4-1b70-413c-89f6-f561a67a052a"
JACXSJ010001074.1	RepeatMasker	DNA/Ginger	75015	75594	3188	+	.	ID="RND-6_FAMILY-2859";Tend="1420";Tstart="810";shortTE="F";uid="86baf86e-ea52-45b4-bdd6-8d68e3847ea1"
JACXSJ010001074.1	RepeatMasker	DNA	52496	53019	654	+	.	ID="DNA4-2B_AP";Tend="629";Tstart="31";shortTE="F";uid="24649abc-fd53-4bd8-bea5-afca0c5bf094"
JACXSJ010001074.1	RepeatMasker	Unknown	103163	103277	443	+	.	ID="RND-6_FAMILY-1295";Tend="1097";Tstart="981";shortTE="F";uid="9529d1ea-aa0a-449a-a216-ea658705f6ad"
JACXSJ010001074.1	RepeatMasker	DNA	34403	34806	453	-	.	ID="dna8-31_ap";Tend="193";Tstart="35";shortTE="F";uid="21ebc4f5-7c99-40db-a78f-eca18a0a297b"
JACXSJ010001074.1	RepeatMasker	DNA/hAT-Tip100	113631	114092	1304	-	.	ID="DNA8-107_AP";Tend="690";Tstart="239";shortTE="F";uid="8b822631-4b95-4aa5-a40b-bb4059748c5e"
JACXSJ010001074.1	RepeatMasker	DNA/MULE-MuDR	120627	120735	508	-	.	ID="RND-6_FAMILY-20621";Tend="846";Tstart="743";shortTE="F";uid="96188d12-8d23-4f6e-b9a4-132e7c4e313c"
JACXSJ010001074.1	RepeatMasker	DNA/TcMar-Pogo	110080	110625	2627	-	.	ID="RND-5_FAMILY-822";Tend="1551";Tstart="1006";shortTE="F";uid="1bf6c632-37b5-46ca-a8f6-ed9297c45480"
JACXSJ010001074.1	RepeatMasker	DNA	79026	79321	579	-	.	ID="DNA4-2_AP";Tend="769";Tstart="462";shortTE="F";uid="d7ee1ab2-ff9e-467d-8efb-f5e5e1c4cbf9"
JACXSJ010001074.1	RepeatMasker	DNA	61086	61703	1489	-	.	ID="DNA4-1_AP";TEgroup="ctg_1074%7CDNA4-1_AP%7C1";Tend="823";Tstart="1";shortTE="F";uid="ee8925e4-a1fc-49bb-99dc-d722bf6d00ad"
JACXSJ010001074.1	RepeatMasker	Unknown	106866	107006	767	-	.	ID="RND-6_FAMILY-7423";Tend="1330";Tstart="1192";shortTE="F";uid="f0f2a394-0505-4290-be9e-f953aae54980"
JACXSJ010001074.1	RepeatMasker	Unknown	36841	37160	1316	-	.	ID="RND-4_FAMILY-899";Tend="1170";Tstart="875";shortTE="F";uid="11c05bba-7446-4330-b9c3-2b850fe6486b"
JACXSJ010001074.1	RepeatMasker	DNA	3214	3376	891	-	.	ID="RND-4_FAMILY-1031";Tend="1581";Tstart="1417";shortTE="F";uid="99b17c7e-1a1e-4c53-a889-ea241bf424b9"
JACXSJ010001074.1	RepeatMasker	DNA/hAT-Charlie	59256	59571	776	-	.	ID="RND-5_FAMILY-1329";Tend="1169";Tstart="895";shortTE="F";uid="ad91f1ea-c077-4a71-98f0-0a0eebb4ee54"
JACXSJ010001074.1	RepeatMasker	Unknown	45685	46296	3968	-	.	ID="RND-1_FAMILY-230";Tend="1492";Tstart="885";shortTE="F";uid="1d3a57be-023c-45f3-a025-1bfd729f679e"
JACXSJ010001074.1	RepeatMasker	DNA/Ginger	101322	103049	9393	-	.	ID="RND-6_FAMILY-2859";Tend="2505";Tstart="815";shortTE="F";uid="5cd35f0d-5add-42c4-802a-2ddb326a3ea4"
JACXSJ010001074.1	RepeatMasker	Retroposon?	9393	9815	1252	-	.	ID="RND-1_FAMILY-28";Tend="3333";Tstart="2918";shortTE="F";uid="815035df-fdd7-405d-8880-61f5f49f8755"
JACXSJ010001074.1	RepeatMasker	Unknown	13183	13336	595	-	.	ID="RND-1_FAMILY-70";Tend="1102";Tstart="962";shortTE="F";uid="cf27afbd-bcdb-43a8-b0e5-eed92b90b53b"
JACXSJ010001074.1	RepeatMasker	LINE/CR1	117666	118322	495	-	.	ID="RND-6_FAMILY-2949";Tend="1204";Tstart="552";shortTE="F";uid="4f117f33-9cea-45c9-9270-4dd652f1bd12"
JACXSJ010001074.1	RepeatMasker	RC/Helitron	107841	109476	12173	-	.	ID="RND-1_FAMILY-73";Tend="2623";Tstart="976";shortTE="F";uid="f0e4580b-4f15-4e8a-bd50-40798e7e0fcb"
JACXSJ010001074.1	RepeatMasker	DNA	16906	17047	547	-	.	ID="RND-1_FAMILY-85";Tend="771";Tstart="627";shortTE="F";uid="74291d46-26d7-4197-b97c-5d24308d28f5"
JACXSJ010001074.1	RepeatMasker	DNA/hAT-Tip100	5216	5548	1835	-	.	ID="RND-5_FAMILY-4295";Tend="1342";Tstart="1026";shortTE="F";uid="7ff18c33-2e96-4d83-aad8-36e23e3b910e"
JACXSJ010001074.1	RepeatMasker	DNA	8349	8800	633	-	.	ID="TTAA25_AP";Tend="496";Tstart="30";shortTE="F";uid="73e64b7f-db8e-4064-8bb6-287a9c5dd1b0"
JACXSJ010001074.1	RepeatMasker	Unknown	12256	12573	1337	-	.	ID="RND-1_FAMILY-70";Tend="1435";Tstart="1081";shortTE="F";uid="a2633054-7dfa-49ef-b3e0-0fd7c7cb5641"
JACXSJ010001074.1	RepeatMasker	DNA/hAT	92233	92490	595	-	.	ID="RND-4_FAMILY-2044";Tend="1205";Tstart="965";shortTE="F";uid="36d4caee-ae6f-4c7c-b2ca-b8fb350a8739"
JACXSJ010001074.1	RepeatMasker	DNA	54105	54519	747	-	.	ID="DNA8-31_AP";Tend="486";Tstart="1";shortTE="F";uid="d2821269-6c01-415b-85fb-dd4a2dd22c22"
JACXSJ010001074.1	RepeatMasker	LINE/Penelope	105106	105274	898	-	.	ID="RND-5_FAMILY-8357";Tend="1106";Tstart="940";shortTE="F";uid="54d404c0-d750-4e71-baa5-6e5e89a513c1"
JACXSJ010001074.1	RepeatMasker	Unknown	35984	36146	1061	-	.	ID="RND-4_FAMILY-899";Tend="1324";Tstart="1163";shortTE="F";uid="92d99ddd-c577-46a6-b3cd-cb73a3db8bb4"
JACXSJ010001074.1	RepeatMasker	DNA	86384	86859	435	-	.	ID="DNA4-2_AP";Tend="765";Tstart="250";shortTE="F";uid="e31287b7-8de9-4fc7-a304-4f314ef3835a"
JACXSJ010001074.1	RepeatMasker	DNA/hAT-Tip100	4684	4879	933	-	.	ID="RND-5_FAMILY-4295";Tend="1526";Tstart="1334";shortTE="F";uid="a66c7c35-4075-4d96-b559-7d5afc000cd9"
JACXSJ010001074.1	RepeatMasker	LINE/R1	92947	93334	635	-	.	ID="RND-5_FAMILY-2548";Tend="1363";Tstart="939";shortTE="F";uid="7da4d8e3-72fe-4949-bcff-03afc581b326"
JACXSJ010001074.1	RepeatMasker	DNA/hAT-hAT19	85648	85797	675	-	.	ID="HAT-N2_AP";Tend="254";Tstart="106";shortTE="F";uid="48e1932f-3771-44de-b075-d9cd80b01535"
JACXSJ010001074.1	RepeatMasker	Unknown	57400	57610	908	-	.	ID="RND-5_FAMILY-7436";Tend="1624";Tstart="1407";shortTE="F";uid="cde45574-1e66-4c43-95e9-078a808efa69"
JACXSJ010001074.1	RepeatMasker	Unknown	109816	110078	1645	-	.	ID="RND-6_FAMILY-7423";Tend="1189";Tstart="932";shortTE="F";uid="ad98bbdf-6150-4428-bcba-640aa82e1a00"
JACXSJ010001074.1	RepeatMasker	DNA/P	7618	7926	654	-	.	ID="P-4_AP";TEgroup="ctg_1074%7CP-4_AP%7C1";Tend="4065";Tstart="9";shortTE="F";uid="47b2986a-ca7b-4364-927a-7ef2081886d1"
JACXSJ010001074.1	RepeatMasker	DNA	4903	5198	577	-	.	ID="rnd-6_family-5059";Tend="1755";Tstart="1504";shortTE="F";uid="6dc400cb-6b50-4ebc-aae7-f715ab1ab75d"
JACXSJ010001074.1	RepeatMasker	Unknown	58180	58553	1948	-	.	ID="RND-5_FAMILY-7436";Tend="1411";Tstart="1039";shortTE="F";uid="44606cbe-380e-4159-8a52-7eea3ff4defe"
JACXSJ010001074.1	RepeatMasker	DNA/TcMar-Tc1	122157	122414	2211	-	.	ID="RND-6_FAMILY-2753";Tend="685";Tstart="428";shortTE="F";uid="3226679f-3a2c-4ad9-b60b-2aa042aab4c4"
JACXSJ010001074.1	RepeatMasker	Retroposon?	37331	37562	473	-	.	ID="SINE2-2_AP";Tend="255";Tstart="23";shortTE="F";uid="7b6c5ccf-8dda-487f-9693-01e0b854265c"
JACXSJ010001074.1	RepeatMasker	Unknown	16569	16850	2130	-	.	ID="RND-5_FAMILY-5652";Tend="445";Tstart="150";shortTE="F";uid="0705fd1a-7299-40a4-a645-6683f36092e2"
JACXSJ010001074.1	RepeatMasker	DNA/hAT-Charlie	7034	7270	468	-	.	ID="RND-6_FAMILY-4331";Tend="1189";Tstart="956";shortTE="F";uid="ef65e8e3-fda0-483d-9b96-1fcec77d133b"
JACXSJ010001074.1	RepeatMasker	Unknown	77313	77794	1574	-	.	ID="RND-6_FAMILY-19196";Tend="1408";Tstart="805";shortTE="F";uid="e1d927fa-0335-4120-844c-7da21e45110c"
JACXSJ010001074.1	RepeatMasker	Unknown	38487	38924	2211	-	.	ID="RND-1_FAMILY-70";Tend="1435";Tstart="974";shortTE="F";uid="54a63ab9-279d-4b14-ae2e-bbe048badd21"
JACXSJ010001074.1	RepeatMasker	LINE/I	36381	36777	541	-	.	ID="RND-5_FAMILY-1057";Tend="1513";Tstart="1117";shortTE="F";uid="7cde9b9b-745e-4d0c-a3f5-f67173b6eeac"
JACXSJ010001074.1	RepeatMasker	DNA	51814	52456	1704	-	.	ID="DNA4-2_AP";Tend="751";Tstart="93";shortTE="F";uid="b1030eac-5c37-40e0-8d27-af143a32cc0a"
JACXSJ010001074.1	RepeatMasker	Unknown	32828	33156	1446	-	.	ID="RND-5_FAMILY-6614";Tend="1216";Tstart="906";shortTE="F";uid="50a5bc1f-fbec-4e2a-b825-0bfa8e6ba5eb"
JACXSJ010001074.1	RepeatMasker	Unknown	32458	32660	890	-	.	ID="RND-4_FAMILY-817";Tend="1164";Tstart="958";shortTE="F";uid="bd8eb27f-28b5-4806-a8ef-33baf3cbfe5e"
JACXSJ010001074.1	RepeatMasker	RC/Helitron	33	195	925	-	.	ID="HELITRON-N1C_LMI";Tend="160";Tstart="1";shortTE="F";uid="135f9004-1643-4f16-91d4-0db929bf56d3"
JACXSJ010001074.1	RepeatMasker	Unknown	94652	95213	2974	-	.	ID="RND-5_FAMILY-12818";Tend="1459";Tstart="919";shortTE="F";uid="96c8bdd2-a260-4bbb-b21a-5b7bb93275f1"
JACXSJ010001074.1	RepeatMasker	DNA	12542	13122	3534	-	.	ID="RND-3_FAMILY-48";Tend="1503";Tstart="925";shortTE="F";uid="add5d76f-86cd-45c2-bd58-5595063b2f62"
JACXSJ010001074.1	RepeatMasker	Unknown	73544	73781	1159	-	.	ID="RND-5_FAMILY-21171";Tend="1154";Tstart="926";shortTE="F";uid="bced1b0c-e3ea-4888-adbe-11d17f327834"
JACXSJ010001074.1	RepeatMasker	DNA/hAT-Tip100	39448	39638	1001	-	.	ID="RND-1_FAMILY-27";Tend="1577";Tstart="1357";shortTE="F";uid="12889469-0ec2-4b00-8766-cd79540dda31"
JACXSJ010001074.1	RepeatMasker	LINE/R1	73916	74383	1785	-	.	ID="RND-5_FAMILY-2548";Tend="1369";Tstart="903";shortTE="F";uid="df0f7bd0-231e-4a28-8988-27f690d905c3"
JACXSJ010001074.1	RepeatMasker	DNA	83747	84255	2065	-	.	ID="DNA4-2_AP";Tend="542";Tstart="1";shortTE="F";uid="4f3266a4-76d8-4e93-8fea-292600ce3d48"
JACXSJ010010740.1	RepeatMasker	DNA/hAT-hAT19	739	1060	767	-	.	ID="RND-5_FAMILY-782";Tend="1688";Tstart="1367";shortTE="F";uid="76dc9e08-74ea-478c-a11b-a3686f9b3db0"
JACXSJ010010740.1	RepeatMasker	DNA/Ginger-1	1502	1928	967	-	.	ID="RND-6_FAMILY-313";Tend="2273";Tstart="1830";shortTE="F";uid="7912504d-bd57-4913-a574-40b37f15aad9"
JACXSJ010010741.1	RepeatMasker	DNA/hAT-Tip100	710	2310	12460	-	.	ID="RND-5_FAMILY-3403";Tend="1583";Tstart="23";shortTE="F";uid="a0dfb6fb-7be9-460d-b41d-860f0a31e9ed"
JACXSJ010010742.1	RepeatMasker	DNA/MULE-MuDR	658	769	469	+	.	ID="DNA8-28B_AP";Tend="517";Tstart="410";shortTE="F";uid="56f1d72c-2b13-469a-b646-57bf025daff9"
JACXSJ010010742.1	RepeatMasker	Unknown	1998	2243	1241	+	.	ID="RND-6_FAMILY-180";Tend="1191";Tstart="947";shortTE="F";uid="c77138ed-6180-4ebe-a37a-e437348a3bb8"
JACXSJ010010742.1	RepeatMasker	DNA/hAT-Charlie	1461	1874	2363	-	.	ID="RND-5_FAMILY-7867";Tend="1358";Tstart="935";shortTE="F";uid="a305f959-697a-4993-8c64-91d4cb20157e"
JACXSJ010010743.1	RepeatMasker	LINE/I	1	1188	4361	+	.	ID="RND-5_FAMILY-1237";Tend="1949";Tstart="756";shortTE="F";uid="2fd8a061-559f-40e6-93d2-b732d4d252b3"
JACXSJ010010744.1	RepeatMasker	LINE/I	1665	2298	1369	+	.	ID="RND-6_FAMILY-13449";Tend="1680";Tstart="1047";shortTE="F";uid="dd6ed403-3876-4dd3-a374-46d6d0548589"
JACXSJ010010744.1	RepeatMasker	DNA/hAT-Tip100	3	267	545	+	.	ID="RND-6_FAMILY-1627";Tend="1308";Tstart="1043";shortTE="F";uid="8667818c-b377-44c7-a6e2-b15abfec0da2"
JACXSJ010010744.1	RepeatMasker	DNA/hAT-Tip100	762	1653	1067	-	.	ID="RND-6_FAMILY-21270";TEgroup="ctg_10744%7CRND-6_FAMILY-21270%7C1";Tend="1314";Tstart="15";shortTE="F";uid="f51d74ed-adcb-4385-a6be-c996b362327e"
JACXSJ010010745.1	RepeatMasker	DNA	189	476	861	+	.	ID="DNA4-2_AP";Tend="735";Tstart="446";shortTE="F";uid="32f201f0-b752-4d79-ac94-8cdc4650e58b"
JACXSJ010010745.1	RepeatMasker	DNA/hAT	1618	1887	1013	+	.	ID="RND-5_FAMILY-265";Tend="1193";Tstart="892";shortTE="F";uid="34b43fbe-229d-48d5-822c-c8f37a8a3602"
JACXSJ010010745.1	RepeatMasker	Unknown	1001	1485	2315	+	.	ID="RND-1_FAMILY-17";Tend="1404";Tstart="914";shortTE="F";uid="463683fd-a21a-4874-b9df-ef726721e215"
JACXSJ010010745.1	RepeatMasker	DNA/hAT-hATm	1	172	1047	-	.	ID="RND-5_FAMILY-5311";Tend="2530";Tstart="2347";shortTE="F";uid="eb44cf6d-1706-4053-93e6-a8961c8715a7"
JACXSJ010010745.1	RepeatMasker	RC/Helitron	477	678	932	-	.	ID="RND-1_FAMILY-7";Tend="1319";Tstart="1110";shortTE="F";uid="6ee3434b-058e-4389-808e-62159b1dfa46"
JACXSJ010010746.1	RepeatMasker	DNA/Maverick	299	1682	6200	+	.	ID="RND-6_FAMILY-5861";Tend="1666";Tstart="261";shortTE="F";uid="b95396b7-2676-4411-91a7-fb5775621148"
JACXSJ010010746.1	RepeatMasker	DNA/Maverick	49	253	404	-	.	ID="RND-1_FAMILY-236";Tend="5050";Tstart="4863";shortTE="F";uid="950e5819-b24d-4e8a-a4a1-980b7957e50b"
JACXSJ010010747.1	RepeatMasker	DNA/Ginger-2	4	488	3813	+	.	ID="RND-6_FAMILY-212";Tend="487";Tstart="1";shortTE="F";uid="c1ec01dc-5ef6-4607-8762-facfba8cc9de"
JACXSJ010010749.1	RepeatMasker	Unknown	627	1857	8512	+	.	ID="RND-6_FAMILY-1934";Tend="1268";Tstart="72";shortTE="F";uid="01b58f6c-a462-479a-85bb-b3d66ab1d23d"
JACXSJ010010749.1	RepeatMasker	Unknown	1832	2305	677	-	.	ID="RND-6_FAMILY-3395";TEgroup="ctg_10749%7CRND-6_FAMILY-3395%7C1";Tend="1481";Tstart="868";shortTE="F";uid="7b55ba3a-6787-4757-9547-b553ea74e9cd"
JACXSJ010001075.1	RepeatMasker	DNA/Ginger	56764	57133	7391	+	.	ID="rnd-6_family-2859";Tend="2486";Tstart="818";shortTE="F";uid="ab386d8b-1874-472b-b6dc-abb8052702d1"
JACXSJ010001075.1	RepeatMasker	Retroposon?	55242	56763	2808	+	.	ID="SINE2-2_AP";Tend="1531";Tstart="1";shortTE="F";uid="a0926811-e010-46bd-b0ed-8276adef4e69"
JACXSJ010001075.1	RepeatMasker	DNA/hAT-hAT19	68814	71196	1494	+	.	ID="RND-5_FAMILY-7116";TEgroup="ctg_1075%7CRND-5_FAMILY-7116%7C1";Tend="2173";Tstart="71";shortTE="F";uid="6039464f-c648-4e79-9b7f-123b0ce9e68f"
JACXSJ010001075.1	RepeatMasker	DNA	92314	92993	735	+	.	ID="RND-1_FAMILY-130";Tend="1499";Tstart="871";shortTE="F";uid="35af594b-df0c-4343-b0c8-40fecffe4aa8"
JACXSJ010001075.1	RepeatMasker	DNA/MULE-MuDR	88111	88641	2698	+	.	ID="RND-6_FAMILY-1670";Tend="1540";Tstart="1037";shortTE="F";uid="d1421ea9-4006-406f-bc33-899936fa56f7"
JACXSJ010001075.1	RepeatMasker	RC/Helitron	72707	73476	6334	+	.	ID="RND-6_FAMILY-6680";Tend="1676";Tstart="897";shortTE="F";uid="68ae63a2-7289-475d-bf04-c741523cc7ce"
JACXSJ010001075.1	RepeatMasker	Retroposon?	75807	76423	3753	+	.	ID="RND-3_FAMILY-135";Tend="1514";Tstart="932";shortTE="F";uid="25eec2ce-b7aa-4283-b7c0-6998a54ba5d6"
JACXSJ010001075.1	RepeatMasker	DNA	119496	120273	2581	+	.	ID="DNA4-2_AP";Tend="769";Tstart="9";shortTE="F";uid="ea89fd7f-7061-4977-b83e-b2879e244214"
JACXSJ010001075.1	RepeatMasker	LINE/I-Jockey	48933	49522	797	+	.	ID="RND-6_FAMILY-12667";Tend="756";Tstart="188";shortTE="F";uid="fd6b76ac-b18e-4df0-b3bf-5939122c208a"
JACXSJ010001075.1	RepeatMasker	DNA/Ginger	122223	122331	432	+	.	ID="RND-6_FAMILY-2859";Tend="924";Tstart="816";shortTE="F";uid="82578864-374e-4f75-b94d-166530f1e611"
JACXSJ010001075.1	RepeatMasker	DNA/Ginger	83099	83990	4207	+	.	ID="RND-6_FAMILY-2859";Tend="2488";Tstart="1617";shortTE="F";uid="0342a7f1-f33a-4f39-a1a7-dd1b02a5e27e"
JACXSJ010001075.1	RepeatMasker	LINE/I	85054	85836	5811	+	.	ID="RND-6_FAMILY-3607";Tend="1903";Tstart="1114";shortTE="F";uid="bcb1d7ca-4a9a-4dcb-a1aa-fb8b1773b42a"
JACXSJ010001075.1	RepeatMasker	DNA/Ginger-2	85880	86450	3502	+	.	ID="RND-5_FAMILY-2924";Tend="1624";Tstart="1014";shortTE="F";uid="b09d8a51-5e15-447b-ab91-409234039b66"
JACXSJ010001075.1	RepeatMasker	DNA/hAT-hAT19	73458	74588	6166	+	.	ID="RND-5_FAMILY-2354";Tend="1720";Tstart="584";shortTE="F";uid="3e7dcaf3-44af-42ea-bfd8-81e26a3e7788"
JACXSJ010001075.1	RepeatMasker	LINE/I-Jockey	50213	50484	570	+	.	ID="RND-6_FAMILY-12667";Tend="1053";Tstart="797";shortTE="F";uid="149fcb35-8927-431c-a3ce-f6e6c79585ab"
JACXSJ010001075.1	RepeatMasker	DNA/Ginger	20178	20855	3521	+	.	ID="RND-6_FAMILY-2859";Tend="2489";Tstart="1825";shortTE="F";uid="82ae516d-1efb-4018-a720-3b842e0bce1e"
JACXSJ010001075.1	RepeatMasker	DNA/hAT-Blackjack	89181	89287	529	+	.	ID="HAT-4_PBA";Tend="5983";Tstart="5868";shortTE="F";uid="dcf63a7f-67f4-431a-857b-27dcccfdd9ca"
JACXSJ010001075.1	RepeatMasker	DNA/hAT-Ac	67623	68119	720	+	.	ID="RND-5_FAMILY-1833";TEgroup="ctg_1075%7CRND-5_FAMILY-1833%7C1";Tend="1583";Tstart="949";shortTE="F";uid="91678252-a63f-4011-a6c5-e8377fd8836e"
JACXSJ010001075.1	RepeatMasker	DNA/hAT-hAT19	7152	7327	561	-	.	ID="DNA8-79_AP";Tend="172";Tstart="1";shortTE="F";uid="c38d5a68-045f-46ed-8bc2-7fa3e10858ea"
JACXSJ010001075.1	RepeatMasker	DNA/Ginger-1	56981	57151	783	-	.	ID="RND-1_FAMILY-221";Tend="1811";Tstart="1645";shortTE="F";uid="891d627d-bb38-4317-9402-beb305f9380b"
JACXSJ010001075.1	RepeatMasker	DNA/Ginger-1	82810	83720	2717	-	.	ID="RND-6_FAMILY-313";Tend="2446";Tstart="1553";shortTE="F";uid="10d12a2c-add9-4262-89de-42b180e55ca0"
JACXSJ010001075.1	RepeatMasker	Unknown	84283	84587	2176	-	.	ID="RND-1_FAMILY-93";Tend="1274";Tstart="968";shortTE="F";uid="3928cea7-dafb-46cf-82c4-97839c53cbb6"
JACXSJ010001075.1	RepeatMasker	DNA/hAT-hAT19	102225	102708	1582	-	.	ID="HAT-N9_AP";Tend="589";Tstart="2";shortTE="F";uid="2c5f8ce0-6b28-4b0f-8c2a-d7bce9cb9c5b"
JACXSJ010001075.1	RepeatMasker	DNA/Ginger-2	88854	89117	1432	-	.	ID="RND-5_FAMILY-1141";Tend="1229";Tstart="966";shortTE="F";uid="c8cea080-0998-47fc-8afe-05221cfab104"
JACXSJ010001075.1	RepeatMasker	DNA/Kolobok-E	20870	21927	1927	-	.	ID="KOLOBOKE-2_AP";Tend="2211";Tstart="1119";shortTE="F";uid="c0b70e6d-915d-4f75-8a44-df04efe8de36"
JACXSJ010001075.1	RepeatMasker	DNA/hAT-Charlie	89850	90268	2411	-	.	ID="RND-5_FAMILY-4645";Tend="1380";Tstart="937";shortTE="F";uid="186458c9-09c6-47d1-b9ba-2cdb54e526c5"
JACXSJ010001075.1	RepeatMasker	DNA/Ginger-2	86958	87727	1149	-	.	ID="RND-6_FAMILY-8718";Tend="1174";Tstart="369";shortTE="F";uid="8b0093c0-9f9f-48be-97be-bead31254fbf"
JACXSJ010001075.1	RepeatMasker	DNA/Ginger-1	41558	41715	528	-	.	ID="RND-6_FAMILY-313";Tend="913";Tstart="775";shortTE="F";uid="28d3ef47-4661-48dd-ae98-ad6709e209fd"
JACXSJ010001075.1	RepeatMasker	DNA/Kolobok-E	83721	83942	1697	-	.	ID="KOLOBOKE-2_AP";Tend="2217";Tstart="1119";shortTE="F";uid="7af34e38-d747-4017-ab57-b4b881a7b749"
JACXSJ010001075.1	RepeatMasker	LINE/L2	117302	118170	6002	-	.	ID="RND-6_FAMILY-15351";Tend="1847";Tstart="981";shortTE="F";uid="4a0cf935-1314-4fee-98c2-61ed0b225828"
JACXSJ010001075.1	RepeatMasker	DNA/MULE-MuDR	76424	77553	3952	-	.	ID="RND-6_FAMILY-4224";TEgroup="ctg_1075%7CRND-6_FAMILY-4224%7C1";Tend="2082";Tstart="835";shortTE="F";uid="befcadfd-8668-408a-96fa-87e785ac9db0"
JACXSJ010001075.1	RepeatMasker	DNA/Ginger-1	95901	96653	480	-	.	ID="RND-6_FAMILY-313";TEgroup="ctg_1075%7CRND-6_FAMILY-313%7C1";Tend="1517";Tstart="871";shortTE="F";uid="044f43c4-ccdf-4646-b40b-40000d87bf68"
JACXSJ010001075.1	RepeatMasker	DNA	11015	11216	540	-	.	ID="TTAA2D_AP";Tend="382";Tstart="169";shortTE="F";uid="1d1601b9-45d1-4f64-b967-1637fd577892"
JACXSJ010001075.1	RepeatMasker	LINE/I	91525	91683	509	-	.	ID="RND-5_FAMILY-4562";Tend="544";Tstart="376";shortTE="F";uid="b8921c27-d4b7-4406-af24-123a48aab874"
JACXSJ010001075.1	RepeatMasker	DNA/hAT-Charlie	24900	25001	445	-	.	ID="RND-1_FAMILY-114";Tend="1751";Tstart="1652";shortTE="F";uid="733a59eb-690d-4dcb-a837-223ac098b799"
JACXSJ010001075.1	RepeatMasker	DNA	106419	107085	2450	-	.	ID="DNA4-2_AP";Tend="650";Tstart="2";shortTE="F";uid="f68b13ad-fc63-4519-97f6-96931e642a75"
JACXSJ010001075.1	RepeatMasker	LINE/L2	12264	12762	656	-	.	ID="RND-6_FAMILY-9492";Tend="2286";Tstart="1793";shortTE="F";uid="1bc4bc2e-1206-421d-a1e9-50e189c5a021"
JACXSJ010010751.1	RepeatMasker	RC/Helitron	6	1050	523	+	.	ID="HELITRON-1_NVI";Tend="5385";Tstart="4350";shortTE="F";uid="79f1ac33-612f-4e6f-a5ac-4b1bcfb18b12"
JACXSJ010010751.1	RepeatMasker	DNA/CMC-Transib	1913	2284	454	-	.	ID="transib-7_dan";Tend="2894";Tstart="2269";shortTE="F";uid="c4b75fd7-8dbc-4352-9376-06a017f59868"
JACXSJ010010754.1	RepeatMasker	LINE/R1	321	505	567	+	.	ID="SART-6_API";Tend="4441";Tstart="4240";shortTE="F";uid="1393a3da-cb74-4783-80e7-6fcb31684ef9"
JACXSJ010010754.1	RepeatMasker	Unknown	2096	2234	475	-	.	ID="RND-6_FAMILY-986";Tend="1364";Tstart="1218";shortTE="F";uid="fa903d60-ad35-4976-b7ea-bd4b87bba5f2"
JACXSJ010010754.1	RepeatMasker	DNA/hAT-Ac	1894	2041	901	-	.	ID="RND-5_FAMILY-3805";Tend="1690";Tstart="1548";shortTE="F";uid="bc5f2fd7-e2de-462f-964f-30f63790bc41"
JACXSJ010010755.1	RepeatMasker	Unknown	1160	1526	713	-	.	ID="TE-X-4_NVI";Tend="891";Tstart="525";shortTE="F";uid="c5a65a2e-01f6-4ea2-ad01-6a495b92508a"
JACXSJ010010756.1	RepeatMasker	LINE/RTE-BovB	15	2301	2207	+	.	ID="RTE-4_LMI";Tend="3094";Tstart="838";shortTE="F";uid="9099cf98-097c-4ce5-bd97-2065b07ee929"
JACXSJ010010757.1	RepeatMasker	LTR/Gypsy	2106	2257	439	-	.	ID="GYPSY-63_DWIL-I";Tend="3679";Tstart="3528";shortTE="F";uid="b91d8f62-4934-4f91-9e4c-da3fedce83b5"
JACXSJ010010758.1	RepeatMasker	RC/Helitron	1	146	432	+	.	ID="RND-6_FAMILY-13166";Tend="1825";Tstart="1683";shortTE="F";uid="dba43027-7b96-4fc8-b677-8f9081a35a38"
JACXSJ010010758.1	RepeatMasker	DNA/Maverick	421	978	2514	+	.	ID="RND-1_FAMILY-145";Tend="853";Tstart="298";shortTE="F";uid="c994649f-dc86-45e1-b441-dfbadec0214e"
JACXSJ010010758.1	RepeatMasker	DNA/hAT?	1858	2301	3284	+	.	ID="rnd-5_family-2709";Tend="1382";Tstart="914";shortTE="F";uid="0c3021e6-3566-4cf4-acc5-a58f0813da89"
JACXSJ010010758.1	RepeatMasker	RC/Helitron	1517	1917	2095	-	.	ID="RND-1_FAMILY-215";Tend="1823";Tstart="1428";shortTE="F";uid="2a13a934-09c4-4ad6-86dd-0343957845ba"
JACXSJ010010759.1	RepeatMasker	DNA/Ginger-1	555	1063	598	+	.	ID="RND-6_FAMILY-313";Tend="1260";Tstart="771";shortTE="F";uid="28a7283a-0553-423e-ac78-777fb2efd52a"
JACXSJ010010759.1	RepeatMasker	DNA/Ginger	1927	2275	1613	+	.	ID="RND-6_FAMILY-2859";Tend="1151";Tstart="815";shortTE="F";uid="f7b94ee3-0f16-4b18-9ff8-078e45cbb48b"
JACXSJ010010759.1	RepeatMasker	DNA/Ginger	1019	1668	1386	-	.	ID="RND-6_FAMILY-2859";Tend="2532";Tstart="1895";shortTE="F";uid="284e0a5f-efb2-4f3a-a1f1-b86a9e030cda"
JACXSJ010001076.1	RepeatMasker	DNA/hAT-Ac	55244	55583	1034	+	.	ID="RND-6_FAMILY-1661";Tend="1538";Tstart="1161";shortTE="F";uid="0bc8bb1d-8a01-4525-bd79-0ad712f121ed"
JACXSJ010001076.1	RepeatMasker	Retroposon?	7173	8517	990	+	.	ID="SINE2-2_AP";Tend="1721";Tstart="318";shortTE="F";uid="94233865-f4b5-494e-b074-81611bce5904"
JACXSJ010001076.1	RepeatMasker	DNA/Kolobok-E	53201	53746	1787	+	.	ID="RND-6_FAMILY-1681";Tend="2107";Tstart="1583";shortTE="F";uid="72d56239-0a3d-4808-8dc2-baaca7b79ac4"
JACXSJ010001076.1	RepeatMasker	Unknown	66246	68727	4627	+	.	ID="RND-6_FAMILY-4658";Tend="2386";Tstart="20";shortTE="F";uid="f5ccd2d5-82af-4d02-97a5-6d51eaad3ec2"
JACXSJ010001076.1	RepeatMasker	DNA	9488	10103	968	+	.	ID="DNA4-2_AP";Tend="769";Tstart="169";shortTE="F";uid="c75869cc-0fa3-45a9-b745-26ba5b3be5cc"
JACXSJ010001076.1	RepeatMasker	DNA/Kolobok-E	121587	122083	3118	+	.	ID="RND-6_FAMILY-12082";Tend="1458";Tstart="938";shortTE="F";uid="4d66a3b0-c2db-45c9-bfb4-169616350014"
JACXSJ010001076.1	RepeatMasker	DNA/hAT?	78013	78127	1168	+	.	ID="RND-5_FAMILY-2709";Tend="1480";Tstart="957";shortTE="F";uid="276904a5-b9f8-42b6-a6dc-591083aa2e5d"
JACXSJ010001076.1	RepeatMasker	DNA/hAT-Tip100	30655	31303	4038	+	.	ID="RND-1_FAMILY-27";Tend="1594";Tstart="962";shortTE="F";uid="7963cdb9-a97e-466b-af4c-4f3f95b41efd"
JACXSJ010001076.1	RepeatMasker	DNA/hAT-Charlie	12258	12448	815	+	.	ID="DNA8-104_AP";Tend="198";Tstart="3";shortTE="F";uid="5214b643-8874-43c0-9920-280dadc7177a"
JACXSJ010001076.1	RepeatMasker	DNA/hAT-Tip100	92593	92973	2102	+	.	ID="RND-5_FAMILY-2516";Tend="1314";Tstart="938";shortTE="F";uid="793bf026-849f-4d75-9dde-ca57b728b8c8"
JACXSJ010001076.1	RepeatMasker	DNA	44155	44561	1617	+	.	ID="dna4-3_ap";Tend="498";Tstart="145";shortTE="F";uid="3f72b34f-2e22-482b-a82b-0e2ea1ec422b"
JACXSJ010001076.1	RepeatMasker	DNA/TcMar-m44?	41272	41436	598	+	.	ID="DNA4-9B_AP";Tend="178";Tstart="1";shortTE="F";uid="3a8676ff-e664-44b4-a7e6-9cac9a4f2b94"
JACXSJ010001076.1	RepeatMasker	DNA/Ginger-1	113360	113701	742	+	.	ID="RND-6_FAMILY-313";Tend="2440";Tstart="2074";shortTE="F";uid="46e75e4e-284f-4c9e-9b45-ed7576611d80"
JACXSJ010001076.1	RepeatMasker	DNA/TcMar-Pogo	3301	3839	2241	+	.	ID="RND-6_FAMILY-2688";Tend="1023";Tstart="550";shortTE="F";uid="d5fadeef-a477-401d-9420-bfe47c46e0aa"
JACXSJ010001076.1	RepeatMasker	DNA	54769	55234	1063	+	.	ID="DNAX-2_AP";Tend="467";Tstart="2";shortTE="F";uid="710f6a22-68b7-4a95-9d9b-7b351724c4d7"
JACXSJ010001076.1	RepeatMasker	DNA/hAT-Ac	34356	34788	536	+	.	ID="RND-5_FAMILY-1833";TEgroup="ctg_1076%7CRND-5_FAMILY-1833%7C1";Tend="1577";Tstart="949";shortTE="F";uid="809cd0ed-b9d7-4882-9665-2b7fa94fae92"
JACXSJ010001076.1	RepeatMasker	LTR/Gypsy	1	143	1079	+	.	ID="RND-6_FAMILY-7787";Tend="997";Tstart="858";shortTE="F";uid="ec067abc-1716-445f-902b-8ab99db493a9"
JACXSJ010001076.1	RepeatMasker	DNA/hAT-Ac	54391	54768	1506	+	.	ID="RND-6_FAMILY-1661";Tend="1173";Tstart="806";shortTE="F";uid="2df4a6c7-42dc-4a71-a5cd-ecc109733442"
JACXSJ010001076.1	RepeatMasker	DNA	16714	16817	596	+	.	ID="DNAX-10_AP";Tend="103";Tstart="3";shortTE="F";uid="d737bafa-6ece-4601-915f-747412b26e73"
JACXSJ010001076.1	RepeatMasker	LINE/R1	84109	84783	4508	+	.	ID="RND-6_FAMILY-2651";Tend="1634";Tstart="965";shortTE="F";uid="9b821042-9228-438e-ab75-aae9221939dd"
JACXSJ010001076.1	RepeatMasker	Retroposon?	62145	62814	911	+	.	ID="SINE2-1_AP";Tend="1463";Tstart="752";shortTE="F";uid="0a94abf3-b134-4bf0-b196-c2aafa97d74b"
```
