## Supplementary material for "Transposon accumulation at xenobiotic gene family loci: a comparative genomic analysis in aphids": Sup_File_S2: pentaloniaNigronervosa.filteredRepeats.gff (part 2 of 30)

```
JACXSJ010001076.1	RepeatMasker	DNA/TcMar-Pogo	2540	2993	1396	+	.	ID="RND-6_FAMILY-2688";Tend="547";Tstart="48";shortTE="F";uid="d17fb11a-c27d-4e89-b1f6-8355f0a1afa0"
JACXSJ010001076.1	RepeatMasker	DNA/TcMar-Pogo	4155	4490	1266	+	.	ID="RND-6_FAMILY-2688";TEgroup="ctg_1076%7CRND-6_FAMILY-2688%7C1";Tend="1515";Tstart="1018";shortTE="F";uid="51d1768a-825f-47c1-ba37-69a35f261793"
JACXSJ010001076.1	RepeatMasker	DNA/hAT	80384	80978	2381	+	.	ID="RND-5_FAMILY-1265";TEgroup="ctg_1076%7CRND-5_FAMILY-1265%7C1";Tend="2622";Tstart="521";shortTE="F";uid="55405a97-fa35-4595-8f5e-0ac2b2103eaa"
JACXSJ010001076.1	RepeatMasker	DNA/hAT-hAT19	22108	22707	2809	+	.	ID="DNA8-78_AP";Tend="624";Tstart="1";shortTE="F";uid="47da45cd-3862-45e6-b218-a5229370f262"
JACXSJ010001076.1	RepeatMasker	DNA	47082	47432	983	+	.	ID="rnd-6_family-5059";Tend="1756";Tstart="1464";shortTE="F";uid="71fffd32-6e2a-4d5e-9e2f-58b508073027"
JACXSJ010001076.1	RepeatMasker	DNA/PIF-Harbinger	87156	88859	777	+	.	ID="RND-6_FAMILY-12278";TEgroup="ctg_1076%7CRND-6_FAMILY-12278%7C1";Tend="1814";Tstart="49";shortTE="F";uid="33d6a8f8-27dc-41d5-9144-4038570d2c0d"
JACXSJ010001076.1	RepeatMasker	DNA/PiggyBac	80204	80362	466	+	.	ID="RND-6_FAMILY-10738";Tend="1314";Tstart="1162";shortTE="F";uid="0bbbf184-826a-4a5c-bc4d-666d6f2a204a"
JACXSJ010001076.1	RepeatMasker	DNA/PIF-Harbinger	89025	89314	824	+	.	ID="RND-6_FAMILY-12278";Tend="2092";Tstart="1829";shortTE="F";uid="0dd1d197-2d81-4e98-ba32-94c637a4fafe"
JACXSJ010001076.1	RepeatMasker	DNA/MULE-MuDR	120899	121586	4856	+	.	ID="RND-6_FAMILY-207";Tend="1529";Tstart="846";shortTE="F";uid="74d01fbe-7c37-48c5-900d-73593f48235a"
JACXSJ010001076.1	RepeatMasker	DNA	6513	6926	2140	+	.	ID="TTAA13B_AP";Tend="591";Tstart="173";shortTE="F";uid="40d5bf92-028c-47b5-9c2e-9329ed0a4655"
JACXSJ010001076.1	RepeatMasker	DNA/hAT-Ac	68954	69936	4273	+	.	ID="RND-6_FAMILY-113";Tend="1598";Tstart="593";shortTE="F";uid="869024f9-a9ce-4844-ab7e-573f9b3c7702"
JACXSJ010001076.1	RepeatMasker	Unknown	82147	82395	425	-	.	ID="RND-6_FAMILY-27455";Tend="898";Tstart="629";shortTE="F";uid="121c25c3-8cff-48dc-b4c0-da6c11f06029"
JACXSJ010001076.1	RepeatMasker	Unknown	24199	24454	1465	-	.	ID="RND-1_FAMILY-68";Tend="1189";Tstart="920";shortTE="F";uid="c7094f03-fe80-44de-b74c-88891dd34e6b"
JACXSJ010001076.1	RepeatMasker	Unknown	114540	114991	1997	-	.	ID="RND-6_FAMILY-6017";Tend="1342";Tstart="879";shortTE="F";uid="38a1391b-a8e3-4161-bb61-3b3502d9997e"
JACXSJ010001076.1	RepeatMasker	DNA/hAT-Ac	75989	76550	968	-	.	ID="DNA8-99_AP";Tend="758";Tstart="64";shortTE="F";uid="e94a9148-6c9d-41b6-876d-ed3a4e584dd6"
JACXSJ010001076.1	RepeatMasker	DNA/hAT-Ac	99333	99849	2896	-	.	ID="RND-4_FAMILY-338";Tend="1499";Tstart="1010";shortTE="F";uid="90e7e375-7d29-467c-9cca-a60650825b42"
JACXSJ010001076.1	RepeatMasker	Unknown	33067	33310	764	-	.	ID="RND-6_FAMILY-31";Tend="1220";Tstart="957";shortTE="F";uid="dcfe9423-c144-45b8-9326-25fc919901cd"
JACXSJ010001076.1	RepeatMasker	DNA/Ginger-1	61988	62139	420	-	.	ID="RND-6_FAMILY-5348";Tend="1827";Tstart="1668";shortTE="F";uid="dfe257ea-25eb-4299-b052-0bd53dc43f23"
JACXSJ010001076.1	RepeatMasker	DNA/Kolobok-E	62197	62911	841	-	.	ID="RND-6_FAMILY-2763";Tend="1301";Tstart="559";shortTE="F";uid="d1854db6-873d-49b1-86f1-3faa8799d430"
JACXSJ010001076.1	RepeatMasker	DNA/Ginger	71984	73051	1998	-	.	ID="RND-6_FAMILY-2859";Tend="1836";Tstart="810";shortTE="F";uid="4478eb7a-7a66-4190-881d-818c6490270a"
JACXSJ010001076.1	RepeatMasker	DNA	95069	95353	619	-	.	ID="DNAX-2_AP";Tend="464";Tstart="193";shortTE="F";uid="fd02bc16-533c-4643-8564-50cd9d5551db"
JACXSJ010001076.1	RepeatMasker	DNA/MULE-MuDR	57883	58490	1492	-	.	ID="MUDR11X_AP";TEgroup="ctg_1076%7CMUDR11X_AP%7C1";Tend="2154";Tstart="1";shortTE="F";uid="faff5928-e9f0-41ae-b4a8-9f6c523c6048"
JACXSJ010001076.1	RepeatMasker	DNA/Ginger	112689	112879	418	-	.	ID="RND-6_FAMILY-2859";Tend="2443";Tstart="2253";shortTE="F";uid="8eaf2273-10bf-4c27-906e-285f4cd59789"
JACXSJ010001076.1	RepeatMasker	Unknown	60266	60693	2434	-	.	ID="RND-5_FAMILY-18369";Tend="1395";Tstart="972";shortTE="F";uid="a14755b8-eb18-4635-8008-f07a0ae357da"
JACXSJ010001076.1	RepeatMasker	Unknown	48629	48892	655	-	.	ID="RND-6_FAMILY-2639";Tend="1064";Tstart="762";shortTE="F";uid="72bc20f0-ae39-4a7f-86d1-a59b7b054223"
JACXSJ010001076.1	RepeatMasker	RC/Helitron	78210	78363	655	-	.	ID="RND-1_FAMILY-7";Tend="1612";Tstart="1448";shortTE="F";uid="ade189b9-4b1f-47ea-b051-19e577aa10c6"
JACXSJ010001076.1	RepeatMasker	DNA/hAT-hAT19	80855	81025	808	-	.	ID="DNA8-52_AP";Tend="171";Tstart="2";shortTE="F";uid="99c83033-30c6-426d-b406-cc131f5a1d21"
JACXSJ010001076.1	RepeatMasker	DNA/Kolobok-E	42712	42963	476	-	.	ID="RND-6_FAMILY-2763";Tend="1284";Tstart="1032";shortTE="F";uid="6daefcbf-3dfe-4249-b5ad-251b4cc53199"
JACXSJ010001076.1	RepeatMasker	DNA/TcMar-Tigger	100869	101217	1697	-	.	ID="RND-6_FAMILY-2941";Tend="2095";Tstart="1764";shortTE="F";uid="978e3f03-b3b2-4aa0-aa70-e9b174f080b7"
JACXSJ010001076.1	RepeatMasker	DNA	98105	98561	3145	-	.	ID="RND-3_FAMILY-48";Tend="1499";Tstart="1050";shortTE="F";uid="456a2ab5-5e9d-40bf-a024-30851c1a7981"
JACXSJ010001076.1	RepeatMasker	DNA/Ginger-2	91915	92078	671	-	.	ID="RND-5_FAMILY-1141";Tend="1502";Tstart="1344";shortTE="F";uid="0e6356ca-8a41-4c1e-a056-072132e7a5d9"
JACXSJ010001076.1	RepeatMasker	Unknown	105047	105531	2086	-	.	ID="RND-6_FAMILY-3786";Tend="1392";Tstart="930";shortTE="F";uid="d51d4c5d-d28c-4707-b251-1889572f6ecd"
JACXSJ010001076.1	RepeatMasker	DNA/TcMar-Tigger	101344	103393	5370	-	.	ID="rnd-6_family-2941";Tend="2574";Tstart="556";shortTE="F";uid="80f6ce44-581d-4e4c-8a5e-ba02dda505c6"
JACXSJ010001076.1	RepeatMasker	DNA/Merlin	64652	65565	837	-	.	ID="RND-5_FAMILY-7829";Tend="1773";Tstart="853";shortTE="F";uid="669b6218-1c8a-4c29-bcc7-3896af813681"
JACXSJ010001076.1	RepeatMasker	DNA/hAT-Tip100	16827	17201	1598	-	.	ID="RND-1_FAMILY-24";Tend="1328";Tstart="962";shortTE="F";uid="2d3e4cba-c300-4f2c-8c34-fcb3652ebe18"
JACXSJ010001076.1	RepeatMasker	DNA/hAT	95849	96295	2109	-	.	ID="RND-4_FAMILY-911";Tend="1441";Tstart="958";shortTE="F";uid="63b65863-3167-44ce-ba19-e97af2e34030"
JACXSJ010001076.1	RepeatMasker	DNA/Ginger-1	8216	8888	3535	-	.	ID="RND-6_FAMILY-313";Tend="1430";Tstart="770";shortTE="F";uid="461d1709-d939-4c16-aeb8-e451cad2d466"
JACXSJ010001076.1	RepeatMasker	RC/Helitron	77643	78012	1799	-	.	ID="RND-1_FAMILY-7";Tend="2026";Tstart="1611";shortTE="F";uid="167889bb-45ff-4625-a4e9-8131a644c877"
JACXSJ010001076.1	RepeatMasker	Unknown	49734	50058	740	-	.	ID="RND-6_FAMILY-2639";Tend="626";Tstart="338";shortTE="F";uid="4486adc2-98c6-4e82-a240-d0b522fb676f"
JACXSJ010001076.1	RepeatMasker	Unknown	117697	118386	886	-	.	ID="RND-1_FAMILY-214";Tend="775";Tstart="137";shortTE="F";uid="84f97498-d4f7-4dbb-8a41-9be29a394d90"
JACXSJ010001076.1	RepeatMasker	DNA/hAT-Ac	86179	87011	5130	-	.	ID="RND-5_FAMILY-1833";Tend="1754";Tstart="914";shortTE="F";uid="144fd84f-751a-45ec-9c3e-95c43f0e5c59"
JACXSJ010001076.1	RepeatMasker	DNA/MULE-MuDR	48909	49423	481	-	.	ID="MUDR9X_AP";TEgroup="ctg_1076%7CMUDR9X_AP%7C1";Tend="2125";Tstart="1";shortTE="F";uid="5cca1158-0432-4074-a25f-f52e3c856f1b"
JACXSJ010001076.1	RepeatMasker	DNA	14093	14543	1526	-	.	ID="DNA4-2_AP";Tend="715";Tstart="275";shortTE="F";uid="b928b006-06ac-4648-8da3-3672e7e2cc77"
JACXSJ010010760.1	RepeatMasker	LTR/Pao	344	651	400	+	.	ID="BEL3-I_AP";Tend="4688";Tstart="4381";shortTE="F";uid="7e12206d-29ed-4c11-9ed9-c460266e4d6b"
JACXSJ010010760.1	RepeatMasker	LTR/Pao	1400	2260	875	+	.	ID="BEL3-I_AP";Tend="6230";Tstart="4693";shortTE="F";uid="c6aa46fb-56ae-4d5d-987b-ecd65f95cbb7"
JACXSJ010010761.1	RepeatMasker	LINE/L2	1346	1776	1100	+	.	ID="RND-6_FAMILY-9198";Tend="1334";Tstart="894";shortTE="F";uid="1fc2002e-c7f8-4152-9056-78a221abc957"
JACXSJ010010761.1	RepeatMasker	DNA/Maverick	902	1166	943	+	.	ID="RND-5_FAMILY-4625";Tend="556";Tstart="332";shortTE="F";uid="23062ba2-c527-45b0-a6b0-0c7d979c9b4a"
JACXSJ010010761.1	RepeatMasker	DNA/MULE-MuDR	1	904	7387	-	.	ID="RND-6_FAMILY-16289";Tend="1358";Tstart="455";shortTE="F";uid="21bf32ab-9e57-4018-ae23-1c36f8a69dc5"
JACXSJ010010762.1	RepeatMasker	DNA	1	1765	13173	+	.	ID="RND-6_FAMILY-432";Tend="1750";Tstart="45";shortTE="F";uid="1ef62ffd-6803-473e-b53d-5ed18cb895c0"
JACXSJ010010764.1	RepeatMasker	DNA	265	458	1086	+	.	ID="RND-6_FAMILY-432";Tend="731";Tstart="549";shortTE="F";uid="95166c00-a1b8-4163-b90d-bbb6cdf5ff06"
JACXSJ010010765.1	RepeatMasker	DNA	1093	1526	850	+	.	ID="ttaa19_ap";Tend="395";Tstart="38";shortTE="F";uid="a6f3f007-cd87-45dc-bcb6-d5f995eb523d"
JACXSJ010010766.1	RepeatMasker	Retroposon?	1574	1727	881	+	.	ID="SINE2-1_AP";Tend="1120";Tstart="965";shortTE="F";uid="e9840844-63c2-4e6b-8c80-885bf5c72cde"
JACXSJ010010766.1	RepeatMasker	RC/Helitron	1024	1338	2004	-	.	ID="RND-6_FAMILY-13166";Tend="1605";Tstart="1298";shortTE="F";uid="5632ef8a-51ae-4d7c-a1a9-27378bb88552"
JACXSJ010010767.1	RepeatMasker	DNA/PIF-Harbinger	1109	1451	439	+	.	ID="harbinger-1_dw";Tend="2278";Tstart="2060";shortTE="F";uid="4a132ebd-7e10-44ee-b465-87d715baf612"
JACXSJ010010769.1	RepeatMasker	DNA/Maverick	20	576	1195	+	.	ID="RND-5_FAMILY-4625";Tend="1285";Tstart="729";shortTE="F";uid="bd0b7376-6c6f-42a1-b9dc-3b98debf864a"
JACXSJ010010769.1	RepeatMasker	Unknown	688	989	403	+	.	ID="RND-6_FAMILY-1937";Tend="1054";Tstart="778";shortTE="F";uid="5cdaa1ff-ad00-4b2c-a4d1-aff318ce5c5e"
JACXSJ010010769.1	RepeatMasker	DNA/Maverick	47	697	919	-	.	ID="rnd-6_family-10902";Tend="4053";Tstart="3388";shortTE="F";uid="b9f7f942-4b8b-40a4-bd83-59f1a59e142b"
JACXSJ010010769.1	RepeatMasker	DNA/Maverick	1103	2298	8151	-	.	ID="RND-1_FAMILY-236";Tend="5090";Tstart="3922";shortTE="F";uid="0c698fff-3445-42ad-ac98-a3b289e7387a"
JACXSJ010001077.1	RepeatMasker	Unknown	73900	74334	892	+	.	ID="RND-5_FAMILY-10684";Tend="1406";Tstart="958";shortTE="F";uid="0dae8e16-d615-4885-b9f9-a502cc685454"
JACXSJ010001077.1	RepeatMasker	Unknown	89756	90056	586	+	.	ID="RND-6_FAMILY-662";Tend="1335";Tstart="1058";shortTE="F";uid="3f164138-e27a-4bcd-bdf6-3c633067057f"
JACXSJ010001077.1	RepeatMasker	DNA/hAT-Charlie	53936	54148	1022	+	.	ID="RND-5_FAMILY-1212";Tend="1163";Tstart="972";shortTE="F";uid="cd0f4b42-594b-4a50-9a09-091d5e79732d"
JACXSJ010001077.1	RepeatMasker	DNA	117835	118259	669	+	.	ID="dna8-31_ap";Tend="595";Tstart="206";shortTE="F";uid="74d2970d-213d-4c49-add6-3d11d2c463a1"
JACXSJ010001077.1	RepeatMasker	DNA/Ginger-1	107293	109013	8979	+	.	ID="RND-6_FAMILY-313";Tend="2520";Tstart="774";shortTE="F";uid="a09980f2-b7be-41cf-b2b3-5a97f7b9cf4c"
JACXSJ010001077.1	RepeatMasker	DNA/Ginger	76108	77775	9172	+	.	ID="RND-6_FAMILY-2859";Tend="2490";Tstart="815";shortTE="F";uid="47d94ff8-c7d6-41c1-90e2-6198e40b668c"
JACXSJ010001077.1	RepeatMasker	DNA	30574	30857	401	+	.	ID="dna4-2_ap";Tend="282";Tstart="6";shortTE="F";uid="66c32672-80f2-4ad1-98a5-e72df32b3408"
JACXSJ010001077.1	RepeatMasker	DNA/Ginger	103411	104619	1016	+	.	ID="RND-6_FAMILY-2859";TEgroup="ctg_1077%7CRND-6_FAMILY-2859%7C1";Tend="2486";Tstart="816";shortTE="F";uid="55510655-3b34-45b2-a7e0-3729bda87bf3"
JACXSJ010001077.1	RepeatMasker	DNA/Ginger	16389	16499	455	+	.	ID="RND-6_FAMILY-2859";Tend="2498";Tstart="2394";shortTE="F";uid="c8442470-77fc-4723-bbb8-ac6eb5f5c984"
JACXSJ010001077.1	RepeatMasker	DNA	114528	115096	612	+	.	ID="DNA4-3_AP";Tend="604";Tstart="10";shortTE="F";uid="86a88f9b-f254-41db-aa7f-179fe1568f58"
JACXSJ010001077.1	RepeatMasker	DNA/Ginger	72276	72671	761	+	.	ID="RND-6_FAMILY-2859";Tend="1205";Tstart="816";shortTE="F";uid="ce9146eb-c511-47ca-82d5-db7f933efe32"
JACXSJ010001077.1	RepeatMasker	Retroposon?	23843	24076	591	+	.	ID="RND-6_FAMILY-614";Tend="1227";Tstart="1037";shortTE="F";uid="8f95152a-be91-494a-bdf8-4fec52b04792"
JACXSJ010001077.1	RepeatMasker	DNA/Ginger-2	20240	20579	1655	+	.	ID="RND-5_FAMILY-1141";Tend="1501";Tstart="1154";shortTE="F";uid="0ade70af-d04a-4e6b-9c1c-2537e228d670"
JACXSJ010001077.1	RepeatMasker	Unknown	39147	39267	413	+	.	ID="RND-6_FAMILY-2411";Tend="927";Tstart="811";shortTE="F";uid="bf2bb23e-2492-4260-9772-8707fef923b1"
JACXSJ010001077.1	RepeatMasker	DNA/Ginger	37082	37559	1014	+	.	ID="RND-6_FAMILY-2859";Tend="2159";Tstart="1648";shortTE="F";uid="722f3506-dbaa-4d0b-a5c4-a17c14d7cdc2"
JACXSJ010001077.1	RepeatMasker	DNA	65766	66558	2734	+	.	ID="DNA4-2_AP";Tend="769";Tstart="1";shortTE="F";uid="576499b4-4447-4c9b-8277-ea72d4fd5310"
JACXSJ010001077.1	RepeatMasker	Unknown	28348	29066	1457	+	.	ID="RND-6_FAMILY-6584";TEgroup="ctg_1077%7CRND-6_FAMILY-6584%7C1";Tend="1459";Tstart="866";shortTE="F";uid="ba783834-e536-4e12-9691-d81acf39f18e"
JACXSJ010001077.1	RepeatMasker	DNA	112123	112511	835	+	.	ID="DNA4-2_AP";Tend="767";Tstart="403";shortTE="F";uid="4ca0edd4-0e0b-4b9a-9180-d26935106c2e"
JACXSJ010001077.1	RepeatMasker	DNA/hAT	91743	92614	5709	+	.	ID="RND-6_FAMILY-2021";Tend="1818";Tstart="913";shortTE="F";uid="5a4f7344-718f-46e0-a600-aa904d6e4041"
JACXSJ010001077.1	RepeatMasker	RC/Helitron	55047	60109	22739	+	.	ID="RND-5_FAMILY-12846";Tend="5158";Tstart="316";shortTE="F";uid="12c06be7-13fe-4986-9da9-f888f01cf9b2"
JACXSJ010001077.1	RepeatMasker	DNA/TcMar-Tc1	90997	91411	2039	+	.	ID="RND-5_FAMILY-1747";Tend="1393";Tstart="992";shortTE="F";uid="5f92a8d3-6e3e-4c88-b8c5-3a5c46325290"
JACXSJ010001077.1	RepeatMasker	DNA/hAT	82214	83043	4611	+	.	ID="RND-4_FAMILY-1274";Tend="1714";Tstart="936";shortTE="F";uid="4af523d9-a2dc-4301-bb06-0763321c7d2d"
JACXSJ010001077.1	RepeatMasker	DNA	69882	70069	471	+	.	ID="DNA-TTAA-1_AP";Tend="381";Tstart="215";shortTE="F";uid="7378ed87-de09-45c2-9460-3de1df54d2b4"
JACXSJ010001077.1	RepeatMasker	DNA	84584	84792	947	-	.	ID="DNA8-31_AP";Tend="223";Tstart="4";shortTE="F";uid="2466f7b1-4dff-46c1-a3f3-5785d7fc1d21"
JACXSJ010001077.1	RepeatMasker	DNA	110055	110530	1364	-	.	ID="dna8-31_ap";Tend="591";Tstart="1";shortTE="F";uid="21cae4cc-0005-4bef-a62e-b1b618de0126"
JACXSJ010001077.1	RepeatMasker	LINE/I-Jockey	10331	10695	1296	-	.	ID="RND-5_FAMILY-1808";Tend="2369";Tstart="2018";shortTE="F";uid="e1516396-883d-465e-9cdd-a8d4a17645de"
JACXSJ010001077.1	RepeatMasker	DNA	51783	52216	1284	-	.	ID="DNA8-31_AP";Tend="448";Tstart="2";shortTE="F";uid="60ac55a1-afca-4248-a413-1bf1359d6b7a"
JACXSJ010001077.1	RepeatMasker	DNA	120157	120449	572	-	.	ID="rnd-6_family-5059";Tend="1778";Tstart="1554";shortTE="F";uid="3f5c9d25-ee50-4121-8f76-f65aab2484df"
JACXSJ010001077.1	RepeatMasker	DNA	109280	109700	1374	-	.	ID="DNA4-2_AP";Tend="769";Tstart="352";shortTE="F";uid="520cf6a3-44a3-48a1-9964-dbc200697aa6"
JACXSJ010001077.1	RepeatMasker	DNA/hAT-Charlie	1677	1842	604	-	.	ID="RND-6_FAMILY-3472";Tend="655";Tstart="489";shortTE="F";uid="f68fec8a-d6c3-432c-9c56-be821e5991ab"
JACXSJ010001077.1	RepeatMasker	Unknown	17869	18178	2048	-	.	ID="RND-1_FAMILY-93";Tend="1275";Tstart="978";shortTE="F";uid="c6c91b76-82a3-49ec-b940-7c5db107123b"
JACXSJ010001077.1	RepeatMasker	DNA/hAT	85506	85657	488	-	.	ID="RND-4_FAMILY-2044";Tend="1126";Tstart="958";shortTE="F";uid="af0bfb50-9849-4ef9-8d61-f60e1fa9c831"
JACXSJ010001077.1	RepeatMasker	DNA/hAT-Tip100	11266	11522	1968	-	.	ID="RND-1_FAMILY-97";Tend="1209";Tstart="953";shortTE="F";uid="a4ca4d97-1a00-43b1-9332-3174a3892766"
JACXSJ010001077.1	RepeatMasker	DNA	29898	30009	565	-	.	ID="DNA8-31_AP";Tend="595";Tstart="476";shortTE="F";uid="64fbe10d-af07-4aa5-9466-deb5c79bd018"
JACXSJ010001077.1	RepeatMasker	DNA/hAT	100656	101110	2401	-	.	ID="RND-6_FAMILY-422";Tend="1471";Tstart="956";shortTE="F";uid="cbb82f22-e515-4c28-b850-0b2ca2896afd"
JACXSJ010001077.1	RepeatMasker	DNA	80977	81434	718	-	.	ID="DNA4-2_AP";Tend="509";Tstart="14";shortTE="F";uid="a46a5e51-b35b-401f-90d6-6a25022e310e"
JACXSJ010001077.1	RepeatMasker	LTR/Copia	43017	43179	455	-	.	ID="COPIA-5_LMI-I";Tend="3379";Tstart="3217";shortTE="F";uid="afb99bfa-f392-41f1-91da-ac01b6594245"
JACXSJ010001077.1	RepeatMasker	DNA/Ginger-1	103363	103563	458	-	.	ID="RND-6_FAMILY-313";Tend="2021";Tstart="1828";shortTE="F";uid="210a8a44-a73a-479d-9c14-c05fe23e8191"
JACXSJ010001077.1	RepeatMasker	DNA/hAT-hAT19	50723	51267	1359	-	.	ID="RND-4_FAMILY-551";Tend="1455";Tstart="942";shortTE="F";uid="cb6b0e24-c959-4865-9e1c-ecb262242d42"
JACXSJ010001077.1	RepeatMasker	DNA/hAT-Charlie	44756	45132	2228	-	.	ID="RND-1_FAMILY-129";Tend="1349";Tstart="976";shortTE="F";uid="c3ab0def-87b4-42ab-b2ac-57ddf30a9577"
JACXSJ010001077.1	RepeatMasker	DNA/hAT-hAT19	13620	14228	1135	-	.	ID="RND-6_FAMILY-1820";Tend="1575";Tstart="907";shortTE="F";uid="d9b9ab82-5ec8-4ac1-995d-4c9b5570cd8b"
JACXSJ010001077.1	RepeatMasker	LTR/Gypsy	1	263	2177	-	.	ID="RND-5_FAMILY-5474";Tend="827";Tstart="562";shortTE="F";uid="93115ba6-1d73-44ac-b445-ad5b3aad98a1"
JACXSJ010001077.1	RepeatMasker	RC/Helitron	5018	5140	455	-	.	ID="HELITRON-N1_PBA";Tend="687";Tstart="566";shortTE="F";uid="282e6cad-7a55-470b-8773-bf92722ec31b"
JACXSJ010001077.1	RepeatMasker	DNA	120899	121133	595	-	.	ID="ttaa2c_ap";Tend="332";Tstart="81";shortTE="F";uid="252c3c73-769f-4067-bb6b-f8ff553c7704"
JACXSJ010001077.1	RepeatMasker	DNA	109740	109977	1160	-	.	ID="dna4-2_ap";Tend="236";Tstart="1";shortTE="F";uid="0a09a76c-3dec-4425-9a3c-c9e3e94dc62a"
JACXSJ010001077.1	RepeatMasker	DNA/hAT-hAT19	52762	53181	989	-	.	ID="RND-6_FAMILY-1820";Tend="1581";Tstart="1164";shortTE="F";uid="86405981-c009-4e15-91b9-4db182853a7f"
JACXSJ010001077.1	RepeatMasker	Unknown	16022	16169	486	-	.	ID="RND-6_FAMILY-8892";Tend="1273";Tstart="1111";shortTE="F";uid="298eed23-be6b-42f2-b2d1-87a578f9afbc"
JACXSJ010001077.1	RepeatMasker	DNA	83055	83437	836	-	.	ID="ttaa3c_ap";Tend="415";Tstart="23";shortTE="F";uid="26893ff0-665d-4dda-94fe-3fc9fbfe54af"
JACXSJ010010770.1	RepeatMasker	LINE/I-Jockey	1	242	1347	+	.	ID="RND-6_FAMILY-3840";Tend="1183";Tstart="971";shortTE="F";uid="42cc6a58-9107-41fd-9a60-b2f5b33a279c"
JACXSJ010010770.1	RepeatMasker	Unknown	1399	1875	552	+	.	ID="RND-5_FAMILY-6756";TEgroup="ctg_10770%7CRND-5_FAMILY-6756%7C1";Tend="1865";Tstart="792";shortTE="T";uid="bc17c845-6013-4921-bf34-cc56a1d99ff6"
JACXSJ010010770.1	RepeatMasker	RC/Helitron	263	649	642	+	.	ID="RND-6_FAMILY-9803";Tend="1446";Tstart="1053";shortTE="F";uid="1e603fa8-84b2-4981-b4a4-4dad2ea7d747"
JACXSJ010010770.1	RepeatMasker	LINE/I	889	1008	654	-	.	ID="RND-4_FAMILY-2278";Tend="2132";Tstart="2013";shortTE="F";uid="bfc44570-fbda-40f5-8139-1e6c99d89fa1"
JACXSJ010010770.1	RepeatMasker	Unknown	1002	1402	2772	-	.	ID="RND-1_FAMILY-155";Tend="1716";Tstart="1332";shortTE="F";uid="3691bd82-859e-4fb3-890e-5ed368a038e4"
JACXSJ010010770.1	RepeatMasker	LINE/I-Jockey	1485	2298	4841	-	.	ID="RND-5_FAMILY-455";Tend="1971";Tstart="347";shortTE="F";uid="75f9e44f-d2a8-4aa4-a58a-8a906ac64c2e"
JACXSJ010010771.1	RepeatMasker	LINE/I	683	844	439	+	.	ID="RND-1_FAMILY-193";Tend="1073";Tstart="913";shortTE="F";uid="a2de5be6-867d-4907-a3d3-800fa58f9716"
JACXSJ010010771.1	RepeatMasker	DNA/Maverick	2180	2297	612	-	.	ID="RND-6_FAMILY-5861";Tend="956";Tstart="831";shortTE="F";uid="333c97c4-8e50-49c8-a2cc-ebc3641a09cc"
JACXSJ010010771.1	RepeatMasker	LINE/I	120	333	649	-	.	ID="RND-6_FAMILY-15105";Tend="1186";Tstart="974";shortTE="F";uid="33977bd9-df9e-401c-ac2e-1c0d6436cb87"
JACXSJ010010772.1	RepeatMasker	DNA/MULE-MuDR	1	135	1180	-	.	ID="RND-1_FAMILY-150";Tend="134";Tstart="1";shortTE="F";uid="5a4340e7-6912-414f-97e3-20095f2a7369"
JACXSJ010010772.1	RepeatMasker	DNA/MULE-MuDR	109	287	850	-	.	ID="RND-6_FAMILY-20621";Tend="859";Tstart="685";shortTE="F";uid="e087bb61-4624-4d14-81d4-5e7402a072e9"
JACXSJ010010773.1	RepeatMasker	DNA/MULE-NOF	985	2296	9223	+	.	ID="RND-6_FAMILY-3271";Tend="1960";Tstart="604";shortTE="F";uid="7a877b71-df8e-4a65-94cc-dfa5537bf816"
JACXSJ010010773.1	RepeatMasker	DNA/MULE-NOF	2	634	4183	-	.	ID="RND-6_FAMILY-3271";Tend="1960";Tstart="1287";shortTE="F";uid="4ed13dde-b0c4-49d8-8005-e7f03fe574c4"
JACXSJ010010774.1	RepeatMasker	DNA	1	299	1180	+	.	ID="RND-1_FAMILY-49";Tend="1487";Tstart="1190";shortTE="F";uid="f6cea8d2-d84c-4635-8dd6-0c33209642fe"
JACXSJ010010775.1	RepeatMasker	DNA/hAT	705	849	564	+	.	ID="RND-6_FAMILY-4813";Tend="1550";Tstart="1404";shortTE="F";uid="14fa9678-3acb-42e5-a657-7d3de264696b"
JACXSJ010010775.1	RepeatMasker	DNA	1155	1642	979	+	.	ID="DNA4-2_AP";Tend="575";Tstart="76";shortTE="F";uid="66f667d3-e51f-4735-baab-6477ccd800ec"
JACXSJ010010775.1	RepeatMasker	DNA/Ginger	789	1184	1359	+	.	ID="RND-6_FAMILY-2859";Tend="2506";Tstart="2149";shortTE="F";uid="81e1e842-c19e-4bd6-ac0e-8d429a3d0207"
JACXSJ010010775.1	RepeatMasker	DNA	1	199	1243	+	.	ID="RND-5_FAMILY-7725";Tend="1297";Tstart="1119";shortTE="F";uid="85ec944f-c3b5-41fa-9581-4294041239bb"
JACXSJ010010777.1	RepeatMasker	LINE/I-Jockey	1	200	1581	+	.	ID="RND-6_FAMILY-3840";Tend="973";Tstart="774";shortTE="F";uid="b67e8816-1e1f-46d9-a9ef-c1f8a0be3106"
JACXSJ010010777.1	RepeatMasker	RC/Helitron	387	525	741	+	.	ID="RND-5_FAMILY-3754";Tend="1004";Tstart="845";shortTE="F";uid="34076517-5e93-4471-af09-2f943c91f900"
JACXSJ010010777.1	RepeatMasker	DNA/hAT-Tip100	1006	2296	8544	+	.	ID="RND-6_FAMILY-15142";TEgroup="ctg_10777%7CRND-6_FAMILY-15142%7C1";Tend="1842";Tstart="304";shortTE="F";uid="b98b7527-fca8-4d8d-a903-94fc8664bbdd"
JACXSJ010010777.1	RepeatMasker	RC/Helitron	860	997	659	-	.	ID="RND-5_FAMILY-3754";Tend="1004";Tstart="845";shortTE="F";uid="04e2cd51-d07a-413a-ba4e-e26d4faf7876"
JACXSJ010010778.1	RepeatMasker	DNA/hAT-Charlie	1	210	1369	+	.	ID="RND-1_FAMILY-114";Tend="1734";Tstart="1533";shortTE="F";uid="883d5fc8-3148-4c9d-8229-8f86ff30ad0e"
JACXSJ010010778.1	RepeatMasker	DNA/Ginger	1292	1879	1603	+	.	ID="RND-6_FAMILY-2859";Tend="2602";Tstart="2002";shortTE="F";uid="4bc8890b-ffb5-48c4-a0f0-dc8d03c4cfaf"
JACXSJ010010778.1	RepeatMasker	DNA/Ginger-1	499	1457	2293	-	.	ID="RND-6_FAMILY-313";Tend="2324";Tstart="1277";shortTE="F";uid="606343a9-a77c-434d-842d-694df66cf259"
JACXSJ010010779.1	RepeatMasker	Unknown	1	2295	17009	+	.	ID="RND-6_FAMILY-4491";Tend="2497";Tstart="328";shortTE="F";uid="f3b0eae0-048d-4d79-b388-64d34f004d32"
JACXSJ010001078.1	RepeatMasker	DNA/MULE-MuDR	54198	54639	3211	+	.	ID="RND-1_FAMILY-72";Tend="2254";Tstart="1810";shortTE="F";uid="c3bef376-4e0a-423d-b04f-0d48365c7395"
JACXSJ010001078.1	RepeatMasker	DNA/Ginger	79415	79759	932	+	.	ID="RND-6_FAMILY-2859";Tend="2484";Tstart="2079";shortTE="F";uid="7704894a-cc90-45ca-be3e-dfc1bb3ae2da"
JACXSJ010001078.1	RepeatMasker	RC/Helitron	60171	60409	657	+	.	ID="HELITRON-2_HMM";Tend="6489";Tstart="6251";shortTE="F";uid="84ad242a-5484-4c3b-99d9-d3c6b55ef260"
JACXSJ010001078.1	RepeatMasker	DNA/Ginger	67006	67650	873	+	.	ID="RND-6_FAMILY-2859";Tend="1506";Tstart="812";shortTE="F";uid="e563c127-cdb5-40a1-9c9c-c5c88f15bd19"
JACXSJ010001078.1	RepeatMasker	DNA/hAT-hAT19	68598	69270	755	+	.	ID="rnd-5_family-4617";Tend="1803";Tstart="699";shortTE="F";uid="4e065348-d76b-497c-9dc6-0c024b9783c1"
JACXSJ010001078.1	RepeatMasker	DNA/Kolobok-E	50063	50742	2611	+	.	ID="KOLOBOKE-3_AP";Tend="692";Tstart="1";shortTE="F";uid="b4e2a9ea-57a0-4e68-b610-db65e4f1b050"
JACXSJ010001078.1	RepeatMasker	DNA/Kolobok-E	78994	79416	530	+	.	ID="RND-6_FAMILY-3868";Tend="1545";Tstart="1133";shortTE="F";uid="e2cbb00e-9fdc-4e4d-8e5b-158f64b458b6"
JACXSJ010001078.1	RepeatMasker	DNA/Ginger	32628	32784	418	+	.	ID="RND-6_FAMILY-2859";Tend="2433";Tstart="2281";shortTE="F";uid="52bff003-410d-43c8-a374-000949025e99"
JACXSJ010001078.1	RepeatMasker	LINE/L2	104664	104952	602	+	.	ID="RND-6_FAMILY-15351";Tend="1492";Tstart="1209";shortTE="F";uid="5d4fc410-c2e0-40a8-9e53-cfa9c8337671"
JACXSJ010001078.1	RepeatMasker	LTR/Gypsy	118858	119571	645	+	.	ID="RND-6_FAMILY-2565";TEgroup="ctg_1078%7CRND-6_FAMILY-2565%7C1";Tend="2033";Tstart="213";shortTE="F";uid="72b283a7-447c-4bcb-92f9-792163c3be1d"
JACXSJ010001078.1	RepeatMasker	DNA	111053	111389	514	+	.	ID="dna4-2_ap";TEgroup="ctg_1078%7Cdna4-2_ap%7C1";Tend="768";Tstart="584";shortTE="F";uid="8cef6d96-314f-41eb-abeb-d136d67170ad"
JACXSJ010001078.1	RepeatMasker	DNA/Kolobok-E	52143	52613	1777	+	.	ID="RND-5_FAMILY-1320";Tend="1576";Tstart="1064";shortTE="F";uid="0a975bdc-0341-46b8-9b7f-fe615e400212"
JACXSJ010001078.1	RepeatMasker	DNA/PiggyBac	16856	17168	2035	+	.	ID="RND-6_FAMILY-9479";Tend="1141";Tstart="846";shortTE="F";uid="508e48eb-ee05-4442-ae69-96325a8d0f9a"
JACXSJ010001078.1	RepeatMasker	DNA/Ginger	48720	48949	954	+	.	ID="RND-6_FAMILY-2859";Tend="1005";Tstart="805";shortTE="F";uid="17b5a3bd-ea3e-4eb2-9dcc-818234fd4a18"
JACXSJ010001078.1	RepeatMasker	Unknown	86429	86561	573	+	.	ID="RND-6_FAMILY-6492";Tend="1323";Tstart="1168";shortTE="F";uid="bf52b055-a6f9-4b39-95f0-c9d60f754f89"
JACXSJ010001078.1	RepeatMasker	LINE/I	116330	116644	431	+	.	ID="RND-6_FAMILY-2074";Tend="1681";Tstart="1394";shortTE="F";uid="c0ed7e32-8cd8-4afa-af84-ec40008aee7c"
JACXSJ010001078.1	RepeatMasker	Retroposon?	45812	45944	436	+	.	ID="SINE2-1_AP";Tend="1202";Tstart="1064";shortTE="F";uid="e4162c45-26c0-4c60-b9dc-3b3dbe69f755"
JACXSJ010001078.1	RepeatMasker	LTR	120700	121308	3137	+	.	ID="RND-6_FAMILY-9753";Tend="2049";Tstart="1445";shortTE="F";uid="e19a4fe4-0a3a-4fb6-bbf5-6f9ebe1f76f4"
JACXSJ010001078.1	RepeatMasker	Unknown	51497	51863	2869	+	.	ID="RND-6_FAMILY-6934";Tend="1375";Tstart="1003";shortTE="F";uid="baa2875b-fbf4-490a-ae68-0d1aad350e1a"
JACXSJ010001078.1	RepeatMasker	LINE/L2	104094	104347	579	+	.	ID="RND-6_FAMILY-15351";Tend="1121";Tstart="847";shortTE="F";uid="49441165-cfe4-4a29-88ae-0dc3d1134202"
JACXSJ010001078.1	RepeatMasker	DNA/MULE-MuDR	120325	120689	1254	+	.	ID="rnd-5_family-722";Tend="994";Tstart="775";shortTE="F";uid="ed0b3d5b-8e90-4435-aac5-e749937e3e09"
JACXSJ010001078.1	RepeatMasker	DNA/Kolobok-E	13475	13624	446	+	.	ID="KOLOBOKE-2_AP";Tend="2135";Tstart="1990";shortTE="F";uid="93cb4689-2ff0-4c93-9402-39362244c7f2"
JACXSJ010001078.1	RepeatMasker	DNA/hAT-hAT19	68001	68318	1455	+	.	ID="DNA8-109_AP";Tend="391";Tstart="1";shortTE="F";uid="36c01864-86f3-4fb6-b484-287948809fe7"
JACXSJ010001078.1	RepeatMasker	RC/Helitron	101499	102116	1383	+	.	ID="RND-1_FAMILY-73";Tend="2406";Tstart="1797";shortTE="F";uid="524fea52-5c73-49f3-b6be-8fbb54b04ff2"
JACXSJ010001078.1	RepeatMasker	Retroposon?	115557	116098	1581	+	.	ID="SINE2-1_AP";Tend="1174";Tstart="631";shortTE="F";uid="45ffd1c4-96d3-4b56-b305-b790f001d10b"
JACXSJ010001078.1	RepeatMasker	DNA/Ginger-1	29330	30987	9651	+	.	ID="RND-6_FAMILY-313";Tend="2446";Tstart="781";shortTE="F";uid="f819672e-9769-4911-b08d-5391cfce44f6"
JACXSJ010001078.1	RepeatMasker	DNA/MULE-MuDR	56736	57327	4326	+	.	ID="RND-1_FAMILY-72";Tend="2871";Tstart="2251";shortTE="F";uid="272d6ddb-d1fc-4785-97c3-d1da25ab2e08"
JACXSJ010001078.1	RepeatMasker	DNA/Kolobok-E	116066	116272	598	+	.	ID="RND-6_FAMILY-1681";Tend="1788";Tstart="1590";shortTE="F";uid="d8a8275f-64fd-48e7-9782-7642b838abd3"
JACXSJ010001078.1	RepeatMasker	Unknown	28140	28714	1607	+	.	ID="RND-5_FAMILY-2778";Tend="1084";Tstart="630";shortTE="F";uid="6c21557b-9e58-4063-bbd5-4247dd4e1f58"
JACXSJ010001078.1	RepeatMasker	LTR	119925	120324	2305	+	.	ID="RND-6_FAMILY-9753";Tend="1452";Tstart="1051";shortTE="F";uid="907c050c-1a8d-421f-b3d0-feebbea13ff6"
JACXSJ010001078.1	RepeatMasker	DNA/Ginger	88168	89390	5777	+	.	ID="RND-6_FAMILY-2859";Tend="2487";Tstart="1272";shortTE="F";uid="19047758-5cc2-4149-8927-2f220b6fd794"
JACXSJ010001078.1	RepeatMasker	DNA	24573	24922	498	+	.	ID="TTAA3C_AP";Tend="408";Tstart="2";shortTE="F";uid="bb7f3786-4f84-41c5-baee-cfd9177ef5e0"
JACXSJ010001078.1	RepeatMasker	DNA/Kolobok-E	53368	53515	673	+	.	ID="RND-5_FAMILY-1320";Tend="1709";Tstart="1567";shortTE="F";uid="595bf688-ca2e-4f5a-a64b-cd52f5fa55e7"
JACXSJ010001078.1	RepeatMasker	DNA/Kolobok-E	50949	51492	764	+	.	ID="koloboke-2_ap";Tend="1462";Tstart="547";shortTE="F";uid="db6a1c54-111a-454d-9ab7-298513918a00"
JACXSJ010001078.1	RepeatMasker	LTR/Gypsy	121605	121788	982	+	.	ID="RND-6_FAMILY-2565";Tend="395";Tstart="209";shortTE="F";uid="b5f41e61-fcaa-4fb0-9108-32c08ba4812c"
JACXSJ010001078.1	RepeatMasker	DNA/Ginger	116696	117069	716	+	.	ID="RND-6_FAMILY-2859";TEgroup="ctg_1078%7CRND-6_FAMILY-2859%7C5";Tend="2488";Tstart="861";shortTE="F";uid="c8e1217a-75e2-431d-b88a-d70346cb9fb4"
JACXSJ010001078.1	RepeatMasker	LINE/I-Jockey	85750	86075	845	-	.	ID="RND-5_FAMILY-3995";Tend="932";Tstart="588";shortTE="F";uid="1e822a98-d1e2-450f-baae-0c05850df725"
JACXSJ010001078.1	RepeatMasker	DNA/Ginger	32307	32609	884	-	.	ID="RND-6_FAMILY-2859";TEgroup="ctg_1078%7CRND-6_FAMILY-2859%7C2";Tend="2507";Tstart="1644";shortTE="F";uid="f1396bd7-411c-4cfc-9064-c858edd4f125"
JACXSJ010001078.1	RepeatMasker	DNA/hAT-Charlie	64150	64361	515	-	.	ID="HAT-N22_RPR";Tend="413";Tstart="197";shortTE="F";uid="cb67b84c-2358-43f0-ba65-d29aaba6bbbc"
JACXSJ010001078.1	RepeatMasker	Unknown	7146	7411	1528	-	.	ID="RND-1_FAMILY-68";Tend="1186";Tstart="932";shortTE="F";uid="b77203c1-0518-4d93-83bf-9465832f94ed"
JACXSJ010001078.1	RepeatMasker	DNA/hAT-Charlie	83706	83930	1086	-	.	ID="RND-5_FAMILY-1212";Tend="1164";Tstart="941";shortTE="F";uid="8b9d6074-2ace-4b0f-b466-491d42c3319a"
JACXSJ010001078.1	RepeatMasker	Unknown	58384	59365	5173	-	.	ID="RND-6_FAMILY-27455";Tend="1494";Tstart="593";shortTE="F";uid="caa298cf-413a-4130-bdac-332d899aca9a"
JACXSJ010001078.1	RepeatMasker	LINE/L2	84773	85316	1794	-	.	ID="RND-6_FAMILY-24093";Tend="867";Tstart="347";shortTE="F";uid="764f20b3-85ab-4af7-8c63-fca22911adb6"
JACXSJ010001078.1	RepeatMasker	LINE/L2	71032	71879	2169	-	.	ID="RND-6_FAMILY-15351";Tend="1215";Tstart="380";shortTE="F";uid="7544e742-aabc-4049-aa6b-db96d3520ac1"
JACXSJ010001078.1	RepeatMasker	Unknown	103383	103629	1174	-	.	ID="RND-4_FAMILY-817";Tend="1173";Tstart="922";shortTE="F";uid="28295cd2-23dc-4c56-b4d7-3ed771025bb2"
JACXSJ010001078.1	RepeatMasker	DNA/Kolobok-E	79377	79713	546	-	.	ID="RND-6_FAMILY-2763";Tend="817";Tstart="483";shortTE="F";uid="42d196b6-16be-4574-a063-5644657f051d"
JACXSJ010001078.1	RepeatMasker	DNA/hAT-Tip100	6291	6769	2753	-	.	ID="RND-6_FAMILY-3422";Tend="1115";Tstart="647";shortTE="F";uid="3558e9ca-767d-43cc-8f68-61832ad8cd46"
JACXSJ010001078.1	RepeatMasker	DNA/Ginger	15278	15934	819	-	.	ID="RND-6_FAMILY-2859";TEgroup="ctg_1078%7CRND-6_FAMILY-2859%7C1";Tend="2421";Tstart="824";shortTE="F";uid="197407ca-6fdf-448e-9c19-be1913e949df"
JACXSJ010001078.1	RepeatMasker	DNA/hAT-Ac	1	122	1011	-	.	ID="RND-5_FAMILY-3144";Tend="898";Tstart="777";shortTE="F";uid="b1e63382-abdc-47a0-9e0c-0988412e10f3"
JACXSJ010001078.1	RepeatMasker	DNA	24186	24566	1148	-	.	ID="TTAA22_AP";Tend="433";Tstart="2";shortTE="F";uid="abe8ef77-7cec-4fd3-88d6-52082f114d7e"
JACXSJ010001078.1	RepeatMasker	DNA/Ginger	106722	108056	3396	-	.	ID="RND-6_FAMILY-2859";TEgroup="ctg_1078%7CRND-6_FAMILY-2859%7C4";Tend="2517";Tstart="1598";shortTE="F";uid="7a1f5572-5fce-4988-bbc2-b6377987372d"
JACXSJ010001078.1	RepeatMasker	DNA	109343	109536	460	-	.	ID="RND-6_FAMILY-2710";Tend="1405";Tstart="1209";shortTE="F";uid="ddf29143-99a0-45e5-9b08-47396af631f1"
JACXSJ010001078.1	RepeatMasker	DNA	113698	114086	1835	-	.	ID="RND-1_FAMILY-130";Tend="1292";Tstart="875";shortTE="F";uid="a6a0a9cb-0e99-4bbf-9f35-d733aa6ba5a9"
JACXSJ010001078.1	RepeatMasker	Retroposon?	32518	32653	492	-	.	ID="SINE2-1_AP";Tend="973";Tstart="846";shortTE="F";uid="04dda6b1-5e17-49dd-a292-178f6a1f8032"
JACXSJ010001078.1	RepeatMasker	DNA/Ginger	76424	77622	1084	-	.	ID="RND-6_FAMILY-2859";TEgroup="ctg_1078%7CRND-6_FAMILY-2859%7C3";Tend="2436";Tstart="815";shortTE="F";uid="15b6d2db-6fd2-4ef3-8727-e161bc5e291a"
JACXSJ010001078.1	RepeatMasker	DNA/MULE-MuDR	53522	54211	2933	-	.	ID="RND-6_FAMILY-4344";Tend="2938";Tstart="2325";shortTE="F";uid="75795386-5ffa-4c45-8016-c6181efb1a92"
JACXSJ010001078.1	RepeatMasker	DNA/PiggyBac	19595	19776	708	-	.	ID="RND-6_FAMILY-9479";Tend="944";Tstart="761";shortTE="F";uid="803c25b1-c15f-4a6a-8c24-7f8150c3deb5"
JACXSJ010001078.1	RepeatMasker	DNA/Kolobok-E	57418	57590	532	-	.	ID="RND-6_FAMILY-18295";Tend="1067";Tstart="898";shortTE="F";uid="0110c73d-e4ae-4a7c-8c3e-cfec2bb632a1"
JACXSJ010001078.1	RepeatMasker	DNA/Ginger	103207	103365	540	-	.	ID="RND-6_FAMILY-2859";Tend="2442";Tstart="2282";shortTE="F";uid="960b3630-4ff3-4b1a-9f86-69ce3a8b4435"
JACXSJ010001078.1	RepeatMasker	DNA/Ginger-1	67317	67854	1020	-	.	ID="rnd-6_family-313";Tend="1502";Tstart="1075";shortTE="F";uid="d6e5db80-992c-4ac2-a7f1-ed5bc9bc40ad"
JACXSJ010001078.1	RepeatMasker	DNA	11941	12063	453	-	.	ID="RND-5_FAMILY-2287";Tend="979";Tstart="853";shortTE="F";uid="9164f08d-3442-4ce2-ab2c-e1fc9589a8cb"
JACXSJ010001078.1	RepeatMasker	DNA/hAT-Ac	54634	56741	592	-	.	ID="RND-6_FAMILY-9826";TEgroup="ctg_1078%7CRND-6_FAMILY-9826%7C1";Tend="2235";Tstart="68";shortTE="T";uid="0dd37f2e-9e8a-45cd-9751-e6dc5b33e0b8"
JACXSJ010001078.1	RepeatMasker	DNA	18080	18439	1476	-	.	ID="TTAA3_AP";Tend="429";Tstart="17";shortTE="F";uid="10d44a98-916c-450e-a186-cc5090f18f18"
JACXSJ010001078.1	RepeatMasker	Unknown	82603	82872	1489	-	.	ID="RND-5_FAMILY-891";Tend="1252";Tstart="968";shortTE="F";uid="02648d05-83f7-4aad-8515-4bc5be3e089a"
JACXSJ010001078.1	RepeatMasker	DNA/Kolobok-E	48942	49107	606	-	.	ID="RND-6_FAMILY-2763";Tend="897";Tstart="732";shortTE="F";uid="fd8ff665-4100-4652-ad9d-31112d5a4058"
JACXSJ010001078.1	RepeatMasker	DNA/hAT-hAT19	52813	53262	1484	-	.	ID="RND-6_FAMILY-11267";TEgroup="ctg_1078%7CRND-6_FAMILY-11267%7C1";Tend="1140";Tstart="838";shortTE="F";uid="6decef59-02de-400e-9cf5-96feb69fab4e"
JACXSJ010001078.1	RepeatMasker	LINE/L2	70311	70715	717	-	.	ID="RND-6_FAMILY-15351";Tend="1599";Tstart="1193";shortTE="F";uid="e1abfc13-d21a-4f75-a3e3-6888ba992055"
JACXSJ010001078.1	RepeatMasker	DNA/Ginger	103630	104034	1460	-	.	ID="RND-6_FAMILY-2859";Tend="2288";Tstart="1876";shortTE="F";uid="0ee188ba-6982-4065-ae3d-4b21d8e81cdf"
JACXSJ010001078.1	RepeatMasker	DNA/Ginger	100738	101310	2518	-	.	ID="RND-6_FAMILY-2859";Tend="1389";Tstart="807";shortTE="F";uid="ed4ca2f9-6260-454d-8e4c-a9d861adf884"
JACXSJ010010780.1	RepeatMasker	RC/Helitron	1580	2295	6273	-	.	ID="HELITRON-1_BM";Tend="3892";Tstart="3172";shortTE="F";uid="aa14449e-7e78-4767-8ba8-859aaf89f155"
JACXSJ010010781.1	RepeatMasker	Unknown	2014	2270	498	+	.	ID="RND-5_FAMILY-977";Tend="1660";Tstart="1411";shortTE="F";uid="945b1266-ffe7-48c5-8a92-38eb7a7b3237"
JACXSJ010010781.1	RepeatMasker	Unknown	376	1607	7009	-	.	ID="RND-6_FAMILY-1675";Tend="1172";Tstart="9";shortTE="F";uid="a2694946-cbfb-4f09-8e27-c52d4fc7b7a6"
JACXSJ010010782.1	RepeatMasker	DNA/hAT-Tip100	396	569	549	+	.	ID="RND-6_FAMILY-2385";Tend="1186";Tstart="1005";shortTE="F";uid="10e09953-50fb-4f21-ada9-17a82beff385"
JACXSJ010010782.1	RepeatMasker	Unknown	1	280	1262	+	.	ID="RND-6_FAMILY-1049";Tend="988";Tstart="694";shortTE="F";uid="1ab5438a-9416-4727-8388-8f5444bf48a7"
JACXSJ010010782.1	RepeatMasker	Unknown	1230	2160	4708	+	.	ID="RND-5_FAMILY-4021";Tend="1838";Tstart="906";shortTE="F";uid="977c258c-c21e-4257-ad3f-aafb8ca43990"
JACXSJ010010783.1	RepeatMasker	DNA/Kolobok-T2	699	1159	698	-	.	ID="KOLOBOK-3_AP";Tend="1169";Tstart="674";shortTE="F";uid="54ccd3f0-91bc-4f4e-8d77-a0c341aea1e9"
JACXSJ010010783.1	RepeatMasker	DNA/Kolobok-T2	1448	2294	2884	-	.	ID="KOLOBOK-1_AP";Tend="3737";Tstart="2891";shortTE="F";uid="d045961f-a3fa-46f2-b76c-4d1fc2151a6f"
JACXSJ010010785.1	RepeatMasker	DNA/MULE-MuDR	1886	2067	443	-	.	ID="MUDR8X_AP";Tend="1926";Tstart="1766";shortTE="F";uid="b96db537-6040-415c-99e6-c76329022f31"
JACXSJ010010785.1	RepeatMasker	Unknown	2131	2294	546	-	.	ID="RND-5_FAMILY-14";Tend="1649";Tstart="1482";shortTE="F";uid="288945b6-2b9e-43d2-8b60-cf02026088c2"
JACXSJ010010785.1	RepeatMasker	Unknown	191	408	1701	-	.	ID="RND-1_FAMILY-12";Tend="1138";Tstart="908";shortTE="F";uid="1bcfeb31-6d75-4162-a53a-39c5e06c7660"
JACXSJ010010785.1	RepeatMasker	LINE/R1	429	825	1870	-	.	ID="RND-5_FAMILY-2548";Tend="1377";Tstart="971";shortTE="F";uid="31eb319f-6809-473d-9e3a-5b1bceba11b1"
JACXSJ010010785.1	RepeatMasker	DNA/hAT-Charlie	1417	1522	701	-	.	ID="RND-6_FAMILY-16332";Tend="860";Tstart="726";shortTE="F";uid="75d7b1f1-b0a2-47eb-9f4c-83c341108612"
JACXSJ010010786.1	RepeatMasker	Unknown	1489	2293	2849	+	.	ID="RND-1_FAMILY-4";Tend="1085";Tstart="282";shortTE="F";uid="844e2b7e-9549-4e80-8b41-008747791f14"
JACXSJ010010786.1	RepeatMasker	Unknown	821	2080	14114	-	.	ID="RND-1_FAMILY-190";Tend="1210";Tstart="1";shortTE="F";uid="2b3b66c0-746e-4409-9c19-18bb26425ac0"
JACXSJ010010786.1	RepeatMasker	LTR/Gypsy	1	820	5585	-	.	ID="RND-5_FAMILY-6267";Tend="790";Tstart="1";shortTE="F";uid="559495ec-286b-4419-b7df-fc128207d006"
JACXSJ010010788.1	RepeatMasker	DNA/Kolobok-E	502	1167	2568	-	.	ID="RND-6_FAMILY-6827";Tend="1907";Tstart="1321";shortTE="F";uid="e49ffba2-9f36-425f-af18-048aee50a5b4"
JACXSJ010010788.1	RepeatMasker	DNA	1251	1570	1944	-	.	ID="TTAA4B_AP";Tend="379";Tstart="58";shortTE="F";uid="0f80eaf1-8b2b-40d6-b111-edc7f7c46ffc"
JACXSJ010010789.1	RepeatMasker	Unknown	622	766	564	-	.	ID="RND-1_FAMILY-93";Tend="1187";Tstart="1054";shortTE="F";uid="78753262-8492-4ba2-9c3b-23722e983ada"
JACXSJ010001079.1	RepeatMasker	DNA/hAT	107710	107875	798	+	.	ID="RND-5_FAMILY-1497";Tend="1087";Tstart="926";shortTE="F";uid="65719fc6-8667-4bef-85b5-25e46ec21d64"
JACXSJ010001079.1	RepeatMasker	DNA	91238	91612	490	+	.	ID="DNA4-2_AP";Tend="768";Tstart="409";shortTE="F";uid="4e206dfb-e259-4350-a964-516ecf665d8b"
JACXSJ010001079.1	RepeatMasker	DNA/Ginger-1	22238	23012	2915	+	.	ID="RND-6_FAMILY-313";Tend="2441";Tstart="1713";shortTE="F";uid="7f1da673-3049-4c1b-9494-c5bdad928a18"
JACXSJ010001079.1	RepeatMasker	Unknown	88385	88707	1810	+	.	ID="RND-4_FAMILY-1591";Tend="1257";Tstart="940";shortTE="F";uid="5ae04417-33fb-47da-890c-67411dd4c9fc"
JACXSJ010001079.1	RepeatMasker	Unknown	29771	29926	487	+	.	ID="RND-1_FAMILY-106";Tend="1108";Tstart="945";shortTE="F";uid="92515eb1-ccad-4264-90a0-d53c3fd7c0f5"
JACXSJ010001079.1	RepeatMasker	Unknown	105432	105957	3561	+	.	ID="RND-6_FAMILY-5084";Tend="1259";Tstart="729";shortTE="F";uid="30106220-d00f-4789-8d39-342649dfdbf3"
JACXSJ010001079.1	RepeatMasker	DNA/Ginger	46376	46632	438	+	.	ID="RND-6_FAMILY-2859";Tend="1065";Tstart="775";shortTE="F";uid="a277d377-b2d8-4bae-832b-cf00e75c53f0"
JACXSJ010001079.1	RepeatMasker	DNA/Kolobok-E	23610	24734	866	+	.	ID="KOLOBOKE-2_AP";Tend="2226";Tstart="1139";shortTE="F";uid="74f3db9e-c98a-44bd-b91a-d30fb027655d"
JACXSJ010001079.1	RepeatMasker	DNA/hAT	7880	8164	1252	+	.	ID="RND-5_FAMILY-2627";Tend="1286";Tstart="1014";shortTE="F";uid="762a1ba1-a7b6-44f6-a54e-9f9699d38cd8"
JACXSJ010001079.1	RepeatMasker	DNA	34590	35249	2444	+	.	ID="DNA4-1_AP";Tend="793";Tstart="2";shortTE="F";uid="b3a28796-2b3d-4da3-95af-3f39d219c75f"
JACXSJ010001079.1	RepeatMasker	DNA/Kolobok-E	17549	17669	726	+	.	ID="RND-6_FAMILY-1681";Tend="1887";Tstart="1767";shortTE="F";uid="837e9d12-8fca-4387-9131-5073c9b408e4"
JACXSJ010001079.1	RepeatMasker	DNA	37449	37951	2613	+	.	ID="RND-3_FAMILY-48";Tend="1505";Tstart="924";shortTE="F";uid="a6e0e3a2-20ab-46f6-a50c-df526972c180"
JACXSJ010001079.1	RepeatMasker	DNA	82807	83412	2643	+	.	ID="DNA4-2_AP";Tend="639";Tstart="4";shortTE="F";uid="dcb39c4c-504c-4a43-9b56-0ddf97d5c726"
JACXSJ010001079.1	RepeatMasker	DNA/Ginger	17127	17478	959	+	.	ID="RND-6_FAMILY-2859";Tend="1513";Tstart="1166";shortTE="F";uid="67f3df5d-fc9d-4338-bf84-c1cefd3590e1"
JACXSJ010001079.1	RepeatMasker	DNA/Ginger-1	120010	120497	2103	+	.	ID="RND-6_FAMILY-8533";Tend="2211";Tstart="1696";shortTE="F";uid="72e3acfa-a107-4cb2-a5a5-00570dad963b"
JACXSJ010001079.1	RepeatMasker	Unknown	36023	36358	2517	+	.	ID="RND-1_FAMILY-180";Tend="1278";Tstart="942";shortTE="F";uid="fbb777cf-34ae-4dd6-87cc-365625412ba6"
JACXSJ010001079.1	RepeatMasker	DNA	2929	3453	1310	+	.	ID="DNA8-31_AP";Tend="595";Tstart="1";shortTE="F";uid="663554be-377b-4948-a1c5-e2a5bc8cab45"
JACXSJ010001079.1	RepeatMasker	DNA	27911	28244	556	+	.	ID="rnd-6_family-5059";Tend="1787";Tstart="1468";shortTE="F";uid="fcd25d1b-2a90-4fb0-941d-89b2929a1c97"
JACXSJ010001079.1	RepeatMasker	DNA	59028	59420	1369	+	.	ID="TTAA2C_AP";Tend="423";Tstart="54";shortTE="F";uid="e0e12890-3e3d-4c65-9fb2-8826b1ab8603"
JACXSJ010001079.1	RepeatMasker	DNA/Ginger-1	10513	11501	5316	+	.	ID="RND-6_FAMILY-313";Tend="2235";Tstart="1223";shortTE="F";uid="cc85161b-da55-4741-a76d-df480f4b3267"
JACXSJ010001079.1	RepeatMasker	DNA/hAT?	44719	45073	2319	+	.	ID="RND-6_FAMILY-1193";Tend="1874";Tstart="1514";shortTE="F";uid="9433da68-6362-4d9e-869f-79a6b0e16f81"
JACXSJ010001079.1	RepeatMasker	DNA/hAT-Charlie	75097	75504	1003	-	.	ID="RND-4_FAMILY-215";Tend="1301";Tstart="850";shortTE="F";uid="b81c9356-63a9-425e-82eb-1feef54eed39"
JACXSJ010001079.1	RepeatMasker	DNA	106277	106779	902	-	.	ID="DNA8-31_AP";Tend="595";Tstart="1";shortTE="F";uid="567552fb-d9d1-4b07-a826-fce4a10156c0"
JACXSJ010001079.1	RepeatMasker	DNA/Kolobok-E	111828	112016	698	-	.	ID="RND-5_FAMILY-1849";Tend="1990";Tstart="1811";shortTE="F";uid="22ff761e-e8cd-4867-b5a9-3069193740ad"
JACXSJ010001079.1	RepeatMasker	DNA/hAT?	44227	45044	3917	-	.	ID="rnd-1_family-11";Tend="1575";Tstart="800";shortTE="F";uid="1de3de55-ed24-4ff4-ba57-0f9592fc6cad"
JACXSJ010001079.1	RepeatMasker	Retroposon?	112017	112225	580	-	.	ID="RND-1_FAMILY-223";Tend="1805";Tstart="1481";shortTE="F";uid="08ccb700-c729-4d18-8f34-610680828f88"
JACXSJ010001079.1	RepeatMasker	LINE/I-Jockey	51790	51997	485	-	.	ID="RND-1_FAMILY-86";Tend="1430";Tstart="1218";shortTE="F";uid="8d49ee7e-238d-4cc1-bb9f-7e774a797bd3"
JACXSJ010001079.1	RepeatMasker	LINE/R1	121304	122006	3495	-	.	ID="RND-6_FAMILY-1665";Tend="1631";Tstart="957";shortTE="F";uid="cf9c1f06-de1a-4422-a1d7-ae9e8a68c207"
JACXSJ010001079.1	RepeatMasker	DNA/Ginger-1	120504	120919	2615	-	.	ID="RND-6_FAMILY-313";Tend="1179";Tstart="772";shortTE="F";uid="05ebc805-e38d-42af-82a0-daf16a6dc9ab"
JACXSJ010001079.1	RepeatMasker	Retroposon?	22056	23009	1540	-	.	ID="SINE2-1_AP";Tend="951";Tstart="1";shortTE="F";uid="acbbf583-3c91-455e-82a3-9aaaf09414df"
JACXSJ010001079.1	RepeatMasker	DNA/Ginger	23605	24719	1837	-	.	ID="rnd-6_family-2859";Tend="2426";Tstart="816";shortTE="F";uid="6b6eaa6d-03c1-418f-a4c6-222df0b33f23"
JACXSJ010001079.1	RepeatMasker	DNA/hAT-hAT19	102351	102523	536	-	.	ID="HAT-N7_AP";Tend="162";Tstart="2";shortTE="F";uid="75b54e35-30ea-4a24-a491-19e29bc44c31"
JACXSJ010001079.1	RepeatMasker	DNA	102952	103218	608	-	.	ID="DNA4-3_AP";Tend="403";Tstart="155";shortTE="F";uid="9d013872-6065-4051-91c2-97150632f537"
JACXSJ010001079.1	RepeatMasker	DNA	93916	94051	455	-	.	ID="RND-6_FAMILY-10811";Tend="1283";Tstart="1132";shortTE="F";uid="5c522487-6888-4d64-97b2-cbb9459687db"
JACXSJ010001079.1	RepeatMasker	DNA/hAT-Charlie	92935	93035	432	-	.	ID="RND-6_FAMILY-18044";Tend="1018";Tstart="910";shortTE="F";uid="d48fc136-d8bf-4252-9bb1-552e66abeb8a"
JACXSJ010001079.1	RepeatMasker	DNA/hAT-Charlie	32125	32800	1242	-	.	ID="HAT-1_DAN";Tend="2473";Tstart="1799";shortTE="F";uid="477b3f78-8608-4914-bf9d-3a4e4ca55c48"
JACXSJ010001079.1	RepeatMasker	DNA/hAT-hAT19	31070	31250	698	-	.	ID="DNA8-66_AP";Tend="203";Tstart="1";shortTE="F";uid="f4c7c1c6-a2ac-4e24-99fa-24405fcebda5"
JACXSJ010001079.1	RepeatMasker	DNA/TcMar-Tc1	94788	94953	525	-	.	ID="mariner-n22_ag";Tend="185";Tstart="45";shortTE="F";uid="dcee8e51-3f29-4705-b5ea-a4354ccc41e7"
JACXSJ010001079.1	RepeatMasker	DNA	88768	88884	528	-	.	ID="dna4-2b_ap";Tend="773";Tstart="656";shortTE="F";uid="acc47512-d4e2-4551-9fcf-1d321c28956a"
JACXSJ010001079.1	RepeatMasker	DNA/hAT-Ac	56427	56864	1201	-	.	ID="DNA8-99_AP";Tend="438";Tstart="1";shortTE="F";uid="2a6286b8-9928-4898-93a6-9f1d129441e3"
JACXSJ010001079.1	RepeatMasker	Unknown	55496	55625	700	-	.	ID="RND-6_FAMILY-7423";Tend="1051";Tstart="925";shortTE="F";uid="7b148e7e-eba2-4d5b-b1f2-e809d6b1332e"
JACXSJ010010790.1	RepeatMasker	LINE/R1	56	1934	2109	-	.	ID="SART-6_API";Tend="4005";Tstart="2131";shortTE="F";uid="88980f6f-e5ae-415d-8a07-c2021f9b6438"
JACXSJ010010791.1	RepeatMasker	DNA/TcMar-Tc1	507	791	663	-	.	ID="RND-5_FAMILY-1747";TEgroup="ctg_10791%7CRND-5_FAMILY-1747%7C1";Tend="1227";Tstart="957";shortTE="F";uid="14ef5768-c3dc-411a-b36d-91df050e91a8"
JACXSJ010010792.1	RepeatMasker	DNA	1683	2142	2339	-	.	ID="TTAA24_AP";Tend="657";Tstart="188";shortTE="F";uid="2e3a4e19-b031-47d9-8f24-cb0b2410b08e"
JACXSJ010010793.1	RepeatMasker	Unknown	687	954	1584	+	.	ID="RND-1_FAMILY-17";Tend="1182";Tstart="913";shortTE="F";uid="584d8e3c-40c1-45a6-9057-274668b5c51f"
JACXSJ010010793.1	RepeatMasker	LTR/Gypsy	949	1946	6777	-	.	ID="RND-5_FAMILY-2289";Tend="1302";Tstart="295";shortTE="F";uid="b6dcdd49-df82-4266-a270-e1c24abe4cc6"
JACXSJ010010793.1	RepeatMasker	LINE/I-Jockey	1	607	4098	-	.	ID="RND-6_FAMILY-3840";Tend="767";Tstart="175";shortTE="F";uid="d91e68b3-c62a-4182-87e6-8fa919401f17"
JACXSJ010010794.1	RepeatMasker	Retroposon?	1694	2293	4621	+	.	ID="RND-6_FAMILY-4574";Tend="777";Tstart="181";shortTE="F";uid="7230919b-da49-496a-b2c0-5b961a9cfa3a"
JACXSJ010010794.1	RepeatMasker	DNA/hAT	234	904	3045	+	.	ID="RND-5_FAMILY-265";Tend="1565";Tstart="891";shortTE="F";uid="4feb9995-1ec6-4f45-ba31-adc84e9c899a"
JACXSJ010010794.1	RepeatMasker	DNA/hAT-hAT19	807	947	838	-	.	ID="RND-6_FAMILY-5347";Tend="645";Tstart="509";shortTE="F";uid="58388c7e-2aee-4fcb-87cf-5c5c5876da50"
JACXSJ010010794.1	RepeatMasker	DNA/hAT-hAT19	1505	1676	764	-	.	ID="RND-6_FAMILY-5347";Tend="407";Tstart="221";shortTE="F";uid="1b8b9126-7318-4f42-9186-f948f3f2c4af"
JACXSJ010010795.1	RepeatMasker	Unknown	2	1117	4049	-	.	ID="RND-6_FAMILY-24756";Tend="2077";Tstart="975";shortTE="F";uid="ba1f24ae-7614-4b54-bd96-91a03190df93"
JACXSJ010010795.1	RepeatMasker	DNA/hAT-Tip100	1446	1615	422	-	.	ID="RND-6_FAMILY-13304";Tend="1185";Tstart="1022";shortTE="F";uid="5a1319a7-a09c-471f-9ca8-d239bfece57f"
JACXSJ010010796.1	RepeatMasker	DNA/TcMar-Tc1	1386	1546	477	+	.	ID="RND-5_FAMILY-1747";TEgroup="ctg_10796%7CRND-5_FAMILY-1747%7C1";Tend="1479";Tstart="992";shortTE="T";uid="c57d1f84-6783-4486-b2b1-5b27f12c0b8f"
JACXSJ010010797.1	RepeatMasker	Unknown	2181	2290	634	+	.	ID="RND-6_FAMILY-4698";Tend="1295";Tstart="1185";shortTE="F";uid="28175a76-2603-43b0-86fc-273f6810d34e"
JACXSJ010010799.1	RepeatMasker	Unknown	1	1083	7928	+	.	ID="RND-1_FAMILY-111";Tend="1646";Tstart="584";shortTE="F";uid="64893442-85e6-4234-9059-186e8e0c4e98"
JACXSJ010000108.1	RepeatMasker	Retroposon?	103039	104031	568	+	.	ID="SINE2-2_AP";Tend="1980";Tstart="845";shortTE="F";uid="ca5dd09f-8122-401f-8b43-164bf77bb52f"
JACXSJ010000108.1	RepeatMasker	Retroposon?	115494	115769	413	+	.	ID="SINE2-1_AP";Tend="421";Tstart="143";shortTE="F";uid="2e503f04-56b6-4654-8405-7bdf5f174bf6"
JACXSJ010000108.1	RepeatMasker	DNA/MULE-MuDR	49451	49950	2569	+	.	ID="mudr1x_ap";Tend="870";Tstart="1";shortTE="F";uid="553b292a-f94b-44f3-9c34-e907d29ba4b3"
JACXSJ010000108.1	RepeatMasker	DNA/MULE-MuDR	49932	50783	4225	+	.	ID="MUDR1X_AP";Tend="2082";Tstart="1269";shortTE="F";uid="fb4f7fda-0fdc-4ad5-9b3c-9de083463c67"
JACXSJ010000108.1	RepeatMasker	DNA/Ginger	52748	53341	2435	+	.	ID="RND-6_FAMILY-2859";Tend="2432";Tstart="1857";shortTE="F";uid="7e48c0a9-221b-41d6-8e3d-e19c5f081421"
JACXSJ010000108.1	RepeatMasker	DNA/MULE-MuDR	183	2298	10284	+	.	ID="RND-6_FAMILY-5365";Tend="2150";Tstart="162";shortTE="F";uid="395996dc-c20a-4206-b930-f0d64b2ea023"
JACXSJ010000108.1	RepeatMasker	DNA/Ginger	85484	85695	679	+	.	ID="RND-6_FAMILY-2859";Tend="2464";Tstart="2243";shortTE="F";uid="c5a79f45-6770-482c-b550-1977882a2eb0"
JACXSJ010000108.1	RepeatMasker	RC/Helitron	60136	60288	1113	+	.	ID="RND-1_FAMILY-73";Tend="2621";Tstart="2469";shortTE="F";uid="4ecb1687-0da2-4f05-b490-a4b916abcbc8"
JACXSJ010000108.1	RepeatMasker	DNA	39192	39672	1130	+	.	ID="TTAA25_AP";Tend="505";Tstart="28";shortTE="F";uid="a7320e65-f051-4f26-82b0-2073ff9ad9d4"
JACXSJ010000108.1	RepeatMasker	RC/Helitron	59401	59556	1769	+	.	ID="RND-1_FAMILY-7";Tend="2018";Tstart="954";shortTE="F";uid="67500aa9-c263-4061-99dd-bae394547b32"
JACXSJ010000108.1	RepeatMasker	Retroposon?	78417	79081	684	+	.	ID="SINE2-1_AP";Tend="657";Tstart="1";shortTE="F";uid="28d27024-82eb-4ef4-988a-3dd3b50bfda5"
JACXSJ010000108.1	RepeatMasker	DNA/hAT-Charlie	62729	63215	1076	+	.	ID="DNA8-86_AP";Tend="466";Tstart="10";shortTE="F";uid="ba885a7c-30c0-40d8-bc66-f22f5ecf0b77"
JACXSJ010000108.1	RepeatMasker	Unknown	19318	19556	670	+	.	ID="RND-5_FAMILY-12818";Tend="1292";Tstart="941";shortTE="F";uid="0aa43bce-8d9b-48d1-b6fa-852201788c90"
JACXSJ010000108.1	RepeatMasker	Unknown	25461	25646	1615	+	.	ID="RND-1_FAMILY-71";Tend="252";Tstart="67";shortTE="F";uid="74eaa044-b996-4e30-be29-e794cb6e24e4"
JACXSJ010000108.1	RepeatMasker	LINE/I-Jockey	19051	19223	719	+	.	ID="RND-4_FAMILY-1039";Tend="1160";Tstart="987";shortTE="F";uid="794a1673-a078-4604-ba35-ee2ca24ce93e"
JACXSJ010000108.1	RepeatMasker	Retroposon?	64220	64605	2321	+	.	ID="RND-3_FAMILY-135";Tend="1359";Tstart="941";shortTE="F";uid="31e6fada-f285-41ef-bcbc-e3291543f5e2"
JACXSJ010000108.1	RepeatMasker	DNA/hAT-hAT19	7697	7946	1239	+	.	ID="RND-6_FAMILY-20";Tend="1218";Tstart="991";shortTE="F";uid="530875f6-93f7-4473-8dd8-c7ef65dc2864"
JACXSJ010000108.1	RepeatMasker	DNA/Ginger-1	99999	100176	659	+	.	ID="RND-6_FAMILY-2398";Tend="2248";Tstart="2088";shortTE="F";uid="be467725-7aed-4788-beae-9c25365db489"
JACXSJ010000108.1	RepeatMasker	DNA/Ginger	116196	116316	445	+	.	ID="RND-6_FAMILY-2859";Tend="2443";Tstart="2325";shortTE="F";uid="57b2766b-2bf5-4558-9877-3ae0b391aec2"
JACXSJ010000108.1	RepeatMasker	DNA/hAT-Blackjack	29637	30288	3760	+	.	ID="RND-5_FAMILY-5172";Tend="1497";Tstart="881";shortTE="F";uid="6a93cc11-7e89-4507-b38a-5524f3de32d5"
JACXSJ010000108.1	RepeatMasker	DNA	118011	118441	860	+	.	ID="DNAX-2_AP";Tend="467";Tstart="34";shortTE="F";uid="07de4ecc-e68f-464e-a95b-f2b6b8412f35"
JACXSJ010000108.1	RepeatMasker	LINE/I	27209	27820	3548	+	.	ID="RND-5_FAMILY-4228";Tend="1529";Tstart="942";shortTE="F";uid="ca54db98-2785-4e72-a49f-969f02a1e809"
JACXSJ010000108.1	RepeatMasker	Unknown	36662	37071	1610	+	.	ID="RND-1_FAMILY-180";Tend="1255";Tstart="868";shortTE="F";uid="427cdc7e-1a20-4774-9f61-54b6e96f0da2"
JACXSJ010000108.1	RepeatMasker	DNA/hAT-hAT19	57293	57786	2740	+	.	ID="RND-1_FAMILY-99";Tend="1439";Tstart="963";shortTE="F";uid="fdb95075-fdc8-4506-b2ce-31eb1d749802"
JACXSJ010000108.1	RepeatMasker	DNA/hAT-hAT19	64606	65068	405	+	.	ID="HAT-N13_AP";Tend="626";Tstart="124";shortTE="F";uid="490513a7-b966-4707-9872-dd3ac58f4c1e"
JACXSJ010000108.1	RepeatMasker	DNA/MULE-NOF	19578	19742	427	+	.	ID="REHAVKUS1_AP";Tend="391";Tstart="206";shortTE="F";uid="82682bda-4da6-45e0-9588-e2ee10a807d5"
JACXSJ010000108.1	RepeatMasker	DNA/Ginger	102715	103038	2351	+	.	ID="rnd-6_family-2859";Tend="2399";Tstart="812";shortTE="F";uid="0da14aa4-af1a-4f71-9b01-1a303db0764f"
JACXSJ010000108.1	RepeatMasker	DNA/hAT	4331	5016	3052	+	.	ID="RND-4_FAMILY-2044";Tend="1669";Tstart="953";shortTE="F";uid="e977c050-4ef8-4144-8919-74362b26011c"
JACXSJ010000108.1	RepeatMasker	DNA/Ginger-1	116231	116371	472	+	.	ID="RND-5_FAMILY-839";Tend="1076";Tstart="926";shortTE="F";uid="c4282c57-a328-4868-95b2-6040afc2fd22"
JACXSJ010000108.1	RepeatMasker	LINE/I-Jockey	92042	92648	966	+	.	ID="RND-5_FAMILY-3834";Tend="3088";Tstart="2599";shortTE="F";uid="fe2758e2-7c32-4799-9143-51dd126ab26d"
JACXSJ010000108.1	RepeatMasker	DNA/Kolobok-E	94033	94208	1165	+	.	ID="KOLOBOKE-2_AP";Tend="2195";Tstart="1119";shortTE="F";uid="68e1b5e3-1d6d-45f4-b8d5-b46a5072d6f5"
JACXSJ010000108.1	RepeatMasker	DNA/Ginger-1	94407	95125	3322	+	.	ID="rnd-6_family-313";Tend="2424";Tstart="1738";shortTE="F";uid="da10dcb3-fbf1-4abe-a7b2-f42aa98142e7"
JACXSJ010000108.1	RepeatMasker	DNA/MULE-MuDR	30303	30859	3268	+	.	ID="RND-5_FAMILY-5190";Tend="1438";Tstart="915";shortTE="F";uid="6cddc6f7-f9f0-41d7-9531-0776fa0a3ef7"
JACXSJ010000108.1	RepeatMasker	RC/Helitron	12076	13302	3797	+	.	ID="RND-1_FAMILY-43";TEgroup="ctg_108%7CRND-1_FAMILY-43%7C1";Tend="2047";Tstart="860";shortTE="F";uid="2a30d1a0-a32a-464a-8f67-b84837a8eb84"
JACXSJ010000108.1	RepeatMasker	DNA/Ginger-1	97054	97440	645	+	.	ID="RND-6_FAMILY-2398";Tend="897";Tstart="559";shortTE="F";uid="825cd0fc-39c2-4450-b490-70e76d9b3a36"
JACXSJ010000108.1	RepeatMasker	DNA	24317	25023	2700	-	.	ID="DNA4-2_AP";Tend="766";Tstart="52";shortTE="F";uid="480b8a78-0f81-40c4-9327-8d1d1348990b"
JACXSJ010000108.1	RepeatMasker	DNA/Ginger-1	80106	80428	567	-	.	ID="RND-1_FAMILY-50";Tend="700";Tstart="415";shortTE="F";uid="3af24fab-b1a2-4fcb-8ed6-7a46107fce83"
JACXSJ010000108.1	RepeatMasker	DNA/Kolobok-E	103859	104104	576	-	.	ID="RND-6_FAMILY-15887";Tend="999";Tstart="737";shortTE="F";uid="83e4d471-cee0-4160-a564-4f2717f5451a"
JACXSJ010000108.1	RepeatMasker	DNA	118468	119122	1310	-	.	ID="DNA4-3_AP";Tend="636";Tstart="3";shortTE="F";uid="e7cb4401-9ef0-4147-91ac-ec3121f47d42"
JACXSJ010000108.1	RepeatMasker	Retroposon?	47406	47608	638	-	.	ID="RND-6_FAMILY-1434";Tend="1536";Tstart="1348";shortTE="F";uid="3c7ad234-c077-41e5-ac46-ab4e722fb2b0"
JACXSJ010000108.1	RepeatMasker	RC/Helitron	60410	60623	1778	-	.	ID="RND-1_FAMILY-240";Tend="687";Tstart="474";shortTE="F";uid="341021fb-1df1-48f2-a56f-251e1a85b5c2"
JACXSJ010000108.1	RepeatMasker	DNA/hAT-Charlie	17963	18282	1352	-	.	ID="DNA8-104_AP";Tend="340";Tstart="1";shortTE="F";uid="209d43dd-f570-4971-8e28-d63196811ccf"
JACXSJ010000108.1	RepeatMasker	RC/Helitron	13347	13450	575	-	.	ID="RND-1_FAMILY-43";Tend="1865";Tstart="1762";shortTE="F";uid="6c927a38-f7dc-4232-91cf-d80f8a47693b"
JACXSJ010000108.1	RepeatMasker	LTR/Gypsy	78634	79832	4080	-	.	ID="RND-5_FAMILY-3206";Tend="2044";Tstart="963";shortTE="F";uid="73035526-60cd-4adf-9521-6b5650261877"
JACXSJ010000108.1	RepeatMasker	DNA	39118	39483	1094	-	.	ID="RND-3_FAMILY-48";Tend="1540";Tstart="1184";shortTE="F";uid="cbab377e-311a-48f9-804a-cc72fbef2b10"
JACXSJ010000108.1	RepeatMasker	DNA/hAT?	59557	59935	2133	-	.	ID="RND-1_FAMILY-11";Tend="1404";Tstart="971";shortTE="F";uid="82df37e5-5241-41a1-8f63-c7cd828ead3c"
JACXSJ010000108.1	RepeatMasker	DNA/hAT-Charlie	18588	18992	1857	-	.	ID="RND-5_FAMILY-9420";Tend="1278";Tstart="906";shortTE="F";uid="98680f6d-0c65-48a0-a0dc-6d9ab488ac18"
JACXSJ010000108.1	RepeatMasker	Unknown	28631	29295	790	-	.	ID="RND-4_FAMILY-1513";TEgroup="ctg_108%7CRND-4_FAMILY-1513%7C1";Tend="1718";Tstart="695";shortTE="F";uid="4a5bc159-d882-4a21-8b0a-a83d80a99332"
JACXSJ010000108.1	RepeatMasker	LINE/L2	88743	89502	969	-	.	ID="RND-6_FAMILY-15351";Tend="1599";Tstart="787";shortTE="F";uid="aebb4091-b823-4691-80b4-1888a6677c2b"
JACXSJ010000108.1	RepeatMasker	DNA/hAT	66821	67667	4439	-	.	ID="RND-4_FAMILY-384";Tend="1799";Tstart="876";shortTE="F";uid="b6f2a67d-981e-4194-8838-1a73e3ebdc90"
JACXSJ010000108.1	RepeatMasker	DNA/Ginger	93957	94834	3647	-	.	ID="RND-6_FAMILY-2859";Tend="2512";Tstart="1613";shortTE="F";uid="d618ced2-a6c5-415e-8d02-ca8743b9a046"
JACXSJ010000108.1	RepeatMasker	DNA	65268	65803	1602	-	.	ID="DNA4-2_AP";Tend="769";Tstart="272";shortTE="F";uid="b9cea5fd-a68c-499a-867c-813dc30312b6"
JACXSJ010000108.1	RepeatMasker	DNA/Kolobok-E	102679	102883	716	-	.	ID="KOLOBOKE-3_AP";Tend="5308";Tstart="5101";shortTE="F";uid="7b5fe9df-4d21-4a83-b1dc-dc457c37f4e0"
JACXSJ010000108.1	RepeatMasker	DNA/hAT-Charlie	53305	53594	1515	-	.	ID="rnd-5_family-1533";Tend="1445";Tstart="982";shortTE="F";uid="6ce0a026-5b28-4b43-8567-859b13d9fea9"
JACXSJ010000108.1	RepeatMasker	LINE/R1	113881	114287	1265	-	.	ID="RND-5_FAMILY-4130";Tend="1268";Tstart="869";shortTE="F";uid="3d0fd301-3753-4251-9985-22536c2070c9"
JACXSJ010000108.1	RepeatMasker	RC/Helitron	13496	13755	1559	-	.	ID="RND-1_FAMILY-73";Tend="1223";Tstart="977";shortTE="F";uid="5a2759ab-7118-4484-894b-df06b64071fd"
JACXSJ010000108.1	RepeatMasker	RC/Helitron	13747	14283	3286	-	.	ID="RND-1_FAMILY-43";Tend="1512";Tstart="874";shortTE="F";uid="f0408f83-5143-48bf-abfa-1eb6ed5fe98f"
JACXSJ010000108.1	RepeatMasker	DNA/Ginger	45274	45720	790	-	.	ID="RND-6_FAMILY-2859";Tend="2498";Tstart="2101";shortTE="F";uid="3ba383ab-51ea-490d-a952-48796648dd69"
JACXSJ010000108.1	RepeatMasker	DNA	43601	44116	1875	-	.	ID="DNA4-1_AP";Tend="559";Tstart="1";shortTE="F";uid="95c2519d-c0ba-4339-ac27-16c240e64a90"
JACXSJ010000108.1	RepeatMasker	Unknown	26100	26220	401	-	.	ID="RND-6_FAMILY-20921";Tend="1254";Tstart="1133";shortTE="F";uid="a283c38d-1965-439c-b09a-c83e24b8fc01"
JACXSJ010000108.1	RepeatMasker	Unknown	60761	60909	722	-	.	ID="RND-6_FAMILY-7185";Tend="379";Tstart="230";shortTE="F";uid="0e27641c-105c-416b-97b9-f10280704cbd"
JACXSJ010000108.1	RepeatMasker	RC/Helitron	59932	60168	1479	-	.	ID="RND-1_FAMILY-215";Tend="1567";Tstart="1326";shortTE="F";uid="58cc8ff2-22c6-427d-b30c-da061628ec9b"
JACXSJ010000108.1	RepeatMasker	Unknown	29277	29542	891	-	.	ID="RND-4_FAMILY-1513";Tend="1003";Tstart="728";shortTE="F";uid="cc3589bb-be73-4a49-b863-4c5828efe1d3"
JACXSJ010001080.1	RepeatMasker	Unknown	105457	106107	2568	+	.	ID="RND-4_FAMILY-495";Tend="1460";Tstart="893";shortTE="F";uid="63ba4683-cc0b-466e-a4eb-25b578ace159"
JACXSJ010001080.1	RepeatMasker	DNA/hAT-hAT19	101733	102060	1553	+	.	ID="RND-6_FAMILY-20";Tend="1210";Tstart="865";shortTE="F";uid="ac84699d-7102-4a8e-bc16-7efb5603d7de"
JACXSJ010001080.1	RepeatMasker	DNA/hAT-hAT19	116662	116828	505	+	.	ID="DNA8-84_AP";Tend="174";Tstart="3";shortTE="F";uid="4c69a65e-e5f4-4df5-b680-6a5bcc4cc90e"
JACXSJ010001080.1	RepeatMasker	DNA	55066	55281	1085	+	.	ID="dna4-1_ap";Tend="694";Tstart="465";shortTE="F";uid="3302054f-b7ab-463e-9abe-c99911416231"
JACXSJ010001080.1	RepeatMasker	Unknown	78229	78535	1442	+	.	ID="RND-6_FAMILY-5903";Tend="1571";Tstart="1304";shortTE="F";uid="1c957949-5add-42a6-8be6-00743a66a8f8"
JACXSJ010001080.1	RepeatMasker	DNA/Ginger-1	58822	59217	1267	+	.	ID="RND-6_FAMILY-313";Tend="1431";Tstart="1065";shortTE="F";uid="7d7850fd-6592-40f5-9072-b087521d7fc0"
JACXSJ010001080.1	RepeatMasker	Unknown	70116	70404	1146	+	.	ID="RND-6_FAMILY-11593";Tend="1265";Tstart="1024";shortTE="F";uid="16931473-04e3-4cbe-a30f-f0545e95b6d2"
JACXSJ010001080.1	RepeatMasker	Unknown	42572	42735	846	+	.	ID="RND-5_FAMILY-891";Tend="1412";Tstart="1248";shortTE="F";uid="65d59fb3-1784-44b7-9b1e-a98f5717fde3"
JACXSJ010001080.1	RepeatMasker	DNA/MULE-MuDR	52925	53248	569	+	.	ID="MUDR11X_AP";TEgroup="ctg_1080%7CMUDR11X_AP%7C1";Tend="2184";Tstart="35";shortTE="F";uid="91e9ffa5-d796-4d17-9b49-0cd5642a14c0"
JACXSJ010001080.1	RepeatMasker	DNA/TcMar-Tc1	40740	41165	2377	+	.	ID="RND-5_FAMILY-1747";Tend="1459";Tstart="1033";shortTE="F";uid="4a7d3ee8-674e-4d7f-a401-0d3b75da5eca"
JACXSJ010001080.1	RepeatMasker	DNA/Ginger-2	82843	83197	414	+	.	ID="GINGER2-N2_AP";Tend="1219";Tstart="881";shortTE="F";uid="538f472c-fc16-47c2-9863-5fe31834719d"
JACXSJ010001080.1	RepeatMasker	Unknown	21949	22221	586	+	.	ID="RND-6_FAMILY-5053";Tend="1790";Tstart="1551";shortTE="F";uid="71e7931d-78bf-42a0-87d9-6e7d9ffb0308"
JACXSJ010001080.1	RepeatMasker	DNA	88814	89016	968	+	.	ID="DNA4-2_AP";Tend="769";Tstart="576";shortTE="F";uid="ddfdb162-fd3a-4a9f-9164-5bcb569b7827"
JACXSJ010001080.1	RepeatMasker	DNA/Ginger	51093	52027	5615	+	.	ID="RND-6_FAMILY-2859";Tend="2487";Tstart="1524";shortTE="F";uid="b4195138-0367-4d29-a76a-45583c69b3d8"
JACXSJ010001080.1	RepeatMasker	DNA	100370	100597	923	+	.	ID="TTAA4B_AP";Tend="430";Tstart="180";shortTE="F";uid="d6dc66d1-d3aa-4077-941c-8543eb2ac431"
JACXSJ010001080.1	RepeatMasker	DNA	68954	69287	923	+	.	ID="dna4-1_ap";Tend="691";Tstart="386";shortTE="F";uid="b4bb1d6c-d649-4a87-aebb-8713870a2557"
JACXSJ010001080.1	RepeatMasker	Unknown	48406	48688	1314	+	.	ID="RND-4_FAMILY-2281";Tend="1167";Tstart="887";shortTE="F";uid="96c3c6ea-d497-4f1f-ae36-568b8fecbefa"
JACXSJ010001080.1	RepeatMasker	DNA/TcMar-Tc1	33298	33503	605	+	.	ID="RND-1_FAMILY-46";Tend="706";Tstart="510";shortTE="F";uid="eabe2de4-f8c6-483e-86cb-3599c1c97dde"
JACXSJ010001080.1	RepeatMasker	LINE/CR1	83752	83959	444	+	.	ID="RND-6_FAMILY-1242";TEgroup="ctg_1080%7CRND-6_FAMILY-1242%7C1";Tend="1252";Tstart="764";shortTE="T";uid="b14cf1ab-c71b-482a-88fa-a34022e7aaf0"
JACXSJ010001080.1	RepeatMasker	DNA/Ginger-1	15049	15725	3685	+	.	ID="RND-5_FAMILY-839";Tend="1672";Tstart="980";shortTE="F";uid="bec69788-576b-4862-9427-b7c5402fa95d"
JACXSJ010001080.1	RepeatMasker	DNA	88179	88297	579	+	.	ID="dna4-2_ap";Tend="115";Tstart="1";shortTE="F";uid="bb19c388-fe26-486a-bebe-154087ef0736"
JACXSJ010001080.1	RepeatMasker	DNA	73603	73929	828	+	.	ID="rnd-6_family-5059";Tend="1704";Tstart="1466";shortTE="F";uid="f8f01726-367f-48cd-8ebd-dd6078ae9907"
JACXSJ010001080.1	RepeatMasker	DNA/hAT-Blackjack	31894	32092	432	+	.	ID="RND-6_FAMILY-10961";Tend="844";Tstart="646";shortTE="F";uid="31b2e005-f6be-47ec-85c7-099692bcc10c"
JACXSJ010001080.1	RepeatMasker	Unknown	29259	29382	564	+	.	ID="RND-1_FAMILY-132";Tend="1490";Tstart="1371";shortTE="F";uid="92bab050-b10d-4ac3-a884-5a6a4de96f0d"
JACXSJ010001080.1	RepeatMasker	Unknown	31194	31413	1264	+	.	ID="RND-5_FAMILY-1195";Tend="1771";Tstart="1530";shortTE="F";uid="d9e63e6d-4328-45c2-be72-09a4416fb60e"
JACXSJ010001080.1	RepeatMasker	DNA/Ginger	2578	3316	754	+	.	ID="RND-6_FAMILY-2859";TEgroup="ctg_1080%7CRND-6_FAMILY-2859%7C1";Tend="2489";Tstart="815";shortTE="F";uid="8bdb4e04-03bb-476e-8269-04f4fd6f7587"
JACXSJ010001080.1	RepeatMasker	Unknown	29634	29764	674	+	.	ID="RND-6_FAMILY-180";Tend="1213";Tstart="1077";shortTE="F";uid="2acf5e93-75bd-4cf3-891e-1a2f42bab3df"
JACXSJ010001080.1	RepeatMasker	DNA/hAT-hAT19	46424	46764	1013	+	.	ID="RND-6_FAMILY-1820";Tend="1598";Tstart="1286";shortTE="F";uid="7cce6d66-113f-4721-847f-cbb0003c0cfa"
JACXSJ010001080.1	RepeatMasker	DNA/Ginger-1	27902	28848	5091	+	.	ID="RND-6_FAMILY-313";Tend="2440";Tstart="1472";shortTE="F";uid="04c56327-7141-4446-9d22-123bc3e3cf15"
JACXSJ010001080.1	RepeatMasker	DNA	57287	57425	537	+	.	ID="DNA4-1_AP";Tend="823";Tstart="688";shortTE="F";uid="e950c39e-3c6f-4242-9e03-ffc7d822f15c"
JACXSJ010001080.1	RepeatMasker	DNA/hAT-Tip100	92753	93171	2494	+	.	ID="RND-1_FAMILY-258";Tend="1390";Tstart="970";shortTE="F";uid="c34c4913-6a8f-40cd-99d1-e1e6a0a2e31c"
JACXSJ010001080.1	RepeatMasker	DNA/hAT-Ac	54906	55065	427	+	.	ID="dna8-48_ap";Tend="817";Tstart="745";shortTE="F";uid="d6271afb-00ed-49a4-acda-a2c0b4c6ac11"
JACXSJ010001080.1	RepeatMasker	DNA/hAT-hAT19	108219	108887	1726	+	.	ID="RND-5_FAMILY-788";Tend="1776";Tstart="1059";shortTE="F";uid="66a43d37-47cf-4481-afa7-1f0f82c23ba1"
JACXSJ010001080.1	RepeatMasker	RC/Helitron	9855	10497	4367	+	.	ID="RND-6_FAMILY-10982";Tend="1420";Tstart="767";shortTE="F";uid="c5eb77f4-1075-4d0e-b5be-ae31a6e8f0d7"
JACXSJ010001080.1	RepeatMasker	DNA/MULE-MuDR	84253	84729	590	+	.	ID="RND-5_FAMILY-5437";Tend="1240";Tstart="827";shortTE="F";uid="76436ae3-c77c-4f61-a78e-dfcc5ad06fd7"
JACXSJ010001080.1	RepeatMasker	Unknown	54080	54424	833	+	.	ID="RND-6_FAMILY-2570";Tend="438";Tstart="100";shortTE="F";uid="bd3d2aad-5337-4fbd-89da-915f4df4b391"
JACXSJ010001080.1	RepeatMasker	DNA/hAT-hAT19	79141	79379	486	+	.	ID="HAT-N7_AP";Tend="266";Tstart="2";shortTE="F";uid="3c47417e-4ccf-4453-a137-908911f4afe6"
JACXSJ010001080.1	RepeatMasker	Unknown	75412	75725	2452	+	.	ID="RND-1_FAMILY-214";Tend="749";Tstart="443";shortTE="F";uid="73ffca45-c52d-4024-8d6c-74c01b9339cd"
JACXSJ010001080.1	RepeatMasker	Retroposon?	81766	81887	458	+	.	ID="RND-6_FAMILY-2699";Tend="977";Tstart="861";shortTE="F";uid="d9053bf9-9695-43bc-9b08-9180432fa5af"
JACXSJ010001080.1	RepeatMasker	DNA/hAT-Tip100	111592	112099	2591	+	.	ID="RND-1_FAMILY-258";Tend="1439";Tstart="979";shortTE="F";uid="3ab97570-111a-41e1-9ce9-c658e0a0987c"
JACXSJ010001080.1	RepeatMasker	Unknown	52672	52917	1314	+	.	ID="RND-4_FAMILY-2281";Tend="1460";Tstart="1228";shortTE="F";uid="24c40327-af53-47e1-9c07-ffc6ce0b9141"
JACXSJ010001080.1	RepeatMasker	Unknown	65080	65487	1954	+	.	ID="RND-6_FAMILY-17862";Tend="1384";Tstart="980";shortTE="F";uid="98f74b03-99c0-4e1d-902f-21d6d46e8e81"
JACXSJ010001080.1	RepeatMasker	LINE/I	63097	63608	2187	+	.	ID="RND-5_FAMILY-1256";Tend="1358";Tstart="881";shortTE="F";uid="70253039-1868-417b-99d9-9069834beeed"
JACXSJ010001080.1	RepeatMasker	Unknown	30446	30958	2617	+	.	ID="RND-5_FAMILY-1195";Tend="1386";Tstart="889";shortTE="F";uid="d96366c7-4879-4284-80ec-4d06dbff49f5"
JACXSJ010001080.1	RepeatMasker	Unknown	19893	20035	411	+	.	ID="RND-6_FAMILY-5053";Tend="1350";Tstart="1192";shortTE="F";uid="a20978e8-73ca-413d-9808-6c1be97f444b"
JACXSJ010001080.1	RepeatMasker	DNA	23831	24055	970	+	.	ID="DNA4-3_AP";Tend="599";Tstart="362";shortTE="F";uid="805b7c2f-df02-4f83-a6b8-22be9e3dde0a"
JACXSJ010001080.1	RepeatMasker	DNA/hAT	74532	74753	896	+	.	ID="RND-6_FAMILY-1255";Tend="1034";Tstart="821";shortTE="F";uid="4d9b9806-8be5-4511-8b7c-8c255a6e5307"
JACXSJ010001080.1	RepeatMasker	Unknown	109320	109696	960	+	.	ID="RND-6_FAMILY-4501";Tend="1213";Tstart="919";shortTE="F";uid="96537455-c8cf-43f0-a805-01da09fd2daf"
JACXSJ010001080.1	RepeatMasker	DNA	23038	23417	1448	+	.	ID="DNA4-3_AP";Tend="370";Tstart="4";shortTE="F";uid="5c2fa1f2-7eed-4097-8b91-a5f26f0a5cde"
JACXSJ010001080.1	RepeatMasker	DNA	61720	61944	1263	+	.	ID="RND-6_FAMILY-28173";Tend="1685";Tstart="1464";shortTE="F";uid="cb109973-8c85-4a49-b8dc-bbae8485d1a6"
JACXSJ010001080.1	RepeatMasker	DNA	26931	27051	749	+	.	ID="RND-5_FAMILY-5909";Tend="1307";Tstart="1187";shortTE="F";uid="8a160583-33ad-4fc4-8f2c-dac2f8cf8b8a"
JACXSJ010001080.1	RepeatMasker	LINE/I	71922	72414	2981	+	.	ID="RND-5_FAMILY-3781";Tend="1476";Tstart="989";shortTE="F";uid="5930c7ef-6d98-4b43-98b0-98cc4cc9c41a"
JACXSJ010001080.1	RepeatMasker	DNA/hAT-Tip100	93643	93745	645	+	.	ID="RND-1_FAMILY-258";Tend="1482";Tstart="1384";shortTE="F";uid="6987c0ef-11ea-4eda-a532-2ecee5008136"
JACXSJ010001080.1	RepeatMasker	DNA/hAT-Ac	27399	27567	521	+	.	ID="RND-6_FAMILY-1661";Tend="941";Tstart="801";shortTE="F";uid="8bcea046-06d4-4b10-b166-1f6b8184272d"
JACXSJ010001080.1	RepeatMasker	DNA	9276	9523	605	+	.	ID="RND-5_FAMILY-5909";Tend="1365";Tstart="1137";shortTE="F";uid="5f4ea070-efad-4352-afb1-2db5e9643357"
JACXSJ010001080.1	RepeatMasker	DNA/hAT-Charlie	103581	103868	1594	+	.	ID="RND-5_FAMILY-1409";Tend="1266";Tstart="991";shortTE="F";uid="d0d843d5-692e-4ccc-84da-26959305746b"
JACXSJ010001080.1	RepeatMasker	DNA	102495	102824	1411	+	.	ID="DNA4-2_AP";Tend="769";Tstart="448";shortTE="F";uid="ec46307c-f9be-4668-8d53-f7f2f3407a9a"
JACXSJ010001080.1	RepeatMasker	DNA	41727	41907	1160	+	.	ID="RND-5_FAMILY-735";Tend="1563";Tstart="1375";shortTE="F";uid="ab9cc9e6-c2a6-4ac5-9502-c124bcca6aa7"
JACXSJ010001080.1	RepeatMasker	Unknown	60785	61611	4056	+	.	ID="RND-6_FAMILY-2350";Tend="1758";Tstart="843";shortTE="F";uid="337e8c6b-a208-470a-899b-795643e172b3"
JACXSJ010001080.1	RepeatMasker	DNA/hAT-Tip100	966	1603	2625	+	.	ID="RND-1_FAMILY-27";Tend="1591";Tstart="965";shortTE="F";uid="0b2e7e66-d31f-4585-90b2-d2b62ef91c17"
JACXSJ010001080.1	RepeatMasker	DNA/Ginger-2	5343	5733	1274	+	.	ID="RND-6_FAMILY-1268";TEgroup="ctg_1080%7CRND-6_FAMILY-1268%7C1";Tend="2102";Tstart="95";shortTE="F";uid="a2949551-6979-42d7-8b83-14613b212bce"
JACXSJ010001080.1	RepeatMasker	DNA	8590	8818	661	+	.	ID="RND-5_FAMILY-5909";Tend="1354";Tstart="1137";shortTE="F";uid="1e701525-7195-4987-96a1-21486b22f0bf"
JACXSJ010001080.1	RepeatMasker	DNA/hAT-hAT19	15721	15998	681	+	.	ID="DNA8-73_AP";Tend="784";Tstart="470";shortTE="F";uid="d017de06-15a7-45cf-9a01-5a3ba1bc3b91"
JACXSJ010001080.1	RepeatMasker	RC/Helitron	10677	10854	943	+	.	ID="RND-6_FAMILY-10982";Tend="1604";Tstart="1428";shortTE="F";uid="180ba8b6-3b5b-474d-a919-103727e8336d"
JACXSJ010001080.1	RepeatMasker	DNA/TcMar-Tc1	18451	18797	1671	+	.	ID="RND-5_FAMILY-1747";Tend="1308";Tstart="992";shortTE="F";uid="1d58348b-e165-4f41-a21a-6c6e99253433"
JACXSJ010001080.1	RepeatMasker	DNA/hAT	104722	105430	3239	+	.	ID="RND-5_FAMILY-1595";Tend="1647";Tstart="922";shortTE="F";uid="ddec73a1-52bc-4c43-81c9-5a4dee999b7a"
JACXSJ010001080.1	RepeatMasker	DNA/Ginger-2	6318	6908	2449	+	.	ID="RND-6_FAMILY-1268";Tend="2643";Tstart="2099";shortTE="F";uid="507e8966-91ce-492f-8bf1-db6a3c77139d"
JACXSJ010001080.1	RepeatMasker	DNA/hAT-hAT19	23415	23841	742	-	.	ID="RND-5_FAMILY-782";TEgroup="ctg_1080%7CRND-5_FAMILY-782%7C1";Tend="1557";Tstart="908";shortTE="F";uid="7db5b00f-705a-4a2a-ab5f-74ae85d8036d"
JACXSJ010001080.1	RepeatMasker	DNA/hAT?	91475	92164	4582	-	.	ID="RND-5_FAMILY-2709";Tend="1619";Tstart="930";shortTE="F";uid="2df85f1e-d037-421e-84c9-81f28066245b"
JACXSJ010001080.1	RepeatMasker	Unknown	80994	81272	1464	-	.	ID="RND-4_FAMILY-432";Tend="1472";Tstart="1195";shortTE="F";uid="88e5185d-077e-49e1-9eba-a6a3e287871e"
JACXSJ010001080.1	RepeatMasker	DNA/hAT	93168	93653	2826	-	.	ID="RND-6_FAMILY-1225";Tend="1403";Tstart="916";shortTE="F";uid="8a0ffcf6-c8a4-4e50-a61d-44dabfbcccc5"
JACXSJ010001080.1	RepeatMasker	DNA/TcMar-Tc1	57523	57920	1394	-	.	ID="RND-5_FAMILY-1747";Tend="1470";Tstart="1017";shortTE="F";uid="11cd41c6-a4b2-4ebf-a2f4-9c9c0009fcfe"
JACXSJ010001080.1	RepeatMasker	DNA/TcMar-Mariner	48950	49114	526	-	.	ID="MARINER-23_LMI";Tend="1112";Tstart="948";shortTE="F";uid="460b421b-3ef9-4911-b93b-d72d2921c52b"
JACXSJ010001080.1	RepeatMasker	DNA/Ginger	62573	63021	2108	-	.	ID="rnd-6_family-2859";Tend="2018";Tstart="1619";shortTE="F";uid="d11759dc-f47e-4642-abad-bbaef5349efc"
JACXSJ010001080.1	RepeatMasker	DNA	89581	90236	2898	-	.	ID="RND-5_FAMILY-2287";Tend="1428";Tstart="831";shortTE="F";uid="9f3264e0-7f53-4ea9-b91d-ec0bf0deaf57"
JACXSJ010001080.1	RepeatMasker	DNA/hAT-hAT19	13182	13385	805	-	.	ID="RND-5_FAMILY-2153";Tend="1151";Tstart="966";shortTE="F";uid="f430fe84-7b7f-454b-8a43-e705b548101c"
JACXSJ010001080.1	RepeatMasker	Unknown	81868	81986	400	-	.	ID="RND-4_FAMILY-432";Tend="1047";Tstart="931";shortTE="F";uid="aa5e0f81-bd66-415d-8b20-c90d1e87bf21"
JACXSJ010001080.1	RepeatMasker	DNA/hAT-Tip100	98708	99064	958	-	.	ID="RND-6_FAMILY-2";Tend="2626";Tstart="2297";shortTE="F";uid="158602ad-7961-4790-a05a-984777b59ae8"
JACXSJ010001080.1	RepeatMasker	LINE/Tad1	21719	21944	1566	-	.	ID="RND-6_FAMILY-185";Tend="1143";Tstart="919";shortTE="F";uid="b5b65ed2-3a5c-488f-8ec8-b2d82ca43d9f"
JACXSJ010001080.1	RepeatMasker	DNA/hAT-hAT19	454	662	1052	-	.	ID="RND-6_FAMILY-525";Tend="1521";Tstart="1337";shortTE="F";uid="72e52a19-98c1-4f06-8392-919d71a08519"
JACXSJ010001080.1	RepeatMasker	DNA/Ginger	60124	60342	555	-	.	ID="RND-6_FAMILY-2859";Tend="966";Tstart="742";shortTE="F";uid="f412ee16-0bb8-4b45-bd4f-b530225510de"
JACXSJ010001080.1	RepeatMasker	DNA/hAT	45179	45469	1420	-	.	ID="RND-5_FAMILY-1497";Tend="1211";Tstart="922";shortTE="F";uid="4e3022d1-fcc7-4217-81e7-39ce3d70d181"
JACXSJ010001080.1	RepeatMasker	Unknown	112124	112649	2070	-	.	ID="RND-6_FAMILY-19196";Tend="1407";Tstart="805";shortTE="F";uid="796fc17c-fb63-41c7-9a35-fea4293e41a4"
JACXSJ010001080.1	RepeatMasker	Unknown	21526	21718	1454	-	.	ID="RND-1_FAMILY-187";Tend="1921";Tstart="1727";shortTE="F";uid="b902f56e-d4f7-4b75-a00b-0146c4954fbf"
JACXSJ010001080.1	RepeatMasker	DNA/TcMar-Tc1	25308	25693	1621	-	.	ID="RND-5_FAMILY-1747";Tend="1457";Tstart="1033";shortTE="F";uid="48b4a180-cc81-407c-9c26-ca1cd7a10eaf"
JACXSJ010001080.1	RepeatMasker	DNA/hAT-Ac	53935	54341	513	-	.	ID="RND-6_FAMILY-9826";Tend="1070";Tstart="675";shortTE="F";uid="ea072757-dbb6-478c-9c5c-34a25aee8a3f"
JACXSJ010001080.1	RepeatMasker	DNA	50072	50912	3776	-	.	ID="RND-6_FAMILY-4323";TEgroup="ctg_1080%7CRND-6_FAMILY-4323%7C1";Tend="1961";Tstart="1428";shortTE="F";uid="7479bdef-bfe8-44bb-a852-2c7f6a477b8b"
JACXSJ010001080.1	RepeatMasker	DNA/TcMar-Tc1	33946	35266	5884	-	.	ID="RND-5_FAMILY-6589";Tend="1635";Tstart="325";shortTE="F";uid="09289639-87aa-4f35-8501-a9b00aa498c0"
JACXSJ010001080.1	RepeatMasker	DNA/hAT-hAT19	85439	86096	1935	-	.	ID="RND-6_FAMILY-20";TEgroup="ctg_1080%7CRND-6_FAMILY-20%7C1";Tend="1222";Tstart="667";shortTE="F";uid="84cdc35d-7170-402b-9841-fe6b534ea570"
JACXSJ010001080.1	RepeatMasker	DNA/hAT	90678	90905	1290	-	.	ID="RND-5_FAMILY-1497";Tend="1487";Tstart="1267";shortTE="F";uid="ad81b6ab-ef07-4b33-8f57-eba636ed93c6"
JACXSJ010001080.1	RepeatMasker	DNA/hAT	5732	6320	3681	-	.	ID="RND-5_FAMILY-6600";Tend="1550";Tstart="942";shortTE="F";uid="60681e59-3411-4b95-beec-db53c45259cb"
JACXSJ010001080.1	RepeatMasker	DNA/hAT-Tip100	16863	17761	3866	-	.	ID="RND-5_FAMILY-1775";TEgroup="ctg_1080%7CRND-5_FAMILY-1775%7C1";Tend="1847";Tstart="838";shortTE="F";uid="b22a979c-9ac0-49b0-81d6-cf9f966aad90"
JACXSJ010001080.1	RepeatMasker	DNA	46973	47288	784	-	.	ID="RND-1_FAMILY-49";Tend="1454";Tstart="1131";shortTE="F";uid="15e57ca7-7f9c-4c60-942f-e5c5b8466bad"
JACXSJ010001080.1	RepeatMasker	Unknown	55520	56199	4871	-	.	ID="RND-1_FAMILY-187";Tend="1927";Tstart="1244";shortTE="F";uid="9fa82025-536a-4d3d-bbde-aeb3d7a12575"
JACXSJ010001080.1	RepeatMasker	DNA/Ginger	94035	94561	3229	-	.	ID="rnd-6_family-2859";Tend="2525";Tstart="1820";shortTE="F";uid="c10e725f-267a-48ad-b8cb-77b8851a1db7"
JACXSJ010001080.1	RepeatMasker	Unknown	7471	8140	5369	-	.	ID="RND-6_FAMILY-233";Tend="1634";Tstart="954";shortTE="F";uid="f1f537c7-1cdd-4413-aa94-44d9a37a371b"
JACXSJ010001080.1	RepeatMasker	DNA/hAT	92260	92626	1896	-	.	ID="RND-5_FAMILY-1497";Tend="1276";Tstart="922";shortTE="F";uid="b6f68d12-e97f-44ee-b6b7-0741fec93a53"
JACXSJ010001080.1	RepeatMasker	DNA/Ginger-1	81289	81913	2310	-	.	ID="rnd-6_family-313";TEgroup="ctg_1080%7Crnd-6_family-313%7C1";Tend="1383";Tstart="777";shortTE="F";uid="9a75c4ac-cd8e-4d76-bf48-53bf5c84357a"
JACXSJ010001080.1	RepeatMasker	LINE/Tad1	56190	56753	4057	-	.	ID="RND-6_FAMILY-185";Tend="1485";Tstart="904";shortTE="F";uid="0c3d55bd-e6de-4190-9c15-a416ea2641ff"
JACXSJ010001080.1	RepeatMasker	DNA/Ginger	76931	78219	3771	-	.	ID="RND-6_FAMILY-2859";Tend="2292";Tstart="853";shortTE="F";uid="d2bbaa2c-59a5-4845-a309-ce303854968f"
JACXSJ010001080.1	RepeatMasker	DNA/Ginger-2	25704	25902	1274	-	.	ID="RND-5_FAMILY-1141";Tend="1600";Tstart="1406";shortTE="F";uid="a70aaa22-a03a-40b6-86a1-1a311f1625c7"
JACXSJ010001080.1	RepeatMasker	Unknown	73917	74258	2246	-	.	ID="RND-6_FAMILY-29262";Tend="1318";Tstart="966";shortTE="F";uid="5165edb5-ab54-4a09-b067-ce0e42206488"
JACXSJ010001080.1	RepeatMasker	DNA/hAT-hAT19	11907	12071	760	-	.	ID="RND-5_FAMILY-2153";Tend="1446";Tstart="1290";shortTE="F";uid="7b361fe1-e91f-4c1b-9fab-c2c19d16eca9"
JACXSJ010001080.1	RepeatMasker	DNA/hAT-Tip100	100598	100991	1783	-	.	ID="RND-1_FAMILY-32";Tend="1207";Tstart="835";shortTE="F";uid="9af3b656-adfd-4834-a61d-6ec9a8f07a4f"
JACXSJ010001080.1	RepeatMasker	DNA/Ginger	9512	9821	1458	-	.	ID="RND-6_FAMILY-2859";Tend="2179";Tstart="1877";shortTE="F";uid="95d10ca6-cbb6-4671-86a3-876cc9b87b6a"
JACXSJ010001080.1	RepeatMasker	DNA/hAT-hAT19	89060	89373	1492	-	.	ID="RND-4_FAMILY-551";Tend="1462";Tstart="1161";shortTE="F";uid="74b688d3-a997-4552-8741-73a192c5db9d"
JACXSJ010001080.1	RepeatMasker	DNA/Ginger-2	27253	27397	777	-	.	ID="RND-5_FAMILY-1141";Tend="1408";Tstart="1255";shortTE="F";uid="d7a64921-97ef-42a9-847e-a88ac8de7c3f"
JACXSJ010001080.1	RepeatMasker	DNA/hAT-hAT19	45511	45747	749	-	.	ID="RND-6_FAMILY-1820";Tend="1146";Tstart="915";shortTE="F";uid="85ff6630-c495-4cb5-ad4e-e325fb9b0938"
JACXSJ010001080.1	RepeatMasker	DNA/hAT-Charlie	70399	70627	829	-	.	ID="RND-6_FAMILY-3694";Tend="803";Tstart="555";shortTE="F";uid="83acde56-1aa0-402e-afdc-4fcc069698b6"
JACXSJ010001080.1	RepeatMasker	DNA/hAT-Ac	68282	68718	1619	-	.	ID="RND-5_FAMILY-9120";Tend="1210";Tstart="772";shortTE="F";uid="9798a822-34cc-4e93-a758-002f89b7953d"
JACXSJ010001080.1	RepeatMasker	DNA/hAT-hAT19	14121	14956	3176	-	.	ID="RND-6_FAMILY-20";Tend="1212";Tstart="438";shortTE="F";uid="9a8c0ea6-c880-42fa-a1ee-9e115e686c61"
JACXSJ010001080.1	RepeatMasker	Retroposon?	94608	95048	638	-	.	ID="RND-6_FAMILY-3453";TEgroup="ctg_1080%7CRND-6_FAMILY-3453%7C1";Tend="414";Tstart="111";shortTE="F";uid="3a605a23-2c23-4a43-a869-270e522b2ec0"
JACXSJ010001080.1	RepeatMasker	DNA	11201	11877	3967	-	.	ID="RND-1_FAMILY-130";Tend="1599";Tstart="893";shortTE="F";uid="d2098402-79e9-40d8-9c6d-b862a2d9d0a4"
JACXSJ010001080.1	RepeatMasker	Unknown	25907	26353	2488	-	.	ID="RND-5_FAMILY-968";Tend="1715";Tstart="1282";shortTE="F";uid="f0a8d205-e22e-4e2a-90fb-3a728ab02589"
JACXSJ010001080.1	RepeatMasker	DNA/Ginger	32088	32569	3251	-	.	ID="RND-6_FAMILY-2859";Tend="2488";Tstart="2000";shortTE="F";uid="61e84c2f-6a43-419e-bc2f-35efc6d991df"
JACXSJ010001080.1	RepeatMasker	DNA/Ginger-1	106342	108046	8992	-	.	ID="RND-6_FAMILY-313";Tend="2457";Tstart="755";shortTE="F";uid="b9be4ef4-1dd6-4704-bfc2-6a4a1bbe054c"
JACXSJ010001080.1	RepeatMasker	Unknown	61619	61727	469	-	.	ID="RND-5_FAMILY-1095";Tend="1077";Tstart="983";shortTE="F";uid="e48682ca-56f4-4225-a63b-fce4187a655d"
JACXSJ010001080.1	RepeatMasker	DNA/hAT-Tip100	100039	100291	960	-	.	ID="RND-1_FAMILY-27";Tend="1592";Tstart="1367";shortTE="F";uid="7486037c-6364-414b-86e2-69c8884ed9ea"
JACXSJ010001080.1	RepeatMasker	Unknown	27033	27251	1115	-	.	ID="RND-5_FAMILY-968";Tend="1164";Tstart="939";shortTE="F";uid="a4960748-8feb-4cf5-ac11-2c66e1074fa4"
JACXSJ010001080.1	RepeatMasker	LINE/I	52022	52660	2611	-	.	ID="RND-5_FAMILY-1057";Tend="1753";Tstart="1117";shortTE="F";uid="ea164770-22d9-4202-86da-5d6fcbaf6c3f"
JACXSJ010001080.1	RepeatMasker	DNA/MULE-MuDR	84309	84995	2482	-	.	ID="RND-5_FAMILY-4448";TEgroup="ctg_1080%7CRND-5_FAMILY-4448%7C1";Tend="2198";Tstart="364";shortTE="F";uid="733437c4-49e6-4d40-9f8f-41adbf7fd786"
JACXSJ010001080.1	RepeatMasker	DNA/hAT-hAT19	38763	39432	1437	-	.	ID="DNA8-97_AP";Tend="696";Tstart="1";shortTE="F";uid="36f9195c-2133-4e69-b0fd-39036084223e"
JACXSJ010001080.1	RepeatMasker	Unknown	60482	60860	1815	-	.	ID="RND-5_FAMILY-1095";Tend="1424";Tstart="1070";shortTE="F";uid="5fb013d3-0a5a-4e77-9911-dfc3220acc26"
JACXSJ010001080.1	RepeatMasker	Retroposon?	86310	86709	1226	-	.	ID="RND-3_FAMILY-135";Tend="1589";Tstart="1197";shortTE="F";uid="428ad733-953b-4c2b-bbd9-d50e0dbac369"
JACXSJ010001080.1	RepeatMasker	DNA/hAT-hAT19	103043	103558	2127	-	.	ID="HAT-N9_AP";Tend="589";Tstart="1";shortTE="F";uid="587beca5-9103-4f14-8f0a-cf1c9de4e4cd"
JACXSJ010001080.1	RepeatMasker	RC/Helitron	39850	40433	2470	-	.	ID="RND-1_FAMILY-73";TEgroup="ctg_1080%7CRND-1_FAMILY-73%7C1";Tend="2636";Tstart="983";shortTE="F";uid="a8ad8274-1bbb-4431-8755-085722f38c3f"
JACXSJ010001080.1	RepeatMasker	Unknown	43936	44195	1082	-	.	ID="RND-5_FAMILY-891";Tend="1229";Tstart="968";shortTE="F";uid="a4328282-1f30-488f-9ee2-dc527222b525"
JACXSJ010001080.1	RepeatMasker	DNA/hAT	70633	71099	2872	-	.	ID="RND-4_FAMILY-1274";Tend="1399";Tstart="942";shortTE="F";uid="ee5cd2b4-527e-4e97-814f-f7703f9ebc99"
JACXSJ010001080.1	RepeatMasker	DNA/hAT-hAT19	66382	66758	1273	-	.	ID="RND-6_FAMILY-1820";Tend="1577";Tstart="1204";shortTE="F";uid="52e00c18-25de-4e96-8cae-8f7184776218"
JACXSJ010001080.1	RepeatMasker	DNA	72455	73164	3200	-	.	ID="RND-5_FAMILY-2287";Tend="1352";Tstart="648";shortTE="F";uid="29659f20-290a-4111-b369-77853905f706"
JACXSJ010001080.1	RepeatMasker	DNA	67287	67944	592	-	.	ID="dna8-31_ap";TEgroup="ctg_1080%7Cdna8-31_ap%7C1";Tend="327";Tstart="1";shortTE="F";uid="1058ac34-dbc3-4a75-a1e0-7b30c4ede995"
JACXSJ010001080.1	RepeatMasker	DNA/hAT	65645	66146	2776	-	.	ID="RND-4_FAMILY-384";Tend="1378";Tstart="890";shortTE="F";uid="52df1265-ccac-4f61-98cc-d7b342a7b268"
JACXSJ010001080.1	RepeatMasker	DNA	68717	68945	823	-	.	ID="DNA4-2_AP";Tend="419";Tstart="175";shortTE="F";uid="d7cdfb07-8904-42de-9b3b-fefb2be4d1f2"
JACXSJ010001080.1	RepeatMasker	DNA/hAT	64541	64983	2257	-	.	ID="RND-4_FAMILY-384";Tend="1865";Tstart="1418";shortTE="F";uid="2cee8d3d-db83-42f1-9b4b-ace9cf38a55a"
JACXSJ010001080.1	RepeatMasker	DNA/hAT	57914	58355	2589	-	.	ID="RND-4_FAMILY-911";Tend="1449";Tstart="988";shortTE="F";uid="2ec9f2ca-2cb2-48bb-87f7-6cf775db5bb7"
JACXSJ010001080.1	RepeatMasker	LINE/I	27592	27793	1117	-	.	ID="RND-5_FAMILY-5413";Tend="2487";Tstart="2287";shortTE="F";uid="c4bfe183-075e-4db7-b633-c9cef2c5b6c6"
JACXSJ010001080.1	RepeatMasker	DNA	5062	5320	637	-	.	ID="RND-6_FAMILY-5059";Tend="1750";Tstart="1461";shortTE="F";uid="14872b88-7be4-445f-adc2-68791871bae8"
JACXSJ010001080.1	RepeatMasker	DNA/hAT-hAT19	76057	76764	4538	-	.	ID="RND-6_FAMILY-1053";Tend="1602";Tstart="905";shortTE="F";uid="a089e3ac-ee00-4396-9f6d-b877ddb0b7dd"
JACXSJ010001080.1	RepeatMasker	DNA/hAT-Ac	29375	29557	722	-	.	ID="RND-6_FAMILY-12660";Tend="905";Tstart="737";shortTE="F";uid="ee5f3317-3bee-4906-a3d2-81aeae535b8e"
JACXSJ010001080.1	RepeatMasker	Retroposon?	58908	60119	585	-	.	ID="SINE2-2_AP";Tend="1828";Tstart="529";shortTE="F";uid="b83c1e32-ce06-49cb-a504-d789ed89cbc4"
JACXSJ010001080.1	RepeatMasker	DNA/TcMar-Tc1	46219	46418	1108	-	.	ID="RND-5_FAMILY-1747";Tend="1431";Tstart="1238";shortTE="F";uid="bf49772f-57ce-48c5-a7cf-4e00246acb3f"
JACXSJ010001080.1	RepeatMasker	DNA/hAT-hAT19	74285	74529	636	-	.	ID="RND-6_FAMILY-3983";Tend="597";Tstart="295";shortTE="F";uid="8b002e83-2ab8-4991-b975-d5cc12225a84"
JACXSJ010001080.1	RepeatMasker	Unknown	35591	35878	700	-	.	ID="RND-1_FAMILY-63";Tend="1108";Tstart="820";shortTE="F";uid="c43bcaee-d049-4c28-93c3-cdaa8cc33a4a"
JACXSJ010001080.1	RepeatMasker	LINE/CR1	79939	80175	1556	-	.	ID="RND-6_FAMILY-4536";Tend="1435";Tstart="1202";shortTE="F";uid="9ddf4f7b-2fee-4723-89a5-039f697df6e6"
JACXSJ010001080.1	RepeatMasker	DNA/Ginger-1	50907	51144	1401	-	.	ID="RND-6_FAMILY-313";Tend="2105";Tstart="1864";shortTE="F";uid="6b780a62-6942-4e26-b6fc-bf2f1b01dfb9"
JACXSJ010001080.1	RepeatMasker	DNA/hAT-Charlie	106205	106360	776	-	.	ID="RND-5_FAMILY-1329";Tend="1143";Tstart="995";shortTE="F";uid="7b5ec113-8bb7-4d82-8660-b1f7ddf60859"
JACXSJ010001080.1	RepeatMasker	DNA/hAT-hAT19	36249	36469	421	-	.	ID="HAT-N7_AP";Tend="266";Tstart="1";shortTE="F";uid="2a6712de-ff2e-4c70-aac8-c2facd8dd984"
JACXSJ010001080.1	RepeatMasker	DNA/Kolobok-E	42285	42504	715	-	.	ID="RND-4_FAMILY-693";Tend="1595";Tstart="1399";shortTE="F";uid="a34958ac-b2c9-4f18-9633-78362aeda550"
JACXSJ010001080.1	RepeatMasker	DNA/hAT-Tip100	44890	45183	1529	-	.	ID="RND-5_FAMILY-1659";Tend="1285";Tstart="928";shortTE="F";uid="ccc8b8eb-193b-4bae-9cb5-e8f9ff43383e"
JACXSJ010001080.1	RepeatMasker	DNA/Sola-1	12922	13169	495	-	.	ID="SOLA1-2_AP";Tend="244";Tstart="1";shortTE="F";uid="5dcc5c8e-1619-4142-9048-5a729a01a108"
JACXSJ010010800.1	RepeatMasker	Unknown	1909	2090	792	+	.	ID="RND-1_FAMILY-81";Tend="794";Tstart="612";shortTE="F";uid="64cf9986-8620-4182-867b-01852a372289"
JACXSJ010010800.1	RepeatMasker	DNA/hAT-hAT19	1	239	1933	+	.	ID="RND-6_FAMILY-26710";Tend="380";Tstart="142";shortTE="F";uid="f638f483-1abe-4e61-9367-de63f8e6f90c"
JACXSJ010010801.1	RepeatMasker	LINE/R1	914	1607	5382	-	.	ID="RND-6_FAMILY-2651";Tend="1678";Tstart="965";shortTE="F";uid="24a299b4-c8c1-4bb7-bd57-048d31b10789"
JACXSJ010010803.1	RepeatMasker	Unknown	1098	2287	1165	+	.	ID="RND-6_FAMILY-26634";Tend="1174";Tstart="7";shortTE="F";uid="38a4b6fa-001e-4ad2-ae48-fe3a7fc0f359"
JACXSJ010010803.1	RepeatMasker	DNA/Ginger	448	1462	1924	-	.	ID="RND-6_FAMILY-2859";Tend="2625";Tstart="1664";shortTE="F";uid="d9949782-9e90-417d-a3c6-96b2e5be51cb"
JACXSJ010010804.1	RepeatMasker	Unknown	2083	2287	1735	+	.	ID="RND-1_FAMILY-103";Tend="1121";Tstart="919";shortTE="F";uid="212a0b68-1bd8-4d32-9a84-4fe45c74b585"
JACXSJ010010805.1	RepeatMasker	LTR/Gypsy	1235	2087	7257	+	.	ID="RND-5_FAMILY-4310";Tend="1464";Tstart="609";shortTE="F";uid="86e375df-6e2b-4ffd-8090-2ba220a33422"
JACXSJ010010805.1	RepeatMasker	DNA/hAT-hAT19	1	637	2488	+	.	ID="RND-5_FAMILY-1506";Tend="1615";Tstart="946";shortTE="F";uid="d5d69219-a131-4708-aca0-08fda00f87fe"
JACXSJ010010805.1	RepeatMasker	DNA	719	1098	802	+	.	ID="rnd-6_family-5059";Tend="1752";Tstart="1489";shortTE="F";uid="c9f93c78-0de5-4b2f-9e6f-223d9c348634"
JACXSJ010010806.1	RepeatMasker	DNA/Ginger	349	1055	1062	+	.	ID="RND-6_FAMILY-2859";Tend="2337";Tstart="1614";shortTE="F";uid="a80b3bc6-a714-4585-9efb-4c6809f2f118"
JACXSJ010010806.1	RepeatMasker	Retroposon?	1126	2286	9167	+	.	ID="RND-5_FAMILY-713";Tend="1159";Tstart="1";shortTE="F";uid="a0d4367e-01a0-4721-bbc1-1e4271ff2dff"
JACXSJ010010807.1	RepeatMasker	DNA	1	299	1180	+	.	ID="RND-1_FAMILY-49";Tend="1487";Tstart="1190";shortTE="F";uid="430ab08c-d87f-4283-bb06-947e6d9f26c9"
JACXSJ010010808.1	RepeatMasker	DNA/hAT-Tip100	371	706	1512	+	.	ID="RND-6_FAMILY-14778";Tend="1412";Tstart="1129";shortTE="F";uid="561892ef-ab34-4c10-8b37-cb4059cef9e4"
JACXSJ010010808.1	RepeatMasker	DNA/Ginger	707	1191	2292	-	.	ID="RND-6_FAMILY-2859";Tend="1355";Tstart="884";shortTE="F";uid="bfd15358-290f-4544-8db6-6f31dd4238ca"
JACXSJ010010809.1	RepeatMasker	DNA/TcMar-Tc1	3	2283	9963	-	.	ID="rnd-5_family-1866";Tend="2372";Tstart="556";shortTE="F";uid="9f9c716e-915d-4074-ac82-1a8957f01ef2"
JACXSJ010001081.1	RepeatMasker	DNA/hAT-hAT19	70050	70663	1725	+	.	ID="RND-4_FAMILY-551";Tend="1474";Tstart="866";shortTE="F";uid="d85c8aed-2d53-4036-aed3-bb6edf5c258c"
JACXSJ010001081.1	RepeatMasker	Unknown	25598	25948	2585	+	.	ID="RND-5_FAMILY-4247";Tend="1249";Tstart="888";shortTE="F";uid="9c0bcdd0-fc2b-46ba-b0a7-a6945a8770f0"
JACXSJ010001081.1	RepeatMasker	DNA/Ginger-1	31747	32808	5857	+	.	ID="RND-6_FAMILY-313";Tend="2440";Tstart="1351";shortTE="F";uid="270eda88-9c0c-48a2-90f7-2682dbf21bb2"
JACXSJ010001081.1	RepeatMasker	Unknown	112878	113089	452	+	.	ID="RND-4_FAMILY-432";Tend="1167";Tstart="924";shortTE="F";uid="f8514afe-1ae4-4f69-8b64-32f9ad2b4e06"
JACXSJ010001081.1	RepeatMasker	DNA	85684	85973	537	+	.	ID="dna4-2_ap";Tend="279";Tstart="1";shortTE="F";uid="315b03df-d6a1-43ea-8725-59612f9630b4"
JACXSJ010001081.1	RepeatMasker	DNA/MULE-MuDR	32835	33152	1584	+	.	ID="RND-6_FAMILY-3801";Tend="1326";Tstart="1033";shortTE="F";uid="cb17c129-1078-4831-9d80-45fc6c932597"
JACXSJ010001081.1	RepeatMasker	Retroposon?	21889	22243	607	+	.	ID="SINE2-1_AP";Tend="1210";Tstart="847";shortTE="F";uid="1a2f689b-da94-4efe-93ef-f3344cb77e94"
JACXSJ010001081.1	RepeatMasker	DNA/Ginger-1	66587	66724	448	+	.	ID="RND-5_FAMILY-839";Tend="1064";Tstart="923";shortTE="F";uid="87401b17-aecd-4862-890a-c6be2d57f405"
JACXSJ010001081.1	RepeatMasker	Unknown	109720	110360	2334	+	.	ID="RND-4_FAMILY-4223";Tend="1348";Tstart="724";shortTE="F";uid="db775fee-a634-4ce0-adb2-cfa7a7c23bc4"
JACXSJ010001081.1	RepeatMasker	DNA/Ginger	22244	22376	1391	+	.	ID="rnd-6_family-2859";Tend="2281";Tstart="1778";shortTE="F";uid="be605641-1a6d-4087-b60a-3f7717ce970c"
JACXSJ010001081.1	RepeatMasker	DNA/hAT	82844	83191	463	+	.	ID="DNA8-1_AP";Tend="490";Tstart="163";shortTE="F";uid="475f9555-9878-4e4c-ac84-770726ffceae"
JACXSJ010001081.1	RepeatMasker	DNA/MULE-MuDR	17649	18845	1102	+	.	ID="mudr7x_ap";Tend="1768";Tstart="445";shortTE="F";uid="41bd763c-c926-468b-9453-bb9f1cd33722"
JACXSJ010001081.1	RepeatMasker	DNA	93262	93764	1595	+	.	ID="DNA4-3_AP";Tend="504";Tstart="1";shortTE="F";uid="a323518e-6d4a-41a0-806a-15e633b7c77d"
JACXSJ010001081.1	RepeatMasker	DNA	93828	94519	1103	+	.	ID="DNA4-2_AP";Tend="741";Tstart="1";shortTE="F";uid="fef09c65-97d0-412e-9280-f2316f330e04"
JACXSJ010001081.1	RepeatMasker	DNA	76568	77086	484	+	.	ID="DNA4-3_AP";Tend="586";Tstart="1";shortTE="F";uid="da1b4d5e-8fe8-4d57-9aec-22e03a4c8879"
JACXSJ010001081.1	RepeatMasker	DNA/Ginger-1	6672	6880	472	+	.	ID="GINGER1-1_AP";Tend="5197";Tstart="4999";shortTE="F";uid="1ab88799-91da-41ca-a464-41340cb6d91b"
JACXSJ010001081.1	RepeatMasker	DNA/Ginger	21631	21888	1391	+	.	ID="rnd-6_family-2859";Tend="1777";Tstart="817";shortTE="F";uid="a626b54b-7fad-4913-8436-bdc80c8a4f6d"
JACXSJ010001081.1	RepeatMasker	DNA/MULE-MuDR	31556	31753	975	+	.	ID="RND-6_FAMILY-3801";Tend="1026";Tstart="838";shortTE="F";uid="2fed8b06-4c93-4f5e-aa08-a9c6b418a04f"
JACXSJ010001081.1	RepeatMasker	Unknown	19209	19396	743	+	.	ID="RND-4_FAMILY-432";Tend="1504";Tstart="1324";shortTE="F";uid="ba3cdf99-b2c3-4256-9f08-3d272d8d45d0"
JACXSJ010001081.1	RepeatMasker	DNA/Ginger	67391	68347	1885	+	.	ID="rnd-6_family-2859";Tend="2257";Tstart="1041";shortTE="F";uid="48a48a74-b4be-4621-b35f-409b8001ae68"
JACXSJ010001081.1	RepeatMasker	DNA/Ginger	23055	23187	712	+	.	ID="RND-6_FAMILY-2859";Tend="2461";Tstart="2330";shortTE="F";uid="51227438-f317-462b-890a-72135640b00a"
JACXSJ010001081.1	RepeatMasker	DNA/Ginger	116116	116628	1343	+	.	ID="RND-6_FAMILY-2859";Tend="2474";Tstart="2002";shortTE="F";uid="ea15c09a-5ecc-4a2b-897d-0b6f626bb1b7"
JACXSJ010001081.1	RepeatMasker	DNA/hAT-Blackjack	22377	22990	3832	+	.	ID="RND-5_FAMILY-5172";Tend="1493";Tstart="870";shortTE="F";uid="aeb4fe24-3422-4e16-92d5-753c01b7242d"
JACXSJ010001081.1	RepeatMasker	DNA	43814	44206	1587	+	.	ID="TTAA2_AP";Tend="423";Tstart="19";shortTE="F";uid="c1d68b01-aa3a-467c-9a30-418942dd0c97"
JACXSJ010001081.1	RepeatMasker	DNA/hAT-Charlie	54474	54814	562	+	.	ID="HAT-N1_AP";TEgroup="ctg_1081%7CHAT-N1_AP%7C1";Tend="561";Tstart="2";shortTE="F";uid="f560d1b3-0984-4684-a008-8019f8acd629"
JACXSJ010001081.1	RepeatMasker	Unknown	16950	17454	522	-	.	ID="RND-4_FAMILY-432";TEgroup="ctg_1081%7CRND-4_FAMILY-432%7C1";Tend="1525";Tstart="1154";shortTE="F";uid="542b2ea8-2077-4f79-a5b4-090b4870f923"
JACXSJ010001081.1	RepeatMasker	DNA/hAT-Charlie	36829	37237	3241	-	.	ID="RND-1_FAMILY-129";Tend="1355";Tstart="938";shortTE="F";uid="3d2eadda-25a3-4699-b91a-3a90c92de0a3"
JACXSJ010001081.1	RepeatMasker	DNA/Ginger	117924	118542	657	-	.	ID="RND-6_FAMILY-2859";TEgroup="ctg_1081%7CRND-6_FAMILY-2859%7C2";Tend="2457";Tstart="815";shortTE="F";uid="334e9be6-6511-48ba-bf94-88ca3c584c38"
JACXSJ010001081.1	RepeatMasker	LINE/I-Jockey	114766	114928	1157	-	.	ID="RND-1_FAMILY-57";Tend="4456";Tstart="4294";shortTE="F";uid="3ecfdc75-1cd6-4def-a6ca-d3b0015dacd9"
JACXSJ010001081.1	RepeatMasker	DNA/hAT	2680	4856	15241	-	.	ID="RND-5_FAMILY-1265";Tend="2650";Tstart="505";shortTE="F";uid="60484a61-c8ed-4629-92d1-71096eca5473"
JACXSJ010001081.1	RepeatMasker	DNA/Ginger-1	67313	67716	1154	-	.	ID="RND-6_FAMILY-313";Tend="2344";Tstart="1864";shortTE="F";uid="8bd9b537-d114-4e40-9ae3-5414ce019e09"
JACXSJ010001081.1	RepeatMasker	DNA	74222	74560	763	-	.	ID="TTAA2D_AP";Tend="386";Tstart="71";shortTE="F";uid="a5f7c759-6a27-4c3a-b242-0fa21d031e95"
JACXSJ010001081.1	RepeatMasker	Unknown	6015	6497	3740	-	.	ID="RND-1_FAMILY-255";Tend="1380";Tstart="893";shortTE="F";uid="79e865ad-120a-493f-b576-84edf8aa28e2"
JACXSJ010001081.1	RepeatMasker	DNA	72112	72692	843	-	.	ID="DNA4-2_AP";Tend="524";Tstart="1";shortTE="F";uid="dd8920be-0e9b-48d3-8458-a1323139754f"
JACXSJ010001081.1	RepeatMasker	DNA/hAT-hAT19	13777	14027	665	-	.	ID="RND-6_FAMILY-1820";Tend="1622";Tstart="1363";shortTE="F";uid="a015bb3b-a41b-4fc8-9efd-17dbb13ed82b"
JACXSJ010001081.1	RepeatMasker	DNA/Ginger	79434	80416	2404	-	.	ID="RND-6_FAMILY-2859";TEgroup="ctg_1081%7CRND-6_FAMILY-2859%7C1";Tend="2493";Tstart="1289";shortTE="F";uid="d013f1ca-8651-489f-accf-d2d6eb1834ef"
JACXSJ010001081.1	RepeatMasker	DNA/Ginger	47968	48661	1553	-	.	ID="RND-6_FAMILY-2859";Tend="1638";Tstart="939";shortTE="F";uid="af0a3ef3-c60f-4200-b78b-a85624a91e6c"
JACXSJ010001081.1	RepeatMasker	DNA/hAT-hAT19	1805	2086	524	-	.	ID="RND-6_FAMILY-1820";Tend="1627";Tstart="1351";shortTE="F";uid="8aeed221-59fe-4271-aef6-6c2ca5f46084"
JACXSJ010001081.1	RepeatMasker	Unknown	1455	1822	909	-	.	ID="RND-6_FAMILY-19461";Tend="1062";Tstart="694";shortTE="F";uid="713f85bd-54b0-407e-8957-5cd8499a866a"
JACXSJ010001081.1	RepeatMasker	DNA	25057	25377	976	-	.	ID="ttaa2c_ap";Tend="430";Tstart="122";shortTE="F";uid="d25c9e67-d853-4534-88e7-4372610e0051"
JACXSJ010001081.1	RepeatMasker	DNA/Ginger	100269	100659	1759	-	.	ID="RND-6_FAMILY-2859";Tend="2299";Tstart="1895";shortTE="F";uid="35741633-a3bf-45f9-8671-d09759df2344"
JACXSJ010001081.1	RepeatMasker	DNA/hAT-Charlie	57838	58047	547	-	.	ID="dna8-33_ap";Tend="324";Tstart="3";shortTE="F";uid="3ded831f-018d-4674-8e82-bef800e2f5b6"
JACXSJ010001081.1	RepeatMasker	Unknown	42704	43518	1981	-	.	ID="RND-5_FAMILY-891";Tend="1810";Tstart="957";shortTE="F";uid="8f9dfd03-429b-4573-8636-5d7bd0c23ac7"
JACXSJ010001081.1	RepeatMasker	DNA	106655	106987	898	-	.	ID="DNA4-3_AP";Tend="514";Tstart="192";shortTE="F";uid="ef7650f4-9aa2-40ce-ae2b-149df3525977"
JACXSJ010001081.1	RepeatMasker	LINE/I	29603	30176	605	-	.	ID="RND-6_FAMILY-188";Tend="1584";Tstart="1011";shortTE="F";uid="cfaa34a5-9e4e-465f-9f5c-e8f732a15678"
JACXSJ010010810.1	RepeatMasker	LINE/R1	2070	2213	508	+	.	ID="SART-9_API";Tend="3672";Tstart="3532";shortTE="F";uid="5f88f063-6a54-4453-bfac-53b108c57439"
JACXSJ010010811.1	RepeatMasker	DNA/hAT-Tip100	41	327	507	+	.	ID="HAT-11_LMI";Tend="5712";Tstart="5422";shortTE="F";uid="7827aa72-75cd-4e35-8c58-f5593679f58f"
JACXSJ010010812.1	RepeatMasker	DNA/hAT-Blackjack	1	387	3254	+	.	ID="RND-6_FAMILY-8765";Tend="1467";Tstart="1079";shortTE="F";uid="1a34b7b9-3d25-4700-8f0a-297b881a7954"
JACXSJ010010812.1	RepeatMasker	DNA/MULE-MuDR	1437	1584	580	-	.	ID="RND-6_FAMILY-24858";Tend="631";Tstart="483";shortTE="F";uid="aa96b538-f7b5-4231-9166-db826b576192"
JACXSJ010010813.1	RepeatMasker	LTR/Gypsy	2174	2281	984	+	.	ID="RND-6_FAMILY-15341";Tend="693";Tstart="586";shortTE="F";uid="5128ea34-8680-419e-a353-301d19c04221"
JACXSJ010010814.1	RepeatMasker	DNA/Maverick	1815	2281	2332	+	.	ID="RND-5_FAMILY-82";Tend="1058";Tstart="592";shortTE="F";uid="de710ab7-669d-4844-8feb-c025ba72090c"
JACXSJ010010814.1	RepeatMasker	DNA/Maverick	1572	1814	2237	-	.	ID="RND-1_FAMILY-286";Tend="2142";Tstart="1423";shortTE="F";uid="9c7a3da5-bbb5-46fd-a2a5-016c170cd380"
JACXSJ010010814.1	RepeatMasker	DNA/Maverick	1	1566	6740	-	.	ID="RND-6_FAMILY-4026";Tend="1687";Tstart="125";shortTE="F";uid="bcc4cb04-974b-4390-be75-f2f69c8542ac"
JACXSJ010010815.1	RepeatMasker	DNA/Ginger-1	1	1061	3578	+	.	ID="RND-6_FAMILY-8533";Tend="2926";Tstart="1774";shortTE="F";uid="b68946fd-1334-4cfd-9038-7ade31cf7dc1"
JACXSJ010010816.1	RepeatMasker	Unknown	351	548	1009	-	.	ID="RND-4_FAMILY-817";Tend="1185";Tstart="991";shortTE="F";uid="6469e110-246f-4545-9e1f-9cf1c49b5f43"
JACXSJ010010817.1	RepeatMasker	DNA/hAT	1043	1168	524	+	.	ID="RND-4_FAMILY-384";Tend="1013";Tstart="893";shortTE="F";uid="92e7a645-3270-46f3-b2b4-e5ba7c918b8a"
JACXSJ010010817.1	RepeatMasker	DNA/MULE-MuDR	1650	1941	517	-	.	ID="MUDR11X_AP";Tend="2220";Tstart="1947";shortTE="F";uid="221b8038-38f6-4702-a95b-0ee0f453b82a"
JACXSJ010010817.1	RepeatMasker	DNA	1935	2081	758	-	.	ID="dna4-2_ap";Tend="764";Tstart="622";shortTE="F";uid="a80eb484-3fed-4ed4-8280-809d035c36a2"
JACXSJ010010817.1	RepeatMasker	DNA/hAT-Tip100	2083	2241	1417	-	.	ID="RND-6_FAMILY-2422";Tend="1335";Tstart="1177";shortTE="F";uid="14a52c69-c114-4242-9ac9-d032b8b7c177"
JACXSJ010010818.1	RepeatMasker	DNA/Ginger	1447	2224	876	+	.	ID="RND-6_FAMILY-2859";Tend="2353";Tstart="1529";shortTE="F";uid="49a6964e-c48a-41d9-978c-b2a52b7ada74"
JACXSJ010010818.1	RepeatMasker	DNA/Ginger	265	1274	1916	-	.	ID="RND-6_FAMILY-2859";Tend="2625";Tstart="1664";shortTE="F";uid="7018cb47-1c0f-4853-a9f1-d7e91147929e"
JACXSJ010010819.1	RepeatMasker	Unknown	843	1034	1021	+	.	ID="RND-6_FAMILY-19160";Tend="1164";Tstart="972";shortTE="F";uid="3234004e-0062-4469-afae-81a712c4a028"
JACXSJ010010819.1	RepeatMasker	Unknown	653	771	573	-	.	ID="RND-5_FAMILY-2778";Tend="1182";Tstart="1054";shortTE="F";uid="3fe6b9a3-ed57-4109-9b71-efe51cd001cf"
JACXSJ010010819.1	RepeatMasker	DNA/TcMar-m44	494	646	528	-	.	ID="dnax-3b_ap";Tend="138";Tstart="5";shortTE="F";uid="a52082ea-3291-4d33-83d5-0cddad60a2a5"
JACXSJ010001082.1	RepeatMasker	DNA/MULE-MuDR	50240	50407	958	+	.	ID="MUDR7X_AP";Tend="878";Tstart="703";shortTE="F";uid="47348622-eafb-47ff-98c5-2ef6b146f1e7"
JACXSJ010001082.1	RepeatMasker	LINE/L2	57269	58014	502	+	.	ID="RND-6_FAMILY-15351";Tend="1438";Tstart="703";shortTE="F";uid="885a4e16-8621-486c-a86f-ee80ada5da0c"
JACXSJ010001082.1	RepeatMasker	RC/Helitron	20579	23474	21414	+	.	ID="RND-1_FAMILY-157";Tend="3702";Tstart="845";shortTE="F";uid="e773580d-448f-438a-9531-60810aacd0a4"
JACXSJ010001082.1	RepeatMasker	DNA/Ginger-1	79523	81189	9809	+	.	ID="RND-6_FAMILY-313";Tend="2440";Tstart="769";shortTE="F";uid="8c781655-e1f5-4cb3-a1a5-780c51630084"
JACXSJ010001082.1	RepeatMasker	DNA/hAT	117972	118771	4981	+	.	ID="RND-5_FAMILY-5290";Tend="1770";Tstart="960";shortTE="F";uid="6016632d-880f-42a5-a872-c97516436e5c"
JACXSJ010001082.1	RepeatMasker	DNA/TcMar-m44	50472	50588	681	+	.	ID="MARINER-2_AP";Tend="124";Tstart="8";shortTE="F";uid="0cb412f4-3db2-45ef-942c-3d8742b7dca8"
JACXSJ010001082.1	RepeatMasker	DNA/hAT-Ac	38811	38998	585	+	.	ID="rnd-4_family-36";Tend="1421";Tstart="1255";shortTE="F";uid="25763758-2e74-4f0b-b498-15c2065beb3d"
JACXSJ010001082.1	RepeatMasker	DNA/hAT-Tip100	7878	8593	3037	+	.	ID="RND-5_FAMILY-3519";TEgroup="ctg_1082%7CRND-5_FAMILY-3519%7C1";Tend="1754";Tstart="1";shortTE="F";uid="a5dfc527-c652-44ea-90ce-479646673710"
JACXSJ010001082.1	RepeatMasker	DNA/Sola-1	71775	72154	431	+	.	ID="RND-6_FAMILY-685";Tend="2043";Tstart="1683";shortTE="F";uid="9378401c-bb12-41dd-9a52-d8a4e92e8b9c"
JACXSJ010001082.1	RepeatMasker	DNA/Sola-1	68835	69086	436	+	.	ID="RND-6_FAMILY-685";Tend="1045";Tstart="791";shortTE="F";uid="1de454a2-c2de-4224-a334-04e2ecc2817e"
JACXSJ010001082.1	RepeatMasker	DNA/MULE-MuDR	48109	48440	1541	+	.	ID="MUDR7X_AP";Tend="707";Tstart="386";shortTE="F";uid="b6c73f7a-a12b-4dea-a73c-5b17dacdd67b"
JACXSJ010001082.1	RepeatMasker	LINE/I	95915	96457	937	+	.	ID="RND-5_FAMILY-536";Tend="2072";Tstart="1558";shortTE="F";uid="f6342920-1692-495f-a687-389a0d8fb159"
JACXSJ010001082.1	RepeatMasker	DNA/hAT-Tip100	101040	101178	1035	+	.	ID="RND-1_FAMILY-258";Tend="1115";Tstart="976";shortTE="F";uid="7f4dfa47-5775-4cf2-9307-6f8fb29e22e6"
JACXSJ010001082.1	RepeatMasker	DNA/hAT-Charlie	45061	45473	2343	+	.	ID="RND-5_FAMILY-1284";Tend="1390";Tstart="978";shortTE="F";uid="54b3a92b-3aa1-4d14-a558-e2b5f4a67960"
JACXSJ010001082.1	RepeatMasker	DNA	30727	30992	542	+	.	ID="dna4-2_ap";Tend="270";Tstart="1";shortTE="F";uid="c0fe718b-7fce-44b7-ab29-0c2a83399ec8"
JACXSJ010001082.1	RepeatMasker	DNA/hAT-Tip100	101338	101715	1942	+	.	ID="RND-1_FAMILY-258";Tend="1474";Tstart="1115";shortTE="F";uid="f5d146f9-11e6-4650-b162-91a626135aec"
JACXSJ010001082.1	RepeatMasker	DNA/TcMar-Mariner	120949	121427	542	+	.	ID="mariner-5_lmi";Tend="1234";Tstart="306";shortTE="F";uid="c0b40af2-87c3-4526-8b8e-0bf203439c5e"
JACXSJ010001082.1	RepeatMasker	DNA/hAT-hAT19	119737	120211	1655	+	.	ID="RND-6_FAMILY-3983";Tend="778";Tstart="284";shortTE="F";uid="0ec4fbc7-68cd-403b-b488-99c584f0f50d"
JACXSJ010001082.1	RepeatMasker	LINE/I	632	966	2406	+	.	ID="RND-6_FAMILY-8520";Tend="1237";Tstart="908";shortTE="F";uid="131b3f0b-6c91-4cc7-b6c0-afb031a03cd5"
JACXSJ010001082.1	RepeatMasker	DNA/PIF-Harbinger	36630	36951	655	+	.	ID="RND-6_FAMILY-6693";Tend="1125";Tstart="811";shortTE="F";uid="133da6dd-3052-4058-a3d6-a5dfce63e489"
JACXSJ010001082.1	RepeatMasker	DNA	73517	74027	1924	+	.	ID="DNA4-2_AP";Tend="756";Tstart="195";shortTE="F";uid="cec772be-9787-48da-ba4e-c1e3b1a2685b"
JACXSJ010001082.1	RepeatMasker	DNA/TcMar-Mariner	120377	120941	1023	+	.	ID="MARINER-5_LMI";Tend="730";Tstart="166";shortTE="F";uid="d51299a5-a7b2-461c-877b-bc050bdd3a51"
JACXSJ010001082.1	RepeatMasker	DNA/hAT-Charlie	45476	45909	1172	+	.	ID="rnd-5_family-9420";Tend="1260";Tstart="957";shortTE="F";uid="5a325567-971d-4802-b46a-6474ecfc842b"
JACXSJ010001082.1	RepeatMasker	LTR/Gypsy	35661	35863	429	+	.	ID="RND-5_FAMILY-5474";Tend="1349";Tstart="1147";shortTE="F";uid="2427fa33-f304-4b1a-b445-5c9eb446dd26"
JACXSJ010001082.1	RepeatMasker	LTR/Gypsy	25626	25827	600	+	.	ID="GYPSY-24_DEL-I";Tend="2801";Tstart="2610";shortTE="F";uid="25147f03-4d13-4fd4-9d0f-441ca250ddc7"
JACXSJ010001082.1	RepeatMasker	LINE/R1	115204	115615	1847	-	.	ID="RND-5_FAMILY-2548";Tend="1363";Tstart="938";shortTE="F";uid="d96b27c6-0e7a-41b1-8b07-e04535374db9"
JACXSJ010001082.1	RepeatMasker	DNA/hAT-hAT19	27366	28059	3684	-	.	ID="RND-5_FAMILY-782";Tend="1564";Tstart="843";shortTE="F";uid="69b2cfed-5918-43e6-9cc7-d61071564011"
JACXSJ010001082.1	RepeatMasker	DNA/Ginger-2	10528	11336	3929	-	.	ID="RND-6_FAMILY-1630";Tend="1723";Tstart="950";shortTE="F";uid="1a33c044-de10-4865-90be-e1fc86d51674"
JACXSJ010001082.1	RepeatMasker	DNA/hAT	100470	100706	1542	-	.	ID="RND-5_FAMILY-5290";Tend="1775";Tstart="1549";shortTE="F";uid="03c6c367-4392-4f9e-90ad-4fd25d251bcc"
JACXSJ010001082.1	RepeatMasker	DNA/hAT-Charlie	17897	18218	1464	-	.	ID="RND-5_FAMILY-1329";Tend="1253";Tstart="911";shortTE="F";uid="a8f744c0-91e8-457c-bdce-6f08e956b384"
JACXSJ010001082.1	RepeatMasker	LINE/I	109437	110022	3527	-	.	ID="RND-6_FAMILY-10531";TEgroup="ctg_1082%7CRND-6_FAMILY-10531%7C1";Tend="1486";Tstart="646";shortTE="F";uid="f3318223-6898-44e1-83b0-3cbc6f1177cb"
JACXSJ010001082.1	RepeatMasker	DNA/hAT-hAT19	77032	77188	503	-	.	ID="RND-5_FAMILY-782";Tend="1547";Tstart="1403";shortTE="F";uid="5adc7efd-a130-4e58-aa56-2b8cd2f1be81"
JACXSJ010001082.1	RepeatMasker	DNA/MULE-MuDR	44711	44827	672	-	.	ID="MUDR7X_AP";Tend="2248";Tstart="2136";shortTE="F";uid="b52f8c22-758d-4ff0-bef8-6ce59f4fbc64"
JACXSJ010001082.1	RepeatMasker	DNA/Ginger	64825	65177	1184	-	.	ID="RND-6_FAMILY-2859";Tend="1151";Tstart="802";shortTE="F";uid="e691b44b-14b6-4db7-9925-39d22c2a026b"
JACXSJ010001082.1	RepeatMasker	DNA/TcMar-m44	104120	104267	716	-	.	ID="dnax-3b_ap";Tend="138";Tstart="1";shortTE="F";uid="29e304b3-e6c9-4c6e-83ff-0124dcad5ae5"
JACXSJ010001082.1	RepeatMasker	Unknown	34776	35532	4107	-	.	ID="RND-5_FAMILY-4416";Tend="1742";Tstart="984";shortTE="F";uid="d898b960-1494-4e9b-9638-186ef011cc8e"
JACXSJ010001082.1	RepeatMasker	DNA/Ginger	48417	48724	5149	-	.	ID="rnd-6_family-2859";Tend="2505";Tstart="878";shortTE="F";uid="08bcd688-b903-4c00-92df-1badb520a178"
JACXSJ010001082.1	RepeatMasker	LINE/I-Jockey	74800	75193	2656	-	.	ID="RND-6_FAMILY-152";Tend="1608";Tstart="1194";shortTE="F";uid="1f6257ad-b86c-42da-b79a-b69e576410c3"
JACXSJ010001082.1	RepeatMasker	DNA/TcMar-m44	100883	101035	675	-	.	ID="dnax-3b_ap";Tend="138";Tstart="1";shortTE="F";uid="2fb22036-6439-4317-b5ec-bc71a5219721"
JACXSJ010001082.1	RepeatMasker	DNA/Ginger	1455	1992	418	-	.	ID="RND-6_FAMILY-2859";Tend="1401";Tstart="816";shortTE="F";uid="3c5f1031-c5ab-4fba-aa8a-55c5d57871b1"
JACXSJ010001082.1	RepeatMasker	DNA/hAT-hAT19	77359	77608	629	-	.	ID="RND-5_FAMILY-782";Tend="1132";Tstart="891";shortTE="F";uid="70158433-539f-46ad-9ec6-5742aab6030b"
JACXSJ010001082.1	RepeatMasker	Retroposon?	48725	50238	2260	-	.	ID="SINE2-2_AP";Tend="1589";Tstart="4";shortTE="F";uid="76b88025-6029-40a8-bfe9-7b354ed8dcb1"
JACXSJ010001082.1	RepeatMasker	Unknown	46017	46630	4022	-	.	ID="RND-5_FAMILY-5153";Tend="1636";Tstart="968";shortTE="F";uid="7ad3b535-3fc7-4a58-a501-90b1266f075e"
JACXSJ010001082.1	RepeatMasker	DNA/Ginger	51382	51788	608	-	.	ID="RND-6_FAMILY-2859";Tend="1186";Tstart="816";shortTE="F";uid="71b88638-2bb7-478a-ae81-2d54da1299b0"
JACXSJ010001082.1	RepeatMasker	Unknown	52215	52549	1517	-	.	ID="RND-4_FAMILY-817";Tend="1231";Tstart="907";shortTE="F";uid="d3098105-0435-4160-ac9b-205783420838"
JACXSJ010001082.1	RepeatMasker	DNA/hAT-Tip100	44093	44323	1285	-	.	ID="RND-1_FAMILY-37";Tend="1111";Tstart="893";shortTE="F";uid="803e9ce1-813d-4217-a929-a66ea6268041"
JACXSJ010001082.1	RepeatMasker	LINE/RTE-BovB	2703	3561	1049	-	.	ID="RTE-4_LMI";Tend="2606";Tstart="1846";shortTE="F";uid="e0d6aa1b-1ff6-4d90-b34e-7c626d96e11d"
JACXSJ010001082.1	RepeatMasker	DNA/hAT-Tip100	50701	51109	2045	-	.	ID="RND-5_FAMILY-1659";Tend="1456";Tstart="1070";shortTE="F";uid="dcb454ac-8153-4eca-a65c-81d0dc2cb3bc"
JACXSJ010010820.1	RepeatMasker	DNA/TcMar-Tc1	257	1158	5766	-	.	ID="rnd-6_family-601";Tend="1517";Tstart="281";shortTE="F";uid="718aef02-67b2-4edf-8af4-1e289cb59d40"
JACXSJ010010820.1	RepeatMasker	DNA/TcMar-Tc1	1292	1594	2731	-	.	ID="RND-6_FAMILY-601";Tend="874";Tstart="572";shortTE="F";uid="7cb246d2-80c3-4df5-b60b-09eeadce919a"
JACXSJ010010820.1	RepeatMasker	Unknown	1	258	2153	-	.	ID="RND-1_FAMILY-4";Tend="1405";Tstart="1127";shortTE="F";uid="85b042b7-7a3a-4d7f-8d19-366de291ed23"
JACXSJ010010820.1	RepeatMasker	Unknown	1593	1871	2543	-	.	ID="RND-1_FAMILY-4";Tend="1128";Tstart="849";shortTE="F";uid="5f8d3510-2de3-47d4-8d5b-26a96970c7d0"
JACXSJ010010821.1	RepeatMasker	LINE/I	2	1135	2881	+	.	ID="VINGI-1_BTA";Tend="3135";Tstart="1974";shortTE="F";uid="bc258f6b-21a1-459e-a710-80240261d318"
JACXSJ010010821.1	RepeatMasker	DNA/hAT-hATm	1137	2015	4098	-	.	ID="HAT-4D_AP";Tend="994";Tstart="115";shortTE="F";uid="6790d1d5-17d2-44ce-875b-0d52b4fb142d"
JACXSJ010010821.1	RepeatMasker	DNA/TcMar-Pogo	1943	2279	2186	-	.	ID="RND-6_FAMILY-2440";Tend="1385";Tstart="1052";shortTE="F";uid="4511ec0a-34e8-4d69-a822-3b21eae66fa5"
JACXSJ010010823.1	RepeatMasker	DNA/Maverick	1241	2277	2601	+	.	ID="RND-1_FAMILY-145";Tend="2127";Tstart="1088";shortTE="F";uid="69226015-7b33-4be7-ba5a-35364a1db41a"
JACXSJ010010823.1	RepeatMasker	LTR/Gypsy	4	487	424	-	.	ID="RND-6_FAMILY-589";Tend="1037";Tstart="601";shortTE="F";uid="cb97cb4f-63d7-42e5-96cf-65d9b4185cd0"
JACXSJ010010823.1	RepeatMasker	RC/Helitron	784	1243	3802	-	.	ID="RND-5_FAMILY-4025";Tend="1023";Tstart="566";shortTE="F";uid="436fcaa5-81b6-40e0-bf8c-1d229b49ea71"
JACXSJ010010824.1	RepeatMasker	DNA/hAT-Charlie	1195	1885	1766	+	.	ID="RND-5_FAMILY-1853";Tend="1687";Tstart="875";shortTE="F";uid="6b577455-7487-471f-b0a2-f485e6166210"
JACXSJ010010824.1	RepeatMasker	Unknown	180	441	932	-	.	ID="RND-6_FAMILY-2489";Tend="884";Tstart="619";shortTE="F";uid="1ba05df7-f21f-4016-8fa4-8bd0e7a80763"
JACXSJ010010824.1	RepeatMasker	DNA/Kolobok-E	1843	2027	1042	-	.	ID="RND-6_FAMILY-18295";Tend="1097";Tstart="928";shortTE="F";uid="4b07b44f-6a7f-43c2-9887-8cf4b296e350"
JACXSJ010010824.1	RepeatMasker	DNA/Kolobok-E	496	1205	4000	-	.	ID="RND-6_FAMILY-18295";Tend="1807";Tstart="1093";shortTE="F";uid="69eed5ad-d8fa-45d7-b5cd-d68d74e2264a"
JACXSJ010010827.1	RepeatMasker	Unknown	1897	2276	536	-	.	ID="RND-1_FAMILY-154";Tend="1712";Tstart="1350";shortTE="F";uid="1e31fb6b-da49-486f-a375-a9fe01fc8051"
JACXSJ010010828.1	RepeatMasker	DNA/hAT-Ac	83	284	944	-	.	ID="RND-6_FAMILY-15397";Tend="1154";Tstart="957";shortTE="F";uid="a7fa60c4-9ca7-48a5-acb5-cbd5d857fe13"
JACXSJ010010828.1	RepeatMasker	LINE/I	1771	2184	1228	-	.	ID="RND-5_FAMILY-3167";Tend="1545";Tstart="1116";shortTE="F";uid="3d7741cd-1a38-46bb-bd2c-a63d3aff0284"
JACXSJ010010829.1	RepeatMasker	Retroposon?	1895	2186	875	+	.	ID="RND-6_FAMILY-2699";Tend="2254";Tstart="1978";shortTE="F";uid="04aa013a-30bd-4e0c-9625-11f461339634"
JACXSJ010010829.1	RepeatMasker	DNA/Ginger-1	347	1894	11757	+	.	ID="rnd-5_family-3373";Tend="2086";Tstart="405";shortTE="F";uid="59e4b728-8026-4b05-9d0f-beb87364a437"
JACXSJ010010829.1	RepeatMasker	DNA/Ginger-1	167	555	1764	-	.	ID="RND-5_FAMILY-3373";Tend="2168";Tstart="1818";shortTE="F";uid="e22c7662-2bf3-44f4-84ef-0ea9eb2fb120"
JACXSJ010001083.1	RepeatMasker	DNA/hAT-Tip100	14438	14728	589	+	.	ID="DNA8-18_AP";TEgroup="ctg_1083%7CDNA8-18_AP%7C1";Tend="715";Tstart="557";shortTE="F";uid="1ba766c6-689f-4948-9465-83ca36bcce13"
JACXSJ010001083.1	RepeatMasker	DNA/Ginger	38370	38930	979	+	.	ID="RND-6_FAMILY-2859";TEgroup="ctg_1083%7CRND-6_FAMILY-2859%7C2";Tend="2487";Tstart="815";shortTE="F";uid="b5f1aefa-a1be-4a5f-b499-f936bf03e8eb"
JACXSJ010001083.1	RepeatMasker	DNA/Ginger	65214	65535	847	+	.	ID="RND-6_FAMILY-2859";Tend="1175";Tstart="842";shortTE="F";uid="ce7b6b5d-bf2f-4e8d-97e0-26a88856e5fc"
JACXSJ010001083.1	RepeatMasker	DNA/Ginger-1	61166	62063	998	+	.	ID="rnd-6_family-313";Tend="2289";Tstart="1060";shortTE="F";uid="975b0af6-74a8-4d96-ab33-2887f6c82a8d"
JACXSJ010001083.1	RepeatMasker	DNA/Ginger	23786	24041	586	+	.	ID="RND-6_FAMILY-2859";Tend="1073";Tstart="816";shortTE="F";uid="a0e65b1a-3dd8-40f4-b1d5-11eff3665065"
JACXSJ010001083.1	RepeatMasker	DNA/Ginger	3116	3262	416	+	.	ID="RND-6_FAMILY-2859";Tend="2423";Tstart="2273";shortTE="F";uid="f9c0196e-a2c0-44b9-b25e-2f7bc3aa005e"
JACXSJ010001083.1	RepeatMasker	DNA/Ginger	67328	67448	565	+	.	ID="RND-6_FAMILY-2859";Tend="943";Tstart="815";shortTE="F";uid="0f5e39dc-7509-4c2e-af49-c703ea1354ee"
JACXSJ010001083.1	RepeatMasker	DNA/hAT-hAT19	1111	1809	989	+	.	ID="rnd-5_family-4617";Tend="1803";Tstart="699";shortTE="F";uid="0999c74c-13d7-4e3d-bbf8-8c279473e29b"
JACXSJ010001083.1	RepeatMasker	DNA	107427	107743	698	+	.	ID="DNA4-3_AP";Tend="368";Tstart="24";shortTE="F";uid="78cbbc4d-0afd-451b-a176-99634fcb35b7"
JACXSJ010001083.1	RepeatMasker	DNA/Ginger-1	98771	99723	5274	+	.	ID="RND-6_FAMILY-313";Tend="2099";Tstart="1147";shortTE="F";uid="d3df7e0a-b748-496f-b100-a780ae9ef104"
JACXSJ010001083.1	RepeatMasker	DNA/Ginger-1	97897	98183	462	+	.	ID="RND-6_FAMILY-313";Tend="2124";Tstart="1826";shortTE="F";uid="0523a539-e4d9-44ef-82ff-dca02d7975db"
JACXSJ010001083.1	RepeatMasker	DNA	2663	2915	511	+	.	ID="DNA4-3_AP";Tend="538";Tstart="261";shortTE="F";uid="dd7cf879-747d-424d-ba9a-3ce8ddf6e375"
JACXSJ010001083.1	RepeatMasker	Unknown	8809	9440	2253	+	.	ID="RND-5_FAMILY-6756";Tend="1295";Tstart="643";shortTE="F";uid="e62a18d0-04f7-4fb0-a22a-03264b67241e"
JACXSJ010001083.1	RepeatMasker	DNA/Ginger-1	57135	57678	549	+	.	ID="RND-6_FAMILY-313";Tend="2440";Tstart="1926";shortTE="F";uid="5858e7b7-099c-4a6e-bbf7-ff27731adfd2"
JACXSJ010001083.1	RepeatMasker	DNA/hAT	66	223	502	+	.	ID="RND-5_FAMILY-1265";Tend="2556";Tstart="2399";shortTE="F";uid="10a58e63-a9b2-4ded-a968-26de97b6f925"
JACXSJ010001083.1	RepeatMasker	Unknown	10173	10700	2119	+	.	ID="RND-5_FAMILY-6756";Tend="1790";Tstart="1306";shortTE="F";uid="3ff1210f-3014-42f6-8f46-9ca3059f9f5a"
JACXSJ010001083.1	RepeatMasker	DNA	36139	36589	1482	+	.	ID="DNA8-31_AP";Tend="530";Tstart="37";shortTE="F";uid="5a2a6b57-b39d-458b-bb67-9b1449d44ca8"
JACXSJ010001083.1	RepeatMasker	DNA/hAT	27020	27547	504	+	.	ID="RND-6_FAMILY-7565";Tend="1139";Tstart="638";shortTE="F";uid="211eda09-6068-418f-9634-8d6d5b6d4ca1"
JACXSJ010001083.1	RepeatMasker	DNA/hAT	1810	1932	460	+	.	ID="HALYOMORPHA_HALYS-6_FAMILY-1359";Tend="723";Tstart="638";shortTE="F";uid="feaf0fc0-88b9-49e7-8df8-125401418373"
JACXSJ010001083.1	RepeatMasker	DNA/hAT-hAT19	587	778	833	+	.	ID="DNA8-109_AP";Tend="390";Tstart="195";shortTE="F";uid="b937dfb9-1e96-4614-9498-93cc1a8571ed"
JACXSJ010001083.1	RepeatMasker	Unknown	15274	15535	1669	+	.	ID="RND-1_FAMILY-8";Tend="1190";Tstart="936";shortTE="F";uid="4d9be9c9-8f38-4de5-b644-3f69cf6c11f6"
JACXSJ010001083.1	RepeatMasker	DNA/Ginger	100961	101411	847	+	.	ID="RND-6_FAMILY-2859";TEgroup="ctg_1083%7CRND-6_FAMILY-2859%7C3";Tend="2179";Tstart="814";shortTE="F";uid="89ff5adf-ccb3-4c29-98fb-2bc1850602ff"
JACXSJ010001083.1	RepeatMasker	DNA/Ginger	11414	11671	1317	+	.	ID="RND-6_FAMILY-2859";Tend="2490";Tstart="2231";shortTE="F";uid="bb2133bd-6944-4dcb-b2a8-7ba19a4fa41d"
JACXSJ010001083.1	RepeatMasker	Unknown	17471	17756	1151	+	.	ID="RND-6_FAMILY-3786";Tend="1204";Tstart="942";shortTE="F";uid="14a354e0-8b1e-44ff-86b3-6dfd5ae5dded"
JACXSJ010001083.1	RepeatMasker	DNA/MULE-NOF	115232	115558	426	+	.	ID="RND-6_FAMILY-3271";Tend="813";Tstart="489";shortTE="F";uid="48d8c18a-22d3-440f-951a-41b8edd223c6"
JACXSJ010001083.1	RepeatMasker	DNA/hAT-hAT19	14810	15285	2436	+	.	ID="RND-5_FAMILY-2153";Tend="1398";Tstart="953";shortTE="F";uid="389ca2de-9d9c-4544-ae70-3956d1ed212d"
JACXSJ010001083.1	RepeatMasker	Unknown	10009	10171	589	+	.	ID="RND-1_FAMILY-17";Tend="1726";Tstart="1566";shortTE="F";uid="07709ae1-72a4-49be-9d6d-d7fb7eff8db3"
JACXSJ010001083.1	RepeatMasker	DNA/Maverick	39578	43015	11076	+	.	ID="rnd-5_family-3265";Tend="4637";Tstart="215";shortTE="F";uid="20e9db7b-c53f-4d9e-adff-cba7c58f2108"
JACXSJ010001083.1	RepeatMasker	DNA	107754	108139	1701	+	.	ID="TTAA3C_AP";Tend="373";Tstart="1";shortTE="F";uid="74114595-89ba-4eba-b515-bc656f0b2044"
JACXSJ010001083.1	RepeatMasker	DNA/hAT-hAT19	2383	2661	815	+	.	ID="DNA8-109_AP";Tend="674";Tstart="404";shortTE="F";uid="f1fc2912-0001-422b-8880-de31d88b72eb"
JACXSJ010001083.1	RepeatMasker	Unknown	9444	9789	2425	+	.	ID="RND-1_FAMILY-19";Tend="1267";Tstart="910";shortTE="F";uid="40a3b1c3-9f47-483d-8251-0b5e77973596"
JACXSJ010001083.1	RepeatMasker	Unknown	17180	17448	1857	+	.	ID="RND-1_FAMILY-8";Tend="1188";Tstart="937";shortTE="F";uid="2185dd0e-28a1-466a-95e0-e275d166a3a2"
JACXSJ010001083.1	RepeatMasker	DNA/hAT-Charlie	108414	108596	945	+	.	ID="RND-5_FAMILY-5343";Tend="1424";Tstart="1229";shortTE="F";uid="d1c4724a-74cf-4d42-8316-43a0554e5c46"
JACXSJ010001083.1	RepeatMasker	LINE/I-Jockey	117252	117657	1223	+	.	ID="RND-6_FAMILY-5551";Tend="1834";Tstart="1430";shortTE="F";uid="b19f0c15-df5c-49b0-853b-74f3c1f5168d"
JACXSJ010001083.1	RepeatMasker	DNA/Maverick	43014	43771	6015	+	.	ID="RND-5_FAMILY-3265";Tend="3263";Tstart="2502";shortTE="F";uid="e86f163f-be19-443e-bccd-4e2f1c5575b7"
JACXSJ010001083.1	RepeatMasker	Retroposon?	38136	38299	564	-	.	ID="SINE2-1_AP";Tend="344";Tstart="167";shortTE="F";uid="2767a8de-2faa-4370-b870-3976f3b05b1f"
JACXSJ010001083.1	RepeatMasker	DNA/Maverick	43920	44053	537	-	.	ID="RND-5_FAMILY-4625";Tend="495";Tstart="367";shortTE="F";uid="9bbb0b57-9870-4efc-9462-5c4f4b74de0b"
JACXSJ010001083.1	RepeatMasker	DNA/Ginger-1	100963	101233	841	-	.	ID="RND-6_FAMILY-313";Tend="2440";Tstart="2164";shortTE="F";uid="c6f0f0d1-ddc8-40eb-8fc6-1748e7df7d1a"
JACXSJ010001083.1	RepeatMasker	Retroposon?	56767	57560	469	-	.	ID="SINE2-1_AP";Tend="968";Tstart="145";shortTE="F";uid="63e7adca-29e7-4e18-81a7-1832d69a2af9"
JACXSJ010001083.1	RepeatMasker	DNA/Kolobok-E	24878	25571	904	-	.	ID="RND-6_FAMILY-2763";Tend="1295";Tstart="624";shortTE="F";uid="1b4e4903-1245-42b3-b826-e3288f974bf5"
JACXSJ010001083.1	RepeatMasker	DNA/Kolobok-E	115387	115551	621	-	.	ID="RND-6_FAMILY-1681";Tend="1742";Tstart="1585";shortTE="F";uid="a7ac71ee-2d5b-497e-996d-a223838d8afa"
JACXSJ010001083.1	RepeatMasker	DNA/Ginger	60794	61171	1238	-	.	ID="RND-6_FAMILY-2859";Tend="2502";Tstart="2089";shortTE="F";uid="7b943471-df7e-49a8-bd60-bfd15a35ccbb"
JACXSJ010001083.1	RepeatMasker	DNA/hAT-hAT19	121280	121398	507	-	.	ID="RND-6_FAMILY-20206";Tend="1957";Tstart="1863";shortTE="F";uid="dda9e112-b61e-4591-acbb-7bbf6d9e8dca"
JACXSJ010001083.1	RepeatMasker	DNA/hAT	94	586	3351	-	.	ID="DNA8-82_AP";Tend="468";Tstart="1";shortTE="F";uid="978d9e47-17b8-42cf-aab5-ea54fc80a8e9"
JACXSJ010001083.1	RepeatMasker	LINE/I-Jockey	10177	10930	1772	-	.	ID="RND-5_FAMILY-745";Tend="1125";Tstart="377";shortTE="F";uid="0981932a-c395-488e-bbc3-58b485f153b9"
JACXSJ010001083.1	RepeatMasker	DNA/Ginger	114871	115220	807	-	.	ID="RND-6_FAMILY-2859";Tend="2560";Tstart="2243";shortTE="F";uid="725923d7-cd14-4746-bb4e-834c4d89420c"
JACXSJ010001083.1	RepeatMasker	DNA/Ginger	98228	98863	2669	-	.	ID="RND-6_FAMILY-2859";Tend="2488";Tstart="1823";shortTE="F";uid="e13ce8da-bc06-4b36-89ec-5f0d64935c42"
JACXSJ010001083.1	RepeatMasker	Unknown	44314	44442	507	-	.	ID="RND-1_FAMILY-208";Tend="1449";Tstart="1323";shortTE="F";uid="576d5f7b-330e-49e2-86cc-fba780dfa724"
JACXSJ010001083.1	RepeatMasker	DNA/Ginger-1	11114	11426	1389	-	.	ID="RND-6_FAMILY-313";Tend="2463";Tstart="2165";shortTE="F";uid="5eae43ab-a231-42a3-a6c1-e307d5da527a"
JACXSJ010001083.1	RepeatMasker	DNA/Kolobok-E	96834	97037	564	-	.	ID="RND-6_FAMILY-1681";Tend="1930";Tstart="1729";shortTE="F";uid="b783fe33-b9ab-44f1-a5b1-7d0078961c1d"
JACXSJ010001083.1	RepeatMasker	DNA/Ginger	37765	38135	787	-	.	ID="RND-6_FAMILY-2859";TEgroup="ctg_1083%7CRND-6_FAMILY-2859%7C1";Tend="2135";Tstart="957";shortTE="F";uid="f7e860ee-cbc1-4c5f-ae7a-c2ced3cf251e"
JACXSJ010001083.1	RepeatMasker	DNA/Ginger	8131	8579	1828	-	.	ID="RND-6_FAMILY-2859";Tend="2487";Tstart="2034";shortTE="F";uid="a4ef7530-e63e-49a6-a30c-51a9a098ca0f"
JACXSJ010001083.1	RepeatMasker	DNA/MULE-MuDR	117768	118252	4139	-	.	ID="RND-6_FAMILY-14288";Tend="1152";Tstart="666";shortTE="F";uid="0db0e5fc-2eba-4e4e-b5ee-e010b57b1ac7"
JACXSJ010001083.1	RepeatMasker	DNA	45717	46021	1525	-	.	ID="RND-4_FAMILY-1031";Tend="1580";Tstart="1265";shortTE="F";uid="993efacf-75d8-45fc-8f19-3202e7f676df"
JACXSJ010001083.1	RepeatMasker	DNA/hAT-Tip100	51350	52040	662	-	.	ID="RND-6_FAMILY-15116";Tend="1510";Tstart="829";shortTE="F";uid="7c4244cf-37f8-4bc9-80d8-624258148079"
JACXSJ010001083.1	RepeatMasker	DNA	46380	46680	1725	-	.	ID="RND-4_FAMILY-1031";Tend="1212";Tstart="929";shortTE="F";uid="a6e33fa5-efda-488a-b0b7-254cf4f94e80"
JACXSJ010001083.1	RepeatMasker	Unknown	28106	28296	1123	-	.	ID="RND-1_FAMILY-68";Tend="1184";Tstart="998";shortTE="F";uid="69f01ab8-ae8c-4b71-b86e-44d1ef6bacb1"
JACXSJ010001083.1	RepeatMasker	DNA/Ginger	57561	57682	643	-	.	ID="rnd-6_family-2859";Tend="2245";Tstart="812";shortTE="F";uid="c1b18aeb-e79d-4c00-95c4-0bd96aeaba17"
JACXSJ010001083.1	RepeatMasker	DNA	24358	24877	1294	-	.	ID="DNA8-31_AP";Tend="595";Tstart="1";shortTE="F";uid="c6e9ce36-ff53-430e-84f6-a1582bb4f525"
JACXSJ010001083.1	RepeatMasker	DNA/TcMar-m44	20661	20790	447	-	.	ID="dnax-3c_ap";Tend="144";Tstart="1";shortTE="F";uid="974f404a-1248-485b-8876-2b764565ed07"
JACXSJ010001083.1	RepeatMasker	DNA/Kolobok-E	11737	12093	870	-	.	ID="RND-6_FAMILY-3868";Tend="1467";Tstart="1126";shortTE="F";uid="f2d182f5-11af-4d8a-a8c5-00268ca75323"
JACXSJ010001083.1	RepeatMasker	DNA/MULE-MuDR	118462	118681	1531	-	.	ID="RND-6_FAMILY-14288";Tend="674";Tstart="459";shortTE="F";uid="62055ee9-831d-4d3f-9b89-c2015ae1a0c5"
JACXSJ010001083.1	RepeatMasker	DNA/hAT-hAT19	121079	121194	552	-	.	ID="RND-6_FAMILY-11583";Tend="1504";Tstart="1389";shortTE="F";uid="88537386-fb51-4aed-824a-61f1e7a8604f"
JACXSJ010010830.1	RepeatMasker	DNA/Maverick	27	1651	6578	+	.	ID="RND-1_FAMILY-164";Tend="4001";Tstart="2380";shortTE="F";uid="662cff08-b55b-4ded-9b73-72880fce992f"
JACXSJ010010830.1	RepeatMasker	DNA/Maverick	1866	2275	1995	-	.	ID="RND-1_FAMILY-286";Tend="1900";Tstart="1491";shortTE="F";uid="f5371582-3e29-48ac-acea-7aeebe5802f2"
JACXSJ010010831.1	RepeatMasker	DNA/CMC-Chapaev-3	1	282	1654	-	.	ID="RND-6_FAMILY-30220";Tend="1160";Tstart="870";shortTE="F";uid="49c9d700-54ff-4f3d-923d-3c9cd0739e3e"
JACXSJ010010832.1	RepeatMasker	Unknown	1212	2138	4935	+	.	ID="RND-5_FAMILY-4021";Tend="1838";Tstart="441";shortTE="F";uid="c0f6e762-5df0-4f1f-b374-5b869f8b93bd"
JACXSJ010010832.1	RepeatMasker	DNA/hAT-Tip100	397	570	527	+	.	ID="RND-6_FAMILY-2385";Tend="1186";Tstart="1005";shortTE="F";uid="4edbd442-1bb9-4a85-b9e5-c60684d0336f"
JACXSJ010010832.1	RepeatMasker	Unknown	1	281	1261	+	.	ID="RND-6_FAMILY-1049";Tend="988";Tstart="694";shortTE="F";uid="199d4009-4469-436a-8787-b90d6511a226"
JACXSJ010010834.1	RepeatMasker	DNA	249	408	516	+	.	ID="RND-5_FAMILY-7725";Tend="893";Tstart="734";shortTE="F";uid="4b07aea8-e2b0-46a3-a8b8-5c87a99f52e1"
JACXSJ010010834.1	RepeatMasker	DNA/TcMar-m44	877	2103	1431	-	.	ID="rnd-6_family-4270";Tend="1740";Tstart="382";shortTE="F";uid="d7180dc8-4cd2-4313-9695-846346023b26"
JACXSJ010010835.1	RepeatMasker	DNA/Ginger	1189	1793	806	+	.	ID="RND-6_FAMILY-2859";TEgroup="ctg_10835%7CRND-6_FAMILY-2859%7C1";Tend="2489";Tstart="1662";shortTE="F";uid="a8e1b39b-7907-4641-bca4-8e9333973a26"
JACXSJ010010836.1	RepeatMasker	Retroposon?	1852	2253	808	+	.	ID="SINE2-1_AP";Tend="1278";Tstart="847";shortTE="F";uid="e70e2782-4e40-4336-b671-1c65e835f3df"
JACXSJ010010836.1	RepeatMasker	Unknown	1	127	1084	+	.	ID="RND-6_FAMILY-1675";Tend="1465";Tstart="1339";shortTE="F";uid="d7a0214a-74c7-4db1-8a77-2af57a9f4223"
JACXSJ010010836.1	RepeatMasker	DNA/Kolobok-E	1591	2178	1458	-	.	ID="KOLOBOKE-2_AP";Tend="2211";Tstart="1556";shortTE="F";uid="ca1201c4-9adf-4c74-aaf5-010d674bf2e7"
JACXSJ010010836.1	RepeatMasker	LINE/CR1	402	1010	746	-	.	ID="RND-5_FAMILY-2280";Tend="1738";Tstart="1177";shortTE="F";uid="b59f4da8-3746-4471-8532-e40ab75d6264"
JACXSJ010010839.1	RepeatMasker	DNA/hAT	1041	1166	524	+	.	ID="RND-4_FAMILY-384";Tend="1013";Tstart="893";shortTE="F";uid="2b21228b-f169-4901-bb07-8e8a4e3c4c18"
JACXSJ010010839.1	RepeatMasker	DNA/MULE-MuDR	1649	1939	523	-	.	ID="MUDR11X_AP";Tend="2220";Tstart="1947";shortTE="F";uid="4712265e-f90d-4d47-9ce4-3345f91d9d08"
JACXSJ010010839.1	RepeatMasker	DNA	1933	2119	979	-	.	ID="DNA4-2_AP";Tend="764";Tstart="582";shortTE="F";uid="3d00253f-3c8d-4d8a-ba3d-0280faff95da"
JACXSJ010001084.1	RepeatMasker	DNA	65286	65651	1075	+	.	ID="DNA4-3_AP";Tend="634";Tstart="266";shortTE="F";uid="27422930-f195-4d7c-8f1b-13c39be1eb3b"
JACXSJ010001084.1	RepeatMasker	DNA	54480	54981	654	+	.	ID="dna4-2_ap";TEgroup="ctg_1084%7Cdna4-2_ap%7C1";Tend="230";Tstart="1";shortTE="F";uid="ef146000-e826-40fb-bc1f-7259b393cbd8"
JACXSJ010001084.1	RepeatMasker	DNA	31852	32154	742	+	.	ID="RND-1_FAMILY-49";Tend="1490";Tstart="1131";shortTE="F";uid="5d2eba8d-c648-404c-b752-4bef56022840"
JACXSJ010001084.1	RepeatMasker	DNA/Ginger-1	43599	44061	1972	+	.	ID="RND-6_FAMILY-313";Tend="1280";Tstart="776";shortTE="F";uid="28d2371e-02c4-4961-af86-88a752a1998c"
JACXSJ010001084.1	RepeatMasker	DNA/Kolobok-E	91780	91966	433	+	.	ID="RND-6_FAMILY-2763";Tend="930";Tstart="751";shortTE="F";uid="d05d0f90-e62d-4e74-8921-0795d373c875"
JACXSJ010001084.1	RepeatMasker	Retroposon?	109651	110307	2040	+	.	ID="RND-6_FAMILY-29939";Tend="2350";Tstart="1733";shortTE="F";uid="4afff84e-ca30-4d26-bd2b-487b8e24dec7"
JACXSJ010001084.1	RepeatMasker	DNA/MULE-MuDR	45370	45520	710	+	.	ID="RND-6_FAMILY-3360";Tend="1528";Tstart="1366";shortTE="F";uid="d77ebfb9-3653-49af-a74f-d5248368fc62"
JACXSJ010001084.1	RepeatMasker	LINE/I-Jockey	4036	5500	2972	+	.	ID="RND-1_FAMILY-285";Tend="4834";Tstart="3351";shortTE="F";uid="39e98df0-061b-4dac-85a0-7de52d7dce92"
JACXSJ010001084.1	RepeatMasker	DNA/hAT-Tip100	42339	42466	738	+	.	ID="RND-6_FAMILY-3568";Tend="1031";Tstart="909";shortTE="F";uid="e84f755d-8037-4e9c-b962-1b98251b8778"
JACXSJ010001084.1	RepeatMasker	DNA/Kolobok-E	1	705	2782	+	.	ID="RND-6_FAMILY-2763";Tend="2767";Tstart="2111";shortTE="F";uid="236efbbc-8750-4213-82c2-58033752e166"
JACXSJ010001084.1	RepeatMasker	RC/Helitron	89948	90395	3488	+	.	ID="RND-1_FAMILY-240";Tend="1016";Tstart="508";shortTE="F";uid="e5a92c32-2bf2-4b7b-8299-ca64fa80cbb3"
JACXSJ010001084.1	RepeatMasker	Unknown	112680	113591	3497	+	.	ID="RND-6_FAMILY-10931";Tend="1937";Tstart="1059";shortTE="F";uid="28cc363d-a57f-4257-b11c-f2bff00adfe3"
JACXSJ010001084.1	RepeatMasker	DNA	89303	89599	1025	+	.	ID="RND-1_FAMILY-49";Tend="1488";Tstart="1188";shortTE="F";uid="e906caa7-ad45-482c-873c-c0e0fe79ba94"
JACXSJ010001084.1	RepeatMasker	DNA/Ginger	58647	59278	1763	+	.	ID="RND-6_FAMILY-2859";Tend="2466";Tstart="1832";shortTE="F";uid="580c32c2-7282-4ac0-8cfa-2a9c7b3cb55d"
JACXSJ010001084.1	RepeatMasker	LINE/L2	22923	23417	759	+	.	ID="RND-6_FAMILY-21963";Tend="1259";Tstart="780";shortTE="F";uid="8273b36e-9b18-4e2d-bc01-cd814f9d0c92"
JACXSJ010001084.1	RepeatMasker	DNA	94980	95093	731	+	.	ID="DNA8-25_AP";Tend="110";Tstart="1";shortTE="F";uid="5e78074d-ab5e-4f43-a59c-cfd3a09d3750"
JACXSJ010001084.1	RepeatMasker	DNA/hAT-hAT19	71101	71857	451	+	.	ID="RND-1_FAMILY-140";Tend="1867";Tstart="1106";shortTE="F";uid="5461a095-2020-4972-8744-58a1848a6cc5"
JACXSJ010001084.1	RepeatMasker	DNA/MULE-MuDR	43137	43614	1668	+	.	ID="RND-6_FAMILY-3360";Tend="542";Tstart="116";shortTE="F";uid="64e38ecb-4c55-4fe3-befa-05df7e8b01c0"
JACXSJ010001084.1	RepeatMasker	DNA/Kolobok-E	116251	116742	609	+	.	ID="KOLOBOKE-3_AP";Tend="5278";Tstart="4789";shortTE="F";uid="83a6ecc5-676e-42f4-9a89-6ea5f73736dc"
JACXSJ010001084.1	RepeatMasker	Unknown	117937	118749	6455	+	.	ID="RND-5_FAMILY-8487";Tend="1666";Tstart="851";shortTE="F";uid="eb40d695-3910-4449-a381-f8dfd06c74e9"
JACXSJ010001084.1	RepeatMasker	DNA/MULE-MuDR	95765	95955	1350	+	.	ID="RND-5_FAMILY-767";Tend="856";Tstart="666";shortTE="F";uid="b58338e7-8aa6-4b45-aff6-6d3f4668d700"
JACXSJ010001084.1	RepeatMasker	RC/Helitron	90497	90984	3868	+	.	ID="RND-6_FAMILY-6680";Tend="1670";Tstart="1178";shortTE="F";uid="058a0c5f-7475-49ad-a218-ef3f74537f2a"
JACXSJ010001084.1	RepeatMasker	DNA/MULE-MuDR	96584	97578	6593	+	.	ID="RND-5_FAMILY-767";Tend="1855";Tstart="854";shortTE="F";uid="d681bd46-674c-4e2d-a43f-11a6bb093237"
JACXSJ010001084.1	RepeatMasker	DNA/hAT?	95660	95769	725	+	.	ID="RND-1_FAMILY-11";Tend="1537";Tstart="1430";shortTE="F";uid="72815767-5e13-48cc-b309-db2f7840eb56"
JACXSJ010001084.1	RepeatMasker	Unknown	113923	114802	1778	+	.	ID="RND-6_FAMILY-1295";Tend="1238";Tstart="381";shortTE="F";uid="1bffbb7f-0c7a-4118-adad-a63d14a1fd03"
JACXSJ010001084.1	RepeatMasker	DNA/Kolobok-E	67247	67811	438	+	.	ID="KOLOBOKE-2_AP";Tend="2129";Tstart="1565";shortTE="F";uid="6a208df6-9057-47ac-acd2-f44c4e5e2d7a"
JACXSJ010001084.1	RepeatMasker	DNA/CMC-Transib	110851	112170	507	+	.	ID="TRANSIB-4_DAN";Tend="2402";Tstart="1128";shortTE="F";uid="fdc3e2c3-7484-4054-bf96-d8a2c5d6910d"
JACXSJ010001084.1	RepeatMasker	DNA/hAT-hAT19	41782	42240	2116	+	.	ID="RND-5_FAMILY-2153";Tend="1420";Tstart="966";shortTE="F";uid="0f5ae23b-19b7-470b-afbb-c0bd62468b44"
JACXSJ010001084.1	RepeatMasker	DNA/hAT?	94515	94978	3494	+	.	ID="RND-1_FAMILY-11";Tend="1413";Tstart="950";shortTE="F";uid="f315803e-2d36-4272-bf3a-1d803111ed75"
JACXSJ010001084.1	RepeatMasker	Unknown	68821	69075	2021	-	.	ID="RND-1_FAMILY-8";Tend="1191";Tstart="936";shortTE="F";uid="f393cc3d-793e-4fc6-afb5-648bf9a06fb9"
JACXSJ010001084.1	RepeatMasker	DNA/hAT	41143	41311	573	-	.	ID="RND-6_FAMILY-1963";Tend="1214";Tstart="1057";shortTE="F";uid="eea91912-f1e7-4563-a386-b749249ca46c"
JACXSJ010001084.1	RepeatMasker	DNA	55886	56309	783	-	.	ID="TTAA3C_AP";Tend="396";Tstart="3";shortTE="F";uid="85987898-e0e1-46d2-bf7d-86a3d74da563"
JACXSJ010001084.1	RepeatMasker	DNA	61553	62256	4379	-	.	ID="RND-1_FAMILY-130";Tend="1597";Tstart="894";shortTE="F";uid="d51e7913-78ca-430e-b9ec-96afa67523d6"
JACXSJ010001084.1	RepeatMasker	DNA	59790	60176	909	-	.	ID="DNA4-3_AP";Tend="612";Tstart="221";shortTE="F";uid="a7e20008-8e36-4968-88a4-27a64ac38e2d"
JACXSJ010001084.1	RepeatMasker	DNA/Ginger-2	1662	2156	1636	-	.	ID="RND-6_FAMILY-1630";Tend="1637";Tstart="1093";shortTE="F";uid="f53a4c95-738c-42c0-b181-9fc312b86346"
JACXSJ010001084.1	RepeatMasker	DNA/hAT-hAT19	69793	70267	1535	-	.	ID="RND-6_FAMILY-11583";Tend="1496";Tstart="925";shortTE="F";uid="089b9e63-cc80-4ed4-83fe-0ce0cca89842"
JACXSJ010001084.1	RepeatMasker	DNA/Ginger	67321	67842	579	-	.	ID="RND-6_FAMILY-2859";Tend="1342";Tstart="815";shortTE="F";uid="164ab370-7b04-4880-b261-194da52385c9"
JACXSJ010001084.1	RepeatMasker	DNA/hAT-hAT19	12435	12714	1137	-	.	ID="DNA8-74_AP";Tend="534";Tstart="193";shortTE="F";uid="609cbb4d-0ae2-498e-9605-f65917c61bb7"
JACXSJ010001084.1	RepeatMasker	DNA/hAT-hAT19	64644	65299	2125	-	.	ID="RND-6_FAMILY-1820";Tend="1589";Tstart="901";shortTE="F";uid="8e26c113-5d19-4820-b939-2188f2b12207"
JACXSJ010001084.1	RepeatMasker	Unknown	105513	105904	521	-	.	ID="RND-6_FAMILY-233";Tend="1592";Tstart="1228";shortTE="F";uid="ddb7398e-5447-41a5-a165-3e02f10f325a"
JACXSJ010001084.1	RepeatMasker	DNA/Ginger-1	117106	117694	1898	-	.	ID="RND-6_FAMILY-8533";Tend="983";Tstart="409";shortTE="F";uid="dd40bc62-ec95-4040-9f7b-1462a6a68041"
JACXSJ010001084.1	RepeatMasker	Retroposon?	119153	119711	2200	-	.	ID="RND-6_FAMILY-29939";Tend="1096";Tstart="547";shortTE="F";uid="91bee30a-f050-4cf3-88a9-f70d9d97d45a"
JACXSJ010001084.1	RepeatMasker	DNA	47928	48356	2575	-	.	ID="RND-5_FAMILY-9794";Tend="1328";Tstart="908";shortTE="F";uid="f9ba75e3-6922-4aa7-8ef5-8cc536c7cf17"
JACXSJ010001084.1	RepeatMasker	DNA	89132	89529	705	-	.	ID="TTAA25_AP";Tend="461";Tstart="63";shortTE="F";uid="0ff4e2f9-54ec-496e-8803-26f63923ff92"
JACXSJ010001084.1	RepeatMasker	Unknown	2977	3464	617	-	.	ID="RND-5_FAMILY-7436";Tend="1610";Tstart="1061";shortTE="F";uid="cc95d4ad-0721-4377-8ae4-b352877bcf33"
JACXSJ010001084.1	RepeatMasker	DNA/Ginger	115912	116560	3359	-	.	ID="RND-6_FAMILY-2859";Tend="2493";Tstart="1820";shortTE="F";uid="0fb57540-7adb-4fdd-b905-38d16ab5e92c"
JACXSJ010001084.1	RepeatMasker	DNA	60472	60823	843	-	.	ID="TTAA3_AP";Tend="395";Tstart="1";shortTE="F";uid="fec007fb-2803-4898-aa95-1913cfaba94e"
JACXSJ010001084.1	RepeatMasker	DNA/Kolobok-E	5546	5855	456	-	.	ID="KOLOBOKE-3_AP";Tend="7697";Tstart="7395";shortTE="F";uid="ef6c4bb9-e4c7-433c-9bf2-e6e2a7cdb109"
JACXSJ010001084.1	RepeatMasker	LINE/L2	68243	68601	582	-	.	ID="RND-6_FAMILY-15351";Tend="1785";Tstart="1438";shortTE="F";uid="cdbdca8e-8029-48cd-9014-46554e6d61fd"
JACXSJ010001084.1	RepeatMasker	DNA	31719	31984	1002	-	.	ID="TTAA25_AP";Tend="489";Tstart="217";shortTE="F";uid="bf3c6e05-735a-4069-be03-1af2c4a77eee"
JACXSJ010001084.1	RepeatMasker	DNA/Ginger	749	1027	479	-	.	ID="RND-6_FAMILY-2859";Tend="1073";Tstart="815";shortTE="F";uid="6495222b-e8ae-4a59-b488-9c495d04877e"
JACXSJ010001084.1	RepeatMasker	DNA	68615	68826	842	-	.	ID="dna4-1_ap";Tend="565";Tstart="340";shortTE="F";uid="f705df12-a948-46ab-bf3b-2a87feedff13"
JACXSJ010001084.1	RepeatMasker	LINE/CR1	108829	109593	607	-	.	ID="RND-6_FAMILY-7857";Tend="1355";Tstart="600";shortTE="F";uid="22190e03-0497-4b9e-bb2c-7a277b59a9ce"
JACXSJ010001084.1	RepeatMasker	DNA/Ginger	91601	91924	612	-	.	ID="rnd-6_family-2859";Tend="2125";Tstart="1820";shortTE="F";uid="d2102979-3f12-458e-9c3b-a4ab63dff2a8"
JACXSJ010001084.1	RepeatMasker	LINE/L2	106278	108341	5673	-	.	ID="RND-6_FAMILY-14061";Tend="2168";Tstart="81";shortTE="F";uid="1a2329d9-8043-4600-a0e8-2c03f1a49cc6"
JACXSJ010001084.1	RepeatMasker	DNA/hAT-hAT19	11955	12221	411	-	.	ID="DNA8-74_AP";Tend="902";Tstart="614";shortTE="F";uid="26e74da6-f0b4-4131-a024-efc48ab3825c"
JACXSJ010001084.1	RepeatMasker	RC/Helitron	18234	18335	456	-	.	ID="RND-1_FAMILY-240";Tend="1709";Tstart="1617";shortTE="F";uid="949f85bf-6f59-4fe1-8903-280a72818ce2"
JACXSJ010001084.1	RepeatMasker	Retroposon?	91474	91600	848	-	.	ID="RND-6_FAMILY-1434";Tend="1644";Tstart="1186";shortTE="F";uid="1f96e671-0b70-4386-8ef5-892e7f3dc080"
JACXSJ010001084.1	RepeatMasker	Unknown	44075	44905	604	-	.	ID="RND-5_FAMILY-5471";TEgroup="ctg_1084%7CRND-5_FAMILY-5471%7C1";Tend="1061";Tstart="151";shortTE="F";uid="868fd140-bef6-455f-93e2-8d47718cb239"
JACXSJ010001084.1	RepeatMasker	DNA/hAT-Tip100	41333	41575	1343	-	.	ID="RND-1_FAMILY-37";Tend="1112";Tstart="890";shortTE="F";uid="5bd51416-1dbc-4632-9d15-4ed7035ac757"
JACXSJ010001084.1	RepeatMasker	DNA	69067	69404	1501	-	.	ID="DNA4-1_AP";Tend="350";Tstart="1";shortTE="F";uid="c7f566fb-e098-4d7e-ae33-f1b2a1a2f796"
JACXSJ010001084.1	RepeatMasker	DNA/hAT	41573	41706	554	-	.	ID="RND-6_FAMILY-1963";Tend="1058";Tstart="920";shortTE="F";uid="c8a2ea3d-1f81-4f09-a2f2-30f4d755d67b"
JACXSJ010010840.1	RepeatMasker	Unknown	1423	1666	1748	+	.	ID="RND-1_FAMILY-12";Tend="1150";Tstart="911";shortTE="F";uid="b195efbc-895a-4b1d-abd8-83d63cba6f3b"
JACXSJ010010840.1	RepeatMasker	Satellite	1130	1278	653	+	.	ID="SAT-1_LVA";Tend="1278";Tstart="1127";shortTE="F";uid="86feb7e9-7b0a-44ee-b6d0-1683fc28bcc6"
JACXSJ010010840.1	RepeatMasker	DNA/hAT	2142	2271	733	+	.	ID="DNA8-105_AP";Tend="142";Tstart="1";shortTE="F";uid="89ce4d31-5103-4629-b75b-7fb1494d4f60"
JACXSJ010010841.1	RepeatMasker	DNA/Maverick	6	346	890	+	.	ID="RND-6_FAMILY-4017";Tend="1680";Tstart="1340";shortTE="F";uid="038349c5-db5c-4fe2-b715-fd6d903c194c"
JACXSJ010010841.1	RepeatMasker	DNA/Maverick	1128	2085	1486	-	.	ID="RND-5_FAMILY-553";Tend="2221";Tstart="1282";shortTE="F";uid="485bfe84-914b-401d-a348-d7d72e4b9b0f"
JACXSJ010010843.1	RepeatMasker	Unknown	1328	1506	514	+	.	ID="RND-6_FAMILY-11924";Tend="1106";Tstart="918";shortTE="F";uid="6d15bca2-e2c0-4e18-8920-4712c1b7a28d"
JACXSJ010010843.1	RepeatMasker	DNA/TcMar-Tc1	1795	2269	4127	-	.	ID="RND-6_FAMILY-2753";Tend="689";Tstart="215";shortTE="F";uid="15cbfae5-72a0-4666-b589-7c6f518ab445"
JACXSJ010010844.1	RepeatMasker	DNA/Kolobok-E	1363	1607	427	+	.	ID="KOLOBOKE-3_AP";Tend="2182";Tstart="1960";shortTE="F";uid="42edd12e-a2a1-4a49-8bd1-1cf7ce475573"
JACXSJ010010845.1	RepeatMasker	LINE/I-Jockey	430	2261	1999	+	.	ID="RND-5_FAMILY-455";TEgroup="ctg_10845%7CRND-5_FAMILY-455%7C1";Tend="1972";Tstart="324";shortTE="F";uid="234b2a07-ed35-4cfd-9af7-38a67a3c2e4d"
JACXSJ010010846.1	RepeatMasker	DNA/hAT-hATm	47	461	520	+	.	ID="hat-4_ap";Tend="2370";Tstart="2128";shortTE="F";uid="d1ad3139-cd1c-4495-9e15-97b105b20cc9"
JACXSJ010010846.1	RepeatMasker	DNA/hAT-hATm	840	1018	630	+	.	ID="HAT-4C_AP";Tend="4011";Tstart="3823";shortTE="F";uid="67d4ef69-bbf8-4359-8482-a2a2fb1f1dad"
JACXSJ010010847.1	RepeatMasker	DNA/Maverick	768	2268	10423	+	.	ID="RND-1_FAMILY-286";Tend="1642";Tstart="137";shortTE="F";uid="8138af08-1e5b-4806-9296-82dd80943ead"
JACXSJ010010847.1	RepeatMasker	DNA/hAT-hAT19	503	767	1483	+	.	ID="DNA8-97_AP";Tend="696";Tstart="434";shortTE="F";uid="e607b0ab-3572-47f0-8b90-9eabee256e38"
JACXSJ010010847.1	RepeatMasker	DNA/hAT-hAT19	96	294	428	+	.	ID="RND-6_FAMILY-20";Tend="1064";Tstart="865";shortTE="F";uid="20b450b5-60b1-4ee0-be90-38026babf930"
JACXSJ010010849.1	RepeatMasker	Retroposon	1596	2036	1062	+	.	ID="RND-5_FAMILY-807";Tend="914";Tstart="28";shortTE="F";uid="e767adb2-5bda-497d-9dfd-f00718df6632"
JACXSJ010010849.1	RepeatMasker	Unknown	2037	2184	619	-	.	ID="RND-6_FAMILY-5438";Tend="1683";Tstart="1532";shortTE="F";uid="96e313fb-2a53-4334-bd2e-956112d396e8"
JACXSJ010001085.1	RepeatMasker	LINE/I-Jockey	555	856	428	+	.	ID="RND-6_FAMILY-7375";Tend="2660";Tstart="2343";shortTE="F";uid="1b672d3e-e599-4452-915c-daa43d538fc8"
JACXSJ010001085.1	RepeatMasker	Unknown	65220	65351	417	+	.	ID="RND-6_FAMILY-16792";Tend="998";Tstart="870";shortTE="F";uid="2faf1ad8-601d-4277-9395-184c42645064"
JACXSJ010001085.1	RepeatMasker	DNA/Kolobok-E	7019	7393	1729	+	.	ID="RND-6_FAMILY-15127";Tend="1357";Tstart="973";shortTE="F";uid="25b22634-97dd-49a3-8923-b105c20fb83b"
JACXSJ010001085.1	RepeatMasker	Unknown	72877	73036	639	+	.	ID="RND-6_FAMILY-24094";Tend="1297";Tstart="1140";shortTE="F";uid="2bb4af3c-7c85-4283-8c6c-d25555e931cb"
JACXSJ010001085.1	RepeatMasker	DNA/hAT-hAT19	61387	61891	2214	+	.	ID="RND-6_FAMILY-3416";Tend="1437";Tstart="917";shortTE="F";uid="cdf38ab5-d6fc-43ea-91df-73a8e7f9eb1c"
JACXSJ010001085.1	RepeatMasker	Unknown	87237	87602	3150	+	.	ID="RND-1_FAMILY-111";Tend="953";Tstart="588";shortTE="F";uid="a3b14216-3a1e-47b0-be88-e2e6146f78b6"
JACXSJ010001085.1	RepeatMasker	DNA	107182	107924	1183	+	.	ID="DNA4-2_AP";Tend="766";Tstart="12";shortTE="F";uid="3b809653-a3a0-4a6a-b3f5-78adf812bf4f"
JACXSJ010001085.1	RepeatMasker	DNA/Ginger-1	83523	83865	1688	+	.	ID="RND-6_FAMILY-313";Tend="2440";Tstart="2102";shortTE="F";uid="08e20408-8515-48ad-a980-60970b546eb7"
JACXSJ010001085.1	RepeatMasker	DNA/Maverick	119501	119783	2079	+	.	ID="RND-6_FAMILY-1065";Tend="1754";Tstart="1473";shortTE="F";uid="d9013fc0-37e3-49c9-88db-144c9b872698"
JACXSJ010001085.1	RepeatMasker	DNA/hAT-hAT19	100110	100317	452	+	.	ID="HAT-N15_AP";Tend="197";Tstart="2";shortTE="F";uid="49422ea8-53a6-4520-a1b4-081a4925e19c"
JACXSJ010001085.1	RepeatMasker	DNA/hAT-Ac	20063	20678	4239	+	.	ID="RND-5_FAMILY-515";Tend="1456";Tstart="843";shortTE="F";uid="38a1ed39-34dc-45b0-9f7b-c0f50502ff37"
JACXSJ010001085.1	RepeatMasker	Unknown	102889	103158	423	+	.	ID="RND-6_FAMILY-6584";TEgroup="ctg_1085%7CRND-6_FAMILY-6584%7C1";Tend="1446";Tstart="855";shortTE="T";uid="8e8cf286-2c42-4de0-8505-dcc0fb653fa7"
JACXSJ010001085.1	RepeatMasker	DNA/hAT-Tip100	114465	114628	443	+	.	ID="HAT-11_LMI";Tend="5636";Tstart="5472";shortTE="F";uid="a153ea0c-f0d7-4cb0-8204-c4dc7ebc2f16"
JACXSJ010001085.1	RepeatMasker	Unknown	118734	119519	4839	+	.	ID="RND-1_FAMILY-17";Tend="1742";Tstart="912";shortTE="F";uid="b16e6785-f5d5-4ece-b0c3-5f7de8ff3305"
JACXSJ010001085.1	RepeatMasker	DNA/MULE-MuDR	67499	67643	769	+	.	ID="RND-6_FAMILY-10381";Tend="1443";Tstart="1306";shortTE="F";uid="d9d142f6-33d9-43f1-a45a-96a2e0929f65"
JACXSJ010001085.1	RepeatMasker	DNA/MULE-MuDR	66512	67112	977	+	.	ID="RND-6_FAMILY-10381";Tend="961";Tstart="346";shortTE="F";uid="f73cd5c0-a81d-4277-bb64-8f125af43245"
JACXSJ010001085.1	RepeatMasker	DNA/hAT-Tip100	120498	121354	938	+	.	ID="hat-15_lmi";Tend="4271";Tstart="2961";shortTE="F";uid="64d5da75-3749-4386-97f0-668e43d5fbc1"
JACXSJ010001085.1	RepeatMasker	DNA/hAT-hAT19	67206	67379	681	+	.	ID="DNA8-73_AP";Tend="191";Tstart="1";shortTE="F";uid="8ae0bfb3-cbcf-40e2-901c-9d3b7a930f4c"
JACXSJ010001085.1	RepeatMasker	DNA	93	511	3146	+	.	ID="RND-6_FAMILY-3755";Tend="1311";Tstart="895";shortTE="F";uid="aca283d6-f8da-4457-87f8-a326580ba6a4"
JACXSJ010001085.1	RepeatMasker	Unknown	85769	86387	3166	+	.	ID="RND-4_FAMILY-495";Tend="1559";Tstart="943";shortTE="F";uid="f64ba8d7-d28b-46b4-9cf7-7494c3ff4f52"
JACXSJ010001085.1	RepeatMasker	DNA/Ginger-1	67741	68297	4202	+	.	ID="RND-6_FAMILY-35645";Tend="950";Tstart="386";shortTE="F";uid="69ff0400-70a5-4b70-806c-dbfad8e8e64a"
JACXSJ010001085.1	RepeatMasker	DNA/hAT-Tip100	113168	113678	537	+	.	ID="HAT-3_AP";Tend="1584";Tstart="1055";shortTE="F";uid="44d07374-576c-4e9e-9140-2cf23a7638eb"
JACXSJ010001085.1	RepeatMasker	DNA/Kolobok-E	38309	38412	454	+	.	ID="KOLOBOKE-2_AP";Tend="2146";Tstart="1860";shortTE="F";uid="4cbbaacd-4e2d-490c-a3bf-59e0038122ad"
JACXSJ010001085.1	RepeatMasker	DNA	102491	102856	1817	+	.	ID="TTAA4B_AP";Tend="358";Tstart="2";shortTE="F";uid="35941cbc-2277-4f8c-bc4f-5900114c9d64"
JACXSJ010001085.1	RepeatMasker	DNA/hAT	92812	93113	1339	+	.	ID="RND-6_FAMILY-1255";Tend="1133";Tstart="816";shortTE="F";uid="42a7e416-5459-459d-aab3-2bd263fbc6e9"
JACXSJ010001085.1	RepeatMasker	LINE/I-Jockey	1165	1640	829	+	.	ID="RND-5_FAMILY-3995";Tend="643";Tstart="174";shortTE="F";uid="d4a6368d-15fb-4954-8ef6-3833ddb4e85b"
JACXSJ010001085.1	RepeatMasker	DNA/hAT-Tip100	38723	38935	1376	+	.	ID="RND-1_FAMILY-37";Tend="1112";Tstart="893";shortTE="F";uid="ee68302f-6828-4ced-89fd-7139f896f8f6"
JACXSJ010001085.1	RepeatMasker	DNA/hAT-Charlie	24420	24558	402	+	.	ID="RND-1_FAMILY-129";Tend="1340";Tstart="1211";shortTE="F";uid="61b02aea-5b7f-4239-a1df-5c5ef354f3d3"
JACXSJ010001085.1	RepeatMasker	DNA/MULE-MuDR	66046	66541	515	+	.	ID="MUDR1X_AP";Tend="1398";Tstart="903";shortTE="F";uid="3ec24ba0-e4c6-433b-9725-32033ccdfc72"
JACXSJ010001085.1	RepeatMasker	DNA	58503	58669	892	+	.	ID="DNA4-1_AP";Tend="180";Tstart="1";shortTE="F";uid="a11dc5a0-711b-43bc-9b71-6290811490dc"
JACXSJ010001085.1	RepeatMasker	DNA	60102	60867	2972	+	.	ID="DNA4-2_AP";Tend="769";Tstart="1";shortTE="F";uid="2cd7c6de-2d59-42de-a10f-d98ad97a8394"
JACXSJ010001085.1	RepeatMasker	DNA/hAT-hAT19	95448	97598	12412	-	.	ID="RND-6_FAMILY-3983";Tend="2490";Tstart="285";shortTE="F";uid="de768f21-25b8-4209-8284-28d47883bca1"
JACXSJ010001085.1	RepeatMasker	RC/Helitron	114874	115829	7044	-	.	ID="RND-1_FAMILY-224";Tend="2207";Tstart="1261";shortTE="F";uid="83a98b30-6e80-4b4a-8d1c-7ee6d3df4f3a"
JACXSJ010001085.1	RepeatMasker	DNA/hAT-hAT19	63861	64163	815	-	.	ID="DNA8-71_AP";Tend="269";Tstart="7";shortTE="F";uid="995a4a0b-f59f-4201-8ef7-3dcd8d1f58e8"
JACXSJ010001085.1	RepeatMasker	Unknown	3849	4072	1830	-	.	ID="RND-6_FAMILY-11924";Tend="1084";Tstart="860";shortTE="F";uid="3c5ccd32-7e18-437e-8b89-07b6eda87ece"
JACXSJ010001085.1	RepeatMasker	DNA/Maverick	118430	118562	759	-	.	ID="RND-6_FAMILY-1065";Tend="1448";Tstart="1318";shortTE="F";uid="d97ee7f3-e235-46a3-82b4-93677b8a1c7f"
JACXSJ010001085.1	RepeatMasker	LINE/R1	115824	118085	13990	-	.	ID="RND-6_FAMILY-17547";Tend="2102";Tstart="95";shortTE="F";uid="533d5e54-7509-421f-8cf2-58b38cc7cb78"
JACXSJ010001085.1	RepeatMasker	DNA/hAT-hAT19	26840	27356	1175	-	.	ID="RND-4_FAMILY-551";Tend="1447";Tstart="867";shortTE="F";uid="1fc5711f-647b-4607-8454-9bedd53f2bc3"
JACXSJ010001085.1	RepeatMasker	RC/Helitron	50269	50819	3671	-	.	ID="RND-5_FAMILY-8957";Tend="1189";Tstart="653";shortTE="F";uid="8228e987-87b6-4469-920d-c9308edb7c9c"
JACXSJ010001085.1	RepeatMasker	Unknown	118258	118465	497	-	.	ID="RND-1_FAMILY-191";Tend="1070";Tstart="865";shortTE="F";uid="8fef4bab-031e-4813-94eb-8717290a1198"
JACXSJ010001085.1	RepeatMasker	RC/Helitron	74997	75587	5040	-	.	ID="RND-1_FAMILY-224";Tend="1477";Tstart="882";shortTE="F";uid="da9ce426-1f9e-4181-898e-1cbe49c9a9cf"
JACXSJ010001085.1	RepeatMasker	Unknown	118544	118735	1353	-	.	ID="RND-5_FAMILY-4024";Tend="456";Tstart="267";shortTE="F";uid="81383cf6-c295-4269-a4cd-29c1e3232cf7"
JACXSJ010001085.1	RepeatMasker	Retroposon?	38118	38308	539	-	.	ID="SINE2-1_AP";Tend="344";Tstart="149";shortTE="F";uid="017671e3-5cb8-4fbe-8490-171b72ae8435"
JACXSJ010001085.1	RepeatMasker	DNA/TcMar-Tigger	101201	101349	445	-	.	ID="DNA2-8_AP";Tend="765";Tstart="568";shortTE="F";uid="cdfa249a-2ce6-4c6d-b109-dbcb1d72e747"
JACXSJ010001085.1	RepeatMasker	DNA/Ginger	78778	79303	1661	-	.	ID="RND-6_FAMILY-2859";Tend="2510";Tstart="1960";shortTE="F";uid="446e43a0-0788-4703-aa6b-8061b89e669c"
JACXSJ010001085.1	RepeatMasker	DNA/hAT-hAT19	52185	52431	926	-	.	ID="HAT-N7_AP";Tend="272";Tstart="1";shortTE="F";uid="ea1568ff-934d-4b57-87af-8c0a1ab19713"
JACXSJ010001085.1	RepeatMasker	DNA/Ginger	37867	38082	847	-	.	ID="RND-6_FAMILY-2859";Tend="2353";Tstart="2151";shortTE="F";uid="b1e7304d-a6a0-4161-a05c-6b81abe39273"
JACXSJ010001085.1	RepeatMasker	Unknown	108582	108883	1378	-	.	ID="RND-4_FAMILY-817";Tend="1228";Tstart="910";shortTE="F";uid="076a7745-daf2-49a5-866d-badeba3877c1"
JACXSJ010001085.1	RepeatMasker	Unknown	73993	74150	450	-	.	ID="RND-4_FAMILY-1427";Tend="1186";Tstart="1021";shortTE="F";uid="bf1514a0-505f-4851-a510-9b0ad15e607c"
JACXSJ010001085.1	RepeatMasker	DNA/hAT-Tip100	103808	104553	4506	-	.	ID="RND-6_FAMILY-12522";Tend="1226";Tstart="480";shortTE="F";uid="8e836d25-efe6-4b32-8513-290d561b306f"
JACXSJ010001085.1	RepeatMasker	DNA/hAT	105519	105685	639	-	.	ID="RND-6_FAMILY-1963";Tend="1062";Tstart="878";shortTE="F";uid="f26f06ed-2cda-44dd-baf0-5b13a6dc56d4"
JACXSJ010001085.1	RepeatMasker	DNA/hAT-hAT19	92315	92551	487	-	.	ID="RND-1_FAMILY-140";Tend="1940";Tstart="1712";shortTE="F";uid="3e0716e0-1a91-4d0c-a948-37ae4a8a24ec"
JACXSJ010001085.1	RepeatMasker	DNA/hAT-Blackjack	69850	70027	1365	-	.	ID="RND-5_FAMILY-2390";Tend="576";Tstart="399";shortTE="F";uid="8da3ccf3-9d46-4ea3-b831-92392fe28024"
JACXSJ010001085.1	RepeatMasker	DNA	32836	33290	1482	-	.	ID="RND-6_FAMILY-3444";Tend="1470";Tstart="1009";shortTE="F";uid="7eace276-6962-4252-8d58-1ea8a393c334"
JACXSJ010001085.1	RepeatMasker	RC/Helitron	49822	50283	3181	-	.	ID="RND-6_FAMILY-23745";Tend="2134";Tstart="1673";shortTE="F";uid="60708c93-4105-477d-940e-9be954b0d1ad"
JACXSJ010001085.1	RepeatMasker	DNA/hAT-hAT19	51245	51880	1690	-	.	ID="RND-6_FAMILY-1820";Tend="1540";Tstart="920";shortTE="F";uid="42adb4ed-c4ef-4068-849c-2de5c632962c"
JACXSJ010001085.1	RepeatMasker	Unknown	16395	16642	1683	-	.	ID="RND-1_FAMILY-12";Tend="1161";Tstart="910";shortTE="F";uid="e7c78d97-2ec6-490f-a244-78d576c7a821"
JACXSJ010001085.1	RepeatMasker	DNA	94788	95170	1607	-	.	ID="dna4-1_ap";Tend="657";Tstart="229";shortTE="F";uid="5d836f72-b61d-4b62-8807-400c70dc57eb"
JACXSJ010001085.1	RepeatMasker	Unknown	36385	36645	1672	-	.	ID="RND-1_FAMILY-12";Tend="1177";Tstart="910";shortTE="F";uid="cc7f47cc-380a-4a21-bddc-c00ce1bf284d"
JACXSJ010001085.1	RepeatMasker	DNA/Kolobok-E	67639	67755	703	-	.	ID="RND-5_FAMILY-1849";Tend="1943";Tstart="1830";shortTE="F";uid="f3e10075-b772-402e-9a3c-d1ffbee3b477"
JACXSJ010001085.1	RepeatMasker	RC/Helitron	50833	51008	995	-	.	ID="RND-5_FAMILY-3754";Tend="829";Tstart="691";shortTE="F";uid="e61cfc27-fe72-42c5-8d4f-f12b0f548e5a"
JACXSJ010001085.1	RepeatMasker	DNA	90985	91150	430	-	.	ID="ttaa3b_ap";Tend="244";Tstart="78";shortTE="F";uid="5a8cf17b-af09-4646-b9fd-a11efacc2288"
JACXSJ010010850.1	RepeatMasker	DNA/hAT-Charlie	762	1715	537	-	.	ID="HAT-3_RPR";Tend="1673";Tstart="717";shortTE="F";uid="053e840e-62c1-4cab-a3f3-022cfb0fb2b3"
JACXSJ010010851.1	RepeatMasker	DNA	1535	1635	461	+	.	ID="DNA8-31_AP";Tend="116";Tstart="1";shortTE="F";uid="cf64f72e-7fa3-48d2-b070-c12f338c59dc"
JACXSJ010010851.1	RepeatMasker	Retroposon?	1678	1780	409	+	.	ID="RND-1_FAMILY-198";Tend="547";Tstart="445";shortTE="F";uid="1d9633f0-f873-41aa-8a31-abd7aee14932"
JACXSJ010010851.1	RepeatMasker	DNA	1032	1148	626	-	.	ID="RND-5_FAMILY-10225";Tend="533";Tstart="418";shortTE="F";uid="983d9942-5a40-4c52-93d1-757335054801"
JACXSJ010010852.1	RepeatMasker	LINE/R1	115	1905	2700	-	.	ID="SART-7_API";Tend="1952";Tstart="108";shortTE="F";uid="b090b313-d488-460c-8f17-2a6e80cb095c"
JACXSJ010010853.1	RepeatMasker	DNA/hAT-Tip100	1642	2103	810	-	.	ID="RND-1_FAMILY-276";Tend="1634";Tstart="1192";shortTE="F";uid="ee1c0acc-3806-4145-8115-2c7fdd34c6ae"
JACXSJ010010855.1	RepeatMasker	Unknown	1639	2266	3681	+	.	ID="RND-6_FAMILY-1049";Tend="1039";Tstart="425";shortTE="F";uid="ee8ab244-a2f2-4288-b95a-c5c58d89fb61"
JACXSJ010010855.1	RepeatMasker	DNA/hAT-Tip100	504	936	2698	+	.	ID="RND-5_FAMILY-2900";Tend="433";Tstart="1";shortTE="F";uid="f6dabb4f-00ed-47cc-ac0c-d186d60e180c"
JACXSJ010010856.1	RepeatMasker	Unknown	1	652	1569	+	.	ID="RND-6_FAMILY-9094";Tend="1607";Tstart="1032";shortTE="F";uid="1d7ddbab-5338-4b30-a3d8-e6505282dc2c"
JACXSJ010010858.1	RepeatMasker	Unknown	1	1488	5762	+	.	ID="RND-6_FAMILY-1049";Tend="1317";Tstart="45";shortTE="F";uid="f977a0ff-4dab-487f-b43c-7848259b9424"
JACXSJ010010858.1	RepeatMasker	LINE/I-Jockey	1483	2265	5024	+	.	ID="RND-5_FAMILY-7104";Tend="1797";Tstart="973";shortTE="F";uid="34f4ccbe-d917-491f-b816-3dedbcc0c6b9"
JACXSJ010010859.1	RepeatMasker	LTR	688	1586	6584	-	.	ID="RND-6_FAMILY-9753";Tend="2067";Tstart="1195";shortTE="F";uid="a7bfe94c-2876-45f4-8d05-84a20ba48edb"
JACXSJ010010859.1	RepeatMasker	LTR/Gypsy	205	501	1443	-	.	ID="RND-6_FAMILY-2565";Tend="395";Tstart="157";shortTE="F";uid="3941599c-2705-4854-abf4-e66fbd9d76d6"
JACXSJ010010859.1	RepeatMasker	DNA/Maverick	1556	2264	5908	-	.	ID="RND-6_FAMILY-1065";Tend="1782";Tstart="1074";shortTE="F";uid="b3e6c895-92fc-43e4-93de-fda0448c096b"
JACXSJ010001086.1	RepeatMasker	Unknown	55604	56148	1796	+	.	ID="RND-5_FAMILY-10660";TEgroup="ctg_1086%7CRND-5_FAMILY-10660%7C1";Tend="1348";Tstart="961";shortTE="F";uid="27dcf76d-5816-439f-8ada-5817c75fc4a0"
JACXSJ010001086.1	RepeatMasker	DNA/hAT-Tip100	82652	82954	1611	+	.	ID="RND-6_FAMILY-2385";Tend="1180";Tstart="878";shortTE="F";uid="e9f2ad1a-1332-4ab4-acfb-e13105f13671"
JACXSJ010001086.1	RepeatMasker	DNA/Ginger	46780	46990	546	+	.	ID="RND-6_FAMILY-2859";Tend="1023";Tstart="814";shortTE="F";uid="c0f600d2-0c40-4d4c-8af2-c796b202d907"
JACXSJ010001086.1	RepeatMasker	DNA/hAT	32233	32370	650	+	.	ID="RND-6_FAMILY-1225";Tend="1395";Tstart="1236";shortTE="F";uid="9072f460-2422-4043-ae6c-5814ff09a176"
JACXSJ010001086.1	RepeatMasker	DNA/hAT-Ac	36605	37405	2929	+	.	ID="RND-6_FAMILY-113";Tend="1657";Tstart="906";shortTE="F";uid="ac1111e9-582a-4c5e-b372-6f842085596f"
JACXSJ010001086.1	RepeatMasker	DNA/hAT	75321	75802	2438	+	.	ID="RND-4_FAMILY-911";Tend="1441";Tstart="979";shortTE="F";uid="4decc4fc-4983-432a-939a-f3329690e8d8"
JACXSJ010001086.1	RepeatMasker	Unknown	51764	51949	881	+	.	ID="RND-1_FAMILY-10";Tend="1191";Tstart="1017";shortTE="F";uid="cf4f2025-52f9-47c0-b599-5cf8f8383c9f"
JACXSJ010001086.1	RepeatMasker	DNA/hAT-Tip100	64915	65439	1174	+	.	ID="RND-6_FAMILY-3568";Tend="1313";Tstart="916";shortTE="F";uid="5ecfb7d7-7955-40bf-a564-ccf9e1e25db1"
JACXSJ010001086.1	RepeatMasker	DNA/Ginger-2	35678	36160	1308	+	.	ID="RND-5_FAMILY-1141";TEgroup="ctg_1086%7CRND-5_FAMILY-1141%7C1";Tend="1613";Tstart="1002";shortTE="F";uid="c55d1cf7-7628-45ad-baac-54045f94389e"
JACXSJ010001086.1	RepeatMasker	DNA/hAT-hAT19	40548	40969	1712	+	.	ID="DNA8-97_AP";Tend="442";Tstart="3";shortTE="F";uid="d01ffc33-2252-448e-a6fa-5c51a759b8e9"
JACXSJ010001086.1	RepeatMasker	DNA/hAT	38897	39137	620	+	.	ID="DNA8-108_AP";Tend="532";Tstart="318";shortTE="F";uid="bdcbded7-75cd-44cc-bc12-0c74bd46ad77"
JACXSJ010001086.1	RepeatMasker	DNA/hAT	31519	31700	985	+	.	ID="RND-6_FAMILY-1225";Tend="1093";Tstart="923";shortTE="F";uid="3c154c1b-ebfe-4b82-8796-57475fc57dd9"
JACXSJ010001086.1	RepeatMasker	Unknown	84261	84801	2577	+	.	ID="RND-1_FAMILY-177";Tend="1369";Tstart="847";shortTE="F";uid="3d63ae8f-d212-443d-a3d5-061379f1c50a"
JACXSJ010001086.1	RepeatMasker	Unknown	76387	76645	1567	+	.	ID="RND-6_FAMILY-3266";Tend="1177";Tstart="918";shortTE="F";uid="edc93919-d14c-4359-b750-4a82298d36b7"
JACXSJ010001086.1	RepeatMasker	Unknown	11255	11792	2470	+	.	ID="RND-1_FAMILY-139";Tend="1460";Tstart="912";shortTE="F";uid="18b17707-a1f6-4629-a90f-7b681ca84a91"
JACXSJ010001086.1	RepeatMasker	DNA/TcMar-Pogo	71350	71536	1367	+	.	ID="RND-5_FAMILY-488";Tend="1184";Tstart="997";shortTE="F";uid="d5c4b2f7-4060-4f4b-8e87-e09cbdab8bbf"
JACXSJ010001086.1	RepeatMasker	DNA/Ginger-1	91332	91604	689	+	.	ID="RND-6_FAMILY-313";Tend="1012";Tstart="764";shortTE="F";uid="34ff41d9-0249-4033-b8a8-a453a31d78e4"
JACXSJ010001086.1	RepeatMasker	DNA/hAT?	70196	70638	2101	+	.	ID="RND-6_FAMILY-1193";Tend="1874";Tstart="1464";shortTE="F";uid="ce39624b-3e5a-4ac1-8625-bd861edfbfa7"
JACXSJ010001086.1	RepeatMasker	DNA/Ginger	33681	33858	695	-	.	ID="RND-6_FAMILY-2859";Tend="998";Tstart="815";shortTE="F";uid="0998a379-c31b-43f0-a0da-f0058ef0fe95"
JACXSJ010001086.1	RepeatMasker	DNA	23887	24205	994	-	.	ID="DNA4-2_AP";Tend="302";Tstart="6";shortTE="F";uid="73daafd1-67ec-4d53-a78e-dca63cfbe1dc"
JACXSJ010001086.1	RepeatMasker	Retroposon?	93431	93961	2606	-	.	ID="RND-5_FAMILY-7063";Tend="1642";Tstart="1107";shortTE="F";uid="bcacba7d-50a5-4d37-8f91-9010bed7ea9d"
JACXSJ010001086.1	RepeatMasker	DNA/Ginger-1	93153	93436	1526	-	.	ID="RND-6_FAMILY-313";Tend="1472";Tstart="1185";shortTE="F";uid="75fac9af-27d3-44ed-b479-14ca362b7dcc"
JACXSJ010001086.1	RepeatMasker	DNA/Kolobok-E	91411	91643	578	-	.	ID="RND-6_FAMILY-1681";Tend="1937";Tstart="1705";shortTE="F";uid="520fede8-e772-4160-bd0d-6d39a584c200"
JACXSJ010001086.1	RepeatMasker	DNA/hAT?	69791	70130	1253	-	.	ID="RND-1_FAMILY-11";Tend="1714";Tstart="1384";shortTE="F";uid="ce89aad3-c728-4662-a32b-14e046555a0a"
JACXSJ010001086.1	RepeatMasker	Unknown	11735	12541	3320	-	.	ID="RND-1_FAMILY-19";Tend="1732";Tstart="929";shortTE="F";uid="38215466-1f29-47c8-9b18-4fba4155f93f"
JACXSJ010001086.1	RepeatMasker	Unknown	5224	5417	792	-	.	ID="RND-6_FAMILY-4042";Tend="2918";Tstart="2753";shortTE="F";uid="b746bc18-2947-47cb-aa84-c598e3c3edba"
JACXSJ010001086.1	RepeatMasker	Retroposon?	55864	56004	503	-	.	ID="RND-1_FAMILY-109";Tend="2582";Tstart="2466";shortTE="F";uid="2febc81a-f2eb-42b9-8b64-3ea1e278fa69"
JACXSJ010001086.1	RepeatMasker	RC/Helitron	70126	70466	2411	-	.	ID="RND-1_FAMILY-43";Tend="1210";Tstart="870";shortTE="F";uid="c0e0d5ea-b9a4-4711-a470-af806190a004"
JACXSJ010001086.1	RepeatMasker	DNA/hAT-hATm	51317	51587	543	-	.	ID="HAT-4C_AP";Tend="262";Tstart="3";shortTE="F";uid="8adb0c18-5760-4eaf-a9ff-54c2a8e620e7"
JACXSJ010001086.1	RepeatMasker	DNA/MULE-MuDR	98710	98927	756	-	.	ID="rnd-6_family-6534";Tend="2589";Tstart="2361";shortTE="F";uid="f072e4ef-840c-4cf6-980f-d9d63e641e6e"
JACXSJ010001086.1	RepeatMasker	DNA/CMC-Chapaev-3	95470	96177	3440	-	.	ID="RND-6_FAMILY-379";Tend="1529";Tstart="844";shortTE="F";uid="d3c8c063-fe2f-41ac-8233-590776a02299"
JACXSJ010001086.1	RepeatMasker	LTR/Copia	67107	67566	2469	-	.	ID="RND-5_FAMILY-7638";Tend="1431";Tstart="972";shortTE="F";uid="55c35be5-cec7-422c-a66b-06ec877843d2"
JACXSJ010001086.1	RepeatMasker	LINE/I-Jockey	12552	12746	1238	-	.	ID="RND-6_FAMILY-152";Tend="1096";Tstart="902";shortTE="F";uid="209b7d96-d45f-4987-a0b9-f6f4e4efd16b"
JACXSJ010001086.1	RepeatMasker	DNA	35551	35677	538	-	.	ID="dna4-2_ap";Tend="130";Tstart="1";shortTE="F";uid="04cdd90d-8f42-453d-a5de-f840df1b0e6c"
JACXSJ010001086.1	RepeatMasker	Retroposon?	92819	93193	2408	-	.	ID="RND-5_FAMILY-7063";Tend="1605";Tstart="1216";shortTE="F";uid="f5098be3-c795-4931-90e0-7fab0cb24437"
JACXSJ010001086.1	RepeatMasker	DNA/hAT-Tip100	80668	80891	1019	-	.	ID="RND-1_FAMILY-37";Tend="1103";Tstart="893";shortTE="F";uid="c8237a3f-7a40-4a1e-97ca-78f59b23d91d"
JACXSJ010001086.1	RepeatMasker	LINE/I-Jockey	13521	13862	456	-	.	ID="RND-6_FAMILY-8433";Tend="517";Tstart="176";shortTE="F";uid="b2e32fb7-9d29-4521-9081-14dda57f3ae1"
JACXSJ010001086.1	RepeatMasker	DNA/hAT-hAT19	107266	107782	1912	-	.	ID="RND-4_FAMILY-551";Tend="1408";Tstart="856";shortTE="F";uid="def57b8c-56f0-4585-a3a0-fa257a711eab"
JACXSJ010001086.1	RepeatMasker	Unknown	113799	114051	1378	-	.	ID="RND-6_FAMILY-180";Tend="1197";Tstart="952";shortTE="F";uid="761f9dbd-e49d-4ff0-b151-d60ce805f54f"
JACXSJ010001086.1	RepeatMasker	DNA/hAT	72202	72665	2577	-	.	ID="RND-6_FAMILY-4813";Tend="1047";Tstart="560";shortTE="F";uid="ad29b04e-3f89-484d-9d9f-e0fda6a62cfb"
JACXSJ010001086.1	RepeatMasker	Retroposon?	5424	5533	457	-	.	ID="RND-5_FAMILY-4166";Tend="1448";Tstart="1339";shortTE="F";uid="cdd68a2f-17c2-4292-96cb-9de75d8e69f0"
JACXSJ010001086.1	RepeatMasker	Unknown	38213	38679	1699	-	.	ID="RND-6_FAMILY-6017";Tend="1365";Tstart="826";shortTE="F";uid="96b11240-e9ff-48e4-855e-dc9dedd9d3f8"
JACXSJ010001086.1	RepeatMasker	DNA	1421	1853	1173	-	.	ID="DNA4-3_AP";Tend="491";Tstart="1";shortTE="F";uid="664d8926-77b4-4b4a-8559-2224ab9f41f6"
JACXSJ010001086.1	RepeatMasker	LINE/I-Jockey	3259	4499	1290	-	.	ID="RND-5_FAMILY-1105";Tend="1445";Tstart="112";shortTE="F";uid="c12beb25-c8ac-4e74-866c-c6e2ca86f250"
JACXSJ010001086.1	RepeatMasker	LINE/I	36274	36480	428	-	.	ID="RND-5_FAMILY-1237";Tend="1728";Tstart="1522";shortTE="F";uid="4436f158-bd32-4ce5-9225-045fe01fe53e"
JACXSJ010001086.1	RepeatMasker	Unknown	92184	92552	2508	-	.	ID="RND-5_FAMILY-18369";Tend="1247";Tstart="883";shortTE="F";uid="18f9d175-38eb-4a1f-8362-c4e73189fcd6"
JACXSJ010001086.1	RepeatMasker	DNA/Ginger-1	5436	6848	7744	-	.	ID="RND-6_FAMILY-313";Tend="2323";Tstart="925";shortTE="F";uid="e3d0bcff-f8c6-48b6-aae0-3523017fa8b6"
JACXSJ010001086.1	RepeatMasker	DNA	34920	35549	2068	-	.	ID="dna4-1_ap";Tend="820";Tstart="285";shortTE="F";uid="99b87bda-c711-4175-864f-88b065cd533d"
JACXSJ010001086.1	RepeatMasker	DNA/MULE-MuDR	99086	100626	8731	-	.	ID="RND-6_FAMILY-6534";TEgroup="ctg_1086%7CRND-6_FAMILY-6534%7C1";Tend="2282";Tstart="576";shortTE="F";uid="6d0227d4-75d7-4588-b200-95bcefd5e020"
JACXSJ010001086.1	RepeatMasker	DNA/Ginger	17029	17235	439	-	.	ID="RND-6_FAMILY-2859";Tend="2513";Tstart="2310";shortTE="F";uid="20aab282-1217-4cbd-9725-648b47db7404"
JACXSJ010001086.1	RepeatMasker	DNA/hAT-Tip100	23493	23650	515	-	.	ID="DNA8-24_AP";Tend="738";Tstart="579";shortTE="F";uid="a4d81b83-5afb-420c-9310-e3cdf72b862f"
JACXSJ010001086.1	RepeatMasker	Unknown	4626	4969	1355	-	.	ID="RND-6_FAMILY-4042";Tend="3198";Tstart="2929";shortTE="F";uid="a0856930-9c60-4b04-8e46-b2834f66286f"
JACXSJ010001086.1	RepeatMasker	DNA	54936	55402	1015	-	.	ID="dnax-2_ap";Tend="467";Tstart="2";shortTE="F";uid="03d6c397-c94d-4fa0-be6f-0577704dec48"
JACXSJ010001086.1	RepeatMasker	Unknown	120728	121489	5915	-	.	ID="RND-6_FAMILY-8892";Tend="1619";Tstart="847";shortTE="F";uid="0b54953b-90ac-44ac-afca-ebb7f3b71d05"
JACXSJ010001086.1	RepeatMasker	DNA/hAT	74306	75117	4668	-	.	ID="RND-1_FAMILY-84";Tend="1844";Tstart="965";shortTE="F";uid="8def8a9e-c7a8-46b2-bcec-3290e557eca4"
JACXSJ010010862.1	RepeatMasker	DNA/Maverick	870	2266	11114	+	.	ID="RND-6_FAMILY-9187";Tend="1378";Tstart="1";shortTE="F";uid="145c0cb8-6b80-4489-8ab8-3c5adb0b7f6a"
JACXSJ010010862.1	RepeatMasker	DNA/hAT	218	418	905	+	.	ID="DNA8-40_AP";Tend="634";Tstart="451";shortTE="F";uid="3100ba78-25a1-4294-95d9-effc22ba6e8b"
JACXSJ010010862.1	RepeatMasker	RC/Helitron	61	196	975	-	.	ID="HELITRON-N1C_LMI";Tend="136";Tstart="1";shortTE="F";uid="ad2de3cf-e63a-428f-b095-b31a231f1e5a"
JACXSJ010010863.1	RepeatMasker	DNA/hAT-Ac	1	376	2712	+	.	ID="RND-5_FAMILY-515";Tend="1458";Tstart="1033";shortTE="F";uid="317050de-483e-4dbe-9cf3-dc46361600a6"
JACXSJ010010864.1	RepeatMasker	LINE/R1	696	2263	2800	+	.	ID="RND-6_FAMILY-17547";TEgroup="ctg_10864%7CRND-6_FAMILY-17547%7C1";Tend="1405";Tstart="95";shortTE="F";uid="2bb46b74-e204-45e1-91d3-6ee92b63927c"
JACXSJ010010865.1	RepeatMasker	DNA/Ginger-1	2108	2258	846	+	.	ID="RND-6_FAMILY-313";Tend="1725";Tstart="1574";shortTE="F";uid="f6930d13-ddc1-45a5-8737-8d050afa39c4"
JACXSJ010010865.1	RepeatMasker	DNA/Ginger-1	1	950	5091	-	.	ID="RND-6_FAMILY-313";Tend="1791";Tstart="770";shortTE="F";uid="bc40f4e3-aa3a-44d9-bdb2-7a1384fbd515"
JACXSJ010010867.1	RepeatMasker	Unknown	1	201	1390	-	.	ID="RND-6_FAMILY-11924";Tend="1040";Tstart="853";shortTE="F";uid="b66bac57-a0ec-4c0b-8d7c-b2d7e5f20094"
JACXSJ010010868.1	RepeatMasker	Retroposon?	446	1685	409	+	.	ID="RND-4_FAMILY-1237";TEgroup="ctg_10868%7CRND-4_FAMILY-1237%7C1";Tend="2542";Tstart="661";shortTE="F";uid="fe59ecc0-9ec3-4654-a9c5-13e9ede0fc1c"
JACXSJ010010868.1	RepeatMasker	Retroposon	58	495	881	-	.	ID="RND-5_FAMILY-807";Tend="474";Tstart="29";shortTE="F";uid="1bff6812-c536-460e-9477-89665b8c34f6"
JACXSJ010010869.1	RepeatMasker	DNA/Ginger	1	617	764	+	.	ID="RND-6_FAMILY-2859";TEgroup="ctg_10869%7CRND-6_FAMILY-2859%7C1";Tend="2489";Tstart="1971";shortTE="F";uid="c98d8916-ed7a-4b1f-a8c1-80105c717c34"
JACXSJ010001087.1	RepeatMasker	DNA/Ginger-1	58121	59378	7075	+	.	ID="RND-6_FAMILY-313";Tend="2440";Tstart="1146";shortTE="F";uid="979d627a-a575-4156-ad95-4814fe90aa05"
JACXSJ010001087.1	RepeatMasker	RC/Helitron	103557	103892	2647	+	.	ID="RND-6_FAMILY-13166";Tend="598";Tstart="263";shortTE="F";uid="9497d761-636c-4387-8a6e-1b4bb4c9a313"
JACXSJ010001087.1	RepeatMasker	RC/Helitron	104738	105087	2335	+	.	ID="RND-6_FAMILY-13166";Tend="952";Tstart="591";shortTE="F";uid="3feac666-1b92-41d4-a061-4dac05893fc7"
JACXSJ010001087.1	RepeatMasker	DNA/TcMar-Mariner	44257	44639	674	+	.	ID="mariner-30_hsal";Tend="549";Tstart="183";shortTE="F";uid="45832b20-aefb-4d21-8cf4-5dba474cdf06"
JACXSJ010001087.1	RepeatMasker	DNA	19688	20301	3917	+	.	ID="RND-6_FAMILY-4952";Tend="1456";Tstart="853";shortTE="F";uid="a391d69e-870f-4d8a-90e2-2be2e0e193ef"
JACXSJ010001087.1	RepeatMasker	Unknown	44827	45025	1453	+	.	ID="RND-6_FAMILY-12924";Tend="199";Tstart="1";shortTE="F";uid="76ba0d9d-5439-4037-9c27-6f96f073d63a"
JACXSJ010001087.1	RepeatMasker	DNA/Ginger-1	26075	26252	482	+	.	ID="GINGER1-1_AP";Tend="5171";Tstart="4987";shortTE="F";uid="4091c860-d3fd-417f-bbb9-d73bf1bfbab2"
JACXSJ010001087.1	RepeatMasker	DNA/TcMar-Tc1	71091	71576	3129	+	.	ID="RND-5_FAMILY-1747";Tend="1472";Tstart="988";shortTE="F";uid="10888c7d-5704-4008-8b6b-86a22d057573"
JACXSJ010001087.1	RepeatMasker	LTR/Gypsy	64577	65263	5267	+	.	ID="RND-6_FAMILY-10014";Tend="1389";Tstart="699";shortTE="F";uid="7514f87d-13f2-442f-9da7-9b36fd2bf044"
JACXSJ010001087.1	RepeatMasker	DNA/hAT-Blackjack	100402	100508	402	+	.	ID="HAT-4_PBA";Tend="5984";Tstart="5876";shortTE="F";uid="15a7839d-6587-4bb3-9ffd-d14552b7779e"
JACXSJ010001087.1	RepeatMasker	LINE/CR1	22849	23128	898	+	.	ID="RND-6_FAMILY-14397";Tend="1432";Tstart="1143";shortTE="F";uid="d36bedc5-fbcd-48a8-87e5-6b92756a3724"
JACXSJ010001087.1	RepeatMasker	Unknown	48321	48868	3965	+	.	ID="RND-6_FAMILY-688";Tend="1471";Tstart="907";shortTE="F";uid="44c97633-f1bd-45c7-9a10-52e4ff8d1794"
JACXSJ010001087.1	RepeatMasker	DNA/hAT	110722	110957	615	+	.	ID="RND-6_FAMILY-2732";Tend="872";Tstart="651";shortTE="F";uid="e13b5e1e-d10e-4542-b6a5-f9e8f3b03cd3"
JACXSJ010001087.1	RepeatMasker	DNA/hAT-Charlie	25243	26023	6210	+	.	ID="RND-5_FAMILY-2072";Tend="1690";Tstart="910";shortTE="F";uid="1ac8cdec-8e5e-457d-8504-84fcab439360"
JACXSJ010001087.1	RepeatMasker	DNA	24839	25029	652	+	.	ID="TTAAC_AP";Tend="216";Tstart="3";shortTE="F";uid="e12053c0-e6b4-4533-a2ef-0fdd64501bb0"
JACXSJ010001087.1	RepeatMasker	DNA	14265	14685	2450	+	.	ID="TTAA2D_AP";Tend="431";Tstart="1";shortTE="F";uid="dccf88f9-48c5-4213-a6d7-b10c9cf40384"
JACXSJ010001087.1	RepeatMasker	LTR/Gypsy	20256	20474	1639	+	.	ID="RND-1_FAMILY-189";Tend="950";Tstart="733";shortTE="F";uid="26d9d5d5-dace-4899-8b46-1732272afdde"
JACXSJ010001087.1	RepeatMasker	RC/Helitron	105295	106132	5710	+	.	ID="RND-6_FAMILY-13166";Tend="1779";Tstart="941";shortTE="F";uid="cdc10c5e-2248-4e6c-9f70-8a02c275c791"
JACXSJ010001087.1	RepeatMasker	DNA/MULE-MuDR	6106	8243	14446	+	.	ID="RND-6_FAMILY-634";Tend="2612";Tstart="544";shortTE="F";uid="228c836c-e709-461b-962a-89cb6e84e448"
JACXSJ010001087.1	RepeatMasker	DNA/hAT	11821	12399	748	+	.	ID="RND-4_FAMILY-384";TEgroup="ctg_1087%7CRND-4_FAMILY-384%7C1";Tend="1867";Tstart="882";shortTE="F";uid="3ccdf347-156d-49e8-a717-6f9d37b6ef78"
JACXSJ010001087.1	RepeatMasker	DNA/Kolobok-E	96894	97284	831	+	.	ID="RND-6_FAMILY-2763";Tend="1290";Tstart="845";shortTE="F";uid="adb74468-b45b-46e6-b13d-9e0d80254242"
JACXSJ010001087.1	RepeatMasker	DNA/TcMar-Tc1	100419	100567	449	+	.	ID="MARINER-N22_AG";Tend="1364";Tstart="1211";shortTE="F";uid="8b79602a-2ee0-440e-a11d-55d25d769fd1"
JACXSJ010001087.1	RepeatMasker	DNA	117743	118173	1117	+	.	ID="TTAA2D_AP";Tend="431";Tstart="2";shortTE="F";uid="11052d9c-bc3a-40c2-a0fb-011235f300c4"
JACXSJ010001087.1	RepeatMasker	DNA/Kolobok-E	57538	57766	679	+	.	ID="RND-6_FAMILY-15887";Tend="999";Tstart="768";shortTE="F";uid="03864782-e42a-45f2-9e15-e506370c47ac"
JACXSJ010001087.1	RepeatMasker	DNA/TcMar-Mariner	80309	80721	1764	+	.	ID="MARINER-14_RPR";Tend="414";Tstart="2";shortTE="F";uid="19248ad5-ff11-4b1f-818e-e40a46d52113"
JACXSJ010001087.1	RepeatMasker	DNA	20474	20942	1566	+	.	ID="RND-6_FAMILY-4952";TEgroup="ctg_1087%7CRND-6_FAMILY-4952%7C1";Tend="1657";Tstart="1069";shortTE="F";uid="4ed96f15-666d-4576-9525-4206ffdde982"
JACXSJ010001087.1	RepeatMasker	DNA/Ginger	86128	86505	1149	-	.	ID="RND-6_FAMILY-2859";Tend="2088";Tstart="1720";shortTE="F";uid="b75f3f35-3e72-4595-9a4e-4ddf13248fcf"
JACXSJ010001087.1	RepeatMasker	DNA/Ginger	26118	27216	4529	-	.	ID="RND-6_FAMILY-2859";Tend="2494";Tstart="1322";shortTE="F";uid="eb13ae11-b167-4886-bd65-10e2f167347e"
JACXSJ010001087.1	RepeatMasker	DNA/hAT-Tip100	80968	81229	1066	-	.	ID="HAT-N16_AP";Tend="273";Tstart="1";shortTE="F";uid="f6111f4e-e1d3-441a-ac72-5ca1563917ae"
JACXSJ010001087.1	RepeatMasker	DNA	25030	25133	562	-	.	ID="TTAA2D_AP";Tend="429";Tstart="84";shortTE="F";uid="f4b0b801-c0b9-4276-9f8b-1642195e74f6"
JACXSJ010001087.1	RepeatMasker	RC/Helitron	101416	101751	1159	-	.	ID="RND-5_FAMILY-1066";Tend="1290";Tstart="914";shortTE="F";uid="0c50a5f3-36dd-45fb-a32a-874c3922ce10"
JACXSJ010001087.1	RepeatMasker	DNA/Ginger	97330	97492	677	-	.	ID="RND-6_FAMILY-2859";Tend="1222";Tstart="1052";shortTE="F";uid="2508bbef-9fa4-462a-85fd-fb51a2e08c41"
JACXSJ010001087.1	RepeatMasker	DNA	11536	11778	619	-	.	ID="RND-6_FAMILY-28173";Tend="1677";Tstart="1447";shortTE="F";uid="b906547e-613b-445c-b1ff-06f3d5827dca"
JACXSJ010001087.1	RepeatMasker	DNA/hAT-Charlie	63704	63819	681	-	.	ID="HAT-N14_AP";Tend="134";Tstart="1";shortTE="F";uid="366bca81-c788-4cb2-9891-23750182b8c3"
JACXSJ010001087.1	RepeatMasker	DNA/hAT-Tip100	16072	17068	4549	-	.	ID="RND-1_FAMILY-27";Tend="1744";Tstart="759";shortTE="F";uid="005af47b-7714-400e-b22f-cfea458eac28"
JACXSJ010001087.1	RepeatMasker	RC/Helitron?	62217	62331	523	-	.	ID="RND-5_FAMILY-2405";Tend="1573";Tstart="1470";shortTE="F";uid="f9b51c38-b389-4016-9598-65270849da57"
JACXSJ010001087.1	RepeatMasker	Unknown	44055	44266	1562	-	.	ID="RND-6_FAMILY-12924";Tend="209";Tstart="1";shortTE="F";uid="53498f7e-de55-43bc-bd64-e13307fb38a2"
JACXSJ010001087.1	RepeatMasker	LTR/Copia	89936	90432	2823	-	.	ID="RND-5_FAMILY-7638";Tend="1463";Tstart="972";shortTE="F";uid="7574edde-c320-48ee-bfc3-a35acf54b880"
JACXSJ010001087.1	RepeatMasker	Unknown	119363	119521	917	-	.	ID="RND-1_FAMILY-106";Tend="1129";Tstart="954";shortTE="F";uid="994bab9b-99d0-4354-80e8-56fe7f79f695"
JACXSJ010001087.1	RepeatMasker	Retroposon?	57894	59376	2068	-	.	ID="SINE2-2_AP";Tend="1564";Tstart="1";shortTE="F";uid="51bc3eb6-52bf-49a0-a1af-3a476255cba2"
JACXSJ010001087.1	RepeatMasker	DNA/TcMar-Mariner	44666	44795	554	-	.	ID="MARINER-8_DEL";Tend="346";Tstart="217";shortTE="F";uid="aa01ab2e-63ab-44df-a2f6-3f682659554e"
JACXSJ010001087.1	RepeatMasker	DNA	119053	119350	979	-	.	ID="dna4-2_ap";Tend="279";Tstart="1";shortTE="F";uid="52096e20-75b2-4cf8-9519-f503e8e46070"
JACXSJ010001087.1	RepeatMasker	Retroposon?	96733	96909	413	-	.	ID="RND-6_FAMILY-614";Tend="1508";Tstart="1340";shortTE="F";uid="6617f0b5-01c5-496b-abe1-b3661478b484"
JACXSJ010001087.1	RepeatMasker	DNA/hAT?	62459	62570	422	-	.	ID="DNA8-60_AP";Tend="191";Tstart="83";shortTE="F";uid="5e26ad1c-bd10-4d73-86e2-cb1e291055bd"
JACXSJ010001087.1	RepeatMasker	Unknown	3266	3419	786	-	.	ID="RND-6_FAMILY-13039";Tend="675";Tstart="533";shortTE="F";uid="178df9d3-1524-42b6-9a3f-1d24d428844b"
JACXSJ010001087.1	RepeatMasker	DNA/hAT-Charlie	60139	60442	1461	-	.	ID="RND-5_FAMILY-9420";Tend="1252";Tstart="950";shortTE="F";uid="0724c371-2899-4b71-a823-97eb5d2b2267"
JACXSJ010010870.1	RepeatMasker	DNA/hAT-hATm	1877	2147	585	-	.	ID="HAT-7_AP";Tend="2610";Tstart="2340";shortTE="F";uid="afd8e350-a7ab-485f-a2df-c09eab2da39b"
JACXSJ010010871.1	RepeatMasker	DNA/TcMar-m44	344	2116	5469	-	.	ID="rnd-6_family-4270";Tend="2004";Tstart="174";shortTE="F";uid="ee7d0dc3-4107-4094-a9a2-084c3461d81e"
JACXSJ010010872.1	RepeatMasker	Unknown	1030	1917	2199	-	.	ID="RND-1_FAMILY-104";Tend="1667";Tstart="802";shortTE="F";uid="1d4384fb-9663-4f2e-b422-cefc5173336d"
JACXSJ010010873.1	RepeatMasker	DNA/hAT-Tip100	1	1533	13378	+	.	ID="RND-5_FAMILY-320";Tend="1549";Tstart="17";shortTE="F";uid="fdbb8aa4-65cd-4f37-9396-b61efce63bfa"
JACXSJ010010874.1	RepeatMasker	Unknown	7	1221	1298	-	.	ID="REP-6_LMI";Tend="13357";Tstart="12105";shortTE="F";uid="a57148e3-f4d7-4312-9a38-78775ce185b3"
JACXSJ010010875.1	RepeatMasker	Unknown	1839	2261	2326	+	.	ID="RND-6_FAMILY-2063";Tend="1194";Tstart="768";shortTE="F";uid="5ef77e4f-5d2e-44d4-9d51-9b7513188ebe"
JACXSJ010010875.1	RepeatMasker	DNA/hAT-Charlie	14	1180	1061	-	.	ID="RND-6_FAMILY-6325";Tend="1357";Tstart="234";shortTE="F";uid="f78e3b59-5ef5-434e-aeed-ffa96ba79eda"
JACXSJ010010876.1	RepeatMasker	Retroposon?	1	422	3087	+	.	ID="RND-5_FAMILY-1723";Tend="3764";Tstart="3341";shortTE="F";uid="9f611034-e27c-452a-969b-e152915f876e"
JACXSJ010010878.1	RepeatMasker	Unknown	14	2067	14579	+	.	ID="RND-1_FAMILY-20";Tend="2072";Tstart="87";shortTE="F";uid="21743692-cb68-45b8-a511-43fa9df385c3"
JACXSJ010010878.1	RepeatMasker	DNA/hAT-hAT19	2068	2183	500	-	.	ID="DNA8-64_AP";Tend="622";Tstart="508";shortTE="F";uid="d023a0fd-b4a1-49d5-8dfa-e9eb13ceaaf6"
JACXSJ010001088.1	RepeatMasker	DNA/Ginger-1	106256	107281	2609	+	.	ID="rnd-6_family-313";Tend="2386";Tstart="967";shortTE="F";uid="e4e0e940-5298-4942-b27a-018d178a3663"
JACXSJ010001088.1	RepeatMasker	DNA/Ginger	32438	32773	1812	+	.	ID="RND-6_FAMILY-2859";Tend="1150";Tstart="815";shortTE="F";uid="16c12bdc-c130-4fc4-9b3d-0b9c31f87fc2"
JACXSJ010001088.1	RepeatMasker	DNA	80533	80636	405	+	.	ID="DNAX-2_AP";Tend="99";Tstart="2";shortTE="F";uid="9c446383-ef85-4bbb-9588-a925fa316851"
JACXSJ010001088.1	RepeatMasker	DNA/hAT-hAT19	114304	114439	540	+	.	ID="RND-6_FAMILY-1404";Tend="1178";Tstart="1052";shortTE="F";uid="170d34ba-cb23-4f4f-9d21-ee36f8276e9f"
JACXSJ010001088.1	RepeatMasker	DNA/TcMar-m44	73547	74739	2543	+	.	ID="RND-6_FAMILY-4474";Tend="1879";Tstart="687";shortTE="F";uid="41dd7692-c44d-4a80-86ed-76e5cad888d9"
JACXSJ010001088.1	RepeatMasker	DNA	64764	65106	700	+	.	ID="dnax-2_ap";Tend="267";Tstart="1";shortTE="F";uid="dceb85f2-0222-4eed-8057-699247356bb6"
JACXSJ010001088.1	RepeatMasker	DNA/hAT-Tip100	29044	29226	465	+	.	ID="RND-6_FAMILY-4012";Tend="1623";Tstart="1469";shortTE="F";uid="0dbb8536-93f1-43c0-8a9a-f63328bdd899"
JACXSJ010001088.1	RepeatMasker	Unknown	16889	17151	2094	+	.	ID="RND-1_FAMILY-10";Tend="1214";Tstart="951";shortTE="F";uid="30f71c0a-1008-45d4-b2fb-e0b52623acbb"
JACXSJ010001088.1	RepeatMasker	DNA	98875	99620	2203	+	.	ID="dna4-2_ap";Tend="768";Tstart="53";shortTE="F";uid="ab942d91-6357-46e6-93e0-d9b3f8b6521c"
JACXSJ010001088.1	RepeatMasker	DNA/P	28633	28837	498	+	.	ID="RND-6_FAMILY-5397";Tend="2211";Tstart="2018";shortTE="F";uid="2790b3cb-fb21-4d54-be13-6e8a0f9000b5"
JACXSJ010001088.1	RepeatMasker	DNA	119324	119451	459	+	.	ID="TTAA8_AP";Tend="435";Tstart="316";shortTE="F";uid="d1399e85-913d-41d6-852b-d3a943dd0b6b"
JACXSJ010001088.1	RepeatMasker	DNA/hAT?	91970	92216	1502	+	.	ID="RND-6_FAMILY-1193";Tend="1869";Tstart="1604";shortTE="F";uid="db4803da-f3f8-4591-bce1-93e75d9d769b"
JACXSJ010001088.1	RepeatMasker	Unknown	90386	90924	3335	+	.	ID="RND-5_FAMILY-1341";Tend="1580";Tstart="1053";shortTE="F";uid="91018697-bc8a-4a89-a8bf-ef0dcb8c8448"
JACXSJ010001088.1	RepeatMasker	DNA/hAT-hATm	75274	75444	919	+	.	ID="RND-5_FAMILY-4820";Tend="3462";Tstart="3289";shortTE="F";uid="862cf4b8-87ba-423b-af67-015dad418056"
JACXSJ010001088.1	RepeatMasker	DNA/Ginger	113691	114120	552	+	.	ID="RND-6_FAMILY-2859";Tend="1262";Tstart="812";shortTE="F";uid="c7faa22b-c60f-46cf-89db-957aa16c439a"
JACXSJ010001088.1	RepeatMasker	DNA	80788	81006	439	+	.	ID="DNA4-3_AP";Tend="527";Tstart="306";shortTE="F";uid="4f03fcbc-bb2b-42ee-b59d-0c479fc79db1"
JACXSJ010001088.1	RepeatMasker	DNA/hAT-Tip100	28478	28620	737	+	.	ID="RND-6_FAMILY-4012";Tend="1031";Tstart="896";shortTE="F";uid="bc76cdc7-b686-4c9a-862a-33536060d172"
JACXSJ010001088.1	RepeatMasker	Unknown	16768	16891	816	+	.	ID="RND-6_FAMILY-1295";Tend="1480";Tstart="1351";shortTE="F";uid="514d675f-8632-418e-a145-215ba34e22af"
JACXSJ010001088.1	RepeatMasker	DNA/TcMar-m44	36652	37872	2198	+	.	ID="RND-6_FAMILY-4474";Tend="1883";Tstart="678";shortTE="F";uid="e7d94e55-31a9-4198-9aa4-5f2b93fafb5e"
JACXSJ010001088.1	RepeatMasker	DNA/hAT-Tip100	51930	52091	537	+	.	ID="DNA8-28_AP";Tend="480";Tstart="330";shortTE="F";uid="b1256ffb-b38f-4474-9c37-d3f1dab091de"
JACXSJ010001088.1	RepeatMasker	DNA	38321	38435	478	+	.	ID="RND-6_FAMILY-432";Tend="1547";Tstart="1433";shortTE="F";uid="4a3fdcef-6e16-495e-b002-d9ce91187ca0"
JACXSJ010001088.1	RepeatMasker	DNA/Ginger-1	100680	101326	1572	+	.	ID="RND-6_FAMILY-313";Tend="1635";Tstart="982";shortTE="F";uid="0ba721db-44f8-4ff7-8eff-c0496617ea81"
JACXSJ010001088.1	RepeatMasker	DNA	86347	86586	1198	+	.	ID="TTAA4B_AP";Tend="244";Tstart="1";shortTE="F";uid="b23e3493-6d0b-4cc4-a4a8-94ca3ee63ecc"
JACXSJ010001088.1	RepeatMasker	DNA/hAT-Ac	114438	114944	3082	+	.	ID="RND-6_FAMILY-6119";Tend="981";Tstart="478";shortTE="F";uid="0392382b-e518-42a1-9f6e-571d93455199"
JACXSJ010001088.1	RepeatMasker	DNA/TcMar-m44	40135	40285	501	+	.	ID="DNAX-8B_AP";Tend="152";Tstart="1";shortTE="F";uid="9146e448-1b38-4a64-abf1-3f5fc402bfbc"
JACXSJ010001088.1	RepeatMasker	DNA/Ginger-1	106081	106254	675	-	.	ID="RND-6_FAMILY-313";Tend="952";Tstart="778";shortTE="F";uid="28b6fb7b-1536-4968-a7c5-8d9982dc3d56"
JACXSJ010001088.1	RepeatMasker	Unknown	39050	39448	1548	-	.	ID="RND-5_FAMILY-1879";Tend="1408";Tstart="977";shortTE="F";uid="1bd248df-9ca3-4d36-942f-e5fd421196f2"
JACXSJ010001088.1	RepeatMasker	Unknown	119522	119746	401	-	.	ID="RND-6_FAMILY-3229";Tend="2314";Tstart="2052";shortTE="F";uid="87271ac2-a048-430d-91d4-da64beb1eeae"
JACXSJ010001088.1	RepeatMasker	RC/Helitron?	34670	34777	468	-	.	ID="RND-5_FAMILY-2405";Tend="1586";Tstart="1478";shortTE="F";uid="05abcb31-38ed-40a8-9f47-7dd883f69597"
JACXSJ010001088.1	RepeatMasker	RC/Helitron?	29497	29676	615	-	.	ID="RND-5_FAMILY-2405";Tend="1727";Tstart="1556";shortTE="F";uid="420cc106-e8a5-48a0-a924-78b57f232a53"
JACXSJ010001088.1	RepeatMasker	DNA/hAT	103530	103647	704	-	.	ID="RND-6_FAMILY-5855";Tend="1060";Tstart="942";shortTE="F";uid="fb77ce2a-2853-48b0-bdf5-04a25fb840a9"
JACXSJ010001088.1	RepeatMasker	DNA/TcMar-Pogo	115186	115854	1499	-	.	ID="rnd-5_family-10413";Tend="1549";Tstart="215";shortTE="F";uid="791d17d4-16e3-493c-a50c-f85d31829112"
JACXSJ010001088.1	RepeatMasker	DNA/P	75143	75253	526	-	.	ID="P-3_AP";Tend="1441";Tstart="1331";shortTE="F";uid="c9478d3b-bfe1-4cab-a7a0-354a0bdc0f53"
JACXSJ010001088.1	RepeatMasker	LINE/I-Jockey	87999	89061	1455	-	.	ID="RND-5_FAMILY-7110";Tend="1983";Tstart="825";shortTE="F";uid="6e1939ac-c2df-4516-87ab-72a7a4fb12e7"
JACXSJ010001088.1	RepeatMasker	DNA/Kolobok-E	68573	68890	678	-	.	ID="KOLOBOKE-2_AP";Tend="2130";Tstart="1819";shortTE="F";uid="9dbe5bef-cc6c-455e-b600-7c518b342d67"
JACXSJ010001088.1	RepeatMasker	DNA/hAT-Tip100	39451	40127	4240	-	.	ID="RND-1_FAMILY-275";Tend="1569";Tstart="889";shortTE="F";uid="53b6d902-aa04-4ba8-ae6a-43966705dc52"
JACXSJ010001088.1	RepeatMasker	DNA/Ginger	100275	100494	1018	-	.	ID="RND-6_FAMILY-2859";Tend="2487";Tstart="2268";shortTE="F";uid="08ba59b3-38be-44d9-b251-cba58507fcff"
JACXSJ010001088.1	RepeatMasker	DNA/hAT?	90926	91399	2756	-	.	ID="RND-1_FAMILY-11";Tend="1566";Tstart="1048";shortTE="F";uid="75864a14-49eb-473c-b531-ce3d6ed9a499"
JACXSJ010001088.1	RepeatMasker	DNA/hAT-Tip100	65287	65456	498	-	.	ID="RND-5_FAMILY-548";Tend="1445";Tstart="1278";shortTE="F";uid="f043bace-160d-4041-a2d9-e27c3c11bc2c"
JACXSJ010001088.1	RepeatMasker	DNA/TcMar-Pogo	78247	78393	536	-	.	ID="RND-6_FAMILY-392";Tend="446";Tstart="284";shortTE="F";uid="4b06531c-6364-4ce4-9842-7c1e6d399dad"
JACXSJ010001088.1	RepeatMasker	Unknown	40292	40567	775	-	.	ID="RND-5_FAMILY-1879";Tend="960";Tstart="561";shortTE="F";uid="7f83745c-d0dc-4fb7-918c-95a017a723b9"
JACXSJ010001088.1	RepeatMasker	DNA/hAT-Blackjack	2380	2621	554	-	.	ID="rnd-6_family-20155";Tend="1410";Tstart="1175";shortTE="F";uid="fd7a5cb6-d164-47a2-a613-a73e5d447abf"
JACXSJ010001088.1	RepeatMasker	DNA/hAT-Tip100	61363	61734	1488	-	.	ID="RND-1_FAMILY-275";TEgroup="ctg_1088%7CRND-1_FAMILY-275%7C1";Tend="1569";Tstart="972";shortTE="F";uid="2355cb61-5444-4684-89c6-0f989043c1d8"
JACXSJ010001088.1	RepeatMasker	DNA/TcMar-m44	4246	4391	721	-	.	ID="dnax-3b_ap";Tend="137";Tstart="1";shortTE="F";uid="fa8337b8-10d3-4cbe-8771-e086f6b1eaa4"
JACXSJ010001088.1	RepeatMasker	Retroposon?	100829	101583	749	-	.	ID="SINE2-1_AP";Tend="829";Tstart="2";shortTE="F";uid="b5e9e84a-067b-4ece-8284-9d11cf749a2e"
JACXSJ010001088.1	RepeatMasker	DNA	31777	32254	2482	-	.	ID="TTAA24_AP";Tend="657";Tstart="188";shortTE="F";uid="f1070452-0d03-4064-8160-7d750bdc07cb"
JACXSJ010001088.1	RepeatMasker	Unknown	103746	104213	3625	-	.	ID="RND-1_FAMILY-96";Tend="1464";Tstart="993";shortTE="F";uid="37205d56-f355-47ca-a93c-ead5f354e59b"
JACXSJ010001088.1	RepeatMasker	DNA/hAT	101955	102065	567	-	.	ID="RND-6_FAMILY-5855";Tend="1268";Tstart="1153";shortTE="F";uid="46414d87-528b-42cb-bcfa-820add3f6300"
JACXSJ010001088.1	RepeatMasker	LINE/I-Jockey	87546	87694	580	-	.	ID="RND-5_FAMILY-940";Tend="1555";Tstart="1413";shortTE="F";uid="9cb74f68-fa65-422a-a3cc-a4d7b2caae1c"
JACXSJ010001088.1	RepeatMasker	DNA/hAT-Tip100	61878	62770	680	-	.	ID="RND-6_FAMILY-6547";Tend="885";Tstart="1";shortTE="F";uid="3f6c2dd1-fa91-4496-b157-c7ec85d3e455"
JACXSJ010001088.1	RepeatMasker	Unknown	89104	89730	5157	-	.	ID="RND-6_FAMILY-7353";Tend="1595";Tstart="967";shortTE="F";uid="8c05df24-368e-4516-bf64-92df8164f17f"
JACXSJ010001088.1	RepeatMasker	DNA/hAT-Tip100	63036	63550	686	-	.	ID="RND-6_FAMILY-19454";Tend="1132";Tstart="630";shortTE="F";uid="88ecd461-53e5-442f-9115-0263fa6f6240"
JACXSJ010001088.1	RepeatMasker	DNA	3727	3908	444	-	.	ID="ttaa3c_ap";Tend="211";Tstart="28";shortTE="F";uid="b6636130-cf0a-4a04-a7e9-3a52f7201496"
JACXSJ010001088.1	RepeatMasker	Unknown	16858	17058	1338	-	.	ID="RND-6_FAMILY-11924";Tend="1106";Tstart="915";shortTE="F";uid="adfa43d4-6f35-43c4-af26-401dd0bd3e00"
JACXSJ010001088.1	RepeatMasker	DNA/hAT-hAT19	96435	96538	464	-	.	ID="RND-6_FAMILY-1820";Tend="1575";Tstart="1467";shortTE="F";uid="989620d7-d875-4225-93ea-53b4cdb2f3d8"
JACXSJ010001088.1	RepeatMasker	LINE/I-Jockey	69727	70052	434	-	.	ID="RND-1_FAMILY-57";Tend="4449";Tstart="4138";shortTE="F";uid="3d8f720c-e4d3-4bd8-8db8-2c18c98dc043"
JACXSJ010010880.1	RepeatMasker	DNA/hAT	239	941	2150	+	.	ID="RND-5_FAMILY-228";Tend="1249";Tstart="540";shortTE="F";uid="aea70e34-d31e-4087-9374-00e66ce6cbe0"
JACXSJ010010880.1	RepeatMasker	DNA/hAT-Tip100	976	1503	4076	-	.	ID="RND-6_FAMILY-1353";Tend="700";Tstart="185";shortTE="F";uid="ee9ce194-a2e6-4555-8de8-acfde51dd973"
JACXSJ010010881.1	RepeatMasker	Retroposon?	6	2256	16252	+	.	ID="RND-1_FAMILY-28";Tend="3313";Tstart="992";shortTE="F";uid="ea1c3a8f-e27e-4eb9-8383-36fd8adc2e3c"
JACXSJ010010882.1	RepeatMasker	DNA	646	790	551	+	.	ID="TTAA8_AP";Tend="437";Tstart="281";shortTE="F";uid="3a9050f3-18c7-465d-ad44-585f5e715866"
JACXSJ010010882.1	RepeatMasker	DNA/hAT-Tip100	927	1127	400	+	.	ID="RND-6_FAMILY-13982";Tend="971";Tstart="802";shortTE="F";uid="a11defaa-5800-4f50-b988-215660374ded"
JACXSJ010010882.1	RepeatMasker	DNA/hAT-Tip100	1186	1380	467	-	.	ID="DNA8-16B_AP";Tend="167";Tstart="1";shortTE="F";uid="68ceda81-9deb-435d-b994-cabb06cc07fd"
JACXSJ010010883.1	RepeatMasker	DNA/Ginger-1	1559	2223	2014	+	.	ID="RND-6_FAMILY-8533";Tend="2376";Tstart="1645";shortTE="F";uid="af0052c2-89f1-4b35-b152-50566930e7e8"
JACXSJ010010883.1	RepeatMasker	RC/Helitron	1414	1527	464	-	.	ID="RND-5_FAMILY-1702";Tend="1592";Tstart="1478";shortTE="F";uid="007460bf-9a22-4f6c-9fca-714258b2e7a8"
JACXSJ010010884.1	RepeatMasker	Unknown	1	324	2919	-	.	ID="RND-1_FAMILY-104";Tend="1181";Tstart="858";shortTE="F";uid="065557c0-2a1e-49ba-8564-ae158fd9b216"
JACXSJ010010885.1	RepeatMasker	LTR/Gypsy	92	1401	1334	-	.	ID="GYPSY-2_SI-I";Tend="2848";Tstart="1401";shortTE="F";uid="5d8dd2f1-e354-4fca-be5d-e332a3be001e"
JACXSJ010010886.1	RepeatMasker	RC/Helitron?	2044	2254	647	+	.	ID="RND-5_FAMILY-2405";Tend="1213";Tstart="1014";shortTE="F";uid="d28fd578-9694-461d-80e9-dc0999668a3a"
JACXSJ010010886.1	RepeatMasker	DNA	364	506	1045	+	.	ID="RND-5_FAMILY-4053";Tend="1769";Tstart="1625";shortTE="F";uid="ebb2afe7-9e9c-487b-9b7c-0df8e000ab1a"
JACXSJ010010886.1	RepeatMasker	DNA/hAT-Blackjack	79	460	1052	-	.	ID="RND-6_FAMILY-3855";TEgroup="ctg_10886%7CRND-6_FAMILY-3855%7C1";Tend="1277";Tstart="283";shortTE="F";uid="a86d5906-a194-43f1-a449-1dc9f0c0430c"
JACXSJ010010887.1	RepeatMasker	DNA/Maverick	1	987	3694	+	.	ID="RND-1_FAMILY-236";Tend="4755";Tstart="3779";shortTE="F";uid="3c8e30e0-a4b1-4cd4-8147-ba7cdf979283"
JACXSJ010010887.1	RepeatMasker	Unknown	1847	2256	3688	-	.	ID="RND-6_FAMILY-1937";Tend="1324";Tstart="915";shortTE="F";uid="8b9a3104-bb6e-40f3-b9ef-a30ee9adeaac"
JACXSJ010010889.1	RepeatMasker	LTR/Copia	48	1282	2338	+	.	ID="RND-6_FAMILY-3739";Tend="1213";Tstart="1";shortTE="F";uid="a5a6710b-1657-43a7-b4f7-d164400d5bd3"
JACXSJ010001089.1	RepeatMasker	Unknown	93402	93601	564	+	.	ID="RND-6_FAMILY-2489";Tend="1849";Tstart="1650";shortTE="F";uid="563a42e3-7146-4cb5-bce4-30af5a108d68"
JACXSJ010001089.1	RepeatMasker	DNA/TcMar-Tc1	60573	61049	2963	+	.	ID="RND-5_FAMILY-1747";Tend="1463";Tstart="995";shortTE="F";uid="f706825e-3897-44b7-a28a-d03ffcfdd7db"
JACXSJ010001089.1	RepeatMasker	DNA	43314	43771	1701	+	.	ID="DNA4-2_AP";Tend="769";Tstart="334";shortTE="F";uid="1227907a-c05e-4155-bb21-4cae52693f3b"
JACXSJ010001089.1	RepeatMasker	Unknown	60108	60285	787	+	.	ID="RND-5_FAMILY-5180";Tend="1470";Tstart="1266";shortTE="F";uid="80b94324-0964-4256-9ee6-b1495d1db3ba"
JACXSJ010001089.1	RepeatMasker	DNA/hAT-Blackjack	58346	58717	2100	+	.	ID="RND-6_FAMILY-20155";Tend="1399";Tstart="953";shortTE="F";uid="63d0c2e5-7d8c-4971-89f3-ab67cc08142b"
JACXSJ010001089.1	RepeatMasker	DNA/hAT-Charlie	44948	45418	1277	+	.	ID="DNA8-86_AP";Tend="466";Tstart="31";shortTE="F";uid="69afee83-2744-4a24-b41a-319e1443bdab"
JACXSJ010001089.1	RepeatMasker	DNA/Ginger	931	1302	2187	+	.	ID="RND-6_FAMILY-2859";Tend="1175";Tstart="808";shortTE="F";uid="e3a24c2e-5690-4daf-9aa0-6f7d1b721ac0"
JACXSJ010001089.1	RepeatMasker	DNA/MULE-MuDR	100252	100789	1903	+	.	ID="rnd-5_family-5437";Tend="1303";Tstart="364";shortTE="F";uid="b4f07cd6-ed14-418e-8187-05593161c275"
JACXSJ010001089.1	RepeatMasker	DNA/hAT-Charlie	23903	24201	1504	+	.	ID="RND-6_FAMILY-3585";Tend="1212";Tstart="892";shortTE="F";uid="4d769110-677e-4d85-ad97-abb604406747"
JACXSJ010001089.1	RepeatMasker	DNA/MULE-MuDR	256	445	984	+	.	ID="RND-6_FAMILY-658";Tend="2410";Tstart="2224";shortTE="F";uid="b395032a-b3fb-4b39-9f2a-94f5f2f1a541"
JACXSJ010001089.1	RepeatMasker	DNA/hAT	51002	51777	4839	+	.	ID="RND-1_FAMILY-84";Tend="1850";Tstart="1042";shortTE="F";uid="296c69d0-b69d-4256-8c48-17e5455b7e0b"
JACXSJ010001089.1	RepeatMasker	DNA/Ginger-2	20996	21333	1440	+	.	ID="GINGER2-N2_AP";Tend="1581";Tstart="1233";shortTE="F";uid="c32ba4c9-1f54-4848-b5df-0ee4e67b074a"
JACXSJ010001089.1	RepeatMasker	DNA/TcMar-Tc1	21558	22733	1942	+	.	ID="mariner-5_bm";Tend="1316";Tstart="137";shortTE="F";uid="09c5a61a-d393-41ee-ab37-adb518dcd76b"
JACXSJ010001089.1	RepeatMasker	DNA/hAT?	95066	95706	4747	+	.	ID="rnd-5_family-2709";Tend="1516";Tstart="901";shortTE="F";uid="ef5b7ed6-db69-4960-a1ab-9aad5bb5cee3"
JACXSJ010001089.1	RepeatMasker	DNA/hAT	106084	106479	1522	+	.	ID="RND-5_FAMILY-1497";Tend="1412";Tstart="924";shortTE="F";uid="e56ffbc2-c05f-49b2-80a2-05d43033df33"
JACXSJ010001089.1	RepeatMasker	DNA/hAT?	67258	67419	1307	+	.	ID="RND-1_FAMILY-11";Tend="1117";Tstart="956";shortTE="F";uid="526469a7-0cd0-421e-a1fc-ae18f28f919e"
JACXSJ010001089.1	RepeatMasker	Unknown	59660	59839	502	+	.	ID="RND-5_FAMILY-5180";Tend="1181";Tstart="988";shortTE="F";uid="0217d0ff-24f5-41a1-b298-37463ddfbc76"
JACXSJ010001089.1	RepeatMasker	DNA/Ginger-1	93554	94548	5131	+	.	ID="RND-6_FAMILY-313";Tend="2437";Tstart="1440";shortTE="F";uid="477835a0-5446-4d54-8bf7-3d9ec57154af"
JACXSJ010001089.1	RepeatMasker	Unknown	55490	55902	1162	+	.	ID="RND-4_FAMILY-495";Tend="1239";Tstart="901";shortTE="F";uid="cf1920a3-6f8f-4f1c-a9df-75e7b15e983b"
JACXSJ010001089.1	RepeatMasker	DNA	19741	20333	4186	+	.	ID="RND-3_FAMILY-48";Tend="1504";Tstart="921";shortTE="F";uid="ceeb03e7-690c-4d16-bab5-2d736ca9bb16"
JACXSJ010001089.1	RepeatMasker	DNA	43092	43312	1034	+	.	ID="dna4-2_ap";Tend="221";Tstart="1";shortTE="F";uid="d33c22d1-f52e-493a-aaef-dbe252c535be"
JACXSJ010001089.1	RepeatMasker	DNA/hAT?	28485	28782	1825	+	.	ID="RND-1_FAMILY-11";Tend="1243";Tstart="921";shortTE="F";uid="e6209aec-1ad3-4a07-b26f-2475ef9cc1e1"
JACXSJ010001089.1	RepeatMasker	DNA/hAT-hATm	74855	75117	541	+	.	ID="HAT-4_AP";Tend="3420";Tstart="3148";shortTE="F";uid="f2355d72-60e8-474c-b6ba-86c57364f2ce"
JACXSJ010001089.1	RepeatMasker	DNA/hAT-Blackjack	70472	70901	2417	+	.	ID="RND-6_FAMILY-20155";Tend="1390";Tstart="954";shortTE="F";uid="e434a154-c800-46af-96b7-fe718c420030"
JACXSJ010001089.1	RepeatMasker	DNA/hAT-Tip100	8515	8617	523	+	.	ID="RND-1_FAMILY-97";Tend="1022";Tstart="921";shortTE="F";uid="3e7594e3-b953-4bb8-87ba-6eb84a90b07c"
JACXSJ010001089.1	RepeatMasker	Unknown	5505	5736	1522	+	.	ID="RND-1_FAMILY-12";Tend="1135";Tstart="910";shortTE="F";uid="3cf3f892-d3b7-4fe5-9b82-142ac22a3705"
JACXSJ010001089.1	RepeatMasker	DNA/hAT-Charlie	7676	8025	1844	+	.	ID="RND-5_FAMILY-9420";Tend="1252";Tstart="925";shortTE="F";uid="5c5296fd-df0e-4ebc-a919-6e2fb1a09767"
JACXSJ010001089.1	RepeatMasker	DNA/hAT-Tip100	3022	3134	480	-	.	ID="RND-6_FAMILY-3568";Tend="1055";Tstart="945";shortTE="F";uid="1c5816e6-c4f3-43ba-a10c-d942e63ac61c"
JACXSJ010001089.1	RepeatMasker	Unknown	36995	37522	1367	-	.	ID="RND-1_FAMILY-128";Tend="1504";Tstart="866";shortTE="F";uid="f9b48c7c-c76a-4dbd-8f55-5974c7c44ab5"
JACXSJ010001089.1	RepeatMasker	Unknown	34172	34639	2538	-	.	ID="RND-1_FAMILY-128";Tend="1501";Tstart="1004";shortTE="F";uid="d2267e91-6332-4db1-9b5a-ffdccd776b49"
JACXSJ010001089.1	RepeatMasker	DNA/hAT-Charlie	8937	9161	506	-	.	ID="RND-4_FAMILY-1429";Tend="1308";Tstart="1062";shortTE="F";uid="266348d2-8a5f-4e22-b4a3-d3d6c2f90564"
JACXSJ010001089.1	RepeatMasker	Unknown	97919	98618	3952	-	.	ID="RND-5_FAMILY-18369";Tend="1770";Tstart="1060";shortTE="F";uid="8b899644-99fd-45fc-97e0-db98b808f7b8"
JACXSJ010001089.1	RepeatMasker	DNA/MULE-MuDR	100067	100511	427	-	.	ID="RND-5_FAMILY-4448";Tend="2491";Tstart="2069";shortTE="F";uid="39f63b64-2977-492e-85d2-ab10b414a3f4"
JACXSJ010001089.1	RepeatMasker	RC/Helitron	28777	28956	907	-	.	ID="RND-1_FAMILY-73";Tend="597";Tstart="386";shortTE="F";uid="dbea973e-7630-4b71-9843-9bd45ccfded0"
JACXSJ010001089.1	RepeatMasker	Unknown	28955	29167	1249	-	.	ID="RND-6_FAMILY-4340";Tend="1180";Tstart="961";shortTE="F";uid="f59b81d1-068e-4312-aebc-d9254defe636"
JACXSJ010001089.1	RepeatMasker	Unknown	10180	10650	2278	-	.	ID="RND-6_FAMILY-7423";Tend="1394";Tstart="919";shortTE="F";uid="5fcc0e87-f5e1-4a7e-8f72-852f15b55f4d"
JACXSJ010001089.1	RepeatMasker	DNA/hAT?	2088	2736	4755	-	.	ID="RND-5_FAMILY-2709";Tend="1516";Tstart="877";shortTE="F";uid="6efd3fa1-0e72-43f4-a0e0-f07419a5b973"
JACXSJ010001089.1	RepeatMasker	RC/Helitron	88052	88169	497	-	.	ID="RND-5_FAMILY-7613";Tend="1651";Tstart="1538";shortTE="F";uid="25accaa8-038f-4fb8-a1b2-fad1a64c6aef"
JACXSJ010001089.1	RepeatMasker	DNA/Ginger	89865	90817	2237	-	.	ID="rnd-6_family-2859";Tend="2511";Tstart="815";shortTE="F";uid="4e54ea24-eb89-4de8-ac61-5b03c136622b"
JACXSJ010001089.1	RepeatMasker	DNA/MULE-MuDR	26847	26995	866	-	.	ID="RND-6_FAMILY-4343";Tend="840";Tstart="693";shortTE="F";uid="0dbe185b-b308-4029-b151-458e492fe320"
JACXSJ010001089.1	RepeatMasker	DNA/hAT	8095	8283	692	-	.	ID="rnd-1_family-135";Tend="1570";Tstart="1304";shortTE="F";uid="f3917b4a-b02a-4593-96fc-c0912fca6e8c"
JACXSJ010001089.1	RepeatMasker	Unknown	28417	28529	709	-	.	ID="RND-6_FAMILY-4340";Tend="1290";Tstart="1175";shortTE="F";uid="c67083cb-3122-4c09-ae08-ee378855071c"
JACXSJ010001089.1	RepeatMasker	DNA/hAT-Tip100	36110	36760	3990	-	.	ID="RND-1_FAMILY-32";Tend="1461";Tstart="828";shortTE="F";uid="94ad967e-42bc-4881-a728-c1706e29e4c2"
JACXSJ010001089.1	RepeatMasker	RC/Helitron	40107	40214	414	-	.	ID="HELITRON-N1_PBA";Tend="699";Tstart="590";shortTE="F";uid="a1cbfc1a-f55d-496d-8575-31b4dc937bbc"
JACXSJ010001089.1	RepeatMasker	DNA/MULE-MuDR	100796	100995	705	-	.	ID="RND-6_FAMILY-966";Tend="985";Tstart="814";shortTE="F";uid="5df0cc8f-e48d-469b-bb14-f26f319cafb1"
JACXSJ010001089.1	RepeatMasker	LINE/CR1	59882	60027	991	-	.	ID="RND-6_FAMILY-1483";Tend="1037";Tstart="893";shortTE="F";uid="34fb23e5-4e28-45be-a0cf-308b60f9274b"
JACXSJ010001089.1	RepeatMasker	DNA/Ginger	18506	18908	1727	-	.	ID="RND-6_FAMILY-2859";Tend="1242";Tstart="814";shortTE="F";uid="d9cff8b7-0db3-4c7c-9420-e8d9968922e9"
JACXSJ010001089.1	RepeatMasker	DNA/hAT-Charlie	71523	71897	1883	-	.	ID="RND-1_FAMILY-129";Tend="1339";Tstart="980";shortTE="F";uid="6a7396d9-2fd1-436c-8a54-ceaf7ad96bc9"
JACXSJ010001089.1	RepeatMasker	DNA/Ginger	93249	93578	2179	-	.	ID="RND-6_FAMILY-2859";Tend="2495";Tstart="2165";shortTE="F";uid="caf8f114-a067-42fc-9de6-00a12b722435"
JACXSJ010001089.1	RepeatMasker	DNA/hAT-Charlie	22738	22987	1920	-	.	ID="RND-1_FAMILY-237";Tend="1199";Tstart="950";shortTE="F";uid="e1b09af0-8a2e-476e-8516-96bf1e54eefb"
JACXSJ010001089.1	RepeatMasker	DNA/hAT-Blackjack	73071	73519	2860	-	.	ID="RND-6_FAMILY-20155";Tend="1389";Tstart="944";shortTE="F";uid="a8e421e0-abb7-4b6e-8aa2-7fc002b20729"
JACXSJ010010890.1	RepeatMasker	DNA/Ginger-1	2	534	1652	-	.	ID="RND-6_FAMILY-313";Tend="1458";Tstart="959";shortTE="F";uid="b5b7aa6f-983e-413c-8574-928efa5e7785"
JACXSJ010010890.1	RepeatMasker	Retroposon?	566	851	534	-	.	ID="RND-4_FAMILY-1237";Tend="2527";Tstart="2260";shortTE="F";uid="90732487-0e4d-4cb1-aa0b-cee90c01b2de"
JACXSJ010010891.1	RepeatMasker	DNA/hAT-hAT19	1	126	635	+	.	ID="RND-5_FAMILY-720";Tend="1626";Tstart="1496";shortTE="F";uid="2b44d81f-6370-4903-94d8-eed67473fdb0"
JACXSJ010010891.1	RepeatMasker	DNA	1428	1530	408	+	.	ID="TTAA14_AP";Tend="102";Tstart="1";shortTE="F";uid="cba48a24-5bbf-4ac4-8eb6-f059f5dba5b9"
JACXSJ010010891.1	RepeatMasker	DNA/Ginger-2	298	1052	1489	-	.	ID="RND-1_FAMILY-183";Tend="1698";Tstart="1034";shortTE="F";uid="b57fb4b4-8b9e-46e6-901d-b47a432dfa90"
JACXSJ010010893.1	RepeatMasker	Unknown	293	516	950	+	.	ID="RND-5_FAMILY-5153";Tend="982";Tstart="749";shortTE="F";uid="2808d8ff-a7c1-4e00-8f78-54244457cf27"
JACXSJ010010893.1	RepeatMasker	Unknown	880	1086	1065	+	.	ID="RND-5_FAMILY-5153";Tend="1637";Tstart="1404";shortTE="F";uid="ca0e7ba9-bcc9-4327-bc8b-721664e2f45a"
JACXSJ010010893.1	RepeatMasker	RC/Helitron	2032	2253	1483	-	.	ID="RND-5_FAMILY-7613";Tend="1776";Tstart="1553";shortTE="F";uid="351a67db-378e-4ae2-b1b8-81005bef643d"
JACXSJ010010894.1	RepeatMasker	DNA/Ginger-1	335	1137	2763	+	.	ID="RND-6_FAMILY-8533";Tend="2566";Tstart="1696";shortTE="F";uid="497aeaba-a9bf-4de4-b872-fc403a2ff0e0"
JACXSJ010010894.1	RepeatMasker	Retroposon?	1559	2207	707	+	.	ID="SINE2-2_AP";Tend="1629";Tstart="974";shortTE="F";uid="012d1f8a-4218-48e2-8341-3824201d7696"
JACXSJ010010894.1	RepeatMasker	Unknown	1135	1539	3372	-	.	ID="RND-1_FAMILY-111";Tend="957";Tstart="554";shortTE="F";uid="a0d9cb97-a9cd-4938-ab05-53a1d8bebb7f"
JACXSJ010010894.1	RepeatMasker	DNA/Ginger-1	1933	2245	1052	-	.	ID="RND-6_FAMILY-313";Tend="1487";Tstart="1183";shortTE="F";uid="c8073308-1205-4e83-83a9-741f6c92102c"
JACXSJ010010895.1	RepeatMasker	Unknown	1	583	4181	+	.	ID="RND-6_FAMILY-329";Tend="998";Tstart="401";shortTE="F";uid="3b6e76f7-87db-499f-8013-03b34d20e731"
JACXSJ010010896.1	RepeatMasker	LTR/Gypsy	1	199	635	+	.	ID="GYPSY-5_PBA-I";Tend="4380";Tstart="4182";shortTE="F";uid="64ae1e39-e398-4b38-bb03-92844b3047ac"
JACXSJ010010896.1	RepeatMasker	LTR/Gypsy	200	1827	8278	-	.	ID="RND-6_FAMILY-8348";Tend="1621";Tstart="1";shortTE="F";uid="9a5cd751-091b-4f95-9a43-13d45c02fbfd"
JACXSJ010010897.1	RepeatMasker	DNA/Maverick	1630	2251	4066	-	.	ID="RND-6_FAMILY-640";Tend="825";Tstart="168";shortTE="F";uid="0c9635f0-5fb2-4883-a3fd-7b1e0626dc7c"
JACXSJ010010897.1	RepeatMasker	Unknown	992	1629	4065	-	.	ID="RND-5_FAMILY-4024";Tend="2767";Tstart="2191";shortTE="F";uid="8b7d02c4-64f2-41ed-8162-b6b8f8023f46"
JACXSJ010010898.1	RepeatMasker	LINE/R1	1	309	1681	+	.	ID="RND-6_FAMILY-2982";Tend="1295";Tstart="1012";shortTE="F";uid="fa71a11b-ef52-4e04-b3fb-4ed1ef78ab60"
JACXSJ010010898.1	RepeatMasker	DNA/TcMar-m44	1872	2251	3263	+	.	ID="RND-6_FAMILY-645";Tend="1078";Tstart="696";shortTE="F";uid="e472008c-95c9-4b49-bc47-6bf5ae5e4a85"
JACXSJ010010898.1	RepeatMasker	DNA/hAT-Ac	1829	2142	1495	-	.	ID="RND-6_FAMILY-642";Tend="2008";Tstart="1742";shortTE="F";uid="f4597079-731a-4b1f-b018-4fd782d66d10"
JACXSJ010010898.1	RepeatMasker	DNA/hAT-Ac	304	793	513	-	.	ID="HAT-2_AP";Tend="1284";Tstart="789";shortTE="F";uid="b60a0fb2-380a-4cbd-88b7-cfdd2b33b372"
JACXSJ010010899.1	RepeatMasker	DNA	5	126	454	-	.	ID="TTAA11_AP";Tend="294";Tstart="175";shortTE="F";uid="87de2122-f2b0-449a-8941-55e169bd47ec"
JACXSJ010000109.1	RepeatMasker	DNA	101943	102308	1061	+	.	ID="DNA4-2_AP";Tend="765";Tstart="357";shortTE="F";uid="26296757-aa5b-4efa-ad0b-8de2c36d9c9f"
JACXSJ010000109.1	RepeatMasker	DNA/hAT-Tip100	104497	104782	1171	+	.	ID="RND-1_FAMILY-37";Tend="1125";Tstart="872";shortTE="F";uid="8f17b128-2bf1-4c0b-a63c-462117a70b4a"
JACXSJ010000109.1	RepeatMasker	Unknown	27338	27484	671	+	.	ID="RND-6_FAMILY-13039";Tend="667";Tstart="533";shortTE="F";uid="a25f828c-6237-4c4b-b904-12bfc4927b0e"
JACXSJ010000109.1	RepeatMasker	RC/Helitron	83067	83319	814	+	.	ID="RND-5_FAMILY-1702";Tend="1121";Tstart="885";shortTE="F";uid="47c681e4-631f-403f-817f-7c8b238d85b8"
JACXSJ010000109.1	RepeatMasker	DNA	13424	13642	491	+	.	ID="ttaa3c_ap";TEgroup="ctg_109%7Cttaa3c_ap%7C1";Tend="425";Tstart="299";shortTE="F";uid="1fe92767-117e-4b6d-bd0d-73f23037fd6f"
JACXSJ010000109.1	RepeatMasker	RC/Helitron	38977	39511	2814	+	.	ID="RND-1_FAMILY-7";Tend="2037";Tstart="1456";shortTE="F";uid="b566310a-e220-43c4-be8d-8de6f3577611"
JACXSJ010000109.1	RepeatMasker	Unknown	5467	6088	4114	+	.	ID="RND-6_FAMILY-3059";Tend="1574";Tstart="922";shortTE="F";uid="4c6491db-4cd8-4a37-a4b6-a9fadc425c13"
JACXSJ010000109.1	RepeatMasker	DNA/hAT	122999	123668	2547	+	.	ID="RND-5_FAMILY-1265";TEgroup="ctg_109%7CRND-5_FAMILY-1265%7C1";Tend="2652";Tstart="519";shortTE="F";uid="933b0709-169b-4cdf-876d-ea44cbc5c973"
JACXSJ010000109.1	RepeatMasker	Unknown	112193	112567	434	+	.	ID="RND-5_FAMILY-72";Tend="1332";Tstart="1002";shortTE="F";uid="20827af8-9212-4636-9732-6de4b50062e3"
JACXSJ010000109.1	RepeatMasker	Retroposon?	48079	48359	735	+	.	ID="SINE2-1_AP";Tend="602";Tstart="104";shortTE="F";uid="0b26f0f5-bdb7-454d-819e-82a4ca010e53"
JACXSJ010000109.1	RepeatMasker	DNA/MULE-MuDR	120498	120615	551	+	.	ID="RND-6_FAMILY-4343";Tend="2956";Tstart="2844";shortTE="F";uid="f1220a4f-ecb5-4465-97ce-a3d2e552b5b2"
JACXSJ010000109.1	RepeatMasker	DNA/MULE-MuDR	73578	74094	640	+	.	ID="MUDR11X_AP";TEgroup="ctg_109%7CMUDR11X_AP%7C1";Tend="2098";Tstart="1";shortTE="F";uid="d654d611-1dca-417b-9ac2-9dfcd70be9f4"
JACXSJ010000109.1	RepeatMasker	DNA	1034	1171	508	+	.	ID="ttaa3c_ap";Tend="406";Tstart="273";shortTE="F";uid="37def419-9f8d-4968-b705-177b9383ae7b"
JACXSJ010000109.1	RepeatMasker	DNA	64841	65508	2987	+	.	ID="DNA4-2_AP";Tend="706";Tstart="1";shortTE="F";uid="8715acef-08f4-4123-8960-f95b21f12afc"
JACXSJ010000109.1	RepeatMasker	DNA/Ginger-1	41473	41699	810	+	.	ID="RND-6_FAMILY-313";Tend="2447";Tstart="2203";shortTE="F";uid="0f446a04-6f34-4c9a-9dda-8d24150b56d5"
JACXSJ010000109.1	RepeatMasker	DNA/Ginger	23172	23912	1406	+	.	ID="RND-6_FAMILY-2859";TEgroup="ctg_109%7CRND-6_FAMILY-2859%7C2";Tend="1233";Tstart="815";shortTE="F";uid="57a801ad-1373-4152-8b6c-bf77068d9de0"
JACXSJ010000109.1	RepeatMasker	DNA/hAT-Ac	60020	60768	3572	+	.	ID="RND-6_FAMILY-113";Tend="1668";Tstart="891";shortTE="F";uid="19c0f9bd-06aa-4ea5-b1c3-38f516172655"
JACXSJ010000109.1	RepeatMasker	Unknown	93618	94707	4086	+	.	ID="RND-6_FAMILY-6584";Tend="1480";Tstart="414";shortTE="F";uid="e4442298-f15d-408c-8f1b-bde026e82a84"
JACXSJ010000109.1	RepeatMasker	DNA/hAT-Charlie	84290	84554	1783	+	.	ID="RND-6_FAMILY-18044";Tend="1188";Tstart="929";shortTE="F";uid="a06f8291-4d84-413e-9202-4649830f8426"
JACXSJ010000109.1	RepeatMasker	DNA/hAT-Ac	50514	51027	3276	+	.	ID="RND-4_FAMILY-338";Tend="1458";Tstart="976";shortTE="F";uid="11cd2189-543a-4baa-a4a5-001e283a5a20"
JACXSJ010000109.1	RepeatMasker	DNA/MULE-MuDR	68000	69216	981	+	.	ID="rnd-6_family-658";Tend="1957";Tstart="675";shortTE="F";uid="3ee07b45-67c3-42ee-a9a1-f6814bdedbe6"
JACXSJ010000109.1	RepeatMasker	DNA/Ginger-1	43962	44326	662	+	.	ID="RND-6_FAMILY-313";Tend="2440";Tstart="2059";shortTE="F";uid="5f6a9405-d90a-40cb-9880-1c6ea4acc7d6"
JACXSJ010000109.1	RepeatMasker	DNA/hAT-hAT19	36878	37197	841	+	.	ID="RND-5_FAMILY-788";Tend="1405";Tstart="1007";shortTE="F";uid="b42a3a7e-92fe-4af7-8be2-6240cf530b13"
JACXSJ010000109.1	RepeatMasker	DNA/Ginger-1	76731	77474	2573	+	.	ID="RND-6_FAMILY-313";TEgroup="ctg_109%7CRND-6_FAMILY-313%7C1";Tend="1431";Tstart="776";shortTE="F";uid="30984916-760b-4536-ba7d-38c85b111699"
JACXSJ010000109.1	RepeatMasker	DNA/hAT-Charlie	121146	121638	1540	+	.	ID="DNA8-86_AP";Tend="465";Tstart="24";shortTE="F";uid="88e46ea9-06fc-480d-ba0a-c3d25432e97d"
JACXSJ010000109.1	RepeatMasker	DNA/Ginger	47764	48078	752	+	.	ID="RND-6_FAMILY-2859";Tend="1151";Tstart="844";shortTE="F";uid="390d385c-6853-4bea-b225-4f2423f7305b"
JACXSJ010000109.1	RepeatMasker	DNA	50067	50319	721	+	.	ID="rnd-5_family-735";Tend="1734";Tstart="1563";shortTE="F";uid="7400b997-3abc-467f-bad4-caf8a9ecd399"
JACXSJ010000109.1	RepeatMasker	DNA	63882	64022	455	+	.	ID="dna4-2_ap";Tend="152";Tstart="1";shortTE="F";uid="261fb9fd-80dd-43d8-ac7a-4f93542da326"
JACXSJ010000109.1	RepeatMasker	DNA/Ginger	39761	39970	684	+	.	ID="RND-6_FAMILY-2859";Tend="2503";Tstart="2294";shortTE="F";uid="318a2b30-6661-426c-ad98-bd74bbece6c3"
JACXSJ010000109.1	RepeatMasker	DNA	114268	114833	789	+	.	ID="DNA4-3_AP";Tend="523";Tstart="34";shortTE="F";uid="a4d8eb9e-1afc-479a-bd07-6719ca0e9076"
JACXSJ010000109.1	RepeatMasker	DNA/hAT-hAT19	53660	54221	1270	+	.	ID="DNA8-80_AP";TEgroup="ctg_109%7CDNA8-80_AP%7C1";Tend="849";Tstart="1";shortTE="F";uid="61a5dcd3-b921-4b22-9649-738e8101aad6"
JACXSJ010000109.1	RepeatMasker	DNA/Ginger	70391	71540	2297	+	.	ID="RND-6_FAMILY-2859";TEgroup="ctg_109%7CRND-6_FAMILY-2859%7C3";Tend="2439";Tstart="1609";shortTE="F";uid="1bf77b89-583d-415d-8ec8-3284669f2392"
JACXSJ010000109.1	RepeatMasker	DNA/MULE-MuDR	120020	120216	448	+	.	ID="RND-6_FAMILY-4344";Tend="964";Tstart="797";shortTE="F";uid="71c0ecd6-deed-41e1-879b-882c15a40093"
JACXSJ010000109.1	RepeatMasker	RC/Helitron	38126	38688	2018	+	.	ID="RND-1_FAMILY-73";Tend="886";Tstart="368";shortTE="F";uid="c462cb72-5b92-47e7-9fb0-f4fe37251f38"
JACXSJ010000109.1	RepeatMasker	Unknown	116950	117286	2248	+	.	ID="RND-1_FAMILY-98";Tend="1287";Tstart="955";shortTE="F";uid="ceb6ec4c-6ea8-47d4-a84e-d6f810d55a7f"
JACXSJ010000109.1	RepeatMasker	DNA/TcMar-Pogo	111896	112063	984	+	.	ID="RND-6_FAMILY-676";Tend="1360";Tstart="1176";shortTE="F";uid="124c5c84-62ec-4233-8b80-5b95055ed9ec"
JACXSJ010000109.1	RepeatMasker	DNA	95949	96217	566	+	.	ID="DNA4-2B_AP";Tend="772";Tstart="499";shortTE="F";uid="e61dfdfa-60b1-47cd-8611-2251b14736eb"
JACXSJ010000109.1	RepeatMasker	DNA/TcMar-Tc1	51108	51420	569	+	.	ID="RND-6_FAMILY-14994";Tend="1477";Tstart="1174";shortTE="F";uid="0e9bbea1-3761-473d-89f7-9ab7974cb7e5"
JACXSJ010000109.1	RepeatMasker	DNA/Ginger-2	8728	9331	3059	+	.	ID="RND-5_FAMILY-1141";Tend="1605";Tstart="1012";shortTE="F";uid="0b49f7b5-b13d-44ae-bd95-37d31a3ecef9"
JACXSJ010000109.1	RepeatMasker	DNA/hAT-hAT19	45688	45887	544	+	.	ID="RND-1_FAMILY-99";Tend="1158";Tstart="956";shortTE="F";uid="3f8357ca-f490-473a-a256-cc69638b78ac"
JACXSJ010000109.1	RepeatMasker	DNA	97908	98374	1510	+	.	ID="dna8-31_ap";Tend="594";Tstart="1";shortTE="F";uid="0acfae9e-29a0-4b4a-b035-df33d435eb54"
JACXSJ010000109.1	RepeatMasker	RC/Helitron	43272	43670	3175	+	.	ID="RND-5_FAMILY-2617";Tend="1141";Tstart="742";shortTE="F";uid="ec7a940c-0d1c-4b29-891a-b6c7a14ddaab"
JACXSJ010000109.1	RepeatMasker	Retroposon?	83322	83968	3262	+	.	ID="RND-3_FAMILY-135";Tend="1518";Tstart="940";shortTE="F";uid="749f3055-35c1-4e8e-9868-c83cff94a912"
JACXSJ010000109.1	RepeatMasker	DNA/TcMar-Pogo	75390	75703	2126	+	.	ID="RND-6_FAMILY-17149";Tend="1406";Tstart="1088";shortTE="F";uid="80bfb2dd-1b5b-4dbe-9dc3-d0fdd0fb4453"
JACXSJ010000109.1	RepeatMasker	Unknown	52192	52621	797	+	.	ID="RND-1_FAMILY-243";TEgroup="ctg_109%7CRND-1_FAMILY-243%7C1";Tend="1074";Tstart="876";shortTE="F";uid="db885230-5e52-42f7-93c5-8af1092c50cb"
JACXSJ010000109.1	RepeatMasker	DNA	127878	128443	2626	-	.	ID="DNA4-2_AP";Tend="769";Tstart="168";shortTE="F";uid="a254a082-59f9-4354-92e7-30107eab6884"
JACXSJ010000109.1	RepeatMasker	DNA/Ginger	22171	22901	1915	-	.	ID="RND-6_FAMILY-2859";TEgroup="ctg_109%7CRND-6_FAMILY-2859%7C1";Tend="2487";Tstart="801";shortTE="F";uid="af34dbd7-3acb-462d-b3d6-c8e60d56b6e9"
JACXSJ010000109.1	RepeatMasker	DNA/hAT-Ac	11476	11692	906	-	.	ID="RND-6_FAMILY-113";TEgroup="ctg_109%7CRND-6_FAMILY-113%7C1";Tend="1653";Tstart="976";shortTE="F";uid="ac86742c-0569-469e-a057-706eba1f6cee"
JACXSJ010000109.1	RepeatMasker	DNA/hAT-hATm	37992	38136	824	-	.	ID="RND-5_FAMILY-5311";Tend="2952";Tstart="2806";shortTE="F";uid="836c4719-654d-4951-9e1b-075f8b37a1ca"
JACXSJ010000109.1	RepeatMasker	Unknown	62276	62848	1747	-	.	ID="RND-6_FAMILY-43738";Tend="1575";Tstart="985";shortTE="F";uid="d2931ce6-d071-4e11-8e9e-429c00a5d909"
JACXSJ010000109.1	RepeatMasker	Retroposon?	42049	42756	1097	-	.	ID="SINE2-1_AP";Tend="1002";Tstart="294";shortTE="F";uid="f7f31ad4-7acc-40a4-8267-d4246b71e2f1"
JACXSJ010000109.1	RepeatMasker	DNA/hAT-hAT19	100178	100377	505	-	.	ID="rnd-5_family-1506";Tend="1115";Tstart="910";shortTE="F";uid="db1b85dd-28be-4d00-8ac7-e05f8d1c6826"
JACXSJ010000109.1	RepeatMasker	DNA	25050	25478	1145	-	.	ID="TTAA3C_AP";Tend="423";Tstart="1";shortTE="F";uid="4df4db32-6127-41d3-a699-485b896e0eb5"
JACXSJ010000109.1	RepeatMasker	DNA/hAT-hATm	39539	39716	1112	-	.	ID="RND-5_FAMILY-5311";Tend="2801";Tstart="2619";shortTE="F";uid="88aee267-8a02-4d63-b09e-01f006d57698"
JACXSJ010000109.1	RepeatMasker	DNA/hAT-Charlie	62875	63746	6711	-	.	ID="RND-6_FAMILY-1839";Tend="1803";Tstart="934";shortTE="F";uid="583852fd-4cdd-4ce2-a5d7-3e4caef99d4b"
JACXSJ010000109.1	RepeatMasker	DNA/hAT-Tip100	59885	60026	695	-	.	ID="RND-5_FAMILY-2516";Tend="1076";Tstart="946";shortTE="F";uid="7f240d9b-da2e-4f9b-aa9c-b6f26e622945"
JACXSJ010000109.1	RepeatMasker	DNA/MULE-MuDR	68761	69659	4556	-	.	ID="RND-5_FAMILY-9265";Tend="1788";Tstart="844";shortTE="F";uid="8c2c524c-0f35-4c9f-86c5-b26907dbddb2"
JACXSJ010000109.1	RepeatMasker	LINE/RTE-BovB	21355	21687	507	-	.	ID="RTE-32_LMI";Tend="461";Tstart="137";shortTE="F";uid="be5935f4-7b65-4e05-8e68-a43f204373a5"
JACXSJ010000109.1	RepeatMasker	DNA/hAT-Charlie	96588	96893	1489	-	.	ID="RND-5_FAMILY-1329";Tend="1253";Tstart="963";shortTE="F";uid="9dd29afb-88ba-4551-988e-0de06716e5e9"
JACXSJ010000109.1	RepeatMasker	DNA	29404	29554	634	-	.	ID="TTAA2D_AP";Tend="430";Tstart="278";shortTE="F";uid="80a504cd-87e3-4e3f-9b06-db6e07dbdbdc"
JACXSJ010000109.1	RepeatMasker	Unknown	92236	92508	1633	-	.	ID="RND-5_FAMILY-1095";Tend="1195";Tstart="936";shortTE="F";uid="b6323e19-3ced-4da7-99ce-3ee2e7e52939"
JACXSJ010000109.1	RepeatMasker	DNA	89306	89760	1454	-	.	ID="DNA8-31_AP";Tend="538";Tstart="37";shortTE="F";uid="fd111427-c810-4ad5-9d8d-65b2c8522b31"
JACXSJ010000109.1	RepeatMasker	DNA/Ginger	69722	70131	2420	-	.	ID="RND-6_FAMILY-2859";Tend="2474";Tstart="2056";shortTE="F";uid="c2bf0c0d-1fc0-4419-a249-8af95746b114"
JACXSJ010000109.1	RepeatMasker	DNA/Ginger-1	70094	70884	1989	-	.	ID="RND-6_FAMILY-313";Tend="2468";Tstart="1662";shortTE="F";uid="0bf3dbce-f0e6-477d-bd63-8c7e26364ef1"
JACXSJ010000109.1	RepeatMasker	DNA/hAT-Charlie	86951	87413	1016	-	.	ID="RND-4_FAMILY-215";Tend="1322";Tstart="843";shortTE="F";uid="128ec6ac-ea80-4dc8-b57e-e303ea8e58a7"
JACXSJ010000109.1	RepeatMasker	DNA	102072	102356	431	-	.	ID="RND-6_FAMILY-9631";Tend="972";Tstart="697";shortTE="F";uid="87fc94ef-3175-40e6-8b0f-449b40f9fdab"
JACXSJ010000109.1	RepeatMasker	DNA/Ginger-1	48092	48728	1689	-	.	ID="RND-6_FAMILY-313";Tend="1430";Tstart="789";shortTE="F";uid="7d52359f-6203-424e-888b-e95584fc6ca7"
JACXSJ010000109.1	RepeatMasker	Unknown	32446	33416	6324	-	.	ID="RND-6_FAMILY-4166";Tend="1527";Tstart="529";shortTE="F";uid="02635498-1a09-4a86-b957-656a58796db1"
JACXSJ010000109.1	RepeatMasker	DNA	66166	66551	1449	-	.	ID="dna4-2_ap";Tend="334";Tstart="1";shortTE="F";uid="782fe278-6773-4ad3-b9dc-d3008c15b7c8"
JACXSJ010000109.1	RepeatMasker	DNA/MULE-MuDR	67763	67872	721	-	.	ID="RND-5_FAMILY-9265";Tend="1883";Tstart="1774";shortTE="F";uid="5fff3240-6616-45e1-85ff-5e4d0a770dc4"
JACXSJ010000109.1	RepeatMasker	DNA/Ginger	77475	77820	1030	-	.	ID="RND-6_FAMILY-2859";TEgroup="ctg_109%7CRND-6_FAMILY-2859%7C4";Tend="2487";Tstart="842";shortTE="F";uid="29a88b61-d98e-4954-8871-17017f12d8cc"
JACXSJ010000109.1	RepeatMasker	DNA/hAT-hAT19	32172	32451	901	-	.	ID="DNA8-73_AP";Tend="784";Tstart="476";shortTE="F";uid="7c20a9fd-c7b5-4601-abaf-e476cac4170f"
JACXSJ010000109.1	RepeatMasker	DNA/Kolobok-E	99810	100037	738	-	.	ID="RND-6_FAMILY-15887";Tend="1211";Tstart="1005";shortTE="F";uid="06e377f8-53d0-422e-924f-399b114d52b3"
JACXSJ010000109.1	RepeatMasker	Retroposon?	77300	77468	498	-	.	ID="SINE2-1_AP";Tend="1363";Tstart="1195";shortTE="F";uid="413b4815-095f-4e88-a0a0-836c0af1e9e7"
JACXSJ010000109.1	RepeatMasker	DNA/hAT-Tip100	109505	109846	1955	-	.	ID="RND-1_FAMILY-97";Tend="1228";Tstart="898";shortTE="F";uid="c40bd84e-5c08-423c-9c2b-366625b3dfca"
JACXSJ010000109.1	RepeatMasker	LTR/Gypsy	79238	79737	917	-	.	ID="RND-6_FAMILY-19763";Tend="1019";Tstart="511";shortTE="F";uid="63b9dc83-e9a1-4ea1-b99e-3098b290401b"
JACXSJ010001090.1	RepeatMasker	RC/Helitron	58168	61654	2533	+	.	ID="HELITRON-5_DRH";TEgroup="ctg_1090%7CHELITRON-5_DRH%7C1";Tend="4602";Tstart="298";shortTE="F";uid="0483333a-e781-4c09-8d08-ba16513fbb91"
JACXSJ010001090.1	RepeatMasker	DNA/hAT-hAT19	79337	80222	3830	+	.	ID="RND-1_FAMILY-140";Tend="1170";Tstart="322";shortTE="F";uid="b431186a-3821-4712-892c-8980c87fc964"
JACXSJ010001090.1	RepeatMasker	DNA	429	618	505	+	.	ID="DNA4-3_AP";Tend="338";Tstart="149";shortTE="F";uid="d210c02a-0aef-4fad-9376-b6cac8152a89"
JACXSJ010001090.1	RepeatMasker	Unknown	80543	80850	890	+	.	ID="RND-1_FAMILY-177";Tend="1137";Tstart="828";shortTE="F";uid="b855dfdf-0176-4571-a9a1-e4ff5f782761"
JACXSJ010001090.1	RepeatMasker	DNA/Ginger	113623	114356	2244	+	.	ID="RND-6_FAMILY-2859";Tend="1756";Tstart="935";shortTE="F";uid="f033b8b5-416b-4e39-b0d9-0e68f03d55cb"
JACXSJ010001090.1	RepeatMasker	DNA/MULE-MuDR	86861	87814	6333	+	.	ID="RND-6_FAMILY-207";Tend="1788";Tstart="835";shortTE="F";uid="1ae169b9-ff86-45da-bb2b-a552aaa0fd2c"
JACXSJ010001090.1	RepeatMasker	DNA/Ginger	76906	77343	764	+	.	ID="RND-6_FAMILY-2859";TEgroup="ctg_1090%7CRND-6_FAMILY-2859%7C1";Tend="1497";Tstart="815";shortTE="F";uid="7ffb977c-42e7-4806-b2ef-826f09c9ad9d"
JACXSJ010001090.1	RepeatMasker	DNA	85021	85178	400	+	.	ID="TTAA7_AP";Tend="158";Tstart="1";shortTE="F";uid="ea46a101-d7a6-4d3f-9ef4-805d177176a7"
JACXSJ010001090.1	RepeatMasker	RC/Helitron	114965	117888	22089	+	.	ID="RND-1_FAMILY-157";Tend="3702";Tstart="841";shortTE="F";uid="414a2b0d-d68d-4aaf-8ea1-afa3c3463e84"
JACXSJ010001090.1	RepeatMasker	RC/Helitron	56953	57250	1517	+	.	ID="RND-5_FAMILY-12846";Tend="556";Tstart="263";shortTE="F";uid="baae9974-cee3-4d55-853e-5ffcd373ebda"
JACXSJ010001090.1	RepeatMasker	LINE/I-Jockey	93300	94396	712	+	.	ID="RND-5_FAMILY-7104";TEgroup="ctg_1090%7CRND-5_FAMILY-7104%7C1";Tend="2308";Tstart="565";shortTE="F";uid="5f43b175-2c65-4520-9d39-90e1fa997dd8"
JACXSJ010001090.1	RepeatMasker	Unknown	112970	113288	478	+	.	ID="RND-1_FAMILY-180";Tend="1267";Tstart="919";shortTE="F";uid="167d2ed8-1ad9-40c4-b073-c1b25ed898f8"
JACXSJ010001090.1	RepeatMasker	DNA/hAT-Ac	68146	68754	3096	+	.	ID="RND-6_FAMILY-113";Tend="1658";Tstart="1023";shortTE="F";uid="f16ab916-9b4c-4872-a44e-7862a21e3f7b"
JACXSJ010001090.1	RepeatMasker	DNA	43407	44845	2059	+	.	ID="RND-5_FAMILY-1404";TEgroup="ctg_1090%7CRND-5_FAMILY-1404%7C1";Tend="1910";Tstart="534";shortTE="F";uid="01c2cf62-7422-40c0-b0b7-2dd68c6c03bf"
JACXSJ010001090.1	RepeatMasker	Retroposon?	13032	14159	5112	+	.	ID="RND-5_FAMILY-4166";Tend="1762";Tstart="683";shortTE="F";uid="e18de03a-4e1d-4a48-a30e-a1e014696011"
JACXSJ010001090.1	RepeatMasker	DNA/MULE-MuDR	87822	88205	2897	+	.	ID="RND-6_FAMILY-4224";Tend="2060";Tstart="1678";shortTE="F";uid="562b7362-34d2-420e-957f-a72aaf481967"
JACXSJ010001090.1	RepeatMasker	DNA/MULE-MuDR	88203	88317	581	-	.	ID="RND-5_FAMILY-9265";Tend="949";Tstart="838";shortTE="F";uid="459ec005-77c1-43a0-9956-99507d4ee00f"
JACXSJ010001090.1	RepeatMasker	DNA/Ginger	106911	107293	1061	-	.	ID="RND-6_FAMILY-2859";Tend="2451";Tstart="2043";shortTE="F";uid="95942cfb-43c4-4eb1-9d19-a83a19d7eb9c"
JACXSJ010001090.1	RepeatMasker	RC/Helitron	116222	120066	30356	-	.	ID="RND-5_FAMILY-2617";Tend="4952";Tstart="1184";shortTE="F";uid="44173fbc-8e7e-407d-924a-8efd96c76c51"
JACXSJ010001090.1	RepeatMasker	DNA/hAT-hATx	105784	106910	6285	-	.	ID="RND-5_FAMILY-7980";Tend="1875";Tstart="805";shortTE="F";uid="7b0878e4-2240-4e54-b630-1487af0eca3b"
JACXSJ010001090.1	RepeatMasker	DNA/Ginger-1	110584	110717	515	-	.	ID="RND-6_FAMILY-8533";Tend="1837";Tstart="1697";shortTE="F";uid="1cc50edc-f84f-420d-a66c-d75a1c2a2e5c"
JACXSJ010001090.1	RepeatMasker	DNA/hAT?	57019	57694	3359	-	.	ID="RND-1_FAMILY-11";Tend="1584";Tstart="882";shortTE="F";uid="e0d47bec-86a5-40a2-a61d-ba04909ce7f7"
JACXSJ010001090.1	RepeatMasker	Unknown	17242	17947	1273	-	.	ID="RND-1_FAMILY-132";TEgroup="ctg_1090%7CRND-1_FAMILY-132%7C1";Tend="1485";Tstart="916";shortTE="F";uid="c4ff26a6-6534-4aa1-96b0-8802e2e1671d"
JACXSJ010001090.1	RepeatMasker	DNA/hAT?	57699	57855	807	-	.	ID="RND-5_FAMILY-2709";Tend="1533";Tstart="1377";shortTE="F";uid="dd662012-5b13-483c-b2ca-637e3371b0b9"
JACXSJ010001090.1	RepeatMasker	DNA	5492	5637	748	-	.	ID="RND-5_FAMILY-1404";Tend="787";Tstart="637";shortTE="F";uid="92756c92-64f5-4739-9e80-1c1754d370ec"
JACXSJ010001090.1	RepeatMasker	LINE/CR1	18	387	590	-	.	ID="RND-6_FAMILY-4536";Tend="674";Tstart="310";shortTE="F";uid="8bbcdb84-796c-4e89-baad-6ff471b49d58"
JACXSJ010001090.1	RepeatMasker	DNA/Ginger	95535	96220	818	-	.	ID="RND-6_FAMILY-2859";Tend="1452";Tstart="816";shortTE="F";uid="5e20d17e-a9ff-428c-952a-9ca1a986e2af"
JACXSJ010001090.1	RepeatMasker	DNA/MULE-MuDR	14245	14606	1525	-	.	ID="RND-5_FAMILY-8438";Tend="1102";Tstart="730";shortTE="F";uid="407d8edd-ce49-4689-8950-a9d751c2b1dd"
JACXSJ010001090.1	RepeatMasker	DNA	30094	30519	854	-	.	ID="ttaa3c_ap";Tend="424";Tstart="12";shortTE="F";uid="c5974346-5a6c-49a9-937f-5635831131ac"
JACXSJ010001090.1	RepeatMasker	RC/Helitron	10909	11913	6516	-	.	ID="RND-1_FAMILY-7";Tend="2024";Tstart="1013";shortTE="F";uid="f6ae89bf-18c4-483d-b283-afd8dbb590ad"
JACXSJ010001090.1	RepeatMasker	Retroposon?	107214	107541	572	-	.	ID="SINE2-1_AP";Tend="1174";Tstart="832";shortTE="F";uid="d8239b0a-8e60-43bf-b366-c433e60bf3df"
JACXSJ010001090.1	RepeatMasker	DNA/TcMar-Tc1	88994	89252	523	-	.	ID="MARINER-79B_HSAL";Tend="1421";Tstart="1178";shortTE="F";uid="44dbdda1-c967-4624-8d74-08253bed9963"
JACXSJ010001090.1	RepeatMasker	DNA/Ginger-1	17048	17158	419	-	.	ID="RND-5_FAMILY-839";Tend="1081";Tstart="969";shortTE="F";uid="328b14b0-7628-4a50-891e-f9057d088abb"
JACXSJ010001090.1	RepeatMasker	DNA	66153	66873	649	-	.	ID="DNA4-2_AP";Tend="764";Tstart="35";shortTE="F";uid="e4e681b1-c6bf-4f07-be5f-4a3517914cd8"
JACXSJ010001090.1	RepeatMasker	Unknown	40087	40779	4330	-	.	ID="RND-6_FAMILY-8669";Tend="1628";Tstart="881";shortTE="F";uid="f27c3039-939e-41bd-a45c-074c6a7aa798"
JACXSJ010001090.1	RepeatMasker	DNA/TcMar-Mariner	23646	23896	647	-	.	ID="mariner-5_lmi";Tend="389";Tstart="110";shortTE="F";uid="47d13aa5-3212-4955-b16f-adec409cc641"
JACXSJ010001090.1	RepeatMasker	Unknown	8785	8932	585	-	.	ID="RND-6_FAMILY-13039";Tend="683";Tstart="535";shortTE="F";uid="785d041a-9e0e-4f20-8b38-6947932583a4"
JACXSJ010001090.1	RepeatMasker	DNA/Kolobok-E	77564	77748	906	-	.	ID="RND-5_FAMILY-1320";Tend="1758";Tstart="1572";shortTE="F";uid="4e2228bc-fcec-4e0e-ab49-ac51fe2336bf"
JACXSJ010001090.1	RepeatMasker	DNA	88418	88711	665	-	.	ID="DNA4-2_AP";Tend="299";Tstart="1";shortTE="F";uid="b979cef4-004c-45dd-a29c-4d3525c992fe"
JACXSJ010001090.1	RepeatMasker	DNA/Kolobok-E	78036	78260	897	-	.	ID="RND-5_FAMILY-1320";Tend="1542";Tstart="1311";shortTE="F";uid="e489eaa2-bbb2-4a41-9ea8-4b423d1b97ae"
JACXSJ010010900.1	RepeatMasker	DNA/Ginger	754	1050	802	+	.	ID="RND-6_FAMILY-2859";Tend="2103";Tstart="1816";shortTE="F";uid="b678ed10-f5d9-41b2-84e2-24e71fb75574"
JACXSJ010010900.1	RepeatMasker	DNA/Ginger-1	306	558	975	+	.	ID="RND-6_FAMILY-313";Tend="2301";Tstart="2038";shortTE="F";uid="373fb6b4-4a2f-4487-b0ed-c59a1e7689d0"
JACXSJ010010900.1	RepeatMasker	DNA/Kolobok-E	29	327	987	+	.	ID="RND-6_FAMILY-2763";Tend="1440";Tstart="1133";shortTE="F";uid="984ce346-d5bf-4caa-a915-b6637a10ec2e"
JACXSJ010010900.1	RepeatMasker	DNA/Ginger	164	305	899	-	.	ID="RND-6_FAMILY-2859";Tend="1385";Tstart="954";shortTE="F";uid="37003d65-aeb0-4871-afb8-5772f3db8a2f"
JACXSJ010010901.1	RepeatMasker	DNA/hAT-hATm	77	2251	16337	+	.	ID="RND-6_FAMILY-5721";Tend="3038";Tstart="877";shortTE="F";uid="f9df7b33-5027-4735-8259-7d72fe7bb2cf"
JACXSJ010010902.1	RepeatMasker	DNA/hAT-Ac	930	1107	506	-	.	ID="RND-5_FAMILY-3805";Tend="1694";Tstart="1525";shortTE="F";uid="9888f528-cf75-4458-a081-4a9199013995"
JACXSJ010010902.1	RepeatMasker	DNA/TcMar-Mariner	2054	2245	557	-	.	ID="MARINER-21_AEC";Tend="1322";Tstart="1132";shortTE="F";uid="ba8e27f8-b79e-4f9b-bff1-4ae882952a34"
JACXSJ010010903.1	RepeatMasker	DNA/hAT-Blackjack	1	492	3969	+	.	ID="RND-6_FAMILY-10961";Tend="1095";Tstart="610";shortTE="F";uid="ddcd4da3-881e-4ed9-9e9e-8d7af5044f1f"
JACXSJ010010903.1	RepeatMasker	Unknown	486	1286	5487	+	.	ID="RND-5_FAMILY-3055";Tend="2172";Tstart="1345";shortTE="F";uid="ba5518ef-f64d-46ca-bd53-0e50c5e4a0c8"
JACXSJ010010903.1	RepeatMasker	DNA	642	2050	3976	-	.	ID="RND-6_FAMILY-8055";Tend="1502";Tstart="229";shortTE="F";uid="00c59997-8340-442b-8882-e0f36a33cdb2"
JACXSJ010010904.1	RepeatMasker	Unknown	1483	2249	2895	+	.	ID="RND-5_FAMILY-1036";Tend="1379";Tstart="617";shortTE="F";uid="f24d3ac0-8292-4a80-a61a-726cc62720e0"
JACXSJ010010905.1	RepeatMasker	RC/Helitron	1619	1812	951	+	.	ID="RND-6_FAMILY-4228";Tend="889";Tstart="699";shortTE="F";uid="0ac0a8c2-f005-4aa6-b73b-4fcc79e303b7"
JACXSJ010010905.1	RepeatMasker	RC/Helitron	1779	2231	695	-	.	ID="HELITRON-2_HMM";Tend="6620";Tstart="6143";shortTE="F";uid="271840a1-cf87-4623-871b-a38015372bfe"
JACXSJ010010905.1	RepeatMasker	RC/Helitron?	549	657	401	-	.	ID="RND-5_FAMILY-2405";Tend="1377";Tstart="1277";shortTE="F";uid="1148b6fd-e91b-4c3e-8b7a-cee7943e8913"
JACXSJ010010905.1	RepeatMasker	Unknown	22	332	475	-	.	ID="RND-6_FAMILY-9775";Tend="687";Tstart="398";shortTE="F";uid="80b35e4e-8149-4e92-8fd2-e17509d98273"
JACXSJ010010907.1	RepeatMasker	DNA/hAT-hAT19	792	2248	3037	+	.	ID="RND-5_FAMILY-4825";TEgroup="ctg_10907%7CRND-5_FAMILY-4825%7C1";Tend="1291";Tstart="52";shortTE="F";uid="1588720c-8279-41f7-85e4-3d90e08cbdfd"
JACXSJ010010908.1	RepeatMasker	Unknown	1	249	1810	-	.	ID="RND-6_FAMILY-9101";Tend="1120";Tstart="870";shortTE="F";uid="72556082-a413-4114-8c00-c9696dbe99a6"
JACXSJ010010909.1	RepeatMasker	DNA/hAT-Tip100	7	1921	5663	+	.	ID="RND-1_FAMILY-258";Tend="1878";Tstart="5";shortTE="F";uid="6ea2c8ad-128b-419b-a34f-799acf075707"
JACXSJ010001091.1	RepeatMasker	DNA/MULE-MuDR	111626	112624	615	+	.	ID="RND-6_FAMILY-4343";TEgroup="ctg_1091%7CRND-6_FAMILY-4343%7C1";Tend="2956";Tstart="763";shortTE="T";uid="c0a79521-e630-431e-baa8-caa6a95bdb09"
JACXSJ010001091.1	RepeatMasker	Unknown	107354	107558	1391	+	.	ID="RND-1_FAMILY-12";Tend="1122";Tstart="928";shortTE="F";uid="be7d7be2-56a7-424c-b7f2-5a2cf9a43793"
JACXSJ010001091.1	RepeatMasker	Unknown	120482	120750	2244	+	.	ID="RND-6_FAMILY-33457";Tend="794";Tstart="526";shortTE="F";uid="02e35796-10fe-43fa-a057-8e4cd8fa7330"
JACXSJ010001091.1	RepeatMasker	DNA	89214	89788	1028	+	.	ID="DNA4-3_AP";Tend="614";Tstart="24";shortTE="F";uid="b560b44c-b835-4c8b-8c3a-8dc84cf270fc"
JACXSJ010001091.1	RepeatMasker	Unknown	63671	64524	3728	+	.	ID="RND-5_FAMILY-3114";Tend="1662";Tstart="856";shortTE="F";uid="911ba57c-c2bf-47f5-9ec4-3b2aa7acdd2a"
JACXSJ010001091.1	RepeatMasker	DNA	45175	45604	653	+	.	ID="DNA4-3_AP";Tend="588";Tstart="200";shortTE="F";uid="7d808c51-dc1d-4a07-97b5-a3c95ed19b40"
JACXSJ010001091.1	RepeatMasker	RC/Helitron	55921	56066	1244	+	.	ID="RND-6_FAMILY-1212";Tend="672";Tstart="527";shortTE="F";uid="22c82444-5062-4079-8a5d-a511a7553f8f"
JACXSJ010001091.1	RepeatMasker	LINE/I	112604	112837	640	-	.	ID="RND-5_FAMILY-4228";Tend="1540";Tstart="1311";shortTE="F";uid="d4ad9aa9-abcd-4210-8dab-a95c5c0c23b0"
JACXSJ010001091.1	RepeatMasker	DNA/hAT-Tip100	5521	6143	2592	-	.	ID="RND-1_FAMILY-27";Tend="1592";Tstart="964";shortTE="F";uid="80698e77-6968-4520-abb9-efe86bc125d6"
JACXSJ010001091.1	RepeatMasker	DNA/Ginger-1	199	740	2757	-	.	ID="RND-6_FAMILY-313";Tend="2357";Tstart="1795";shortTE="F";uid="8bdd6109-8b5a-4f81-83b0-fe943c3cf59c"
JACXSJ010010910.1	RepeatMasker	DNA/TcMar-Tc1	1052	1648	1134	+	.	ID="RND-5_FAMILY-1747";Tend="1475";Tstart="898";shortTE="F";uid="bf68963d-9f49-4f99-a9aa-28251a04896f"
JACXSJ010010911.1	RepeatMasker	DNA/Ginger	957	1677	1615	+	.	ID="RND-6_FAMILY-2859";Tend="2354";Tstart="1608";shortTE="F";uid="815e05ea-7ced-4cc1-b026-cb555ec7101e"
JACXSJ010010911.1	RepeatMasker	Retroposon?	1741	2247	2867	+	.	ID="RND-5_FAMILY-713";Tend="491";Tstart="2";shortTE="F";uid="802c720b-d73a-4411-94ed-cf7f890bf325"
JACXSJ010010912.1	RepeatMasker	DNA/hAT-Blackjack	1	398	3352	+	.	ID="RND-6_FAMILY-8765";Tend="1467";Tstart="1066";shortTE="F";uid="bfe19bd8-202a-4162-a8f2-c5b95b151f30"
JACXSJ010010912.1	RepeatMasker	DNA/MULE-MuDR	1402	1549	580	-	.	ID="RND-6_FAMILY-24858";Tend="631";Tstart="483";shortTE="F";uid="2ad68bdb-4db2-48a8-a2a3-382f8dfae564"
JACXSJ010010913.1	RepeatMasker	DNA	2040	2243	746	+	.	ID="dna8-31_ap";Tend="230";Tstart="1";shortTE="F";uid="3dbfb1ae-691d-4ab0-a1ef-31b2f4d32a31"
JACXSJ010010913.1	RepeatMasker	DNA	2	233	877	-	.	ID="RND-6_FAMILY-6506";Tend="913";Tstart="649";shortTE="F";uid="571bae1f-27d0-4b5d-a426-1d99291ea4d1"
JACXSJ010010915.1	RepeatMasker	Retroposon?	246	1641	10669	+	.	ID="RND-5_FAMILY-713";Tend="1374";Tstart="1";shortTE="F";uid="7eb920c3-a545-4eba-bfea-08c295a8b63e"
JACXSJ010010915.1	RepeatMasker	DNA/Ginger	1	209	734	+	.	ID="RND-6_FAMILY-2859";Tend="2363";Tstart="2170";shortTE="F";uid="1ee12f0d-e032-47e9-8036-b11874d782b2"
JACXSJ010010915.1	RepeatMasker	DNA/Ginger	1621	1753	461	-	.	ID="RND-6_FAMILY-2859";Tend="2491";Tstart="2357";shortTE="F";uid="22ba7f7a-6422-4c82-a0e2-5893a0f06532"
JACXSJ010010918.1	RepeatMasker	DNA/Maverick	240	825	4459	+	.	ID="RND-6_FAMILY-4889";Tend="1466";Tstart="875";shortTE="F";uid="e08ee341-ae1e-45cf-8544-133f0ec8c9c2"
JACXSJ010010919.1	RepeatMasker	DNA	1175	1505	591	+	.	ID="RND-1_FAMILY-130";Tend="1616";Tstart="1294";shortTE="F";uid="a153404a-2892-4a67-bbf1-6e00133cc415"
JACXSJ010010919.1	RepeatMasker	DNA	1001	1174	1221	-	.	ID="dnax-2_ap";Tend="459";Tstart="80";shortTE="F";uid="6afe3800-81b6-4ba0-ade1-14605b75b6e1"
JACXSJ010001092.1	RepeatMasker	Retroposon?	89742	89847	527	+	.	ID="RND-6_FAMILY-614";Tend="1099";Tstart="991";shortTE="F";uid="20dd7ec0-5907-4e6a-99cb-a0b281e41c01"
JACXSJ010001092.1	RepeatMasker	LINE/I-Jockey	53407	53771	865	+	.	ID="RND-6_FAMILY-5551";Tend="1980";Tstart="1599";shortTE="F";uid="b04f1f6d-b02a-4c46-a00b-6b1391b717e0"
JACXSJ010001092.1	RepeatMasker	DNA/Ginger	15399	15841	529	+	.	ID="RND-6_FAMILY-2859";Tend="2504";Tstart="2104";shortTE="F";uid="aae56567-4a07-4c28-b344-3993deef1b8d"
JACXSJ010001092.1	RepeatMasker	Unknown	33914	34263	1746	+	.	ID="RND-6_FAMILY-2291";Tend="1343";Tstart="972";shortTE="F";uid="7d03eb7c-52c1-4dcb-be87-616bcf04173b"
JACXSJ010001092.1	RepeatMasker	DNA/hAT-Tip100	91026	91300	1305	+	.	ID="RND-1_FAMILY-37";Tend="1116";Tstart="893";shortTE="F";uid="4934cd5f-d77c-41bd-9f03-6c6d44fbd542"
JACXSJ010001092.1	RepeatMasker	Retroposon?	88408	89632	1347	+	.	ID="SINE2-1_AP";Tend="1350";Tstart="2";shortTE="F";uid="becfa961-eabb-4f34-b481-9a7906cc7200"
JACXSJ010001092.1	RepeatMasker	DNA	49549	49966	2665	+	.	ID="DNA-TTAA-1_AP";Tend="422";Tstart="1";shortTE="F";uid="8c5db4f4-a48e-414e-b5cf-fcf9234beae4"
JACXSJ010001092.1	RepeatMasker	Unknown	30002	30129	423	+	.	ID="RND-5_FAMILY-5153";Tend="1637";Tstart="1500";shortTE="F";uid="3867f777-0a76-44c9-bdf3-50b1c1cf607b"
JACXSJ010001092.1	RepeatMasker	DNA	41402	41765	1827	+	.	ID="TTAA2D_AP";Tend="376";Tstart="9";shortTE="F";uid="277ab31e-c1ff-4591-9a8b-bc8aac418227"
JACXSJ010001092.1	RepeatMasker	DNA/Kolobok-E	91402	91800	632	+	.	ID="RND-6_FAMILY-2763";Tend="1243";Tstart="838";shortTE="F";uid="34610d05-6365-46f5-b97f-e1ac6b5c6939"
JACXSJ010001092.1	RepeatMasker	DNA/Ginger-2	91966	92123	708	+	.	ID="RND-6_FAMILY-13133";Tend="1615";Tstart="1478";shortTE="F";uid="14782fac-6ea3-4e3e-9af2-acac64902935"
JACXSJ010001092.1	RepeatMasker	DNA/MULE-MuDR	99482	100725	1484	+	.	ID="RND-6_FAMILY-13835";Tend="1782";Tstart="536";shortTE="F";uid="4318bb84-963e-4ffd-ba46-54e7f204f9d4"
JACXSJ010001092.1	RepeatMasker	DNA/hAT-Tip100	39370	39905	943	+	.	ID="HAT-N16_AP";TEgroup="ctg_1092%7CHAT-N16_AP%7C1";Tend="615";Tstart="27";shortTE="F";uid="e3ea273e-0fa9-4517-b47e-f330e6a19578"
JACXSJ010001092.1	RepeatMasker	DNA	103858	104274	1000	+	.	ID="TTAA25_AP";Tend="422";Tstart="7";shortTE="F";uid="2f3c8ff1-1332-4d86-acb4-f746ca5cffc1"
JACXSJ010001092.1	RepeatMasker	DNA/Ginger	97317	98181	3774	+	.	ID="RND-6_FAMILY-2859";Tend="1677";Tstart="816";shortTE="F";uid="c080447d-0458-4c88-82e9-0351277a1883"
JACXSJ010001092.1	RepeatMasker	DNA	37668	38124	1392	+	.	ID="TTAA13B_AP";Tend="531";Tstart="1";shortTE="F";uid="3038c44d-eea1-4f4b-a23e-2073f1f2dda3"
JACXSJ010001092.1	RepeatMasker	RC/Helitron	75436	75663	1020	+	.	ID="RND-1_FAMILY-73";Tend="600";Tstart="362";shortTE="F";uid="2f50ef41-d081-4de8-922e-48b814502472"
JACXSJ010001092.1	RepeatMasker	Unknown	30131	30435	1835	+	.	ID="RND-5_FAMILY-2678";Tend="1221";Tstart="942";shortTE="F";uid="18fdc56a-7d2f-4f19-bf17-6a8831491700"
JACXSJ010001092.1	RepeatMasker	DNA/Ginger	98469	98694	981	+	.	ID="RND-6_FAMILY-2859";Tend="2458";Tstart="2258";shortTE="F";uid="4fac79d5-6d07-4b71-a645-812e28884c13"
JACXSJ010001092.1	RepeatMasker	DNA	120365	120479	443	+	.	ID="ttaa3c_ap";Tend="138";Tstart="21";shortTE="F";uid="4176ad57-4c6d-48d7-b0c6-10f8098efd75"
JACXSJ010001092.1	RepeatMasker	DNA/hAT	51083	51216	594	+	.	ID="RND-6_FAMILY-2732";Tend="872";Tstart="734";shortTE="F";uid="7048a8d1-85e4-4d63-a9f4-31ee490c29ec"
JACXSJ010001092.1	RepeatMasker	DNA	81467	81800	451	+	.	ID="TTAA25_AP";Tend="352";Tstart="19";shortTE="F";uid="d0609834-65f8-4dd3-adde-a54f05da0496"
JACXSJ010001092.1	RepeatMasker	DNA/Ginger	90042	90193	431	+	.	ID="RND-6_FAMILY-2859";Tend="2488";Tstart="2366";shortTE="F";uid="032e0cfa-6aad-4d51-ad76-e8cd2b724479"
JACXSJ010001092.1	RepeatMasker	DNA	13995	14412	750	+	.	ID="dna8-31_ap";Tend="485";Tstart="28";shortTE="F";uid="c69ef36a-d513-417e-ad71-ccf1a57365af"
JACXSJ010001092.1	RepeatMasker	DNA	114733	115111	554	+	.	ID="DNA4-2_AP";Tend="534";Tstart="144";shortTE="F";uid="b7042e3a-75a6-45d2-8694-176dd549b5fc"
JACXSJ010001092.1	RepeatMasker	DNA/hAT	106151	106335	477	+	.	ID="DNA8-82_AP";Tend="749";Tstart="575";shortTE="F";uid="cc2a3156-e659-4363-89c4-4cfbd21656c9"
JACXSJ010001092.1	RepeatMasker	DNA/Ginger-1	110028	111204	861	+	.	ID="RND-6_FAMILY-313";Tend="2194";Tstart="1018";shortTE="F";uid="fcaff0d4-4c92-4a87-9b1f-6f2c411a6537"
JACXSJ010001092.1	RepeatMasker	DNA/hAT-Tip100	22930	23528	3407	+	.	ID="RND-5_FAMILY-548";Tend="1464";Tstart="881";shortTE="F";uid="3c80324d-57e2-4bfa-a616-39bab1789f85"
JACXSJ010001092.1	RepeatMasker	DNA	108684	109010	710	+	.	ID="DNA4-2_AP";Tend="337";Tstart="2";shortTE="F";uid="9816efbc-1e1b-466f-8b5e-d5a34e0e71f1"
JACXSJ010001092.1	RepeatMasker	DNA/Maverick	1678	2449	4490	+	.	ID="RND-5_FAMILY-3265";Tend="1918";Tstart="1142";shortTE="F";uid="98da9bd8-1554-4d6c-a37b-aacbd9ff0a72"
JACXSJ010001092.1	RepeatMasker	DNA/Maverick	980	1668	1394	-	.	ID="RND-5_FAMILY-553";Tend="2221";Tstart="1546";shortTE="F";uid="74a7a77f-3986-49cd-bbc4-d11c2db8c7fe"
JACXSJ010001092.1	RepeatMasker	DNA/Ginger	89630	89734	468	-	.	ID="RND-6_FAMILY-2859";Tend="924";Tstart="815";shortTE="F";uid="858d039a-1575-4f64-bc47-d67d22136463"
JACXSJ010001092.1	RepeatMasker	DNA/hAT-Charlie	36726	37023	1122	-	.	ID="rnd-5_family-1533";Tend="1497";Tstart="984";shortTE="F";uid="1cadb4e6-9dbf-4c1e-a694-c59d1a7578ee"
JACXSJ010001092.1	RepeatMasker	DNA/hAT-Ac	44955	45239	1472	-	.	ID="RND-6_FAMILY-1513";Tend="1464";Tstart="1209";shortTE="F";uid="5d85cec4-acb2-4f74-b490-35193abd9410"
JACXSJ010001092.1	RepeatMasker	DNA/MULE-MuDR	20119	21081	1362	-	.	ID="MUDR7X_AP";Tend="1608";Tstart="642";shortTE="F";uid="f6b7ec57-3697-4f91-a1ce-87ec751afb65"
JACXSJ010001092.1	RepeatMasker	DNA	103848	104136	1203	-	.	ID="RND-3_FAMILY-48";Tend="1503";Tstart="1221";shortTE="F";uid="560dfbe6-891d-4921-9a1d-c51d2bac796f"
JACXSJ010001092.1	RepeatMasker	Unknown	5315	5506	519	-	.	ID="RND-6_FAMILY-7185";Tend="405";Tstart="220";shortTE="F";uid="b4cf16e1-400e-4d3a-ad62-932bbba46409"
JACXSJ010001092.1	RepeatMasker	DNA/hAT?	9720	10323	4288	-	.	ID="RND-1_FAMILY-11";Tend="1571";Tstart="966";shortTE="F";uid="84eb5326-cb4d-4adc-a91f-1a52750e4b77"
JACXSJ010001092.1	RepeatMasker	DNA/hAT-hAT19	44848	44966	597	-	.	ID="RND-6_FAMILY-3480";Tend="2802";Tstart="2683";shortTE="F";uid="e7cf0213-a1be-4725-aa7c-8bb999312841"
JACXSJ010001092.1	RepeatMasker	DNA/hAT	23518	24135	2342	-	.	ID="RND-4_FAMILY-384";Tend="1560";Tstart="895";shortTE="F";uid="f3ecc494-860e-47e7-b2fa-8c5ec3ae0d43"
JACXSJ010001092.1	RepeatMasker	DNA/hAT-Ac	62416	63202	2144	-	.	ID="rnd-6_family-907";Tend="1571";Tstart="928";shortTE="F";uid="915e15e4-cba3-4fb0-b752-1df7e4920a0b"
JACXSJ010001092.1	RepeatMasker	DNA	82056	82309	659	-	.	ID="TTAA2D_AP";Tend="282";Tstart="47";shortTE="F";uid="cbc0a36b-75b7-42ae-8de5-0ea8f2623530"
JACXSJ010001092.1	RepeatMasker	LINE/L2	84303	84517	1056	-	.	ID="RND-5_FAMILY-5279";Tend="1701";Tstart="1485";shortTE="F";uid="cb352b18-351c-40a4-8e66-00509404d993"
JACXSJ010001092.1	RepeatMasker	DNA/TcMar-m44	35003	35196	427	-	.	ID="RND-6_FAMILY-3746";Tend="2387";Tstart="2228";shortTE="F";uid="c0b18d57-474c-4f65-acee-fa991f1f499d"
JACXSJ010001092.1	RepeatMasker	DNA/hAT	98954	99228	491	-	.	ID="DNA8-37_AP";TEgroup="ctg_1092%7CDNA8-37_AP%7C1";Tend="404";Tstart="180";shortTE="T";uid="a5f65833-d507-4e36-8ea3-61c47a5e7dd6"
JACXSJ010001092.1	RepeatMasker	DNA/MULE-MuDR	2714	3170	2639	-	.	ID="RND-6_FAMILY-11657";Tend="1376";Tstart="902";shortTE="F";uid="0084fecf-7228-46aa-8a22-94945623b034"
JACXSJ010001092.1	RepeatMasker	Unknown	86504	86666	962	-	.	ID="RND-1_FAMILY-106";Tend="1129";Tstart="950";shortTE="F";uid="90e31f6d-ad53-4dfc-a4f9-f47ad560ed7e"
JACXSJ010001092.1	RepeatMasker	DNA/Ginger-1	6876	7000	586	-	.	ID="RND-6_FAMILY-313";Tend="2439";Tstart="2318";shortTE="F";uid="bf8a2e01-afcd-443c-998c-f840275df073"
JACXSJ010001092.1	RepeatMasker	DNA/hAT-Ac	60150	60496	1371	-	.	ID="RND-6_FAMILY-907";Tend="1644";Tstart="1305";shortTE="F";uid="e09333dc-8614-4838-af4f-0392e7e85f60"
JACXSJ010001092.1	RepeatMasker	DNA/MULE-MuDR	70573	70909	660	-	.	ID="RND-5_FAMILY-8131";Tend="1014";Tstart="647";shortTE="F";uid="11d7c6a0-be08-4732-b120-ced347b79537"
JACXSJ010001092.1	RepeatMasker	Unknown	67755	68075	1911	-	.	ID="RND-1_FAMILY-19";Tend="1237";Tstart="910";shortTE="F";uid="3a826475-1269-4eda-a296-75f451f43aec"
JACXSJ010001092.1	RepeatMasker	Retroposon?	91481	91864	704	-	.	ID="SINE2-1_AP";Tend="617";Tstart="231";shortTE="F";uid="f0074755-8191-45c6-9134-2db36bd792b2"
JACXSJ010001092.1	RepeatMasker	DNA/hAT-Ac	63371	63528	441	-	.	ID="RND-6_FAMILY-907";Tend="947";Tstart="823";shortTE="F";uid="80b587be-b391-470e-a317-d2c09f813a8f"
JACXSJ010001092.1	RepeatMasker	DNA/Ginger	43558	43992	1117	-	.	ID="RND-6_FAMILY-2859";Tend="1282";Tstart="812";shortTE="F";uid="8736c096-ac11-41ea-8de3-715006ecf54a"
JACXSJ010001092.1	RepeatMasker	DNA	35562	35905	578	-	.	ID="TTAA3C_AP";Tend="377";Tstart="1";shortTE="F";uid="23cafe03-1ee8-42c5-8a05-183990c568f8"
JACXSJ010001092.1	RepeatMasker	Unknown	45341	45542	1408	-	.	ID="RND-5_FAMILY-2950";Tend="946";Tstart="729";shortTE="F";uid="e5029a20-585c-4e76-9930-adbce9f110f0"
JACXSJ010001092.1	RepeatMasker	DNA/hAT?	75600	76075	2506	-	.	ID="RND-1_FAMILY-11";Tend="1417";Tstart="958";shortTE="F";uid="70a832e6-44c3-440d-8187-a48b7e7166b1"
JACXSJ010001092.1	RepeatMasker	DNA/hAT-Tip100	105356	105577	1011	-	.	ID="RND-1_FAMILY-37";Tend="1114";Tstart="885";shortTE="F";uid="5ec65d5e-f931-4367-b1b9-a48c764237e9"
JACXSJ010001092.1	RepeatMasker	Unknown	67435	67593	587	-	.	ID="RND-1_FAMILY-17";Tend="1721";Tstart="1566";shortTE="F";uid="81343f7c-ea7e-48d9-b116-61d961a25230"
JACXSJ010001092.1	RepeatMasker	DNA/hAT-hAT19	45551	45808	699	-	.	ID="RND-6_FAMILY-3480";Tend="2686";Tstart="2409";shortTE="F";uid="74a05588-1a16-4750-b53a-508a485b3925"
JACXSJ010001092.1	RepeatMasker	Unknown	28878	29278	1925	-	.	ID="RND-1_FAMILY-167";Tend="1587";Tstart="1175";shortTE="F";uid="0cfcf33b-98e1-4db2-804d-806af490f66c"
JACXSJ010001092.1	RepeatMasker	Unknown	54548	55019	2265	-	.	ID="RND-5_FAMILY-3823";Tend="1389";Tstart="878";shortTE="F";uid="8f60313f-e6a9-45ea-98a6-9bb81f73a9af"
JACXSJ010001092.1	RepeatMasker	DNA/hAT	22745	23032	938	-	.	ID="RND-4_FAMILY-384";Tend="1864";Tstart="1562";shortTE="F";uid="141db6d4-505b-488e-90a6-dbe226d17957"
JACXSJ010010920.1	RepeatMasker	LINE/I	982	1894	2950	-	.	ID="RND-6_FAMILY-2371";Tend="3035";Tstart="2152";shortTE="F";uid="606ac783-4730-4a8c-bf43-bb199c9703cf"
JACXSJ010010921.1	RepeatMasker	Unknown	1032	1199	761	+	.	ID="RND-5_FAMILY-72";Tend="1009";Tstart="830";shortTE="F";uid="1959f1b7-b8ea-4f8a-88e5-8b7071673300"
JACXSJ010010921.1	RepeatMasker	Unknown	1522	2031	4149	+	.	ID="RND-1_FAMILY-154";Tend="1421";Tstart="912";shortTE="F";uid="54f56236-d873-4ccb-8f56-0e6bf6b47c24"
JACXSJ010010921.1	RepeatMasker	LINE/R1	1	189	819	-	.	ID="RND-6_FAMILY-615";Tend="629";Tstart="446";shortTE="F";uid="b9363c36-16a9-460f-bbc0-669c6a71c41f"
JACXSJ010010922.1	RepeatMasker	Unknown	48	701	1103	+	.	ID="REP-6_LMI";Tend="12749";Tstart="12105";shortTE="F";uid="1b4986e1-aa89-4fd3-bc28-0b882a5d634c"
JACXSJ010010923.1	RepeatMasker	DNA/TcMar-m44	1995	2536	3063	+	.	ID="RND-1_FAMILY-51";Tend="547";Tstart="25";shortTE="F";uid="e209f7da-041a-4239-b887-c338655bca3f"
JACXSJ010010923.1	RepeatMasker	Unknown	2	1994	9907	-	.	ID="RND-4_FAMILY-419";Tend="1867";Tstart="6";shortTE="F";uid="56d262bd-866f-4365-96ea-6d1068248aba"
JACXSJ010010924.1	RepeatMasker	DNA	1887	2242	2159	+	.	ID="RND-5_FAMILY-2750";Tend="2070";Tstart="1689";shortTE="F";uid="1ca7c8e0-8087-4e3b-b505-ea9435e8fb42"
JACXSJ010010924.1	RepeatMasker	DNA/TcMar-Tc1	966	1328	539	-	.	ID="RND-5_FAMILY-6589";Tend="935";Tstart="579";shortTE="F";uid="cb7b9bd9-b2a4-4c61-aa6b-0092de748078"
JACXSJ010010925.1	RepeatMasker	DNA/Kolobok-E	1605	2010	1684	+	.	ID="RND-1_FAMILY-75";Tend="1777";Tstart="1387";shortTE="F";uid="e2d52dd7-d4ba-415e-b5b6-eec7df15a99e"
JACXSJ010010926.1	RepeatMasker	DNA/MULE-MuDR	1438	2242	748	+	.	ID="mudr6x_ap";Tend="1638";Tstart="827";shortTE="F";uid="f50f2c86-712a-4583-a1b6-897e822b2e8e"
JACXSJ010010926.1	RepeatMasker	LTR/Pao	8	531	1581	-	.	ID="RND-6_FAMILY-1845";Tend="1573";Tstart="1038";shortTE="F";uid="1056e330-7bb7-48e6-8dbf-b2b5642ccb0a"
JACXSJ010010928.1	RepeatMasker	DNA/hAT-Tip100	903	1430	438	+	.	ID="RND-6_FAMILY-17349";Tend="1736";Tstart="1219";shortTE="F";uid="c0242fa9-da50-4ce9-bb4f-d48ef3f781df"
JACXSJ010010928.1	RepeatMasker	DNA/hAT	2043	2237	916	-	.	ID="RND-6_FAMILY-21137";Tend="1814";Tstart="1626";shortTE="F";uid="7bfc1251-cba4-405f-8c55-9a735ee99ca7"
JACXSJ010010928.1	RepeatMasker	Unknown	231	451	961	-	.	ID="RND-1_FAMILY-4";Tend="1028";Tstart="845";shortTE="F";uid="6a885793-b684-4118-b32e-2d9e47a8dcc5"
JACXSJ010010929.1	RepeatMasker	DNA/TcMar-Pogo	515	2022	4934	+	.	ID="RND-5_FAMILY-10413";Tend="1550";Tstart="40";shortTE="F";uid="3e5444d0-5ad8-4e21-933c-2c3d89b67418"
JACXSJ010001093.1	RepeatMasker	Unknown	78514	78762	920	+	.	ID="RND-6_FAMILY-6964";Tend="973";Tstart="722";shortTE="F";uid="9c938688-a721-4bad-bc67-07f2278a0740"
JACXSJ010001093.1	RepeatMasker	DNA/Ginger	41571	42100	1296	+	.	ID="RND-6_FAMILY-2859";Tend="2507";Tstart="2007";shortTE="F";uid="cab37f79-b927-4ede-859e-7277e42591d2"
JACXSJ010001093.1	RepeatMasker	Unknown	22788	23131	1321	+	.	ID="RND-5_FAMILY-2778";Tend="1195";Tstart="862";shortTE="F";uid="2fcb049d-abcb-4aa4-8269-929c3d55d0a6"
JACXSJ010001093.1	RepeatMasker	Unknown	68947	69522	2902	+	.	ID="RND-1_FAMILY-118";Tend="1556";Tstart="960";shortTE="F";uid="08d96cad-b2c3-48d1-a71d-fe10f6950fce"
JACXSJ010001093.1	RepeatMasker	DNA/Ginger	20967	21670	2920	+	.	ID="RND-6_FAMILY-2859";Tend="2479";Tstart="1741";shortTE="F";uid="5a452c8f-135b-449a-8ca7-5e143ad13f72"
JACXSJ010001093.1	RepeatMasker	DNA/TcMar-Tc1	75741	75998	1228	+	.	ID="RND-6_FAMILY-2753";Tend="699";Tstart="425";shortTE="F";uid="361d19a0-e3d9-4644-8a3d-de62c64a45a3"
JACXSJ010001093.1	RepeatMasker	Unknown	76561	76793	1525	+	.	ID="RND-1_FAMILY-10";Tend="1193";Tstart="954";shortTE="F";uid="efb349fb-5c2f-40ed-a9dd-01c3ccc5a069"
JACXSJ010001093.1	RepeatMasker	DNA/Kolobok-E	111152	111360	488	+	.	ID="RND-6_FAMILY-2763";Tend="1569";Tstart="1359";shortTE="F";uid="b0d9ed3f-e637-43fe-afc6-8f3718e0bd88"
JACXSJ010001093.1	RepeatMasker	DNA/hAT-hAT19	101787	102477	2208	+	.	ID="DNA8-73_AP";Tend="784";Tstart="1";shortTE="F";uid="bc230093-c996-4c01-b5c4-258ed01cfc8c"
JACXSJ010001093.1	RepeatMasker	Unknown	20739	20967	1301	+	.	ID="RND-5_FAMILY-2778";Tend="854";Tstart="636";shortTE="F";uid="fa34308f-6754-4b6a-b170-a74286dc556d"
JACXSJ010001093.1	RepeatMasker	DNA	26086	26680	2548	+	.	ID="DNA4-3_AP";Tend="633";Tstart="3";shortTE="F";uid="ca0d21ea-e494-4b06-96a8-91c7d2ffe12e"
JACXSJ010001093.1	RepeatMasker	Retroposon?	16356	18074	2825	+	.	ID="SINE2-2_AP";Tend="1721";Tstart="1";shortTE="F";uid="572b238c-e17b-4d38-b60b-b91cf138c838"
JACXSJ010001093.1	RepeatMasker	DNA/CMC-Chapaev-3	93145	93525	1926	+	.	ID="RND-6_FAMILY-379";Tend="1561";Tstart="1211";shortTE="F";uid="7bdd6931-63e4-4985-8db9-b816f883d756"
JACXSJ010001093.1	RepeatMasker	DNA	102887	103406	2026	+	.	ID="DNA4-3_AP";Tend="618";Tstart="111";shortTE="F";uid="a518b292-34c4-4b93-90fa-d6ac76c737ee"
JACXSJ010001093.1	RepeatMasker	DNA/Ginger	88180	88683	900	+	.	ID="RND-6_FAMILY-2859";Tend="1322";Tstart="810";shortTE="F";uid="a20b0219-e2ee-4498-a3ff-2f65d4ef87aa"
JACXSJ010001093.1	RepeatMasker	DNA	103836	104553	1957	+	.	ID="DNA4-2_AP";Tend="769";Tstart="3";shortTE="F";uid="96b59f14-1623-4b1a-95c9-1181c2878fb0"
JACXSJ010001093.1	RepeatMasker	DNA/Ginger	39181	40073	2504	+	.	ID="RND-6_FAMILY-2859";TEgroup="ctg_1093%7CRND-6_FAMILY-2859%7C2";Tend="1854";Tstart="861";shortTE="F";uid="bf167dcf-690f-41d5-9274-0f3ad5581edd"
JACXSJ010001093.1	RepeatMasker	DNA/Ginger-2	94622	94928	1699	+	.	ID="RND-6_FAMILY-11094";Tend="951";Tstart="643";shortTE="F";uid="0118bba2-0719-45ab-8d89-4039f15d9648"
JACXSJ010001093.1	RepeatMasker	DNA/Kolobok-E	88680	88883	759	+	.	ID="RND-6_FAMILY-1681";Tend="1835";Tstart="1640";shortTE="F";uid="74844ffe-44e7-444c-b67f-984ebfdc27a2"
JACXSJ010001093.1	RepeatMasker	Retroposon?	68529	68777	693	+	.	ID="RND-5_FAMILY-7063";Tend="2237";Tstart="1990";shortTE="F";uid="5988b9c3-403f-466c-903e-3b533e6810b9"
JACXSJ010001093.1	RepeatMasker	Unknown	75467	75740	636	+	.	ID="RND-6_FAMILY-15370";TEgroup="ctg_1093%7CRND-6_FAMILY-15370%7C1";Tend="1326";Tstart="967";shortTE="F";uid="69328df3-7e06-4db0-975f-5253a6dc4bf1"
JACXSJ010001093.1	RepeatMasker	LTR/Gypsy	71205	72513	3459	-	.	ID="GYPSY4-I_AP";Tend="4627";Tstart="3372";shortTE="F";uid="cff00769-4a94-497d-94a0-6df063ffa1a8"
JACXSJ010001093.1	RepeatMasker	DNA/hAT-Charlie	91490	91594	410	-	.	ID="RND-1_FAMILY-146";Tend="1748";Tstart="1649";shortTE="F";uid="ee3f5c62-c332-41c5-9aad-c3421aa2b31f"
JACXSJ010001093.1	RepeatMasker	DNA/Ginger	118843	119144	1055	-	.	ID="RND-6_FAMILY-2859";Tend="1106";Tstart="817";shortTE="F";uid="6273201a-90c1-49d6-8144-78e85195dbf1"
JACXSJ010001093.1	RepeatMasker	DNA/TcMar-m44	84038	84187	602	-	.	ID="dnax-3c_ap";Tend="143";Tstart="5";shortTE="F";uid="3ed7055e-136a-4b1d-ab3d-42fe7d54bdba"
JACXSJ010001093.1	RepeatMasker	DNA	57048	57765	3475	-	.	ID="DNA4-2_AP";Tend="764";Tstart="2";shortTE="F";uid="24f92a00-513a-4363-86d2-8604edbf6443"
JACXSJ010001093.1	RepeatMasker	Unknown	22204	22717	2455	-	.	ID="RND-6_FAMILY-763";Tend="1454";Tstart="924";shortTE="F";uid="06af43b0-9d3d-45bd-b296-f172df5d767e"
JACXSJ010001093.1	RepeatMasker	DNA/MULE-MuDR	23271	23602	551	-	.	ID="RND-5_FAMILY-4448";TEgroup="ctg_1093%7CRND-5_FAMILY-4448%7C1";Tend="2308";Tstart="959";shortTE="F";uid="315d70d0-078f-4ad8-a5eb-6a0632dceea2"
JACXSJ010001093.1	RepeatMasker	DNA/TcMar-Tc1	111476	111683	927	-	.	ID="RND-5_FAMILY-1747";Tend="1217";Tstart="991";shortTE="F";uid="aec47840-c477-4cb6-bc12-082a7ea0c0f8"
JACXSJ010001093.1	RepeatMasker	Unknown	34942	36871	1672	-	.	ID="RND-6_FAMILY-2912";Tend="2145";Tstart="279";shortTE="F";uid="7f21baf7-4860-423a-a810-da4b839e6e90"
JACXSJ010001093.1	RepeatMasker	DNA/Ginger-1	41323	41567	748	-	.	ID="RND-6_FAMILY-313";Tend="2463";Tstart="2233";shortTE="F";uid="49bfe292-337c-4e2a-b0eb-8620ce4aaf66"
JACXSJ010001093.1	RepeatMasker	DNA/Kolobok-E	119908	120044	515	-	.	ID="RND-6_FAMILY-2763";Tend="834";Tstart="696";shortTE="F";uid="49655462-6c33-479e-9269-6b8a1e6f2dc2"
JACXSJ010001093.1	RepeatMasker	DNA/hAT-hAT19	23632	23899	1083	-	.	ID="RND-4_FAMILY-551";Tend="1128";Tstart="859";shortTE="F";uid="83f0d9fb-4adc-4280-8657-a3c67c7bb9be"
JACXSJ010001093.1	RepeatMasker	DNA/hAT-Tip100	7825	10483	20856	-	.	ID="RND-6_FAMILY-2";Tend="2980";Tstart="346";shortTE="F";uid="0b1ed58a-774c-4e22-b80f-7719fd5068aa"
JACXSJ010001093.1	RepeatMasker	DNA/Ginger-1	40077	40440	2322	-	.	ID="RND-6_FAMILY-313";Tend="1120";Tstart="770";shortTE="F";uid="24660844-7c64-431d-8161-030ecffc55b8"
JACXSJ010001093.1	RepeatMasker	DNA/Ginger	77603	78193	2185	-	.	ID="RND-6_FAMILY-2859";Tend="1447";Tstart="822";shortTE="F";uid="7abefd81-ff4e-4684-8a3d-cb9627d7f3be"
JACXSJ010001093.1	RepeatMasker	DNA	69654	69781	507	-	.	ID="RND-5_FAMILY-5909";Tend="1052";Tstart="934";shortTE="F";uid="ceeae7e9-4680-452d-b309-ecbba08df0b6"
JACXSJ010001093.1	RepeatMasker	DNA	68791	68941	553	-	.	ID="ttaa20_ap";Tend="505";Tstart="341";shortTE="F";uid="68a2002f-fc3b-4f38-ae66-7dfc5c19ec0e"
JACXSJ010001093.1	RepeatMasker	DNA/Ginger	18686	19260	924	-	.	ID="RND-6_FAMILY-2859";Tend="1400";Tstart="840";shortTE="F";uid="7caf06c9-9b67-45be-a217-1188a4ea2d3a"
JACXSJ010001093.1	RepeatMasker	DNA/MULE-MuDR	80459	80832	1883	-	.	ID="RND-6_FAMILY-11657";Tend="1202";Tstart="820";shortTE="F";uid="e26d9e5b-3899-4c55-bdd9-d4366baff9cd"
JACXSJ010010930.1	RepeatMasker	LTR/Gypsy	193	602	465	+	.	ID="RND-6_FAMILY-14926";Tend="1339";Tstart="941";shortTE="F";uid="28c7d109-b68d-4bd5-8ced-778bd8f29c27"
JACXSJ010010930.1	RepeatMasker	Retroposon?	5	355	721	-	.	ID="RND-6_FAMILY-4574";Tend="1007";Tstart="667";shortTE="F";uid="6f650491-1efc-460d-9a1a-181b3d7f1e51"
JACXSJ010010932.1	RepeatMasker	DNA/Ginger-2	2009	2220	748	-	.	ID="RND-6_FAMILY-1725";TEgroup="ctg_10932%7CRND-6_FAMILY-1725%7C1";Tend="1588";Tstart="813";shortTE="F";uid="db5f0479-8f1b-441b-a22f-6ba349386195"
JACXSJ010010933.1	RepeatMasker	DNA/hAT-Tip100	1057	1528	882	+	.	ID="RND-1_FAMILY-276";Tend="1631";Tstart="1192";shortTE="F";uid="95ca0f05-6bc2-426e-8b31-55d225e7a667"
JACXSJ010010933.1	RepeatMasker	DNA/hAT-hAT19	1660	1769	599	-	.	ID="RND-6_FAMILY-5497";Tend="1023";Tstart="913";shortTE="F";uid="e170a9c8-4d93-49aa-b975-b3aacf62dcd2"
JACXSJ010010934.1	RepeatMasker	LTR/Gypsy	30	2233	5612	-	.	ID="GYPSY10-I_AP";Tend="2550";Tstart="335";shortTE="F";uid="696fc823-dee1-40b7-9a44-84a7359588b7"
JACXSJ010010935.1	RepeatMasker	DNA/hAT-Tip100	1	656	4950	-	.	ID="RND-6_FAMILY-7259";Tend="837";Tstart="195";shortTE="F";uid="aff5fadb-f28e-487e-b6f7-36438e8e3670"
JACXSJ010010935.1	RepeatMasker	DNA/hAT-Tip100	1175	2215	2064	-	.	ID="RND-6_FAMILY-6547";Tend="1327";Tstart="283";shortTE="F";uid="f28d10c4-10d1-482c-b7af-f22834de9a17"
JACXSJ010010937.1	RepeatMasker	DNA/MULE-MuDR	1	232	1589	+	.	ID="MUDR12X_AP";Tend="1397";Tstart="1156";shortTE="F";uid="fecfad7f-5a7f-45d4-a4c9-0120ce12f6fb"
JACXSJ010010938.1	RepeatMasker	DNA/hAT-Tip100	1	124	929	+	.	ID="RND-6_FAMILY-15142";Tend="875";Tstart="752";shortTE="F";uid="78959efb-ac3a-468d-9956-6708f516df7f"
JACXSJ010010938.1	RepeatMasker	DNA	1543	2036	3272	+	.	ID="RND-5_FAMILY-5091";Tend="2166";Tstart="1653";shortTE="F";uid="bfcd34e4-8117-4f0a-a7d2-66caa62e349d"
JACXSJ010010938.1	RepeatMasker	Unknown	125	375	694	-	.	ID="RND-6_FAMILY-4042";Tend="1094";Tstart="743";shortTE="F";uid="37826bd9-19be-4eeb-8c03-ae33e21a137d"
JACXSJ010010938.1	RepeatMasker	DNA/Kolobok-E	1096	1541	2491	-	.	ID="RND-5_FAMILY-1320";Tend="1742";Tstart="1297";shortTE="F";uid="e29c50d0-2b44-422e-8576-ddceb98ff4a2"
JACXSJ010010939.1	RepeatMasker	DNA/Ginger-1	1799	1985	839	+	.	ID="RND-6_FAMILY-8533";Tend="2319";Tstart="2131";shortTE="F";uid="526cd081-f3c2-4923-ab35-2edd7d4546ca"
JACXSJ010010939.1	RepeatMasker	DNA/Ginger-1	2035	2233	498	+	.	ID="RND-6_FAMILY-21495";Tend="298";Tstart="107";shortTE="F";uid="b4dbeea8-31a4-4f1e-ae0b-da4325d249b0"
JACXSJ010001094.1	RepeatMasker	DNA/MULE-MuDR	84598	86098	9926	+	.	ID="RND-1_FAMILY-72";Tend="2885";Tstart="1360";shortTE="F";uid="511d103c-fe55-477c-bb5c-2cabeb811e2d"
JACXSJ010001094.1	RepeatMasker	DNA	1076	1329	1549	+	.	ID="RND-6_FAMILY-5848";Tend="1211";Tstart="953";shortTE="F";uid="beac8800-8434-4a80-90c7-eb9b3246041c"
JACXSJ010001094.1	RepeatMasker	LINE/I-Jockey	73437	74905	10028	+	.	ID="RND-6_FAMILY-1102";Tend="2301";Tstart="761";shortTE="F";uid="65740667-6c4a-4291-b687-4bc4864d3866"
JACXSJ010001094.1	RepeatMasker	Unknown	23696	23925	1580	+	.	ID="RND-6_FAMILY-11924";Tend="1098";Tstart="865";shortTE="F";uid="fc574ed0-636c-4ed6-9db7-d711b58cbd35"
JACXSJ010001094.1	RepeatMasker	Unknown	5433	5540	533	+	.	ID="RND-5_FAMILY-1879";Tend="1067";Tstart="965";shortTE="F";uid="2b57e86e-ad7e-4b0d-b594-77edd66ec8c5"
JACXSJ010001094.1	RepeatMasker	Unknown	6082	6348	985	+	.	ID="RND-5_FAMILY-1879";Tend="1331";Tstart="1059";shortTE="F";uid="32fbe5d6-b2a5-4cd3-af4d-ea00a4a8e76f"
JACXSJ010001094.1	RepeatMasker	Unknown	902	1086	487	+	.	ID="RND-5_FAMILY-1879";Tend="791";Tstart="604";shortTE="F";uid="97d95ca4-059b-4908-b2ab-0703c7bdbce8"
JACXSJ010001094.1	RepeatMasker	DNA	31493	32061	914	+	.	ID="dna4-3_ap";Tend="488";Tstart="25";shortTE="F";uid="c94676f1-b1f3-44f0-bc03-6d22908f29f4"
JACXSJ010001094.1	RepeatMasker	DNA	22293	22700	788	+	.	ID="DNA4-3_AP";Tend="600";Tstart="208";shortTE="F";uid="12aca064-22b3-4619-add6-f1a240626267"
JACXSJ010001094.1	RepeatMasker	DNA/Ginger-1	8044	8313	552	+	.	ID="RND-5_FAMILY-3373";Tend="2182";Tstart="1931";shortTE="F";uid="2da2f2e1-45ba-4db5-aa6e-b5513be35b4c"
JACXSJ010001094.1	RepeatMasker	DNA/Ginger-1	7290	7732	1733	+	.	ID="RND-1_FAMILY-221";Tend="888";Tstart="443";shortTE="F";uid="e1fa711e-b7d0-4885-a7cb-3b46387db8b2"
JACXSJ010001094.1	RepeatMasker	DNA	101861	102243	1529	+	.	ID="DNA4-2_AP";Tend="392";Tstart="2";shortTE="F";uid="417f271c-3cb8-4d27-93eb-868583e62e5a"
JACXSJ010001094.1	RepeatMasker	DNA/TcMar-Tc1	51859	52345	2707	+	.	ID="RND-5_FAMILY-1747";Tend="1461";Tstart="984";shortTE="F";uid="0d8595f5-d50a-4cfb-9ab0-a298345a1ae1"
JACXSJ010001094.1	RepeatMasker	LINE/I	31062	31514	887	+	.	ID="RND-5_FAMILY-1256";Tend="1271";Tstart="821";shortTE="F";uid="e502d799-f6c7-4940-bff9-f1bdbad2b5ea"
JACXSJ010001094.1	RepeatMasker	DNA/hAT-Tip100	5588	6078	1631	+	.	ID="rnd-6_family-2385";Tend="1177";Tstart="689";shortTE="F";uid="b5c6c3b9-7481-473c-afb2-fd0c82b5d977"
JACXSJ010001094.1	RepeatMasker	DNA/hAT-hAT19	113351	114410	1622	-	.	ID="rnd-6_family-179";Tend="1935";Tstart="78";shortTE="F";uid="3879d52d-d118-4062-bd85-21f3e587663a"
JACXSJ010001094.1	RepeatMasker	DNA	41556	42251	848	-	.	ID="DNA4-2_AP";Tend="715";Tstart="41";shortTE="F";uid="a7ca5bee-09ff-4e0d-aad1-f65ade647db0"
JACXSJ010001094.1	RepeatMasker	Retroposon?	7724	7877	787	-	.	ID="RND-6_FAMILY-2699";Tend="1141";Tstart="990";shortTE="F";uid="77f484be-5070-4d85-9e5f-911dd71b10ea"
JACXSJ010001094.1	RepeatMasker	DNA/hAT-hAT19	63023	63493	2024	-	.	ID="DNA8-74_AP";Tend="534";Tstart="1";shortTE="F";uid="634330db-a7fc-4fec-8a7e-a808649e9688"
JACXSJ010001094.1	RepeatMasker	DNA/MULE-MuDR	2010	2597	1272	-	.	ID="rnd-6_family-3103";Tend="993";Tstart="646";shortTE="F";uid="3f603f65-0f1f-4a3a-9087-ed1ad0434f0e"
JACXSJ010001094.1	RepeatMasker	DNA/MULE-NOF	1299	1756	3036	-	.	ID="RND-6_FAMILY-3271";Tend="1981";Tstart="1377";shortTE="F";uid="252d8f76-6b61-4975-a4e8-d0cd435ce8c9"
JACXSJ010001094.1	RepeatMasker	DNA	31646	32173	596	-	.	ID="RND-6_FAMILY-2710";Tend="1397";Tstart="905";shortTE="F";uid="329937fd-88a8-4649-95dc-efef21bb6b91"
JACXSJ010001094.1	RepeatMasker	DNA/hAT	33861	34168	1806	-	.	ID="RND-5_FAMILY-1497";Tend="1340";Tstart="1039";shortTE="F";uid="bfaad799-33ef-414b-aca3-3fca5f475562"
JACXSJ010001094.1	RepeatMasker	DNA	75048	75362	509	-	.	ID="dna4-2_ap";Tend="772";Tstart="412";shortTE="F";uid="31ac616c-64f6-40b5-befc-ce16f62f2523"
JACXSJ010001094.1	RepeatMasker	LINE/CR1	105187	105881	645	-	.	ID="RND-6_FAMILY-760";Tend="954";Tstart="271";shortTE="F";uid="a660aabc-fcd2-4a55-a4c3-1d1484f1e815"
JACXSJ010001094.1	RepeatMasker	Unknown	33237	33347	719	-	.	ID="RND-1_FAMILY-10";Tend="1194";Tstart="1083";shortTE="F";uid="7c663c0b-5cd8-40ca-b49d-ac7baa3dcbd5"
JACXSJ010001094.1	RepeatMasker	DNA	52356	53100	2406	-	.	ID="DNA4-2_AP";Tend="731";Tstart="2";shortTE="F";uid="5f807a53-0656-4065-a98b-a22758e5e46f"
JACXSJ010001094.1	RepeatMasker	DNA/hAT?	38026	38909	6357	-	.	ID="RND-6_FAMILY-1193";Tend="1875";Tstart="973";shortTE="F";uid="aa9d8b3c-43e5-4c72-abe5-55a02b823b12"
JACXSJ010001094.1	RepeatMasker	DNA/hAT-hAT19	114553	114736	872	-	.	ID="RND-5_FAMILY-2153";Tend="1147";Tstart="962";shortTE="F";uid="1fdf6f2e-f9ef-4f2f-98b6-c76282699d76"
JACXSJ010001094.1	RepeatMasker	Unknown	56301	56496	666	-	.	ID="RND-4_FAMILY-899";Tend="1042";Tstart="870";shortTE="F";uid="6a75158d-d526-46f6-80e5-32cd9af675ce"
JACXSJ010001094.1	RepeatMasker	DNA/MULE-NOF	3632	4907	7258	-	.	ID="RND-6_FAMILY-3271";Tend="1385";Tstart="179";shortTE="F";uid="b45d0cd5-0a3e-4c02-87dd-3e0dda817c94"
JACXSJ010001094.1	RepeatMasker	DNA	39613	40235	1147	-	.	ID="DNA4-3_AP";Tend="635";Tstart="2";shortTE="F";uid="3a942d98-79ac-4ebc-bc78-4a53b8ad97ff"
JACXSJ010001094.1	RepeatMasker	Unknown	60414	60764	1353	-	.	ID="RND-6_FAMILY-2411";Tend="1229";Tstart="833";shortTE="F";uid="fbc1e871-86a6-427b-90ca-7ccb6fc87165"
JACXSJ010001094.1	RepeatMasker	DNA/hAT-hAT19	62521	62658	469	-	.	ID="RND-6_FAMILY-14139";Tend="1602";Tstart="1447";shortTE="F";uid="64314951-c9af-42d6-a7ac-35482a57d9be"
JACXSJ010010940.1	RepeatMasker	DNA/Academ-1	1634	1882	440	+	.	ID="ACADEM-8_LMI";Tend="2952";Tstart="2705";shortTE="F";uid="e76af513-7e2d-4af8-8b62-b3d90a5e2144"
JACXSJ010010940.1	RepeatMasker	DNA/hAT-hATm	1337	1633	1254	+	.	ID="rnd-5_family-5311";Tend="1399";Tstart="930";shortTE="F";uid="8b6eec5b-42c8-4757-a785-8b0cbf472813"
JACXSJ010010940.1	RepeatMasker	DNA/Academ-1	1	966	764	-	.	ID="academ-1_bm";Tend="2753";Tstart="982";shortTE="F";uid="62d61d14-31b8-45f0-b9d5-723a63f3c9cb"
JACXSJ010010940.1	RepeatMasker	DNA/hAT	2043	2194	911	-	.	ID="DNA8-35_AP";Tend="237";Tstart="84";shortTE="F";uid="f47bcb99-45f1-4dc9-b54e-a1f822e2b623"
JACXSJ010010940.1	RepeatMasker	DNA/PiggyBac	1897	2042	1090	-	.	ID="RND-6_FAMILY-667";Tend="954";Tstart="809";shortTE="F";uid="ea00f92b-0f0e-44d9-91c0-0fe257338d7d"
JACXSJ010010941.1	RepeatMasker	Unknown	1675	1994	1001	+	.	ID="RND-5_FAMILY-1597";Tend="1339";Tstart="985";shortTE="F";uid="38cbb8d2-d5b2-4e24-9abd-dd1fc821aa71"
JACXSJ010010941.1	RepeatMasker	LINE/I-Jockey	1999	2235	1985	+	.	ID="RND-1_FAMILY-86";Tend="1214";Tstart="978";shortTE="F";uid="b10f5d3e-6a59-4a4d-bd19-96f66151ccd8"
JACXSJ010010941.1	RepeatMasker	DNA	1076	1560	1542	-	.	ID="DNA8-31_AP";Tend="527";Tstart="5";shortTE="F";uid="0ddf1488-d4fc-4974-9a92-60ff56f48295"
JACXSJ010010941.1	RepeatMasker	DNA/hAT-Tip100	264	580	1340	-	.	ID="RND-4_FAMILY-324";Tend="1438";Tstart="1167";shortTE="F";uid="97e03415-2c29-4e54-9f9c-ce30db101a9e"
JACXSJ010010942.1	RepeatMasker	Unknown	2107	2235	751	+	.	ID="RND-1_FAMILY-68";Tend="1052";Tstart="926";shortTE="F";uid="b43c5c72-bf9b-4ea7-b3ec-c78815f04eea"
JACXSJ010010945.1	RepeatMasker	DNA/TcMar-m44	949	2143	2570	+	.	ID="RND-6_FAMILY-4474";Tend="1782";Tstart="615";shortTE="F";uid="29e66534-f133-41cb-972c-57fd1450ed0d"
JACXSJ010010946.1	RepeatMasker	Unknown	1583	2233	4702	+	.	ID="RND-1_FAMILY-16";Tend="1409";Tstart="760";shortTE="F";uid="a508cc72-d059-49ab-b2d2-909fd76d70b8"
JACXSJ010010946.1	RepeatMasker	RC/Helitron	350	1640	2239	-	.	ID="HELITRON-2_HMM";Tend="6631";Tstart="5325";shortTE="F";uid="07c2bbcf-706f-4aa0-9b88-2b8e475941ba"
JACXSJ010010947.1	RepeatMasker	DNA/TcMar-Pogo	1047	1402	2461	+	.	ID="RND-6_FAMILY-5470";Tend="1711";Tstart="1365";shortTE="F";uid="ecd5fb5a-59a9-49f4-af67-5e6a39384849"
JACXSJ010010948.1	RepeatMasker	LINE/I-Jockey	1	1514	5517	-	.	ID="RND-6_FAMILY-8945";Tend="4216";Tstart="2695";shortTE="F";uid="77dbd847-4f46-4454-b6ae-606dd16805e1"
JACXSJ010010949.1	RepeatMasker	LTR/Gypsy	1	697	1080	-	.	ID="GYPSY-4_PBA-I";Tend="3576";Tstart="2879";shortTE="F";uid="bb2373ac-72bb-4fe8-8035-c3e0678a31be"
JACXSJ010010949.1	RepeatMasker	LTR/Gypsy	1098	2190	1282	-	.	ID="RND-6_FAMILY-589";Tend="2162";Tstart="1044";shortTE="F";uid="2ab829d5-bf57-4235-8473-0c1f297349fa"
JACXSJ010001095.1	RepeatMasker	Unknown	90603	90916	1800	+	.	ID="RND-4_FAMILY-899";Tend="1272";Tstart="969";shortTE="F";uid="4b77d57f-bb8d-4600-8a1b-46569785f067"
JACXSJ010001095.1	RepeatMasker	DNA/hAT	28901	29032	419	+	.	ID="DNA8-38_AP";Tend="134";Tstart="1";shortTE="F";uid="4ee7e049-a0d0-4f44-9305-68411d9dee14"
JACXSJ010001095.1	RepeatMasker	DNA/Ginger	67836	68149	1360	+	.	ID="RND-6_FAMILY-2859";Tend="2396";Tstart="2085";shortTE="F";uid="7b505872-948a-47a5-97cf-4ac59eca4a56"
JACXSJ010001095.1	RepeatMasker	DNA	76538	77253	2454	+	.	ID="DNA4-2_AP";Tend="769";Tstart="1";shortTE="F";uid="9a6db3af-9d8c-4e39-9cd0-62e62fb28256"
JACXSJ010001095.1	RepeatMasker	DNA/hAT	110187	110499	1172	+	.	ID="RND-6_FAMILY-1963";Tend="1216";Tstart="884";shortTE="F";uid="15f68aa2-1b95-448e-90c0-5d35e2927715"
JACXSJ010001095.1	RepeatMasker	DNA	62434	62701	866	+	.	ID="DNA4-3_AP";Tend="637";Tstart="372";shortTE="F";uid="af538967-7ce6-40c9-aaa1-6840c11fe175"
JACXSJ010001095.1	RepeatMasker	RC/Helitron	5496	7460	6009	+	.	ID="RND-1_FAMILY-73";TEgroup="ctg_1095%7CRND-1_FAMILY-73%7C1";Tend="2623";Tstart="385";shortTE="F";uid="81532efe-0ffc-474c-9364-f5431c37d242"
JACXSJ010001095.1	RepeatMasker	DNA/Kolobok-E	20472	20688	885	+	.	ID="RND-6_FAMILY-2763";Tend="1218";Tstart="991";shortTE="F";uid="7529ba19-f9ab-436a-8c57-86860b6682db"
JACXSJ010001095.1	RepeatMasker	Unknown	12292	13078	5426	+	.	ID="RND-1_FAMILY-155";Tend="1713";Tstart="920";shortTE="F";uid="c12a752d-e2d6-402c-86af-401d943e25c9"
JACXSJ010001095.1	RepeatMasker	DNA/MULE-MuDR	81017	81200	748	+	.	ID="RND-6_FAMILY-6664";Tend="1403";Tstart="1193";shortTE="F";uid="257457ba-424f-4c19-885c-7c9798a0a2de"
JACXSJ010001095.1	RepeatMasker	DNA	21802	22036	513	+	.	ID="dna4-3_ap";Tend="529";Tstart="340";shortTE="F";uid="294afb83-2973-43e4-9f28-5af6447ffbac"
JACXSJ010001095.1	RepeatMasker	DNA	13080	13508	1583	+	.	ID="DNA4-2_AP";Tend="769";Tstart="359";shortTE="F";uid="ad9dc68a-19eb-4b49-83f3-aaae8ab1aef1"
JACXSJ010001095.1	RepeatMasker	DNA/TcMar-Tc1	115588	115724	401	+	.	ID="RND-1_FAMILY-61";Tend="169";Tstart="59";shortTE="F";uid="164a8a4a-5871-48db-bd79-f5d768829d84"
JACXSJ010001095.1	RepeatMasker	Unknown	88435	88538	592	+	.	ID="RND-6_FAMILY-2411";Tend="930";Tstart="832";shortTE="F";uid="7abea76e-e879-495c-8b7d-e00b26338e6f"
JACXSJ010001095.1	RepeatMasker	DNA/hAT-hAT19	119053	119531	2494	+	.	ID="RND-4_FAMILY-551";Tend="1371";Tstart="859";shortTE="F";uid="d9aa742e-f1c4-4e57-885b-de6ace0e7d10"
JACXSJ010001095.1	RepeatMasker	RC/Helitron	88102	88440	1057	+	.	ID="RND-5_FAMILY-1702";Tend="1240";Tstart="884";shortTE="F";uid="6bf11429-b30f-439f-bae9-dafb4a980406"
JACXSJ010001095.1	RepeatMasker	DNA	8930	9399	1987	+	.	ID="DNA4-1_AP";Tend="507";Tstart="1";shortTE="F";uid="84a71303-57a4-4483-818b-4ee8c55b4bd4"
JACXSJ010001095.1	RepeatMasker	DNA/hAT-hAT19	96382	96603	764	+	.	ID="DNA8-45_AP";Tend="199";Tstart="4";shortTE="F";uid="f157e383-b50a-4260-958d-be9ac881da98"
JACXSJ010001095.1	RepeatMasker	Unknown	87735	88034	1683	+	.	ID="RND-4_FAMILY-1161";Tend="1255";Tstart="958";shortTE="F";uid="d5ba10bb-0912-48b5-98d8-0ef85524e946"
JACXSJ010001095.1	RepeatMasker	DNA/hAT-Charlie	3925	4298	1472	+	.	ID="RND-6_FAMILY-8466";Tend="1287";Tstart="932";shortTE="F";uid="d3e01026-d3e5-4723-b471-48d05cc635b4"
JACXSJ010001095.1	RepeatMasker	LINE/CR1	115907	116390	2172	+	.	ID="RND-6_FAMILY-3757";Tend="2090";Tstart="1593";shortTE="F";uid="e59fa39d-150a-46e4-87aa-62b3f3f528e7"
JACXSJ010001095.1	RepeatMasker	DNA	37092	37404	799	+	.	ID="RND-6_FAMILY-5059";Tend="1790";Tstart="1462";shortTE="F";uid="34933f41-8786-4b15-b0de-51e82fbcac48"
JACXSJ010001095.1	RepeatMasker	DNA/Kolobok-E	7918	8067	773	+	.	ID="RND-6_FAMILY-40";Tend="2145";Tstart="2004";shortTE="F";uid="97e2dd48-9b38-4c0a-b421-9078f226c22f"
JACXSJ010001095.1	RepeatMasker	DNA	22574	22908	1234	+	.	ID="DNA8-9_AP";Tend="353";Tstart="1";shortTE="F";uid="18b9862f-aaa0-4d37-aa87-0128c436d42e"
JACXSJ010001095.1	RepeatMasker	DNA/MULE-MuDR	86170	86480	562	+	.	ID="RND-6_FAMILY-1700";TEgroup="ctg_1095%7CRND-6_FAMILY-1700%7C1";Tend="1412";Tstart="1232";shortTE="F";uid="aad924c6-6ebb-42cd-8390-e4953ebb8970"
JACXSJ010001095.1	RepeatMasker	RC/Helitron	45462	45935	2580	+	.	ID="RND-1_FAMILY-73";Tend="858";Tstart="376";shortTE="F";uid="194e4225-cfcb-4066-a199-c569a71ec2a9"
JACXSJ010001095.1	RepeatMasker	RC/Helitron	47580	47884	1548	+	.	ID="RND-6_FAMILY-23745";Tend="698";Tstart="419";shortTE="F";uid="ff1e223d-b53c-43c5-8a59-64335584aee2"
JACXSJ010001095.1	RepeatMasker	DNA/Ginger-1	79778	79976	768	+	.	ID="RND-1_FAMILY-221";Tend="1856";Tstart="1663";shortTE="F";uid="efb01ae7-7e41-4ecf-88fa-a4707dc28460"
JACXSJ010001095.1	RepeatMasker	RC/Helitron	46296	47416	7622	+	.	ID="RND-1_FAMILY-73";Tend="2636";Tstart="1526";shortTE="F";uid="341a1343-4daf-4637-9190-4558b6e3e687"
JACXSJ010001095.1	RepeatMasker	DNA	40231	40674	1232	+	.	ID="DNA8-31_AP";Tend="594";Tstart="165";shortTE="F";uid="7cc3a440-2bfd-480a-82fa-4897814e9538"
JACXSJ010001095.1	RepeatMasker	Unknown	62143	62294	438	+	.	ID="RND-6_FAMILY-1295";Tend="1114";Tstart="979";shortTE="F";uid="042de9f0-a099-4e3b-a765-aff7a8f24afa"
JACXSJ010001095.1	RepeatMasker	DNA/Ginger	71496	72346	4111	+	.	ID="RND-6_FAMILY-2859";Tend="2089";Tstart="1207";shortTE="F";uid="3442230d-71fb-4f5f-98ad-6e9c93b6394c"
JACXSJ010001095.1	RepeatMasker	DNA/hAT-hAT19	75352	75840	2317	+	.	ID="RND-6_FAMILY-5497";Tend="1404";Tstart="920";shortTE="F";uid="3836fedd-d524-4bc3-8930-86b6c8c17606"
JACXSJ010001095.1	RepeatMasker	DNA	98870	99251	863	+	.	ID="rnd-6_family-5059";Tend="1802";Tstart="1488";shortTE="F";uid="9d2da2d2-f4b8-4739-9554-1252de24f6af"
JACXSJ010001095.1	RepeatMasker	DNA	12006	12339	637	+	.	ID="dna4-2_ap";Tend="361";Tstart="1";shortTE="F";uid="8eac08b1-1ba6-4274-bdfc-8643e59d1b12"
JACXSJ010001095.1	RepeatMasker	DNA	9478	9726	534	-	.	ID="DNAX-2_AP";Tend="308";Tstart="1";shortTE="F";uid="efef9087-64ae-476e-96c3-2011014ffad9"
JACXSJ010001095.1	RepeatMasker	Unknown	8054	8610	2426	-	.	ID="RND-6_FAMILY-12417";Tend="1281";Tstart="768";shortTE="F";uid="6dfbe0e6-859d-4d39-bccc-fb8b31917ba7"
JACXSJ010001095.1	RepeatMasker	Retroposon?	19699	19949	989	-	.	ID="SINE2-1_AP";Tend="1338";Tstart="1088";shortTE="F";uid="26e9e861-fdf4-4d22-9c57-e2b723e0d808"
JACXSJ010001095.1	RepeatMasker	DNA	82802	83303	1481	-	.	ID="dna4-3_ap";Tend="628";Tstart="198";shortTE="F";uid="0cf21090-c622-4921-9008-2eee4753add9"
JACXSJ010001095.1	RepeatMasker	Retroposon?	80047	80914	1444	-	.	ID="SINE2-1_AP";Tend="829";Tstart="1";shortTE="F";uid="3ef4ad8f-2c68-4598-ab05-35d05813a57e"
JACXSJ010001095.1	RepeatMasker	DNA	15885	16432	1777	-	.	ID="DNA4-3_AP";Tend="634";Tstart="48";shortTE="F";uid="d1162dde-9708-4231-853a-7914832d3a9a"
JACXSJ010001095.1	RepeatMasker	Unknown	119540	119818	451	-	.	ID="RND-6_FAMILY-20921";Tend="1259";Tstart="969";shortTE="F";uid="ec371a7e-6006-44b8-af72-7e46736f3af5"
JACXSJ010001095.1	RepeatMasker	RC/Helitron	7049	8038	4353	-	.	ID="RND-1_FAMILY-43";Tend="1665";Tstart="665";shortTE="F";uid="e78862f3-5a58-46b1-ab31-7e29e0fd7434"
JACXSJ010001095.1	RepeatMasker	DNA/Ginger	79776	79927	1177	-	.	ID="RND-6_FAMILY-2859";Tend="2487";Tstart="2336";shortTE="F";uid="1a2370ab-6b6e-4c9f-9920-17d983c7838f"
JACXSJ010001095.1	RepeatMasker	DNA/MULE-MuDR	60486	60706	837	-	.	ID="RND-5_FAMILY-8438";Tend="941";Tstart="729";shortTE="F";uid="8fd6afc7-7c54-4bb9-a8c2-b6655320b27f"
JACXSJ010001095.1	RepeatMasker	DNA/Kolobok-E	51069	51725	2946	-	.	ID="RND-4_FAMILY-693";Tend="1641";Tstart="952";shortTE="F";uid="2d7b31f3-8584-442c-b272-0ae81426c298"
JACXSJ010001095.1	RepeatMasker	Unknown	10697	11238	3139	-	.	ID="RND-5_FAMILY-4616";Tend="1435";Tstart="873";shortTE="F";uid="2cce08c8-2e75-4f58-be2e-784e458631b4"
JACXSJ010001095.1	RepeatMasker	DNA/MULE-MuDR	90081	90529	597	-	.	ID="mudr1x_ap";Tend="248";Tstart="53";shortTE="F";uid="d2defc5f-27e3-42d3-b23a-66e397780f16"
JACXSJ010001095.1	RepeatMasker	DNA	69818	70557	3270	-	.	ID="DNA4-2_AP";Tend="769";Tstart="20";shortTE="F";uid="2da9cf22-3322-42e2-ad1a-72832d64b652"
JACXSJ010001095.1	RepeatMasker	DNA/hAT-hAT19	61017	61247	959	-	.	ID="RND-6_FAMILY-26710";Tend="380";Tstart="151";shortTE="F";uid="d0cccbd6-00ab-4ce4-a038-6b8e563033d6"
JACXSJ010001095.1	RepeatMasker	DNA	22966	23712	3301	-	.	ID="DNA4-2_AP";Tend="768";Tstart="1";shortTE="F";uid="345fb4f0-94c9-42a8-99e7-96b670e9d869"
JACXSJ010001095.1	RepeatMasker	DNA/MULE-MuDR	29927	30421	1698	-	.	ID="MUDR11X_AP";Tend="2192";Tstart="1707";shortTE="F";uid="c600f3b8-ac7e-40a4-a74f-1f6992daf0bb"
JACXSJ010001095.1	RepeatMasker	Retroposon?	32577	32823	481	-	.	ID="SINE2-1_AP";Tend="626";Tstart="374";shortTE="F";uid="3d49307e-8f10-4284-9690-b3be6c068a5b"
JACXSJ010001095.1	RepeatMasker	DNA/hAT-hAT19	31174	31487	1241	-	.	ID="RND-6_FAMILY-7577";Tend="1227";Tstart="915";shortTE="F";uid="478867bd-fa11-45c9-ac3c-fd2265de3749"
JACXSJ010001095.1	RepeatMasker	RC/Helitron	45578	46293	4455	-	.	ID="RND-1_FAMILY-215";Tend="1608";Tstart="928";shortTE="F";uid="f3b47b5a-ff28-4b80-84a0-4ee7c26dd64c"
JACXSJ010001095.1	RepeatMasker	Unknown	5404	5515	568	-	.	ID="RND-6_FAMILY-12417";Tend="1369";Tstart="1265";shortTE="F";uid="0b8bdb04-aeb0-458c-8945-0101e5307b5a"
JACXSJ010001095.1	RepeatMasker	Unknown	91987	92174	919	-	.	ID="RND-6_FAMILY-21597";Tend="1130";Tstart="936";shortTE="F";uid="b574fc06-257d-49da-a91f-4789944f141e"
JACXSJ010001095.1	RepeatMasker	DNA	18380	19145	3253	-	.	ID="DNA4-2_AP";Tend="766";Tstart="11";shortTE="F";uid="ca5fbec2-ab48-4609-b85a-c1e64230c23b"
JACXSJ010010950.1	RepeatMasker	DNA/TcMar-Pogo	1823	2142	1043	+	.	ID="RND-6_FAMILY-17149";Tend="1622";Tstart="1337";shortTE="F";uid="d8b17710-776f-44bf-a922-7ae9ae57a345"
JACXSJ010010950.1	RepeatMasker	DNA/Ginger	1	719	2442	+	.	ID="RND-6_FAMILY-2859";Tend="2505";Tstart="1819";shortTE="F";uid="e0c109c6-5bc8-4b42-afbc-68816da890a8"
JACXSJ010010951.1	RepeatMasker	DNA/Maverick	3	2230	9137	-	.	ID="rnd-6_family-773";Tend="2094";Tstart="151";shortTE="F";uid="4aea849e-53ca-4c2b-94e7-6ce5a0640d4c"
JACXSJ010010953.1	RepeatMasker	DNA	1258	1404	740	+	.	ID="DNA8-31_AP";Tend="147";Tstart="1";shortTE="F";uid="7d3b39ed-aaef-4b48-94e7-0a405850cbca"
JACXSJ010010953.1	RepeatMasker	Unknown	1	463	2972	+	.	ID="RND-1_FAMILY-17";Tend="1751";Tstart="1290";shortTE="F";uid="fc902469-4fb8-496d-a137-1fb988b2a3fe"
JACXSJ010010954.1	RepeatMasker	DNA/Kolobok-E	157	1296	4990	+	.	ID="RND-5_FAMILY-2666";Tend="1635";Tstart="545";shortTE="F";uid="d5257b1a-7fe4-41ad-8260-cb9b244154fb"
JACXSJ010010954.1	RepeatMasker	Retroposon?	1349	1512	773	-	.	ID="RND-6_FAMILY-3453";Tend="1254";Tstart="1094";shortTE="F";uid="65f51bbf-3394-47d9-9b49-8bf2b46e9724"
JACXSJ010010956.1	RepeatMasker	DNA/TcMar-Tc1	3	355	2376	+	.	ID="RND-6_FAMILY-4785";Tend="2098";Tstart="1750";shortTE="F";uid="8084ccfa-eb29-48db-aeb1-2feffc766c77"
JACXSJ010010956.1	RepeatMasker	LINE/I-Jockey	46	2230	10815	-	.	ID="RND-6_FAMILY-7782";Tend="2401";Tstart="341";shortTE="F";uid="da8616a4-409d-4a29-b600-c43a7f6ebb11"
JACXSJ010010957.1	RepeatMasker	DNA/TcMar-Mariner	396	1191	2568	+	.	ID="mariner-25_sin";Tend="1167";Tstart="1";shortTE="F";uid="06e14fee-3af5-4ed8-abec-010f10688592"
JACXSJ010010957.1	RepeatMasker	DNA/Ginger-2	1842	1954	475	+	.	ID="RND-6_FAMILY-3021";Tend="2055";Tstart="1948";shortTE="F";uid="f72f9bba-bfba-4d12-bf71-705d49f3cd00"
JACXSJ010010957.1	RepeatMasker	DNA/hAT-hATm	1	395	1378	-	.	ID="RND-5_FAMILY-4820";TEgroup="ctg_10957%7CRND-5_FAMILY-4820%7C1";Tend="3326";Tstart="2688";shortTE="F";uid="1d8e1047-f588-427a-9405-c7f568592c2a"
JACXSJ010010957.1	RepeatMasker	DNA/hAT-hATm	1955	2230	2794	-	.	ID="RND-5_FAMILY-4820";Tend="2593";Tstart="2315";shortTE="F";uid="85055c5a-428a-44c4-a230-6848cc963cd3"
JACXSJ010010958.1	RepeatMasker	DNA/hAT-hAT19	77	463	3117	+	.	ID="DNA8-52_AP";Tend="827";Tstart="440";shortTE="F";uid="8ab712ef-6668-4983-9881-790d9340f43f"
JACXSJ010010959.1	RepeatMasker	DNA	802	1166	863	+	.	ID="ttaa3c_ap";Tend="408";Tstart="31";shortTE="F";uid="84a20d94-1330-48c0-8684-699279454c54"
JACXSJ010010959.1	RepeatMasker	DNA/hAT-Charlie	1495	1926	1107	+	.	ID="RND-6_FAMILY-3585";Tend="1232";Tstart="886";shortTE="F";uid="02edec0d-132f-4186-bf89-d63ed5e09df5"
JACXSJ010010959.1	RepeatMasker	DNA	395	778	775	+	.	ID="TTAA2C_AP";Tend="423";Tstart="13";shortTE="F";uid="a6d73aa8-5e3d-44dd-bfb1-9b6fce925750"
JACXSJ010001096.1	RepeatMasker	DNA/Ginger-1	77925	78567	805	+	.	ID="RND-6_FAMILY-313";Tend="1244";Tstart="726";shortTE="F";uid="f17b2bd2-6d65-4679-ab50-05cd784c27d6"
JACXSJ010001096.1	RepeatMasker	Retroposon?	15510	15712	1144	+	.	ID="RND-6_FAMILY-3453";Tend="675";Tstart="47";shortTE="F";uid="c696e04b-d522-4f50-9e7a-1fb0420d2826"
JACXSJ010001096.1	RepeatMasker	DNA	10088	10843	2916	+	.	ID="DNA4-2_AP";Tend="769";Tstart="2";shortTE="F";uid="14dc7989-95f1-430f-8490-5211483fee3a"
JACXSJ010001096.1	RepeatMasker	Unknown	17175	17489	902	+	.	ID="RND-6_FAMILY-16446";Tend="1420";Tstart="1020";shortTE="F";uid="84801e3e-7a96-4049-9b32-ed89935209c7"
JACXSJ010001096.1	RepeatMasker	LINE/I	114088	114386	1108	+	.	ID="RND-6_FAMILY-384";Tend="297";Tstart="53";shortTE="F";uid="00d9fadf-deec-48fd-8b65-16ba2e432475"
JACXSJ010001096.1	RepeatMasker	DNA	19825	19982	497	+	.	ID="ttaa2c_ap";Tend="404";Tstart="243";shortTE="F";uid="5dc23f0a-a69f-4443-b739-7c629e2a4f75"
JACXSJ010001096.1	RepeatMasker	DNA	71645	72032	586	+	.	ID="ttaa3b_ap";Tend="423";Tstart="5";shortTE="F";uid="8134e649-20a9-4929-8589-eb4c4af199be"
JACXSJ010001096.1	RepeatMasker	DNA/Ginger	32355	32495	461	+	.	ID="RND-6_FAMILY-2859";Tend="2464";Tstart="2328";shortTE="F";uid="eeba92c8-20d2-427f-86a2-2922a6251440"
JACXSJ010001096.1	RepeatMasker	Retroposon?	61975	62254	438	+	.	ID="RND-6_FAMILY-614";Tend="1126";Tstart="855";shortTE="F";uid="0519ce58-82c9-4a85-8eee-fad811bc9336"
JACXSJ010001096.1	RepeatMasker	DNA/Ginger	15713	16168	2923	+	.	ID="RND-6_FAMILY-2859";Tend="2475";Tstart="2007";shortTE="F";uid="39b0fa9a-e72e-4c88-b114-4ea6259f6208"
JACXSJ010001096.1	RepeatMasker	Retroposon?	40579	41026	498	+	.	ID="SINE2-2_AP";Tend="1116";Tstart="676";shortTE="F";uid="8fa39779-266e-4066-a96b-bee36897f008"
JACXSJ010001096.1	RepeatMasker	DNA/Ginger	3822	4011	448	+	.	ID="RND-6_FAMILY-2859";Tend="2486";Tstart="2349";shortTE="F";uid="ddaade24-c1bf-466f-a3d8-a8093172edad"
JACXSJ010001096.1	RepeatMasker	DNA/TcMar-m44?	117358	117527	475	+	.	ID="DNA4-9B_AP";Tend="184";Tstart="2";shortTE="F";uid="6ab1a4fb-7363-462a-a6d8-e556b36e2e64"
JACXSJ010001096.1	RepeatMasker	DNA/Ginger-1	78862	79034	580	+	.	ID="RND-6_FAMILY-313";Tend="1378";Tstart="1210";shortTE="F";uid="a1329488-d4f6-461a-b4df-472e6d923cac"
JACXSJ010001096.1	RepeatMasker	DNA/hAT-hAT19	106355	106841	1657	+	.	ID="RND-4_FAMILY-551";Tend="1398";Tstart="931";shortTE="F";uid="b051970f-d922-4874-8313-7cbd3dc081d8"
JACXSJ010001096.1	RepeatMasker	Unknown	49917	50641	3472	+	.	ID="RND-5_FAMILY-891";Tend="1679";Tstart="955";shortTE="F";uid="e5f0206f-f526-468a-85b7-7dee5223d094"
JACXSJ010001096.1	RepeatMasker	DNA/Ginger	3244	3640	512	+	.	ID="RND-6_FAMILY-2859";Tend="2337";Tstart="2008";shortTE="F";uid="4b5daccd-dad5-4cc2-afa6-acb7dec1b6dd"
JACXSJ010001096.1	RepeatMasker	DNA/TcMar-m44	3675	3813	559	+	.	ID="dnax-3c_ap";Tend="144";Tstart="16";shortTE="F";uid="1053f87e-de37-4a18-ab2c-3a0db46ead9e"
JACXSJ010001096.1	RepeatMasker	DNA	573	762	600	-	.	ID="ttaa3b_ap";Tend="416";Tstart="221";shortTE="F";uid="4b631964-be56-4985-a345-77c0cd7ea6f9"
JACXSJ010001096.1	RepeatMasker	DNA/Ginger-1	14701	15816	6231	-	.	ID="RND-6_FAMILY-313";Tend="2441";Tstart="1315";shortTE="F";uid="40e3ae06-1bc9-44b1-b14e-4b9518c4c76b"
JACXSJ010001096.1	RepeatMasker	DNA/Ginger	31359	31636	736	-	.	ID="RND-6_FAMILY-2859";Tend="2506";Tstart="2243";shortTE="F";uid="b697f4ac-2178-4fda-9d9d-127e87dfa665"
JACXSJ010001096.1	RepeatMasker	DNA	32161	32367	472	-	.	ID="DNAX-2_AP";Tend="467";Tstart="282";shortTE="F";uid="9d714d0f-6959-4623-a92c-2403fa2bf1b0"
JACXSJ010001096.1	RepeatMasker	DNA/MULE-MuDR	105755	105950	531	-	.	ID="MUDR11X_AP";Tend="1754";Tstart="1553";shortTE="F";uid="950a3598-d1fc-4fe8-a51c-dc8f2085e41b"
JACXSJ010001096.1	RepeatMasker	DNA/Kolobok-E	85749	85893	419	-	.	ID="RND-6_FAMILY-1681";Tend="1742";Tstart="1596";shortTE="F";uid="92f39f8f-894a-411e-8e87-a0a5059b3192"
JACXSJ010001096.1	RepeatMasker	LTR/Gypsy	1	197	1713	-	.	ID="RND-5_FAMILY-5474";Tend="766";Tstart="570";shortTE="F";uid="f0736f09-f2d6-4495-aecd-be9393590b26"
JACXSJ010001096.1	RepeatMasker	DNA/Kolobok-E	62063	62693	1786	-	.	ID="RND-5_FAMILY-1320";Tend="1577";Tstart="837";shortTE="F";uid="62ed73f8-fe51-4df6-9820-15af75f173b1"
JACXSJ010001096.1	RepeatMasker	DNA	75755	75926	530	-	.	ID="dna4-2_ap";Tend="186";Tstart="6";shortTE="F";uid="685c03d3-37df-440b-a312-7a2f432a95ea"
JACXSJ010001096.1	RepeatMasker	DNA/Ginger	85883	86190	869	-	.	ID="RND-6_FAMILY-2859";Tend="1305";Tstart="1018";shortTE="F";uid="98a04fbe-81d1-4dfd-8166-cdf50d29c58b"
JACXSJ010001096.1	RepeatMasker	DNA	55130	55777	1844	-	.	ID="RND-4_FAMILY-2248";TEgroup="ctg_1096%7CRND-4_FAMILY-2248%7C1";Tend="1838";Tstart="937";shortTE="F";uid="8b16f9ae-1584-4ff3-a8ad-4cc5f6a9f530"
JACXSJ010001096.1	RepeatMasker	DNA/Ginger-1	31193	31365	453	-	.	ID="RND-6_FAMILY-313";Tend="2441";Tstart="2263";shortTE="F";uid="a9895595-ec24-44a5-bdbc-6f57d831b944"
JACXSJ010001096.1	RepeatMasker	DNA/hAT-Tip100	2187	2962	4077	-	.	ID="RND-5_FAMILY-2516";Tend="1685";Tstart="939";shortTE="F";uid="eba02da6-14cd-473d-94a8-6183d0928fc6"
JACXSJ010001096.1	RepeatMasker	Unknown	29353	29626	1292	-	.	ID="RND-6_FAMILY-2912";Tend="1189";Tstart="906";shortTE="F";uid="3778ebeb-4fe2-462e-9112-a02eefffa928"
JACXSJ010001096.1	RepeatMasker	DNA/Ginger	18473	19403	460	-	.	ID="RND-6_FAMILY-2859";TEgroup="ctg_1096%7CRND-6_FAMILY-2859%7C2";Tend="2245";Tstart="816";shortTE="T";uid="a0f27330-ff08-4dec-b01b-3ffac4d3a4d2"
JACXSJ010001096.1	RepeatMasker	Unknown	199	499	1029	-	.	ID="RND-4_FAMILY-817";Tend="1163";Tstart="911";shortTE="F";uid="3c7629ee-1463-4f3d-9545-48925e77673c"
JACXSJ010001096.1	RepeatMasker	Unknown	105030	105391	2259	-	.	ID="RND-5_FAMILY-9570";Tend="1275";Tstart="927";shortTE="F";uid="bb861438-de6c-4cb3-9c83-579e74cb6d4d"
JACXSJ010001096.1	RepeatMasker	DNA/Kolobok-E	40628	41050	1056	-	.	ID="RND-6_FAMILY-2763";Tend="1343";Tstart="923";shortTE="F";uid="edf00112-9624-41d1-ab71-914383d2cee2"
JACXSJ010001096.1	RepeatMasker	DNA/Kolobok-E	18315	18472	537	-	.	ID="RND-6_FAMILY-1681";Tend="1742";Tstart="1585";shortTE="F";uid="c4436466-ca84-4343-b8ba-e9046d72068b"
JACXSJ010001096.1	RepeatMasker	DNA	103995	104144	428	-	.	ID="dna4-2b_ap";Tend="760";Tstart="620";shortTE="F";uid="8f5b6f9a-26c8-4712-9d7d-c4f4164563fb"
JACXSJ010001096.1	RepeatMasker	DNA/Ginger	90875	91617	433	-	.	ID="RND-6_FAMILY-2859";TEgroup="ctg_1096%7CRND-6_FAMILY-2859%7C3";Tend="2461";Tstart="1131";shortTE="F";uid="a83d6336-1e10-44b6-a256-096f38bea567"
JACXSJ010001096.1	RepeatMasker	DNA	28428	29173	4668	-	.	ID="DNA4-2_AP";Tend="768";Tstart="5";shortTE="F";uid="b948f214-d6fc-4b07-aae6-26ffcf2137a1"
JACXSJ010001096.1	RepeatMasker	DNA/Ginger	85373	85603	866	-	.	ID="RND-6_FAMILY-2859";Tend="2491";Tstart="2243";shortTE="F";uid="896d00de-2cc7-40b4-8dab-a061b151d540"
JACXSJ010001096.1	RepeatMasker	LINE/CR1	17913	18096	1140	-	.	ID="RND-6_FAMILY-14766";Tend="908";Tstart="730";shortTE="F";uid="40840993-e011-4645-84c1-8990d7db6d27"
JACXSJ010001096.1	RepeatMasker	DNA/TcMar-Tigger	40993	42624	4015	-	.	ID="RND-6_FAMILY-2205";Tend="1638";Tstart="10";shortTE="F";uid="fa64b3df-bed9-4c53-81c5-cedd480b9221"
JACXSJ010001096.1	RepeatMasker	DNA/Ginger	78568	79014	812	-	.	ID="RND-6_FAMILY-2859";Tend="2425";Tstart="1358";shortTE="F";uid="1d407796-10fe-4a42-805f-74cfbf98f658"
JACXSJ010001096.1	RepeatMasker	Retroposon?	32036	32160	476	-	.	ID="SINE2-1_AP";Tend="1430";Tstart="1299";shortTE="F";uid="292f8a4a-e1e7-469a-b10f-af6a82617acf"
JACXSJ010001096.1	RepeatMasker	DNA/Ginger	17731	17913	473	-	.	ID="RND-6_FAMILY-2859";TEgroup="ctg_1096%7CRND-6_FAMILY-2859%7C1";Tend="2486";Tstart="2323";shortTE="T";uid="3e1277fc-38cc-4c65-8ef0-b31beec6a1a6"
JACXSJ010010960.1	RepeatMasker	LINE/I	276	2230	16905	+	.	ID="RND-6_FAMILY-15105";Tend="1931";Tstart="1";shortTE="F";uid="7b29fc8a-8478-44e5-ace4-1b4bdf679230"
JACXSJ010010960.1	RepeatMasker	LINE/I	9	1460	1127	-	.	ID="RND-4_FAMILY-2278";Tend="1800";Tstart="394";shortTE="F";uid="a3fc53cf-4a15-477f-b188-4af9bd38c5bd"
JACXSJ010010961.1	RepeatMasker	DNA/Ginger	377	547	1141	+	.	ID="RND-6_FAMILY-2859";Tend="2502";Tstart="2332";shortTE="F";uid="5ca46f92-a3c6-49d4-98e0-6927abd3a18b"
JACXSJ010010961.1	RepeatMasker	DNA/hAT-hAT19	1252	1782	1427	+	.	ID="HAT-N9_AP";Tend="589";Tstart="1";shortTE="F";uid="7b5f1fba-647d-4b3d-9c45-cbdee8fde78d"
JACXSJ010010961.1	RepeatMasker	DNA/Kolobok-E	383	602	575	-	.	ID="RND-6_FAMILY-2763";Tend="576";Tstart="357";shortTE="F";uid="2a596096-7233-4591-9f18-c02553eb58b7"
JACXSJ010010961.1	RepeatMasker	LINE/R1	1053	1246	523	-	.	ID="RND-5_FAMILY-2548";Tend="1367";Tstart="1165";shortTE="F";uid="beb02907-8b28-42f0-ad6e-96d4b282e259"
JACXSJ010010961.1	RepeatMasker	Unknown	2	383	3377	-	.	ID="RND-5_FAMILY-1413";Tend="1147";Tstart="766";shortTE="F";uid="976d9c96-18a0-4974-b2e7-9e9f2b11840d"
JACXSJ010010962.1	RepeatMasker	DNA/Ginger-1	1354	1495	496	+	.	ID="RND-6_FAMILY-313";Tend="1383";Tstart="1235";shortTE="F";uid="1256829c-8268-48c2-9a9d-0e72978c3802"
JACXSJ010010962.1	RepeatMasker	DNA/Ginger-1	455	696	702	+	.	ID="RND-6_FAMILY-313";Tend="1353";Tstart="1065";shortTE="F";uid="394b6ade-7644-4b86-ba71-c126b4b0c9c8"
JACXSJ010010962.1	RepeatMasker	Unknown	1	373	2866	-	.	ID="RND-6_FAMILY-3102";Tend="1092";Tstart="728";shortTE="F";uid="dc2c718f-d674-4de1-895c-bbfb8094b3ff"
JACXSJ010010963.1	RepeatMasker	DNA/Ginger-1	1	2229	16487	+	.	ID="RND-6_FAMILY-5348";Tend="2212";Tstart="18";shortTE="F";uid="5a7cc4c5-f66d-418c-99e1-41c05f81bc54"
JACXSJ010010964.1	RepeatMasker	DNA/MULE-NOF	10	199	1155	+	.	ID="RND-6_FAMILY-4047";Tend="967";Tstart="790";shortTE="F";uid="24556c56-88e0-498b-ab17-a5305c2c7e7d"
JACXSJ010010964.1	RepeatMasker	Retroposon?	194	346	927	+	.	ID="RND-5_FAMILY-1723";Tend="4038";Tstart="3886";shortTE="F";uid="d2d3f2ce-1bab-4ac6-a625-5e1e55240b23"
JACXSJ010010964.1	RepeatMasker	DNA/hAT-Ac	286	1331	2107	+	.	ID="RND-6_FAMILY-7351";Tend="1025";Tstart="37";shortTE="F";uid="cf4f5c66-3007-4845-8934-b11569807c5c"
JACXSJ010010964.1	RepeatMasker	DNA/Maverick	1925	2229	968	-	.	ID="RND-6_FAMILY-163";Tend="1482";Tstart="1178";shortTE="F";uid="91fd0b5d-bdef-4c44-8567-1a7e7412b241"
JACXSJ010010965.1	RepeatMasker	Unknown	1602	1865	1836	+	.	ID="RND-6_FAMILY-14539";Tend="909";Tstart="649";shortTE="F";uid="0c926d82-6685-4e27-8e9f-48f4cca9fad1"
JACXSJ010010965.1	RepeatMasker	Unknown	1894	2229	2809	+	.	ID="RND-1_FAMILY-153";Tend="1260";Tstart="924";shortTE="F";uid="4dcb92a1-d356-43a4-b87f-bf8532c20f97"
JACXSJ010010965.1	RepeatMasker	Unknown	1863	2040	676	-	.	ID="RND-6_FAMILY-329";Tend="947";Tstart="785";shortTE="F";uid="900a355a-da59-4cb2-894d-b28b5a47fa51"
JACXSJ010010966.1	RepeatMasker	Unknown	375	767	628	+	.	ID="RND-5_FAMILY-4021";Tend="1580";Tstart="1218";shortTE="F";uid="eef6acc5-07a3-41c9-9604-7a49af2bedd8"
JACXSJ010010966.1	RepeatMasker	DNA/hAT-hAT19	2000	2152	851	-	.	ID="RND-5_FAMILY-720";Tend="1620";Tstart="1470";shortTE="F";uid="6e4fe1f0-6df3-4508-9583-8e1fb4996a63"
JACXSJ010010967.1	RepeatMasker	DNA/hAT-hAT19	1484	1655	898	+	.	ID="HAT-N9_AP";Tend="181";Tstart="1";shortTE="F";uid="bdf50ebf-93b9-4b53-bd50-f17f17464379"
JACXSJ010010967.1	RepeatMasker	DNA/Kolobok-E	2011	2229	816	-	.	ID="koloboke-2_ap";Tend="484";Tstart="284";shortTE="F";uid="ab627fed-240c-4514-af5f-751d91b81624"
JACXSJ010010967.1	RepeatMasker	DNA/Ginger	77	398	490	-	.	ID="RND-6_FAMILY-2859";Tend="2397";Tstart="2040";shortTE="F";uid="edab8844-4d0f-488f-ab60-5fa4c7121d1e"
JACXSJ010010968.1	RepeatMasker	DNA/hAT-Ac	669	831	402	+	.	ID="RND-6_FAMILY-643";Tend="1331";Tstart="1173";shortTE="F";uid="2c4d0007-0c04-4eaf-a50c-d3ed4780f822"
JACXSJ010010969.1	RepeatMasker	DNA/hAT-Tip100	1334	1949	1206	+	.	ID="RND-5_FAMILY-320";Tend="804";Tstart="202";shortTE="F";uid="402e9292-4690-4d32-8797-106d8b453dee"
JACXSJ010001097.1	RepeatMasker	RC/Helitron?	103758	103946	650	+	.	ID="RND-5_FAMILY-2405";Tend="1673";Tstart="1486";shortTE="F";uid="d1525bc3-c7aa-41f9-a88e-bbd8ece8b604"
JACXSJ010001097.1	RepeatMasker	LINE/I-Jockey	80900	81092	404	+	.	ID="RND-5_FAMILY-1105";Tend="1226";Tstart="1035";shortTE="F";uid="bc6a7c64-bebd-45d2-a045-e461f048c223"
JACXSJ010001097.1	RepeatMasker	DNA	2483	2865	1108	+	.	ID="ttaa18_ap";Tend="551";Tstart="174";shortTE="F";uid="1e8799a4-9e86-4ecf-9d56-1835c8c0a2c4"
JACXSJ010001097.1	RepeatMasker	DNA	70253	70905	951	+	.	ID="DNA4-2_AP";Tend="641";Tstart="12";shortTE="F";uid="bd633028-59ee-479c-95d8-141444dcdb18"
JACXSJ010001097.1	RepeatMasker	DNA/hAT-Ac	68746	69412	2286	+	.	ID="RND-6_FAMILY-113";TEgroup="ctg_1097%7CRND-6_FAMILY-113%7C1";Tend="1676";Tstart="1089";shortTE="F";uid="0638f02b-e8b7-4f5d-949c-a7f4e7a98820"
JACXSJ010001097.1	RepeatMasker	DNA/hAT-Charlie	67407	67714	1265	+	.	ID="RND-6_FAMILY-1119";Tend="1508";Tstart="1175";shortTE="F";uid="e42683e5-b465-439e-8a55-fe614d39e1d6"
JACXSJ010001097.1	RepeatMasker	DNA/hAT-Charlie	70901	71176	1545	+	.	ID="RND-5_FAMILY-1533";Tend="1237";Tstart="976";shortTE="F";uid="06e10076-22f2-4521-8000-e52a50985b17"
JACXSJ010001097.1	RepeatMasker	DNA/Ginger	37561	38656	4954	+	.	ID="RND-6_FAMILY-2859";Tend="1912";Tstart="801";shortTE="F";uid="1adb8037-5507-4427-a213-6f222b3ea796"
JACXSJ010001097.1	RepeatMasker	DNA	41834	42264	1480	+	.	ID="TTAA3_AP";Tend="429";Tstart="5";shortTE="F";uid="0e2ce2fc-b4a2-4ee6-9825-feb223c79cbd"
JACXSJ010001097.1	RepeatMasker	DNA/MULE-MuDR	43977	44103	522	+	.	ID="DNA8-28B_AP";Tend="597";Tstart="467";shortTE="F";uid="aff42685-032b-40d2-ad6b-0b9ec3323062"
JACXSJ010001097.1	RepeatMasker	DNA/Ginger-1	64460	64634	817	+	.	ID="RND-6_FAMILY-313";Tend="1020";Tstart="846";shortTE="F";uid="c2febcd1-176c-49fa-b96c-c96baee8fdef"
JACXSJ010001097.1	RepeatMasker	DNA/Ginger	97353	98589	569	+	.	ID="RND-6_FAMILY-2859";TEgroup="ctg_1097%7CRND-6_FAMILY-2859%7C1";Tend="2197";Tstart="799";shortTE="F";uid="d143f9ed-9eca-4e89-aeaa-375731258b7f"
JACXSJ010001097.1	RepeatMasker	Unknown	105618	105769	481	+	.	ID="RND-6_FAMILY-3059";Tend="1516";Tstart="1229";shortTE="F";uid="1e6df2c5-c06f-44db-ba59-2ed57d7339de"
JACXSJ010001097.1	RepeatMasker	DNA/Ginger	99449	99742	1468	+	.	ID="RND-6_FAMILY-2859";Tend="2507";Tstart="2204";shortTE="F";uid="f773f783-ab36-4a04-a9e7-e74590fa4c0c"
JACXSJ010001097.1	RepeatMasker	Unknown	2154	2257	651	+	.	ID="RND-1_FAMILY-106";Tend="1140";Tstart="1037";shortTE="F";uid="8ef1eca8-d4d4-498b-aa7f-a4c4f1473d92"
JACXSJ010001097.1	RepeatMasker	LINE/I	61097	61488	2766	+	.	ID="RND-6_FAMILY-4469";Tend="1125";Tstart="724";shortTE="F";uid="a9a7349f-a16e-4159-af74-6e6ea10d5af8"
JACXSJ010001097.1	RepeatMasker	DNA/hAT-Charlie	65315	65577	1031	+	.	ID="RND-6_FAMILY-1119";Tend="1155";Tstart="841";shortTE="F";uid="a4fb8787-3e97-489d-8367-e55dd594fa61"
JACXSJ010001097.1	RepeatMasker	Unknown	14544	14711	560	+	.	ID="RND-5_FAMILY-6614";Tend="1224";Tstart="1011";shortTE="F";uid="75c9db22-dd76-4fa6-8174-008cb893c80b"
JACXSJ010001097.1	RepeatMasker	DNA/hAT?	103495	103619	400	+	.	ID="DNA8-60_AP";Tend="198";Tstart="83";shortTE="F";uid="5f08d152-8410-451e-97b3-e04f2eeac515"
JACXSJ010001097.1	RepeatMasker	DNA/hAT-Tip100	55055	56272	6721	+	.	ID="RND-5_FAMILY-4838";Tend="2009";Tstart="766";shortTE="F";uid="2f7d2822-6169-4b1a-9fd5-4c2b24787f09"
JACXSJ010001097.1	RepeatMasker	DNA/Ginger-1	37099	37576	1267	+	.	ID="RND-6_FAMILY-313";Tend="1281";Tstart="827";shortTE="F";uid="f83fa1b1-f4cb-4603-820b-bf167ba018be"
JACXSJ010001097.1	RepeatMasker	Unknown	57366	57605	1087	+	.	ID="RND-5_FAMILY-10660";Tend="1425";Tstart="1163";shortTE="F";uid="f221d330-0c71-4187-aadf-029711cffae1"
JACXSJ010001097.1	RepeatMasker	DNA/hAT-Charlie	34726	35510	6235	+	.	ID="RND-1_FAMILY-242";Tend="1779";Tstart="982";shortTE="F";uid="1300b751-f426-432f-9a64-fb825dbfbe79"
JACXSJ010001097.1	RepeatMasker	DNA/Kolobok-E	39117	39324	946	+	.	ID="RND-6_FAMILY-1681";Tend="1803";Tstart="1577";shortTE="F";uid="863b33bf-649f-4ed4-a43b-0a5a790e3ded"
JACXSJ010001097.1	RepeatMasker	DNA/Kolobok-E	60868	61033	516	+	.	ID="RND-6_FAMILY-1681";Tend="1736";Tstart="1585";shortTE="F";uid="ce4433d1-4b0d-4a43-900e-50efa361cce4"
JACXSJ010001097.1	RepeatMasker	Unknown	57892	59370	2376	+	.	ID="RND-5_FAMILY-3624";Tend="1868";Tstart="443";shortTE="F";uid="459dc9db-3826-4988-b81c-94ce99928713"
JACXSJ010001097.1	RepeatMasker	Unknown	119682	120072	2814	+	.	ID="RND-6_FAMILY-26004";Tend="1173";Tstart="811";shortTE="F";uid="f27cb064-5558-4f14-840f-8f0f0b4d2b71"
JACXSJ010001097.1	RepeatMasker	Unknown	34449	34725	1293	+	.	ID="RND-6_FAMILY-18056";Tend="445";Tstart="176";shortTE="F";uid="b9ab8f2e-c2ab-4534-a4a7-f983115ccaae"
JACXSJ010001097.1	RepeatMasker	DNA	113024	113247	839	+	.	ID="RND-6_FAMILY-28173";Tend="1672";Tstart="1441";shortTE="F";uid="223f1f93-a4e5-4286-8bf1-b3045626df27"
JACXSJ010001097.1	RepeatMasker	Unknown	35499	36164	4948	+	.	ID="RND-6_FAMILY-18056";Tend="1165";Tstart="499";shortTE="F";uid="42abc7d7-2305-44d8-b417-30f23882eed5"
JACXSJ010001097.1	RepeatMasker	DNA/hAT-Charlie	65619	67433	3013	+	.	ID="HAT-33_LMI";Tend="2279";Tstart="487";shortTE="F";uid="1cf43482-fad3-4f75-81fe-ada9f897f39e"
JACXSJ010001097.1	RepeatMasker	RC/Helitron	39583	39739	670	+	.	ID="RND-1_FAMILY-73";Tend="2267";Tstart="2104";shortTE="F";uid="9c88514c-3f8c-47ea-9a79-38a989cf22d5"
JACXSJ010001097.1	RepeatMasker	DNA/TcMar-Pogo	10175	10620	956	+	.	ID="RND-6_FAMILY-392";Tend="706";Tstart="277";shortTE="F";uid="5b8c9e76-05c8-4ccd-bd45-ff4dcd8bb9ee"
JACXSJ010001097.1	RepeatMasker	DNA/Kolobok-E	85880	86059	560	-	.	ID="RND-6_FAMILY-12082";Tend="1701";Tstart="1518";shortTE="F";uid="6adf9c04-3833-4477-8d18-95c7943863a1"
JACXSJ010001097.1	RepeatMasker	DNA/Kolobok-E	64787	64922	437	-	.	ID="RND-6_FAMILY-1681";Tend="1742";Tstart="1614";shortTE="F";uid="b1016721-7b8f-4274-84bc-90c98e43459f"
JACXSJ010001097.1	RepeatMasker	DNA/P	110219	110472	1165	-	.	ID="RND-6_FAMILY-5397";Tend="1792";Tstart="1543";shortTE="F";uid="f4aaef01-a243-4826-a0fe-15ef14df9e74"
JACXSJ010001097.1	RepeatMasker	DNA/Ginger-1	60236	60591	1168	-	.	ID="RND-6_FAMILY-313";Tend="1357";Tstart="1012";shortTE="F";uid="b2f2de17-1603-4e80-a716-3c43e18dd51c"
JACXSJ010001097.1	RepeatMasker	Unknown	84534	84697	552	-	.	ID="RND-4_FAMILY-1513";Tend="929";Tstart="774";shortTE="F";uid="d677ad03-e8b5-4e95-868e-1c568ee5909b"
JACXSJ010001097.1	RepeatMasker	DNA	26471	27038	2039	-	.	ID="DNA4-3_AP";Tend="610";Tstart="4";shortTE="F";uid="25c4626d-f349-4b9c-9ca5-2ecc8712cbad"
JACXSJ010001097.1	RepeatMasker	DNA/hAT	44457	44586	402	-	.	ID="DNA8-105_AP";Tend="393";Tstart="266";shortTE="F";uid="5d4f35a6-a5f5-4a08-ae4d-421f5e26e4ba"
JACXSJ010001097.1	RepeatMasker	DNA/TcMar-Pogo	81419	82951	847	-	.	ID="rnd-5_family-130";Tend="1794";Tstart="356";shortTE="F";uid="7c058a4d-85a9-4643-a7f8-a3972fb80e4b"
JACXSJ010001097.1	RepeatMasker	DNA	104118	105061	4491	-	.	ID="RND-4_FAMILY-2248";Tend="1830";Tstart="930";shortTE="F";uid="0cce552b-05e4-444a-93de-67145c2103ed"
JACXSJ010001097.1	RepeatMasker	DNA/hAT-hAT19	57036	57191	462	-	.	ID="DNA8-78_AP";Tend="624";Tstart="466";shortTE="F";uid="dbaf732e-f720-4566-b5ea-2075fbb882aa"
JACXSJ010001097.1	RepeatMasker	DNA/hAT-Charlie	114581	115211	4133	-	.	ID="RND-6_FAMILY-1119";Tend="1523";Tstart="841";shortTE="F";uid="678695c8-884e-4836-8c21-5d431b14fba5"
JACXSJ010001097.1	RepeatMasker	Unknown	59366	59630	1050	-	.	ID="RND-4_FAMILY-817";Tend="1228";Tstart="1005";shortTE="F";uid="f0d60c56-9c98-4b08-92b5-d6607d1f6228"
JACXSJ010001097.1	RepeatMasker	DNA/hAT-hAT19	25769	26322	1961	-	.	ID="RND-5_FAMILY-2354";Tend="1351";Tstart="804";shortTE="F";uid="2b94b527-5468-48ef-96aa-8d60f6d6805d"
JACXSJ010001097.1	RepeatMasker	DNA/hAT	42844	42962	461	-	.	ID="DNA8-105_AP";Tend="385";Tstart="266";shortTE="F";uid="4a3e2d4f-611c-4d80-82bf-e13a76e7534e"
JACXSJ010001097.1	RepeatMasker	DNA/Ginger-1	105103	105337	761	-	.	ID="RND-6_FAMILY-313";Tend="983";Tstart="751";shortTE="F";uid="5b4bcb2a-e768-4efd-a409-bfaf5304feb4"
JACXSJ010001097.1	RepeatMasker	DNA/hAT-hAT19	30488	31082	2203	-	.	ID="RND-6_FAMILY-3416";Tend="1485";Tstart="886";shortTE="F";uid="fdda0bd5-e4cd-440f-b256-1bf881b898ce"
JACXSJ010001097.1	RepeatMasker	Unknown	105770	105980	1283	-	.	ID="RND-6_FAMILY-1272";Tend="1099";Tstart="891";shortTE="F";uid="bb0d1ba2-1350-42be-a72b-7c0e90b428e3"
JACXSJ010001097.1	RepeatMasker	DNA	28417	28713	554	-	.	ID="TTAA3_AP";Tend="323";Tstart="1";shortTE="F";uid="08019b1f-f4df-4da5-b6c4-d238fa0feb81"
JACXSJ010001097.1	RepeatMasker	DNA/hAT-Tip100	5059	5721	3444	-	.	ID="RND-5_FAMILY-2516";Tend="1644";Tstart="961";shortTE="F";uid="75f3c8fb-e8e2-4740-9de1-c20888866607"
JACXSJ010001097.1	RepeatMasker	DNA/hAT-hAT19	75773	75969	428	-	.	ID="RND-6_FAMILY-3480";Tend="1913";Tstart="1720";shortTE="F";uid="f8d58481-7af5-4308-93ce-ed70996fe7a8"
JACXSJ010001097.1	RepeatMasker	DNA/TcMar-Mariner	27399	28129	4534	-	.	ID="RND-6_FAMILY-2364";Tend="1573";Tstart="851";shortTE="F";uid="25509d8a-fe27-4a70-b0af-1089f58ee453"
JACXSJ010001097.1	RepeatMasker	DNA/hAT	98574	99443	5561	-	.	ID="RND-6_FAMILY-2021";Tend="1837";Tstart="927";shortTE="F";uid="0ffcb8eb-a3bd-490b-975b-5f05a2923be9"
JACXSJ010001097.1	RepeatMasker	DNA/Ginger	110956	111629	3383	-	.	ID="RND-6_FAMILY-2859";Tend="2502";Tstart="1821";shortTE="F";uid="0b100c40-ae0b-49dd-943f-37bb39a8bc53"
JACXSJ010001097.1	RepeatMasker	DNA/Kolobok-E	99520	99770	594	-	.	ID="RND-6_FAMILY-15887";Tend="1018";Tstart="744";shortTE="F";uid="b1e7effe-f14b-4fd1-bc53-84247c6a6a6e"
JACXSJ010001097.1	RepeatMasker	RC/Helitron	57604	57740	465	-	.	ID="RND-5_FAMILY-1066";Tend="991";Tstart="879";shortTE="F";uid="6ba86cc7-42e4-4833-ba35-636cb4c1ba1c"
JACXSJ010001097.1	RepeatMasker	DNA/TcMar-Tc1	84199	84438	839	-	.	ID="RND-6_FAMILY-14994";Tend="1485";Tstart="1249";shortTE="F";uid="65c68748-8d78-4c51-8dfa-91af2462584f"
JACXSJ010001097.1	RepeatMasker	Unknown	95372	95940	2178	-	.	ID="RND-5_FAMILY-891";Tend="1601";Tstart="947";shortTE="F";uid="e13eb92e-928f-450a-8650-c5faa08d79f9"
JACXSJ010001097.1	RepeatMasker	DNA	76591	77078	868	-	.	ID="DNA4-3_AP";Tend="615";Tstart="146";shortTE="F";uid="89f715af-1280-4155-b68f-affcd10be21d"
JACXSJ010010970.1	RepeatMasker	DNA/hAT?	469	1074	4487	+	.	ID="RND-5_FAMILY-2709";Tend="1531";Tstart="934";shortTE="F";uid="6e044ce1-91c3-42a6-bc34-fdb8bebd70aa"
JACXSJ010010970.1	RepeatMasker	RC/Helitron	1032	2226	543	+	.	ID="RND-6_FAMILY-1212";TEgroup="ctg_10970%7CRND-6_FAMILY-1212%7C1";Tend="1529";Tstart="528";shortTE="F";uid="3e8cf8a7-9e89-4676-8b5d-55eaa460d061"
JACXSJ010010970.1	RepeatMasker	RC/Helitron	411	845	1965	-	.	ID="RND-1_FAMILY-7";Tend="2094";Tstart="1664";shortTE="F";uid="381a6784-84f1-458f-b450-85f8b5b9e926"
JACXSJ010010970.1	RepeatMasker	RC/Helitron	1061	1191	767	-	.	ID="HELITRON-1_DEL";Tend="1193";Tstart="1083";shortTE="F";uid="d7da8227-5219-435a-a089-da344aa3ba8f"
JACXSJ010010971.1	RepeatMasker	LTR/Gypsy	48	2228	16896	+	.	ID="RND-6_FAMILY-19763";Tend="2158";Tstart="9";shortTE="F";uid="bc99a449-461e-45d0-80dd-d88e6a832ac4"
JACXSJ010010972.1	RepeatMasker	DNA	3	814	5604	+	.	ID="RND-5_FAMILY-2750";Tend="2678";Tstart="1875";shortTE="F";uid="0d7970ae-39e6-4c64-8bc9-6e35379533a6"
JACXSJ010010972.1	RepeatMasker	LINE/I	1915	2230	2247	-	.	ID="RND-5_FAMILY-514";Tend="1252";Tstart="943";shortTE="F";uid="af6eb33c-2c4a-476d-a846-280428cc00fd"
JACXSJ010010972.1	RepeatMasker	DNA/Kolobok-E	813	1970	8030	-	.	ID="RND-1_FAMILY-78";Tend="2138";Tstart="988";shortTE="F";uid="d054c11a-588f-4ecf-b4d9-b73dc10d0856"
JACXSJ010010973.1	RepeatMasker	LINE/I-Jockey	1	1219	10546	+	.	ID="RND-5_FAMILY-1105";Tend="1468";Tstart="249";shortTE="F";uid="c34dc825-7788-49a7-8417-c6ff3389009b"
JACXSJ010010973.1	RepeatMasker	LTR/Gypsy	1430	2037	1737	-	.	ID="GYPSY10-I_AP";Tend="1098";Tstart="504";shortTE="F";uid="ed62a322-8d36-4754-8b43-1d224ccc1672"
JACXSJ010010974.1	RepeatMasker	LINE/I-Jockey	1	997	8211	-	.	ID="RND-5_FAMILY-7798";Tend="2084";Tstart="1088";shortTE="F";uid="ebfac67a-cabb-47cd-90b1-cb120d75be01"
JACXSJ010010975.1	RepeatMasker	Unknown	1716	2011	2576	+	.	ID="RND-1_FAMILY-16";Tend="1170";Tstart="874";shortTE="F";uid="10744b5d-df85-4c86-9e70-209a6125afc9"
JACXSJ010010975.1	RepeatMasker	LINE/L2	873	1020	401	+	.	ID="DAPHNE-7_HMM";Tend="3337";Tstart="3192";shortTE="F";uid="ca8fbfcd-4356-422f-96bb-8dee9cedace6"
JACXSJ010010975.1	RepeatMasker	DNA/Maverick	2008	2126	862	+	.	ID="RND-6_FAMILY-3391";Tend="1405";Tstart="1293";shortTE="F";uid="4ef9275d-c1af-4a6c-b8dd-4ceb4677a945"
JACXSJ010010975.1	RepeatMasker	DNA/Academ-1	1243	1674	601	+	.	ID="ACADEM-1_AP";Tend="5032";Tstart="4593";shortTE="F";uid="dba0ebd5-f707-46d5-be86-e45255b47c90"
JACXSJ010010976.1	RepeatMasker	LINE/R1	82	344	608	+	.	ID="RND-6_FAMILY-5290";Tend="1346";Tstart="1088";shortTE="F";uid="2b9376d4-02d2-4cf7-9d7b-343553b1e154"
JACXSJ010010976.1	RepeatMasker	LINE/R1	860	2227	954	+	.	ID="RND-5_FAMILY-4620";TEgroup="ctg_10976%7CRND-5_FAMILY-4620%7C1";Tend="1223";Tstart="1";shortTE="F";uid="db3758c3-eab7-4d87-bf41-5c838cb2d2c6"
JACXSJ010010977.1	RepeatMasker	LTR/Gypsy	1	2199	14182	-	.	ID="RND-6_FAMILY-5301";Tend="2070";Tstart="4";shortTE="F";uid="8bf8ac83-665c-48a6-a2c6-49b942ff9632"
JACXSJ010010978.1	RepeatMasker	DNA/hAT-Ac	85	211	761	+	.	ID="RND-6_FAMILY-4489";Tend="1339";Tstart="1223";shortTE="F";uid="cbb0b7e5-1d34-456f-ad8e-2bce75240d42"
JACXSJ010010978.1	RepeatMasker	Unknown	59	200	548	-	.	ID="RND-6_FAMILY-3102";Tend="866";Tstart="724";shortTE="F";uid="88396749-0278-43fa-a5b2-62fa3f788a2d"
JACXSJ010010978.1	RepeatMasker	DNA	529	1226	1804	-	.	ID="dna4-2_ap";Tend="769";Tstart="1";shortTE="F";uid="9fd38941-3515-4eae-ac10-b1ae2b03da7e"
JACXSJ010010979.1	RepeatMasker	LTR/Gypsy	1	217	1945	+	.	ID="RND-6_FAMILY-8978";Tend="2613";Tstart="2397";shortTE="F";uid="8e507402-ae66-4095-92f9-bf7c3f012e65"
JACXSJ010010979.1	RepeatMasker	DNA/MULE-MuDR	214	1385	1767	-	.	ID="RND-6_FAMILY-2686";Tend="1890";Tstart="713";shortTE="F";uid="278c3fc4-1470-4d79-9003-524b724c90d1"
JACXSJ010010979.1	RepeatMasker	DNA	1881	2189	501	-	.	ID="ttaa22_ap";Tend="548";Tstart="83";shortTE="F";uid="8a3e52b8-3c1f-4355-82f5-c2e260969601"
JACXSJ010001098.1	RepeatMasker	LINE/R2-NeSL	118437	119070	4251	+	.	ID="RND-6_FAMILY-12712";Tend="1292";Tstart="607";shortTE="F";uid="0e8b3507-23b5-49c6-9ab8-ed5958d19c44"
JACXSJ010001098.1	RepeatMasker	DNA	52472	53119	1275	+	.	ID="DNA4-2_AP";TEgroup="ctg_1098%7CDNA4-2_AP%7C1";Tend="768";Tstart="1";shortTE="F";uid="14127107-e046-4b25-8895-4b6ee4613551"
JACXSJ010001098.1	RepeatMasker	DNA/Ginger	108166	108729	1884	+	.	ID="RND-6_FAMILY-2859";Tend="2507";Tstart="1954";shortTE="F";uid="ca72eb53-6f79-404b-9cd0-6bd39f4acd71"
JACXSJ010001098.1	RepeatMasker	DNA/Kolobok-T2?	44946	45057	422	+	.	ID="KOLOBOK-N1_AEC";Tend="7491";Tstart="7373";shortTE="F";uid="da76e3d9-232f-4ed5-9154-822e656198d6"
JACXSJ010001098.1	RepeatMasker	DNA	115000	115317	1171	+	.	ID="TTAA2D_AP";TEgroup="ctg_1098%7CTTAA2D_AP%7C1";Tend="425";Tstart="1";shortTE="F";uid="f0d58cb9-355f-4357-b7b5-5213d83fd0b5"
JACXSJ010001098.1	RepeatMasker	DNA/Ginger-1	108082	108629	705	-	.	ID="RND-6_FAMILY-10576";Tend="729";Tstart="169";shortTE="F";uid="61437dc0-34a8-4fbd-beb5-3bbcc8e22f1d"
JACXSJ010001098.1	RepeatMasker	DNA	5735	6291	1483	-	.	ID="DNA4-2_AP";Tend="736";Tstart="100";shortTE="F";uid="6889c4ae-a329-4880-8b5f-df2b141dedda"
JACXSJ010001098.1	RepeatMasker	DNA/TcMar-Mariner	2234	3406	1702	-	.	ID="mariner-5_lmi";Tend="1234";Tstart="166";shortTE="F";uid="3da6b314-56f6-4bf3-900d-ce407353c636"
JACXSJ010001098.1	RepeatMasker	LINE/I-Jockey	102267	102460	517	-	.	ID="AG-JOCK-1";Tend="1478";Tstart="1285";shortTE="F";uid="b6dde675-ce69-43f4-90e3-4e13b384d951"
JACXSJ010001098.1	RepeatMasker	LINE/I	77816	78154	862	-	.	ID="RND-5_FAMILY-1057";Tend="1754";Tstart="1405";shortTE="F";uid="f76477b8-8700-4612-8f59-f189b3b551c9"
JACXSJ010001098.1	RepeatMasker	DNA	104178	104353	729	-	.	ID="DNA4-2_AP";Tend="749";Tstart="583";shortTE="F";uid="e3cfc1c5-1adf-4163-a68c-204b87fb02f3"
JACXSJ010001098.1	RepeatMasker	DNA/TcMar-Mariner	110866	111208	875	-	.	ID="MARINER-6_LMI";Tend="1332";Tstart="988";shortTE="F";uid="56d60790-4633-4cb9-9b88-c0a92a680fc1"
JACXSJ010001098.1	RepeatMasker	DNA/hAT-Charlie	102692	103088	2136	-	.	ID="RND-5_FAMILY-9420";Tend="1259";Tstart="896";shortTE="F";uid="901115a9-0730-4f84-b6b8-4cd3d817438d"
JACXSJ010001098.1	RepeatMasker	DNA/P	44967	45083	530	-	.	ID="P-1_LHU";Tend="881";Tstart="768";shortTE="F";uid="f7ace65e-c6b0-48ad-be18-c8ad5612474d"
JACXSJ010001098.1	RepeatMasker	LINE/I-Jockey	112921	113273	423	-	.	ID="RND-6_FAMILY-8098";Tend="1825";Tstart="1396";shortTE="F";uid="75621b40-8286-4bdd-a797-b700e3e97af0"
JACXSJ010001098.1	RepeatMasker	DNA/Kolobok-T2	4216	4388	535	-	.	ID="REP-4_PBA";Tend="641";Tstart="470";shortTE="F";uid="016e68a7-fb9c-4329-bedb-a17635387881"
JACXSJ010001098.1	RepeatMasker	DNA	110089	110595	852	-	.	ID="RND-6_FAMILY-15217";Tend="953";Tstart="464";shortTE="F";uid="79e9495f-e5ef-4a0e-ad5d-f868bccde43e"
JACXSJ010001098.1	RepeatMasker	LINE/R2-NeSL	116802	118427	3432	-	.	ID="UTOPIA-2_API";Tend="2385";Tstart="757";shortTE="F";uid="3c079a8e-1937-4420-8dad-1dbfa1c4889e"
JACXSJ010001098.1	RepeatMasker	DNA/hAT-Tip100	119224	120012	792	-	.	ID="RND-5_FAMILY-320";Tend="1269";Tstart="494";shortTE="F";uid="3b9e8d9a-210e-4e82-880d-02c40a4cd55c"
JACXSJ010010981.1	RepeatMasker	LINE/CR1	938	2225	9674	+	.	ID="RND-6_FAMILY-7857";Tend="1277";Tstart="17";shortTE="F";uid="91670663-68cd-4801-94cd-88c2b5cfbf96"
JACXSJ010010982.1	RepeatMasker	DNA	1663	1943	481	+	.	ID="TTAA3_AP";TEgroup="ctg_10982%7CTTAA3_AP%7C1";Tend="429";Tstart="23";shortTE="F";uid="e2b740eb-65bd-432a-99fc-18fcd465b311"
JACXSJ010010982.1	RepeatMasker	DNA/Merlin	201	1466	6786	-	.	ID="RND-6_FAMILY-1209";Tend="1568";Tstart="289";shortTE="F";uid="e035f0f0-b7d8-47c4-af2e-031f32d39569"
JACXSJ010010982.1	RepeatMasker	Unknown	1	198	906	-	.	ID="RND-6_FAMILY-6830";Tend="619";Tstart="425";shortTE="F";uid="1ac16891-eae9-416f-a034-01e6e8e1ca11"
JACXSJ010010983.1	RepeatMasker	Unknown	259	2118	4345	-	.	ID="RND-5_FAMILY-1036";Tend="1801";Tstart="78";shortTE="F";uid="2aead5ce-5a57-4479-aa5b-f39d7752e677"
JACXSJ010010984.1	RepeatMasker	DNA/PIF-Harbinger	73	623	1030	-	.	ID="HARB-1_AP";Tend="554";Tstart="1";shortTE="F";uid="684e432a-e42a-4c5a-96ea-82fe0671df2e"
JACXSJ010010985.1	RepeatMasker	DNA/Ginger-2	1121	2154	8210	+	.	ID="RND-6_FAMILY-3021";Tend="1752";Tstart="713";shortTE="F";uid="28e4c134-7b2f-4cdb-ac0e-e007ca9bbd3d"
JACXSJ010010985.1	RepeatMasker	DNA/Ginger-2	1	984	7986	+	.	ID="RND-6_FAMILY-6402";Tend="1750";Tstart="767";shortTE="F";uid="923536d0-a71c-4b14-938f-e87f9a4acd2f"
JACXSJ010010986.1	RepeatMasker	DNA/hAT-hATm	286	418	400	-	.	ID="HAT-5_AP";Tend="133";Tstart="1";shortTE="F";uid="5a3be885-b5c7-4ee2-bc27-b7da4bc575f8"
JACXSJ010010986.1	RepeatMasker	DNA/Maverick	1540	2223	5124	-	.	ID="RND-6_FAMILY-12140";Tend="1790";Tstart="1131";shortTE="F";uid="670e2a9b-4e4f-48cc-b0d4-6b6b88bf7467"
JACXSJ010010987.1	RepeatMasker	LINE/CR1	456	1028	753	+	.	ID="RND-6_FAMILY-7943";Tend="1275";Tstart="701";shortTE="F";uid="1f8f86bf-93fc-4327-b57d-0f8a14aa6086"
JACXSJ010010987.1	RepeatMasker	Unknown	1019	1548	779	+	.	ID="RND-5_FAMILY-2538";TEgroup="ctg_10987%7CRND-5_FAMILY-2538%7C1";Tend="1584";Tstart="719";shortTE="F";uid="df3dffab-9e2e-4e1b-8fc9-f18be1737f32"
JACXSJ010010987.1	RepeatMasker	DNA/hAT-Charlie	5	457	779	+	.	ID="RND-5_FAMILY-1541";Tend="1420";Tstart="978";shortTE="F";uid="0eea01e1-4a55-4cd7-8e91-cd0793b1f613"
JACXSJ010010988.1	RepeatMasker	LINE/I	457	2222	1394	-	.	ID="RND-1_FAMILY-193";Tend="2246";Tstart="484";shortTE="F";uid="da96a573-679d-49cd-9acd-6e4d92a30404"
JACXSJ010010989.1	RepeatMasker	Unknown	1	236	2057	+	.	ID="RND-1_FAMILY-111";Tend="956";Tstart="721";shortTE="F";uid="0546251d-547f-49b1-92e7-c308d32c4d3e"
JACXSJ010010989.1	RepeatMasker	Unknown	654	1459	6965	+	.	ID="RND-1_FAMILY-4";Tend="1662";Tstart="850";shortTE="F";uid="df78a9b8-a429-452e-9534-eb7cd28e7514"
JACXSJ010010989.1	RepeatMasker	DNA/Academ-1	1579	2141	468	-	.	ID="ACADEM-3_LMI";Tend="4300";Tstart="3735";shortTE="F";uid="3a0dd800-5f9b-4780-bde8-248abd71774d"
JACXSJ010001099.1	RepeatMasker	DNA/hAT-Ac	96479	96751	700	+	.	ID="RND-5_FAMILY-1833";Tend="1221";Tstart="946";shortTE="F";uid="0344381a-79c3-4689-ab9a-4f1ce6a9ec3b"
JACXSJ010001099.1	RepeatMasker	Retroposon?	544	1274	1369	+	.	ID="RND-5_FAMILY-4166";Tend="910";Tstart="225";shortTE="F";uid="36c51fdb-a7b7-4e40-9929-56ea0358ca45"
JACXSJ010001099.1	RepeatMasker	RC/Helitron	103586	104088	3150	+	.	ID="RND-1_FAMILY-43";Tend="1746";Tstart="1265";shortTE="F";uid="9d45016b-eb03-4554-8e08-8b865c76aa2a"
JACXSJ010001099.1	RepeatMasker	DNA/hAT-Tip100	44414	44796	3156	+	.	ID="RND-6_FAMILY-17780";Tend="1191";Tstart="809";shortTE="F";uid="26dd3ffa-90b0-4be3-8c55-279fa9242610"
JACXSJ010001099.1	RepeatMasker	DNA/hAT-Tip100	92917	93074	438	+	.	ID="dna8-100_ap";Tend="161";Tstart="3";shortTE="F";uid="2e6a2fc1-d43b-4dbd-8d18-dc9001fff694"
JACXSJ010001099.1	RepeatMasker	DNA/hAT	37257	37386	661	+	.	ID="rnd-4_family-384";Tend="1865";Tstart="1745";shortTE="F";uid="e6d06928-c2ce-4c0c-b835-e59efd8aca26"
JACXSJ010001099.1	RepeatMasker	DNA/Ginger-2	35957	36086	614	+	.	ID="RND-6_FAMILY-8718";Tend="1237";Tstart="1089";shortTE="F";uid="584eed2e-17e6-4696-a58b-cd51971b748b"
JACXSJ010001099.1	RepeatMasker	DNA/Kolobok-E	28627	29038	1970	+	.	ID="RND-6_FAMILY-2763";Tend="1425";Tstart="982";shortTE="F";uid="096afc7e-22d1-4c35-9a40-e5966fa23e4a"
JACXSJ010001099.1	RepeatMasker	Unknown	80769	80897	483	+	.	ID="RND-6_FAMILY-2489";Tend="1764";Tstart="1642";shortTE="F";uid="9169711d-4902-4819-bf73-b488f9aa097e"
JACXSJ010001099.1	RepeatMasker	RC/Helitron	80996	81980	5956	+	.	ID="RND-1_FAMILY-43";Tend="1878";Tstart="865";shortTE="F";uid="f15ce045-c53d-4176-aaa8-71b5d16b5fee"
JACXSJ010001099.1	RepeatMasker	Unknown	46483	47223	4411	+	.	ID="RND-6_FAMILY-3059";Tend="1681";Tstart="928";shortTE="F";uid="54eea81d-42d4-4331-a677-289e548f9106"
JACXSJ010001099.1	RepeatMasker	DNA/Ginger-1	88368	89642	2980	+	.	ID="RND-6_FAMILY-313";TEgroup="ctg_1099%7CRND-6_FAMILY-313%7C1";Tend="2432";Tstart="765";shortTE="F";uid="b54a4ab1-fc2a-47c6-beca-19d0be33e847"
JACXSJ010001099.1	RepeatMasker	DNA/TcMar-Tc1	41911	43014	1048	+	.	ID="mariner-75_lmi";Tend="1720";Tstart="342";shortTE="F";uid="8247e6bb-86f3-49b6-accf-27317451cf46"
JACXSJ010001099.1	RepeatMasker	DNA	9123	10175	6848	+	.	ID="RND-6_FAMILY-3755";Tend="1632";Tstart="516";shortTE="F";uid="e06c318d-b572-4c4e-bb34-ab638614c2b4"
JACXSJ010001099.1	RepeatMasker	Unknown	3256	3983	425	-	.	ID="RND-6_FAMILY-7353";TEgroup="ctg_1099%7CRND-6_FAMILY-7353%7C1";Tend="1667";Tstart="957";shortTE="T";uid="4f408724-c4b1-44b8-8e30-8fafecc3e449"
JACXSJ010001099.1	RepeatMasker	DNA/Ginger	1289	1440	644	-	.	ID="RND-6_FAMILY-2859";Tend="2047";Tstart="1895";shortTE="F";uid="4a22a47f-ee5a-4ae3-8ea7-03e4a93e3957"
JACXSJ010001099.1	RepeatMasker	RC/Helitron	5966	6321	751	-	.	ID="RND-5_FAMILY-7613";Tend="1877";Tstart="1526";shortTE="F";uid="817c6c79-dcd7-4b52-9b3f-2f28d7b90058"
JACXSJ010001099.1	RepeatMasker	DNA/Kolobok-E	80655	80870	1120	-	.	ID="RND-5_FAMILY-1849";Tend="1985";Tstart="1755";shortTE="F";uid="bedd87b3-7e67-4c22-a338-aeb0fb479a4a"
JACXSJ010001099.1	RepeatMasker	Unknown	76747	77348	1153	-	.	ID="RND-1_FAMILY-200";Tend="1567";Tstart="945";shortTE="F";uid="bf64733a-3bf5-4cf5-b36c-1da15de9b87a"
JACXSJ010001099.1	RepeatMasker	DNA/hAT-Ac	39187	39914	4233	-	.	ID="rnd-5_family-515";Tend="1556";Tstart="781";shortTE="F";uid="6a10a726-407d-409f-992c-c139f07a8955"
JACXSJ010001099.1	RepeatMasker	DNA/Ginger	28324	28624	2024	-	.	ID="RND-6_FAMILY-2859";Tend="2490";Tstart="2184";shortTE="F";uid="e416efce-810b-4690-a66a-46ded5d4fe35"
JACXSJ010001099.1	RepeatMasker	LINE/RTE-BovB	34230	35712	2061	-	.	ID="RND-6_FAMILY-7786";Tend="3455";Tstart="2003";shortTE="F";uid="2daa88ce-5e1a-409c-9757-07dcc86a9727"
JACXSJ010001099.1	RepeatMasker	DNA/hAT-Tip100	60730	60930	577	-	.	ID="RND-6_FAMILY-13982";Tend="1518";Tstart="1305";shortTE="F";uid="bb15353d-5e01-4bf3-a7fa-ae1f9bfba080"
JACXSJ010001099.1	RepeatMasker	DNA/hAT	9068	9263	557	-	.	ID="DNA8-17_AP";Tend="919";Tstart="683";shortTE="F";uid="872d876c-e6ae-4ec1-b0c4-88aa33581c13"
JACXSJ010001099.1	RepeatMasker	DNA/Ginger	29039	29168	1752	-	.	ID="RND-6_FAMILY-2859";Tend="1870";Tstart="1236";shortTE="F";uid="571ec446-3797-4d13-9a56-2c6ff87cfd17"
JACXSJ010001099.1	RepeatMasker	DNA/TcMar-Tc1	84007	84110	630	-	.	ID="RND-5_FAMILY-1747";Tend="1457";Tstart="1355";shortTE="F";uid="1a7a1a6c-2b09-46c7-a067-414dc3e92898"
JACXSJ010001099.1	RepeatMasker	DNA/Merlin	102334	102500	635	-	.	ID="RND-6_FAMILY-1209";Tend="1131";Tstart="945";shortTE="F";uid="7e82ab96-3759-470f-89a7-c36ccc673798"
JACXSJ010001099.1	RepeatMasker	Unknown	27684	27862	1422	-	.	ID="RND-1_FAMILY-106";Tend="1129";Tstart="951";shortTE="F";uid="a52cfc34-9ef9-49e2-9bf6-bb1327909633"
JACXSJ010001099.1	RepeatMasker	Unknown	39893	39997	509	-	.	ID="RND-1_FAMILY-246";Tend="996";Tstart="880";shortTE="F";uid="4cd0da04-c38f-40b6-898c-94d4650fc0bf"
JACXSJ010001099.1	RepeatMasker	Retroposon?	88737	89273	435	-	.	ID="SINE2-2_AP";Tend="1531";Tstart="917";shortTE="F";uid="a64ceea4-6976-443a-be2a-5da9ece96b25"
JACXSJ010010990.1	RepeatMasker	DNA/Maverick	876	1753	4412	+	.	ID="RND-6_FAMILY-5861";TEgroup="ctg_10990%7CRND-6_FAMILY-5861%7C1";Tend="2500";Tstart="1486";shortTE="F";uid="8295cca7-74bb-4069-81b4-cd46d0b61867"
JACXSJ010010991.1	RepeatMasker	DNA/hAT-Tip100	1	1880	14652	+	.	ID="RND-6_FAMILY-3155";Tend="1880";Tstart="72";shortTE="F";uid="d5cbe81f-4d23-430a-af70-a848c9ca6150"
JACXSJ010010992.1	RepeatMasker	LINE/R1	487	1246	1371	-	.	ID="RND-5_FAMILY-4620";TEgroup="ctg_10992%7CRND-5_FAMILY-4620%7C1";Tend="2270";Tstart="869";shortTE="F";uid="ad2b2d36-2d40-45dc-9c5d-fa06e0e5f52a"
JACXSJ010010992.1	RepeatMasker	LINE/R1	1256	2222	7965	-	.	ID="RND-6_FAMILY-17547";Tend="2102";Tstart="1130";shortTE="F";uid="66847f87-ad0b-45f8-ac0e-2c7b0b2e6b82"
JACXSJ010010993.1	RepeatMasker	DNA/hAT-Blackjack	197	1100	4111	+	.	ID="RND-5_FAMILY-2390";Tend="1599";Tstart="691";shortTE="F";uid="9632bdf5-2b88-4c7a-9cb5-47a1cfbcf090"
JACXSJ010010994.1	RepeatMasker	DNA/MULE-NOF	741	2220	10455	+	.	ID="RND-6_FAMILY-4047";Tend="1560";Tstart="123";shortTE="F";uid="c4c97333-aef4-4fb5-b93a-a08e144b2cf8"
JACXSJ010010994.1	RepeatMasker	DNA/Kolobok-E	307	452	519	-	.	ID="RND-5_FAMILY-1320";Tend="965";Tstart="827";shortTE="F";uid="ab62ce09-7f54-4b82-9001-82bbb455549b"
JACXSJ010010994.1	RepeatMasker	Retroposon?	442	1974	9758	-	.	ID="RND-1_FAMILY-89";Tend="1611";Tstart="102";shortTE="F";uid="8d18c151-06ea-4acd-9b1a-27651bfc9422"
JACXSJ010010995.1	RepeatMasker	LINE/R1	169	767	712	+	.	ID="SART-1_API";Tend="594";Tstart="1";shortTE="F";uid="ce554f2c-b6da-4489-a6f0-473066ed7b95"
JACXSJ010010995.1	RepeatMasker	LINE/R1	1593	2207	1539	-	.	ID="RND-6_FAMILY-1665";Tend="728";Tstart="116";shortTE="F";uid="a5b89d4f-42c9-4a19-bb0c-f6caedda7a10"
JACXSJ010010997.1	RepeatMasker	DNA/Ginger-1	617	1991	6592	+	.	ID="rnd-6_family-313";Tend="2507";Tstart="1146";shortTE="F";uid="49563bae-b601-4118-8335-c2c5dddea6a3"
JACXSJ010010997.1	RepeatMasker	Retroposon?	216	1847	1940	-	.	ID="SINE2-2_AP";Tend="1741";Tstart="1";shortTE="F";uid="d947b8bb-ab4e-40f9-b132-1c84cecb6191"
JACXSJ010010998.1	RepeatMasker	DNA/TcMar-m44	448	1236	1297	-	.	ID="MARINER-3_AP";Tend="1154";Tstart="378";shortTE="F";uid="6e26240f-504a-4850-8b5e-2fd66431ce92"
JACXSJ010010999.1	RepeatMasker	DNA/hAT	2066	2217	766	+	.	ID="RND-1_FAMILY-84";Tend="1109";Tstart="959";shortTE="F";uid="e405db15-f1af-4188-9762-998973878cd2"
JACXSJ010000011.1	RepeatMasker	DNA	3342	3467	467	+	.	ID="TTAA2D_AP";Tend="419";Tstart="300";shortTE="F";uid="14759c5f-20a1-4e9f-8efe-d37f5fbcbd08"
JACXSJ010000011.1	RepeatMasker	DNA/Ginger	2912	3365	1023	+	.	ID="RND-6_FAMILY-2859";Tend="1259";Tstart="816";shortTE="F";uid="9ba256ce-bcbc-4c4a-b023-a2349ffa01e3"
JACXSJ010000011.1	RepeatMasker	Unknown	6454	6699	1273	+	.	ID="RND-6_FAMILY-3833";Tend="1556";Tstart="1303";shortTE="F";uid="5b486a76-d9cd-45d7-b61f-1849987475e2"
JACXSJ010000011.1	RepeatMasker	DNA/Ginger	9508	10309	4580	+	.	ID="RND-6_FAMILY-2859";Tend="1547";Tstart="742";shortTE="F";uid="98943a4f-1719-468f-99fc-407db775d710"
JACXSJ010000011.1	RepeatMasker	Unknown	16445	16658	533	+	.	ID="RND-6_FAMILY-8892";Tend="1003";Tstart="795";shortTE="F";uid="e07219b9-1870-41c5-a8fc-bd6ec778f64d"
JACXSJ010000011.1	RepeatMasker	LINE/CR1	15052	15430	735	+	.	ID="RND-6_FAMILY-1483";Tend="1261";Tstart="882";shortTE="F";uid="74f0a93d-9e98-4dce-b0b2-134b65c9e315"
JACXSJ010000011.1	RepeatMasker	DNA/hAT-hAT19	15556	16234	1676	-	.	ID="RND-5_FAMILY-788";Tend="1724";Tstart="1000";shortTE="F";uid="964b0142-4048-4533-9a31-d253dea5d63f"
JACXSJ010000011.1	RepeatMasker	DNA	4695	5489	3694	-	.	ID="DNA4-1_AP";Tend="819";Tstart="3";shortTE="F";uid="64cb0a09-8d9c-4a31-ba41-60c682691ef2"
JACXSJ010000011.1	RepeatMasker	LINE/I-Jockey	7414	9146	11922	-	.	ID="RND-6_FAMILY-1108";Tend="2173";Tstart="456";shortTE="F";uid="6411272c-bff2-4105-ba93-b84d63078b51"
JACXSJ010000011.1	RepeatMasker	DNA/MULE-MuDR	1	753	3721	-	.	ID="rnd-5_family-555";Tend="1460";Tstart="1";shortTE="F";uid="25d48ebe-1cd9-4b47-9a9d-a1f2f1f6b764"
JACXSJ010000011.1	RepeatMasker	Unknown	1129	1969	3325	-	.	ID="RND-4_FAMILY-2281";Tend="1550";Tstart="705";shortTE="F";uid="e959ab17-bb7d-4803-8b07-999ac034793f"
JACXSJ010000011.1	RepeatMasker	DNA/MULE-MuDR	24209	24828	2276	-	.	ID="RND-5_FAMILY-8131";Tend="1265";Tstart="649";shortTE="F";uid="61eecdf9-7b62-4bfa-a001-57a7adc8859b"
JACXSJ010000011.1	RepeatMasker	DNA/Ginger-1	9334	9507	3767	-	.	ID="RND-6_FAMILY-313";Tend="2723";Tstart="1702";shortTE="F";uid="b0977be5-2efd-41b9-923b-0017f0e4efe1"
JACXSJ010000110.1	RepeatMasker	Retroposon?	208842	209452	3375	+	.	ID="RND-3_FAMILY-135";TEgroup="ctg_110%7CRND-3_FAMILY-135%7C1";Tend="1486";Tstart="939";shortTE="F";uid="fb951b97-5422-43a1-bc9e-624bda91d77e"
JACXSJ010000110.1	RepeatMasker	DNA/hAT-hAT19	152700	152880	568	+	.	ID="DNA8-45_AP";Tend="222";Tstart="1";shortTE="F";uid="27d76f8c-264d-4f41-864b-8da618d6c5b5"
JACXSJ010000110.1	RepeatMasker	DNA/Ginger	341096	341807	2499	+	.	ID="RND-6_FAMILY-2859";Tend="1553";Tstart="796";shortTE="F";uid="f27ccaea-ef39-4057-8601-e7077c69c9e3"
JACXSJ010000110.1	RepeatMasker	LINE/I	205743	206695	4527	+	.	ID="RND-5_FAMILY-7620";Tend="1466";Tstart="492";shortTE="F";uid="cca0df23-9857-44e8-a1e0-ab3a1d9fc53d"
JACXSJ010000110.1	RepeatMasker	DNA/Kolobok-E	322570	322994	2010	+	.	ID="RND-6_FAMILY-2763";Tend="1540";Tstart="1112";shortTE="F";uid="fbbde2b6-b863-4791-b254-bccbb6056818"
JACXSJ010000110.1	RepeatMasker	DNA/hAT-Ac	1229	1989	3696	+	.	ID="RND-6_FAMILY-1661";Tend="1538";Tstart="801";shortTE="F";uid="5a6bd9a4-4091-4997-a11c-0f0cf5b0da09"
JACXSJ010000110.1	RepeatMasker	DNA/hAT-hAT19	287255	287504	1113	+	.	ID="RND-5_FAMILY-2153";Tend="1215";Tstart="965";shortTE="F";uid="6f423840-3f54-4f93-af1b-a29129d20316"
JACXSJ010000110.1	RepeatMasker	LINE/I	159725	159985	1111	+	.	ID="RND-5_FAMILY-3268";Tend="691";Tstart="439";shortTE="F";uid="7c639c36-ecbd-4b17-ae03-984e18e677b1"
JACXSJ010000110.1	RepeatMasker	LINE/RTE-BovB	341801	342434	1499	+	.	ID="RND-6_FAMILY-9349";Tend="1710";Tstart="1007";shortTE="F";uid="1719e74f-5eaf-4379-9661-e095b8b1b01f"
JACXSJ010000110.1	RepeatMasker	Unknown	108035	108197	602	+	.	ID="RND-6_FAMILY-13039";Tend="676";Tstart="534";shortTE="F";uid="86c25f14-0435-4f30-85ad-0e27045c4dc2"
JACXSJ010000110.1	RepeatMasker	Unknown	83379	83817	1434	+	.	ID="RND-5_FAMILY-1151";Tend="1314";Tstart="925";shortTE="F";uid="0781d6d6-8896-4aac-975d-27ba3ca31ebd"
JACXSJ010000110.1	RepeatMasker	DNA/Kolobok-E	153438	153614	664	+	.	ID="RND-6_FAMILY-1681";Tend="1836";Tstart="1672";shortTE="F";uid="86aa8556-efb1-4071-bb03-35aec348cad7"
JACXSJ010000110.1	RepeatMasker	Unknown	301567	301855	1666	+	.	ID="RND-1_FAMILY-10";Tend="1238";Tstart="953";shortTE="F";uid="5651e1c0-9e74-473a-891b-0a4485dd8c4a"
JACXSJ010000110.1	RepeatMasker	DNA/hAT-Tip100	28684	29212	1352	+	.	ID="DNA8-18_AP";Tend="683";Tstart="202";shortTE="F";uid="73ce9f27-4a5f-47a6-bd83-72d85ddf3910"
JACXSJ010000110.1	RepeatMasker	DNA	55343	55641	1322	+	.	ID="TTAA2D_AP";Tend="294";Tstart="1";shortTE="F";uid="28cb82f0-d810-41aa-afd1-77eb3bcb9714"
JACXSJ010000110.1	RepeatMasker	DNA/hAT-Tip100	55618	55795	610	+	.	ID="RND-1_FAMILY-37";Tend="1071";Tstart="890";shortTE="F";uid="2cd3b7c6-f3b2-4cd8-8e78-75c1d2490908"
JACXSJ010000110.1	RepeatMasker	DNA/MULE-MuDR	173828	174216	3072	+	.	ID="RND-5_FAMILY-663";Tend="1207";Tstart="817";shortTE="F";uid="c4e50e73-f4da-4ce1-b3e7-f744ba94a14f"
JACXSJ010000110.1	RepeatMasker	DNA/MULE-MuDR	147858	148175	905	+	.	ID="RND-6_FAMILY-4674";Tend="1526";Tstart="1180";shortTE="F";uid="c10c9620-f74a-419f-b37d-0ada6d26193c"
JACXSJ010000110.1	RepeatMasker	DNA	271810	272135	675	+	.	ID="RND-6_FAMILY-1885";Tend="924";Tstart="555";shortTE="F";uid="6eacfa49-c6a7-428e-a27d-4a18242e1fb5"
JACXSJ010000110.1	RepeatMasker	DNA/Ginger-1	126783	127281	2038	+	.	ID="RND-6_FAMILY-313";Tend="1302";Tstart="775";shortTE="F";uid="48c3cafd-f8ab-4a6b-8215-b95d7165565f"
JACXSJ010000110.1	RepeatMasker	DNA/Ginger	342436	343357	3850	+	.	ID="RND-6_FAMILY-2859";Tend="2471";Tstart="1541";shortTE="F";uid="ef1090bb-eca8-481d-b461-0c7ba8f7757f"
JACXSJ010000110.1	RepeatMasker	Unknown	179863	180170	927	+	.	ID="RND-6_FAMILY-6565";Tend="937";Tstart="657";shortTE="F";uid="360cf47d-b9c0-4d3a-b5d4-f915a8534e75"
JACXSJ010000110.1	RepeatMasker	DNA/Kolobok-E	76458	76933	1531	+	.	ID="RND-6_FAMILY-18295";Tend="1421";Tstart="942";shortTE="F";uid="4d8ccbe6-b443-498d-96d6-c8ea7310c79e"
JACXSJ010000110.1	RepeatMasker	DNA/Ginger	256817	257837	4803	+	.	ID="RND-6_FAMILY-2859";Tend="2487";Tstart="1487";shortTE="F";uid="c9d3ce2d-97a6-4881-a3e7-4418fd23a577"
JACXSJ010000110.1	RepeatMasker	LINE/L1	202375	202979	2465	+	.	ID="RND-6_FAMILY-55";Tend="1656";Tstart="1052";shortTE="F";uid="7e01d3e6-ba08-4c7a-8afd-ef1bac4a24c6"
JACXSJ010000110.1	RepeatMasker	DNA/Kolobok-E	77546	77742	567	+	.	ID="KOLOBOKE-3_AP";Tend="2229";Tstart="2039";shortTE="F";uid="8b1c77a9-1f23-4ebe-b834-2978b20100a1"
JACXSJ010000110.1	RepeatMasker	DNA	314489	314603	489	+	.	ID="TTAA2D_AP";Tend="140";Tstart="23";shortTE="F";uid="81370316-dc3a-4602-a7e5-0cc5101efa39"
JACXSJ010000110.1	RepeatMasker	DNA/MULE-MuDR	110909	111138	952	+	.	ID="RND-5_FAMILY-3483";Tend="1432";Tstart="1190";shortTE="F";uid="f9a44bc5-b8f5-4fac-b2d1-3ab7f6121717"
JACXSJ010000110.1	RepeatMasker	Unknown	130090	130457	2350	+	.	ID="RND-1_FAMILY-76";Tend="1303";Tstart="954";shortTE="F";uid="5627f788-bec5-43cb-8fad-18c1819ceca0"
JACXSJ010000110.1	RepeatMasker	DNA/TcMar-Pogo	31045	31193	428	+	.	ID="RND-5_FAMILY-488";Tend="1162";Tstart="996";shortTE="F";uid="69b0f456-8901-4cd7-81e1-879cb0fef379"
JACXSJ010000110.1	RepeatMasker	Unknown	179192	179639	1757	+	.	ID="RND-6_FAMILY-6565";Tend="586";Tstart="160";shortTE="F";uid="6bc15d42-a157-43be-a8d6-fd17b0432fa9"
JACXSJ010000110.1	RepeatMasker	Unknown	123318	123467	642	+	.	ID="RND-5_FAMILY-763";Tend="1048";Tstart="886";shortTE="F";uid="f91f1324-04f4-4633-aea7-8d9426b8b8ec"
JACXSJ010000110.1	RepeatMasker	DNA/Merlin	15936	16850	1327	+	.	ID="RND-5_FAMILY-7829";Tend="1637";Tstart="742";shortTE="F";uid="1f528e32-12e8-4d02-ba28-8707fbf4b8eb"
JACXSJ010000110.1	RepeatMasker	DNA/Ginger-1	99474	100088	968	+	.	ID="RND-6_FAMILY-313";Tend="1842";Tstart="1194";shortTE="F";uid="19bc46cd-4c35-48c5-a4a9-f3355eaa4592"
JACXSJ010000110.1	RepeatMasker	DNA/hAT-Charlie	244768	245714	3575	+	.	ID="RND-5_FAMILY-1284";Tend="1866";Tstart="978";shortTE="F";uid="a009cc64-d533-4b87-b925-5a623bd28e5d"
JACXSJ010000110.1	RepeatMasker	DNA/hAT-Ac	111561	112183	3034	+	.	ID="RND-6_FAMILY-113";TEgroup="ctg_110%7CRND-6_FAMILY-113%7C1";Tend="1663";Tstart="923";shortTE="F";uid="3a97f915-a8a7-4287-9a6e-cf7ce22eda2b"
JACXSJ010000110.1	RepeatMasker	Retroposon?	92305	93766	2461	+	.	ID="SINE2-2_AP";Tend="1531";Tstart="1";shortTE="F";uid="4e6ae329-ca65-40ab-8178-a09a6dbd0cbc"
JACXSJ010000110.1	RepeatMasker	DNA/hAT-Charlie	323169	323300	620	+	.	ID="RND-5_FAMILY-7867";Tend="1064";Tstart="927";shortTE="F";uid="da779505-673c-4583-a088-f9849b79bb8e"
JACXSJ010000110.1	RepeatMasker	DNA/Kolobok-E	305055	305413	1595	+	.	ID="RND-4_FAMILY-693";Tend="1534";Tstart="1164";shortTE="F";uid="53766714-47c0-49b1-8f07-1a2d230aa774"
JACXSJ010000110.1	RepeatMasker	DNA	257854	258239	1561	+	.	ID="RND-6_FAMILY-818";Tend="1355";Tstart="994";shortTE="F";uid="15a37ad7-d0b5-4a6d-88e0-9bd630b1a8f8"
JACXSJ010000110.1	RepeatMasker	DNA/Ginger	107123	107251	404	+	.	ID="RND-6_FAMILY-2859";Tend="926";Tstart="792";shortTE="F";uid="50a3ed09-5302-4bbc-be7b-131ace96c0f3"
JACXSJ010000110.1	RepeatMasker	DNA/hAT-Charlie	356733	356923	418	+	.	ID="hat-1_mma";Tend="487";Tstart="348";shortTE="F";uid="50e1c82d-fe89-47ef-b50d-fecd96d6ef05"
JACXSJ010000110.1	RepeatMasker	DNA/PiggyBac	297904	298102	427	+	.	ID="RND-6_FAMILY-654";Tend="1258";Tstart="1049";shortTE="F";uid="2d02c85b-ae2e-448f-b2e9-848f940bab27"
JACXSJ010000110.1	RepeatMasker	DNA/Kolobok-E	314581	314737	400	+	.	ID="RND-6_FAMILY-2763";Tend="1081";Tstart="920";shortTE="F";uid="e4604ae5-5bfa-4d10-9a92-22722e29c8c2"
JACXSJ010000110.1	RepeatMasker	DNA/hAT-Tip100	289911	290358	991	+	.	ID="RND-6_FAMILY-3568";Tend="1309";Tstart="923";shortTE="F";uid="02b0cb42-2166-4ba1-bf1c-63b535990b1a"
JACXSJ010000110.1	RepeatMasker	DNA/hAT-Charlie	44280	44466	529	+	.	ID="RND-5_FAMILY-3897";Tend="1562";Tstart="1377";shortTE="F";uid="e6da63d6-54aa-40c1-880b-da4f0c1ee708"
JACXSJ010000110.1	RepeatMasker	DNA/TcMar-Tc1	280787	281155	1253	+	.	ID="RND-6_FAMILY-2753";Tend="684";Tstart="308";shortTE="F";uid="93cddb58-b3f4-4aa7-9ca7-b95046b9dd1f"
JACXSJ010000110.1	RepeatMasker	DNA/Ginger-1	265829	266120	1949	+	.	ID="RND-6_FAMILY-313";Tend="1055";Tstart="769";shortTE="F";uid="592d1f52-9b4c-4559-9876-77005c16a7c1"
JACXSJ010000110.1	RepeatMasker	DNA/Ginger	354327	354980	2781	+	.	ID="RND-6_FAMILY-2859";Tend="1473";Tstart="803";shortTE="F";uid="0056ef03-625f-46fc-836d-e4898c536900"
JACXSJ010000110.1	RepeatMasker	Unknown	241918	242336	2559	+	.	ID="RND-1_FAMILY-76";Tend="1327";Tstart="925";shortTE="F";uid="a47743b9-443e-449e-b59c-8a07d30b43e2"
JACXSJ010000110.1	RepeatMasker	DNA/Ginger-1	344741	345399	1544	+	.	ID="RND-6_FAMILY-8533";Tend="2359";Tstart="1693";shortTE="F";uid="385c5511-52b0-411c-b270-b7079235047f"
JACXSJ010000110.1	RepeatMasker	DNA/Ginger	35717	36130	1418	+	.	ID="RND-6_FAMILY-2859";Tend="2495";Tstart="2065";shortTE="F";uid="e93b3fe8-b627-41d1-ab56-bd11989f9ff0"
JACXSJ010000110.1	RepeatMasker	DNA/Ginger-1	99185	99353	555	+	.	ID="GINGER1-1_AP";Tend="5184";Tstart="5023";shortTE="F";uid="6d367bf0-0de0-4e65-a25e-473f34080b5c"
JACXSJ010000110.1	RepeatMasker	DNA	78339	78667	648	+	.	ID="TTAA18B_AP";Tend="549";Tstart="218";shortTE="F";uid="cedeba44-35b0-409c-aad5-0067bef55614"
JACXSJ010000110.1	RepeatMasker	DNA/TcMar-Pogo	276052	276715	5614	+	.	ID="RND-6_FAMILY-4504";Tend="1266";Tstart="603";shortTE="F";uid="33287c8f-23bc-4f24-8c64-040917f9ec20"
JACXSJ010000110.1	RepeatMasker	DNA/hAT-hAT19	179067	179194	691	+	.	ID="RND-5_FAMILY-788";Tend="1134";Tstart="1005";shortTE="F";uid="37068865-8626-4181-9853-b35187fa2ed8"
JACXSJ010000110.1	RepeatMasker	DNA/MULE-MuDR	264814	264977	588	+	.	ID="RND-6_FAMILY-9267";Tend="1356";Tstart="1189";shortTE="F";uid="edf61d70-01a6-4291-afd3-e1eae727bc4a"
JACXSJ010000110.1	RepeatMasker	Unknown	256513	256738	931	+	.	ID="RND-6_FAMILY-2427";Tend="555";Tstart="327";shortTE="F";uid="3184eb4b-ebb5-4e29-9007-7f275255602b"
JACXSJ010000110.1	RepeatMasker	RC/Helitron	84436	84692	1260	+	.	ID="RND-1_FAMILY-43";Tend="1280";Tstart="1028";shortTE="F";uid="b9715fd7-326a-4699-aa01-7e14002a7f91"
JACXSJ010000110.1	RepeatMasker	DNA/TcMar-Pogo	277794	277942	1111	+	.	ID="RND-6_FAMILY-4504";Tend="1409";Tstart="1261";shortTE="F";uid="b7fbeb01-e4e1-4365-9850-cd3d5991fba7"
JACXSJ010000110.1	RepeatMasker	DNA/Ginger-1	77930	78357	597	+	.	ID="RND-1_FAMILY-50";Tend="2293";Tstart="1853";shortTE="F";uid="7f766288-439c-4309-adb7-d3b5c00a3320"
JACXSJ010000110.1	RepeatMasker	DNA/hAT-Tip100	331238	331967	426	+	.	ID="RND-6_FAMILY-1627";Tend="1423";Tstart="684";shortTE="F";uid="a3b03a79-bade-4a15-8796-e0a537dbbfa6"
JACXSJ010000110.1	RepeatMasker	DNA/Maverick	79831	81054	877	+	.	ID="polinton-1_ace";Tend="5695";Tstart="4866";shortTE="F";uid="98b19173-a422-4594-905c-38f2a0b8caef"
JACXSJ010000110.1	RepeatMasker	LINE/I-Jockey	154790	156649	5015	+	.	ID="RND-6_FAMILY-4812";Tend="1867";Tstart="724";shortTE="F";uid="1ac6fd43-57e7-467b-8f67-a4ca7ea7cbb2"
JACXSJ010000110.1	RepeatMasker	DNA	339310	339630	565	+	.	ID="DNA4-3_AP";Tend="496";Tstart="143";shortTE="F";uid="8c8ff8c4-5197-4e66-ab3d-3d83166cc3dd"
JACXSJ010000110.1	RepeatMasker	DNA/hAT-Charlie	357054	357259	443	+	.	ID="HAT-10_LMI";Tend="3313";Tstart="3108";shortTE="F";uid="99f8d4aa-f24f-442f-bae3-a0a31f61cb21"
JACXSJ010000110.1	RepeatMasker	DNA/TcMar-Pogo	276682	277420	587	+	.	ID="RND-6_FAMILY-4524";Tend="1415";Tstart="686";shortTE="F";uid="ca543c85-e31e-4070-92a4-c744c8533e78"
JACXSJ010000110.1	RepeatMasker	Retroposon?	17247	17487	770	+	.	ID="SINE2-2_AP";Tend="1009";Tstart="764";shortTE="F";uid="a81d004f-2ff5-443d-b88b-3d730fc89037"
JACXSJ010000110.1	RepeatMasker	DNA/hAT-Charlie	243761	244426	3623	+	.	ID="RND-5_FAMILY-1284";Tend="943";Tstart="243";shortTE="F";uid="7cb3a87a-30f4-406d-97e3-365f7863079a"
JACXSJ010000110.1	RepeatMasker	DNA	314103	314267	407	+	.	ID="TTAA7_AP";Tend="169";Tstart="9";shortTE="F";uid="2353c1ce-b515-4277-9755-f0dc313b036a"
JACXSJ010000110.1	RepeatMasker	DNA	57490	58293	2465	+	.	ID="RND-6_FAMILY-9631";Tend="1546";Tstart="736";shortTE="F";uid="576d1f9c-e084-4550-8b7e-b56ace15acc3"
JACXSJ010000110.1	RepeatMasker	DNA/Ginger	152844	153465	2360	+	.	ID="RND-6_FAMILY-2859";Tend="1518";Tstart="841";shortTE="F";uid="475a4642-6f21-442a-8a6b-cae8cd828140"
JACXSJ010000110.1	RepeatMasker	DNA/hAT-Tip100	175186	175989	4697	+	.	ID="RND-5_FAMILY-2516";Tend="1716";Tstart="911";shortTE="F";uid="038777fa-f39d-48fa-9569-9af05f5879f2"
JACXSJ010000110.1	RepeatMasker	DNA/Ginger	346016	346222	845	+	.	ID="RND-6_FAMILY-2859";Tend="2183";Tstart="1977";shortTE="F";uid="cfbe318d-3c97-41e5-b066-a2b567923719"
JACXSJ010000110.1	RepeatMasker	LINE/R1	158697	159177	642	+	.	ID="SART-9_API";Tend="3681";Tstart="3101";shortTE="F";uid="877cb8c5-0b9d-4bb4-ac0c-26d5e953821d"
JACXSJ010000110.1	RepeatMasker	LINE/I-Jockey	141569	142143	596	+	.	ID="VINGI-45_LMI";Tend="2382";Tstart="1805";shortTE="F";uid="376300c4-153f-494d-bcd1-8a45448f63bc"
JACXSJ010000110.1	RepeatMasker	DNA	67596	67925	2095	+	.	ID="RND-6_FAMILY-8993";Tend="1381";Tstart="1021";shortTE="F";uid="e3774d59-686c-4337-9b9d-d78c6f531c69"
JACXSJ010000110.1	RepeatMasker	DNA/TcMar-Tc1	219035	220088	3362	+	.	ID="RND-6_FAMILY-728";TEgroup="ctg_110%7CRND-6_FAMILY-728%7C1";Tend="1300";Tstart="754";shortTE="F";uid="f5de7a80-5851-4622-82e3-553961a3c1c3"
JACXSJ010000110.1	RepeatMasker	DNA	349932	350420	782	+	.	ID="RND-6_FAMILY-9631";Tend="1548";Tstart="1075";shortTE="F";uid="5b42e4ee-000e-4c4a-b361-fbfd201b77f0"
JACXSJ010000110.1	RepeatMasker	DNA	181580	181718	554	-	.	ID="RND-6_FAMILY-2710";Tend="1031";Tstart="904";shortTE="F";uid="d54fc0e2-fdc9-4e3f-b509-a6dc264add8d"
JACXSJ010000110.1	RepeatMasker	DNA/Ginger-1	93767	94058	7123	-	.	ID="rnd-6_family-313";Tend="2438";Tstart="169";shortTE="F";uid="2042f10d-e568-4e4b-aea2-8f7f9ffc27d7"
JACXSJ010000110.1	RepeatMasker	DNA/hAT-Charlie	201115	201400	898	-	.	ID="RND-4_FAMILY-215";Tend="1266";Tstart="987";shortTE="F";uid="49e8e436-602d-4cd8-beac-ee7edefee505"
JACXSJ010000110.1	RepeatMasker	DNA/hAT-Tip100	301547	301721	784	-	.	ID="RND-5_FAMILY-3336";Tend="1012";Tstart="854";shortTE="F";uid="2a00eb34-8e49-4312-87c9-539038e7e888"
JACXSJ010000110.1	RepeatMasker	DNA/Merlin	269936	270415	549	-	.	ID="RND-5_FAMILY-7829";Tend="1616";Tstart="1132";shortTE="F";uid="1716265f-4b61-45ee-90d3-dcc3dd493171"
JACXSJ010000110.1	RepeatMasker	Unknown	336435	337059	531	-	.	ID="RND-4_FAMILY-1427";TEgroup="ctg_110%7CRND-4_FAMILY-1427%7C1";Tend="1742";Tstart="796";shortTE="F";uid="cd663a0c-ea09-464f-a2f7-d65d96ee95bd"
JACXSJ010000110.1	RepeatMasker	DNA	20232	20406	1025	-	.	ID="TTAA15_AP";Tend="167";Tstart="1";shortTE="F";uid="3238bba5-1761-4061-9de8-4d21a5b6a59a"
JACXSJ010000110.1	RepeatMasker	LINE/L2	56410	56567	457	-	.	ID="RND-6_FAMILY-39";Tend="1510";Tstart="1355";shortTE="F";uid="2af40319-b15d-413a-b752-394c0f34c3c5"
JACXSJ010000110.1	RepeatMasker	DNA/Ginger	127106	128205	4738	-	.	ID="RND-6_FAMILY-2859";Tend="1936";Tstart="835";shortTE="F";uid="9caa3b0a-86c8-450a-a758-83f92bd33ee9"
JACXSJ010000110.1	RepeatMasker	DNA/Ginger-1	17488	17619	637	-	.	ID="GINGER1-1_AP";Tend="3705";Tstart="3380";shortTE="F";uid="5c99bbc4-b93c-48ff-bbb0-92a86fd50e90"
JACXSJ010000110.1	RepeatMasker	Unknown	353682	354137	1571	-	.	ID="RND-5_FAMILY-4416";Tend="1739";Tstart="1236";shortTE="F";uid="eaf243a6-a1ad-486c-932e-75c5cba8f0f2"
JACXSJ010000110.1	RepeatMasker	Retroposon?	99721	99874	982	-	.	ID="RND-6_FAMILY-3453";Tend="686";Tstart="39";shortTE="F";uid="59f04932-4a99-4e3c-a9af-74ddb84a42c5"
JACXSJ010000110.1	RepeatMasker	DNA/Ginger	249155	250039	3234	-	.	ID="RND-6_FAMILY-2859";Tend="2352";Tstart="1521";shortTE="F";uid="4a31beb8-47d4-4b90-b2bc-dee3ac4e523e"
JACXSJ010000110.1	RepeatMasker	DNA/hAT-Ac	451	738	1171	-	.	ID="HAT-2_AP";TEgroup="ctg_110%7CHAT-2_AP%7C1";Tend="2921";Tstart="2";shortTE="F";uid="e89d2f96-3794-4794-aa2b-dcffd5121e68"
JACXSJ010000110.1	RepeatMasker	DNA/hAT	7533	8240	2106	-	.	ID="RND-5_FAMILY-6600";Tend="1570";Tstart="873";shortTE="F";uid="e052e61e-806e-451a-9bc7-77090c50b7a4"
JACXSJ010000110.1	RepeatMasker	LINE/CR1	20407	20949	2715	-	.	ID="RND-6_FAMILY-5750";Tend="1144";Tstart="645";shortTE="F";uid="d709bb41-ba04-4921-9193-d5b2840ec6ce"
JACXSJ010000110.1	RepeatMasker	DNA/Ginger	103109	103561	1094	-	.	ID="RND-6_FAMILY-2859";Tend="2208";Tstart="1763";shortTE="F";uid="972141c1-e611-4439-8f20-c51c6588ff7b"
JACXSJ010000110.1	RepeatMasker	DNA/hAT-Tip100	331045	331854	841	-	.	ID="hat-21_lmi";Tend="3573";Tstart="2320";shortTE="F";uid="9059fa39-fa17-4258-afb8-74fe81e3044b"
JACXSJ010000110.1	RepeatMasker	Unknown	291961	292609	2022	-	.	ID="RND-4_FAMILY-2281";Tend="1514";Tstart="906";shortTE="F";uid="8d8975e6-5bae-4b99-af0a-89f6dde3f5de"
JACXSJ010000110.1	RepeatMasker	DNA/Ginger	99212	99720	1209	-	.	ID="RND-6_FAMILY-2859";Tend="2486";Tstart="2001";shortTE="F";uid="a2813ea3-63c4-4ed2-93bd-7e25a315a981"
JACXSJ010000110.1	RepeatMasker	Unknown	128773	129029	1392	-	.	ID="RND-5_FAMILY-12818";Tend="1424";Tstart="1144";shortTE="F";uid="58391d8f-a18c-488c-9567-5e8375f264f7"
JACXSJ010000110.1	RepeatMasker	LINE/CR1	13942	14172	452	-	.	ID="RND-6_FAMILY-5750";TEgroup="ctg_110%7CRND-6_FAMILY-5750%7C1";Tend="1487";Tstart="1147";shortTE="F";uid="80d0a5d9-16d5-49f2-a1a7-e33aaa650d7d"
JACXSJ010000110.1	RepeatMasker	DNA/hAT-Charlie	243391	243722	641	-	.	ID="RND-5_FAMILY-7867";Tend="1377";Tstart="1047";shortTE="F";uid="4fb2cd57-36d1-4fcc-a3d5-abfc25d6fbdc"
JACXSJ010000110.1	RepeatMasker	DNA/Ginger	99908	100395	1192	-	.	ID="RND-6_FAMILY-2859";Tend="1390";Tstart="849";shortTE="F";uid="40a0645e-ee93-441c-bfb9-b52dad80c3a4"
JACXSJ010000110.1	RepeatMasker	DNA/hAT-hATm	251452	252031	3562	-	.	ID="RND-5_FAMILY-5311";Tend="2048";Tstart="1458";shortTE="F";uid="4acb6b8c-8986-4e5e-a87f-a8e1b4d93008"
JACXSJ010000110.1	RepeatMasker	Unknown	168932	170029	4080	-	.	ID="RND-5_FAMILY-2450";Tend="1857";Tstart="767";shortTE="F";uid="3488c885-dc50-463c-b05c-21372436d412"
JACXSJ010000110.1	RepeatMasker	DNA	108374	108897	3187	-	.	ID="RND-4_FAMILY-2248";Tend="1585";Tstart="1087";shortTE="F";uid="68913bf7-532e-4a5f-bf14-1db4c9f4ee12"
JACXSJ010000110.1	RepeatMasker	DNA/hAT?	3488	3678	997	-	.	ID="RND-6_FAMILY-1193";Tend="1680";Tstart="1464";shortTE="F";uid="bd13e989-4797-46e6-bada-f4e32556dace"
JACXSJ010000110.1	RepeatMasker	DNA	223925	224340	1584	-	.	ID="TTAA8_AP";Tend="428";Tstart="1";shortTE="F";uid="1070e8a2-b2b2-48f7-b841-e106ac5492e5"
JACXSJ010000110.1	RepeatMasker	Unknown	293240	293609	1646	-	.	ID="RND-6_FAMILY-6017";Tend="1307";Tstart="863";shortTE="F";uid="8ae07953-6a20-4a8f-abeb-a4147613195b"
JACXSJ010000110.1	RepeatMasker	DNA/Maverick	80512	81220	1586	-	.	ID="RND-5_FAMILY-553";Tend="1367";Tstart="493";shortTE="F";uid="b595eb5d-67e1-449a-b81f-cb76d031b27a"
JACXSJ010000110.1	RepeatMasker	DNA/Ginger-1	307880	308306	1606	-	.	ID="RND-6_FAMILY-313";Tend="1435";Tstart="954";shortTE="F";uid="4b65f6e4-0cba-42ff-b3a7-6b7a25f9fd17"
JACXSJ010000110.1	RepeatMasker	Unknown	274524	274751	1333	-	.	ID="RND-1_FAMILY-12";Tend="1138";Tstart="919";shortTE="F";uid="086a8e81-7d71-4d35-b816-edd2db1e3080"
JACXSJ010000110.1	RepeatMasker	DNA/hAT-hATm	250095	250547	2988	-	.	ID="RND-5_FAMILY-5311";Tend="2944";Tstart="2482";shortTE="F";uid="1b9e3f70-3cc8-40c8-9cad-37abda9092c5"
JACXSJ010000110.1	RepeatMasker	LINE/I-Jockey	250542	251453	1125	-	.	ID="RND-6_FAMILY-904";Tend="1665";Tstart="762";shortTE="F";uid="3e9302fe-fd1a-44ad-902d-f60f0c5ac44c"
JACXSJ010000110.1	RepeatMasker	DNA/TcMar-Pogo	246264	246434	405	-	.	ID="MARINER-N1_PPO";Tend="182";Tstart="1";shortTE="F";uid="c059b2e0-d0a1-45e3-997c-9db8624b362d"
JACXSJ010000110.1	RepeatMasker	DNA/TcMar-Tc1	337781	338526	767	-	.	ID="MARINER-3_RPR";Tend="1201";Tstart="453";shortTE="F";uid="c2cf7442-4194-4091-bafc-32adefd7d90f"
JACXSJ010000110.1	RepeatMasker	DNA	110738	110901	1195	-	.	ID="RND-4_FAMILY-2248";Tend="1097";Tstart="935";shortTE="F";uid="26ddb63f-2724-4ed6-b13e-416c8d080bd4"
JACXSJ010000110.1	RepeatMasker	DNA/Ginger	344087	344298	1063	-	.	ID="RND-6_FAMILY-2859";Tend="2487";Tstart="2264";shortTE="F";uid="4cb2d4a3-ba13-4f05-85b8-7524d4c36641"
JACXSJ010000110.1	RepeatMasker	LTR/Gypsy	160035	160193	663	-	.	ID="RND-5_FAMILY-5474";Tend="747";Tstart="579";shortTE="F";uid="cd22cb45-ad02-4bbe-a923-b3a47f53585e"
JACXSJ010000110.1	RepeatMasker	DNA/hAT-Ac	197115	197912	3129	-	.	ID="RND-6_FAMILY-113";Tend="1668";Tstart="952";shortTE="F";uid="21e1299f-b0c9-4374-80f8-36fa9ed57fdc"
JACXSJ010000110.1	RepeatMasker	DNA	14177	14627	2506	-	.	ID="TTAA15_AP";Tend="595";Tstart="130";shortTE="F";uid="728857e6-3e6b-4f61-b30b-0c1f203623a5"
JACXSJ010000110.1	RepeatMasker	LINE/I-Jockey	326925	327340	599	-	.	ID="RND-5_FAMILY-1105";Tend="1216";Tstart="809";shortTE="F";uid="280ff4b9-4f0c-4f67-808c-4a1cea967dea"
JACXSJ010000110.1	RepeatMasker	DNA/hAT-Blackjack	115129	116081	6809	-	.	ID="RND-6_FAMILY-8765";Tend="1600";Tstart="656";shortTE="F";uid="4a55d80a-f2dc-42f4-88fb-df38d76db4c9"
JACXSJ010000110.1	RepeatMasker	DNA	29764	30088	480	-	.	ID="TTAA2C_AP";Tend="422";Tstart="87";shortTE="F";uid="24feebb8-d1c5-48c9-9051-63ba59683746"
JACXSJ010000110.1	RepeatMasker	DNA/Ginger	209848	210420	857	-	.	ID="RND-6_FAMILY-2859";Tend="2244";Tstart="1680";shortTE="F";uid="3b958de8-48d3-49cb-b002-2be6fc5ebe9d"
JACXSJ010000110.1	RepeatMasker	DNA/Ginger-1	343130	343392	516	-	.	ID="RND-6_FAMILY-5348";Tend="1284";Tstart="1014";shortTE="F";uid="6c448536-812e-4fec-9237-d241094ea1c7"
JACXSJ010000110.1	RepeatMasker	LINE/I	43865	44267	1079	-	.	ID="RND-5_FAMILY-514";Tend="1216";Tstart="787";shortTE="F";uid="5af02cfe-00c4-440b-8764-2530da966954"
JACXSJ010000110.1	RepeatMasker	DNA/Ginger	187253	187472	1030	-	.	ID="RND-6_FAMILY-2859";Tend="1097";Tstart="857";shortTE="F";uid="0f7e69e4-6ed8-4ac9-ae65-d152cdf63e12"
JACXSJ010000110.1	RepeatMasker	Unknown	238303	238519	415	-	.	ID="RND-5_FAMILY-1143";TEgroup="ctg_110%7CRND-5_FAMILY-1143%7C1";Tend="1418";Tstart="987";shortTE="T";uid="0b3eb99e-6106-4f20-ac86-b8c090518be5"
JACXSJ010000110.1	RepeatMasker	Unknown	163567	163729	443	-	.	ID="RND-1_FAMILY-246";Tend="1055";Tstart="876";shortTE="F";uid="98b76e27-7b72-403b-8779-21db3bf1642b"
JACXSJ010000110.1	RepeatMasker	DNA/TcMar-Mariner	101790	103104	6698	-	.	ID="MARINER-14_RPR";Tend="1317";Tstart="1";shortTE="F";uid="15cea16a-fef4-450d-ba27-db2cf5d37c85"
JACXSJ010000110.1	RepeatMasker	DNA	338971	339377	1967	-	.	ID="RND-6_FAMILY-28173";Tend="1254";Tstart="823";shortTE="F";uid="11eb83ef-a070-4188-8e85-73e15dd0a354"
JACXSJ010000110.1	RepeatMasker	DNA/Kolobok-E	19164	19610	507	-	.	ID="RND-6_FAMILY-1933";Tend="1101";Tstart="675";shortTE="F";uid="1534eead-c61e-4ba1-b510-52d8398996fe"
JACXSJ010000110.1	RepeatMasker	DNA/MULE-MuDR	112232	112377	495	-	.	ID="RND-6_FAMILY-20621";Tend="882";Tstart="741";shortTE="F";uid="4a1b8fde-a6f4-45e0-a14c-5fae311105c9"
JACXSJ010000110.1	RepeatMasker	DNA/hAT-hATm	307080	307612	2105	-	.	ID="RND-5_FAMILY-4820";Tend="2955";Tstart="2347";shortTE="F";uid="8b4f5a8a-43f0-4722-a131-9398522ed4dc"
JACXSJ010000110.1	RepeatMasker	DNA/hAT-hATm	306257	306882	817	-	.	ID="RND-5_FAMILY-4820";TEgroup="ctg_110%7CRND-5_FAMILY-4820%7C1";Tend="3890";Tstart="2974";shortTE="F";uid="2c3da6a9-6e1a-471b-8f7c-ac1994715089"
JACXSJ010000110.1	RepeatMasker	DNA	150819	151123	853	-	.	ID="TTAA2D_AP";Tend="313";Tstart="5";shortTE="F";uid="5a516480-8197-4610-a416-75f29e6caa9d"
JACXSJ010000110.1	RepeatMasker	DNA	337202	337631	2314	-	.	ID="RND-6_FAMILY-28173";Tend="1674";Tstart="1255";shortTE="F";uid="2618cf2c-9133-4464-8569-1705d04847c2"
JACXSJ010000110.1	RepeatMasker	DNA/Kolobok-E	328654	329011	431	-	.	ID="KOLOBOKE-3_AP";TEgroup="ctg_110%7CKOLOBOKE-3_AP%7C1";Tend="7800";Tstart="7428";shortTE="T";uid="4e5369d2-9ea1-42cb-97fb-5ffd413ebb6a"
JACXSJ010000110.1	RepeatMasker	LINE/CR1	174919	175101	461	-	.	ID="RND-6_FAMILY-4536";Tend="644";Tstart="449";shortTE="F";uid="c4c11251-8075-462f-b83e-90ba0c59b96b"
JACXSJ010000110.1	RepeatMasker	DNA/Ginger	314573	314718	430	-	.	ID="RND-6_FAMILY-2859";Tend="1941";Tstart="1791";shortTE="F";uid="192b4808-14ae-45e6-8956-d354db27f990"
JACXSJ010000110.1	RepeatMasker	DNA	307602	307900	589	-	.	ID="dna8-31_ap";Tend="405";Tstart="172";shortTE="F";uid="315a4130-5c4d-4159-98e0-ccd020391672"
JACXSJ010000110.1	RepeatMasker	DNA/hAT-Blackjack	82764	83315	2486	-	.	ID="RND-5_FAMILY-2390";Tend="946";Tstart="400";shortTE="F";uid="2a975cd7-1cc7-4e3e-bac5-ca8297cd71e0"
JACXSJ010000110.1	RepeatMasker	DNA/Ginger	322995	323164	2000	-	.	ID="RND-6_FAMILY-2859";Tend="1658";Tstart="1095";shortTE="F";uid="04629a21-bab8-48ee-b525-9147c193c51c"
JACXSJ010000110.1	RepeatMasker	DNA/Kolobok-E	354336	355367	1394	-	.	ID="KOLOBOKE-2_AP";Tend="2217";Tstart="1119";shortTE="F";uid="d8ecaf6e-a0e6-4629-94e1-1431200a5c0f"
JACXSJ010000110.1	RepeatMasker	DNA/Ginger	101311	101789	412	-	.	ID="RND-6_FAMILY-2859";TEgroup="ctg_110%7CRND-6_FAMILY-2859%7C1";Tend="2487";Tstart="2215";shortTE="F";uid="90be54af-e46c-42c1-9b95-8e290db728ba"
JACXSJ010000110.1	RepeatMasker	Unknown	35464	35752	1415	-	.	ID="RND-1_FAMILY-12";Tend="1142";Tstart="850";shortTE="F";uid="c8916586-112d-4fd7-8218-2dbc9b09c44b"
JACXSJ010000110.1	RepeatMasker	DNA/hAT-Tip100	268350	269521	5645	-	.	ID="RND-6_FAMILY-372";Tend="1422";Tstart="267";shortTE="F";uid="63311f08-e61f-4149-a776-7b2d01fa907e"
JACXSJ010000110.1	RepeatMasker	RC/Helitron	3742	4230	2494	-	.	ID="RND-1_FAMILY-73";Tend="830";Tstart="369";shortTE="F";uid="8086c03f-9ebf-4e4d-bbf1-e21fa5b813e3"
JACXSJ010000110.1	RepeatMasker	DNA/Ginger	322194	322569	1797	-	.	ID="RND-6_FAMILY-2859";TEgroup="ctg_110%7CRND-6_FAMILY-2859%7C2";Tend="2486";Tstart="1659";shortTE="F";uid="29f6926a-6e09-4c23-91ec-f345d9b5827f"
JACXSJ010000110.1	RepeatMasker	Unknown	129208	129398	1072	-	.	ID="RND-5_FAMILY-12818";Tend="1116";Tstart="942";shortTE="F";uid="c230c772-d0d3-404d-b7ba-fd733450c87c"
JACXSJ010000110.1	RepeatMasker	Unknown	111176	111452	1127	-	.	ID="RND-6_FAMILY-5271";Tend="1641";Tstart="1403";shortTE="F";uid="3a1fe9fa-8240-4e65-91f5-39b18beca192"
JACXSJ010000110.1	RepeatMasker	DNA/Ginger	209477	209677	815	-	.	ID="RND-6_FAMILY-2859";Tend="2435";Tstart="2244";shortTE="F";uid="25806838-9bdf-41de-9eeb-0a90f80c55ba"
JACXSJ010000110.1	RepeatMasker	DNA	135991	136643	905	-	.	ID="DNA4-2_AP";Tend="619";Tstart="1";shortTE="F";uid="aa86ab10-9114-4e21-a3f2-ee539ef98b0f"
JACXSJ010000110.1	RepeatMasker	DNA/Ginger-1	211106	212797	10031	-	.	ID="RND-6_FAMILY-313";Tend="2441";Tstart="765";shortTE="F";uid="c9bee024-a6b8-4896-84f6-635d1a245662"
JACXSJ010000110.1	RepeatMasker	DNA/Ginger-1	77504	77680	1261	-	.	ID="RND-6_FAMILY-313";Tend="949";Tstart="773";shortTE="F";uid="b3155ef0-f7c7-4c95-8d6c-18e16ba0c3c2"
JACXSJ010000110.1	RepeatMasker	DNA	114928	115089	455	-	.	ID="DNA4-3_AP";Tend="474";Tstart="317";shortTE="F";uid="516079eb-05ad-4c9c-9e77-9a8243fcea7e"
JACXSJ010000110.1	RepeatMasker	DNA	258387	258528	471	-	.	ID="DNA4-3_AP";Tend="420";Tstart="286";shortTE="F";uid="2189e2da-f3b0-46db-9cba-fc6f53e58b68"
JACXSJ010000110.1	RepeatMasker	DNA	230876	231087	523	-	.	ID="DNA4-3_AP";Tend="269";Tstart="56";shortTE="F";uid="8b13e884-726d-4746-af67-e38ffd100d0a"
JACXSJ010000110.1	RepeatMasker	Unknown	112716	112941	861	-	.	ID="RND-1_FAMILY-123";Tend="1159";Tstart="952";shortTE="F";uid="5846766a-6ef6-49d3-a8b3-1e034642e5a6"
JACXSJ010000110.1	RepeatMasker	DNA/hAT-Tip100	221455	222757	2945	-	.	ID="RND-6_FAMILY-8582";Tend="2233";Tstart="952";shortTE="F";uid="f7c6e674-a4e2-4e8d-9485-dc396819bb7d"
JACXSJ010000110.1	RepeatMasker	DNA	347974	348118	471	-	.	ID="DNA-TTAA-1_AP";Tend="421";Tstart="284";shortTE="F";uid="661685df-5a02-4dbc-94b5-1015d24d9ce7"
JACXSJ010000110.1	RepeatMasker	Unknown	305636	305929	947	-	.	ID="RND-5_FAMILY-1151";Tend="1254";Tstart="968";shortTE="F";uid="43c3e993-0e86-4841-97f6-f3747b965b1e"
JACXSJ010000110.1	RepeatMasker	DNA/Ginger	77008	77508	2526	-	.	ID="RND-6_FAMILY-2859";Tend="1546";Tstart="1035";shortTE="F";uid="7d51e001-bfd1-4ab0-aad2-870103fe1cce"
JACXSJ010000110.1	RepeatMasker	RC/Helitron	4334	4635	917	-	.	ID="RND-5_FAMILY-8957";Tend="719";Tstart="408";shortTE="F";uid="15a557b6-5d77-4927-b34f-68fda4463104"
JACXSJ010000110.1	RepeatMasker	Unknown	355434	355661	987	-	.	ID="RND-4_FAMILY-1161";Tend="1173";Tstart="953";shortTE="F";uid="2dd9d410-fab1-4ffb-bdb0-1a76cbb9e70f"
JACXSJ010000110.1	RepeatMasker	DNA/Maverick	79654	80492	2589	-	.	ID="rnd-5_family-553";Tend="2232";Tstart="1447";shortTE="F";uid="c5b88ddc-0c46-4ab8-916b-0420ee7e2c66"
JACXSJ010000110.1	RepeatMasker	DNA/Ginger	35278	35471	636	-	.	ID="RND-6_FAMILY-2859";Tend="2466";Tstart="2295";shortTE="F";uid="566527d9-c52a-41c8-8d4b-a234654e2633"
JACXSJ010001100.1	RepeatMasker	LINE/I-Jockey	58700	59308	4004	+	.	ID="RND-6_FAMILY-9394";Tend="1537";Tstart="930";shortTE="F";uid="dd8ae387-9059-4131-bff3-9ee5935a28eb"
JACXSJ010001100.1	RepeatMasker	Unknown	116367	116853	2133	+	.	ID="RND-6_FAMILY-6830";Tend="892";Tstart="396";shortTE="F";uid="8e765f05-673c-4b83-8ea4-263d2adf8aa7"
JACXSJ010001100.1	RepeatMasker	Unknown	29453	29617	584	+	.	ID="RND-1_FAMILY-68";TEgroup="ctg_1100%7CRND-1_FAMILY-68%7C1";Tend="1180";Tstart="931";shortTE="T";uid="b6b478eb-7142-41b3-bb1a-02fb10d199bd"
JACXSJ010001100.1	RepeatMasker	DNA/Ginger	40321	41416	1089	+	.	ID="RND-6_FAMILY-2859";TEgroup="ctg_1100%7CRND-6_FAMILY-2859%7C3";Tend="2498";Tstart="810";shortTE="F";uid="2d42edda-532e-46c2-8590-501d50478849"
JACXSJ010001100.1	RepeatMasker	DNA/hAT-Tip100	6352	6610	1212	+	.	ID="RND-1_FAMILY-37";Tend="1114";Tstart="884";shortTE="F";uid="3f7999cf-5eaa-4a01-8181-961931e3b2a8"
JACXSJ010001100.1	RepeatMasker	LINE/I	91585	91823	1807	+	.	ID="RND-5_FAMILY-3167";Tend="1385";Tstart="1147";shortTE="F";uid="524bfeb0-cb1d-4acf-9f8a-2186cc535cf1"
JACXSJ010001100.1	RepeatMasker	DNA/hAT-hAT19	48914	49368	719	+	.	ID="RND-5_FAMILY-9709";TEgroup="ctg_1100%7CRND-5_FAMILY-9709%7C1";Tend="1543";Tstart="936";shortTE="F";uid="65e83b4d-3b6f-4f73-850d-ee2930afc101"
JACXSJ010001100.1	RepeatMasker	DNA/hAT	69007	69142	406	+	.	ID="RND-4_FAMILY-2044";Tend="1633";Tstart="1465";shortTE="F";uid="97564868-f2b4-4170-82d7-4878a158cd5d"
JACXSJ010001100.1	RepeatMasker	DNA/hAT-Tip100	119076	119263	886	+	.	ID="RND-5_FAMILY-4838";Tend="1010";Tstart="829";shortTE="F";uid="456d33a9-55e7-4d2f-9171-1d5c15353bf0"
JACXSJ010001100.1	RepeatMasker	Unknown	92347	92530	471	+	.	ID="RND-5_FAMILY-2950";Tend="928";Tstart="736";shortTE="F";uid="45874ea0-77db-4e19-b3e0-507364d5f05b"
JACXSJ010001100.1	RepeatMasker	DNA/hAT-Ac	117830	118300	3251	+	.	ID="RND-5_FAMILY-515";Tend="1425";Tstart="890";shortTE="F";uid="134b04c8-9da9-4269-8b1a-fb1136051777"
JACXSJ010001100.1	RepeatMasker	DNA/Ginger-2	42220	42477	623	+	.	ID="RND-6_FAMILY-13133";Tend="1616";Tstart="1356";shortTE="F";uid="c8c75dfd-413d-4fed-a219-8c447db315c0"
JACXSJ010001100.1	RepeatMasker	DNA/Ginger	7722	7857	463	+	.	ID="RND-6_FAMILY-2859";Tend="2464";Tstart="2345";shortTE="F";uid="c510fddc-c00c-4bf4-9537-3fdd090ab5e6"
JACXSJ010001100.1	RepeatMasker	LINE/I-Jockey	87605	88199	819	+	.	ID="RND-5_FAMILY-3995";Tend="946";Tstart="328";shortTE="F";uid="5d68aa82-92a8-4736-9495-78e81c1fe765"
JACXSJ010001100.1	RepeatMasker	Unknown	13161	14610	2671	+	.	ID="RND-6_FAMILY-6159";Tend="1466";Tstart="79";shortTE="F";uid="0788937c-d775-45e9-9c14-81ef243c1afc"
JACXSJ010001100.1	RepeatMasker	DNA/Ginger-2	41478	41761	707	+	.	ID="rnd-6_family-13133";Tend="929";Tstart="625";shortTE="F";uid="0d0f9b61-0989-4cf3-8ac5-fb18d86587ce"
JACXSJ010001100.1	RepeatMasker	LINE/I-Jockey	12016	12429	472	+	.	ID="RND-6_FAMILY-8433";Tend="1693";Tstart="1278";shortTE="F";uid="4dc58efe-f27a-43ad-b09e-8764811b68b3"
JACXSJ010001100.1	RepeatMasker	LINE/I-Jockey	31634	31968	457	+	.	ID="RND-6_FAMILY-1094";Tend="922";Tstart="617";shortTE="F";uid="532c9ecf-f598-404b-94bd-1a8839ac148b"
JACXSJ010001100.1	RepeatMasker	Unknown	92204	92341	440	+	.	ID="RND-6_FAMILY-10505";Tend="1721";Tstart="1585";shortTE="F";uid="7418631d-5779-4cdd-a4bb-cf8ae1d3aca2"
JACXSJ010001100.1	RepeatMasker	DNA	9479	9798	435	+	.	ID="DNA4-3_AP";Tend="453";Tstart="128";shortTE="F";uid="d3ae662a-b1c2-46f2-aef8-3be94254d2c0"
JACXSJ010001100.1	RepeatMasker	DNA	62212	62389	451	+	.	ID="dna4-2_ap";Tend="769";Tstart="611";shortTE="F";uid="2b43076b-8c27-4aed-ac83-eceb3a0c0f44"
JACXSJ010001100.1	RepeatMasker	RC/Helitron	23373	23510	571	-	.	ID="HALYOMORPHA_HALYS-1_FAMILY-196";Tend="165";Tstart="32";shortTE="F";uid="0b9ee84d-620f-4b98-83c8-1a52ce5a8c1b"
JACXSJ010001100.1	RepeatMasker	LINE/I	3771	4454	607	-	.	ID="RND-6_FAMILY-4855";Tend="1396";Tstart="755";shortTE="F";uid="e422a899-7b81-4f5f-a6f6-425bd58ab586"
JACXSJ010001100.1	RepeatMasker	DNA/P	51018	51179	754	-	.	ID="RND-6_FAMILY-5397";Tend="2027";Tstart="1856";shortTE="F";uid="50298850-06ce-4fd4-a94b-adb3c07ef9f3"
JACXSJ010001100.1	RepeatMasker	LINE/I-Jockey	58443	58575	458	-	.	ID="RND-6_FAMILY-4337";Tend="1286";Tstart="1144";shortTE="F";uid="6ef7e7ff-9910-4e84-b5d6-ada6952f2031"
JACXSJ010001100.1	RepeatMasker	LINE/I	2129	3524	639	-	.	ID="RND-5_FAMILY-536";Tend="1970";Tstart="90";shortTE="F";uid="8cd64013-858e-49f4-8161-4993b784a5e1"
JACXSJ010001100.1	RepeatMasker	DNA/Ginger	25574	26018	1069	-	.	ID="RND-6_FAMILY-2859";TEgroup="ctg_1100%7CRND-6_FAMILY-2859%7C1";Tend="2057";Tstart="841";shortTE="F";uid="0bef5ece-9c08-4916-a6dd-4ac2f75c4f82"
JACXSJ010001100.1	RepeatMasker	Retroposon?	42842	43421	553	-	.	ID="SINE2-1_AP";Tend="1168";Tstart="604";shortTE="F";uid="b9252ea0-2416-4305-b0a9-06fb957e6d9d"
JACXSJ010001100.1	RepeatMasker	DNA/Kolobok-E	34550	34771	605	-	.	ID="RND-5_FAMILY-1849";Tend="2219";Tstart="1826";shortTE="F";uid="891adc49-28ef-4720-8036-5f0fbf90551f"
JACXSJ010001100.1	RepeatMasker	DNA/hAT-Charlie	107144	107318	919	-	.	ID="RND-6_FAMILY-8466";Tend="1296";Tstart="1117";shortTE="F";uid="20b2e7a6-1f78-4c32-b481-20b492b357f0"
JACXSJ010001100.1	RepeatMasker	DNA/hAT-Tip100	119526	119703	1394	-	.	ID="RND-6_FAMILY-2422";Tend="1351";Tstart="1177";shortTE="F";uid="67a6c5ed-cdd4-43df-838f-ec622cabe4fd"
JACXSJ010001100.1	RepeatMasker	RC/Helitron	23583	23784	454	-	.	ID="RND-1_FAMILY-73";Tend="2505";Tstart="2285";shortTE="F";uid="281ce805-97ec-49d8-8d6d-04a2351a4c47"
JACXSJ010001100.1	RepeatMasker	DNA/Ginger	32229	33108	1579	-	.	ID="RND-6_FAMILY-2859";Tend="2159";Tstart="1274";shortTE="F";uid="8dfe8275-b02f-4b25-92ec-248ffd98e9cc"
JACXSJ010001100.1	RepeatMasker	DNA	61680	62153	632	-	.	ID="DNA4-2_AP";Tend="769";Tstart="293";shortTE="F";uid="cc744055-713d-4b14-a2f8-a1a735cae3a6"
JACXSJ010001100.1	RepeatMasker	DNA/Ginger	9796	9897	464	-	.	ID="RND-6_FAMILY-2859";Tend="924";Tstart="815";shortTE="F";uid="00fcbc9f-13b5-4461-b3a2-69aa1e30d954"
JACXSJ010001100.1	RepeatMasker	DNA/hAT-Charlie	5905	6360	2994	-	.	ID="RND-5_FAMILY-4645";Tend="1381";Tstart="904";shortTE="F";uid="5c82712d-bbb2-482b-b7a1-cac838521a99"
JACXSJ010001100.1	RepeatMasker	DNA/hAT-Tip100	97246	97502	1573	-	.	ID="RND-1_FAMILY-37";Tend="1136";Tstart="895";shortTE="F";uid="5c06916e-8f43-4b28-8477-df7156f5f5b3"
JACXSJ010001100.1	RepeatMasker	DNA/hAT-hAT19	70825	71052	485	-	.	ID="RND-1_FAMILY-42";Tend="1563";Tstart="1335";shortTE="F";uid="eebea03c-9621-443f-bace-8867ff52eca3"
JACXSJ010001100.1	RepeatMasker	DNA/TcMar-m44?	7310	7462	636	-	.	ID="dnax-4b_ap";Tend="172";Tstart="6";shortTE="F";uid="33e3cf78-b0dc-4829-a43a-24b5e2c9af3f"
JACXSJ010001100.1	RepeatMasker	DNA	17002	17430	552	-	.	ID="DNA4-2_AP";Tend="508";Tstart="107";shortTE="F";uid="185768db-40b2-4bd2-8110-a8c2bdb6c95f"
JACXSJ010001100.1	RepeatMasker	Unknown	88491	88682	624	-	.	ID="RND-6_FAMILY-27455";Tend="873";Tstart="696";shortTE="F";uid="6341cbbc-8ac1-4862-806a-6758fd554cf8"
JACXSJ010001100.1	RepeatMasker	Retroposon?	20752	21311	759	-	.	ID="SINE2-1_AP";Tend="674";Tstart="97";shortTE="F";uid="c6022dd1-9cc8-4e15-b15f-5a2098a45b12"
JACXSJ010001100.1	RepeatMasker	DNA/Kolobok-E	7659	7811	412	-	.	ID="RND-6_FAMILY-2763";Tend="624";Tstart="479";shortTE="F";uid="54e5608b-3b58-4ce8-a839-3f64aaf7f157"
JACXSJ010001100.1	RepeatMasker	Unknown	92781	92962	516	-	.	ID="RND-5_FAMILY-2950";Tend="940";Tstart="759";shortTE="F";uid="521e4ea3-7baf-41b1-af62-6586d18ab5c5"
JACXSJ010001100.1	RepeatMasker	DNA/Ginger	35139	35648	539	-	.	ID="RND-6_FAMILY-2859";TEgroup="ctg_1100%7CRND-6_FAMILY-2859%7C2";Tend="2319";Tstart="814";shortTE="F";uid="5b7f2192-2865-42d6-b29b-068f905620b2"
JACXSJ010001100.1	RepeatMasker	RC/Helitron	11171	11292	487	-	.	ID="HELITRON-N22_LMI";Tend="128";Tstart="4";shortTE="F";uid="85958ec4-af3c-4fdd-b9bb-35ca45965f04"
JACXSJ010001100.1	RepeatMasker	Unknown	34996	35124	509	-	.	ID="RND-6_FAMILY-1295";Tend="1107";Tstart="974";shortTE="F";uid="d7b07ad9-6336-46c6-ae0a-5234a28daaf6"
JACXSJ010001100.1	RepeatMasker	LINE/CR1	91239	91511	1789	-	.	ID="RND-6_FAMILY-1242";Tend="1186";Tstart="910";shortTE="F";uid="bd09ac9d-665f-4966-9d23-eaecaea3e288"
JACXSJ010001100.1	RepeatMasker	LINE/I	4789	5581	455	-	.	ID="RND-6_FAMILY-2371";Tend="2633";Tstart="2451";shortTE="F";uid="9a2333c2-b839-4d11-9fdb-1c5a133a56f9"
JACXSJ010001100.1	RepeatMasker	LTR/Gypsy	1	1954	13585	-	.	ID="RND-5_FAMILY-6267";Tend="1955";Tstart="51";shortTE="F";uid="cdfa8efa-516b-4186-a5ee-f95cb40e06bd"
JACXSJ010001100.1	RepeatMasker	DNA/Kolobok-E	40594	41336	821	-	.	ID="RND-6_FAMILY-2763";Tend="1244";Tstart="477";shortTE="F";uid="251b4948-38ca-4c0b-a143-3d80a44c15a9"
JACXSJ010001100.1	RepeatMasker	DNA/Kolobok-T2	109952	110612	798	-	.	ID="KOLOBOK-2_AP";TEgroup="ctg_1100%7CKOLOBOK-2_AP%7C1";Tend="4046";Tstart="3675";shortTE="F";uid="1431eea1-41fc-4ac2-8773-d291e460c8f9"
JACXSJ010001100.1	RepeatMasker	DNA/Ginger	34772	34949	918	-	.	ID="RND-6_FAMILY-2859";Tend="2495";Tstart="2319";shortTE="F";uid="46bd2055-6b03-48f1-ac87-fce04c1b4f4f"
JACXSJ010001100.1	RepeatMasker	DNA/Kolobok-E	47433	47572	415	-	.	ID="RND-6_FAMILY-1681";Tend="1721";Tstart="1581";shortTE="F";uid="1f5d6310-d50d-437a-9c5d-1f30eaae138c"
JACXSJ010011000.1	RepeatMasker	Unknown	1438	1879	547	+	.	ID="RND-5_FAMILY-2538";Tend="1456";Tstart="945";shortTE="F";uid="4cc8f19d-eb3e-407a-9782-74bdd9dbab38"
JACXSJ010011000.1	RepeatMasker	DNA/hAT-Blackjack	113	595	1394	+	.	ID="RND-6_FAMILY-8765";TEgroup="ctg_11000%7CRND-6_FAMILY-8765%7C1";Tend="1467";Tstart="531";shortTE="F";uid="ae2955dc-c825-4cae-bde0-29095f2debfd"
JACXSJ010011002.1	RepeatMasker	DNA/hAT-hAT19	658	766	663	+	.	ID="RND-5_FAMILY-2354";Tend="759";Tstart="650";shortTE="F";uid="c6dea864-7676-468a-880b-e2d41305c2ad"
JACXSJ010011003.1	RepeatMasker	DNA/TcMar-Tc1	1311	1471	477	+	.	ID="RND-5_FAMILY-1747";TEgroup="ctg_11003%7CRND-5_FAMILY-1747%7C1";Tend="1479";Tstart="992";shortTE="T";uid="8f241c4b-1fe4-45f2-8371-8d55de6ba2bc"
JACXSJ010011004.1	RepeatMasker	DNA/Ginger-1	1211	1606	2379	+	.	ID="RND-6_FAMILY-313";Tend="1141";Tstart="761";shortTE="F";uid="b1004acb-9805-4fe3-9eed-8a0eb6fe0040"
JACXSJ010011004.1	RepeatMasker	Retroposon?	1229	1723	1928	-	.	ID="RND-5_FAMILY-7063";Tend="1644";Tstart="1168";shortTE="F";uid="b719de5f-0554-4f73-a531-bc9a87d67a3b"
JACXSJ010011005.1	RepeatMasker	DNA/Ginger	249	450	587	+	.	ID="RND-6_FAMILY-2859";Tend="1480";Tstart="1274";shortTE="F";uid="00145658-8e8d-4b2e-8900-5a2219af27f4"
JACXSJ010011005.1	RepeatMasker	DNA/Ginger-1	1983	2213	1364	-	.	ID="RND-6_FAMILY-313";Tend="1783";Tstart="1552";shortTE="F";uid="5fb89403-abf1-41f6-9970-2c136c334259"
JACXSJ010011005.1	RepeatMasker	DNA/Ginger	724	1302	3131	-	.	ID="RND-6_FAMILY-2859";Tend="2494";Tstart="1907";shortTE="F";uid="5fd13a44-52b3-4317-9536-7e15a1053cd7"
JACXSJ010011006.1	RepeatMasker	Unknown	2001	2216	993	-	.	ID="RND-5_FAMILY-1341";Tend="1673";Tstart="1468";shortTE="F";uid="f802e7f2-9844-4304-8656-8ae5477c7929"
JACXSJ010011006.1	RepeatMasker	Unknown	1354	1996	3680	-	.	ID="RND-6_FAMILY-3833";Tend="1672";Tstart="1007";shortTE="F";uid="d6bef644-4580-4839-a11b-1650f175a33b"
JACXSJ010011008.1	RepeatMasker	Unknown	811	1304	2433	+	.	ID="RND-5_FAMILY-1341";Tend="1446";Tstart="922";shortTE="F";uid="2038fc54-942a-401b-8a7e-1f7f0f746062"
JACXSJ010011008.1	RepeatMasker	RC/Helitron	1326	1822	1856	+	.	ID="HELITRON-3_HMM";Tend="3493";Tstart="2991";shortTE="F";uid="773ad3e8-57a2-4bb7-ae1f-d032400a459a"
JACXSJ010011008.1	RepeatMasker	DNA/hAT-Tip100	1	199	1806	+	.	ID="RND-6_FAMILY-8593";Tend="242";Tstart="44";shortTE="F";uid="2141e866-db62-460b-a752-f8b041b8a017"
JACXSJ010011008.1	RepeatMasker	RC/Helitron	1525	1833	2671	-	.	ID="RND-1_FAMILY-224";Tend="1830";Tstart="1522";shortTE="F";uid="9a3cdf3e-3ff8-4743-a96d-820d0cd673ee"
JACXSJ010011009.1	RepeatMasker	Retroposon?	1	2214	16575	-	.	ID="RND-1_FAMILY-28";Tend="3300";Tstart="1044";shortTE="F";uid="c5d86b82-57e5-4421-aed5-1e5e2e921236"
JACXSJ010001101.1	RepeatMasker	Unknown	29731	29953	761	+	.	ID="RND-5_FAMILY-7876";Tend="1130";Tstart="912";shortTE="F";uid="18313c1e-326d-44e6-88fe-a34888a2ccc5"
JACXSJ010001101.1	RepeatMasker	DNA/MULE-MuDR	41556	42839	669	+	.	ID="rnd-5_family-4448";Tend="2359";Tstart="1066";shortTE="F";uid="de7faad6-6bc7-4219-8ee7-5d24432d729f"
JACXSJ010001101.1	RepeatMasker	DNA/hAT-hAT19	93193	93784	2712	+	.	ID="RND-4_FAMILY-551";Tend="1454";Tstart="861";shortTE="F";uid="0a10bb9e-0521-4d33-8a2f-d2f961694bb1"
JACXSJ010001101.1	RepeatMasker	DNA/Ginger	30659	31365	808	+	.	ID="RND-6_FAMILY-2859";TEgroup="ctg_1101%7CRND-6_FAMILY-2859%7C1";Tend="2444";Tstart="1896";shortTE="F";uid="a834158c-4eeb-4d08-87b9-960caf719cbb"
JACXSJ010001101.1	RepeatMasker	DNA/hAT-Charlie	41161	41569	3419	+	.	ID="RND-1_FAMILY-129";Tend="1347";Tstart="938";shortTE="F";uid="ec96d05c-7082-445b-bf19-b6f245d57b7d"
JACXSJ010001101.1	RepeatMasker	DNA/Ginger	3400	3699	970	+	.	ID="RND-6_FAMILY-2859";Tend="1105";Tstart="814";shortTE="F";uid="d58e9bd0-b613-4fab-bab9-1b0e56f3f5ba"
JACXSJ010001101.1	RepeatMasker	DNA/Ginger	68641	69000	921	+	.	ID="RND-6_FAMILY-2859";Tend="1215";Tstart="818";shortTE="F";uid="d4fa9735-c930-404b-80a7-29f0e2240acc"
JACXSJ010001101.1	RepeatMasker	Unknown	33567	33814	1128	+	.	ID="RND-1_FAMILY-128";Tend="1316";Tstart="1007";shortTE="F";uid="cff2e589-995e-448c-9391-0589c24cf765"
JACXSJ010001101.1	RepeatMasker	DNA/hAT	39083	39286	1068	+	.	ID="RND-6_FAMILY-5855";Tend="1277";Tstart="1073";shortTE="F";uid="ccca0017-0927-4e03-9426-f2c9d1183bf4"
JACXSJ010001101.1	RepeatMasker	DNA/MULE-MuDR	54014	54435	1289	+	.	ID="RND-6_FAMILY-16289";Tend="1060";Tstart="616";shortTE="F";uid="3c2b91a3-93ad-4ee9-b482-a254e37103e9"
JACXSJ010001101.1	RepeatMasker	DNA/hAT-Charlie	38875	39093	1217	+	.	ID="RND-5_FAMILY-9420";Tend="1256";Tstart="1040";shortTE="F";uid="c294bfa5-2daa-4095-8634-4676df5f526b"
JACXSJ010001101.1	RepeatMasker	DNA/Kolobok-E	77892	78119	696	+	.	ID="RND-6_FAMILY-2763";Tend="1041";Tstart="809";shortTE="F";uid="07ad1220-6c4d-4290-82fc-f4a542cb67d2"
JACXSJ010001101.1	RepeatMasker	DNA	90178	90941	3278	+	.	ID="DNA4-2_AP";Tend="769";Tstart="1";shortTE="F";uid="eafe7ee6-fba7-4839-8f28-00ae6996d29f"
JACXSJ010001101.1	RepeatMasker	DNA	106537	106727	418	+	.	ID="rnd-6_family-2710";Tend="1252";Tstart="1123";shortTE="F";uid="52bc58f5-adec-41f3-bf5d-b480d66eabc4"
JACXSJ010001101.1	RepeatMasker	DNA/P	1428	1716	1422	+	.	ID="RND-5_FAMILY-1377";Tend="1234";Tstart="946";shortTE="F";uid="a0acc115-4e77-40b6-bc1a-83f64bac6df1"
JACXSJ010001101.1	RepeatMasker	DNA/TcMar-Mariner	33861	34202	894	+	.	ID="MARINER-6_LMI";Tend="1332";Tstart="992";shortTE="F";uid="fd1e21e5-8fa5-45f5-af52-f027c3dc6ab1"
JACXSJ010001101.1	RepeatMasker	DNA/hAT-Tip100	53504	53816	1768	+	.	ID="RND-4_FAMILY-324";Tend="1224";Tstart="908";shortTE="F";uid="ccb2a615-f098-44ea-b38b-0373d443dae5"
JACXSJ010001101.1	RepeatMasker	DNA/Ginger	69363	69548	589	+	.	ID="RND-6_FAMILY-2859";Tend="2443";Tstart="2265";shortTE="F";uid="77bff46a-6ca2-497c-a7d2-a2a9fb0e3e24"
JACXSJ010001101.1	RepeatMasker	DNA/hAT	38719	38853	817	+	.	ID="RND-6_FAMILY-5855";Tend="1077";Tstart="942";shortTE="F";uid="cbac0e20-2822-4074-ad4c-6bd041afb366"
JACXSJ010001101.1	RepeatMasker	DNA/hAT-Tip100	104264	104867	3515	+	.	ID="RND-5_FAMILY-1659";Tend="1498";Tstart="898";shortTE="F";uid="0a587f4d-e6d0-4b33-82b8-044707687f79"
JACXSJ010001101.1	RepeatMasker	DNA/hAT-Tip100	54481	54723	1119	+	.	ID="RND-4_FAMILY-324";Tend="1438";Tstart="1185";shortTE="F";uid="14f5dd66-7291-4bd7-aaac-16238b071ca7"
JACXSJ010001101.1	RepeatMasker	DNA/hAT	40181	40308	595	+	.	ID="RND-6_FAMILY-5855";Tend="1061";Tstart="943";shortTE="F";uid="59a2c7bf-8b94-4e18-845f-4c355f5a4315"
JACXSJ010001101.1	RepeatMasker	DNA/hAT-Charlie	115860	116260	1489	+	.	ID="RND-5_FAMILY-12354";TEgroup="ctg_1101%7CRND-5_FAMILY-12354%7C1";Tend="1397";Tstart="789";shortTE="F";uid="dde1eca2-633d-4ace-bb5c-4fbc206ae092"
JACXSJ010001101.1	RepeatMasker	DNA	79400	79798	1051	+	.	ID="DNAX-2_AP";Tend="467";Tstart="62";shortTE="F";uid="438ca8fb-c5be-4fbb-9e06-34603ab2419b"
JACXSJ010001101.1	RepeatMasker	Unknown	34203	34374	1105	+	.	ID="RND-1_FAMILY-128";Tend="1476";Tstart="1301";shortTE="F";uid="5d9c63f0-eec8-484c-b82a-bddde75cb4c7"
JACXSJ010001101.1	RepeatMasker	Unknown	46204	46411	1240	+	.	ID="RND-5_FAMILY-3171";Tend="1090";Tstart="884";shortTE="F";uid="a59a5585-da68-4b3c-8700-440e6af609c6"
JACXSJ010001101.1	RepeatMasker	DNA/MULE-MuDR	50218	50449	405	+	.	ID="RND-5_FAMILY-1773";Tend="1940";Tstart="1706";shortTE="F";uid="1975918b-3849-4a69-ab3c-c5391318b073"
JACXSJ010001101.1	RepeatMasker	Unknown	75500	76038	1304	-	.	ID="RND-5_FAMILY-6756";Tend="1229";Tstart="699";shortTE="F";uid="13c2fdec-523e-4b20-ab09-334ea94aad34"
JACXSJ010001101.1	RepeatMasker	Retroposon?	77911	78161	577	-	.	ID="RND-6_FAMILY-614";Tend="1152";Tstart="883";shortTE="F";uid="eaff1c06-ec3b-492c-baaa-5c3ff145872c"
JACXSJ010001101.1	RepeatMasker	DNA/Ginger	99762	101407	9682	-	.	ID="RND-6_FAMILY-2859";Tend="2483";Tstart="815";shortTE="F";uid="a02a098d-85f5-447f-b341-5e2a800e3cae"
JACXSJ010001101.1	RepeatMasker	Unknown	118717	119213	2993	-	.	ID="RND-1_FAMILY-87";Tend="1406";Tstart="915";shortTE="F";uid="8d27f51e-33dd-4262-ad0d-7d96f6862f4b"
JACXSJ010001101.1	RepeatMasker	DNA/Kolobok-E	69006	69212	621	-	.	ID="RND-6_FAMILY-2763";Tend="820";Tstart="622";shortTE="F";uid="f52b0540-ef48-40dc-83cc-022482a1e68c"
JACXSJ010001101.1	RepeatMasker	DNA/Ginger	77697	77833	710	-	.	ID="RND-6_FAMILY-2859";Tend="2493";Tstart="2346";shortTE="F";uid="ff589a52-b8b4-48f5-9ac1-795e909f8667"
JACXSJ010001101.1	RepeatMasker	DNA	36384	36677	1179	-	.	ID="DNA4-2_AP";Tend="769";Tstart="486";shortTE="F";uid="02b81cd9-8da0-4b4d-895a-6d438dfc93f0"
JACXSJ010001101.1	RepeatMasker	DNA/hAT-Charlie	8903	9304	2104	-	.	ID="RND-1_FAMILY-129";Tend="1387";Tstart="1002";shortTE="F";uid="f816971e-28f2-4664-834d-1f0e7973060b"
JACXSJ010001101.1	RepeatMasker	DNA/Ginger-1	60124	61400	6957	-	.	ID="RND-6_FAMILY-313";TEgroup="ctg_1101%7CRND-6_FAMILY-313%7C1";Tend="2440";Tstart="754";shortTE="F";uid="d1de68b0-4972-417d-9b57-258962742ebc"
JACXSJ010001101.1	RepeatMasker	DNA/TcMar-m44	9724	9859	742	-	.	ID="RND-6_FAMILY-3746";Tend="634";Tstart="484";shortTE="F";uid="6b9f2ba1-64d2-4c08-ab4c-990506b3ae58"
JACXSJ010001101.1	RepeatMasker	DNA/Ginger-1	48563	48731	588	-	.	ID="RND-6_FAMILY-313";Tend="2462";Tstart="2277";shortTE="F";uid="f4b5be0f-bb4d-43ac-ae0c-8415adb3490d"
JACXSJ010001101.1	RepeatMasker	LTR/Gypsy	119500	119692	1682	-	.	ID="RND-5_FAMILY-5474";Tend="762";Tstart="570";shortTE="F";uid="b8286692-1d4d-4a00-b298-087250fc69f0"
JACXSJ010001101.1	RepeatMasker	DNA	76472	76694	461	-	.	ID="ttaa2c_ap";Tend="378";Tstart="131";shortTE="F";uid="238e13da-19f7-4e3f-9bd2-0bb9d9c789bd"
JACXSJ010001101.1	RepeatMasker	DNA	24263	24628	1065	-	.	ID="DNA4-3_AP";Tend="614";Tstart="268";shortTE="F";uid="75b601b4-6ccc-4a59-98b1-5291847a8d72"
JACXSJ010001101.1	RepeatMasker	DNA/Ginger	113750	114861	1133	-	.	ID="rnd-6_family-2859";Tend="2443";Tstart="939";shortTE="F";uid="d7f6893e-b5c9-497d-9f9f-f17b3b24f6a0"
JACXSJ010001101.1	RepeatMasker	DNA/TcMar-Tc1	197	420	907	-	.	ID="RND-6_FAMILY-4353";Tend="1020";Tstart="790";shortTE="F";uid="305fe90b-58d9-4d7e-97db-30670de708e1"
JACXSJ010001101.1	RepeatMasker	DNA/MULE-MuDR	406	1330	7362	-	.	ID="RND-5_FAMILY-210";Tend="1766";Tstart="833";shortTE="F";uid="897fd7cb-00cf-4a3d-a7e9-91dc015312b4"
JACXSJ010011010.1	RepeatMasker	DNA/Sola-1	307	1422	502	+	.	ID="sola1-2_bm";Tend="2633";Tstart="1371";shortTE="F";uid="4d8698b1-adfd-48b3-bc0d-a31a1dff4c1c"
JACXSJ010011011.1	RepeatMasker	Retroposon?	1059	1396	620	+	.	ID="SINE2-1_AP";Tend="332";Tstart="1";shortTE="F";uid="ea38bbfc-03f1-4601-94f5-b6621f1f3d91"
JACXSJ010011011.1	RepeatMasker	DNA/Ginger	843	1058	522	+	.	ID="RND-6_FAMILY-2859";Tend="780";Tstart="585";shortTE="F";uid="630c2a31-b539-451f-9fe1-c3dfe77b7cba"
JACXSJ010011012.1	RepeatMasker	Unknown	809	1891	2294	-	.	ID="RND-5_FAMILY-269";TEgroup="ctg_11012%7CRND-5_FAMILY-269%7C1";Tend="1886";Tstart="956";shortTE="F";uid="4e873b2d-5320-494d-8371-f32b2ff9bf2a"
JACXSJ010011014.1	RepeatMasker	LINE/I-Jockey	786	2184	10921	+	.	ID="RND-6_FAMILY-792";Tend="1754";Tstart="415";shortTE="F";uid="31d44a90-017f-4c59-97c1-fe2bc0024f15"
JACXSJ010011015.1	RepeatMasker	DNA/Maverick	326	1891	12279	+	.	ID="RND-6_FAMILY-648";Tend="2799";Tstart="1262";shortTE="F";uid="417beff0-0487-4490-a25e-a161fb57e5bf"
JACXSJ010011015.1	RepeatMasker	DNA/TcMar-Mariner	12	325	636	+	.	ID="MARINER-9_RPR";Tend="1312";Tstart="1002";shortTE="F";uid="1d82ec8c-700b-4f59-a81d-2ec05aa3bda2"
JACXSJ010011016.1	RepeatMasker	DNA/Maverick	1	1225	8047	-	.	ID="RND-6_FAMILY-640";Tend="1203";Tstart="3";shortTE="F";uid="de1128a7-17ab-4995-ba35-6b46af63f4f9"
JACXSJ010011017.1	RepeatMasker	DNA/hAT-hAT19	1	2212	17130	-	.	ID="RND-1_FAMILY-42";Tend="3521";Tstart="1279";shortTE="F";uid="0985a200-313a-48ee-86d7-5c5f31a87dff"
JACXSJ010011018.1	RepeatMasker	DNA	525	793	877	+	.	ID="DNA3-8_AP";Tend="350";Tstart="27";shortTE="F";uid="198373e8-28d3-41ed-828b-ad28da360b3b"
JACXSJ010011018.1	RepeatMasker	DNA/hAT-Ac	1	324	2508	+	.	ID="RND-5_FAMILY-515";Tend="1462";Tstart="1139";shortTE="F";uid="3226d25c-610f-4da3-8b80-6f24a2f96de2"
JACXSJ010011018.1	RepeatMasker	DNA	1102	1325	728	-	.	ID="RND-3_FAMILY-48";Tend="1499";Tstart="1277";shortTE="F";uid="e20f687a-7753-4c5b-b83f-724094547c06"
JACXSJ010011019.1	RepeatMasker	Unknown	1734	2025	2342	+	.	ID="RND-1_FAMILY-214";Tend="397";Tstart="106";shortTE="F";uid="022a0dd6-ba65-4be8-846d-4051ec4e6ede"
JACXSJ010011019.1	RepeatMasker	DNA/hAT-Tip100	803	1764	6783	+	.	ID="RND-6_FAMILY-3155";Tend="1596";Tstart="626";shortTE="F";uid="8758f133-0eba-4873-ab85-63153541c10f"
JACXSJ010001102.1	RepeatMasker	DNA	100144	100633	415	+	.	ID="TTAA20_AP";TEgroup="ctg_1102%7CTTAA20_AP%7C1";Tend="651";Tstart="1";shortTE="F";uid="b2a37073-7ac0-42b7-a9d2-7509d9a5b9a7"
JACXSJ010001102.1	RepeatMasker	LINE/I-Jockey	86825	87452	910	+	.	ID="RND-6_FAMILY-1102";Tend="2025";Tstart="1401";shortTE="F";uid="d27acc12-702f-4032-add3-84436afa7ba6"
JACXSJ010001102.1	RepeatMasker	DNA/MULE-MuDR	65858	67000	8062	+	.	ID="RND-6_FAMILY-24858";Tend="2469";Tstart="1333";shortTE="F";uid="e08b12d4-87ac-4934-a560-8e03f16fa540"
JACXSJ010001102.1	RepeatMasker	DNA/Kolobok-E	38787	38950	924	+	.	ID="RND-6_FAMILY-2763";Tend="1412";Tstart="1248";shortTE="F";uid="9663e433-d378-4c23-86fe-5efd37a0cb2d"
JACXSJ010001102.1	RepeatMasker	DNA/MULE-MuDR	7607	7988	867	+	.	ID="RND-6_FAMILY-4224";TEgroup="ctg_1102%7CRND-6_FAMILY-4224%7C1";Tend="2072";Tstart="1614";shortTE="F";uid="e8f2269c-ffd3-4641-bc18-b7e384071b37"
JACXSJ010001102.1	RepeatMasker	DNA/hAT-hAT19	78124	78245	476	+	.	ID="RND-5_FAMILY-5819";Tend="2259";Tstart="2135";shortTE="F";uid="cf48220d-ca5b-48d0-8feb-b7da761a7fa6"
JACXSJ010001102.1	RepeatMasker	Unknown	113541	113703	428	+	.	ID="RND-1_FAMILY-106";Tend="1133";Tstart="959";shortTE="F";uid="f37a739c-9923-46c4-90d5-47627ec2cf67"
JACXSJ010001102.1	RepeatMasker	LINE/I	10404	10814	653	+	.	ID="RND-5_FAMILY-3167";Tend="1486";Tstart="1097";shortTE="F";uid="7bf87a94-23b4-4f22-ae08-1db0ecabed8a"
JACXSJ010001102.1	RepeatMasker	DNA/Ginger-1	104797	105012	1639	+	.	ID="RND-6_FAMILY-313";Tend="2441";Tstart="2221";shortTE="F";uid="ebdb17b4-81a3-4633-a18e-26b0bb0b03ad"
JACXSJ010001102.1	RepeatMasker	DNA/MULE-MuDR	100624	100842	767	+	.	ID="RND-6_FAMILY-12695";Tend="508";Tstart="300";shortTE="F";uid="ed05dd47-d859-4462-be2f-65abda3cc4e8"
JACXSJ010001102.1	RepeatMasker	DNA/Ginger-1	102615	103939	6763	+	.	ID="RND-6_FAMILY-313";TEgroup="ctg_1102%7CRND-6_FAMILY-313%7C1";Tend="2220";Tstart="771";shortTE="F";uid="959c0d99-685e-4efa-90f9-c36b72375d2e"
JACXSJ010001102.1	RepeatMasker	DNA/MULE-MuDR	76058	76231	674	+	.	ID="RND-6_FAMILY-3801";Tend="971";Tstart="835";shortTE="F";uid="3b3bd5a0-aa25-412e-91fb-d80cc814fecb"
JACXSJ010001102.1	RepeatMasker	DNA/Ginger	80742	80926	1257	+	.	ID="RND-6_FAMILY-2859";Tend="2486";Tstart="2273";shortTE="F";uid="64ce4a16-a428-4212-a63b-ba952e5b01e4"
JACXSJ010001102.1	RepeatMasker	DNA/MULE-MuDR	105797	105935	814	+	.	ID="RND-5_FAMILY-4448";Tend="497";Tstart="364";shortTE="F";uid="985f05e0-9870-4ca3-a1a0-6c376d279fc5"
JACXSJ010001102.1	RepeatMasker	LTR/Gypsy	88319	88820	3359	+	.	ID="RND-5_FAMILY-3206";Tend="1469";Tstart="931";shortTE="F";uid="65bc2e30-7b0d-4c57-905e-d9acbf7e4653"
JACXSJ010001102.1	RepeatMasker	DNA/Ginger-2	6368	7237	4955	+	.	ID="RND-6_FAMILY-1630";Tend="1754";Tstart="946";shortTE="F";uid="d063a2b0-93e3-482b-8db5-ce67ec22d060"
JACXSJ010001102.1	RepeatMasker	DNA/TcMar-Mariner	117040	117629	1590	+	.	ID="mariner-1_hmm";Tend="1235";Tstart="173";shortTE="F";uid="be364bbd-e2b8-4540-8d7f-82f298cc847e"
JACXSJ010001102.1	RepeatMasker	DNA/MULE-MuDR	6206	6352	890	+	.	ID="RND-6_FAMILY-4224";Tend="982";Tstart="837";shortTE="F";uid="5a9d013d-e622-4089-8c5c-cb3088feb5b0"
JACXSJ010001102.1	RepeatMasker	RC/Helitron	73401	75581	10537	+	.	ID="RND-5_FAMILY-2617";TEgroup="ctg_1102%7CRND-5_FAMILY-2617%7C1";Tend="3247";Tstart="741";shortTE="F";uid="2b59cb2c-6507-4770-9398-0615ac6951b6"
JACXSJ010001102.1	RepeatMasker	DNA	113862	114064	836	+	.	ID="DNAX-10_AP";Tend="224";Tstart="3";shortTE="F";uid="d26e7cec-0b1e-4a66-9580-1e5c9d86c599"
JACXSJ010001102.1	RepeatMasker	DNA/Ginger-1	78230	78352	565	+	.	ID="RND-6_FAMILY-313";Tend="2154";Tstart="2027";shortTE="F";uid="e84ef991-49ef-43dc-bd13-364cb309c9f6"
JACXSJ010001102.1	RepeatMasker	DNA/hAT-Tip100	114169	115255	2554	+	.	ID="RND-6_FAMILY-16017";Tend="1282";Tstart="243";shortTE="F";uid="768b125b-f405-484a-97d8-d351cc2265f6"
JACXSJ010001102.1	RepeatMasker	DNA/TcMar-Pogo	15421	15841	403	+	.	ID="RND-5_FAMILY-9305";TEgroup="ctg_1102%7CRND-5_FAMILY-9305%7C1";Tend="2217";Tstart="173";shortTE="F";uid="91bfb315-613f-4d13-b9f3-132457abfc05"
JACXSJ010001102.1	RepeatMasker	LINE/I	77325	77671	2558	-	.	ID="RND-6_FAMILY-8520";Tend="1242";Tstart="895";shortTE="F";uid="b1adb344-cb09-42a6-b10b-a6850b432dab"
JACXSJ010001102.1	RepeatMasker	Unknown	116855	117056	1379	-	.	ID="RND-6_FAMILY-12924";Tend="203";Tstart="1";shortTE="F";uid="77c3d64c-3dec-4aa8-ac2d-c45b37c6a6fd"
JACXSJ010001102.1	RepeatMasker	DNA/Kolobok-E	78244	78639	2239	-	.	ID="RND-6_FAMILY-3868";Tend="1449";Tstart="1071";shortTE="F";uid="75f351b9-d476-491b-b864-9ded5b0c9b67"
JACXSJ010001102.1	RepeatMasker	DNA	96595	96883	1690	-	.	ID="RND-1_FAMILY-130";Tend="1472";Tstart="1166";shortTE="F";uid="3717d99c-1716-4dd0-9dbb-5da1150db9a8"
JACXSJ010001102.1	RepeatMasker	DNA/TcMar-Mariner	117630	118164	486	-	.	ID="RND-6_FAMILY-13874";Tend="1337";Tstart="806";shortTE="F";uid="7fb31dc9-6f1c-4fc6-9c49-a2e5098c752a"
JACXSJ010001102.1	RepeatMasker	Unknown	79760	80091	2236	-	.	ID="RND-1_FAMILY-93";Tend="1277";Tstart="962";shortTE="F";uid="38e90343-53b8-4fe7-a400-b9b1695af4e8"
JACXSJ010001102.1	RepeatMasker	DNA/hAT-hAT19	69291	69491	952	-	.	ID="HAT-N15_AP";Tend="227";Tstart="2";shortTE="F";uid="6ea25eb0-1a87-489b-b7e8-c6f9ad1408d1"
JACXSJ010001102.1	RepeatMasker	Retroposon?	103736	103889	426	-	.	ID="SINE2-1_AP";Tend="1006";Tstart="852";shortTE="F";uid="5c532ebc-82ed-40b7-a08a-15122d7c1a8f"
JACXSJ010001102.1	RepeatMasker	DNA	29707	30058	636	-	.	ID="RND-5_FAMILY-5909";Tend="1264";Tstart="895";shortTE="F";uid="6bc5f9f8-8463-47f0-842a-5d3e15870b2d"
JACXSJ010001102.1	RepeatMasker	DNA	9295	9550	510	-	.	ID="RND-5_FAMILY-5091";Tend="1931";Tstart="1681";shortTE="F";uid="784449ec-8989-489b-ba0d-b7467ab16fbb"
JACXSJ010001102.1	RepeatMasker	DNA/Ginger-1	80805	80941	429	-	.	ID="RND-1_FAMILY-221";Tend="1812";Tstart="1643";shortTE="F";uid="a94774f2-33d7-4c03-aac2-cc1d14cfeb5d"
JACXSJ010001102.1	RepeatMasker	LINE/R1-LOA	93904	94467	1319	-	.	ID="RND-6_FAMILY-3514";Tend="1809";Tstart="1255";shortTE="F";uid="a5972074-6a5b-416d-9408-254f3dc2d8b8"
JACXSJ010001102.1	RepeatMasker	DNA/MULE-MuDR	106085	106349	812	-	.	ID="RND-5_FAMILY-1773";Tend="680";Tstart="355";shortTE="F";uid="e73386d3-220a-4dc7-9741-07b1b2cdfcb1"
JACXSJ010001102.1	RepeatMasker	DNA/hAT-hAT19	33626	34316	3815	-	.	ID="RND-5_FAMILY-788";Tend="1758";Tstart="999";shortTE="F";uid="97a18182-eb9e-4211-a846-2810f3e8b06d"
JACXSJ010001102.1	RepeatMasker	DNA/P	97350	98845	2625	-	.	ID="P-1_AP";Tend="3574";Tstart="2088";shortTE="F";uid="38bc33ea-06be-483d-9539-9c183f5f90e0"
JACXSJ010001102.1	RepeatMasker	RC/Helitron	8612	9124	2345	-	.	ID="RND-5_FAMILY-7613";Tend="1869";Tstart="1355";shortTE="F";uid="6be7dd84-ffd8-4f6d-b4f0-e2f372c10efc"
JACXSJ010001102.1	RepeatMasker	DNA/hAT-hAT19	68877	69110	627	-	.	ID="HAT-N15_AP";Tend="585";Tstart="374";shortTE="F";uid="f9326b13-2879-4b0a-a5e2-097541e96810"
JACXSJ010001102.1	RepeatMasker	DNA/Ginger	38619	38780	862	-	.	ID="RND-6_FAMILY-2859";Tend="2504";Tstart="2339";shortTE="F";uid="c7ee990f-a169-49c0-8805-edad6cc411c2"
JACXSJ010001102.1	RepeatMasker	Unknown	20121	20303	426	-	.	ID="RND-1_FAMILY-74";Tend="1213";Tstart="1032";shortTE="F";uid="0aa2d22b-2c08-48cf-8020-3a9b89bef2b1"
JACXSJ010001102.1	RepeatMasker	Unknown	35794	36035	1327	-	.	ID="RND-1_FAMILY-68";Tend="1186";Tstart="940";shortTE="F";uid="e8e5e119-ef7b-4f79-a8eb-0c7185071d40"
JACXSJ010011020.1	RepeatMasker	DNA/Maverick	1	1056	3892	+	.	ID="RND-1_FAMILY-236";Tend="4959";Tstart="3873";shortTE="F";uid="8905c633-4510-41a4-92a8-1219a7239f24"
JACXSJ010011020.1	RepeatMasker	Unknown	2026	2211	1666	-	.	ID="RND-6_FAMILY-1937";Tend="1324";Tstart="1139";shortTE="F";uid="1fe45845-3431-4eef-bc3d-9c4e42c41dcf"
JACXSJ010011021.1	RepeatMasker	Retroposon?	1	895	5488	-	.	ID="RND-6_FAMILY-29939";Tend="1343";Tstart="438";shortTE="F";uid="f9d27612-6457-429a-bd9c-2574359a7314"
JACXSJ010011022.1	RepeatMasker	DNA/hAT-Tip100	460	663	508	-	.	ID="RND-6_FAMILY-27991";Tend="206";Tstart="3";shortTE="F";uid="f8f62d57-7a63-4887-90c2-02dd93a994cb"
JACXSJ010011023.1	RepeatMasker	DNA/hAT-Ac	1	296	2375	+	.	ID="RND-1_FAMILY-169";Tend="1294";Tstart="993";shortTE="F";uid="2c859e0e-7d07-4515-b79c-3fcc5e90f3b4"
JACXSJ010011023.1	RepeatMasker	DNA/Ginger	1542	2109	1363	-	.	ID="RND-6_FAMILY-2859";Tend="2570";Tstart="1982";shortTE="F";uid="09c73f6d-2657-4ee6-b00d-c6ffd547fc4a"
JACXSJ010011025.1	RepeatMasker	DNA/hAT-hAT19	1	1989	8967	-	.	ID="RND-5_FAMILY-4825";TEgroup="ctg_11025%7CRND-5_FAMILY-4825%7C1";Tend="1753";Tstart="52";shortTE="F";uid="9c42ed1d-8a15-41df-86f0-50d7c24648e8"
JACXSJ010011027.1	RepeatMasker	Retroposon?	505	1789	9375	+	.	ID="RND-6_FAMILY-3453";Tend="1231";Tstart="1";shortTE="F";uid="b7d89336-84f7-4ab3-83ee-9d0f908e5373"
JACXSJ010011027.1	RepeatMasker	DNA/Kolobok-E	1896	2209	2418	-	.	ID="RND-5_FAMILY-2666";Tend="1635";Tstart="1323";shortTE="F";uid="b1716354-5614-4667-8b1d-22537eac39fe"
JACXSJ010011027.1	RepeatMasker	DNA/Ginger-1	93	995	4147	-	.	ID="RND-6_FAMILY-313";Tend="2172";Tstart="1169";shortTE="F";uid="0eaee63a-336f-44ea-ac84-81dc076ffa11"
JACXSJ010011028.1	RepeatMasker	LTR/Pao	1	1442	820	+	.	ID="BEL3-I_AP";Tend="4688";Tstart="3255";shortTE="F";uid="ad8c5697-48b2-4435-a0df-00750f8a0c65"
JACXSJ010011029.1	RepeatMasker	DNA/Kolobok-E	1	243	583	+	.	ID="RND-5_FAMILY-1849";Tend="2110";Tstart="1874";shortTE="F";uid="eb6d7eaf-1ff4-4ed7-add0-c1fa75d23705"
JACXSJ010011029.1	RepeatMasker	DNA	146	441	1015	-	.	ID="RND-6_FAMILY-5059";Tend="1500";Tstart="1214";shortTE="F";uid="c49d013d-c237-4dc4-9716-8c48d9df99c8"
JACXSJ010001103.1	RepeatMasker	Unknown	51782	51940	727	+	.	ID="RND-6_FAMILY-13039";Tend="679";Tstart="533";shortTE="F";uid="fd885e96-2ab0-43c6-859f-ff6a14cdd2ec"
JACXSJ010001103.1	RepeatMasker	Unknown	71424	71782	1567	+	.	ID="RND-4_FAMILY-1513";Tend="1102";Tstart="719";shortTE="F";uid="41b7d2ba-c88c-4235-8307-edababc2a726"
JACXSJ010001103.1	RepeatMasker	Unknown	29029	29366	738	+	.	ID="RND-4_FAMILY-89";Tend="1241";Tstart="986";shortTE="F";uid="e3aee0fc-85d3-4ba4-a4a3-4180d36774ec"
JACXSJ010001103.1	RepeatMasker	RC/Helitron	108844	109036	1666	+	.	ID="RND-1_FAMILY-7";Tend="2019";Tstart="1451";shortTE="F";uid="bf6fa6ba-2ffd-4350-893c-49ce1da43085"
JACXSJ010001103.1	RepeatMasker	RC/Helitron	115261	115819	1155	+	.	ID="HELITRON-2_DF";Tend="1184";Tstart="621";shortTE="F";uid="ef6bcaa7-0b69-4f78-afe6-d5573ce2f0f4"
JACXSJ010001103.1	RepeatMasker	DNA/MULE-MuDR	109632	109817	830	+	.	ID="RND-6_FAMILY-11657";Tend="1376";Tstart="1195";shortTE="F";uid="224ace59-ae73-4542-a758-5a43ced526d9"
JACXSJ010001103.1	RepeatMasker	Retroposon?	51156	51765	2880	+	.	ID="RND-3_FAMILY-135";Tend="1586";Tstart="1000";shortTE="F";uid="32b598d5-1226-413a-afda-438bee3cfb9e"
JACXSJ010001103.1	RepeatMasker	DNA	43827	44080	435	+	.	ID="RND-6_FAMILY-4952";Tend="1671";Tstart="1422";shortTE="F";uid="e7ecf4ea-9a74-4637-833c-95133a6180c5"
JACXSJ010001103.1	RepeatMasker	DNA/TcMar-Pogo	102115	102684	3180	+	.	ID="RND-6_FAMILY-17149";Tend="1582";Tstart="916";shortTE="F";uid="0853c1eb-3471-4c95-bfbd-3fc8cee71650"
JACXSJ010001103.1	RepeatMasker	DNA/Maverick	9913	11677	4618	+	.	ID="RND-6_FAMILY-1724";Tend="1754";Tstart="41";shortTE="F";uid="c181e743-cf13-4356-98dc-eda10803b65c"
JACXSJ010001103.1	RepeatMasker	DNA/Kolobok-E	28193	28662	1833	+	.	ID="RND-6_FAMILY-2763";Tend="1429";Tstart="954";shortTE="F";uid="0c45067c-6191-4123-99df-27b41d19f2f0"
JACXSJ010001103.1	RepeatMasker	RC/Helitron	103566	104187	624	+	.	ID="RND-5_FAMILY-12846";Tend="2603";Tstart="2119";shortTE="F";uid="34098fc2-3663-4ddd-a6dc-893209f7b2c9"
JACXSJ010001103.1	RepeatMasker	DNA	118954	119109	584	+	.	ID="TTAA2_AP";Tend="156";Tstart="5";shortTE="F";uid="056b1250-310f-4387-975c-11b4a76e3a9c"
JACXSJ010001103.1	RepeatMasker	DNA/Ginger	110201	111351	1344	+	.	ID="rnd-6_family-2859";Tend="2385";Tstart="916";shortTE="F";uid="301d9d79-e46e-4bff-8d3c-98f6c74e66fe"
JACXSJ010001103.1	RepeatMasker	DNA/PIF-Harbinger	78205	78718	674	+	.	ID="ISL2EU-7_CFL";Tend="1974";Tstart="1467";shortTE="F";uid="35429064-bac9-489c-837c-c92c11d8277c"
JACXSJ010001103.1	RepeatMasker	DNA/hAT-Ac	111389	111517	766	+	.	ID="RND-6_FAMILY-113";Tend="1084";Tstart="956";shortTE="F";uid="a978a8be-7d01-43a6-ae3c-4ea275655526"
JACXSJ010001103.1	RepeatMasker	DNA/hAT-Charlie	53076	53449	2000	+	.	ID="RND-6_FAMILY-1839";Tend="1795";Tstart="1388";shortTE="F";uid="6bd614f4-8789-4b80-8141-40498052d81b"
JACXSJ010001103.1	RepeatMasker	DNA/hAT-Tip100	15540	16302	3561	+	.	ID="RND-5_FAMILY-2516";Tend="1623";Tstart="931";shortTE="F";uid="c16330fb-2534-44ce-8eaa-11fc9c0b481c"
JACXSJ010001103.1	RepeatMasker	DNA/Ginger	62088	62415	2716	+	.	ID="rnd-6_family-2859";Tend="2112";Tstart="810";shortTE="F";uid="da71285e-cbed-419c-81dd-e85ccb93ddaa"
JACXSJ010001103.1	RepeatMasker	DNA/hAT-Charlie	47158	47300	610	+	.	ID="RND-5_FAMILY-7867";Tend="1373";Tstart="1255";shortTE="F";uid="136060ab-2395-4c8c-8e7a-c63c3b5048d6"
JACXSJ010001103.1	RepeatMasker	DNA/hAT	96123	96368	1479	+	.	ID="RND-6_FAMILY-7565";Tend="2339";Tstart="2092";shortTE="F";uid="23617cc4-14ec-4f9b-86ec-3934e6008144"
JACXSJ010001103.1	RepeatMasker	DNA/hAT-Blackjack	8470	9600	6672	+	.	ID="RND-5_FAMILY-2390";Tend="1521";Tstart="395";shortTE="F";uid="e861788f-b096-464d-908f-b219805161b8"
JACXSJ010001103.1	RepeatMasker	DNA/hAT-Charlie	46612	46951	1982	+	.	ID="RND-5_FAMILY-7867";Tend="1253";Tstart="926";shortTE="F";uid="15917385-4b39-4d2d-9858-c610bdf24d0b"
JACXSJ010001103.1	RepeatMasker	DNA	43524	43730	449	+	.	ID="TTAA2D_AP";Tend="194";Tstart="2";shortTE="F";uid="94a64429-d140-475f-baea-1dd0e885c5af"
JACXSJ010001103.1	RepeatMasker	DNA/Kolobok-E	51931	52794	3752	+	.	ID="rnd-6_family-2763";Tend="2219";Tstart="559";shortTE="F";uid="2a559773-d345-492d-aabd-529c02a97372"
JACXSJ010001103.1	RepeatMasker	RC/Helitron	90515	91397	4263	+	.	ID="RND-6_FAMILY-10982";TEgroup="ctg_1103%7CRND-6_FAMILY-10982%7C1";Tend="1851";Tstart="769";shortTE="F";uid="ecaa6beb-2365-4312-93b8-cf9336a4a99b"
JACXSJ010001103.1	RepeatMasker	DNA/hAT-Tip100	38523	38722	1244	+	.	ID="RND-1_FAMILY-37";Tend="1112";Tstart="911";shortTE="F";uid="3c821ef2-452a-4d0c-9e16-047afab75143"
JACXSJ010001103.1	RepeatMasker	Unknown	90005	90227	1090	+	.	ID="RND-1_FAMILY-10";Tend="1196";Tstart="950";shortTE="F";uid="746506be-cb93-4b0d-ae08-ce997f4d3677"
JACXSJ010001103.1	RepeatMasker	DNA/hAT-Ac	88575	89082	1319	+	.	ID="RND-6_FAMILY-12660";Tend="1212";Tstart="733";shortTE="F";uid="0008ce3a-b85c-4173-b78e-b87450c8361f"
JACXSJ010001103.1	RepeatMasker	DNA/hAT-hATm	77186	77570	1529	+	.	ID="RND-5_FAMILY-4820";Tend="1909";Tstart="1560";shortTE="F";uid="1b40e929-d91b-4e6d-a6ae-4dbb5e1aa441"
JACXSJ010001103.1	RepeatMasker	DNA/hAT-Charlie	26887	27636	5333	+	.	ID="RND-1_FAMILY-202";Tend="1689";Tstart="920";shortTE="F";uid="64294ee0-41b4-498a-859b-fa4d07a0fa5a"
JACXSJ010001103.1	RepeatMasker	DNA/hAT-hATm	25950	26311	1225	-	.	ID="RND-5_FAMILY-5311";Tend="1373";Tstart="1005";shortTE="F";uid="4c553b48-ff8e-4407-abad-1646f40a9e21"
JACXSJ010001103.1	RepeatMasker	DNA	43882	44084	896	-	.	ID="TTAA2D_AP";Tend="208";Tstart="1";shortTE="F";uid="b44092e8-f24b-44f5-9c02-6f3f1769fc58"
JACXSJ010001103.1	RepeatMasker	DNA	114587	114804	481	-	.	ID="ttaa7_ap";Tend="434";Tstart="215";shortTE="F";uid="f233ceda-92bb-4253-b590-6492e0abfedf"
JACXSJ010001103.1	RepeatMasker	DNA/TcMar-Tc1	43099	43329	536	-	.	ID="RND-1_FAMILY-46";Tend="803";Tstart="541";shortTE="F";uid="b7fb1115-bfb5-454b-a5ca-d9e2d7844439"
JACXSJ010001103.1	RepeatMasker	Unknown	112766	113000	620	-	.	ID="RND-5_FAMILY-7876";Tend="1137";Tstart="905";shortTE="F";uid="c4770b11-b81e-4f5d-9c82-95ac26678e18"
JACXSJ010001103.1	RepeatMasker	DNA/hAT-hAT19	77749	78022	969	-	.	ID="HAT-N9_AP";Tend="587";Tstart="226";shortTE="F";uid="1d0b5e87-c5ac-4ceb-8f68-9c0b804bb522"
JACXSJ010001103.1	RepeatMasker	Unknown	109862	110186	1744	-	.	ID="RND-5_FAMILY-2488";Tend="1272";Tstart="927";shortTE="F";uid="9d955ea5-44fd-4962-aa16-adcb6f1a8f74"
JACXSJ010001103.1	RepeatMasker	DNA/Ginger	27994	28265	774	-	.	ID="RND-6_FAMILY-2859";Tend="2258";Tstart="2013";shortTE="F";uid="610ed170-db0e-4f08-bf14-0cd3f4dd6fcf"
JACXSJ010001103.1	RepeatMasker	DNA/Ginger	41449	43052	9160	-	.	ID="RND-6_FAMILY-2859";Tend="2487";Tstart="816";shortTE="F";uid="f9980b29-e096-4fa6-a350-77827298a4a3"
JACXSJ010001103.1	RepeatMasker	DNA/Maverick	9637	10999	3268	-	.	ID="RND-5_FAMILY-553";Tend="1675";Tstart="324";shortTE="F";uid="eed151d2-14cb-4ee3-8b4d-27e04454b86c"
JACXSJ010001103.1	RepeatMasker	DNA/hAT?	116036	116246	1406	-	.	ID="RND-1_FAMILY-11";Tend="1173";Tstart="949";shortTE="F";uid="d0000429-4b02-42a4-852c-7c8f207366f2"
JACXSJ010001103.1	RepeatMasker	DNA	34982	35126	518	-	.	ID="ttaa3c_ap";Tend="425";Tstart="283";shortTE="F";uid="982f8fad-6a88-46ba-a87f-85d72e21f2c4"
JACXSJ010001103.1	RepeatMasker	Unknown	80706	81138	2822	-	.	ID="RND-5_FAMILY-2995";Tend="1350";Tstart="904";shortTE="F";uid="2a71b478-58b4-43bc-985c-2c5d633d9f46"
JACXSJ010001103.1	RepeatMasker	Unknown	7688	8156	647	-	.	ID="RND-5_FAMILY-3055";TEgroup="ctg_1103%7CRND-5_FAMILY-3055%7C1";Tend="1362";Tstart="813";shortTE="F";uid="f34ebf46-d988-4658-a862-894dac92cd8f"
JACXSJ010001103.1	RepeatMasker	DNA	14883	15110	529	-	.	ID="TTAA3_AP";Tend="230";Tstart="1";shortTE="F";uid="42b23eda-35d6-4d51-b2b1-e5497bb7b28c"
JACXSJ010001103.1	RepeatMasker	DNA/hAT-Tip100	30317	30477	636	-	.	ID="RND-6_FAMILY-12522";Tend="1299";Tstart="1144";shortTE="F";uid="6286dc97-7e9d-4cef-81f0-c0e834aa54e1"
JACXSJ010001103.1	RepeatMasker	DNA/Ginger-1	62416	62917	928	-	.	ID="RND-6_FAMILY-10576";Tend="687";Tstart="183";shortTE="F";uid="6f38a19c-9a58-42d9-a7ad-bb6310a132ad"
JACXSJ010001103.1	RepeatMasker	DNA/hAT?	109037	109395	1691	-	.	ID="RND-1_FAMILY-11";Tend="1331";Tstart="970";shortTE="F";uid="9a6c167f-50c8-47d9-b84b-112676827135"
JACXSJ010001103.1	RepeatMasker	DNA/hAT-Ac	1	249	1873	-	.	ID="RND-1_FAMILY-169";Tend="928";Tstart="681";shortTE="F";uid="ee7e9c0a-0dd3-4fd2-99a7-75b11aafcae7"
JACXSJ010001103.1	RepeatMasker	DNA/hAT?	80410	80629	1137	-	.	ID="RND-6_FAMILY-1193";Tend="1646";Tstart="1366";shortTE="F";uid="67663c14-1f74-4df1-801a-2c0cb507c1c2"
JACXSJ010001103.1	RepeatMasker	DNA/TcMar-Mariner	13258	14130	1249	-	.	ID="mariner-4_rpr";Tend="1305";Tstart="392";shortTE="F";uid="647b9dcd-9627-4310-92e8-0ae6f0c43c50"
JACXSJ010001103.1	RepeatMasker	DNA/Kolobok-T2	96742	98169	1923	-	.	ID="KOLOBOK-3_AP";TEgroup="ctg_1103%7CKOLOBOK-3_AP%7C1";Tend="4309";Tstart="1";shortTE="F";uid="5499de44-4474-4eef-8237-fa9d3cdefd81"
JACXSJ010001103.1	RepeatMasker	DNA	82053	82193	448	-	.	ID="TTAA24_AP";Tend="131";Tstart="3";shortTE="F";uid="dacd3261-9281-448b-b2c1-2fde2785aa6b"
JACXSJ010001103.1	RepeatMasker	DNA/Ginger	86175	88341	4296	-	.	ID="RND-6_FAMILY-2859";TEgroup="ctg_1103%7CRND-6_FAMILY-2859%7C1";Tend="2489";Tstart="814";shortTE="F";uid="3c61a2e3-7ccd-4595-bc67-d5700f953003"
JACXSJ010001103.1	RepeatMasker	DNA/Kolobok-E	76991	77182	804	-	.	ID="RND-6_FAMILY-1933";Tend="619";Tstart="438";shortTE="F";uid="db3a64cc-79cc-45a9-aacc-24146db7c6f0"
JACXSJ010001103.1	RepeatMasker	DNA/TcMar-Tc1	72062	72264	437	-	.	ID="RND-6_FAMILY-14994";Tend="246";Tstart="49";shortTE="F";uid="89167d78-b41f-4544-a748-c0e39eb76b5b"
JACXSJ010001103.1	RepeatMasker	DNA/MULE-MuDR	53441	54104	1810	-	.	ID="RND-6_FAMILY-596";Tend="1214";Tstart="408";shortTE="F";uid="113a9e8c-5047-4b82-9738-35b5db9d0ea2"
JACXSJ010001103.1	RepeatMasker	Unknown	72368	72498	750	-	.	ID="RND-4_FAMILY-1513";Tend="860";Tstart="729";shortTE="F";uid="bf638cd2-7912-4226-986a-9380be45d4a5"
JACXSJ010001103.1	RepeatMasker	DNA/hAT-hAT19	66441	66929	2270	-	.	ID="RND-5_FAMILY-720";Tend="1596";Tstart="1019";shortTE="F";uid="6c18ed28-85d0-4a48-9f00-2551fa2a1013"
JACXSJ010001103.1	RepeatMasker	DNA/Ginger	57806	58497	3315	-	.	ID="RND-6_FAMILY-2859";Tend="1915";Tstart="1224";shortTE="F";uid="987750c2-2c22-47b6-8478-2a8444426f82"
JACXSJ010001103.1	RepeatMasker	DNA/hAT-Tip100	30756	31178	2296	-	.	ID="RND-6_FAMILY-12522";Tend="968";Tstart="531";shortTE="F";uid="d69527c1-e661-4f30-bbb8-78d8ac287149"
JACXSJ010001103.1	RepeatMasker	DNA/hAT-hATm	50336	51165	5175	-	.	ID="RND-5_FAMILY-5311";Tend="1426";Tstart="600";shortTE="F";uid="696dba9d-c356-400f-9e5c-fa1b812714ee"
JACXSJ010001103.1	RepeatMasker	RC/Helitron	115138	115268	588	-	.	ID="RND-1_FAMILY-43";Tend="1277";Tstart="1145";shortTE="F";uid="0ba0c393-de16-476c-9a73-500d38f11444"
JACXSJ010001103.1	RepeatMasker	DNA/Ginger	54038	54366	1535	-	.	ID="RND-6_FAMILY-2859";Tend="1166";Tstart="808";shortTE="F";uid="35cac7a5-4cb5-4ee1-81df-a8edbb3838ac"
JACXSJ010001103.1	RepeatMasker	DNA/hAT	106701	107129	448	-	.	ID="RND-6_FAMILY-4813";Tend="1169";Tstart="735";shortTE="F";uid="f9b38722-13aa-4097-9089-d69372bb3cba"
JACXSJ010011030.1	RepeatMasker	Unknown	22	2209	8126	+	.	ID="RND-6_FAMILY-26004";Tend="2044";Tstart="10";shortTE="F";uid="59e64899-5f02-4cdc-8263-aae8d04be1f2"
JACXSJ010011031.1	RepeatMasker	LTR/Gypsy	1471	1607	540	+	.	ID="RND-6_FAMILY-3807";Tend="943";Tstart="783";shortTE="F";uid="44585141-47d1-4e93-9713-5b80ee66b23f"
JACXSJ010011031.1	RepeatMasker	DNA/hAT-Tip100	3	736	4332	+	.	ID="RND-6_FAMILY-12522";Tend="1349";Tstart="623";shortTE="F";uid="a6069311-fd68-4027-b795-0d46911cedde"
JACXSJ010011031.1	RepeatMasker	Unknown	2021	2193	1087	-	.	ID="RND-5_FAMILY-4474";Tend="1768";Tstart="1598";shortTE="F";uid="c738b5ee-2323-430a-be7f-e7332df2137f"
JACXSJ010011032.1	RepeatMasker	LINE/R1	56	1934	2138	-	.	ID="SART-6_API";Tend="4005";Tstart="2131";shortTE="F";uid="365a21fb-8e6a-4a86-a277-5dace6767058"
JACXSJ010011033.1	RepeatMasker	DNA/Kolobok-E	67	256	1008	+	.	ID="KOLOBOKE-2_AP";Tend="2211";Tstart="1997";shortTE="F";uid="31fb263e-e24b-4593-9570-5f47af5f2712"
JACXSJ010011034.1	RepeatMasker	Unknown	245	1825	3683	-	.	ID="RND-6_FAMILY-233";Tend="1636";Tstart="46";shortTE="F";uid="ea57e47d-7f3b-4c0a-b972-87ec4b61d772"
JACXSJ010011036.1	RepeatMasker	Unknown	2009	2207	1391	-	.	ID="RND-1_FAMILY-19";Tend="1723";Tstart="1524";shortTE="F";uid="8a5c94df-6168-4b0f-a649-9e7aac56b981"
JACXSJ010011037.1	RepeatMasker	DNA/MULE-NOF	1	1842	12416	+	.	ID="RND-6_FAMILY-4047";Tend="2063";Tstart="195";shortTE="F";uid="f4c6e94c-47f0-44c7-a069-e40675d7e6f0"
JACXSJ010011037.1	RepeatMasker	Unknown	1815	2012	1021	+	.	ID="RND-6_FAMILY-7197";Tend="2537";Tstart="2343";shortTE="F";uid="22b0ba3b-97ff-43b2-a6d5-bae76e4e7b3e"
JACXSJ010011038.1	RepeatMasker	LTR/Gypsy	521	1980	2221	-	.	ID="GYPSY-23_PBA-I";Tend="4162";Tstart="2726";shortTE="F";uid="0e4d6d27-0345-4664-9ea2-0db5eebfef58"
JACXSJ010011039.1	RepeatMasker	DNA/hAT	925	1126	1243	+	.	ID="RND-6_FAMILY-422";Tend="1149";Tstart="952";shortTE="F";uid="13e367f2-5b55-4518-ba52-47e0d457c51b"
JACXSJ010001104.1	RepeatMasker	DNA/Maverick	93688	94521	2836	+	.	ID="RND-6_FAMILY-1724";Tend="1103";Tstart="265";shortTE="F";uid="7d16a2ec-7f66-419b-8710-ae50c53f72e4"
JACXSJ010001104.1	RepeatMasker	Unknown	4	197	1566	+	.	ID="RND-1_FAMILY-96";Tend="1465";Tstart="1272";shortTE="F";uid="0de90e2a-f0b5-4159-8181-d36afab8778d"
JACXSJ010001104.1	RepeatMasker	DNA/Ginger	1150	2037	2729	+	.	ID="RND-6_FAMILY-2859";TEgroup="ctg_1104%7CRND-6_FAMILY-2859%7C1";Tend="2514";Tstart="805";shortTE="F";uid="f1f674a4-6562-4ecd-a305-0963d4405a5e"
JACXSJ010001104.1	RepeatMasker	Unknown	103219	104078	4180	+	.	ID="RND-1_FAMILY-81";Tend="1541";Tstart="729";shortTE="F";uid="f17a1cda-17e7-498c-8730-67547a616d5a"
JACXSJ010001104.1	RepeatMasker	LINE/I	111534	111667	525	+	.	ID="RND-5_FAMILY-1256";Tend="1331";Tstart="1194";shortTE="F";uid="ecb04dab-cec8-4c61-8de0-a546875cf70b"
JACXSJ010001104.1	RepeatMasker	DNA/Ginger	32613	32843	427	+	.	ID="RND-6_FAMILY-2859";Tend="2495";Tstart="2287";shortTE="F";uid="24b88b38-25ac-4702-98a9-ae126a60115e"
JACXSJ010001104.1	RepeatMasker	Unknown	88993	89784	3938	+	.	ID="RND-1_FAMILY-111";Tend="1607";Tstart="847";shortTE="F";uid="7a05de40-788b-4ee7-9f6d-2066884ff7ee"
JACXSJ010001104.1	RepeatMasker	DNA/Maverick	97387	98340	4880	+	.	ID="RND-5_FAMILY-3265";Tend="1130";Tstart="367";shortTE="F";uid="35926c36-9fce-4c49-8109-f110ccea2b2f"
JACXSJ010001104.1	RepeatMasker	DNA/Ginger	83451	84176	1039	+	.	ID="RND-6_FAMILY-2859";TEgroup="ctg_1104%7CRND-6_FAMILY-2859%7C2";Tend="2490";Tstart="816";shortTE="F";uid="37b65980-fe18-4b09-8740-e4bb4414845c"
JACXSJ010001104.1	RepeatMasker	LINE/CR1	65888	66634	958	+	.	ID="RND-6_FAMILY-7943";Tend="1249";Tstart="518";shortTE="F";uid="a04b8c70-06d6-4093-a652-bb7d4cc5b8a4"
JACXSJ010001104.1	RepeatMasker	DNA	117516	117660	403	+	.	ID="dna4-3_ap";Tend="313";Tstart="185";shortTE="F";uid="0743e409-3d1b-420f-a7a0-d28fc10c6e65"
JACXSJ010001104.1	RepeatMasker	Unknown	91814	91948	543	+	.	ID="RND-5_FAMILY-4021";Tend="446";Tstart="315";shortTE="F";uid="6ce09187-cc62-4111-a8f1-a73f4bf4f9d3"
JACXSJ010001104.1	RepeatMasker	DNA/Maverick	7808	8620	751	+	.	ID="RND-6_FAMILY-648";Tend="1482";Tstart="686";shortTE="F";uid="c1ab084a-2111-4c99-8ae2-e255c1d067af"
JACXSJ010001104.1	RepeatMasker	Unknown	7331	7798	3021	+	.	ID="RND-5_FAMILY-977";Tend="935";Tstart="472";shortTE="F";uid="e41a25ee-8715-49bf-b003-e3dbb1cdd6f6"
JACXSJ010001104.1	RepeatMasker	DNA	104711	105480	3429	+	.	ID="DNA4-2_AP";Tend="769";Tstart="1";shortTE="F";uid="7351e6e6-ca4f-413c-8c2e-f45ebad20608"
JACXSJ010001104.1	RepeatMasker	Unknown	63639	64020	1428	+	.	ID="RND-1_FAMILY-139";Tend="1339";Tstart="912";shortTE="F";uid="f7584523-903f-4b4f-8e91-f529c54fa5ca"
JACXSJ010001104.1	RepeatMasker	DNA/Kolobok-E	84468	84670	700	+	.	ID="KOLOBOKE-3_AP";Tend="5309";Tstart="5094";shortTE="F";uid="d9ee3619-5eeb-4995-af7f-6bd33bc65859"
JACXSJ010001104.1	RepeatMasker	DNA/Kolobok-E	32236	32350	418	+	.	ID="RND-6_FAMILY-1681";Tend="1700";Tstart="1585";shortTE="F";uid="75c3fc6b-0410-4808-8a6a-df0b7d3ecd94"
JACXSJ010001104.1	RepeatMasker	DNA	118593	118763	733	+	.	ID="RND-6_FAMILY-2710";Tend="1335";Tstart="1166";shortTE="F";uid="305a3c73-6b03-40c9-a6ca-7d421959e72b"
JACXSJ010001104.1	RepeatMasker	Unknown	99996	100729	5236	+	.	ID="RND-1_FAMILY-83";Tend="1968";Tstart="1234";shortTE="F";uid="ab595185-1477-4632-ba77-01cf7e131236"
JACXSJ010001104.1	RepeatMasker	DNA	71428	72035	2386	+	.	ID="DNA4-3_AP";Tend="635";Tstart="3";shortTE="F";uid="87766771-4267-4cfc-b4d4-97f5ace22eec"
JACXSJ010001104.1	RepeatMasker	Unknown	118021	118316	930	+	.	ID="RND-5_FAMILY-2950";Tend="1256";Tstart="956";shortTE="F";uid="a2a875c8-db91-4857-a831-f29cca6323e2"
JACXSJ010001104.1	RepeatMasker	DNA	77058	77271	896	-	.	ID="dna4-2_ap";Tend="220";Tstart="5";shortTE="F";uid="d4721a8f-7786-42b8-ae64-4572d02f48e2"
JACXSJ010001104.1	RepeatMasker	DNA/Maverick	93520	93686	451	-	.	ID="RND-5_FAMILY-553";Tend="2138";Tstart="1975";shortTE="F";uid="05c9be14-a9d2-4ee8-a0b4-d877f991ee4f"
JACXSJ010001104.1	RepeatMasker	DNA	68093	68611	2423	-	.	ID="DNA4-2_AP";Tend="769";Tstart="264";shortTE="F";uid="b3e097e5-e974-4432-977e-9f1d371bb744"
JACXSJ010001104.1	RepeatMasker	DNA/Maverick	92063	92667	809	-	.	ID="RND-6_FAMILY-648";Tend="1642";Tstart="979";shortTE="F";uid="9536a4b7-a39c-4ee4-ac65-80661d43387b"
JACXSJ010001104.1	RepeatMasker	DNA/Maverick	94529	94958	1819	-	.	ID="RND-5_FAMILY-4625";Tend="2834";Tstart="2408";shortTE="F";uid="73a55216-6a3c-4515-b33c-6ae3f62ba77f"
JACXSJ010001104.1	RepeatMasker	LTR/Gypsy	101352	101994	3868	-	.	ID="RND-6_FAMILY-19763";Tend="1421";Tstart="748";shortTE="F";uid="e608ed6d-4437-4e91-a9a4-69233248e419"
JACXSJ010001104.1	RepeatMasker	Unknown	56787	56954	740	-	.	ID="RND-1_FAMILY-106";Tend="1129";Tstart="950";shortTE="F";uid="6912966b-7827-4935-9e5e-9135de140d7c"
JACXSJ010001104.1	RepeatMasker	DNA	68611	68752	618	-	.	ID="dna4-2_ap";Tend="145";Tstart="1";shortTE="F";uid="a8f02c12-9a3d-4385-85af-f3cc0644b9c6"
JACXSJ010001104.1	RepeatMasker	DNA/hAT-Charlie	59641	60078	1456	-	.	ID="RND-4_FAMILY-215";Tend="1187";Tstart="844";shortTE="F";uid="3534a74f-b529-4547-9063-5d6f3ee4ecf2"
JACXSJ010001104.1	RepeatMasker	Unknown	99263	99441	963	-	.	ID="RND-5_FAMILY-977";Tend="1910";Tstart="1278";shortTE="F";uid="ace91fcc-7d45-49c1-af65-4cf38d0b8b0b"
JACXSJ010001104.1	RepeatMasker	DNA	51920	52129	569	-	.	ID="RND-5_FAMILY-2287";Tend="993";Tstart="784";shortTE="F";uid="473e0167-8005-491d-8144-212c880ac4ff"
JACXSJ010001104.1	RepeatMasker	DNA	44817	45190	765	-	.	ID="DNA8-31_AP";Tend="527";Tstart="37";shortTE="F";uid="3c032612-d2ed-4e93-b19f-362e063a80e8"
JACXSJ010001104.1	RepeatMasker	DNA/hAT-Charlie	12558	12757	1260	-	.	ID="RND-6_FAMILY-1839";Tend="1795";Tstart="1590";shortTE="F";uid="74fdc2bf-e168-4ff4-986d-aa781ad92456"
JACXSJ010001104.1	RepeatMasker	DNA/Maverick	92775	93497	1649	-	.	ID="rnd-1_family-201";Tend="379";Tstart="6";shortTE="F";uid="55e674d8-a8c9-42ef-bec4-2389f53ee25b"
JACXSJ010001104.1	RepeatMasker	DNA/hAT-Charlie	12817	12956	802	-	.	ID="RND-1_FAMILY-242";Tend="1117";Tstart="977";shortTE="F";uid="92d3066c-d059-47c7-aeef-e27fa68655c4"
JACXSJ010001104.1	RepeatMasker	Retroposon?	101993	102371	2251	-	.	ID="RND-5_FAMILY-1723";Tend="3700";Tstart="3325";shortTE="F";uid="a3a74891-b464-4a07-8f27-99181b3cb94a"
JACXSJ010001104.1	RepeatMasker	Unknown	95319	95814	3080	-	.	ID="RND-5_FAMILY-4021";Tend="1660";Tstart="1160";shortTE="F";uid="fc8424ea-8428-4023-982f-5c58d20bd05d"
JACXSJ010001104.1	RepeatMasker	DNA/hAT-Blackjack	14952	15439	680	-	.	ID="RND-5_FAMILY-2390";Tend="915";Tstart="395";shortTE="F";uid="3ba40c5d-7ece-4fd9-a3e9-36844ca828b6"
JACXSJ010001104.1	RepeatMasker	Unknown	117662	117825	847	-	.	ID="RND-5_FAMILY-2450";Tend="1489";Tstart="1312";shortTE="F";uid="a6d8ba09-e13e-47af-920b-f7942f97388e"
JACXSJ010001104.1	RepeatMasker	DNA	59211	59461	892	-	.	ID="DNA4-3_AP";Tend="587";Tstart="345";shortTE="F";uid="d635e468-754b-4019-ac7f-3936b40cd31c"
JACXSJ010001104.1	RepeatMasker	DNA	47702	48341	644	-	.	ID="dna4-2_ap";Tend="708";Tstart="18";shortTE="F";uid="792d20c2-097b-481e-be31-295ee6c00a70"
JACXSJ010001104.1	RepeatMasker	LINE/I-Jockey	98655	99262	1804	-	.	ID="RND-5_FAMILY-4483";Tend="1407";Tstart="840";shortTE="F";uid="7386a92f-03c0-46f4-9ae1-134f3a141210"
JACXSJ010001104.1	RepeatMasker	Unknown	9093	10599	2230	-	.	ID="RND-5_FAMILY-977";TEgroup="ctg_1104%7CRND-5_FAMILY-977%7C1";Tend="1795";Tstart="472";shortTE="F";uid="e588724b-3bdf-48cb-b16c-f752f3f940a3"
JACXSJ010001104.1	RepeatMasker	DNA/Kolobok-E	83696	84004	666	-	.	ID="RND-6_FAMILY-2763";Tend="1242";Tstart="930";shortTE="F";uid="5bacb37b-040b-42df-8a7f-9c23496e9fb4"
JACXSJ010001104.1	RepeatMasker	Unknown	118249	118542	1883	-	.	ID="RND-5_FAMILY-2450";Tend="1314";Tstart="1022";shortTE="F";uid="3dbac826-3efa-4221-8962-ceee950b049d"
JACXSJ010001104.1	RepeatMasker	DNA/hAT-hAT19	62495	62780	1144	-	.	ID="RND-4_FAMILY-551";Tend="1129";Tstart="859";shortTE="F";uid="0437a47d-1ce8-423c-886a-c3e955c21744"
JACXSJ010001104.1	RepeatMasker	DNA/hAT	107942	108084	415	-	.	ID="RND-4_FAMILY-327";Tend="849";Tstart="720";shortTE="F";uid="da265379-f7d3-47ef-84ab-edbd384bce99"
JACXSJ010001104.1	RepeatMasker	Unknown	54031	55217	2359	-	.	ID="RND-1_FAMILY-8";Tend="1533";Tstart="352";shortTE="F";uid="1ef7cc72-c766-4604-9c8a-df2e0830cfec"
JACXSJ010001104.1	RepeatMasker	LTR/Gypsy	8149	8913	1967	-	.	ID="RND-6_FAMILY-2644";Tend="1524";Tstart="748";shortTE="F";uid="0353cde3-4499-429c-b6f6-130ef9973cca"
JACXSJ010001104.1	RepeatMasker	DNA/Ginger	84194	84638	1178	-	.	ID="RND-6_FAMILY-2859";Tend="1260";Tstart="814";shortTE="F";uid="397b1ce5-c1f5-423b-8f0b-ab5825c52c6f"
JACXSJ010001104.1	RepeatMasker	DNA	16659	17075	1659	-	.	ID="TTAA22_AP";Tend="435";Tstart="13";shortTE="F";uid="29c302bb-565d-4465-8172-433da1afe727"
JACXSJ010001104.1	RepeatMasker	DNA/hAT-Charlie	848	1029	970	-	.	ID="RND-6_FAMILY-3585";Tend="1063";Tstart="879";shortTE="F";uid="0420fa12-b125-4726-8309-d7fc4f20daf0"
JACXSJ010001104.1	RepeatMasker	DNA/Ginger-1	22487	23815	5933	-	.	ID="RND-6_FAMILY-8533";Tend="3014";Tstart="1684";shortTE="F";uid="63afe148-fef2-4164-9368-dc96559ecf0c"
JACXSJ010001104.1	RepeatMasker	Unknown	21445	21654	1552	-	.	ID="RND-1_FAMILY-10";Tend="1137";Tstart="933";shortTE="F";uid="512cef26-78bb-4528-ba52-448c11ea7054"
JACXSJ010011040.1	RepeatMasker	DNA/hAT-Blackjack	1	1782	5255	-	.	ID="rnd-6_family-10961";Tend="1703";Tstart="21";shortTE="F";uid="f6c2ba46-d2e6-4ab9-87bd-1442990d5586"
JACXSJ010011041.1	RepeatMasker	Unknown	1	199	1477	+	.	ID="RND-5_FAMILY-212";Tend="1471";Tstart="1273";shortTE="F";uid="b679fc77-78c0-4582-99e2-6bf8daab8a94"
JACXSJ010011042.1	RepeatMasker	Retroposon?	1437	1797	1041	+	.	ID="RND-1_FAMILY-28";Tend="3315";Tstart="2929";shortTE="F";uid="ec9c2e9a-23cc-4a8d-b6e7-68c65173493e"
JACXSJ010011043.1	RepeatMasker	Unknown	950	2204	3758	+	.	ID="RND-6_FAMILY-1049";Tend="1317";Tstart="40";shortTE="F";uid="76f643dd-103b-4449-ac4c-81658eae8b06"
JACXSJ010011045.1	RepeatMasker	DNA/CMC-EnSpm	815	2200	7320	-	.	ID="RND-6_FAMILY-9380";Tend="1938";Tstart="797";shortTE="F";uid="1100901a-ae42-40bb-919d-4ac494b204a0"
JACXSJ010011046.1	RepeatMasker	Unknown	752	1356	2425	+	.	ID="RND-6_FAMILY-10777";Tend="1421";Tstart="788";shortTE="F";uid="5dc7457a-af56-49f4-8f40-fb0dc6fb7d3c"
JACXSJ010011047.1	RepeatMasker	Unknown	1905	2204	1980	-	.	ID="RND-1_FAMILY-209";Tend="1251";Tstart="937";shortTE="F";uid="a45d5f82-6a56-47f8-8c25-74e661b930f4"
JACXSJ010011049.1	RepeatMasker	DNA/hAT-Ac	2006	2203	1792	+	.	ID="RND-6_FAMILY-15397";Tend="1172";Tstart="975";shortTE="F";uid="ff731bcc-d27f-49d6-b5a2-30ac3ca022ee"
JACXSJ010001105.1	RepeatMasker	Unknown	98983	99330	2185	+	.	ID="RND-5_FAMILY-6614";Tend="1203";Tstart="856";shortTE="F";uid="fafe8db8-d5aa-4af1-8a4a-7bf765865015"
JACXSJ010001105.1	RepeatMasker	DNA/TcMar-m44	117475	117630	577	+	.	ID="dnax-3c_ap";Tend="143";Tstart="1";shortTE="F";uid="2c212e97-8223-4be3-b2ad-a3f0d577d4d8"
JACXSJ010001105.1	RepeatMasker	DNA	9623	10319	1144	+	.	ID="DNA4-2_AP";Tend="769";Tstart="20";shortTE="F";uid="d5709455-37aa-4617-853c-ea70788d2d11"
JACXSJ010001105.1	RepeatMasker	DNA/hAT	96015	96897	5068	+	.	ID="RND-1_FAMILY-84";Tend="1849";Tstart="948";shortTE="F";uid="3a98dfe2-f2ea-4699-b5d7-a9ced4165e0c"
JACXSJ010001105.1	RepeatMasker	DNA	11357	11862	501	+	.	ID="DNA4-2_AP";Tend="480";Tstart="1";shortTE="F";uid="d6673076-8a84-432f-b0fe-6b634e0bcb0f"
JACXSJ010001105.1	RepeatMasker	Unknown	31052	31224	737	+	.	ID="RND-6_FAMILY-3266";Tend="1122";Tstart="918";shortTE="F";uid="8266380e-ac42-4167-9317-3d51fdee4d2f"
JACXSJ010001105.1	RepeatMasker	DNA/hAT	37603	37786	479	+	.	ID="RND-4_FAMILY-384";TEgroup="ctg_1105%7CRND-4_FAMILY-384%7C1";Tend="1160";Tstart="895";shortTE="T";uid="a73457c5-0a44-420c-ad11-210a2e84b6ea"
JACXSJ010001105.1	RepeatMasker	DNA	58362	58714	852	+	.	ID="RND-6_FAMILY-2710";Tend="1415";Tstart="1070";shortTE="F";uid="6bed8317-73e8-4337-a379-d329e2033d31"
JACXSJ010001105.1	RepeatMasker	DNA	89539	89804	471	+	.	ID="DNA4-2_AP";Tend="703";Tstart="418";shortTE="F";uid="abcff8fd-641a-4e92-bfba-4fc335fe73af"
JACXSJ010001105.1	RepeatMasker	DNA	33830	34571	654	+	.	ID="DNA4-2_AP";Tend="762";Tstart="1";shortTE="F";uid="7f5dbd69-45c7-4ef7-bc2e-631cab36cbc1"
JACXSJ010001105.1	RepeatMasker	Unknown	118764	118985	1313	-	.	ID="RND-1_FAMILY-87";Tend="1148";Tstart="917";shortTE="F";uid="bc83cc54-0875-4561-846b-c6cf4131374c"
JACXSJ010001105.1	RepeatMasker	DNA/TcMar-Mariner	77634	78350	1599	-	.	ID="mariner-23_aec";Tend="1312";Tstart="597";shortTE="F";uid="0cc89758-2e7f-4250-809d-3ab3837d515d"
JACXSJ010001105.1	RepeatMasker	DNA/TcMar-Tc1	34888	35099	665	-	.	ID="RND-5_FAMILY-6589";Tend="2354";Tstart="2135";shortTE="F";uid="7d8c6b3f-3223-49d4-8d99-05cda7e5ebc1"
JACXSJ010001105.1	RepeatMasker	DNA/TcMar-Tc1	29629	30078	2217	-	.	ID="RND-5_FAMILY-1747";Tend="1471";Tstart="1033";shortTE="F";uid="76fe1469-6895-4f81-a362-1ef258cfc31a"
JACXSJ010001105.1	RepeatMasker	DNA/TcMar-Tc1	84850	85356	2764	-	.	ID="RND-5_FAMILY-1747";TEgroup="ctg_1105%7CRND-5_FAMILY-1747%7C1";Tend="1466";Tstart="969";shortTE="F";uid="014e0e53-f83e-4fe5-a78c-1acf89d21360"
JACXSJ010001105.1	RepeatMasker	Retroposon?	102910	104426	9820	-	.	ID="RND-6_FAMILY-10847";Tend="1598";Tstart="85";shortTE="F";uid="1d127f8d-b501-40e6-a968-8f0ccbdfeedc"
JACXSJ010001105.1	RepeatMasker	DNA/hAT-hAT19	94037	94460	1685	-	.	ID="DNA8-74_AP";Tend="501";Tstart="1";shortTE="F";uid="983c6882-c127-4177-bf70-74e38645a068"
JACXSJ010001105.1	RepeatMasker	DNA	11901	12105	408	-	.	ID="dna4-2_ap";Tend="186";Tstart="1";shortTE="F";uid="178584fb-73a2-4bf4-a31c-37c956c6d9e6"
JACXSJ010001105.1	RepeatMasker	DNA/TcMar-Tc1	5	198	770	-	.	ID="RND-6_FAMILY-4353";Tend="1005";Tstart="804";shortTE="F";uid="4c703254-a157-4e4f-9ec8-072c76056768"
JACXSJ010001105.1	RepeatMasker	Unknown	20186	20572	491	-	.	ID="RND-5_FAMILY-10660";TEgroup="ctg_1105%7CRND-5_FAMILY-10660%7C1";Tend="1394";Tstart="907";shortTE="T";uid="4be6ddd9-5bfd-4f4f-a71a-0b40f478d9d7"
JACXSJ010001105.1	RepeatMasker	Unknown	95295	95615	1266	-	.	ID="RND-4_FAMILY-1161";Tend="1264";Tstart="947";shortTE="F";uid="f3c7ca5f-fc8f-465c-9bff-96913505bbfa"
JACXSJ010001105.1	RepeatMasker	DNA	44604	45350	2402	-	.	ID="DNA4-2_AP";Tend="754";Tstart="1";shortTE="F";uid="679a3758-a8a5-45cd-9151-0f519b8d5b56"
JACXSJ010001105.1	RepeatMasker	LTR/Gypsy	116672	116794	460	-	.	ID="GYPSY-24_DEL-I";Tend="2831";Tstart="2710";shortTE="F";uid="109e61c8-c40a-47e3-b1e2-e7aa58822866"
JACXSJ010001105.1	RepeatMasker	Unknown	50547	51007	842	-	.	ID="RND-1_FAMILY-93";TEgroup="ctg_1105%7CRND-1_FAMILY-93%7C1";Tend="1280";Tstart="976";shortTE="F";uid="126ac2be-355a-4914-a30e-ccd4746e7129"
JACXSJ010001105.1	RepeatMasker	LINE/L2	106391	107677	3717	-	.	ID="RND-5_FAMILY-2703";TEgroup="ctg_1105%7CRND-5_FAMILY-2703%7C1";Tend="1855";Tstart="96";shortTE="F";uid="eb5ede48-ccd8-4fed-9bea-2c02edfa81b7"
JACXSJ010011050.1	RepeatMasker	DNA/hAT-Ac	262	396	813	+	.	ID="RND-5_FAMILY-3805";Tend="1692";Tstart="1564";shortTE="F";uid="d93fda1f-1ecc-4dc4-bc63-7a52f21dfe9f"
JACXSJ010011050.1	RepeatMasker	Unknown	70	208	478	+	.	ID="RND-6_FAMILY-986";Tend="1364";Tstart="1218";shortTE="F";uid="e213f526-a13e-4dec-91ef-a3fecad7a71c"
JACXSJ010011051.1	RepeatMasker	Unknown	1168	1508	1679	-	.	ID="RND-1_FAMILY-70";Tend="1313";Tstart="974";shortTE="F";uid="564c69fc-f790-4e93-9f90-f82f18a25f08"
JACXSJ010011051.1	RepeatMasker	DNA/hAT-Tip100	728	1168	2694	-	.	ID="RND-1_FAMILY-27";Tend="1437";Tstart="963";shortTE="F";uid="cba8c6ff-6b53-4998-973e-097fa108ea86"
JACXSJ010011054.1	RepeatMasker	DNA	1843	2152	589	-	.	ID="dna4-1_ap";Tend="769";Tstart="437";shortTE="F";uid="8e33e983-fed5-4124-904a-44ff41c8894f"
JACXSJ010011055.1	RepeatMasker	DNA/MULE-MuDR	3	177	735	+	.	ID="RND-6_FAMILY-11657";Tend="1376";Tstart="1207";shortTE="F";uid="277c4a02-b1b6-4430-add0-cada9a7616b0"
JACXSJ010011055.1	RepeatMasker	Unknown	1079	1853	2830	-	.	ID="RND-4_FAMILY-2281";Tend="1645";Tstart="906";shortTE="F";uid="6e2263c6-1622-4f40-8f2c-14eec0b1cf2b"
JACXSJ010011056.1	RepeatMasker	LTR/Pao	260	1324	1138	+	.	ID="BEL1-I_AP";Tend="5642";Tstart="4578";shortTE="F";uid="eb17df90-092c-4c3d-b58c-89289d2f268d"
JACXSJ010011057.1	RepeatMasker	Retroposon?	716	857	410	+	.	ID="SINE2-1_AP";Tend="761";Tstart="616";shortTE="F";uid="6972da41-9645-4e54-b055-7135e7268fdc"
JACXSJ010011057.1	RepeatMasker	DNA/Ginger-1	1472	1950	619	+	.	ID="RND-6_FAMILY-8533";Tend="2194";Tstart="1695";shortTE="F";uid="5bd80a2a-ee19-4679-8417-5c8111b1a8da"
JACXSJ010011057.1	RepeatMasker	DNA/Kolobok-E	840	1094	467	-	.	ID="RND-6_FAMILY-3868";Tend="1607";Tstart="1370";shortTE="F";uid="7ec5ae71-948b-4001-adc1-7fed8cc73443"
JACXSJ010011057.1	RepeatMasker	RC/Helitron	1948	2201	1662	-	.	ID="RND-1_FAMILY-240";Tend="1704";Tstart="1446";shortTE="F";uid="5afc107e-6644-4291-95ba-e516bd9a26f1"
JACXSJ010011058.1	RepeatMasker	DNA/MULE-MuDR	261	1169	2777	+	.	ID="rnd-6_family-1670";Tend="2164";Tstart="1030";shortTE="F";uid="853b3044-ae7a-462f-b909-35c28709ad2b"
JACXSJ010011058.1	RepeatMasker	LINE/I-Jockey	2002	2200	1653	+	.	ID="RND-6_FAMILY-792";Tend="840";Tstart="641";shortTE="F";uid="53dc416c-e05f-4d51-812a-39be7fa1c6f2"
JACXSJ010011058.1	RepeatMasker	Unknown	1171	2010	6421	-	.	ID="RND-5_FAMILY-271";Tend="825";Tstart="43";shortTE="F";uid="326d970c-e519-4e8f-bf0f-dafd6082dd8d"
JACXSJ010011059.1	RepeatMasker	Unknown	1130	2030	3569	+	.	ID="RND-1_FAMILY-246";Tend="1101";Tstart="219";shortTE="F";uid="1c2d25c1-7bcd-4ca9-bd8c-5538abb5423f"
JACXSJ010011059.1	RepeatMasker	DNA/hAT-Blackjack	4	1145	3322	-	.	ID="RND-5_FAMILY-2390";TEgroup="ctg_11059%7CRND-5_FAMILY-2390%7C1";Tend="1343";Tstart="400";shortTE="F";uid="4200dab6-3754-4158-b9f6-e70c38369448"
JACXSJ010001106.1	RepeatMasker	LINE/L2	3085	4157	8042	+	.	ID="RND-6_FAMILY-15814";Tend="1802";Tstart="736";shortTE="F";uid="69414ce8-3b9e-4ab8-9680-21dc7ff433be"
JACXSJ010001106.1	RepeatMasker	DNA/Kolobok-E	33483	33748	802	+	.	ID="RND-6_FAMILY-3868";Tend="1083";Tstart="839";shortTE="F";uid="4396970d-0693-4035-bdfd-68c84a62c953"
JACXSJ010001106.1	RepeatMasker	DNA/Ginger-1	101987	102100	458	+	.	ID="RND-5_FAMILY-839";Tend="1078";Tstart="959";shortTE="F";uid="26648696-5a32-46a8-adf6-46cac845a7d8"
JACXSJ010001106.1	RepeatMasker	Unknown	49010	49829	3238	+	.	ID="RND-5_FAMILY-891";Tend="1711";Tstart="943";shortTE="F";uid="b094906c-6363-4ee6-988c-d1b4e917dc7c"
JACXSJ010001106.1	RepeatMasker	DNA/Kolobok-E	115128	115359	461	+	.	ID="KOLOBOKE-2_AP";Tend="2120";Tstart="1869";shortTE="F";uid="a0641fb3-201f-44d3-91d1-f775d9436187"
JACXSJ010001106.1	RepeatMasker	DNA	90359	90906	646	+	.	ID="DNA4-3_AP";Tend="534";Tstart="3";shortTE="F";uid="1fc2d936-0d08-4a1e-9a75-dc27196f8991"
JACXSJ010001106.1	RepeatMasker	RC/Helitron	10145	10674	3871	+	.	ID="RND-6_FAMILY-2125";Tend="4414";Tstart="3905";shortTE="F";uid="86ffe572-41d6-4ad7-9118-111b38633b11"
JACXSJ010001106.1	RepeatMasker	Retroposon?	7357	8711	9964	+	.	ID="RND-5_FAMILY-21";Tend="3148";Tstart="1803";shortTE="F";uid="4c22ebc6-9f19-4b6a-bc71-02ee7b5306d9"
JACXSJ010001106.1	RepeatMasker	LINE/R2	118618	119313	2315	+	.	ID="R2-1_API";Tend="701";Tstart="8";shortTE="F";uid="9284dbb6-f444-4f9d-82c8-7d581a031a14"
JACXSJ010001106.1	RepeatMasker	LTR/Gypsy	36359	36567	854	+	.	ID="RND-5_FAMILY-3206";Tend="1369";Tstart="1156";shortTE="F";uid="08fdb23e-3894-4c89-9a9b-7c76d6077947"
JACXSJ010001106.1	RepeatMasker	DNA/hAT-Tip100	67780	67998	530	+	.	ID="RND-1_FAMILY-27";Tend="1593";Tstart="1377";shortTE="F";uid="43e57850-b04c-4e90-8698-18fc09439a42"
JACXSJ010001106.1	RepeatMasker	DNA	8701	10140	5691	+	.	ID="RND-6_FAMILY-2124";TEgroup="ctg_1106%7CRND-6_FAMILY-2124%7C1";Tend="3881";Tstart="1192";shortTE="F";uid="ee9a5e2c-c76d-4beb-8510-d155a0f85ec2"
JACXSJ010001106.1	RepeatMasker	RC/Helitron	64763	65140	1855	+	.	ID="RND-1_FAMILY-7";Tend="2035";Tstart="1611";shortTE="F";uid="30eb9179-6734-4eae-84ac-fe93be8dc353"
JACXSJ010001106.1	RepeatMasker	RC/Helitron	95392	95791	1055	+	.	ID="RND-1_FAMILY-215";Tend="1779";Tstart="1359";shortTE="F";uid="2b75dd8b-70f9-48af-9b08-ea419fdf5332"
JACXSJ010001106.1	RepeatMasker	Unknown	108071	108382	1530	+	.	ID="RND-5_FAMILY-891";Tend="1658";Tstart="1337";shortTE="F";uid="94349ea7-efab-4d51-bb5a-5ed8f90e2ff0"
JACXSJ010001106.1	RepeatMasker	Retroposon?	29819	29996	701	+	.	ID="RND-5_FAMILY-4166";Tend="1550";Tstart="1048";shortTE="F";uid="34e4dce2-6846-433d-983c-658c6ea11197"
JACXSJ010001106.1	RepeatMasker	DNA/Ginger-1	82230	82968	2586	+	.	ID="RND-6_FAMILY-313";Tend="2541";Tstart="1795";shortTE="F";uid="bd28b4f5-064f-489a-9e84-970d6621fe69"
JACXSJ010001106.1	RepeatMasker	DNA/TcMar-m44	115616	115744	423	+	.	ID="dnax-3b_ap";Tend="135";Tstart="1";shortTE="F";uid="d79e631e-993f-44e8-9420-aaee4fd16379"
JACXSJ010001106.1	RepeatMasker	DNA/Ginger	4758	4995	910	+	.	ID="RND-6_FAMILY-2859";Tend="1062";Tstart="815";shortTE="F";uid="133265d1-c242-4e81-984b-8cea32ae2ffc"
JACXSJ010001106.1	RepeatMasker	RC/Helitron	72711	72958	1751	+	.	ID="RND-1_FAMILY-73";Tend="1245";Tstart="979";shortTE="F";uid="49f742a7-69b1-4598-8c47-df758995fdca"
JACXSJ010001106.1	RepeatMasker	Unknown	116867	116967	624	+	.	ID="RND-5_FAMILY-8487";Tend="1660";Tstart="1533";shortTE="F";uid="7775c9bd-0c77-4111-b0aa-1bf2b4962e87"
JACXSJ010001106.1	RepeatMasker	DNA	6441	7250	6111	+	.	ID="RND-6_FAMILY-2124";Tend="1109";Tstart="304";shortTE="F";uid="32419d38-6c04-47d1-ac56-42914143d6d0"
JACXSJ010001106.1	RepeatMasker	DNA/MULE-MuDR	44739	44890	616	+	.	ID="RND-5_FAMILY-1491";Tend="1290";Tstart="1140";shortTE="F";uid="54d0915b-9f13-44d9-a76c-45a79722f966"
JACXSJ010001106.1	RepeatMasker	Unknown	41090	41347	2304	+	.	ID="RND-6_FAMILY-6017";Tend="1540";Tstart="863";shortTE="F";uid="70eedf9b-db27-42f7-a77c-b9e32132de51"
JACXSJ010001106.1	RepeatMasker	RC/Helitron	1	358	1766	+	.	ID="HELITRON-5_DRH";Tend="4612";Tstart="4257";shortTE="F";uid="a790bf34-9d99-49c5-bcb2-8e267848496b"
JACXSJ010001106.1	RepeatMasker	DNA	1012	1283	1190	+	.	ID="DNA4-3_AP";Tend="458";Tstart="185";shortTE="F";uid="f506d86e-7d04-4f5e-a902-f6b3576f4bf0"
JACXSJ010001106.1	RepeatMasker	Retroposon?	7258	7360	877	+	.	ID="RND-4_FAMILY-1237";Tend="592";Tstart="490";shortTE="F";uid="c260c97d-6b65-4cb4-9876-ce474e3e7884"
JACXSJ010001106.1	RepeatMasker	Unknown	115756	116374	4997	+	.	ID="RND-5_FAMILY-8487";Tend="1547";Tstart="908";shortTE="F";uid="cc849cbd-c494-44ff-a627-a5811ee26f36"
JACXSJ010001106.1	RepeatMasker	Unknown	36723	36891	947	+	.	ID="RND-1_FAMILY-10";Tend="1120";Tstart="938";shortTE="F";uid="b64233f4-49cb-407b-98ba-c34c5e56e4dc"
JACXSJ010001106.1	RepeatMasker	Retroposon?	101858	102023	411	+	.	ID="RND-6_FAMILY-3453";Tend="624";Tstart="462";shortTE="F";uid="7fa6ba42-b17c-4903-8737-71e1d3317aea"
JACXSJ010001106.1	RepeatMasker	DNA/hAT-Tip100	39808	40584	4227	+	.	ID="RND-5_FAMILY-1775";Tend="1784";Tstart="970";shortTE="F";uid="c2dd4e9c-758b-4cd8-8056-1c46b886778a"
JACXSJ010001106.1	RepeatMasker	DNA/hAT-Ac	116375	116642	1090	+	.	ID="RND-6_FAMILY-6410";TEgroup="ctg_1106%7CRND-6_FAMILY-6410%7C1";Tend="1523";Tstart="854";shortTE="F";uid="39c8179a-4a7a-429f-ac3e-97a6f1b877af"
JACXSJ010001106.1	RepeatMasker	DNA/hAT-Tip100	107953	108076	501	-	.	ID="RND-1_FAMILY-37";Tend="1112";Tstart="1003";shortTE="F";uid="129b487a-e3bf-4b9d-b3ee-f2297ab29fa7"
JACXSJ010001106.1	RepeatMasker	DNA/Ginger-2	69721	69947	532	-	.	ID="RND-1_FAMILY-183";Tend="907";Tstart="673";shortTE="F";uid="72e96afe-86b2-45a5-9df3-dd69a44d0870"
JACXSJ010001106.1	RepeatMasker	DNA	105995	106367	426	-	.	ID="DNA4-2_AP";Tend="501";Tstart="155";shortTE="F";uid="baba9d63-272f-4485-8498-eb41529cb5a1"
JACXSJ010001106.1	RepeatMasker	DNA	10866	11078	875	-	.	ID="DNA4-2_AP";Tend="756";Tstart="554";shortTE="F";uid="1780a3f6-2a9d-469d-bdc2-77d66b216ead"
JACXSJ010001106.1	RepeatMasker	Unknown	88861	89382	1887	-	.	ID="RND-5_FAMILY-4416";TEgroup="ctg_1106%7CRND-5_FAMILY-4416%7C1";Tend="1743";Tstart="965";shortTE="F";uid="b2b7a9e4-25d7-479f-8104-e9975e100322"
JACXSJ010001106.1	RepeatMasker	DNA/Ginger	29544	29818	889	-	.	ID="RND-6_FAMILY-2859";Tend="1401";Tstart="1092";shortTE="F";uid="917541d3-b06f-4435-9b28-ec01efd4f5d5"
JACXSJ010001106.1	RepeatMasker	Unknown	36746	36943	1525	-	.	ID="RND-6_FAMILY-11924";Tend="1079";Tstart="864";shortTE="F";uid="043f3a4f-f898-4582-96b8-fe9dcf961f40"
JACXSJ010001106.1	RepeatMasker	DNA/hAT?	64557	65129	1220	-	.	ID="RND-5_FAMILY-2709";Tend="1559";Tstart="945";shortTE="F";uid="10d92f8f-6f89-46d2-a06f-bd89ad189c50"
JACXSJ010001106.1	RepeatMasker	LINE/I-Jockey	72011	72398	680	-	.	ID="RND-6_FAMILY-9394";Tend="1521";Tstart="1120";shortTE="F";uid="8fbc3525-6cbe-45f7-935f-6bf5472a66e3"
JACXSJ010001106.1	RepeatMasker	LINE/I-Jockey	24787	25754	548	-	.	ID="RND-6_FAMILY-4812";Tend="2003";Tstart="1136";shortTE="F";uid="c781f8aa-1be9-43b5-bfa9-312a13f5d860"
JACXSJ010001106.1	RepeatMasker	Unknown	113986	114176	403	-	.	ID="RND-6_FAMILY-13039";Tend="725";Tstart="539";shortTE="F";uid="a728876a-1ff2-4ab5-b034-78879ace24fb"
JACXSJ010001106.1	RepeatMasker	RC/Helitron?	5451	5709	569	-	.	ID="RND-5_FAMILY-2405";Tend="1728";Tstart="1454";shortTE="F";uid="62b6b3c3-a044-462a-a969-a36e7ab51dc0"
JACXSJ010001106.1	RepeatMasker	DNA	24608	24728	537	-	.	ID="TTAA2D_AP";Tend="431";Tstart="316";shortTE="F";uid="044567df-952c-4b26-ba75-2c871517def4"
JACXSJ010001106.1	RepeatMasker	DNA/hAT-Tip100	54369	54545	431	-	.	ID="RND-1_FAMILY-258";Tend="1232";Tstart="1041";shortTE="F";uid="13384476-47cb-40d7-a42d-1438e32d67cd"
JACXSJ010001106.1	RepeatMasker	DNA/TcMar-Pogo	22101	22302	529	-	.	ID="RND-6_FAMILY-10703";Tend="1615";Tstart="1409";shortTE="F";uid="615c7dee-adef-455a-9196-025ff6d27d62"
JACXSJ010001106.1	RepeatMasker	Unknown	40642	41089	2325	-	.	ID="RND-6_FAMILY-1811";Tend="1360";Tstart="913";shortTE="F";uid="284ce80b-2453-4cf9-b8bd-6d3dca856786"
JACXSJ010001106.1	RepeatMasker	LINE/I-Jockey	102444	103939	899	-	.	ID="RND-6_FAMILY-5551";Tend="2186";Tstart="655";shortTE="F";uid="9a0001bd-ff4e-42c7-8bae-79967997185b"
JACXSJ010001106.1	RepeatMasker	Retroposon?	94521	94745	586	-	.	ID="SINE2-1_AP";Tend="354";Tstart="87";shortTE="F";uid="d947f7f0-dda6-4c70-bbf8-eeb8e73bc8d6"
JACXSJ010001106.1	RepeatMasker	DNA/Ginger	27367	28396	4683	-	.	ID="RND-6_FAMILY-2859";Tend="2153";Tstart="1101";shortTE="F";uid="ca98faba-d850-4232-924a-e07b121bd368"
JACXSJ010001106.1	RepeatMasker	RC/Helitron	95359	95715	1159	-	.	ID="RND-1_FAMILY-7";Tend="1368";Tstart="1014";shortTE="F";uid="a02b5c5f-4224-4f34-9e31-31cf1a83f07c"
JACXSJ010001106.1	RepeatMasker	LINE/I-Jockey	104408	105069	646	-	.	ID="RND-6_FAMILY-4755";Tend="2851";Tstart="2189";shortTE="F";uid="bf658584-978d-4cd9-aec7-2ff6295eb857"
JACXSJ010001106.1	RepeatMasker	Unknown	610	1004	1234	-	.	ID="RND-5_FAMILY-891";Tend="1708";Tstart="1257";shortTE="F";uid="17fd1589-e912-421a-832a-48c5ea842cc6"
JACXSJ010001106.1	RepeatMasker	DNA/MULE-MuDR	46831	46937	467	-	.	ID="RND-5_FAMILY-5190";Tend="1434";Tstart="1329";shortTE="F";uid="71dba692-b7c0-430d-8252-862500919b22"
JACXSJ010001106.1	RepeatMasker	DNA/Ginger-1	33019	33298	947	-	.	ID="rnd-5_family-3373";Tend="2220";Tstart="1940";shortTE="F";uid="a1cd6ea5-c037-47a9-b4c1-3fd75e39d2ea"
JACXSJ010001106.1	RepeatMasker	DNA/TcMar-Tigger	34928	35577	2509	-	.	ID="RND-6_FAMILY-6785";TEgroup="ctg_1106%7CRND-6_FAMILY-6785%7C1";Tend="1606";Tstart="848";shortTE="F";uid="efb7d4d4-c592-4da0-aab2-dd57b2db4057"
JACXSJ010001106.1	RepeatMasker	DNA	83134	83749	3561	-	.	ID="RND-1_FAMILY-130";Tend="1578";Tstart="892";shortTE="F";uid="2ed6a962-7bd6-410f-9e29-4d7c05283d0f"
JACXSJ010001106.1	RepeatMasker	DNA/hAT-Charlie	72449	72590	578	-	.	ID="RND-5_FAMILY-4645";Tend="1422";Tstart="1292";shortTE="F";uid="e8975461-2352-4974-8620-0550ea56a2a2"
JACXSJ010011060.1	RepeatMasker	DNA/hAT-Ac	1627	1933	524	+	.	ID="RND-6_FAMILY-10815";Tend="1307";Tstart="1000";shortTE="F";uid="04f3015f-ed47-46ed-a822-a25fa464d719"
JACXSJ010011061.1	RepeatMasker	LTR/Gypsy	1438	2199	3792	+	.	ID="GYPSY10-I_AP";Tend="2242";Tstart="1481";shortTE="F";uid="a0599905-a8ee-4fbd-92cf-49b92093b80b"
JACXSJ010011061.1	RepeatMasker	LTR/Gypsy	2	192	541	+	.	ID="RND-6_FAMILY-2644";Tend="1043";Tstart="853";shortTE="F";uid="5da65854-e690-40d5-88f9-2a7bd1bbb3a5"
JACXSJ010011061.1	RepeatMasker	DNA/Maverick	210	1434	6422	-	.	ID="rnd-6_family-1724";Tend="2089";Tstart="148";shortTE="F";uid="3686347b-cabb-40f4-aa5a-abc21f647b0e"
JACXSJ010011062.1	RepeatMasker	RC/Helitron	1	150	745	+	.	ID="RND-5_FAMILY-1066";Tend="1060";Tstart="927";shortTE="F";uid="9bfbcb19-f345-4138-a134-89d69e7f58e8"
JACXSJ010011062.1	RepeatMasker	LINE/L1	1349	1803	2378	+	.	ID="RND-6_FAMILY-55";Tend="1392";Tstart="901";shortTE="F";uid="3e6a1dee-6d1f-44f4-aa6d-1891d6ec6d25"
JACXSJ010011062.1	RepeatMasker	Unknown	447	1057	2708	-	.	ID="RND-6_FAMILY-2350";Tend="1629";Tstart="931";shortTE="F";uid="128ae3e4-c10a-4018-92e5-72dc28c64b6b"
JACXSJ010011063.1	RepeatMasker	DNA/PIF-Harbinger	22	307	408	+	.	ID="ISL2EU-7_CFL";Tend="2290";Tstart="2006";shortTE="F";uid="8f5ed4c5-18bc-440c-ab9e-5648cc70164f"
JACXSJ010011064.1	RepeatMasker	LINE/R1	901	1376	2456	-	.	ID="RND-6_FAMILY-28103";Tend="1152";Tstart="674";shortTE="F";uid="e675c9cd-7612-499b-a4d2-ed68ddaece22"
JACXSJ010011064.1	RepeatMasker	Unknown	1	530	710	-	.	ID="RND-6_FAMILY-4491";TEgroup="ctg_11064%7CRND-6_FAMILY-4491%7C1";Tend="2497";Tstart="539";shortTE="F";uid="6a3172f3-df19-4754-9de1-d8cd7624f589"
JACXSJ010011065.1	RepeatMasker	DNA/TcMar-Tc1	162	409	1056	-	.	ID="RND-6_FAMILY-4353";Tend="1051";Tstart="805";shortTE="F";uid="899b2ea6-9578-46fb-9c9c-fa33840ec3e3"
JACXSJ010011066.1	RepeatMasker	DNA	415	665	576	+	.	ID="RND-6_FAMILY-2710";Tend="1127";Tstart="863";shortTE="F";uid="c3ba9e06-fbc3-4c47-b00f-cf98bdf411af"
JACXSJ010011066.1	RepeatMasker	DNA	1170	1473	1063	+	.	ID="RND-6_FAMILY-2710";Tend="1411";Tstart="1121";shortTE="F";uid="addd2811-278a-4bfd-9583-55a5dd8e147f"
JACXSJ010011066.1	RepeatMasker	DNA/hAT-hAT19	659	1196	2525	-	.	ID="RND-5_FAMILY-9709";Tend="1535";Tstart="889";shortTE="F";uid="7d7a376a-69ca-491a-bed1-258eb59fd7ab"
JACXSJ010011066.1	RepeatMasker	DNA/hAT	1959	2197	2089	-	.	ID="RND-5_FAMILY-228";Tend="1199";Tstart="962";shortTE="F";uid="1c88a734-3695-4d15-8a17-08bcdfd096ef"
JACXSJ010011068.1	RepeatMasker	LTR/Pao	1474	2154	745	+	.	ID="BEL1-I_AP";Tend="3653";Tstart="2963";shortTE="F";uid="f458a277-2842-48bc-af2d-a11700e9b5cd"
JACXSJ010011068.1	RepeatMasker	DNA/hAT-Tip100	1	140	483	+	.	ID="HAT-3_LMI";Tend="4479";Tstart="4340";shortTE="F";uid="9ca7b8c7-078f-48b3-be2a-0e2c4beaeaec"
JACXSJ010011069.1	RepeatMasker	DNA/PiggyBac	1629	2159	909	+	.	ID="PIGGYBAC-21_LMI";Tend="1469";Tstart="937";shortTE="F";uid="04c17c22-30c1-4d5a-b94f-37c168359737"
JACXSJ010001107.1	RepeatMasker	DNA	73923	74139	501	+	.	ID="RND-6_FAMILY-2710";Tend="1126";Tstart="932";shortTE="F";uid="fcd170cb-cdc2-43f6-bd09-02f292b9b06f"
JACXSJ010001107.1	RepeatMasker	DNA/TcMar-Tc1	63434	65878	3049	+	.	ID="RND-5_FAMILY-6589";TEgroup="ctg_1107%7CRND-5_FAMILY-6589%7C1";Tend="2388";Tstart="1";shortTE="T";uid="e188cf9d-65bb-4e96-b509-9734c3691a0e"
JACXSJ010001107.1	RepeatMasker	DNA	28399	28695	811	+	.	ID="TTAA3C_AP";Tend="356";Tstart="1";shortTE="F";uid="95ba7e82-1a0d-4a1e-af58-7c08df1c90f2"
JACXSJ010001107.1	RepeatMasker	Unknown	75945	76398	1519	+	.	ID="RND-5_FAMILY-2778";Tend="1060";Tstart="637";shortTE="F";uid="36238258-ee6e-434e-98c8-16c423e7279d"
JACXSJ010001107.1	RepeatMasker	DNA/Kolobok-E	80169	80404	450	+	.	ID="rnd-5_family-1849";Tend="2035";Tstart="1814";shortTE="F";uid="91733bcc-2e5d-426c-ab79-0b823ce9fb2c"
JACXSJ010001107.1	RepeatMasker	Unknown	43466	44065	1664	+	.	ID="RND-1_FAMILY-177";Tend="1388";Tstart="822";shortTE="F";uid="88a86f9e-34fe-4bb4-80b4-49e1f89d69ca"
JACXSJ010001107.1	RepeatMasker	DNA/Ginger	61382	62663	2696	+	.	ID="RND-6_FAMILY-2859";Tend="2304";Tstart="814";shortTE="F";uid="f0ded2a8-eebd-4b00-8ecd-e304d1275089"
JACXSJ010001107.1	RepeatMasker	DNA	57871	58289	1854	+	.	ID="TTAA2D_AP";Tend="430";Tstart="1";shortTE="F";uid="72ebcd33-a072-49b2-aab9-eebcfe426153"
JACXSJ010001107.1	RepeatMasker	DNA/Ginger	79001	79499	680	+	.	ID="RND-6_FAMILY-2859";TEgroup="ctg_1107%7CRND-6_FAMILY-2859%7C1";Tend="2224";Tstart="835";shortTE="F";uid="113fd71d-68dd-40d5-b515-c89016e8e58f"
JACXSJ010001107.1	RepeatMasker	LINE/Tad1	42253	42750	3791	+	.	ID="RND-6_FAMILY-185";Tend="1399";Tstart="900";shortTE="F";uid="eb97c5fc-27b4-4b17-b665-4e1b5176b5ec"
JACXSJ010001107.1	RepeatMasker	DNA/P	54095	54456	604	+	.	ID="P-3_AP";Tend="3870";Tstart="3482";shortTE="F";uid="9b4f6ffc-6895-46bb-8526-b036c2006ac8"
JACXSJ010001107.1	RepeatMasker	DNA	23696	24007	1511	+	.	ID="RND-6_FAMILY-9631";Tend="1042";Tstart="733";shortTE="F";uid="14ae201c-6e2f-4f70-8f36-b18f3fc84575"
JACXSJ010001107.1	RepeatMasker	DNA/hAT	101490	101786	514	+	.	ID="RND-6_FAMILY-4813";Tend="1106";Tstart="728";shortTE="F";uid="a7e454e6-beab-4cb0-9f96-2ca456e9b3e5"
JACXSJ010001107.1	RepeatMasker	LTR/Gypsy	3	180	553	+	.	ID="GYPSY-2_PBA-I";Tend="4142";Tstart="3986";shortTE="F";uid="2c58674c-a592-4508-ac16-549adfdf23a4"
JACXSJ010001107.1	RepeatMasker	DNA	46448	46837	2198	+	.	ID="TTAA4B_AP";Tend="407";Tstart="16";shortTE="F";uid="2819033f-d280-474c-af03-f8990ce4d631"
JACXSJ010001107.1	RepeatMasker	DNA	112926	113356	890	+	.	ID="TTAA25_AP";Tend="480";Tstart="63";shortTE="F";uid="a3cc8e2e-ce6e-4678-bdcf-042649a929be"
JACXSJ010001107.1	RepeatMasker	Unknown	53773	53984	958	+	.	ID="RND-6_FAMILY-2411";Tend="1007";Tstart="804";shortTE="F";uid="ed0b7283-80fb-4b75-b977-147125ae6c1b"
JACXSJ010001107.1	RepeatMasker	LTR	1597	2851	10028	+	.	ID="RND-6_FAMILY-9753";Tend="1208";Tstart="1";shortTE="F";uid="25e1bbae-b3e9-4fc2-b8e5-220ec1242f03"
JACXSJ010001107.1	RepeatMasker	DNA	27241	27639	1314	+	.	ID="DNA8-31_AP";Tend="477";Tstart="1";shortTE="F";uid="bc8af976-2f43-45b8-899f-22bd13be643c"
JACXSJ010001107.1	RepeatMasker	DNA/Ginger	114038	114415	2422	+	.	ID="RND-6_FAMILY-2859";Tend="1215";Tstart="841";shortTE="F";uid="270d48e9-1f09-4d6f-96d1-266e4db2c894"
JACXSJ010001107.1	RepeatMasker	DNA/Ginger	92801	93340	1703	+	.	ID="rnd-6_family-2859";Tend="2379";Tstart="1942";shortTE="F";uid="7664bd83-0965-4a20-967a-70dc3cd00c7d"
JACXSJ010001107.1	RepeatMasker	DNA/Ginger-1	90148	90294	563	+	.	ID="RND-6_FAMILY-313";Tend="2440";Tstart="2297";shortTE="F";uid="b4223aa7-1d05-4d8d-8d4d-f51b6beeb986"
JACXSJ010001107.1	RepeatMasker	Unknown	42832	42987	943	+	.	ID="RND-1_FAMILY-123";Tend="1959";Tstart="1803";shortTE="F";uid="0701dc41-14a4-45c0-8c6d-9feba89ddb11"
JACXSJ010001107.1	RepeatMasker	DNA/Kolobok-E	89588	90087	1666	+	.	ID="RND-6_FAMILY-2763";Tend="1617";Tstart="1140";shortTE="F";uid="09c66451-faff-4771-a618-b5ece0064db1"
JACXSJ010001107.1	RepeatMasker	DNA/hAT?	53972	54091	783	+	.	ID="RND-1_FAMILY-11";Tend="1073";Tstart="956";shortTE="F";uid="8e0bd88a-333c-4cd0-a0d4-b6ab82bf32fc"
JACXSJ010001107.1	RepeatMasker	DNA	47527	48005	1282	+	.	ID="TTAA2D_AP";Tend="431";Tstart="2";shortTE="F";uid="8b8f0586-b594-4c97-9369-91f50e6c9466"
JACXSJ010001107.1	RepeatMasker	DNA/hAT-Ac	5205	5421	560	+	.	ID="HAT-2_AP";Tend="528";Tstart="337";shortTE="F";uid="3ada8bba-7ca7-44eb-8172-cb783bd62396"
JACXSJ010001107.1	RepeatMasker	DNA/Ginger	114623	115695	6506	+	.	ID="RND-6_FAMILY-2859";Tend="2494";Tstart="1419";shortTE="F";uid="5cd56710-0eec-45aa-a038-608a3b6b13f8"
JACXSJ010001107.1	RepeatMasker	DNA	22758	23189	583	+	.	ID="DNAX-2_AP";Tend="467";Tstart="2";shortTE="F";uid="8c4f49a6-982f-4ff8-888f-13a418fd4121"
JACXSJ010001107.1	RepeatMasker	Unknown	74202	74538	440	+	.	ID="RND-1_FAMILY-200";TEgroup="ctg_1107%7CRND-1_FAMILY-200%7C1";Tend="1404";Tstart="954";shortTE="T";uid="3914f591-73ae-4c90-9d5d-12719602a77d"
JACXSJ010001107.1	RepeatMasker	Unknown	47239	47416	904	+	.	ID="RND-6_FAMILY-1295";Tend="1530";Tstart="1351";shortTE="F";uid="f8f6110e-e384-4f3a-9e61-54eb8f50cd2d"
JACXSJ010001107.1	RepeatMasker	LINE/CR1	104473	105518	7601	+	.	ID="RND-6_FAMILY-4485";Tend="1953";Tstart="909";shortTE="F";uid="9f467457-5a01-4af2-b39f-3e1c291e26bf"
JACXSJ010001107.1	RepeatMasker	DNA/hAT?	98893	99169	1984	+	.	ID="RND-1_FAMILY-11";Tend="1559";Tstart="1273";shortTE="F";uid="fae2a300-294d-44b3-bc35-68a0020d0c00"
JACXSJ010001107.1	RepeatMasker	DNA/hAT-Tip100	14116	14360	1515	+	.	ID="RND-1_FAMILY-37";Tend="1112";Tstart="890";shortTE="F";uid="950aef8b-e4a4-4ce6-9f12-1793f45d3c34"
JACXSJ010001107.1	RepeatMasker	DNA/MULE-MuDR	37164	37684	1757	-	.	ID="RND-6_FAMILY-4674";Tend="1464";Tstart="912";shortTE="F";uid="2f494926-51c2-4c5d-9b0c-c472ad6d1669"
JACXSJ010001107.1	RepeatMasker	DNA/TcMar-Mariner	11901	12834	2023	-	.	ID="MARINER-30_RPR";TEgroup="ctg_1107%7CMARINER-30_RPR%7C1";Tend="1326";Tstart="1";shortTE="F";uid="950fbca8-baf3-4ba2-acc0-27e05a318b2d"
JACXSJ010001107.1	RepeatMasker	Unknown	98366	98518	756	-	.	ID="RND-6_FAMILY-13039";Tend="672";Tstart="517";shortTE="F";uid="a0607aaf-eb47-44fe-a902-ba5487540194"
JACXSJ010001107.1	RepeatMasker	DNA/Ginger	88776	90144	1690	-	.	ID="RND-6_FAMILY-2859";TEgroup="ctg_1107%7CRND-6_FAMILY-2859%7C2";Tend="2536";Tstart="1182";shortTE="F";uid="cdda520c-0094-40d6-b9b7-124b2da1fa4b"
JACXSJ010001107.1	RepeatMasker	Unknown	20889	21026	670	-	.	ID="RND-6_FAMILY-8892";Tend="984";Tstart="848";shortTE="F";uid="466c86ff-594d-4812-91a1-2e17569d1bdd"
JACXSJ010001107.1	RepeatMasker	DNA/Ginger	24456	24667	484	-	.	ID="RND-6_FAMILY-2859";Tend="1054";Tstart="823";shortTE="F";uid="75e405f7-c052-4d65-b630-de25e5c7bdac"
JACXSJ010001107.1	RepeatMasker	DNA/Ginger-1	114600	114777	552	-	.	ID="RND-6_FAMILY-313";Tend="2041";Tstart="1864";shortTE="F";uid="400c4907-f2c7-4eb4-95ad-a2777938b1b8"
JACXSJ010001107.1	RepeatMasker	DNA	65879	66353	716	-	.	ID="DNAX-2_AP";Tend="467";Tstart="1";shortTE="F";uid="99e82ead-8cfe-459e-bdd1-2be51612bca7"
JACXSJ010001107.1	RepeatMasker	DNA	36979	37149	845	-	.	ID="DNA8-31_AP";Tend="191";Tstart="1";shortTE="F";uid="5e10343c-5a01-491a-a781-673fbd9c7336"
JACXSJ010001107.1	RepeatMasker	DNA	31408	31813	1019	-	.	ID="rnd-6_family-5059";Tend="1797";Tstart="1487";shortTE="F";uid="889fc5c7-d07c-4ed7-812c-01d1e8ca1626"
JACXSJ010001107.1	RepeatMasker	DNA	67176	67507	1515	-	.	ID="dna4-1_ap";Tend="510";Tstart="140";shortTE="F";uid="055fd6a1-d98c-4e8b-9866-9ba36de68fe6"
JACXSJ010001107.1	RepeatMasker	DNA/hAT-Charlie	66664	66772	643	-	.	ID="RND-5_FAMILY-1212";Tend="1169";Tstart="1062";shortTE="F";uid="93804404-438b-4c41-a4b2-70805d2a05f4"
JACXSJ010001107.1	RepeatMasker	DNA/hAT-Tip100	76634	76852	507	-	.	ID="DNA8-18_AP";Tend="625";Tstart="404";shortTE="F";uid="c25681a9-ca03-4ae5-ba5d-e8a45b1b2f16"
JACXSJ010001107.1	RepeatMasker	DNA	66362	66668	1721	-	.	ID="DNA4-1_AP";Tend="823";Tstart="515";shortTE="F";uid="2b05c428-0c39-4740-8466-7e9c333d7a1b"
JACXSJ010001107.1	RepeatMasker	DNA/hAT-hAT19	102423	102596	401	-	.	ID="DNA8-74_AP";Tend="176";Tstart="1";shortTE="F";uid="5ddc3df7-6578-4861-a839-369049cfb684"
JACXSJ010001107.1	RepeatMasker	DNA/MULE-MuDR	76165	76522	700	-	.	ID="RND-6_FAMILY-4659";Tend="2088";Tstart="1753";shortTE="F";uid="5ec5e4c6-b6c8-48aa-9171-d3baeadf8a6f"
JACXSJ010001107.1	RepeatMasker	DNA/Ginger-1	92632	92800	569	-	.	ID="RND-6_FAMILY-313";Tend="2314";Tstart="2120";shortTE="F";uid="6636c170-6e27-4ff9-abcc-d689f9a31bac"
JACXSJ010001107.1	RepeatMasker	DNA	112866	113160	1306	-	.	ID="RND-1_FAMILY-49";Tend="1487";Tstart="1188";shortTE="F";uid="2e1e5b13-0696-4926-a23c-e97ed0c016d8"
JACXSJ010001107.1	RepeatMasker	DNA	36813	36973	444	-	.	ID="dna8-31_ap";Tend="498";Tstart="330";shortTE="F";uid="273ac3b9-62c9-459b-92a8-87e731155f83"
JACXSJ010001107.1	RepeatMasker	DNA	73388	73827	1022	-	.	ID="dna8-31_ap";Tend="595";Tstart="1";shortTE="F";uid="5b4e50a3-9a25-42a5-8d66-63a273a1bcc2"
JACXSJ010001107.1	RepeatMasker	Unknown	96135	96453	931	-	.	ID="RND-6_FAMILY-5271";Tend="1682";Tstart="1410";shortTE="F";uid="d8d7eae3-3764-484a-9279-afd2679a24e5"
JACXSJ010001107.1	RepeatMasker	Unknown	77384	78036	2935	-	.	ID="RND-6_FAMILY-2654";Tend="1611";Tstart="902";shortTE="F";uid="dd469540-ca0c-4be1-a783-ef17d9fa0273"
JACXSJ010001107.1	RepeatMasker	DNA/Ginger	79681	80173	651	-	.	ID="RND-6_FAMILY-2859";Tend="1318";Tstart="810";shortTE="F";uid="b0e35b09-65d0-4363-8769-dc2e557ef778"
JACXSJ010001107.1	RepeatMasker	LTR/Gypsy	1042	1596	1347	-	.	ID="RND-6_FAMILY-9186";Tend="2761";Tstart="2257";shortTE="F";uid="45b1414d-28c5-4ac4-97cf-27d61170d443"
JACXSJ010011071.1	RepeatMasker	Unknown	757	895	508	+	.	ID="RND-6_FAMILY-10311";Tend="2040";Tstart="1898";shortTE="F";uid="29f2537d-4945-4624-87b8-66f3f8530a23"
JACXSJ010011072.1	RepeatMasker	Unknown	817	1630	5506	+	.	ID="RND-1_FAMILY-17";Tend="1749";Tstart="913";shortTE="F";uid="1f4f9034-829b-4b5f-a798-66258bf96e64"
JACXSJ010011072.1	RepeatMasker	DNA/hAT	69	269	540	-	.	ID="rnd-6_family-1225";Tend="1093";Tstart="821";shortTE="F";uid="dc288a7f-c5e3-4f0e-982d-04693a4fcb4b"
JACXSJ010011073.1	RepeatMasker	DNA/hAT-Charlie	1679	1954	960	+	.	ID="RND-6_FAMILY-3585";Tend="1212";Tstart="941";shortTE="F";uid="e9e7daeb-3fd5-4cd1-b5e8-d78252a9d4c3"
JACXSJ010011075.1	RepeatMasker	DNA/TcMar-m44	1	1092	9501	+	.	ID="rnd-1_family-51";Tend="3240";Tstart="1391";shortTE="F";uid="b9f85c8e-33b0-428a-9a60-90cd7378241b"
JACXSJ010011075.1	RepeatMasker	DNA/hAT-hAT19	1093	2022	5220	+	.	ID="RND-5_FAMILY-5819";Tend="890";Tstart="1";shortTE="F";uid="6045f7b0-a8fd-468a-9e89-22d6cc44c193"
JACXSJ010011075.1	RepeatMasker	DNA/TcMar-m44	2023	2191	9501	+	.	ID="rnd-1_family-51";Tend="3529";Tstart="3241";shortTE="F";uid="46145e22-dc58-4bd4-b6f9-70a0185b9bd1"
JACXSJ010011076.1	RepeatMasker	DNA	1406	1725	958	-	.	ID="DNA8-31_AP";Tend="595";Tstart="224";shortTE="F";uid="8d804b79-a6cf-41bf-bb7e-c33279a87002"
JACXSJ010011076.1	RepeatMasker	Unknown	1866	2193	2793	-	.	ID="RND-6_FAMILY-13141";Tend="1153";Tstart="826";shortTE="F";uid="7553f2e3-f6ac-4aaf-aeb5-7fae41258eb2"
JACXSJ010011077.1	RepeatMasker	DNA/hAT-hAT19	2072	2192	489	+	.	ID="rnd-6_family-5497";Tend="1018";Tstart="910";shortTE="F";uid="acff76d8-5539-41da-bec1-f0fc43c4c05d"
JACXSJ010011077.1	RepeatMasker	DNA/hAT-Tip100	826	1253	2036	-	.	ID="RND-4_FAMILY-324";Tend="1321";Tstart="914";shortTE="F";uid="e8006fde-4e4c-424f-b176-41c7510107f5"
JACXSJ010011078.1	RepeatMasker	DNA/hAT-Blackjack	1329	1937	4771	-	.	ID="RND-6_FAMILY-10961";Tend="1113";Tstart="502";shortTE="F";uid="b475c206-4c84-463c-9ade-d405aad5d70c"
JACXSJ010001108.1	RepeatMasker	DNA/Ginger	27063	28786	8877	+	.	ID="RND-6_FAMILY-2859";Tend="2497";Tstart="812";shortTE="F";uid="2625adc1-a18d-425e-a837-8658f52ee58a"
JACXSJ010001108.1	RepeatMasker	DNA/Kolobok-E	79524	79815	615	+	.	ID="KOLOBOKE-4_AP";Tend="2750";Tstart="2442";shortTE="F";uid="1e93d5ba-b812-4c38-aeb2-a1432af72a21"
JACXSJ010001108.1	RepeatMasker	RC/Helitron	15155	15831	3803	+	.	ID="RND-5_FAMILY-1702";TEgroup="ctg_1108%7CRND-5_FAMILY-1702%7C1";Tend="1854";Tstart="877";shortTE="F";uid="1c01c93b-c66c-4634-9eb7-ca49c03a3997"
JACXSJ010001108.1	RepeatMasker	DNA/Ginger-2	56088	56390	1140	+	.	ID="RND-6_FAMILY-212";Tend="408";Tstart="32";shortTE="F";uid="6de4f523-8b58-432c-98d9-1150becce998"
JACXSJ010001108.1	RepeatMasker	Retroposon?	103972	104114	592	+	.	ID="RND-4_FAMILY-1237";Tend="2611";Tstart="2473";shortTE="F";uid="91832a14-12be-4b52-aa85-38e4e50d00c8"
JACXSJ010001108.1	RepeatMasker	DNA/Kolobok-E	80267	80738	998	+	.	ID="RND-6_FAMILY-2763";Tend="1193";Tstart="704";shortTE="F";uid="f2c3a107-863a-4b15-8659-aa746c8c5c96"
JACXSJ010001108.1	RepeatMasker	DNA/hAT-hAT19	99636	100187	587	+	.	ID="RND-6_FAMILY-3983";TEgroup="ctg_1108%7CRND-6_FAMILY-3983%7C1";Tend="1998";Tstart="283";shortTE="T";uid="53e54cea-a776-4126-be15-433e6514a717"
JACXSJ010001108.1	RepeatMasker	DNA/hAT-hAT19	283	676	2750	+	.	ID="RND-5_FAMILY-1757";Tend="863";Tstart="482";shortTE="F";uid="5bf444e3-7b75-4f9f-ac9d-ebba9fe63d8c"
JACXSJ010001108.1	RepeatMasker	DNA/Ginger-1	105613	106034	1947	+	.	ID="RND-6_FAMILY-313";TEgroup="ctg_1108%7CRND-6_FAMILY-313%7C1";Tend="2440";Tstart="778";shortTE="F";uid="eb232dc5-96d2-459f-af11-18eb237257d1"
JACXSJ010001108.1	RepeatMasker	DNA	41958	42565	2355	+	.	ID="DNA4-3_AP";Tend="634";Tstart="3";shortTE="F";uid="af457f8b-90a6-4c90-877f-fabac7dc977a"
JACXSJ010001108.1	RepeatMasker	RC/Helitron	10400	10538	500	+	.	ID="RND-5_FAMILY-7613";Tend="1874";Tstart="1723";shortTE="F";uid="347031b9-63aa-43b0-b4e2-4627150cf6ba"
JACXSJ010001108.1	RepeatMasker	DNA/TcMar-m44	93895	94053	588	+	.	ID="RND-6_FAMILY-645";Tend="1187";Tstart="1020";shortTE="F";uid="96732bc9-d22e-4a62-ad58-eb54406cd078"
JACXSJ010001108.1	RepeatMasker	DNA/Ginger	106036	107351	1706	+	.	ID="RND-6_FAMILY-2859";TEgroup="ctg_1108%7CRND-6_FAMILY-2859%7C1";Tend="2498";Tstart="812";shortTE="F";uid="c39f888d-c7e5-4648-a1b6-e9c0f0539540"
JACXSJ010001108.1	RepeatMasker	DNA/Kolobok-E	103664	103931	905	+	.	ID="KOLOBOKE-4_AP";Tend="2759";Tstart="2488";shortTE="F";uid="049d44b1-8f1c-40cb-a8bf-78996f38980b"
JACXSJ010001108.1	RepeatMasker	LINE/I	4400	5290	4888	+	.	ID="RND-6_FAMILY-13449";Tend="2482";Tstart="923";shortTE="F";uid="2e0b9096-ac91-4758-8ffe-13136c696dc9"
JACXSJ010001108.1	RepeatMasker	RC/Helitron	9886	10177	1271	+	.	ID="RND-5_FAMILY-7613";Tend="1822";Tstart="1524";shortTE="F";uid="95be507d-3953-4543-a5d3-9df56b835290"
JACXSJ010001108.1	RepeatMasker	DNA	9571	9776	522	+	.	ID="DNA4-3_AP";Tend="635";Tstart="410";shortTE="F";uid="e33486f2-71ab-4379-8192-fdca65bfae4e"
JACXSJ010001108.1	RepeatMasker	DNA/hAT-hAT19	856	2594	6230	+	.	ID="rnd-6_family-8020";Tend="1642";Tstart="22";shortTE="F";uid="6b98180a-a547-4e34-aa07-d4fea17cbbe6"
JACXSJ010001108.1	RepeatMasker	DNA/hAT-Tip100	95176	95367	969	+	.	ID="RND-1_FAMILY-37";Tend="1098";Tstart="890";shortTE="F";uid="88b8fe94-dc4b-461c-a3bd-b7cad412b2d9"
JACXSJ010001108.1	RepeatMasker	LINE/I	3461	3840	2666	+	.	ID="RND-6_FAMILY-13449";Tend="929";Tstart="550";shortTE="F";uid="7c32424d-04b7-4b8f-ba55-6acb1380892a"
JACXSJ010001108.1	RepeatMasker	DNA/TcMar-m44	83562	83696	560	+	.	ID="DNAX-7_AP";Tend="303";Tstart="167";shortTE="F";uid="da6486d7-ca7f-42e4-a809-40d0d71d6c6f"
JACXSJ010001108.1	RepeatMasker	DNA/MULE-MuDR	3838	4404	3400	+	.	ID="RND-6_FAMILY-11657";Tend="1380";Tstart="827";shortTE="F";uid="c0e4701d-f065-447f-951b-1f674b563e06"
JACXSJ010001108.1	RepeatMasker	LINE/I-Jockey	90429	92321	2244	+	.	ID="VINGI-1_APIS";Tend="2958";Tstart="1052";shortTE="F";uid="1a0e62eb-64d9-4da1-a758-008d1cd8d7e6"
JACXSJ010001108.1	RepeatMasker	DNA/hAT?	10074	10510	2342	-	.	ID="RND-1_FAMILY-11";Tend="1652";Tstart="1198";shortTE="F";uid="5d6deaba-090f-4ceb-8028-98b8fed3946a"
JACXSJ010001108.1	RepeatMasker	DNA/hAT-Charlie	58173	58553	589	-	.	ID="DNA8-86_AP";Tend="466";Tstart="33";shortTE="F";uid="76d555df-86e9-4e49-9a88-b1659d0a8728"
JACXSJ010001108.1	RepeatMasker	DNA/Kolobok-E	100185	100441	1170	-	.	ID="RND-6_FAMILY-2763";Tend="1371";Tstart="1100";shortTE="F";uid="42ee937c-ea6d-4120-ba37-ef35f06daef8"
JACXSJ010001108.1	RepeatMasker	Unknown	55659	55803	511	-	.	ID="RND-6_FAMILY-9836";Tend="115";Tstart="1";shortTE="F";uid="dedf6c89-63e2-4fa5-8e10-0874954e5702"
JACXSJ010001108.1	RepeatMasker	LINE/L2	71230	71659	482	-	.	ID="RND-6_FAMILY-11558";Tend="1184";Tstart="777";shortTE="F";uid="547e0823-bcd2-45fb-988f-905b03eb586f"
JACXSJ010001108.1	RepeatMasker	DNA/hAT-Blackjack	94342	95168	6829	-	.	ID="RND-6_FAMILY-8765";Tend="1484";Tstart="655";shortTE="F";uid="09bfad2f-65e4-4b4e-8087-c99b0f05ad97"
JACXSJ010001108.1	RepeatMasker	Unknown	111227	111482	1454	-	.	ID="RND-1_FAMILY-68";Tend="1183";Tstart="929";shortTE="F";uid="e80bf276-d680-4fad-8340-4efe19bed6d9"
JACXSJ010001108.1	RepeatMasker	DNA/Ginger-1	57466	57597	401	-	.	ID="RND-6_FAMILY-313";Tend="1442";Tstart="1318";shortTE="F";uid="1bfaf590-f44d-4a83-a6ee-29b80b258115"
JACXSJ010001108.1	RepeatMasker	RC/Helitron	68646	69733	7169	-	.	ID="RND-1_FAMILY-7";Tend="1998";Tstart="861";shortTE="F";uid="8bfb4d67-0318-4fd1-9a32-7efdde9f25d1"
JACXSJ010001108.1	RepeatMasker	LINE/I	47758	48080	2113	-	.	ID="RND-6_FAMILY-8520";Tend="1235";Tstart="906";shortTE="F";uid="79e39ab6-185b-43c5-8f42-4214660101b2"
JACXSJ010001108.1	RepeatMasker	DNA/hAT-hAT19	116755	118047	3407	-	.	ID="rnd-6_family-8020";Tend="1437";Tstart="22";shortTE="F";uid="2476ee73-3680-477f-bab0-dfc076ff6d5b"
JACXSJ010001108.1	RepeatMasker	DNA/Ginger-1	103694	103935	1014	-	.	ID="RND-6_FAMILY-313";Tend="2440";Tstart="2205";shortTE="F";uid="9aef536a-6fa6-4585-8f97-e12a86eb05b4"
JACXSJ010001108.1	RepeatMasker	DNA/hAT-Charlie	99229	99423	834	-	.	ID="RND-5_FAMILY-1541";Tend="1377";Tstart="1181";shortTE="F";uid="1c503d23-8f7a-4744-92c5-7c8842d0003b"
JACXSJ010001108.1	RepeatMasker	DNA/hAT-Ac	85998	86978	4845	-	.	ID="RND-6_FAMILY-12660";Tend="1534";Tstart="520";shortTE="F";uid="361f6b33-0539-4c87-ae57-10dc3444fcdf"
JACXSJ010001108.1	RepeatMasker	DNA/hAT-hAT19	118236	118628	2715	-	.	ID="RND-5_FAMILY-1757";Tend="862";Tstart="482";shortTE="F";uid="c41a6e1f-2c83-4d0e-bbe7-8c1a3ef88995"
JACXSJ010001108.1	RepeatMasker	DNA/TcMar-m44	57618	57830	611	-	.	ID="dnax-7_ap";Tend="311";Tstart="15";shortTE="F";uid="f09c54fd-7de8-42a6-bc96-30876a806d3c"
JACXSJ010001108.1	RepeatMasker	Unknown	93386	93848	2956	-	.	ID="RND-1_FAMILY-153";Tend="1444";Tstart="999";shortTE="F";uid="7d325018-5143-4b03-b5b8-2c7f280dd64a"
JACXSJ010001108.1	RepeatMasker	Unknown	75382	75790	1455	-	.	ID="RND-5_FAMILY-3823";Tend="1335";Tstart="896";shortTE="F";uid="92b85268-984e-4a14-9dbf-cf3581a284aa"
JACXSJ010011080.1	RepeatMasker	Retroposon?	1414	1672	1266	+	.	ID="RND-3_FAMILY-135";Tend="1587";Tstart="1314";shortTE="F";uid="f04f49a7-55b5-42ea-9ce7-c3d07c813d2a"
JACXSJ010011080.1	RepeatMasker	Retroposon?	781	1059	1891	+	.	ID="RND-3_FAMILY-135";Tend="1228";Tstart="944";shortTE="F";uid="ca529a3d-fd0a-48e8-9452-3d17505a411e"
JACXSJ010011081.1	RepeatMasker	DNA/Maverick	1907	2191	1845	+	.	ID="RND-6_FAMILY-7165";Tend="476";Tstart="213";shortTE="F";uid="36f4e15f-139c-4634-acbf-679a2cd7fb9f"
JACXSJ010011081.1	RepeatMasker	DNA/hAT-hAT19	1	1307	9172	+	.	ID="RND-1_FAMILY-42";Tend="4884";Tstart="3578";shortTE="F";uid="5c39e9b7-1c7f-4d05-840b-7f75e1673ce2"
JACXSJ010011081.1	RepeatMasker	Retroposon?	1122	1392	578	-	.	ID="RND-1_FAMILY-89";Tend="2855";Tstart="2715";shortTE="F";uid="a1f06db1-4b0e-43cb-9415-a4974d2103b8"
JACXSJ010011082.1	RepeatMasker	LINE/I-Jockey	1	1251	4307	+	.	ID="RND-6_FAMILY-7375";Tend="2299";Tstart="1031";shortTE="F";uid="f035de31-032d-4ab2-b3ef-399ac2eac450"
JACXSJ010011082.1	RepeatMasker	DNA/TcMar-Tc1	1250	1580	2745	-	.	ID="RND-6_FAMILY-13697";Tend="1202";Tstart="864";shortTE="F";uid="03ad7bcd-caf2-4ff3-ab85-b238b156172f"
JACXSJ010011082.1	RepeatMasker	DNA/TcMar-Mariner	1996	2151	461	-	.	ID="MARINER-9_RPR";Tend="1312";Tstart="1157";shortTE="F";uid="074cdd47-3168-4249-b41b-d339a6e1a874"
JACXSJ010011083.1	RepeatMasker	Unknown	176	433	1254	+	.	ID="RND-1_FAMILY-17";Tend="1250";Tstart="997";shortTE="F";uid="580bbdc6-49a1-4b4e-b763-c85d398c6452"
JACXSJ010011083.1	RepeatMasker	DNA/hAT	447	2190	13042	+	.	ID="RND-5_FAMILY-1265";Tend="2291";Tstart="519";shortTE="F";uid="16baf575-8cf4-4502-bc40-575d3c11d4cb"
JACXSJ010011083.1	RepeatMasker	Unknown	2	175	572	-	.	ID="RND-5_FAMILY-4021";Tend="166";Tstart="1";shortTE="F";uid="e3def05b-7ba6-415a-acc5-41aca6c2fc39"
JACXSJ010011084.1	RepeatMasker	Unknown	769	870	579	+	.	ID="RND-1_FAMILY-93";Tend="1074";Tstart="978";shortTE="F";uid="0f9f1806-c4cf-4f69-b643-7f8576f1160a"
JACXSJ010011085.1	RepeatMasker	DNA/hAT-Charlie	1747	2190	3100	+	.	ID="RND-6_FAMILY-3694";Tend="456";Tstart="1";shortTE="F";uid="56119116-0a44-43d6-9415-4cac55659930"
JACXSJ010011085.1	RepeatMasker	DNA/hAT-Charlie	1188	1720	481	+	.	ID="RND-6_FAMILY-2445";Tend="1044";Tstart="520";shortTE="F";uid="af9a03a6-0f42-489a-be7d-4e834ceffbe6"
JACXSJ010011085.1	RepeatMasker	LINE/CR1	706	945	413	-	.	ID="RND-6_FAMILY-2949";Tend="1356";Tstart="1104";shortTE="F";uid="e07c8df6-e055-4d56-b9dc-95857300bd3d"
JACXSJ010011088.1	RepeatMasker	LINE/R1	3	1202	2155	+	.	ID="SART-9_API";TEgroup="ctg_11088%7CSART-9_API%7C1";Tend="3635";Tstart="2143";shortTE="F";uid="c6af5ffc-199f-4876-905a-144df21f2822"
JACXSJ010011088.1	RepeatMasker	DNA/PIF-Harbinger	1204	1350	425	-	.	ID="ISL2EU-7_CFL";Tend="593";Tstart="446";shortTE="F";uid="4f9763e2-5a66-416b-9cfe-fbd403fd589b"
JACXSJ010011089.1	RepeatMasker	DNA/hAT-Tip100	664	1294	841	+	.	ID="RND-6_FAMILY-1627";Tend="1314";Tstart="684";shortTE="F";uid="d5816fd8-d3b5-4b55-897d-3799132e6cbe"
JACXSJ010011089.1	RepeatMasker	DNA/hAT-Tip100	1295	1436	761	-	.	ID="hat-15_lmi";Tend="2951";Tstart="2597";shortTE="F";uid="6fa78caf-4ea4-412e-b6ea-1c24b85ae4ec"
JACXSJ010011089.1	RepeatMasker	DNA/hAT-Tip100	60	663	761	-	.	ID="hat-15_lmi";Tend="4441";Tstart="2952";shortTE="F";uid="ed706cba-9b30-4740-bcc7-8e05c9257ed0"
JACXSJ010001109.1	RepeatMasker	DNA/hAT-Ac	46742	46977	747	+	.	ID="RND-6_FAMILY-1513";Tend="1482";Tstart="1269";shortTE="F";uid="b7d407c5-dc3e-4e47-99ac-a574064ef82c"
JACXSJ010001109.1	RepeatMasker	Unknown	27225	27478	545	+	.	ID="RND-5_FAMILY-5471";Tend="1965";Tstart="1730";shortTE="F";uid="c3aac6aa-ef26-48f6-af8c-fd62da133e67"
JACXSJ010001109.1	RepeatMasker	DNA/hAT	19142	19293	434	+	.	ID="RND-4_FAMILY-2044";Tend="1626";Tstart="1482";shortTE="F";uid="b202ddf7-44a9-4363-95a3-d0f9edeab80a"
JACXSJ010001109.1	RepeatMasker	DNA	63841	64259	1738	+	.	ID="TTAA2D_AP";Tend="430";Tstart="1";shortTE="F";uid="4b3e893b-3eae-4bd5-8e07-960951a5a933"
JACXSJ010001109.1	RepeatMasker	DNA/Kolobok-T2	1036	1231	520	+	.	ID="REP-4_PBA";Tend="601";Tstart="409";shortTE="F";uid="16c7b5fc-60eb-43c7-997f-bfabe61b7754"
JACXSJ010001109.1	RepeatMasker	DNA	56739	57066	1464	+	.	ID="TTAA18_AP";Tend="560";Tstart="230";shortTE="F";uid="3a4dc3c0-5b9a-4dc4-b3e6-bcfbf13f67ed"
JACXSJ010001109.1	RepeatMasker	DNA	40399	40734	976	+	.	ID="DNA4-3_AP";Tend="370";Tstart="30";shortTE="F";uid="ee88e755-daa9-4e51-ae68-28749f00c0a1"
JACXSJ010001109.1	RepeatMasker	DNA/Ginger-1	43633	43810	1226	+	.	ID="RND-6_FAMILY-313";Tend="916";Tstart="747";shortTE="F";uid="f5c77ffd-617d-48dd-b56c-e5cf5a997275"
JACXSJ010001109.1	RepeatMasker	Unknown	43810	44399	3144	+	.	ID="RND-5_FAMILY-2450";Tend="1314";Tstart="767";shortTE="F";uid="eec04f3a-19eb-4465-9326-0c9de80df71d"
JACXSJ010001109.1	RepeatMasker	DNA	9822	10364	1554	+	.	ID="DNA4-3_AP";Tend="614";Tstart="49";shortTE="F";uid="d4817ef4-6685-4d4c-bed5-e5221e10c112"
JACXSJ010001109.1	RepeatMasker	DNA/hAT?	85565	85681	518	+	.	ID="DNA8-60_AP";Tend="190";Tstart="79";shortTE="F";uid="a7327671-44ea-423b-a370-0e8e8eccb4dc"
JACXSJ010001109.1	RepeatMasker	LINE/I-Jockey	25613	27235	10078	+	.	ID="RND-1_FAMILY-137";Tend="1649";Tstart="46";shortTE="F";uid="e7ea4a14-f04b-4afb-bbd4-92cc80a316ad"
JACXSJ010001109.1	RepeatMasker	Unknown	30789	30955	693	+	.	ID="RND-5_FAMILY-2488";Tend="1097";Tstart="935";shortTE="F";uid="68c16348-809d-4ce9-b9b6-e23472ded58f"
JACXSJ010001109.1	RepeatMasker	DNA	16262	16503	568	+	.	ID="RND-6_FAMILY-2124";Tend="597";Tstart="348";shortTE="F";uid="9265a7d4-176f-464a-9bbb-5c3c36ed8683"
JACXSJ010001109.1	RepeatMasker	Unknown	111863	112199	1631	+	.	ID="RND-5_FAMILY-1879";Tend="1323";Tstart="1014";shortTE="F";uid="5cad41d9-bc0a-49b8-8f15-c050f19b2776"
JACXSJ010001109.1	RepeatMasker	LINE/I	23683	23983	439	+	.	ID="RND-6_FAMILY-10440";Tend="1096";Tstart="880";shortTE="F";uid="fb8b21dc-4ff2-4c18-9699-0d6222ce76de"
JACXSJ010001109.1	RepeatMasker	RC/Helitron?	85817	86070	713	+	.	ID="RND-5_FAMILY-2405";Tend="1714";Tstart="1471";shortTE="F";uid="118849ef-e18b-4a0b-b691-15e0f65390ef"
JACXSJ010001109.1	RepeatMasker	LINE/CR1	47555	49765	8745	+	.	ID="RND-6_FAMILY-1483";Tend="2334";Tstart="197";shortTE="F";uid="99e741c1-927e-46a8-a24c-49cb772dfb1c"
JACXSJ010001109.1	RepeatMasker	DNA/Ginger	58387	59080	700	+	.	ID="RND-6_FAMILY-2859";TEgroup="ctg_1109%7CRND-6_FAMILY-2859%7C1";Tend="2435";Tstart="805";shortTE="F";uid="63f84123-1bb2-4030-9cb7-a9e07f49af01"
JACXSJ010001109.1	RepeatMasker	DNA	107506	107663	479	+	.	ID="dna4-2b_ap";Tend="773";Tstart="631";shortTE="F";uid="3f1240ed-f32d-4106-a332-d752e1edfdba"
JACXSJ010001109.1	RepeatMasker	DNA	73990	74178	608	-	.	ID="dna4-2b_ap";Tend="770";Tstart="594";shortTE="F";uid="b5f7fed2-1c83-4aa3-a337-716ba9580588"
JACXSJ010001109.1	RepeatMasker	DNA	74263	74604	800	-	.	ID="DNA4-2_AP";Tend="389";Tstart="1";shortTE="F";uid="653354fb-5b68-4399-a366-e61930d6a040"
JACXSJ010001109.1	RepeatMasker	Unknown	44366	44642	1010	-	.	ID="RND-5_FAMILY-2950";Tend="1245";Tstart="956";shortTE="F";uid="d8832ba2-1147-446e-b465-902df83d9a40"
JACXSJ010001109.1	RepeatMasker	Unknown	46661	46817	823	-	.	ID="RND-5_FAMILY-2450";Tend="936";Tstart="789";shortTE="F";uid="584a0aab-b456-4ebc-b7d2-966242c88d2c"
JACXSJ010001109.1	RepeatMasker	DNA/hAT?	16458	16838	1758	-	.	ID="RND-1_FAMILY-11";Tend="1331";Tstart="962";shortTE="F";uid="77b3a435-ada9-4153-9ced-55b9d6314682"
JACXSJ010001109.1	RepeatMasker	DNA	103265	104013	2886	-	.	ID="DNA4-2_AP";Tend="768";Tstart="4";shortTE="F";uid="dfc89297-ed87-438d-829d-51f26b2d5461"
JACXSJ010001109.1	RepeatMasker	DNA	35446	35870	581	-	.	ID="DNA4-3_AP";Tend="530";Tstart="105";shortTE="F";uid="6b43366c-62ec-4d12-a0ce-bd2597f0bf4c"
JACXSJ010001109.1	RepeatMasker	DNA/hAT-hAT19	92628	93142	1859	-	.	ID="RND-4_FAMILY-551";Tend="1445";Tstart="861";shortTE="F";uid="bc154fd2-3247-44e2-b78c-22744fc30342"
JACXSJ010001109.1	RepeatMasker	DNA/hAT-Ac	1	296	2481	-	.	ID="RND-5_FAMILY-3144";Tend="1048";Tstart="753";shortTE="F";uid="b9f7d292-5383-40de-b20e-c6faf1d0b132"
JACXSJ010001109.1	RepeatMasker	Unknown	295	555	1966	-	.	ID="RND-1_FAMILY-87";Tend="1179";Tstart="920";shortTE="F";uid="0a5e3ea8-d80f-463e-9b23-7e879527e9dd"
JACXSJ010001109.1	RepeatMasker	Retroposon?	43701	43854	599	-	.	ID="RND-6_FAMILY-614";Tend="1531";Tstart="1379";shortTE="F";uid="fb9bd0e4-e9a7-4e37-9a92-c6fe9a4a29d1"
JACXSJ010001109.1	RepeatMasker	DNA	109105	109518	744	-	.	ID="RND-1_FAMILY-130";TEgroup="ctg_1109%7CRND-1_FAMILY-130%7C1";Tend="1600";Tstart="894";shortTE="F";uid="7b08f96f-e0d8-4798-a2c0-33839dac1321"
JACXSJ010001109.1	RepeatMasker	DNA/Ginger	46947	47487	3019	-	.	ID="RND-6_FAMILY-2859";Tend="2355";Tstart="1820";shortTE="F";uid="4b71e085-dd9a-401e-8659-cfeb021768a0"
JACXSJ010001109.1	RepeatMasker	DNA/Ginger	15208	15605	1235	-	.	ID="RND-6_FAMILY-2859";Tend="2487";Tstart="2092";shortTE="F";uid="5c95b803-d28b-48fd-9a7f-5243d7b054cb"
JACXSJ010001109.1	RepeatMasker	DNA/Ginger-1	27218	27451	1592	-	.	ID="RND-6_FAMILY-313";Tend="1002";Tstart="776";shortTE="F";uid="22b50ae0-882c-48d9-b041-bbc9789c9347"
JACXSJ010001109.1	RepeatMasker	Unknown	117954	118235	1060	-	.	ID="RND-5_FAMILY-6614";Tend="1246";Tstart="996";shortTE="F";uid="d0b091dd-ba74-4da6-b08a-bbd026b4a959"
JACXSJ010001109.1	RepeatMasker	DNA/Ginger-1	21175	22721	8092	-	.	ID="RND-6_FAMILY-313";Tend="2507";Tstart="981";shortTE="F";uid="e482f193-cb22-4f01-a22e-e4d1406b0171"
JACXSJ010011090.1	RepeatMasker	DNA/Sola-1	1915	2106	411	-	.	ID="SOLA1-5_LMI";Tend="1022";Tstart="831";shortTE="F";uid="3948b1f4-8eb1-4bb4-b829-9a5ae41c9e39"
JACXSJ010011090.1	RepeatMasker	DNA/hAT-Tip100	1	885	7374	-	.	ID="RND-5_FAMILY-2736";Tend="1252";Tstart="371";shortTE="F";uid="0340deaa-8ae3-4957-bd4a-7266616141b7"
JACXSJ010011090.1	RepeatMasker	DNA/Sola-1	2082	2189	960	-	.	ID="RND-6_FAMILY-1435";Tend="1202";Tstart="1095";shortTE="F";uid="81ebbcea-412b-4bff-8a87-6ccea0b0be7b"
JACXSJ010011091.1	RepeatMasker	LINE/R1	1	626	4801	+	.	ID="RND-6_FAMILY-5241";Tend="1571";Tstart="976";shortTE="F";uid="24c0b086-8976-4e78-8952-ff072b970de0"
JACXSJ010011091.1	RepeatMasker	LINE/R2	1911	2178	578	-	.	ID="R2-2_API";Tend="2049";Tstart="1775";shortTE="F";uid="3737d796-1b02-4980-bb3a-514f1350889b"
JACXSJ010011091.1	RepeatMasker	LINE/R1	1625	1896	1056	-	.	ID="RND-6_FAMILY-5290";Tend="1481";Tstart="1276";shortTE="F";uid="a50303cd-248a-43c4-b664-b402a7fabd13"
JACXSJ010011092.1	RepeatMasker	LTR/Gypsy	1653	2159	3313	+	.	ID="RND-6_FAMILY-7787";Tend="765";Tstart="269";shortTE="F";uid="f9110606-d157-4f31-8d9c-da332d34a740"
JACXSJ010011092.1	RepeatMasker	Unknown	311	430	554	-	.	ID="RND-1_FAMILY-209";Tend="1253";Tstart="1140";shortTE="F";uid="38c89832-ad47-4212-a40c-896d10189f19"
JACXSJ010011092.1	RepeatMasker	DNA/TcMar-Mariner	1	108	464	-	.	ID="MARINER-N13_HSAL";Tend="496";Tstart="377";shortTE="F";uid="7b3a3412-47d5-48db-b30b-8af3b2286407"
JACXSJ010011092.1	RepeatMasker	RC/Helitron?	190	310	517	-	.	ID="RND-5_FAMILY-2405";Tend="1594";Tstart="1475";shortTE="F";uid="e82dcd39-533c-488b-a9fb-70c450d99b3b"
JACXSJ010011094.1	RepeatMasker	Unknown	20	340	2137	+	.	ID="RND-1_FAMILY-209";Tend="1225";Tstart="888";shortTE="F";uid="74678830-87e4-46ee-8cbc-2c2192f80a64"
JACXSJ010011094.1	RepeatMasker	Unknown	1957	2186	501	-	.	ID="RND-1_FAMILY-20";Tend="874";Tstart="604";shortTE="F";uid="3d0c953e-61db-4247-9532-00dd46a04116"
JACXSJ010011095.1	RepeatMasker	DNA/hAT-hAT19	1	1516	11075	+	.	ID="RND-6_FAMILY-5347";Tend="1503";Tstart="1";shortTE="F";uid="5fac61d1-7a3e-4eae-8b10-68b455ea4a11"
JACXSJ010011095.1	RepeatMasker	Unknown	1463	1908	1609	-	.	ID="RND-1_FAMILY-8";Tend="1252";Tstart="812";shortTE="F";uid="3348dd61-6c17-4859-9ca5-d41473b95cc9"
JACXSJ010011096.1	RepeatMasker	LINE/Penelope	1982	2152	1158	+	.	ID="RND-5_FAMILY-8357";Tend="1121";Tstart="946";shortTE="F";uid="21890f4a-68a7-42dc-9234-d817f2f5e238"
JACXSJ010011096.1	RepeatMasker	DNA/hAT-Tip100	1277	1891	4004	-	.	ID="RND-1_FAMILY-27";Tend="1591";Tstart="967";shortTE="F";uid="9c6e8cdb-f491-4a9b-821a-0d6300d068ae"
JACXSJ010011097.1	RepeatMasker	Unknown	334	2187	1078	-	.	ID="RND-5_FAMILY-4024";TEgroup="ctg_11097%7CRND-5_FAMILY-4024%7C1";Tend="2767";Tstart="1261";shortTE="F";uid="cc63ce31-2878-4508-b2e9-b0933fc1d014"
JACXSJ010011098.1	RepeatMasker	DNA	831	1631	3677	+	.	ID="RND-4_FAMILY-2248";Tend="1626";Tstart="836";shortTE="F";uid="41f58a8a-7a57-49cc-933e-3024d2aa7ffa"
JACXSJ010011098.1	RepeatMasker	DNA/hAT-hATm	206	330	530	-	.	ID="RND-6_FAMILY-16673";Tend="996";Tstart="865";shortTE="F";uid="29db0836-b093-4221-a645-5e495da6ea78"
JACXSJ010011098.1	RepeatMasker	DNA/hAT	1933	2186	1893	-	.	ID="RND-5_FAMILY-228";Tend="1224";Tstart="975";shortTE="F";uid="65898b0a-9b22-4484-b058-5a55ae9393df"
JACXSJ010011098.1	RepeatMasker	DNA/hAT-Tip100	312	767	3717	-	.	ID="RND-1_FAMILY-276";Tend="1409";Tstart="954";shortTE="F";uid="0e47a15f-aa80-4f18-9892-2ea8bf156765"
JACXSJ010011099.1	RepeatMasker	Unknown	27	815	3040	-	.	ID="RND-5_FAMILY-2538";Tend="1514";Tstart="683";shortTE="F";uid="5d5fe992-a505-4e98-9233-1c32da7f2a50"
JACXSJ010000111.1	RepeatMasker	DNA/Ginger	14302	14498	961	+	.	ID="RND-6_FAMILY-2859";Tend="999";Tstart="809";shortTE="F";uid="36dcda9f-6fa8-4a54-8e40-fae46d97d2a3"
JACXSJ010000111.1	RepeatMasker	Retroposon?	103759	105358	2311	+	.	ID="SINE2-2_AP";Tend="1721";Tstart="1";shortTE="F";uid="0978cd8a-315c-4ee3-95c2-ef0eeeab3e82"
JACXSJ010000111.1	RepeatMasker	DNA	7749	8248	1097	+	.	ID="DNA4-3_AP";Tend="586";Tstart="69";shortTE="F";uid="febfb4f0-0f2b-45a0-82a3-f171fd1b82fc"
JACXSJ010000111.1	RepeatMasker	Unknown	120098	121734	6034	+	.	ID="RND-5_FAMILY-437";Tend="2377";Tstart="836";shortTE="F";uid="d330d6f8-e955-46a1-a2a5-18753365e667"
JACXSJ010000111.1	RepeatMasker	DNA/hAT-Charlie	8800	9071	830	+	.	ID="RND-5_FAMILY-7867";TEgroup="ctg_111%7CRND-5_FAMILY-7867%7C1";Tend="1378";Tstart="933";shortTE="F";uid="2086a41e-8a4a-4451-9500-618d227aca9a"
JACXSJ010000111.1	RepeatMasker	DNA/Ginger	44919	45088	930	+	.	ID="RND-6_FAMILY-2859";Tend="2513";Tstart="2345";shortTE="F";uid="49751964-a40a-4b92-9e21-06fe25be888b"
JACXSJ010000111.1	RepeatMasker	DNA/hAT-Tip100	119758	120105	1659	+	.	ID="RND-4_FAMILY-324";Tend="1239";Tstart="908";shortTE="F";uid="2f3be040-8084-476a-b60e-483e2efd210c"
JACXSJ010000111.1	RepeatMasker	DNA	115903	116140	1375	+	.	ID="RND-4_FAMILY-2248";Tend="1559";Tstart="1320";shortTE="F";uid="e64c77f5-f5ae-4e2f-9b29-16518f9acaed"
JACXSJ010000111.1	RepeatMasker	DNA/Ginger	37894	38755	1030	+	.	ID="RND-6_FAMILY-2859";TEgroup="ctg_111%7CRND-6_FAMILY-2859%7C2";Tend="2339";Tstart="939";shortTE="F";uid="b73605ca-3c50-49a7-9569-436a81ee0bf3"
JACXSJ010000111.1	RepeatMasker	Unknown	11986	12196	1838	+	.	ID="RND-6_FAMILY-5273";Tend="1616";Tstart="1407";shortTE="F";uid="a36dff9c-d77b-4c31-af12-7ff40bba3072"
JACXSJ010000111.1	RepeatMasker	Unknown	46618	46799	946	+	.	ID="RND-4_FAMILY-495";Tend="1561";Tstart="1386";shortTE="F";uid="452d90b0-9667-4dd4-93dc-06e2610d0fab"
JACXSJ010000111.1	RepeatMasker	DNA/Ginger	92181	93001	2004	+	.	ID="RND-6_FAMILY-2859";TEgroup="ctg_111%7CRND-6_FAMILY-2859%7C3";Tend="1875";Tstart="778";shortTE="F";uid="165968eb-5fb3-46da-92a1-6ae8c1573a38"
JACXSJ010000111.1	RepeatMasker	Retroposon?	54731	54935	592	+	.	ID="RND-1_FAMILY-133";Tend="2983";Tstart="2790";shortTE="F";uid="88838af8-4f9a-4438-bd60-178bd48b9d5a"
JACXSJ010000111.1	RepeatMasker	RC/Helitron	100888	101301	2307	+	.	ID="RND-1_FAMILY-7";Tend="2033";Tstart="1611";shortTE="F";uid="45572b23-a116-44be-90fe-d0620657645b"
JACXSJ010000111.1	RepeatMasker	DNA/hAT-Charlie	108986	109407	3379	+	.	ID="RND-1_FAMILY-129";Tend="1353";Tstart="931";shortTE="F";uid="c0a38fca-37ad-4cb3-8f1a-d81f6b63d4a8"
JACXSJ010000111.1	RepeatMasker	DNA	8450	8565	455	+	.	ID="RND-5_FAMILY-420";Tend="118";Tstart="17";shortTE="F";uid="fefd97b8-62d0-4088-9521-1c74a079f522"
JACXSJ010000111.1	RepeatMasker	DNA/TcMar-Mariner	43632	44912	6386	+	.	ID="MARINER-14_RPR";Tend="1317";Tstart="1";shortTE="F";uid="6e6956ef-c966-4a6b-8b12-f923a34b11cc"
JACXSJ010000111.1	RepeatMasker	DNA	94693	95343	4143	+	.	ID="RND-5_FAMILY-91";Tend="1574";Tstart="919";shortTE="F";uid="48eacf95-934e-4568-9b07-00f705d8ba75"
JACXSJ010000111.1	RepeatMasker	DNA/Ginger-1	53800	54055	1269	+	.	ID="RND-6_FAMILY-313";Tend="2439";Tstart="2211";shortTE="F";uid="7dee7bae-57fe-4b91-950b-71a1a07dd9a9"
JACXSJ010000111.1	RepeatMasker	Unknown	45327	45865	2783	+	.	ID="RND-4_FAMILY-495";Tend="1387";Tstart="875";shortTE="F";uid="a92f97e3-5588-4782-96d2-390243cd500a"
JACXSJ010000111.1	RepeatMasker	DNA/hAT-hAT19	113757	113868	604	+	.	ID="RND-6_FAMILY-13228";Tend="1049";Tstart="936";shortTE="F";uid="1b90944e-903a-4954-b600-3e76e6b02dd4"
JACXSJ010000111.1	RepeatMasker	DNA/Ginger	14774	16698	902	+	.	ID="RND-6_FAMILY-2859";TEgroup="ctg_111%7CRND-6_FAMILY-2859%7C1";Tend="2498";Tstart="815";shortTE="F";uid="2b20e34d-5b17-49f1-95e8-3b37409a429b"
JACXSJ010000111.1	RepeatMasker	DNA/Ginger-1	35279	35552	435	+	.	ID="RND-6_FAMILY-313";Tend="2469";Tstart="2175";shortTE="F";uid="98a23d94-d1f1-43e4-b358-0dbe8257dbf9"
JACXSJ010000111.1	RepeatMasker	DNA/hAT-Tip100	49303	49516	635	+	.	ID="RND-6_FAMILY-13982";Tend="971";Tstart="787";shortTE="F";uid="5332b6a4-b442-4246-9060-18d194ab70c1"
JACXSJ010000111.1	RepeatMasker	DNA	18012	18524	2156	+	.	ID="DNA4-3_AP";Tend="633";Tstart="105";shortTE="F";uid="c0587054-5c0b-43f4-ba22-b4969c28d696"
JACXSJ010000111.1	RepeatMasker	DNA/hAT-Tip100	121728	121911	878	+	.	ID="RND-4_FAMILY-324";Tend="1433";Tstart="1257";shortTE="F";uid="bc96530e-4823-4ded-9dc3-e7879fd18f9c"
JACXSJ010000111.1	RepeatMasker	DNA/Ginger-1	14496	14768	1615	+	.	ID="RND-6_FAMILY-313";Tend="1059";Tstart="778";shortTE="F";uid="1c839f11-91ed-44ea-af85-f4851ddf8095"
JACXSJ010000111.1	RepeatMasker	DNA/Kolobok-E	9924	10383	2105	+	.	ID="RND-6_FAMILY-2763";Tend="1499";Tstart="1037";shortTE="F";uid="e292a4d2-f0df-4120-b5a3-d8c9a3712ffc"
JACXSJ010000111.1	RepeatMasker	DNA/Ginger-1	93764	94104	1133	+	.	ID="RND-6_FAMILY-313";Tend="1510";Tstart="1197";shortTE="F";uid="46161e3d-e1bb-4c3f-af3a-65ae71d2d2af"
JACXSJ010000111.1	RepeatMasker	DNA/Kolobok-E	105322	105796	2282	+	.	ID="RND-5_FAMILY-1849";Tend="2051";Tstart="1595";shortTE="F";uid="b679a54a-3225-4bc9-a418-5c148193b7c7"
JACXSJ010000111.1	RepeatMasker	DNA/Ginger-1	122856	123510	464	+	.	ID="RND-6_FAMILY-313";TEgroup="ctg_111%7CRND-6_FAMILY-313%7C1";Tend="1475";Tstart="561";shortTE="F";uid="c25ffadf-27d1-4687-9432-054b0bb1ad82"
JACXSJ010000111.1	RepeatMasker	DNA	113899	114282	2667	+	.	ID="RND-4_FAMILY-2248";Tend="1323";Tstart="935";shortTE="F";uid="98bff235-2c88-4bc1-b036-9d0cdb561244"
JACXSJ010000111.1	RepeatMasker	Retroposon?	10206	10760	1214	-	.	ID="SINE2-2_AP";Tend="538";Tstart="1";shortTE="F";uid="ce25d156-1d16-4267-b4b8-31df2d5cd6a2"
JACXSJ010000111.1	RepeatMasker	LINE/I-Jockey	3792	4457	705	-	.	ID="RND-5_FAMILY-940";TEgroup="ctg_111%7CRND-5_FAMILY-940%7C1";Tend="1564";Tstart="1025";shortTE="F";uid="c9a79841-c121-4766-b6b3-7a0ff0821edf"
JACXSJ010000111.1	RepeatMasker	Retroposon?	74249	74693	406	-	.	ID="RND-6_FAMILY-3453";Tend="689";Tstart="300";shortTE="F";uid="81147083-c586-4414-b1f6-372fa67c1cd9"
JACXSJ010000111.1	RepeatMasker	Unknown	1496	2455	2170	-	.	ID="RND-6_FAMILY-8351";Tend="1229";Tstart="337";shortTE="F";uid="640260cb-b318-4b9f-b083-d74ac1702a69"
JACXSJ010000111.1	RepeatMasker	DNA/hAT-hAT19	28971	29384	1748	-	.	ID="RND-6_FAMILY-3356";Tend="1364";Tstart="945";shortTE="F";uid="39566c4b-2e41-4161-a4fe-836d5a6ea8b8"
JACXSJ010000111.1	RepeatMasker	DNA/hAT-hAT19	57777	58013	503	-	.	ID="RND-1_FAMILY-35";Tend="1425";Tstart="1198";shortTE="F";uid="bc16f671-d10c-4d58-b797-cf41122a1d58"
JACXSJ010000111.1	RepeatMasker	DNA/Ginger-1	114273	115939	9981	-	.	ID="rnd-6_family-313";Tend="2446";Tstart="770";shortTE="F";uid="3201de1d-7054-451e-9fd2-ca21cbd0f781"
JACXSJ010000111.1	RepeatMasker	Unknown	101436	101914	1992	-	.	ID="RND-1_FAMILY-70";Tend="1429";Tstart="966";shortTE="F";uid="9ff47b82-f47c-4521-8c17-57514e8f59e7"
JACXSJ010000111.1	RepeatMasker	Unknown	102072	102238	755	-	.	ID="RND-6_FAMILY-12311";Tend="1292";Tstart="1142";shortTE="F";uid="36aa781a-a7c0-41d8-8da3-fad70f6ae149"
JACXSJ010000111.1	RepeatMasker	DNA/hAT-hAT19	43204	43616	2745	-	.	ID="RND-5_FAMILY-2354";Tend="1024";Tstart="623";shortTE="F";uid="0a4e410e-bfb4-4eb5-a28b-377db33dd2f9"
JACXSJ010000111.1	RepeatMasker	Unknown	102447	102642	468	-	.	ID="RND-6_FAMILY-12311";Tend="1111";Tstart="915";shortTE="F";uid="0d4427c7-a041-47ae-9d85-a2f1c6887519"
JACXSJ010000111.1	RepeatMasker	Unknown	108751	108982	1518	-	.	ID="RND-1_FAMILY-98";Tend="1310";Tstart="1087";shortTE="F";uid="4240601e-dc76-4a22-a01c-651b23de708a"
JACXSJ010000111.1	RepeatMasker	DNA/Ginger	35267	35519	462	-	.	ID="RND-6_FAMILY-2859";Tend="1094";Tstart="814";shortTE="F";uid="ce55ec35-6fd7-40fa-961e-f64b9565d00a"
JACXSJ010000111.1	RepeatMasker	DNA/hAT-hAT19	21154	21309	539	-	.	ID="RND-6_FAMILY-1820";Tend="1589";Tstart="1427";shortTE="F";uid="d6125556-accd-40ea-928c-e53c0794ca90"
JACXSJ010000111.1	RepeatMasker	DNA/hAT-hAT19	88227	88786	1743	-	.	ID="HAT-N9_AP";Tend="589";Tstart="2";shortTE="F";uid="324f0ea4-5669-4209-ab5a-485aaeb1cbb9"
JACXSJ010000111.1	RepeatMasker	LINE/CR1	78028	79861	6618	-	.	ID="RND-5_FAMILY-6255";Tend="1906";Tstart="187";shortTE="F";uid="39e8d74b-9a6a-47d0-946d-12ceacbf871b"
JACXSJ010000111.1	RepeatMasker	DNA/hAT?	100766	100887	1838	-	.	ID="RND-5_FAMILY-2709";Tend="1487";Tstart="967";shortTE="F";uid="254b5b9f-d238-495c-b6f1-b7fe254796f2"
JACXSJ010000111.1	RepeatMasker	Unknown	109386	109489	759	-	.	ID="RND-1_FAMILY-98";Tend="1058";Tstart="954";shortTE="F";uid="db0a4002-e4c4-49c6-b8d7-a1f7b048ea79"
JACXSJ010000111.1	RepeatMasker	DNA/hAT-Tip100	54161	54460	544	-	.	ID="RND-5_FAMILY-3336";Tend="755";Tstart="423";shortTE="F";uid="dc60ad5d-cc36-4b1d-bf75-7fb49b90c894"
JACXSJ010000111.1	RepeatMasker	Retroposon?	34241	34568	473	-	.	ID="RND-4_FAMILY-1237";Tend="2705";Tstart="2426";shortTE="F";uid="ee498953-189c-4482-ae1f-10b6467d3193"
JACXSJ010000111.1	RepeatMasker	DNA/TcMar-Tc1	69044	69417	2258	-	.	ID="RND-5_FAMILY-1747";Tend="1448";Tstart="1068";shortTE="F";uid="aa995310-878c-48e1-babe-32535014510e"
JACXSJ010000111.1	RepeatMasker	Unknown	73790	74119	1307	-	.	ID="RND-4_FAMILY-817";Tend="1244";Tstart="891";shortTE="F";uid="61b59ef6-9e57-4fcb-84ef-ffa1b0c7b628"
JACXSJ010000111.1	RepeatMasker	DNA/hAT?	85947	86071	501	-	.	ID="DNA8-60_AP";Tend="209";Tstart="83";shortTE="F";uid="ad9bdb72-cbdf-4e06-b71c-51ec9dab28e5"
JACXSJ010000111.1	RepeatMasker	DNA/hAT-Charlie	45837	46485	3268	-	.	ID="RND-6_FAMILY-3694";Tend="829";Tstart="162";shortTE="F";uid="0e696d13-efc0-4b51-861c-bc309b98da8f"
JACXSJ010000111.1	RepeatMasker	DNA/Ginger	53267	53707	1583	-	.	ID="RND-6_FAMILY-2859";Tend="2507";Tstart="2035";shortTE="F";uid="b8dd7ab3-bee9-4ea6-9fea-000aa1f76729"
JACXSJ010000111.1	RepeatMasker	DNA/hAT-hAT19	99001	99163	422	-	.	ID="HAT-N4_AP";Tend="181";Tstart="20";shortTE="F";uid="f08b8ea9-2d8a-45ad-81b1-8ef5f39e08b2"
JACXSJ010000111.1	RepeatMasker	DNA/Kolobok-E	15603	16639	2921	-	.	ID="RND-6_FAMILY-2763";Tend="1606";Tstart="476";shortTE="F";uid="7255df21-f1f2-4186-bfe1-652bb0cc3e79"
JACXSJ010000111.1	RepeatMasker	Unknown	112191	112763	1027	-	.	ID="RND-1_FAMILY-200";Tend="1573";Tstart="950";shortTE="F";uid="242b7b07-7b88-48a9-9ff6-260f422752c8"
JACXSJ010000111.1	RepeatMasker	DNA/hAT-Tip100	86142	86812	4050	-	.	ID="RND-1_FAMILY-32";Tend="1465";Tstart="791";shortTE="F";uid="d5fcbf5b-537b-46e8-b13e-ae2afec8381b"
JACXSJ010000111.1	RepeatMasker	DNA/Ginger-1	105065	105717	3948	-	.	ID="RND-6_FAMILY-313";Tend="1431";Tstart="777";shortTE="F";uid="1404db4f-928a-48dc-9525-02f280ad7cfe"
JACXSJ010000111.1	RepeatMasker	DNA/hAT-hAT19	38760	39288	1642	-	.	ID="RND-5_FAMILY-2354";Tend="1715";Tstart="1067";shortTE="F";uid="38a344e9-275a-45dc-94c2-14ff841f492f"
JACXSJ010000111.1	RepeatMasker	Unknown	48606	49103	2879	-	.	ID="RND-5_FAMILY-18369";Tend="1405";Tstart="888";shortTE="F";uid="3d1a68b8-67f4-4dc5-b514-c32aa9a81188"
JACXSJ010000111.1	RepeatMasker	RC/Helitron?	85739	85899	614	-	.	ID="RND-5_FAMILY-2405";Tend="1629";Tstart="1478";shortTE="F";uid="a8491e37-d4d2-4dfa-a83f-604a5fb7f3cc"
JACXSJ010000111.1	RepeatMasker	DNA/hAT-Tip100	39610	41820	1120	-	.	ID="hat-11_lmi";Tend="6540";Tstart="3467";shortTE="F";uid="dd9b51bd-35e5-4140-8799-d46b28d0c4e9"
JACXSJ010000111.1	RepeatMasker	DNA	106140	107204	2844	-	.	ID="rnd-6_family-12019";Tend="1420";Tstart="3";shortTE="F";uid="4c081bad-de7b-40a6-8c1e-6af42eba1414"
JACXSJ010001110.1	RepeatMasker	DNA/Ginger	47238	47720	1664	+	.	ID="RND-6_FAMILY-2859";Tend="2570";Tstart="2085";shortTE="F";uid="0c21de51-1c54-43e7-8a92-e6c90f490557"
JACXSJ010001110.1	RepeatMasker	DNA/TcMar-m44?	101440	101585	604	+	.	ID="dnax-4b_ap";Tend="149";Tstart="1";shortTE="F";uid="ecfe31c5-629c-49d8-bdf5-f78ea5d68a55"
JACXSJ010001110.1	RepeatMasker	DNA/hAT-Tip100	76243	76695	1471	+	.	ID="rnd-6_family-3568";Tend="1283";Tstart="829";shortTE="F";uid="4538b704-4688-452f-b178-17721b211326"
JACXSJ010001110.1	RepeatMasker	LINE/I-Jockey	77205	78952	13897	+	.	ID="RND-6_FAMILY-5819";Tend="2346";Tstart="610";shortTE="F";uid="d1161d9e-4138-4662-ac1b-e851379df460"
JACXSJ010001110.1	RepeatMasker	DNA/Ginger-1	55342	55734	1992	+	.	ID="RND-6_FAMILY-313";Tend="2441";Tstart="2045";shortTE="F";uid="beaf79a4-3a8b-4ecf-877b-ad44016ec1dd"
JACXSJ010001110.1	RepeatMasker	DNA/TcMar-Pogo	29491	29747	1244	+	.	ID="RND-5_FAMILY-130";Tend="2140";Tstart="1890";shortTE="F";uid="a812b31a-1782-4c51-a7a2-f600c7dfb1a2"
JACXSJ010001110.1	RepeatMasker	DNA/TcMar-Tc1	25924	26303	2972	+	.	ID="RND-5_FAMILY-1866";Tend="914";Tstart="536";shortTE="F";uid="5fdbaa0d-f9fe-495f-bc2c-c444785574df"
JACXSJ010001110.1	RepeatMasker	Unknown	84132	84321	1066	+	.	ID="RND-5_FAMILY-3390";Tend="2502";Tstart="2310";shortTE="F";uid="7262d29a-8457-4c63-adc0-17b814cd9e9d"
JACXSJ010001110.1	RepeatMasker	DNA/Ginger-1	5826	5986	462	+	.	ID="RND-6_FAMILY-313";Tend="2441";Tstart="2279";shortTE="F";uid="eff48348-8bb9-420d-93f7-f776f32f2b53"
JACXSJ010001110.1	RepeatMasker	Retroposon?	8292	9350	5417	+	.	ID="RND-4_FAMILY-1237";TEgroup="ctg_1110%7CRND-4_FAMILY-1237%7C1";Tend="1911";Tstart="564";shortTE="F";uid="0d5adedb-ecc8-48f9-b4c1-25396c6420a9"
JACXSJ010001110.1	RepeatMasker	DNA/Ginger-1	43476	43991	2610	+	.	ID="RND-6_FAMILY-313";Tend="1820";Tstart="1225";shortTE="F";uid="d0b99a23-14ab-4c9b-a67f-b9934b118e33"
JACXSJ010001110.1	RepeatMasker	Retroposon?	9335	10621	5469	+	.	ID="RND-5_FAMILY-7063";Tend="2397";Tstart="1101";shortTE="F";uid="3db5ff74-4106-4da1-a16a-d10570cd11cf"
JACXSJ010001110.1	RepeatMasker	Retroposon?	27946	28101	460	+	.	ID="SINE2-1_AP";Tend="776";Tstart="618";shortTE="F";uid="0e838e00-0a26-4e63-a2da-cb08757509a5"
JACXSJ010001110.1	RepeatMasker	Unknown	4753	4859	447	+	.	ID="RND-6_FAMILY-1295";Tend="1080";Tstart="982";shortTE="F";uid="2462e2ce-a611-4724-a907-947670d4ce3e"
JACXSJ010001110.1	RepeatMasker	LINE/RTE-BovB	59661	59900	456	+	.	ID="RTE-6_PPO";Tend="767";Tstart="511";shortTE="F";uid="121254c5-3336-4524-9161-e893cddb16b6"
JACXSJ010001110.1	RepeatMasker	Unknown	6090	6303	987	+	.	ID="RND-5_FAMILY-915";Tend="1570";Tstart="1285";shortTE="F";uid="a22bdfbc-bbbe-458c-a22d-d7c18b984f9f"
JACXSJ010001110.1	RepeatMasker	DNA/hAT-Charlie	63886	65247	10239	+	.	ID="RND-6_FAMILY-1050";Tend="2726";Tstart="1331";shortTE="F";uid="383ce3ca-4412-470a-b1e3-eff0064f3bdf"
JACXSJ010001110.1	RepeatMasker	Unknown	18043	18484	2502	+	.	ID="RND-1_FAMILY-147";Tend="1377";Tstart="928";shortTE="F";uid="a008bee7-2738-4612-bfd6-0c82918fbeb5"
JACXSJ010001110.1	RepeatMasker	LINE/I-Jockey	62766	63804	2208	+	.	ID="RND-5_FAMILY-3834";Tend="1093";Tstart="107";shortTE="F";uid="f518c14e-9ed1-403c-9049-f78c93751559"
JACXSJ010001110.1	RepeatMasker	Unknown	14895	15076	560	+	.	ID="RND-6_FAMILY-1295";Tend="1147";Tstart="979";shortTE="F";uid="20227804-43ca-473f-986d-af78a777ab38"
JACXSJ010001110.1	RepeatMasker	LINE/I-Jockey	78949	81480	19820	-	.	ID="RND-6_FAMILY-8945";Tend="2914";Tstart="360";shortTE="F";uid="bf349ed8-5e6a-4055-bd4e-936bbfd9f862"
JACXSJ010001110.1	RepeatMasker	DNA/hAT-Tip100	81556	81740	727	-	.	ID="RND-1_FAMILY-24";Tend="1120";Tstart="925";shortTE="F";uid="3afab98f-052d-4c0f-be6e-449598923e62"
JACXSJ010001110.1	RepeatMasker	DNA/Kolobok-E	26263	26679	752	-	.	ID="KOLOBOKE-4_AP";Tend="2936";Tstart="2514";shortTE="F";uid="cba96334-d594-41c8-b731-5479ebf3660c"
JACXSJ010001110.1	RepeatMasker	LINE/I	76828	77132	922	-	.	ID="RND-6_FAMILY-384";Tend="295";Tstart="48";shortTE="F";uid="5f8666cf-c911-4bc8-8217-2c05f9c70d6e"
JACXSJ010001110.1	RepeatMasker	DNA/Kolobok-E	43462	43581	444	-	.	ID="KOLOBOKE-3_AP";Tend="1810";Tstart="1690";shortTE="F";uid="b52d47b3-b4eb-436f-b2a5-f078cec89def"
JACXSJ010001110.1	RepeatMasker	DNA	11566	12159	1877	-	.	ID="DNA4-2_AP";Tend="754";Tstart="103";shortTE="F";uid="d1c48590-d7da-4af8-ad47-4a81f4afe088"
JACXSJ010001110.1	RepeatMasker	DNA/Ginger	24851	25922	3995	-	.	ID="RND-6_FAMILY-2859";TEgroup="ctg_1110%7CRND-6_FAMILY-2859%7C1";Tend="2489";Tstart="1162";shortTE="F";uid="5eb8336e-8f3c-4966-9b56-b6c5d18ff24e"
JACXSJ010001110.1	RepeatMasker	Unknown	56899	57033	439	-	.	ID="RND-6_FAMILY-11161";Tend="1565";Tstart="1434";shortTE="F";uid="8a5e60c7-7eee-4754-897f-8ca6419fc512"
JACXSJ010001110.1	RepeatMasker	DNA/TcMar-m44	59224	59373	617	-	.	ID="dnax-3c_ap";Tend="144";Tstart="1";shortTE="F";uid="1ca09bc7-75e8-4376-990f-b2dc66f8cc59"
JACXSJ010001110.1	RepeatMasker	DNA/MULE-MuDR	41517	42330	6354	-	.	ID="RND-6_FAMILY-634";Tend="1375";Tstart="551";shortTE="F";uid="e3c6652d-bbf2-4ace-8ec5-1da4b4962aa2"
JACXSJ010001110.1	RepeatMasker	DNA	90858	91248	1549	-	.	ID="TTAA20_AP";Tend="662";Tstart="279";shortTE="F";uid="b29eba50-1e34-4522-a78e-90ff8af2c62f"
JACXSJ010001110.1	RepeatMasker	DNA/TcMar-Pogo	116470	116762	736	-	.	ID="RND-6_FAMILY-10703";Tend="1674";Tstart="1396";shortTE="F";uid="6dab1947-4df5-4571-b127-47c7547dbb9c"
JACXSJ010001110.1	RepeatMasker	DNA/hAT-Tip100	55729	55849	493	-	.	ID="rnd-1_family-24";Tend="1044";Tstart="926";shortTE="F";uid="426e4349-3640-4beb-943f-6cda5b4bedb0"
JACXSJ010001110.1	RepeatMasker	DNA/Ginger	61758	62420	2629	-	.	ID="RND-6_FAMILY-2859";Tend="2586";Tstart="1969";shortTE="F";uid="cb3e5980-46e8-4400-ac03-b1bc8239cb61"
JACXSJ010001110.1	RepeatMasker	DNA/Ginger	118459	118889	447	-	.	ID="RND-6_FAMILY-2859";TEgroup="ctg_1110%7CRND-6_FAMILY-2859%7C2";Tend="2424";Tstart="815";shortTE="F";uid="14a7ee23-cdac-4787-8bc9-03e63f239736"
JACXSJ010001110.1	RepeatMasker	DNA/Ginger-1	47194	47630	1721	-	.	ID="RND-6_FAMILY-313";Tend="1216";Tstart="787";shortTE="F";uid="66098a63-132c-4dc9-96e0-6df34d6b36d2"
JACXSJ010001110.1	RepeatMasker	Unknown	118052	118355	1562	-	.	ID="RND-5_FAMILY-915";Tend="1582";Tstart="1284";shortTE="F";uid="de6dc52a-ac3b-4102-9003-c66b885be583"
JACXSJ010001110.1	RepeatMasker	DNA/hAT?	20814	21395	4371	-	.	ID="RND-5_FAMILY-2709";Tend="1519";Tstart="943";shortTE="F";uid="ab4807ff-2fc3-4409-840f-16ae6ac9450e"
JACXSJ010001110.1	RepeatMasker	DNA/Kolobok-T2	17637	17894	904	-	.	ID="KOLOBOK-2_AP";Tend="3938";Tstart="3678";shortTE="F";uid="73f390d4-63b3-48e4-80ba-47a255142504"
JACXSJ010001110.1	RepeatMasker	DNA	27470	27852	1328	-	.	ID="RND-6_FAMILY-3444";Tend="1470";Tstart="1089";shortTE="F";uid="030c9823-31fd-4d7c-8c6e-d37cd3ec032e"
JACXSJ010001110.1	RepeatMasker	DNA/hAT-Charlie	107138	108831	5188	-	.	ID="RND-5_FAMILY-4409";Tend="1899";Tstart="174";shortTE="F";uid="7adf1ef9-4189-4f56-8d5c-be40e09a6ef5"
JACXSJ010001110.1	RepeatMasker	LINE/L2	115352	115513	1141	-	.	ID="RND-6_FAMILY-15814";Tend="892";Tstart="736";shortTE="F";uid="541a919c-b700-4947-abad-5d3aff32bbd8"
JACXSJ010001110.1	RepeatMasker	DNA/TcMar-m44	110682	110809	478	-	.	ID="dnax-3c_ap";Tend="144";Tstart="27";shortTE="F";uid="f2e1f1c3-f169-45b5-9c67-16e34a8a78be"
JACXSJ010001110.1	RepeatMasker	Unknown	96717	97068	1882	-	.	ID="RND-5_FAMILY-4616";Tend="1435";Tstart="873";shortTE="F";uid="765ed548-e55f-4e52-9a30-51746d9f8bc0"
JACXSJ010001110.1	RepeatMasker	Unknown	116803	116959	636	-	.	ID="RND-6_FAMILY-2291";Tend="1073";Tstart="913";shortTE="F";uid="5360d2cc-65cc-4110-b41d-46fbc45c90b6"
JACXSJ010001110.1	RepeatMasker	DNA/Ginger	10646	11438	2972	-	.	ID="RND-6_FAMILY-2859";Tend="1650";Tstart="816";shortTE="F";uid="4d1da57d-aa91-4fbd-9f4b-53640695dabf"
JACXSJ010001110.1	RepeatMasker	Retroposon?	115506	115951	3102	-	.	ID="RND-6_FAMILY-29939";Tend="948";Tstart="498";shortTE="F";uid="d20377ad-014e-4458-9ae2-1dfcfbf0857e"
JACXSJ010001110.1	RepeatMasker	Unknown	54765	55366	4103	-	.	ID="RND-1_FAMILY-118";Tend="1560";Tstart="939";shortTE="F";uid="ed987823-6bb8-43e4-9d47-99f860fa43bf"
JACXSJ010001110.1	RepeatMasker	DNA/Ginger	53829	54768	4768	-	.	ID="RND-6_FAMILY-2859";Tend="2117";Tstart="1208";shortTE="F";uid="dbed6a83-eace-4171-a09a-e35aa231ac4f"
JACXSJ010001110.1	RepeatMasker	DNA/Ginger-1	5269	5775	1963	-	.	ID="rnd-6_family-313";Tend="1306";Tstart="907";shortTE="F";uid="717f5475-c4f8-4117-9c33-ce114e865b11"
JACXSJ010011100.1	RepeatMasker	DNA/Maverick	1906	2185	709	+	.	ID="RND-5_FAMILY-4625";Tend="865";Tstart="600";shortTE="F";uid="03d2a27b-56e7-4d0e-9dbd-c1416345ed96"
JACXSJ010011100.1	RepeatMasker	Unknown	1277	1502	1549	-	.	ID="RND-5_FAMILY-14";Tend="1156";Tstart="930";shortTE="F";uid="9744bd0b-1016-4af2-99e3-04a080022fdb"
JACXSJ010011101.1	RepeatMasker	DNA	954	1113	1029	-	.	ID="TTAA24_AP";Tend="162";Tstart="2";shortTE="F";uid="14de0cc3-b2e1-48e9-aac6-b3f710a63931"
JACXSJ010011101.1	RepeatMasker	LTR/Gypsy	1882	1988	846	-	.	ID="RND-5_FAMILY-5474";Tend="764";Tstart="657";shortTE="F";uid="02a35c10-aa5d-4fd2-a491-b8bc04e21e3b"
JACXSJ010011103.1	RepeatMasker	DNA/Kolobok-E	540	679	469	+	.	ID="RND-6_FAMILY-1681";Tend="2110";Tstart="1785";shortTE="F";uid="8ecd2e2d-6780-4121-a495-676be5f94677"
JACXSJ010011103.1	RepeatMasker	DNA/Ginger-1	289	416	606	+	.	ID="RND-6_FAMILY-10576";Tend="926";Tstart="523";shortTE="F";uid="c0056ce2-f897-4dbf-b636-b4e35648d293"
JACXSJ010011103.1	RepeatMasker	DNA/Ginger-1	1098	1980	1555	+	.	ID="RND-6_FAMILY-313";Tend="2658";Tstart="1713";shortTE="F";uid="a9a87d03-9cb0-4cbf-87f2-c52565bc8dba"
JACXSJ010011103.1	RepeatMasker	DNA/Ginger	929	1823	2177	-	.	ID="rnd-6_family-2859";Tend="2243";Tstart="765";shortTE="F";uid="3cff839c-5c4c-40bb-988d-b049a35a2433"
JACXSJ010011103.1	RepeatMasker	DNA/Ginger	18	539	1294	-	.	ID="RND-6_FAMILY-2859";TEgroup="ctg_11103%7CRND-6_FAMILY-2859%7C1";Tend="2492";Tstart="1808";shortTE="F";uid="0f160c6e-55e7-41ec-aa3a-095773414546"
JACXSJ010011104.1	RepeatMasker	Unknown	1677	2185	1458	-	.	ID="RND-1_FAMILY-20";Tend="679";Tstart="241";shortTE="F";uid="36f59781-dedd-4433-a010-e7f8a2aed2f1"
JACXSJ010011104.1	RepeatMasker	Unknown	997	1546	4640	-	.	ID="RND-6_FAMILY-5938";Tend="538";Tstart="1";shortTE="F";uid="30cdb608-cae4-433f-b1cb-56181a6ec601"
JACXSJ010011106.1	RepeatMasker	LTR/Pao	54	358	505	-	.	ID="BEL3-I_AP";Tend="4812";Tstart="4508";shortTE="F";uid="3cca18b8-e09c-4582-9619-979a7603e67a"
JACXSJ010011108.1	RepeatMasker	DNA/Ginger	1063	1181	465	+	.	ID="RND-6_FAMILY-2859";Tend="2490";Tstart="2385";shortTE="F";uid="d8b0f5da-9e88-4081-b80d-43b0a20bf5c8"
JACXSJ010001111.1	RepeatMasker	DNA/Kolobok-E	9031	10520	10394	+	.	ID="RND-5_FAMILY-1849";Tend="1685";Tstart="192";shortTE="F";uid="d2a32fbe-b884-4cfc-ae22-11f9cd64d9d9"
JACXSJ010001111.1	RepeatMasker	Retroposon?	78072	78175	418	+	.	ID="RND-6_FAMILY-20938";Tend="850";Tstart="749";shortTE="F";uid="2ae71d3a-fbaa-4402-9afb-37f609d4e3d7"
JACXSJ010001111.1	RepeatMasker	LINE/I-Jockey	39948	40180	483	+	.	ID="VINGI-1_APIS";Tend="2630";Tstart="2400";shortTE="F";uid="9a8044f7-d89f-478a-acb7-03a92ab24b54"
JACXSJ010001111.1	RepeatMasker	Unknown	114227	114482	1184	+	.	ID="RND-4_FAMILY-817";Tend="1154";Tstart="922";shortTE="F";uid="26c09425-0806-4387-a76f-9c7f95fb6ca9"
JACXSJ010001111.1	RepeatMasker	LINE/I	79525	80268	2182	+	.	ID="RND-6_FAMILY-5148";Tend="1407";Tstart="673";shortTE="F";uid="60983382-da16-4022-ab97-c8b78e4fb896"
JACXSJ010001111.1	RepeatMasker	Unknown	117718	118211	3341	+	.	ID="RND-5_FAMILY-2950";Tend="1181";Tstart="729";shortTE="F";uid="f44e29cb-5d54-4ce6-8b98-547320a13aa7"
JACXSJ010001111.1	RepeatMasker	DNA/MULE-NOF	19908	20064	698	+	.	ID="rnd-6_family-3271";Tend="1988";Tstart="1682";shortTE="F";uid="9d67a2b0-3372-440f-b050-d0820da35f97"
JACXSJ010001111.1	RepeatMasker	DNA/MULE-MuDR	75986	76499	519	+	.	ID="MUDR11X_AP";TEgroup="ctg_1111%7CMUDR11X_AP%7C2";Tend="2218";Tstart="1";shortTE="F";uid="c3b5a2f1-15db-47bd-a4f4-f6e6a72afa5b"
JACXSJ010001111.1	RepeatMasker	DNA/MULE-MuDR	31298	31740	1510	+	.	ID="RND-6_FAMILY-634";Tend="1222";Tstart="768";shortTE="F";uid="c03e1437-694a-4239-916c-5197e161fb1b"
JACXSJ010001111.1	RepeatMasker	Unknown	67530	67679	571	+	.	ID="RND-6_FAMILY-11161";Tend="960";Tstart="828";shortTE="F";uid="d0dacfae-9471-4366-89d4-9e91e2fb04a3"
JACXSJ010001111.1	RepeatMasker	DNA/MULE-MuDR	59462	60073	428	+	.	ID="MUDR11X_AP";TEgroup="ctg_1111%7CMUDR11X_AP%7C1";Tend="2195";Tstart="54";shortTE="T";uid="e5cfe6dc-f0bc-4ef4-b4ad-ed339a621df1"
JACXSJ010001111.1	RepeatMasker	DNA/MULE-MuDR	69272	69664	549	+	.	ID="RND-6_FAMILY-1700";TEgroup="ctg_1111%7CRND-6_FAMILY-1700%7C1";Tend="1433";Tstart="955";shortTE="F";uid="e428fa7b-a163-4f6e-8e37-a4ab82b9ddca"
JACXSJ010001111.1	RepeatMasker	DNA/Ginger	8198	8965	3703	+	.	ID="RND-6_FAMILY-2859";Tend="2082";Tstart="1284";shortTE="F";uid="ca740d95-273e-453a-b049-177fb374ad52"
JACXSJ010001111.1	RepeatMasker	DNA/MULE-MuDR	4427	4782	831	+	.	ID="RND-6_FAMILY-966";Tend="1279";Tstart="913";shortTE="F";uid="deee9d3b-1734-4d25-ba83-d12ec0971740"
JACXSJ010001111.1	RepeatMasker	DNA	20563	20679	467	+	.	ID="DNA4-2_AP";Tend="529";Tstart="416";shortTE="F";uid="3b97559b-8be1-4910-906a-0dc6d1a20e44"
JACXSJ010001111.1	RepeatMasker	LINE/I	80287	81991	10974	+	.	ID="RND-5_FAMILY-5413";Tend="2486";Tstart="746";shortTE="F";uid="b9cc8944-70b0-4a18-a942-ca505ff0ddba"
JACXSJ010001111.1	RepeatMasker	Unknown	67902	68036	427	+	.	ID="RND-6_FAMILY-11161";Tend="1960";Tstart="1811";shortTE="F";uid="9d4e4942-bb48-4143-a601-0c2ae3e097cf"
JACXSJ010001111.1	RepeatMasker	DNA/Ginger-1	81979	82722	4685	+	.	ID="RND-6_FAMILY-313";Tend="2440";Tstart="1690";shortTE="F";uid="7b13fe81-d6e3-4590-9092-237086016acd"
JACXSJ010001111.1	RepeatMasker	DNA/Ginger	110669	110966	901	+	.	ID="RND-6_FAMILY-2859";Tend="1073";Tstart="808";shortTE="F";uid="3f261940-16cf-497b-ae82-7dd5ca5aac4a"
JACXSJ010001111.1	RepeatMasker	DNA/hAT-Charlie	111	212	603	+	.	ID="RND-5_FAMILY-1212";Tend="1169";Tstart="1068";shortTE="F";uid="33804412-9286-4320-b368-e1569c3bd06e"
JACXSJ010001111.1	RepeatMasker	Retroposon?	35312	35565	454	+	.	ID="RND-5_FAMILY-7063";Tend="1618";Tstart="1397";shortTE="F";uid="1c4dff52-ae3d-4a5e-b7e3-fa998d6dbd01"
JACXSJ010001111.1	RepeatMasker	DNA/Ginger-2	10517	11573	6561	+	.	ID="RND-6_FAMILY-7614";Tend="1727";Tstart="667";shortTE="F";uid="04d66be6-a6e9-4086-8995-bc43f580cd74"
JACXSJ010001111.1	RepeatMasker	Unknown	108707	109442	2837	-	.	ID="RND-4_FAMILY-495";Tend="1563";Tstart="892";shortTE="F";uid="933af602-8acd-4992-b82b-93f0664c37cc"
JACXSJ010001111.1	RepeatMasker	DNA/hAT-Tip100	49771	50341	1242	-	.	ID="DNA8-18_AP";Tend="672";Tstart="143";shortTE="F";uid="08f8596f-abbf-4dd0-8a46-70662e17021f"
JACXSJ010001111.1	RepeatMasker	Unknown	111635	111869	761	-	.	ID="RND-1_FAMILY-70";Tend="1356";Tstart="1096";shortTE="F";uid="80d6263c-583c-4c71-b316-a41af3adf044"
JACXSJ010001111.1	RepeatMasker	DNA	92343	92696	1010	-	.	ID="DNA4-2_AP";Tend="768";Tstart="399";shortTE="F";uid="32f45766-7173-40f4-8663-dfcfc7a7de16"
JACXSJ010001111.1	RepeatMasker	DNA/hAT	57118	57846	2550	-	.	ID="rnd-6_family-5433";Tend="1205";Tstart="2";shortTE="F";uid="8c8a4a2c-c8ed-4f26-91fb-3957053899a1"
JACXSJ010001111.1	RepeatMasker	LINE/CR1	44507	46786	9475	-	.	ID="RND-6_FAMILY-3757";TEgroup="ctg_1111%7CRND-6_FAMILY-3757%7C1";Tend="2272";Tstart="174";shortTE="F";uid="4b4cb342-2351-489b-ad41-3e746d0c3e03"
JACXSJ010001111.1	RepeatMasker	DNA	93107	93500	1161	-	.	ID="DNA4-2_AP";Tend="369";Tstart="1";shortTE="F";uid="8138816e-e803-4ceb-a4c9-9c0f762ecb73"
JACXSJ010001111.1	RepeatMasker	DNA/Kolobok-E	716	845	452	-	.	ID="RND-6_FAMILY-1681";Tend="1950";Tstart="1826";shortTE="F";uid="847f28f4-63d4-4c09-aafe-ab37160fd82d"
JACXSJ010001111.1	RepeatMasker	DNA/Ginger-1	6814	8122	7198	-	.	ID="RND-6_FAMILY-313";Tend="2438";Tstart="1140";shortTE="F";uid="31baae53-877a-4eb8-846f-ae4f0c472382"
JACXSJ010001111.1	RepeatMasker	DNA/Ginger	78613	79539	5739	-	.	ID="RND-6_FAMILY-2859";Tend="2490";Tstart="1547";shortTE="F";uid="8700b311-d354-4fa5-b486-855805d43277"
JACXSJ010001111.1	RepeatMasker	DNA/Ginger-1	110649	110835	457	-	.	ID="GINGER1-1_AP";Tend="4384";Tstart="4206";shortTE="F";uid="faa6fa1b-b82d-4522-89b3-5deba717fb25"
JACXSJ010001111.1	RepeatMasker	DNA/Ginger	4155	4329	767	-	.	ID="RND-6_FAMILY-2859";Tend="2487";Tstart="2321";shortTE="F";uid="363b48eb-fcbb-40f1-9185-55c653d96fd9"
JACXSJ010001111.1	RepeatMasker	DNA/Kolobok-E	34491	35046	431	-	.	ID="RND-6_FAMILY-2763";Tend="1502";Tstart="928";shortTE="F";uid="d62514aa-d2ab-4dc6-8479-24b2ca7d9728"
JACXSJ010001111.1	RepeatMasker	DNA/MULE-NOF	18515	19925	8584	-	.	ID="RND-6_FAMILY-3271";Tend="2013";Tstart="439";shortTE="F";uid="c727bed9-0898-4024-aaec-e5b681c14931"
JACXSJ010001111.1	RepeatMasker	LINE/CR1	103440	104010	1473	-	.	ID="RND-6_FAMILY-9625";Tend="1702";Tstart="1132";shortTE="F";uid="c90fdc92-7ac9-40c4-b9ee-705b8fdfd161"
JACXSJ010001111.1	RepeatMasker	DNA/Ginger	77480	78164	2979	-	.	ID="RND-6_FAMILY-2859";Tend="2525";Tstart="1820";shortTE="F";uid="d26517d9-d0b7-488d-b1cb-efe3daba234f"
JACXSJ010001111.1	RepeatMasker	DNA/Ginger-1	77214	77521	440	-	.	ID="RND-6_FAMILY-8533";Tend="2386";Tstart="2056";shortTE="F";uid="0c7703b7-ae55-48fe-bfb0-b4916ec0372d"
JACXSJ010001111.1	RepeatMasker	DNA	112787	113550	3313	-	.	ID="DNA4-1_AP";Tend="823";Tstart="1";shortTE="F";uid="d36af160-fb54-486d-a147-a9485f813657"
JACXSJ010011110.1	RepeatMasker	Unknown	1856	2184	2632	+	.	ID="RND-6_FAMILY-2427";Tend="650";Tstart="314";shortTE="F";uid="7a90d42c-3ed5-4eb3-a713-26948bf3fb38"
JACXSJ010011110.1	RepeatMasker	Unknown	804	1479	3078	+	.	ID="RND-6_FAMILY-8024";Tend="1403";Tstart="687";shortTE="F";uid="0856018b-9170-40d8-a635-893aa2db8791"
JACXSJ010011112.1	RepeatMasker	DNA/TcMar-Pogo	1599	2155	1921	+	.	ID="rnd-6_family-13368";Tend="622";Tstart="234";shortTE="F";uid="0b2dcad1-25c2-41f4-b1e3-134c95e17d01"
JACXSJ010011112.1	RepeatMasker	Unknown	538	678	444	+	.	ID="RND-5_FAMILY-7876";Tend="1070";Tstart="927";shortTE="F";uid="7ed4d5ed-60a1-41d4-a4bf-837d0a3c4576"
JACXSJ010011112.1	RepeatMasker	DNA/TcMar-Pogo	958	1656	3309	-	.	ID="RND-6_FAMILY-10703";Tend="1617";Tstart="876";shortTE="F";uid="b84c9cb7-42e0-4e86-a4ce-c525fb498775"
JACXSJ010011113.1	RepeatMasker	Retroposon?	258	2184	15347	-	.	ID="RND-6_FAMILY-4574";Tend="2282";Tstart="373";shortTE="F";uid="e6d2bc51-5718-4e61-b29b-57145f21a428"
JACXSJ010011114.1	RepeatMasker	DNA/hAT-hATm	1	848	5700	+	.	ID="RND-5_FAMILY-5311";Tend="2953";Tstart="2066";shortTE="F";uid="6b40dd90-28bd-4667-836e-fe8b4605277e"
JACXSJ010011115.1	RepeatMasker	DNA/TcMar-Pogo	240	1637	2090	+	.	ID="rnd-5_family-130";Tend="1484";Tstart="348";shortTE="F";uid="3c71581e-ae40-4cba-a2f0-e1d4162f96df"
JACXSJ010011115.1	RepeatMasker	DNA/TcMar-Pogo	1544	2183	923	+	.	ID="RND-6_FAMILY-676";TEgroup="ctg_11115%7CRND-6_FAMILY-676%7C1";Tend="1242";Tstart="581";shortTE="F";uid="1b20ad17-219e-495e-97ba-4250f356da98"
JACXSJ010011115.1	RepeatMasker	DNA/TcMar-Pogo	1	481	3517	-	.	ID="RND-6_FAMILY-676";Tend="1242";Tstart="779";shortTE="F";uid="cbca8da2-f62c-493d-b12b-c0179cbba950"
JACXSJ010011116.1	RepeatMasker	Unknown	1	241	1663	+	.	ID="RND-1_FAMILY-241";Tend="487";Tstart="290";shortTE="F";uid="33fbdfba-0c5f-4128-a4d0-7a6abcb3ea35"
JACXSJ010011116.1	RepeatMasker	DNA/PiggyBac	1737	2170	532	-	.	ID="PIGGYBAC-12_LMI";Tend="1776";Tstart="1346";shortTE="F";uid="3557326b-2bd3-40f0-bfac-b1b4ad58957a"
JACXSJ010011117.1	RepeatMasker	DNA	805	1523	2195	+	.	ID="DNA4-2_AP";Tend="761";Tstart="7";shortTE="F";uid="0b911f11-376f-4e0d-8d69-fe8cf52d0f85"
JACXSJ010011117.1	RepeatMasker	DNA/hAT-Tip100	1877	2183	1647	-	.	ID="RND-6_FAMILY-2422";Tend="1437";Tstart="1137";shortTE="F";uid="d64b9df3-910b-450f-8d14-762bfb958495"
JACXSJ010011118.1	RepeatMasker	RC/Helitron	2	2182	7762	+	.	ID="HELITRON-3_HMM";Tend="3511";Tstart="629";shortTE="F";uid="b2be0f14-c415-40a9-8e79-139058a261d6"
JACXSJ010011119.1	RepeatMasker	DNA/hAT-Ac	287	670	1044	+	.	ID="DNA8-48_AP";Tend="816";Tstart="361";shortTE="F";uid="ed55ba3e-d2af-4e25-a7fa-857141082b90"
JACXSJ010011119.1	RepeatMasker	DNA/Ginger	2058	2182	549	+	.	ID="RND-6_FAMILY-2859";Tend="2244";Tstart="2120";shortTE="F";uid="c6f7aed6-b875-42a5-b7a2-23854fcaaf7a"
JACXSJ010011119.1	RepeatMasker	DNA/hAT?	96	607	4058	-	.	ID="RND-6_FAMILY-3538";Tend="1381";Tstart="871";shortTE="F";uid="4f3bc587-e9a7-4a08-8a28-6ea6932c7438"
JACXSJ010011119.1	RepeatMasker	DNA	1	103	847	-	.	ID="RND-6_FAMILY-10811";Tend="899";Tstart="797";shortTE="F";uid="faa39040-f312-49d4-b57b-1c3bec569833"
JACXSJ010011119.1	RepeatMasker	DNA/hAT?	1292	1964	5078	-	.	ID="RND-6_FAMILY-3538";Tend="702";Tstart="1";shortTE="F";uid="30afba36-dca7-45bb-a939-b326d54b045a"
JACXSJ010001112.1	RepeatMasker	DNA	112179	112493	927	+	.	ID="DNA4-3_AP";Tend="635";Tstart="316";shortTE="F";uid="611ac19a-012b-4129-aacb-24ac76b2a782"
JACXSJ010001112.1	RepeatMasker	DNA/PIF-Harbinger	12991	13719	1658	+	.	ID="RND-6_FAMILY-12278";Tend="1502";Tstart="761";shortTE="F";uid="c4a54885-9906-4a32-8885-f28abebcc9fa"
JACXSJ010001112.1	RepeatMasker	DNA/Ginger	79769	80862	6557	+	.	ID="RND-6_FAMILY-2859";Tend="1903";Tstart="816";shortTE="F";uid="db9c2991-59cf-4014-bb41-b85d43e414f6"
JACXSJ010001112.1	RepeatMasker	LTR/Gypsy	104720	105775	2386	+	.	ID="RND-6_FAMILY-367";TEgroup="ctg_1112%7CRND-6_FAMILY-367%7C1";Tend="2433";Tstart="1742";shortTE="F";uid="eff5ee42-144b-4ca9-98af-49b3e10e6c8a"
JACXSJ010001112.1	RepeatMasker	DNA/hAT-Tip100	77177	77574	1926	+	.	ID="RND-5_FAMILY-3398";Tend="1606";Tstart="1232";shortTE="F";uid="f876bd50-4fbc-404a-b4fb-a006417e869e"
JACXSJ010001112.1	RepeatMasker	DNA/hAT-Tip100	29362	29608	1333	+	.	ID="RND-1_FAMILY-37";Tend="1112";Tstart="885";shortTE="F";uid="ad939a0f-1b80-453b-b66c-ce0ee60bca94"
JACXSJ010001112.1	RepeatMasker	DNA/Ginger-1	35323	36075	5538	+	.	ID="RND-1_FAMILY-50";Tend="2581";Tstart="1817";shortTE="F";uid="85e75dc3-4369-4ea2-ab36-c2b4693332e6"
JACXSJ010001112.1	RepeatMasker	DNA	84493	85315	769	+	.	ID="DNA4-2_AP";Tend="769";Tstart="1";shortTE="F";uid="751bc990-0909-4c29-bdce-a929001a8f8d"
JACXSJ010001112.1	RepeatMasker	Retroposon?	81320	81425	2020	+	.	ID="RND-4_FAMILY-1237";Tend="2783";Tstart="2635";shortTE="F";uid="064ba367-ae37-4e16-aca6-a0576106011b"
JACXSJ010001112.1	RepeatMasker	Unknown	37397	37588	834	+	.	ID="RND-4_FAMILY-419";Tend="1741";Tstart="1549";shortTE="F";uid="6f7eddbf-8c40-4061-9733-b7bd025ba99f"
JACXSJ010001112.1	RepeatMasker	LINE/CR1	64288	64472	1343	+	.	ID="RND-6_FAMILY-7943";Tend="1439";Tstart="1258";shortTE="F";uid="b83a41de-107f-4289-946d-b97e3f15eec1"
JACXSJ010001112.1	RepeatMasker	DNA/Ginger-1	43024	43453	2733	+	.	ID="RND-6_FAMILY-313";Tend="2440";Tstart="2018";shortTE="F";uid="a69bd905-18cb-482c-893a-817d68a6f97a"
JACXSJ010001112.1	RepeatMasker	DNA/hAT	94446	94621	614	+	.	ID="RND-4_FAMILY-384";Tend="1058";Tstart="880";shortTE="F";uid="d1f4db67-3253-414f-bb68-d7ecfae33dc1"
JACXSJ010001112.1	RepeatMasker	RC/Helitron	7006	7773	5136	+	.	ID="RND-6_FAMILY-10982";Tend="1512";Tstart="768";shortTE="F";uid="64e213ad-4eed-419f-b86a-94ee6e60f952"
JACXSJ010001112.1	RepeatMasker	DNA/Ginger-1	39879	41241	10372	+	.	ID="RND-1_FAMILY-50";Tend="2632";Tstart="1252";shortTE="F";uid="26c4eb6e-0f8a-4cc6-a2a2-3fd9dc4610c2"
JACXSJ010001112.1	RepeatMasker	RC/Helitron	14574	15085	484	+	.	ID="RND-6_FAMILY-10982";TEgroup="ctg_1112%7CRND-6_FAMILY-10982%7C1";Tend="1897";Tstart="1486";shortTE="F";uid="c6dc2ce9-0f9c-4eeb-ab5a-ed02cf9a9196"
JACXSJ010001112.1	RepeatMasker	DNA/MULE-MuDR	82999	83109	683	+	.	ID="RND-6_FAMILY-13587";Tend="1927";Tstart="1818";shortTE="F";uid="67a67b50-ec21-4352-8a80-f51425daa653"
JACXSJ010001112.1	RepeatMasker	DNA	81533	81789	658	+	.	ID="DNA4-3_AP";Tend="491";Tstart="257";shortTE="F";uid="08efa5d4-d870-4fb6-9079-f3b69c86262a"
JACXSJ010001112.1	RepeatMasker	DNA/TcMar-Tc1	2077	2324	481	+	.	ID="rnd-1_family-46";Tend="711";Tstart="538";shortTE="F";uid="22930ba1-c885-4450-9aef-2e22395c9f8c"
JACXSJ010001112.1	RepeatMasker	DNA/hAT-hAT19	113906	114132	1578	+	.	ID="RND-5_FAMILY-7116";Tend="2171";Tstart="1945";shortTE="F";uid="16c17100-605d-4aa9-8b67-b8d44c3fcb17"
JACXSJ010001112.1	RepeatMasker	DNA/Ginger	53907	54128	759	+	.	ID="rnd-6_family-2859";Tend="2283";Tstart="2002";shortTE="F";uid="7961fa89-caf2-4e41-807a-c8fa125e2095"
JACXSJ010001112.1	RepeatMasker	LINE/I	8308	10484	10805	+	.	ID="RND-5_FAMILY-7620";Tend="2720";Tstart="497";shortTE="F";uid="20c0fdee-ef72-4b62-94ed-1cadc0c404b3"
JACXSJ010001112.1	RepeatMasker	LINE/I-Jockey	101789	102522	579	+	.	ID="RND-5_FAMILY-3995";Tend="779";Tstart="178";shortTE="F";uid="396bdeee-8f16-409d-8c65-95a46284c8b4"
JACXSJ010001112.1	RepeatMasker	DNA/Ginger-1	80863	81319	2581	-	.	ID="RND-6_FAMILY-313";Tend="1208";Tstart="773";shortTE="F";uid="355de7e5-c2b9-4cdd-86e5-20034dc4fea4"
JACXSJ010001112.1	RepeatMasker	DNA/hAT-hAT19	59210	59438	885	-	.	ID="RND-6_FAMILY-872";Tend="1353";Tstart="1126";shortTE="F";uid="8f81cf29-5afa-4270-a395-137d37257833"
JACXSJ010001112.1	RepeatMasker	DNA/hAT-Blackjack	117981	118116	422	-	.	ID="HAT-4_PBA";Tend="6069";Tstart="5910";shortTE="F";uid="e402d9ae-669b-4eb1-976c-8e47de475e00"
JACXSJ010001112.1	RepeatMasker	LINE/CR1	17765	18343	1916	-	.	ID="RND-6_FAMILY-9625";Tend="1485";Tstart="910";shortTE="F";uid="4c5f4c3e-c245-474d-8ccd-c5005c27c238"
JACXSJ010001112.1	RepeatMasker	DNA/Ginger-1	53537	53906	762	-	.	ID="RND-6_FAMILY-313";Tend="2352";Tstart="1936";shortTE="F";uid="ada6ad39-1d49-4fa3-a629-6296d3222a01"
JACXSJ010001112.1	RepeatMasker	DNA/Ginger	41587	41898	1235	-	.	ID="RND-6_FAMILY-2859";Tend="1963";Tstart="1654";shortTE="F";uid="4e388201-897a-456d-81f8-f68629ad8e04"
JACXSJ010001112.1	RepeatMasker	DNA	76508	76664	539	-	.	ID="DNA8-25_AP";Tend="162";Tstart="10";shortTE="F";uid="9b39bf79-4138-45df-9348-d8ed6773644a"
JACXSJ010001112.1	RepeatMasker	DNA/TcMar-m44	36071	37475	10479	-	.	ID="RND-1_FAMILY-52";Tend="1475";Tstart="11";shortTE="F";uid="a80c4b0c-0f10-4165-840f-2a0e9486ed7b"
JACXSJ010001112.1	RepeatMasker	DNA/Ginger-1	42814	43019	1467	-	.	ID="RND-6_FAMILY-8533";Tend="2551";Tstart="2346";shortTE="F";uid="d976e06a-4f4f-41df-99b8-ef361a552329"
JACXSJ010001112.1	RepeatMasker	LINE/I	51002	53033	1139	-	.	ID="RND-1_FAMILY-193";Tend="2304";Tstart="131";shortTE="F";uid="448bf525-5a48-42a7-b458-36dba95b91b6"
JACXSJ010001112.1	RepeatMasker	DNA/Kolobok-E	43029	43508	1858	-	.	ID="KOLOBOKE-4_AP";Tend="2951";Tstart="2470";shortTE="F";uid="f03d9cfe-03af-4d9d-b94e-c85a8190880f"
JACXSJ010001112.1	RepeatMasker	DNA	41900	42022	882	-	.	ID="RND-5_FAMILY-4476";Tend="906";Tstart="782";shortTE="F";uid="c38f387f-5579-41db-a14c-243bf167fd2f"
JACXSJ010001112.1	RepeatMasker	RC/Helitron	39058	39868	4294	-	.	ID="HELITRON-3_RPR";Tend="3153";Tstart="2334";shortTE="F";uid="05039ba6-c868-43cf-8a50-2c41f21d2772"
JACXSJ010001112.1	RepeatMasker	Retroposon?	33208	35315	14403	-	.	ID="RND-1_FAMILY-223";Tend="3220";Tstart="1119";shortTE="F";uid="2bbb099c-a8e7-4fea-aa42-1c1fe0095b76"
JACXSJ010001112.1	RepeatMasker	LINE/I	9780	11385	3796	-	.	ID="RND-4_FAMILY-2278";Tend="2768";Tstart="1198";shortTE="F";uid="ec4e033d-2c76-44a4-a650-db67537cc282"
JACXSJ010001112.1	RepeatMasker	LINE/CR1	63071	63267	756	-	.	ID="RND-6_FAMILY-760";Tend="1454";Tstart="1253";shortTE="F";uid="65cd186b-c671-45a5-b18e-a26f4cc2645a"
JACXSJ010001112.1	RepeatMasker	DNA/hAT-Blackjack	109050	109160	470	-	.	ID="HAT-4_PBA";Tend="5985";Tstart="5878";shortTE="F";uid="23680f6f-a088-4d1c-ab43-66ae96283d92"
JACXSJ010001112.1	RepeatMasker	LINE/R1-LOA	49521	50047	867	-	.	ID="RND-5_FAMILY-2472";Tend="1310";Tstart="776";shortTE="F";uid="7abf251d-3d04-4b8c-bc40-0b6bea214468"
JACXSJ010001112.1	RepeatMasker	DNA	16602	16821	589	-	.	ID="ttaa3b_ap";Tend="193";Tstart="1";shortTE="F";uid="36a3e0a2-0fa4-415b-85ae-fcf36f5544c4"
JACXSJ010001112.1	RepeatMasker	Unknown	65991	66260	1166	-	.	ID="RND-1_FAMILY-74";Tend="1221";Tstart="969";shortTE="F";uid="c8159b6c-8d34-45c4-99bd-6203f6c3d366"
JACXSJ010001112.1	RepeatMasker	LINE/I	11604	12274	1512	-	.	ID="RND-4_FAMILY-2278";Tend="1047";Tstart="350";shortTE="F";uid="0a4d33eb-7444-4a09-8330-659d5f7c9a11"
JACXSJ010011120.1	RepeatMasker	DNA	310	413	516	+	.	ID="dna4-2_ap";Tend="672";Tstart="568";shortTE="F";uid="b5bf0b4a-1a6b-4d33-8e32-d742b8c9d7d4"
JACXSJ010011120.1	RepeatMasker	DNA	427	829	958	-	.	ID="TTAA20_AP";Tend="663";Tstart="255";shortTE="F";uid="0aca38c6-3398-4aaf-a3a8-3bbfb1fb35ba"
JACXSJ010011122.1	RepeatMasker	Unknown	1656	1983	2366	+	.	ID="RND-6_FAMILY-15782";Tend="1183";Tstart="842";shortTE="F";uid="8c51f966-46e5-4e34-b697-9068e3fe1ca1"
JACXSJ010011124.1	RepeatMasker	DNA/PIF-Harbinger	545	1180	496	-	.	ID="ISL2EU-7_CFL";Tend="2035";Tstart="1407";shortTE="F";uid="8fc97c7b-af61-4722-b0b3-034346173060"
JACXSJ010011125.1	RepeatMasker	DNA/hAT-Ac	1	402	3461	+	.	ID="RND-6_FAMILY-6410";Tend="1319";Tstart="918";shortTE="F";uid="f146193b-04a7-4844-825b-31cb4c3bc748"
JACXSJ010011125.1	RepeatMasker	Retroposon?	1590	2181	676	-	.	ID="SINE2-2_AP";TEgroup="ctg_11125%7CSINE2-2_AP%7C1";Tend="1949";Tstart="786";shortTE="F";uid="0b816743-1c14-4fc1-94a6-e9e619351540"
JACXSJ010011125.1	RepeatMasker	DNA/Kolobok-E	1521	1687	655	-	.	ID="rnd-6_family-1681";Tend="2018";Tstart="1842";shortTE="F";uid="49b81ad2-e18b-4545-bbfb-dc34bd658196"
JACXSJ010011126.1	RepeatMasker	Unknown	1536	2180	2342	+	.	ID="RND-6_FAMILY-20755";Tend="804";Tstart="197";shortTE="F";uid="9b41b295-0132-4c90-b606-1b483b6dec82"
JACXSJ010011126.1	RepeatMasker	Unknown	1	467	2270	-	.	ID="RND-6_FAMILY-20755";Tend="804";Tstart="380";shortTE="F";uid="4ca65cef-52a0-4977-a6cf-1b79f17d7fad"
JACXSJ010011126.1	RepeatMasker	RC/Helitron?	593	1358	2425	-	.	ID="RND-5_FAMILY-2405";Tend="1737";Tstart="997";shortTE="F";uid="e52f8388-8e5d-4cce-a99b-0fa933c3fa19"
JACXSJ010011127.1	RepeatMasker	DNA/Maverick	1179	2173	978	-	.	ID="RND-6_FAMILY-1724";Tend="1447";Tstart="382";shortTE="F";uid="e0c62be9-9013-40ce-8a11-817f622196a6"
JACXSJ010011127.1	RepeatMasker	Unknown	1	196	1805	-	.	ID="RND-1_FAMILY-16";Tend="1072";Tstart="877";shortTE="F";uid="dd2b1219-1cc0-4b98-9cbd-e12972315a4c"
JACXSJ010011128.1	RepeatMasker	Unknown	1718	1958	1219	+	.	ID="RND-6_FAMILY-17418";Tend="1170";Tstart="920";shortTE="F";uid="d7678970-1f87-4355-be1f-004157024189"
JACXSJ010001113.1	RepeatMasker	Unknown	108336	108513	1258	+	.	ID="RND-6_FAMILY-10911";Tend="1155";Tstart="974";shortTE="F";uid="d8bd820c-c735-4985-9f29-283fa25e89bb"
JACXSJ010001113.1	RepeatMasker	DNA	13385	13739	784	+	.	ID="TTAA2C_AP";Tend="377";Tstart="1";shortTE="F";uid="7994e62a-35b9-4947-bd1b-9fd58e6f9c14"
JACXSJ010001113.1	RepeatMasker	DNA/Ginger-1	106971	107378	748	+	.	ID="RND-6_FAMILY-313";Tend="2441";Tstart="2036";shortTE="F";uid="d71d8953-94c2-4568-85c2-d92f0904dc5e"
JACXSJ010001113.1	RepeatMasker	DNA/hAT	57488	58048	541	+	.	ID="RND-4_FAMILY-2044";TEgroup="ctg_1113%7CRND-4_FAMILY-2044%7C1";Tend="1654";Tstart="982";shortTE="F";uid="b2c6a441-7ddf-4d34-bd28-bbb7dfe63bbb"
JACXSJ010001113.1	RepeatMasker	Retroposon?	35004	35486	485	+	.	ID="SINE2-1_AP";Tend="618";Tstart="86";shortTE="F";uid="2c7428ed-b2ce-4c01-8dc6-67019877f297"
JACXSJ010001113.1	RepeatMasker	Unknown	47884	48043	549	+	.	ID="RND-4_FAMILY-432";Tend="1503";Tstart="1353";shortTE="F";uid="1d998d9f-4d03-48b7-96ad-5ba2a26b8900"
JACXSJ010001113.1	RepeatMasker	DNA/Ginger	68656	69247	1030	+	.	ID="RND-6_FAMILY-2859";TEgroup="ctg_1113%7CRND-6_FAMILY-2859%7C1";Tend="2271";Tstart="815";shortTE="F";uid="f02803c7-8cb9-4692-abd6-1b8028d038ad"
JACXSJ010001113.1	RepeatMasker	DNA/MULE-MuDR	26756	27236	3076	+	.	ID="RND-6_FAMILY-6664";Tend="1401";Tstart="915";shortTE="F";uid="7adf8d97-4d51-4478-89c6-8215eb54752f"
JACXSJ010001113.1	RepeatMasker	DNA	118529	118661	518	+	.	ID="DNA8-30_AP";Tend="133";Tstart="14";shortTE="F";uid="aff662fb-10f5-40b3-ba55-cfa7a4886d34"
JACXSJ010001113.1	RepeatMasker	DNA/hAT-Ac	107802	108322	2760	+	.	ID="RND-4_FAMILY-338";Tend="1524";Tstart="980";shortTE="F";uid="e5157daa-52b2-4eef-9b51-aad3bb7476a7"
JACXSJ010001113.1	RepeatMasker	DNA/Kolobok-T2	96643	96768	576	+	.	ID="REP-4_PBA";Tend="644";Tstart="523";shortTE="F";uid="5c294792-c0cf-4ca1-a8da-9ed6ac8f71ae"
JACXSJ010001113.1	RepeatMasker	RC/Helitron	86364	86694	773	+	.	ID="RND-5_FAMILY-7613";Tend="1891";Tstart="1558";shortTE="F";uid="1e046bf1-1495-47de-b4a8-9ff3157a2241"
JACXSJ010001113.1	RepeatMasker	LINE/I	1	192	1165	+	.	ID="RND-5_FAMILY-514";Tend="1212";Tstart="1019";shortTE="F";uid="d4c7906e-69cd-4fe5-b39f-4b2cf9ccfd8e"
JACXSJ010001113.1	RepeatMasker	Retroposon?	63990	64175	541	+	.	ID="RND-6_FAMILY-1434";Tend="1491";Tstart="1310";shortTE="F";uid="f65f146e-4aa5-4a55-b848-fdbf3d21685d"
JACXSJ010001113.1	RepeatMasker	DNA/MULE-MuDR	112045	112519	2782	+	.	ID="RND-6_FAMILY-6664";Tend="1403";Tstart="931";shortTE="F";uid="2623cda0-9e4d-43c0-8dc1-11564b1a4dd2"
JACXSJ010001113.1	RepeatMasker	Unknown	113660	113945	1181	+	.	ID="RND-1_FAMILY-87";TEgroup="ctg_1113%7CRND-1_FAMILY-87%7C1";Tend="1145";Tstart="931";shortTE="F";uid="2415b179-dc83-4126-a047-bbdedddeba93"
JACXSJ010001113.1	RepeatMasker	DNA	54963	56111	4543	-	.	ID="RND-6_FAMILY-6506";Tend="1689";Tstart="567";shortTE="F";uid="d631efd9-8591-410c-a823-b8cf3715f26c"
JACXSJ010001113.1	RepeatMasker	Unknown	65067	65372	1875	-	.	ID="RND-6_FAMILY-27978";Tend="1234";Tstart="924";shortTE="F";uid="aaeabaef-ac5d-48dd-9753-0a287ceac8a1"
JACXSJ010001113.1	RepeatMasker	DNA/Ginger	105757	106025	630	-	.	ID="RND-6_FAMILY-2859";Tend="2491";Tstart="2274";shortTE="F";uid="038ffd54-2d18-4917-a831-5f6c05394d9b"
JACXSJ010001113.1	RepeatMasker	DNA/Ginger	106629	106970	564	-	.	ID="RND-6_FAMILY-2859";Tend="1587";Tstart="815";shortTE="F";uid="65a0e1a2-0d4a-4bc4-8e7c-30b05a39c1ee"
JACXSJ010001113.1	RepeatMasker	Unknown	47543	47737	576	-	.	ID="RND-4_FAMILY-432";TEgroup="ctg_1113%7CRND-4_FAMILY-432%7C1";Tend="1504";Tstart="941";shortTE="F";uid="1b61fdf1-db85-472b-90f3-8240b9735152"
JACXSJ010001113.1	RepeatMasker	DNA/hAT-Charlie	28451	28798	1829	-	.	ID="RND-5_FAMILY-9420";Tend="1252";Tstart="903";shortTE="F";uid="80f975bc-2511-4642-8891-14bbc3008afe"
JACXSJ010001113.1	RepeatMasker	Retroposon?	84083	84311	612	-	.	ID="RND-6_FAMILY-29939";Tend="2479";Tstart="2244";shortTE="F";uid="5ad709da-89b6-493d-b6be-f9b056e811c6"
JACXSJ010001113.1	RepeatMasker	RC/Helitron	86326	86670	635	-	.	ID="RND-5_FAMILY-1702";Tend="1249";Tstart="888";shortTE="F";uid="5c05978a-e9b5-4b38-9c81-ca901df85796"
JACXSJ010001113.1	RepeatMasker	DNA/hAT-hAT19	9065	9901	3628	-	.	ID="rnd-6_family-11583";Tend="1720";Tstart="910";shortTE="F";uid="341d5ea3-6c7e-4111-856d-069e9626b4bc"
JACXSJ010001113.1	RepeatMasker	DNA/Ginger-1	68582	68903	928	-	.	ID="RND-6_FAMILY-313";Tend="2525";Tstart="2174";shortTE="F";uid="dab59983-30c4-4067-b1e4-d0756d5c6efd"
JACXSJ010001113.1	RepeatMasker	DNA/TcMar-Pogo	30357	30527	413	-	.	ID="MARINER-N1_PPO";Tend="182";Tstart="2";shortTE="F";uid="24bfff89-28e4-475a-8100-d3bf5bbced8a"
JACXSJ010001113.1	RepeatMasker	DNA/hAT-hAT19	22458	22773	596	-	.	ID="RND-5_FAMILY-2354";Tend="1121";Tstart="800";shortTE="F";uid="196b1c3d-0c37-4d55-b990-fea69007baa8"
JACXSJ010001113.1	RepeatMasker	DNA/hAT	30789	30992	460	-	.	ID="RND-4_FAMILY-2044";Tend="1144";Tstart="938";shortTE="F";uid="0bef91c4-23ca-41f1-a85d-cd96ef95cfaa"
JACXSJ010001113.1	RepeatMasker	Unknown	71902	72268	3185	-	.	ID="RND-1_FAMILY-104";Tend="1217";Tstart="851";shortTE="F";uid="5c11e1e5-5a4b-450e-85a1-2c443932e69c"
JACXSJ010001113.1	RepeatMasker	Retroposon?	53554	54116	657	-	.	ID="SINE2-2_AP";Tend="629";Tstart="6";shortTE="F";uid="558b26d9-62a0-4107-ae49-c6fccb90090f"
JACXSJ010011130.1	RepeatMasker	DNA/hAT-hAT19	547	981	514	+	.	ID="HAT-4_LMI";Tend="1223";Tstart="782";shortTE="F";uid="13071a70-cb12-45c1-b4c6-78d8655ef641"
JACXSJ010011130.1	RepeatMasker	DNA/hAT	973	1107	562	+	.	ID="RND-6_FAMILY-1255";Tend="1420";Tstart="1272";shortTE="F";uid="6283cea0-2a6b-4763-80b6-c58d101a1bbb"
JACXSJ010011130.1	RepeatMasker	DNA/hAT-Ac	2018	2136	428	+	.	ID="RND-5_FAMILY-9120";Tend="924";Tstart="805";shortTE="F";uid="e4f0d2c8-0ea1-4dbb-b589-df77c9a66abe"
JACXSJ010011130.1	RepeatMasker	DNA/TcMar-Tc1	231	416	418	-	.	ID="RND-6_FAMILY-601";Tend="865";Tstart="680";shortTE="F";uid="077879d2-dc24-48a6-982f-19ad15f29299"
JACXSJ010011131.1	RepeatMasker	DNA/Ginger-1	1195	1877	3066	+	.	ID="RND-6_FAMILY-313";Tend="1431";Tstart="779";shortTE="F";uid="b4abda9e-7b0d-40b1-80fd-0a126a1ade96"
JACXSJ010011131.1	RepeatMasker	DNA/Ginger	76	289	715	+	.	ID="RND-6_FAMILY-2859";Tend="2488";Tstart="2263";shortTE="F";uid="c835e53c-6c4e-4bc7-b6f9-cf36f823c376"
JACXSJ010011132.1	RepeatMasker	Unknown	1027	2179	550	-	.	ID="RND-6_FAMILY-3392";TEgroup="ctg_11132%7CRND-6_FAMILY-3392%7C1";Tend="1630";Tstart="566";shortTE="T";uid="1586bf3a-97aa-4cc8-95f5-77da602217e9"
JACXSJ010011133.1	RepeatMasker	RC/Helitron	1192	2019	5271	+	.	ID="RND-5_FAMILY-7613";Tend="1831";Tstart="997";shortTE="F";uid="5b754371-fa12-4f17-bf0b-11f13095044d"
JACXSJ010011134.1	RepeatMasker	DNA/Maverick	434	2173	5590	-	.	ID="RND-1_FAMILY-164";Tend="3772";Tstart="2081";shortTE="F";uid="5b96cadf-4ba0-4815-8109-0b18a6f04c5b"
JACXSJ010011135.1	RepeatMasker	DNA/Ginger-1	749	1235	1706	+	.	ID="RND-6_FAMILY-313";Tend="2446";Tstart="1872";shortTE="F";uid="16c60afc-901a-4580-83e0-fb5a547b4227"
JACXSJ010011135.1	RepeatMasker	Unknown	527	750	1556	-	.	ID="RND-6_FAMILY-15782";Tend="779";Tstart="554";shortTE="F";uid="3f57ee6a-f3de-4bb8-a3a1-172afa5967df"
JACXSJ010011136.1	RepeatMasker	DNA	804	1551	2129	+	.	ID="dna4-2_ap";Tend="766";Tstart="5";shortTE="F";uid="b7048293-b032-438b-b169-71233e6b8121"
JACXSJ010011136.1	RepeatMasker	DNA/hAT-hAT19	1	306	2126	+	.	ID="RND-6_FAMILY-8020";Tend="1638";Tstart="1354";shortTE="F";uid="c7e24c86-54ab-4cf0-a59f-2eead98728be"
JACXSJ010011137.1	RepeatMasker	DNA/hAT-Ac	156	266	901	+	.	ID="DNA8-48_AP";Tend="111";Tstart="1";shortTE="F";uid="704f9ea9-343b-4ce7-9923-14d04a7fc973"
JACXSJ010011137.1	RepeatMasker	DNA	889	1781	3361	+	.	ID="RND-5_FAMILY-91";Tend="1778";Tstart="855";shortTE="F";uid="c99bba1f-be36-4185-aa0b-b772c6fd906e"
JACXSJ010011137.1	RepeatMasker	DNA/hAT?	267	478	786	-	.	ID="RND-6_FAMILY-3538";TEgroup="ctg_11137%7CRND-6_FAMILY-3538%7C1";Tend="1370";Tstart="919";shortTE="F";uid="f9964131-da0c-4294-bf0c-72f5543ff9c9"
JACXSJ010011137.1	RepeatMasker	DNA/Ginger	818	986	779	-	.	ID="RND-6_FAMILY-2859";Tend="2417";Tstart="2246";shortTE="F";uid="05eb1563-6348-4b7d-9381-fecb5e75b203"
JACXSJ010011137.1	RepeatMasker	DNA/Ginger	1599	2177	870	-	.	ID="RND-6_FAMILY-2859";TEgroup="ctg_11137%7CRND-6_FAMILY-2859%7C1";Tend="2493";Tstart="868";shortTE="F";uid="ff225ec6-f750-4efe-aa35-ebe14b097278"
JACXSJ010011139.1	RepeatMasker	LINE/CR1	1706	1902	469	+	.	ID="RND-6_FAMILY-4485";Tend="1547";Tstart="1351";shortTE="F";uid="6bca3792-8f01-4b8b-bb92-7bd7b178f816"
JACXSJ010011139.1	RepeatMasker	DNA/hAT-Tip100	144	273	777	+	.	ID="RND-5_FAMILY-347";Tend="1203";Tstart="1058";shortTE="F";uid="0289c99b-9f16-429d-b796-9f22706cb309"
JACXSJ010011139.1	RepeatMasker	DNA/MULE-MuDR	1	134	975	-	.	ID="RND-5_FAMILY-722";Tend="913";Tstart="775";shortTE="F";uid="47d0928c-dd74-4177-bc4b-c5f1cf6ae8ed"
JACXSJ010001114.1	RepeatMasker	Unknown	58411	58803	2418	+	.	ID="RND-1_FAMILY-128";Tend="1399";Tstart="994";shortTE="F";uid="dfa8aa00-7506-43ea-9d32-1da9fc762325"
JACXSJ010001114.1	RepeatMasker	DNA	67051	67754	1964	+	.	ID="dna4-1_ap";Tend="1037";Tstart="108";shortTE="F";uid="2cce20b9-d940-4af2-82a7-87cbda1fbf0a"
JACXSJ010001114.1	RepeatMasker	Unknown	107298	107806	3396	+	.	ID="RND-1_FAMILY-87";Tend="1407";Tstart="901";shortTE="F";uid="7a7f1ffe-7a6b-464d-b173-0e8672b086c4"
JACXSJ010001114.1	RepeatMasker	DNA/TcMar-Tc1	50686	51175	2760	+	.	ID="RND-5_FAMILY-1747";Tend="1460";Tstart="985";shortTE="F";uid="efe3485d-46db-4d4d-9283-a9aa514013e3"
JACXSJ010001114.1	RepeatMasker	Unknown	8299	8480	781	+	.	ID="RND-6_FAMILY-6584";Tend="1425";Tstart="1250";shortTE="F";uid="0a7b4a99-ffb8-4c4b-ad5a-6949a368a718"
JACXSJ010001114.1	RepeatMasker	DNA	26338	26753	503	+	.	ID="DNA8-31_AP";TEgroup="ctg_1114%7CDNA8-31_AP%7C1";Tend="595";Tstart="1";shortTE="F";uid="c9b3e04f-e800-4d0d-82ee-124d2e945c23"
JACXSJ010001114.1	RepeatMasker	DNA/TcMar-Tc1	33008	33353	1266	+	.	ID="RND-5_FAMILY-1747";Tend="1456";Tstart="1057";shortTE="F";uid="5283600c-9930-4a22-902e-981928aada7e"
JACXSJ010001114.1	RepeatMasker	DNA	101705	102538	1249	+	.	ID="DNA4-2_AP";Tend="768";Tstart="8";shortTE="F";uid="3f156b74-a50b-4a8d-8743-cc38ad2a8611"
JACXSJ010001114.1	RepeatMasker	DNA/TcMar-m44	41547	41712	500	+	.	ID="dnax-3b_ap";Tend="138";Tstart="1";shortTE="F";uid="147f31b5-9784-4e67-8dd3-84abdb380e72"
JACXSJ010001114.1	RepeatMasker	DNA	37058	37786	2819	+	.	ID="DNA4-2_AP";Tend="720";Tstart="1";shortTE="F";uid="70bc9005-35e9-460f-b7f4-55569dd8e73a"
JACXSJ010001114.1	RepeatMasker	DNA/MULE-MuDR	27333	27655	570	+	.	ID="RND-5_FAMILY-1275";Tend="1877";Tstart="1560";shortTE="F";uid="91872035-0c92-4ae2-87ad-29b0d051126f"
JACXSJ010001114.1	RepeatMasker	Unknown	105592	105836	1008	+	.	ID="RND-5_FAMILY-72";Tend="1314";Tstart="1029";shortTE="F";uid="440ebf1b-c4d5-4b31-a729-8241a71d8ce1"
JACXSJ010001114.1	RepeatMasker	DNA	40937	41345	656	+	.	ID="DNA8-31_AP";Tend="477";Tstart="4";shortTE="F";uid="274e26bf-de79-4a3d-8aa2-4e9500aa33b1"
JACXSJ010001114.1	RepeatMasker	DNA/hAT-hAT19	73875	74120	944	+	.	ID="RND-4_FAMILY-551";Tend="1130";Tstart="866";shortTE="F";uid="daf666f9-6fab-4701-b92e-b38ba8c5b9f6"
JACXSJ010001114.1	RepeatMasker	DNA	91197	91441	838	+	.	ID="ttaa3c_ap";Tend="371";Tstart="148";shortTE="F";uid="1af17d0f-3fd6-4e2d-9a99-54c8adf97f34"
JACXSJ010001114.1	RepeatMasker	DNA/hAT-Charlie	114192	114328	438	+	.	ID="HAT-N1_AP";Tend="561";Tstart="434";shortTE="F";uid="5a5f535f-9847-4d97-80cf-99e2a4256ea3"
JACXSJ010001114.1	RepeatMasker	Unknown	48146	48498	1478	+	.	ID="RND-4_FAMILY-4223";Tend="1357";Tstart="940";shortTE="F";uid="50d5eacc-5331-42d3-aebd-859b7893c406"
JACXSJ010001114.1	RepeatMasker	DNA/hAT-hAT19	6749	7015	889	+	.	ID="RND-5_FAMILY-2354";Tend="1702";Tstart="1455";shortTE="F";uid="ac4e6273-f1d0-43f9-8130-7fa596459328"
JACXSJ010001114.1	RepeatMasker	DNA/hAT-hAT19	12968	13614	1874	+	.	ID="RND-6_FAMILY-872";Tend="1557";Tstart="873";shortTE="F";uid="f6c66f53-5112-4b6d-8ed8-64450b48e456"
JACXSJ010001114.1	RepeatMasker	DNA/TcMar-Tc1	25184	25668	2991	+	.	ID="RND-5_FAMILY-1747";Tend="1469";Tstart="992";shortTE="F";uid="43aef68d-3a88-4daf-8d8d-05a466e4f4fc"
JACXSJ010001114.1	RepeatMasker	Unknown	59583	59733	445	+	.	ID="RND-6_FAMILY-13039";Tend="670";Tstart="535";shortTE="F";uid="9919107e-636f-4e0d-9763-6a9faeb2b133"
JACXSJ010001114.1	RepeatMasker	Unknown	33978	34199	648	+	.	ID="RND-4_FAMILY-1513";Tend="1718";Tstart="1512";shortTE="F";uid="410f0c70-f1aa-4aed-8b5a-6241660edab1"
JACXSJ010001114.1	RepeatMasker	DNA/TcMar-Tc1	76688	77149	2381	+	.	ID="RND-5_FAMILY-1747";Tend="1459";Tstart="969";shortTE="F";uid="a8846c06-6152-4634-ae00-d7d1d104e75a"
JACXSJ010001114.1	RepeatMasker	DNA	94704	95197	1182	+	.	ID="DNA4-2_AP";Tend="768";Tstart="342";shortTE="F";uid="3be70ba9-d4c5-4f0f-b3d0-7067844b257f"
JACXSJ010001114.1	RepeatMasker	RC/Helitron	41974	42178	1711	+	.	ID="RND-5_FAMILY-2617";Tend="948";Tstart="744";shortTE="F";uid="4d80ac8f-4b68-4048-a055-678800b1cb2a"
JACXSJ010001114.1	RepeatMasker	Unknown	109886	110123	901	+	.	ID="RND-6_FAMILY-17418";Tend="1160";Tstart="913";shortTE="F";uid="c8f76766-9895-4384-a9f6-0bd1f9089cc1"
JACXSJ010001114.1	RepeatMasker	DNA/hAT-Tip100	22741	22881	449	+	.	ID="DNA8-18_AP";Tend="814";Tstart="684";shortTE="F";uid="f71c0dae-6a2c-4498-8341-b8e0d343a50f"
JACXSJ010001114.1	RepeatMasker	LINE/R1	78358	78556	563	+	.	ID="RND-5_FAMILY-2548";Tend="1377";Tstart="1199";shortTE="F";uid="b82d9ce9-19dd-4b74-b759-64b8b4de4547"
JACXSJ010001114.1	RepeatMasker	LINE/R1	77557	77802	728	+	.	ID="RND-5_FAMILY-2548";Tend="1179";Tstart="921";shortTE="F";uid="f573188c-8782-424e-bded-378c84db7c27"
JACXSJ010001114.1	RepeatMasker	DNA/hAT	19203	19664	643	+	.	ID="RND-5_FAMILY-1497";TEgroup="ctg_1114%7CRND-5_FAMILY-1497%7C1";Tend="1500";Tstart="922";shortTE="F";uid="58522463-7e93-4af8-9b5f-6c2e91348844"
JACXSJ010001114.1	RepeatMasker	Unknown	107802	108330	2590	+	.	ID="RND-1_FAMILY-128";Tend="1504";Tstart="1004";shortTE="F";uid="8162a0da-7b84-4d8e-9196-b823e6b5662c"
JACXSJ010001114.1	RepeatMasker	DNA/P	63384	63535	408	+	.	ID="RND-6_FAMILY-22397";Tend="1841";Tstart="1713";shortTE="F";uid="ecbcdfe4-e98a-4848-9664-74badeff19f2"
JACXSJ010001114.1	RepeatMasker	Unknown	68926	69682	1201	+	.	ID="RND-4_FAMILY-1513";TEgroup="ctg_1114%7CRND-4_FAMILY-1513%7C1";Tend="1718";Tstart="866";shortTE="F";uid="d6843850-155e-4680-b8a2-23f2a0605618"
JACXSJ010001114.1	RepeatMasker	DNA	85540	85808	1500	+	.	ID="RND-5_FAMILY-2287";Tend="1434";Tstart="1157";shortTE="F";uid="31ed4b96-7d15-40db-b1b5-e28b76af4e4c"
JACXSJ010001114.1	RepeatMasker	Unknown	99018	99312	1652	+	.	ID="RND-6_FAMILY-15370";Tend="1287";Tstart="995";shortTE="F";uid="5ba77c38-5e11-46c2-85ac-3cc6a3d70f3c"
JACXSJ010001114.1	RepeatMasker	DNA/hAT-Tip100	61664	61849	985	+	.	ID="RND-6_FAMILY-13982";Tend="1521";Tstart="1316";shortTE="F";uid="e9a7b2dd-044b-401c-951b-c3ec8fb7cabf"
JACXSJ010001114.1	RepeatMasker	DNA	105256	105587	1261	+	.	ID="DNA4-2_AP";Tend="626";Tstart="281";shortTE="F";uid="a5983b7c-a303-4604-99a5-0e468eee4efd"
JACXSJ010001114.1	RepeatMasker	DNA	82108	82535	1501	+	.	ID="DNA4-2_AP";Tend="769";Tstart="361";shortTE="F";uid="6ad95536-aaa1-41cb-acde-ee057eaa665d"
JACXSJ010001114.1	RepeatMasker	Unknown	57104	57457	494	+	.	ID="RND-6_FAMILY-2426";Tend="1528";Tstart="1236";shortTE="F";uid="63af1e4b-616c-4263-92e5-47291e9ba7bd"
JACXSJ010001114.1	RepeatMasker	DNA/hAT-Tip100	79095	79566	1899	+	.	ID="RND-6_FAMILY-3328";Tend="1715";Tstart="1260";shortTE="F";uid="1cd4e021-545f-4492-95e6-088504f78246"
JACXSJ010001114.1	RepeatMasker	DNA/hAT-Blackjack	116810	117302	500	-	.	ID="hat-26_lmi";Tend="1659";Tstart="1103";shortTE="F";uid="103e3448-5671-4293-b695-cf1bff495026"
JACXSJ010001114.1	RepeatMasker	RC/Helitron	77827	78392	1775	-	.	ID="RND-1_FAMILY-7";Tend="2033";Tstart="968";shortTE="F";uid="340a182e-7327-4b9f-8ad1-0a8e8e4c7422"
JACXSJ010001114.1	RepeatMasker	DNA	72586	72804	438	-	.	ID="dna4-2_ap";Tend="215";Tstart="1";shortTE="F";uid="57b9dcd1-0c9c-4274-94e8-9bdb259380f7"
JACXSJ010001114.1	RepeatMasker	DNA	788	1314	2294	-	.	ID="DNA4-2_AP";Tend="547";Tstart="3";shortTE="F";uid="5d00ab27-5f1d-4f8f-9b7e-4358dfe93e98"
JACXSJ010001114.1	RepeatMasker	RC/Helitron	42169	42867	1963	-	.	ID="RND-1_FAMILY-157";TEgroup="ctg_1114%7CRND-1_FAMILY-157%7C1";Tend="1296";Tstart="834";shortTE="F";uid="e3c0e321-ff84-4111-a109-bd5cdf26f6cc"
JACXSJ010001114.1	RepeatMasker	DNA	103869	104447	1923	-	.	ID="DNA4-2_AP";Tend="697";Tstart="108";shortTE="F";uid="d3ec78da-30f5-42eb-845e-0e4d46f23e15"
JACXSJ010001114.1	RepeatMasker	Unknown	64000	64411	1359	-	.	ID="RND-6_FAMILY-4698";Tend="1323";Tstart="899";shortTE="F";uid="cfd2e1b4-24c8-4c1a-b55a-702ac48a16c2"
JACXSJ010001114.1	RepeatMasker	DNA/Kolobok-E	84357	84998	2202	-	.	ID="RND-4_FAMILY-693";Tend="1589";Tstart="952";shortTE="F";uid="2dfeb66f-263e-407c-9e56-54886d4230d5"
JACXSJ010001114.1	RepeatMasker	DNA	67523	67783	485	-	.	ID="RND-6_FAMILY-9631";Tend="996";Tstart="715";shortTE="F";uid="57efebe1-3a8f-437e-9e30-cc040612250d"
JACXSJ010001114.1	RepeatMasker	DNA/Ginger	118424	118639	1330	-	.	ID="RND-6_FAMILY-2859";Tend="2490";Tstart="2286";shortTE="F";uid="e48ed173-208a-43e6-9f25-933ebf1c1d03"
JACXSJ010001114.1	RepeatMasker	DNA	38735	39516	1766	-	.	ID="DNA4-2_AP";Tend="769";Tstart="44";shortTE="F";uid="730ce922-6463-4335-8f82-46eda44a2db2"
JACXSJ010001114.1	RepeatMasker	Unknown	46767	46967	430	-	.	ID="RND-4_FAMILY-495";Tend="1614";Tstart="1383";shortTE="F";uid="95adf79f-3f59-4e1a-9482-9145823da769"
JACXSJ010001114.1	RepeatMasker	DNA/hAT-Ac	106722	106868	501	-	.	ID="RND-5_FAMILY-9120";Tend="1211";Tstart="1032";shortTE="F";uid="28b7b7cd-9277-470a-860f-075aa8052741"
JACXSJ010001114.1	RepeatMasker	Unknown	3607	4026	1809	-	.	ID="RND-5_FAMILY-10855";Tend="1344";Tstart="921";shortTE="F";uid="8bca4572-bee1-4d02-b8f1-4227d05fed57"
JACXSJ010001114.1	RepeatMasker	DNA	6253	6713	991	-	.	ID="DNA8-31_AP";Tend="594";Tstart="1";shortTE="F";uid="3c14ef14-9a79-4e07-9e88-a35d9f0dda11"
JACXSJ010001114.1	RepeatMasker	DNA	16100	16760	846	-	.	ID="DNA4-1_AP";TEgroup="ctg_1114%7CDNA4-1_AP%7C1";Tend="814";Tstart="1";shortTE="F";uid="70dd9112-11af-4870-afaa-96c5b4cb5822"
JACXSJ010001114.1	RepeatMasker	DNA/Ginger	7403	7609	775	-	.	ID="RND-6_FAMILY-2859";Tend="1030";Tstart="811";shortTE="F";uid="6b57c079-b30d-4fbf-ae98-28a76be6b173"
JACXSJ010001114.1	RepeatMasker	DNA	104598	104716	465	-	.	ID="dna4-2_ap";Tend="116";Tstart="1";shortTE="F";uid="1533ac1a-9df9-4529-bb2e-1fe1d5030190"
JACXSJ010001114.1	RepeatMasker	DNA/hAT-Tip100	82839	83559	3141	-	.	ID="RND-5_FAMILY-4295";Tend="1513";Tstart="817";shortTE="F";uid="a1d27d14-0e14-4100-a000-78de38ff8a46"
JACXSJ010001114.1	RepeatMasker	LINE/I-Jockey	53034	53285	2055	-	.	ID="RND-1_FAMILY-116";Tend="1939";Tstart="1688";shortTE="F";uid="fa73f0ba-be65-40c0-ac05-47bc27d81bb7"
JACXSJ010001114.1	RepeatMasker	DNA/hAT?	46996	47568	4158	-	.	ID="RND-5_FAMILY-2709";Tend="1497";Tstart="932";shortTE="F";uid="3015f9e4-ff2a-473a-9ec7-15ef84b09d68"
JACXSJ010001114.1	RepeatMasker	DNA	12134	12656	2017	-	.	ID="DNA4-3_AP";Tend="550";Tstart="4";shortTE="F";uid="8309a67e-53ff-48d7-bb7d-9e1cfa4d94bc"
JACXSJ010001114.1	RepeatMasker	Unknown	63443	64008	1718	-	.	ID="RND-6_FAMILY-5271";Tend="1682";Tstart="1160";shortTE="F";uid="9c25a8c2-c5e5-4066-bc8e-7616de1e30b2"
JACXSJ010001114.1	RepeatMasker	DNA/hAT-Tip100	108409	108731	1305	-	.	ID="RND-1_FAMILY-24";Tend="1330";Tstart="993";shortTE="F";uid="e2f2aedb-85e2-4214-9b27-e853d4d2238d"
JACXSJ010001114.1	RepeatMasker	Unknown	68771	68927	466	-	.	ID="RND-6_FAMILY-4501";Tend="1537";Tstart="1404";shortTE="F";uid="240e4d7a-b6ce-4323-b354-92eba3ae7934"
JACXSJ010001114.1	RepeatMasker	LINE/CR1	2583	3127	593	-	.	ID="RND-5_FAMILY-3402";Tend="1564";Tstart="1001";shortTE="F";uid="ccd2d183-ee02-44a2-b5ba-45b6c6a0a8df"
JACXSJ010001114.1	RepeatMasker	DNA	52441	52960	1368	-	.	ID="DNA4-3_AP";Tend="613";Tstart="130";shortTE="F";uid="2f98800f-f93a-4779-9c66-c5a52d95028d"
JACXSJ010001114.1	RepeatMasker	DNA/hAT-hAT19	98414	98653	738	-	.	ID="DNA8-96_AP";Tend="236";Tstart="1";shortTE="F";uid="4b97cbf7-7be4-40c9-83cc-4c2b1cf10a16"
JACXSJ010001114.1	RepeatMasker	DNA	107084	107317	460	-	.	ID="RND-6_FAMILY-2124";Tend="581";Tstart="356";shortTE="F";uid="506cb4e7-04b6-4efc-92c8-51eabe264369"
JACXSJ010001114.1	RepeatMasker	DNA/Ginger	72201	72549	902	-	.	ID="RND-6_FAMILY-2859";Tend="2220";Tstart="1893";shortTE="F";uid="537d1130-0abd-4be9-8fa9-06867316410b"
JACXSJ010001114.1	RepeatMasker	DNA/hAT-Charlie	87009	87209	543	-	.	ID="RND-4_FAMILY-215";Tend="1040";Tstart="856";shortTE="F";uid="877768be-c222-47e1-9c5c-042934465f3c"
JACXSJ010001114.1	RepeatMasker	LINE/I-Jockey	66120	66350	710	-	.	ID="RND-6_FAMILY-3887";Tend="1577";Tstart="1325";shortTE="F";uid="f6f95bf3-242d-4f5a-a983-fb0996426a5f"
JACXSJ010001114.1	RepeatMasker	DNA/MULE-MuDR	60929	61117	514	-	.	ID="RND-6_FAMILY-12695";Tend="356";Tstart="150";shortTE="F";uid="1b59bf69-2bc3-4951-a667-501dd8e2e773"
JACXSJ010001114.1	RepeatMasker	LINE/CR1	4015	4465	1219	-	.	ID="RND-5_FAMILY-2280";Tend="1743";Tstart="1316";shortTE="F";uid="a5b46eaa-eaec-4bbc-82b8-e6220cb972ba"
JACXSJ010001114.1	RepeatMasker	DNA	58806	59404	1479	-	.	ID="DNA4-3_AP";Tend="614";Tstart="49";shortTE="F";uid="75b83a58-d10a-42b2-83e0-1a81d6b89b58"
JACXSJ010001114.1	RepeatMasker	DNA/hAT-Charlie	86406	86652	1229	-	.	ID="RND-4_FAMILY-215";Tend="1303";Tstart="1073";shortTE="F";uid="751fc129-63a7-4f22-a12b-e12d1daf8751"
JACXSJ010001114.1	RepeatMasker	DNA/hAT-hAT19	70325	70504	426	-	.	ID="RND-5_FAMILY-782";Tend="1557";Tstart="1398";shortTE="F";uid="14d17912-b803-43cc-a967-5e2e8e9e4db7"
JACXSJ010001114.1	RepeatMasker	Unknown	98817	98993	879	-	.	ID="RND-6_FAMILY-2011";Tend="1536";Tstart="1371";shortTE="F";uid="a14dbdfe-fc20-434c-a83d-8fb368cf2814"
JACXSJ010001114.1	RepeatMasker	RC/Helitron	62040	62251	1813	-	.	ID="RND-6_FAMILY-6680";Tend="1108";Tstart="897";shortTE="F";uid="3c6cc786-6266-4f4b-a439-c5dcf3d6eaaf"
JACXSJ010001114.1	RepeatMasker	DNA	64420	64830	1596	-	.	ID="RND-4_FAMILY-1031";Tend="1348";Tstart="925";shortTE="F";uid="29e8953f-e282-4133-8955-f8cf46ef30fc"
JACXSJ010001114.1	RepeatMasker	RC/Helitron	106870	107157	1431	-	.	ID="RND-1_FAMILY-7";Tend="1907";Tstart="1611";shortTE="F";uid="327bae26-8935-457f-b684-9b1418418059"
JACXSJ010001114.1	RepeatMasker	DNA/Ginger	14646	14831	941	-	.	ID="RND-6_FAMILY-2859";Tend="991";Tstart="816";shortTE="F";uid="17050d8c-bc72-4b22-9b9d-8b366820aae9"
JACXSJ010001114.1	RepeatMasker	Unknown	47666	47939	1058	-	.	ID="RND-4_FAMILY-495";Tend="1385";Tstart="1097";shortTE="F";uid="33b4e9c3-6cff-44a4-971c-8694239c3fb2"
JACXSJ010011140.1	RepeatMasker	Unknown	1527	1726	467	-	.	ID="RND-6_FAMILY-6646";Tend="1815";Tstart="1582";shortTE="F";uid="14acd43b-9f04-4f0f-8712-3930c9d6e187"
JACXSJ010011140.1	RepeatMasker	Unknown	177	593	2490	-	.	ID="RND-1_FAMILY-4";Tend="1280";Tstart="848";shortTE="F";uid="262d5aa8-be67-46d2-9855-f4461c89098c"
JACXSJ010011140.1	RepeatMasker	Unknown	1	173	722	-	.	ID="RND-1_FAMILY-17";Tend="1401";Tstart="1206";shortTE="F";uid="e9dec647-c103-4968-ba75-f2ac8583a716"
JACXSJ010011141.1	RepeatMasker	DNA/hAT-Tip100	479	924	497	+	.	ID="DNA8-18_AP";Tend="643";Tstart="246";shortTE="F";uid="f0d180da-e6bc-4fee-a03d-a25119ba796a"
JACXSJ010011143.1	RepeatMasker	DNA/hAT-Charlie	598	984	1870	-	.	ID="RND-5_FAMILY-7867";Tend="1360";Tstart="939";shortTE="F";uid="8d04a090-ef21-4678-88de-cf3d4433fe3e"
JACXSJ010011144.1	RepeatMasker	LINE/CR1	395	853	1826	-	.	ID="RND-6_FAMILY-16247";Tend="1362";Tstart="938";shortTE="F";uid="6339bfeb-564e-4c43-b703-2c93476f0778"
JACXSJ010011144.1	RepeatMasker	DNA/TcMar-Mariner	24	169	559	-	.	ID="MARINER-N13_HSAL";Tend="497";Tstart="356";shortTE="F";uid="5d253c19-dc94-4c1b-94b5-83d245614bd2"
JACXSJ010011144.1	RepeatMasker	DNA/hAT	150	344	916	-	.	ID="RND-5_FAMILY-5290";Tend="1778";Tstart="1586";shortTE="F";uid="171863b2-206b-48d4-a70f-c96b578a6a26"
JACXSJ010011145.1	RepeatMasker	DNA/PIF-Harbinger	826	1377	902	-	.	ID="HARB-1_AP";Tend="552";Tstart="1";shortTE="F";uid="ed4ebe8b-cc71-49de-8109-61d5d1bb98c9"
JACXSJ010011147.1	RepeatMasker	DNA/CMC-EnSpm	1106	1341	748	+	.	ID="RND-6_FAMILY-9380";Tend="1778";Tstart="1578";shortTE="F";uid="eb463d1a-2451-427c-b259-92562a0c6eef"
JACXSJ010011147.1	RepeatMasker	DNA/CMC-EnSpm	1	675	4629	+	.	ID="RND-6_FAMILY-9380";Tend="762";Tstart="112";shortTE="F";uid="ad2e4787-adb0-43e6-b111-bc7fdf23ad95"
JACXSJ010011147.1	RepeatMasker	DNA/Ginger-1	1923	2174	2046	-	.	ID="RND-6_FAMILY-17654";Tend="1353";Tstart="1102";shortTE="F";uid="948fe564-49d6-45fd-ae11-8514a7f14c62"
JACXSJ010011147.1	RepeatMasker	DNA/hAT-hAT19	1153	1936	5446	-	.	ID="RND-6_FAMILY-5347";Tend="834";Tstart="59";shortTE="F";uid="08dffebc-cd36-4be0-83a2-ada1e6b6f8be"
JACXSJ010011148.1	RepeatMasker	Unknown	638	1091	1866	-	.	ID="RND-5_FAMILY-915";Tend="1513";Tstart="968";shortTE="F";uid="3eef3ea8-180b-4a02-a8ae-cadc6a381b7c"
JACXSJ010011149.1	RepeatMasker	LTR/Gypsy	2	1361	9731	+	.	ID="RND-6_FAMILY-5301";Tend="1475";Tstart="121";shortTE="F";uid="568e73d9-7548-4a7b-9631-79704d117761"
JACXSJ010011149.1	RepeatMasker	DNA/Maverick	1357	2172	5243	-	.	ID="RND-1_FAMILY-145";Tend="957";Tstart="138";shortTE="F";uid="909dfa3a-7bd1-4edc-adc6-0abc5c5fcc75"
JACXSJ010001115.1	RepeatMasker	DNA	106079	106812	1656	+	.	ID="DNA4-2_AP";Tend="769";Tstart="1";shortTE="F";uid="08dd56f5-cba9-40d1-a340-15ef05fa09af"
JACXSJ010001115.1	RepeatMasker	DNA/Ginger-1	86075	86198	581	+	.	ID="RND-6_FAMILY-313";Tend="903";Tstart="642";shortTE="F";uid="8b9b94ef-b899-403e-83df-d506a6140ba7"
JACXSJ010001115.1	RepeatMasker	DNA	29678	29875	928	+	.	ID="DNA4-2_AP";Tend="574";Tstart="384";shortTE="F";uid="9647db69-41ed-41ca-8911-a8aaeff14043"
JACXSJ010001115.1	RepeatMasker	DNA/hAT-Charlie	55136	55694	2560	+	.	ID="RND-4_FAMILY-1429";Tend="1454";Tstart="918";shortTE="F";uid="ba198b7c-63ae-4cbc-b389-1e479eb91451"
JACXSJ010001115.1	RepeatMasker	DNA/hAT-Ac	37667	38024	1721	+	.	ID="RND-6_FAMILY-113";Tend="1668";Tstart="1327";shortTE="F";uid="8cf85f80-571a-4197-a1f7-676db289e1c3"
JACXSJ010001115.1	RepeatMasker	DNA/hAT	102455	102994	1734	+	.	ID="RND-5_FAMILY-2627";Tend="1608";Tstart="1036";shortTE="F";uid="47d3c7c1-e413-4722-a3cf-aeaeb02b9e03"
JACXSJ010001115.1	RepeatMasker	Unknown	58097	58374	471	+	.	ID="RND-6_FAMILY-2350";TEgroup="ctg_1115%7CRND-6_FAMILY-2350%7C1";Tend="1775";Tstart="1004";shortTE="T";uid="28af8dc8-54f5-4b25-946b-936acbdf874c"
JACXSJ010001115.1	RepeatMasker	DNA/hAT-hAT19	104262	105140	662	+	.	ID="rnd-5_family-4617";Tend="1801";Tstart="829";shortTE="F";uid="5a0e9dba-f4bf-4bc7-b48e-4dc209f346d2"
JACXSJ010001115.1	RepeatMasker	DNA/Ginger	21429	22177	1882	+	.	ID="RND-6_FAMILY-2859";Tend="2512";Tstart="1753";shortTE="F";uid="22f17551-1c1e-4d43-81b7-e35f7c0ed089"
JACXSJ010001115.1	RepeatMasker	DNA/Kolobok-E	96719	97585	2573	+	.	ID="RND-1_FAMILY-78";TEgroup="ctg_1115%7CRND-1_FAMILY-78%7C1";Tend="809";Tstart="341";shortTE="F";uid="88a55137-1882-446a-93ca-930fde6329a9"
JACXSJ010001115.1	RepeatMasker	DNA	60772	61507	2756	+	.	ID="DNA4-2_AP";Tend="766";Tstart="1";shortTE="F";uid="ffb67a64-9afc-4f28-8606-c593c07af338"
JACXSJ010001115.1	RepeatMasker	DNA/MULE-MuDR	116999	117328	714	+	.	ID="MUDR9X_AP";TEgroup="ctg_1115%7CMUDR9X_AP%7C1";Tend="2125";Tstart="1";shortTE="F";uid="e2bc5877-106b-41ab-9801-b764458c66ba"
JACXSJ010001115.1	RepeatMasker	Unknown	83910	84103	586	+	.	ID="RND-6_FAMILY-11161";Tend="1612";Tstart="1418";shortTE="F";uid="e568995c-26ed-4494-a234-daa0bab5e6b9"
JACXSJ010001115.1	RepeatMasker	DNA	68207	68515	1065	+	.	ID="RND-6_FAMILY-5059";Tend="1806";Tstart="1491";shortTE="F";uid="44ce98f1-4dfc-4eee-a50e-48e2b56d9f37"
JACXSJ010001115.1	RepeatMasker	DNA	65492	65696	586	+	.	ID="RND-6_FAMILY-3235";Tend="804";Tstart="622";shortTE="F";uid="c4f13a13-8a4f-44f4-9434-cf1872269c8e"
JACXSJ010001115.1	RepeatMasker	DNA/Ginger-1	116658	116998	1697	+	.	ID="rnd-6_family-313";Tend="1998";Tstart="1701";shortTE="F";uid="008f4114-9062-4f1b-aeb5-dd4e931faf4d"
JACXSJ010001115.1	RepeatMasker	DNA/hAT	57476	58046	1707	+	.	ID="RND-4_FAMILY-327";Tend="1286";Tstart="666";shortTE="F";uid="936d622e-d8d3-4cc8-85cf-442f41076ace"
JACXSJ010001115.1	RepeatMasker	DNA/Ginger-1	4912	5064	798	+	.	ID="RND-5_FAMILY-3373";Tend="535";Tstart="389";shortTE="F";uid="e62c81a6-0b9d-42fe-aa79-7527f195277d"
JACXSJ010001115.1	RepeatMasker	DNA/hAT-Tip100	43222	43569	1267	+	.	ID="RND-6_FAMILY-2385";Tend="1151";Tstart="831";shortTE="F";uid="621d2894-48a7-4e40-874d-bf653f5d2c37"
JACXSJ010001115.1	RepeatMasker	DNA/hAT-hAT19	28186	28838	1230	+	.	ID="DNA8-74_AP";TEgroup="ctg_1115%7CDNA8-74_AP%7C1";Tend="902";Tstart="1";shortTE="F";uid="603e706f-8f05-4b0b-b6cf-c083356b7344"
JACXSJ010001115.1	RepeatMasker	Unknown	41256	41832	2862	+	.	ID="RND-5_FAMILY-915";Tend="1619";Tstart="970";shortTE="F";uid="ea51aa72-9616-488f-b771-b961e626e3f0"
JACXSJ010001115.1	RepeatMasker	DNA/hAT-hAT19	103782	103976	732	+	.	ID="DNA8-90_AP";Tend="189";Tstart="1";shortTE="F";uid="32b06e5c-4cbc-4b45-9b31-3b3f8f3114f1"
JACXSJ010001115.1	RepeatMasker	Unknown	73214	73363	1058	+	.	ID="RND-1_FAMILY-68";Tend="1074";Tstart="927";shortTE="F";uid="e0d09db7-d2f3-4ef0-93b7-d06f16531494"
JACXSJ010001115.1	RepeatMasker	LTR/Gypsy	51822	51947	432	+	.	ID="GYPSY-24_DEL-I";Tend="2835";Tstart="2714";shortTE="F";uid="ad5ad2b9-f83f-494f-bf5f-46b9847f7d7d"
JACXSJ010001115.1	RepeatMasker	DNA/Ginger-1	114433	115115	3832	+	.	ID="RND-6_FAMILY-313";Tend="2419";Tstart="1728";shortTE="F";uid="d79ee7a0-5740-4b56-9c66-7e181090a53c"
JACXSJ010001115.1	RepeatMasker	LINE/L2	67623	67855	835	+	.	ID="RND-6_FAMILY-9492";Tend="1388";Tstart="1145";shortTE="F";uid="44ae72f6-ad8e-43d4-b36e-88f3642822a1"
JACXSJ010001115.1	RepeatMasker	DNA/hAT-Charlie	99440	99941	1139	+	.	ID="RND-5_FAMILY-2072";TEgroup="ctg_1115%7CRND-5_FAMILY-2072%7C1";Tend="1680";Tstart="1032";shortTE="F";uid="94f051ff-ee3a-4394-a0fc-f247f104a7e0"
JACXSJ010001115.1	RepeatMasker	LINE/RTE-BovB	2114	2998	452	+	.	ID="RTE-32_LMI";Tend="2875";Tstart="1984";shortTE="F";uid="72a1ab70-dcc7-48aa-88c9-b54e53b1a620"
JACXSJ010001115.1	RepeatMasker	DNA/Kolobok-E	80695	80818	616	+	.	ID="RND-6_FAMILY-2763";Tend="1242";Tstart="1119";shortTE="F";uid="e688945c-1fb1-4bc6-bb69-eb05737215be"
JACXSJ010001115.1	RepeatMasker	Unknown	62424	63212	3174	+	.	ID="RND-6_FAMILY-21493";Tend="1340";Tstart="571";shortTE="F";uid="f8f77ad1-5fb5-43f1-b4fb-c4c63c4659de"
JACXSJ010001115.1	RepeatMasker	DNA	76340	76739	779	+	.	ID="DNA4-2_AP";Tend="565";Tstart="191";shortTE="F";uid="400ce4f6-af91-4b82-8bff-e25a27d7a941"
JACXSJ010001115.1	RepeatMasker	DNA/hAT-Tip100	79508	80046	3083	+	.	ID="RND-1_FAMILY-258";Tend="1488";Tstart="971";shortTE="F";uid="6992317b-2a64-4fbf-80ec-1789962e433d"
JACXSJ010001115.1	RepeatMasker	DNA/MULE-MuDR	103273	103429	459	+	.	ID="RND-5_FAMILY-4448";Tend="2240";Tstart="2084";shortTE="F";uid="9bbe1f3b-749f-4be6-a0be-8a67938bd8ac"
JACXSJ010001115.1	RepeatMasker	Unknown	6617	6767	533	+	.	ID="RND-5_FAMILY-3624";Tend="1115";Tstart="972";shortTE="F";uid="695e2d10-e7f7-4057-bdfe-3e027054205b"
JACXSJ010001115.1	RepeatMasker	Unknown	7389	8340	687	+	.	ID="RND-5_FAMILY-4416";TEgroup="ctg_1115%7CRND-5_FAMILY-4416%7C1";Tend="2052";Tstart="967";shortTE="F";uid="47c0ef15-5201-4297-b2ba-e746b30bdb59"
JACXSJ010001115.1	RepeatMasker	DNA/hAT-hAT19	87307	88955	1763	+	.	ID="rnd-6_family-11209";Tend="1678";Tstart="495";shortTE="F";uid="e1ae7a0e-ddfa-43a1-90ed-0fe0005bd220"
JACXSJ010001115.1	RepeatMasker	DNA	25315	25861	1132	+	.	ID="DNA4-3_AP";Tend="637";Tstart="13";shortTE="F";uid="3872ab37-1aa7-4e62-b2c5-1d7e20897dfd"
JACXSJ010001115.1	RepeatMasker	DNA/hAT-Charlie	98184	99287	679	+	.	ID="rnd-6_family-1050";Tend="1924";Tstart="312";shortTE="F";uid="3cf7e862-f89a-449a-bf3b-b2bf786c177a"
JACXSJ010001115.1	RepeatMasker	LINE/L2	66700	67132	721	+	.	ID="RND-6_FAMILY-9492";Tend="1140";Tstart="727";shortTE="F";uid="90dda87d-e801-4db3-9baa-76f2fccc13dd"
JACXSJ010001115.1	RepeatMasker	Unknown	40678	40799	407	+	.	ID="RND-6_FAMILY-8892";Tend="989";Tstart="866";shortTE="F";uid="37066a09-d84c-403a-8aff-f350f6c8ce75"
JACXSJ010001115.1	RepeatMasker	DNA	17961	18201	472	+	.	ID="RND-6_FAMILY-2710";Tend="1159";Tstart="920";shortTE="F";uid="87e40eea-08b9-48e5-85f9-868a91b8bc6e"
JACXSJ010001115.1	RepeatMasker	Unknown	47996	48522	574	+	.	ID="RND-6_FAMILY-9998";TEgroup="ctg_1115%7CRND-6_FAMILY-9998%7C1";Tend="1648";Tstart="956";shortTE="T";uid="66642f9a-92ab-4a57-bf10-5f4b2dce8632"
JACXSJ010001115.1	RepeatMasker	DNA/hAT-hAT19	86738	86941	1205	+	.	ID="RND-6_FAMILY-11209";Tend="1157";Tstart="953";shortTE="F";uid="a0862e87-2daa-4e97-90c1-71c412fa2d00"
JACXSJ010001115.1	RepeatMasker	DNA/hAT-hAT19	59085	59350	886	+	.	ID="rnd-6_family-13228";Tend="1494";Tstart="1266";shortTE="F";uid="bf5ad38c-03c7-457c-897b-0682fa988849"
JACXSJ010001115.1	RepeatMasker	LINE/CR1	100154	100685	725	+	.	ID="RND-5_FAMILY-3852";Tend="1679";Tstart="1144";shortTE="F";uid="0bfdb836-3822-492a-838c-56de9e1af6fd"
JACXSJ010001115.1	RepeatMasker	Unknown	46638	47214	2191	+	.	ID="RND-1_FAMILY-128";Tend="1538";Tstart="1005";shortTE="F";uid="e5e59644-6404-427d-9bd5-8b3c42f2eef8"
JACXSJ010001115.1	RepeatMasker	DNA/Ginger	1665	1916	658	+	.	ID="RND-6_FAMILY-2859";Tend="2103";Tstart="1854";shortTE="F";uid="0bed27d5-1f05-4f71-ba33-08d23af6d9c3"
JACXSJ010001115.1	RepeatMasker	DNA/hAT-hAT19	105413	105706	437	+	.	ID="HAT-N4_AP";Tend="627";Tstart="329";shortTE="F";uid="42c002df-e5a3-406b-a6de-2f55eab85159"
JACXSJ010001115.1	RepeatMasker	DNA/hAT	77053	77377	1930	+	.	ID="RND-5_FAMILY-1497";Tend="1248";Tstart="924";shortTE="F";uid="93bb1e64-6f54-4fbd-a820-e81f5b36c91f"
JACXSJ010001115.1	RepeatMasker	DNA/Ginger-1	117343	117466	642	+	.	ID="RND-6_FAMILY-313";Tend="2165";Tstart="2042";shortTE="F";uid="ca7c8b84-3ab7-4137-8c4e-cddbeb6da0b2"
JACXSJ010001115.1	RepeatMasker	DNA/Kolobok-E	80258	80594	1513	-	.	ID="RND-5_FAMILY-3243";Tend="1167";Tstart="834";shortTE="F";uid="354f6a1e-671a-42d4-8369-f7b2c0443618"
JACXSJ010001115.1	RepeatMasker	DNA/MULE-MuDR	81471	81799	853	-	.	ID="RND-6_FAMILY-6117";Tend="882";Tstart="570";shortTE="F";uid="e6d390ea-a8f1-47e3-91e1-688e8d483509"
JACXSJ010001115.1	RepeatMasker	DNA/Ginger	86199	86331	616	-	.	ID="RND-6_FAMILY-2859";Tend="2498";Tstart="2360";shortTE="F";uid="070bf72e-3cbd-4684-9d12-57e2645944dc"
JACXSJ010001115.1	RepeatMasker	DNA/hAT-hAT19	57180	57311	905	-	.	ID="RND-5_FAMILY-1506";Tend="1062";Tstart="935";shortTE="F";uid="ce6b1085-e40d-441e-8c32-940e4b4040f7"
JACXSJ010001115.1	RepeatMasker	DNA/hAT-Tip100	32537	33485	3181	-	.	ID="RND-6_FAMILY-2791";Tend="1222";Tstart="322";shortTE="F";uid="775037d0-2d7c-4589-964e-b76eba75a943"
JACXSJ010001115.1	RepeatMasker	Unknown	64811	65167	1280	-	.	ID="RND-4_FAMILY-495";Tend="1269";Tstart="900";shortTE="F";uid="9e12937a-29fe-4add-90b1-bcf2af3ea349"
JACXSJ010001115.1	RepeatMasker	DNA	107696	108223	795	-	.	ID="DNAX-2_AP";Tend="467";Tstart="10";shortTE="F";uid="590aa006-79e5-4132-95ca-68f3b1ba8acc"
JACXSJ010001115.1	RepeatMasker	LINE/CR1	52456	53928	4723	-	.	ID="RND-6_FAMILY-9625";TEgroup="ctg_1115%7CRND-6_FAMILY-9625%7C1";Tend="1696";Tstart="47";shortTE="F";uid="0efd6672-a18d-44c8-8ed9-05b472bc0571"
JACXSJ010001115.1	RepeatMasker	Retroposon?	72690	72971	536	-	.	ID="RND-6_FAMILY-1434";Tend="1644";Tstart="1296";shortTE="F";uid="f8ae7db1-ee6d-4503-ad38-53f0cfeb8b67"
JACXSJ010001115.1	RepeatMasker	DNA/hAT-Tip100	28839	29561	4611	-	.	ID="RND-5_FAMILY-4838";Tend="1643";Tstart="915";shortTE="F";uid="dda8feca-c621-4bf1-acd1-9f9772d7979a"
JACXSJ010001115.1	RepeatMasker	DNA/hAT-Ac	73118	73595	496	-	.	ID="RND-6_FAMILY-1661";TEgroup="ctg_1115%7CRND-6_FAMILY-1661%7C1";Tend="1158";Tstart="801";shortTE="F";uid="95ca3395-292d-42a6-b70d-6c5c5985cd02"
JACXSJ010001115.1	RepeatMasker	DNA/hAT-Tip100	43723	44245	2834	-	.	ID="RND-5_FAMILY-1659";Tend="1455";Tstart="891";shortTE="F";uid="979b061e-8db9-4a88-9cb4-49c314cd1c64"
JACXSJ010001115.1	RepeatMasker	DNA/Ginger-1	19507	19683	632	-	.	ID="RND-6_FAMILY-8533";Tend="2050";Tstart="1869";shortTE="F";uid="08f7c0d6-f1de-4982-8860-4681449ac335"
JACXSJ010001115.1	RepeatMasker	Unknown	51497	51623	833	-	.	ID="RND-6_FAMILY-2350";Tend="1775";Tstart="1647";shortTE="F";uid="776d676f-6f46-4dd0-a761-207232fa539e"
JACXSJ010001115.1	RepeatMasker	DNA/Ginger	80812	81164	1439	-	.	ID="RND-6_FAMILY-2859";Tend="1166";Tstart="816";shortTE="F";uid="a1ce3309-52a4-42ef-88e3-8ba9da04c3f3"
JACXSJ010001115.1	RepeatMasker	DNA/Ginger	199	553	1043	-	.	ID="RND-6_FAMILY-2859";Tend="2023";Tstart="1641";shortTE="F";uid="0d82d361-bbaa-4097-854c-3e4b9a9a7a67"
JACXSJ010001115.1	RepeatMasker	DNA	81819	82256	1105	-	.	ID="DNA8-31_AP";Tend="538";Tstart="1";shortTE="F";uid="d67721cb-4cae-4c09-9872-9155b390d95a"
JACXSJ010001115.1	RepeatMasker	DNA	26201	26595	1665	-	.	ID="DNA4-2_AP";Tend="394";Tstart="1";shortTE="F";uid="ee0ebb3e-d943-46e1-8b59-c881452763ec"
JACXSJ010001115.1	RepeatMasker	DNA/hAT-hAT19	64255	64814	2975	-	.	ID="RND-1_FAMILY-99";Tend="1483";Tstart="961";shortTE="F";uid="74099ee4-5dfd-4c57-beaf-f6a0af5be3f8"
JACXSJ010001115.1	RepeatMasker	Unknown	36992	37133	710	-	.	ID="RND-6_FAMILY-1295";Tend="1114";Tstart="979";shortTE="F";uid="0608ebbe-5f4d-44d6-859d-665f917c63b2"
JACXSJ010001115.1	RepeatMasker	DNA/Ginger	18944	19516	1975	-	.	ID="RND-6_FAMILY-2859";Tend="2514";Tstart="2006";shortTE="F";uid="75652fb5-205f-43e0-bdbf-dda834330802"
JACXSJ010001115.1	RepeatMasker	Unknown	77457	77865	2779	-	.	ID="RND-1_FAMILY-87";Tend="1416";Tstart="1011";shortTE="F";uid="6c3a81f3-d714-4133-82ba-be5e757336d3"
JACXSJ010001115.1	RepeatMasker	DNA/Ginger	71897	72186	584	-	.	ID="RND-6_FAMILY-2859";Tend="2497";Tstart="2245";shortTE="F";uid="38803523-a626-4158-b7e9-f519e2df0dae"
JACXSJ010001115.1	RepeatMasker	DNA/hAT-Tip100	27744	28185	1905	-	.	ID="RND-5_FAMILY-4838";Tend="2066";Tstart="1636";shortTE="F";uid="4c53d9cb-0355-46e1-b757-9fc88b9d5718"
JACXSJ010001115.1	RepeatMasker	DNA/Ginger-2	75429	75583	849	-	.	ID="RND-5_FAMILY-1141";Tend="1229";Tstart="1081";shortTE="F";uid="ed1e6c5c-e540-439c-a557-f48cc7962c99"
JACXSJ010001115.1	RepeatMasker	DNA/Ginger	23302	23745	682	-	.	ID="RND-6_FAMILY-2859";Tend="1224";Tstart="804";shortTE="F";uid="543d169a-c002-470d-ad5a-de30b839ea82"
JACXSJ010001115.1	RepeatMasker	Unknown	110695	111309	2445	-	.	ID="RND-5_FAMILY-891";Tend="1662";Tstart="955";shortTE="F";uid="e18cf45e-0d7b-4396-88b2-fb093bacd793"
JACXSJ010001115.1	RepeatMasker	DNA/Kolobok-E	21161	22102	710	-	.	ID="KOLOBOKE-2_AP";Tend="2077";Tstart="1119";shortTE="F";uid="4555467e-a726-49b2-8786-968c1135bd63"
JACXSJ010001115.1	RepeatMasker	DNA/Ginger	38569	40246	10323	-	.	ID="RND-6_FAMILY-2859";Tend="2492";Tstart="788";shortTE="F";uid="7a98d773-34ed-4178-9dd1-bba673b863c2"
JACXSJ010001115.1	RepeatMasker	DNA/hAT-hAT19	99980	100142	624	-	.	ID="DNA8-96_AP";Tend="186";Tstart="16";shortTE="F";uid="51c2ec43-562b-40bd-9093-d70c750b5ad1"
JACXSJ010001115.1	RepeatMasker	DNA/hAT-Tip100	93824	94198	1350	-	.	ID="RND-1_FAMILY-27";Tend="1370";Tstart="960";shortTE="F";uid="cfa09151-f596-4150-af39-63ff75d06e1d"
JACXSJ010001115.1	RepeatMasker	DNA/TcMar-Pogo	11401	11959	1795	-	.	ID="RND-5_FAMILY-130";TEgroup="ctg_1115%7CRND-5_FAMILY-130%7C1";Tend="2138";Tstart="48";shortTE="F";uid="f4fa7e2a-fe98-4783-82f8-2f99553995aa"
JACXSJ010001115.1	RepeatMasker	DNA/hAT-Tip100	45439	46007	3333	-	.	ID="RND-4_FAMILY-2960";Tend="1643";Tstart="1076";shortTE="F";uid="79855430-f56b-4d89-ac0a-54d3d879b7ee"
JACXSJ010001115.1	RepeatMasker	Unknown	1289	1593	1567	-	.	ID="RND-6_FAMILY-2291";Tend="1169";Tstart="847";shortTE="F";uid="71876aeb-472c-4eee-b4fb-ad2ab4a3b37b"
JACXSJ010001115.1	RepeatMasker	Unknown	55886	56245	1971	-	.	ID="RND-6_FAMILY-2570";Tend="444";Tstart="94";shortTE="F";uid="ad63d7f4-5004-4462-902e-7251c0c08385"
JACXSJ010001115.1	RepeatMasker	Unknown	48997	49231	821	-	.	ID="RND-5_FAMILY-1597";Tend="1367";Tstart="1142";shortTE="F";uid="7edd118c-6e29-4b50-8e4a-bd2ea3b18a27"
JACXSJ010001115.1	RepeatMasker	DNA/hAT-Tip100	74954	75356	1433	-	.	ID="rnd-5_family-1659";Tend="1391";Tstart="803";shortTE="F";uid="c5b816e5-1ebd-4e2a-a8bb-758fe5b921a7"
JACXSJ010001115.1	RepeatMasker	LINE/Penelope	19909	20079	1111	-	.	ID="RND-5_FAMILY-8357";Tend="1121";Tstart="946";shortTE="F";uid="9d316d52-ce54-4ff9-96e8-79b132fca2e5"
JACXSJ010001115.1	RepeatMasker	Unknown	96028	96495	1839	-	.	ID="RND-6_FAMILY-21597";Tend="1367";Tstart="894";shortTE="F";uid="f3350748-2b65-4bc6-8459-486e4dd74a04"
JACXSJ010001115.1	RepeatMasker	Unknown	67130	67621	3554	-	.	ID="RND-1_FAMILY-87";Tend="1407";Tstart="920";shortTE="F";uid="f3a7a8ba-79bd-44a9-86a3-bdec60304f14"
JACXSJ010001115.1	RepeatMasker	Unknown	108307	109068	5554	-	.	ID="RND-5_FAMILY-4870";Tend="1674";Tstart="928";shortTE="F";uid="24f70104-3d09-48d1-ab24-9e1c3ffaad12"
JACXSJ010001115.1	RepeatMasker	DNA/MULE-MuDR	30408	30909	832	-	.	ID="RND-5_FAMILY-4448";Tend="2352";Tstart="1843";shortTE="F";uid="60d8f782-4e64-4ac7-b65d-366a5ec6054a"
JACXSJ010001115.1	RepeatMasker	DNA/hAT-Ac	46204	46478	1019	-	.	ID="DNA8-99_AP";Tend="285";Tstart="1";shortTE="F";uid="022414b2-0e20-425c-b72b-5ac93a91cec3"
JACXSJ010001115.1	RepeatMasker	Unknown	63733	63875	619	-	.	ID="RND-4_FAMILY-495";Tend="1470";Tstart="1340";shortTE="F";uid="0449324c-681e-4863-92f4-5f5a760e14c4"
JACXSJ010001115.1	RepeatMasker	DNA/hAT	78515	78741	1212	-	.	ID="RND-5_FAMILY-265";Tend="1576";Tstart="1350";shortTE="F";uid="eab39c49-a699-4004-bbf3-900c859ef316"
JACXSJ010001115.1	RepeatMasker	DNA/hAT?	72972	73112	902	-	.	ID="RND-1_FAMILY-11";Tend="1104";Tstart="966";shortTE="F";uid="8b0ab15f-4b44-4974-9a63-c6f10e06c73a"
JACXSJ010001115.1	RepeatMasker	RC/Helitron	76775	76914	844	-	.	ID="RND-5_FAMILY-1066";Tend="1063";Tstart="917";shortTE="F";uid="fee36c69-4c6d-4334-b55b-b73703a1d511"
JACXSJ010001115.1	RepeatMasker	DNA	37161	37426	549	-	.	ID="RND-6_FAMILY-5059";Tend="1800";Tstart="1563";shortTE="F";uid="f9eb6fda-e435-4006-989f-f9e20a9de723"
JACXSJ010001115.1	RepeatMasker	DNA/hAT-hAT19	50743	51378	1479	-	.	ID="RND-5_FAMILY-788";Tend="1627";Tstart="1013";shortTE="F";uid="f4f0eeba-f5af-49af-b093-741064a605f8"
JACXSJ010001115.1	RepeatMasker	DNA/Merlin	14889	15337	2262	-	.	ID="RND-5_FAMILY-7829";Tend="1775";Tstart="1321";shortTE="F";uid="1ffad404-f494-4269-a347-d67acbfd588e"
JACXSJ010001115.1	RepeatMasker	DNA	31048	31460	950	-	.	ID="DNA8-31_AP";Tend="527";Tstart="3";shortTE="F";uid="58a39188-078d-4353-8784-0c003128e833"
JACXSJ010011150.1	RepeatMasker	Unknown	1255	1902	4741	+	.	ID="RND-6_FAMILY-4018";Tend="574";Tstart="1";shortTE="F";uid="e30a8aef-8426-4e26-a902-18471796c411"
JACXSJ010011150.1	RepeatMasker	DNA/Maverick	438	1095	1342	-	.	ID="RND-6_FAMILY-4017";Tend="1680";Tstart="1029";shortTE="F";uid="0aeb5864-c9a8-4a4a-9fc3-f308782b6739"
JACXSJ010011151.1	RepeatMasker	DNA/Ginger	934	1116	460	+	.	ID="RND-6_FAMILY-2859";Tend="2234";Tstart="2051";shortTE="F";uid="2ad90848-5e78-4f9d-820b-9f1ba3a9851d"
JACXSJ010011151.1	RepeatMasker	DNA/hAT-hAT19	1966	2173	1313	-	.	ID="RND-5_FAMILY-7116";Tend="2174";Tstart="1973";shortTE="F";uid="a5969fb7-5a48-4448-9b07-bb09c2519f25"
JACXSJ010011151.1	RepeatMasker	DNA/hAT-hAT19	1380	1979	2879	-	.	ID="RND-4_FAMILY-551";Tend="1477";Tstart="854";shortTE="F";uid="151c3d10-86b4-4580-8e96-3742929b208a"
JACXSJ010011152.1	RepeatMasker	Unknown	1	328	2187	+	.	ID="RND-6_FAMILY-9430";Tend="1657";Tstart="1357";shortTE="F";uid="86271a2a-91fa-4206-a5f4-4516e533efb0"
JACXSJ010011152.1	RepeatMasker	DNA/Maverick	1651	2172	3639	-	.	ID="RND-6_FAMILY-1623";Tend="898";Tstart="375";shortTE="F";uid="6adf0336-bceb-4ca3-b07f-7c086d9b98ed"
JACXSJ010011152.1	RepeatMasker	RC/Helitron	680	882	597	-	.	ID="RND-5_FAMILY-3754";Tend="965";Tstart="841";shortTE="F";uid="caba98cf-77d0-4c6b-9820-0ed43a607b4a"
JACXSJ010011152.1	RepeatMasker	DNA/hAT-hAT19	1309	1637	1231	-	.	ID="RND-4_FAMILY-551";Tend="1484";Tstart="1166";shortTE="F";uid="75e216a5-8449-48f6-a205-76bf6f1ff963"
JACXSJ010011153.1	RepeatMasker	DNA/hAT-Tip100	597	876	942	+	.	ID="rnd-6_family-3568";Tend="1177";Tstart="855";shortTE="F";uid="33d23e08-bbce-448a-ac91-f5cb2335d9e6"
JACXSJ010011153.1	RepeatMasker	DNA/hAT-Tip100	181	304	443	-	.	ID="RND-6_FAMILY-14778";Tend="1133";Tstart="1023";shortTE="F";uid="1195b188-4c67-4aad-846b-0cd6d81bc8ed"
JACXSJ010011153.1	RepeatMasker	DNA/hAT-Tip100	387	530	635	-	.	ID="rnd-6_family-14778";Tend="820";Tstart="686";shortTE="F";uid="30247b64-73ea-437f-9afd-535525d69f00"
JACXSJ010011154.1	RepeatMasker	DNA/hAT-Tip100	804	950	717	+	.	ID="RND-5_FAMILY-3336";Tend="993";Tstart="851";shortTE="F";uid="a882e690-2881-4be4-86a6-8387d2ebe0d9"
JACXSJ010011154.1	RepeatMasker	RC/Helitron	64	199	930	-	.	ID="HELITRON-N1C_LMI";Tend="136";Tstart="1";shortTE="F";uid="21ed73bf-c396-4214-9a36-93db8380bacc"
JACXSJ010011155.1	RepeatMasker	DNA/hAT-Blackjack	1894	2089	950	+	.	ID="RND-5_FAMILY-2390";Tend="1135";Tstart="943";shortTE="F";uid="63b14451-3cf6-44b6-ad41-6d0822a4ed92"
JACXSJ010011156.1	RepeatMasker	Unknown	1664	2090	2211	+	.	ID="RND-6_FAMILY-11138";Tend="824";Tstart="403";shortTE="F";uid="49217f56-bf80-46a2-8f97-722256c6cc2b"
JACXSJ010011156.1	RepeatMasker	DNA/hAT-Tip100	72	1124	762	+	.	ID="hat-15_lmi";Tend="4447";Tstart="2631";shortTE="F";uid="74f9f0ec-bd29-4b04-af12-36256224865b"
JACXSJ010011157.1	RepeatMasker	DNA/Maverick	836	2142	2726	-	.	ID="RND-6_FAMILY-648";Tend="2730";Tstart="1396";shortTE="F";uid="312f92d2-6d9f-4950-ab0d-ee1721b655df"
JACXSJ010011158.1	RepeatMasker	Unknown	66	283	742	+	.	ID="RND-1_FAMILY-17";Tend="1731";Tstart="1539";shortTE="F";uid="21c6fdcd-5797-4293-ba7f-157a975b5e2e"
JACXSJ010011158.1	RepeatMasker	DNA/TcMar-Tc1	559	1759	2542	-	.	ID="mariner-n12b_rpr";Tend="1199";Tstart="126";shortTE="F";uid="939d5d21-6ad4-4322-abf6-d92a92e1a30e"
JACXSJ010011159.1	RepeatMasker	Unknown	1	176	1418	+	.	ID="RND-5_FAMILY-7079";Tend="711";Tstart="539";shortTE="F";uid="33d9311f-fc52-424a-a3a8-182997e8d39f"
JACXSJ010011159.1	RepeatMasker	DNA	1550	1696	401	+	.	ID="DNA8-31_AP";Tend="152";Tstart="1";shortTE="F";uid="210c833e-091c-4608-9f5c-40c4bde033be"
JACXSJ010011159.1	RepeatMasker	Unknown	507	1242	2118	-	.	ID="RND-5_FAMILY-2538";Tend="1452";Tstart="709";shortTE="F";uid="1be481d1-c748-4bf1-a74b-e948913d6e0f"
JACXSJ010011159.1	RepeatMasker	Unknown	1944	2167	1849	-	.	ID="RND-5_FAMILY-7079";Tend="709";Tstart="489";shortTE="F";uid="0c9f6027-3fbf-4413-b000-869a4dc747fc"
JACXSJ010011159.1	RepeatMasker	RC/Helitron	1692	1905	1650	-	.	ID="RND-1_FAMILY-222";Tend="1953";Tstart="1727";shortTE="F";uid="0a1ac245-cc31-4b74-9892-b1b43a0c7bb5"
JACXSJ010001116.1	RepeatMasker	DNA	100718	101018	473	+	.	ID="DNA4-3_AP";Tend="294";Tstart="3";shortTE="F";uid="4be30f2a-d4c9-4f7e-9552-52b21c9704af"
JACXSJ010001116.1	RepeatMasker	DNA/P	70674	70776	506	+	.	ID="P-1_LHU";Tend="881";Tstart="782";shortTE="F";uid="f4eca74c-3d84-4ae8-826e-b6442e841097"
JACXSJ010001116.1	RepeatMasker	Unknown	43265	43808	3383	+	.	ID="RND-6_FAMILY-5004";Tend="1507";Tstart="978";shortTE="F";uid="2b455bf4-d6c9-4720-8719-3e09799d4339"
JACXSJ010001116.1	RepeatMasker	DNA/hAT-hAT19	28110	28334	824	+	.	ID="RND-6_FAMILY-26710";Tend="377";Tstart="151";shortTE="F";uid="01598ad6-893c-4edf-9642-80a5a28f9234"
JACXSJ010001116.1	RepeatMasker	DNA	112928	113359	751	+	.	ID="TTAA3C_AP";Tend="425";Tstart="1";shortTE="F";uid="46759858-454b-4b24-a858-9c4c96cf6696"
JACXSJ010001116.1	RepeatMasker	DNA	80904	81345	1212	+	.	ID="DNA4-2_AP";Tend="452";Tstart="1";shortTE="F";uid="f2438f45-97cd-4506-84a7-4ed85856e235"
JACXSJ010001116.1	RepeatMasker	DNA	9870	10049	455	+	.	ID="RND-6_FAMILY-10811";Tend="1608";Tstart="1430";shortTE="F";uid="1648f109-ddce-4c78-9c01-f0952d250f1c"
JACXSJ010001116.1	RepeatMasker	DNA	728	1488	1263	+	.	ID="DNA4-2_AP";Tend="769";Tstart="46";shortTE="F";uid="6ec5b32e-ef21-442a-85ed-a2ebdf3846b0"
JACXSJ010001116.1	RepeatMasker	LINE/I	115024	116692	11872	+	.	ID="RND-6_FAMILY-22012";Tend="1543";Tstart="1";shortTE="F";uid="3fa7cff5-c351-443d-9411-483b795b7cd2"
JACXSJ010001116.1	RepeatMasker	Unknown	38817	39559	872	+	.	ID="RND-5_FAMILY-3624";Tend="1712";Tstart="950";shortTE="F";uid="8cc6911c-0dad-4d30-8590-5bf9cbeddb7c"
JACXSJ010001116.1	RepeatMasker	DNA/Maverick	114453	115110	1750	-	.	ID="RND-6_FAMILY-163";Tend="1497";Tstart="834";shortTE="F";uid="77d2a91c-9105-4a34-a0ee-1a5d4496c955"
JACXSJ010001116.1	RepeatMasker	Unknown	104204	104727	1495	-	.	ID="RND-6_FAMILY-16446";Tend="1501";Tstart="989";shortTE="F";uid="87ceb2c3-0dea-43d4-a5f5-ffff412e0e43"
JACXSJ010001116.1	RepeatMasker	LINE/I-Jockey	6647	6975	2363	-	.	ID="RND-6_FAMILY-152";Tend="1591";Tstart="1252";shortTE="F";uid="75d06e8b-aa6f-46b6-b27d-d541486d4f69"
JACXSJ010001116.1	RepeatMasker	DNA/Ginger	1	673	3615	-	.	ID="RND-6_FAMILY-2859";Tend="1510";Tstart="802";shortTE="F";uid="16ff35c2-19af-4752-bf29-19bbdc8de262"
JACXSJ010001116.1	RepeatMasker	Unknown	3195	4084	3964	-	.	ID="RND-6_FAMILY-21493";Tend="1382";Tstart="507";shortTE="F";uid="12dfb3d7-3a61-4f6f-8c2f-7f3841182df5"
JACXSJ010001116.1	RepeatMasker	Unknown	111903	112606	4738	-	.	ID="RND-5_FAMILY-4870";Tend="1672";Tstart="929";shortTE="F";uid="9af0f85a-22fe-4dbd-ba6c-6299845011ad"
JACXSJ010001116.1	RepeatMasker	DNA/Kolobok-E	9450	9738	1834	-	.	ID="RND-6_FAMILY-1681";Tend="1989";Tstart="1703";shortTE="F";uid="758f9359-3d9c-43f9-b260-5daa8be09062"
JACXSJ010001116.1	RepeatMasker	RC/Helitron	70675	70793	504	-	.	ID="HELITRON-N1_PBA";Tend="712";Tstart="594";shortTE="F";uid="72b76aec-6b7f-4260-99f1-f732e6121904"
JACXSJ010001116.1	RepeatMasker	DNA/Ginger	9736	10016	1048	-	.	ID="RND-6_FAMILY-2859";Tend="1115";Tstart="816";shortTE="F";uid="43a8e023-e126-4d81-9477-e807d914201b"
JACXSJ010011160.1	RepeatMasker	DNA/MULE-MuDR	15	159	738	+	.	ID="RND-6_FAMILY-4224";Tend="2076";Tstart="1941";shortTE="F";uid="afc0c0da-649c-488c-a6f0-ad7dec874428"
JACXSJ010011160.1	RepeatMasker	Unknown	1148	1545	1022	-	.	ID="RND-5_FAMILY-968";Tend="1304";Tstart="943";shortTE="F";uid="d3f11b08-4b5d-4533-a0d5-7307cd5b5bec"
JACXSJ010011160.1	RepeatMasker	Unknown	203	330	414	-	.	ID="RND-5_FAMILY-968";Tend="1645";Tstart="1518";shortTE="F";uid="a14cbb22-4e1f-4ce8-8d39-8e5535c7dd77"
JACXSJ010011161.1	RepeatMasker	Unknown	1	718	4237	-	.	ID="RND-4_FAMILY-419";Tend="1620";Tstart="905";shortTE="F";uid="72ebd743-443f-4856-aa43-3769f604fe15"
JACXSJ010011161.1	RepeatMasker	Unknown	1452	2168	3816	-	.	ID="RND-4_FAMILY-419";Tend="1812";Tstart="1092";shortTE="F";uid="2f65996c-6223-4e1b-aa28-ef25c676992b"
JACXSJ010011162.1	RepeatMasker	Unknown	382	2160	11602	-	.	ID="RND-5_FAMILY-269";Tend="1896";Tstart="328";shortTE="F";uid="b291b36e-a6aa-40e0-80b9-a22ff1026f58"
JACXSJ010011163.1	RepeatMasker	DNA/hAT-Charlie	873	2167	1732	-	.	ID="RND-6_FAMILY-8583";Tend="2536";Tstart="1245";shortTE="F";uid="2156d5f3-57d4-4c4c-9881-4cd4f0778cda"
JACXSJ010011164.1	RepeatMasker	DNA/Maverick	436	875	1185	+	.	ID="RND-5_FAMILY-553";Tend="1255";Tstart="845";shortTE="F";uid="4122c2f5-ca52-4786-afb1-ab891840d5a1"
JACXSJ010011164.1	RepeatMasker	DNA/Maverick	1037	1875	3053	+	.	ID="rnd-1_family-201";Tend="339";Tstart="1";shortTE="F";uid="f8ab935b-4b95-44e1-bdb3-12dc0a807cc3"
JACXSJ010011164.1	RepeatMasker	DNA/Maverick	1	435	3701	-	.	ID="RND-1_FAMILY-265";Tend="439";Tstart="1";shortTE="F";uid="28c9de9d-127e-4501-93a9-478a6a4b245d"
JACXSJ010011164.1	RepeatMasker	DNA/hAT-hAT19	1867	2167	2477	-	.	ID="RND-6_FAMILY-26710";Tend="377";Tstart="77";shortTE="F";uid="0382dc2e-21f7-46fd-8af9-014ce24c1622"
JACXSJ010011165.1	RepeatMasker	DNA/Ginger-2	1713	2167	3502	+	.	ID="RND-6_FAMILY-6402";Tend="1349";Tstart="896";shortTE="F";uid="0c460dd3-929b-42a7-8645-9d7a4d54b262"
JACXSJ010011165.1	RepeatMasker	DNA/TcMar-m44	1350	1559	1226	+	.	ID="RND-1_FAMILY-51";Tend="1619";Tstart="1406";shortTE="F";uid="7a8185e3-456a-4a8e-ac6f-d096ad1db33b"
JACXSJ010011165.1	RepeatMasker	DNA/hAT-hATm	210	1346	8021	-	.	ID="RND-5_FAMILY-4820";Tend="4288";Tstart="3177";shortTE="F";uid="955729c6-66ea-48d5-918c-7efb31559fd5"
JACXSJ010011165.1	RepeatMasker	Unknown	9	288	1421	-	.	ID="RND-4_FAMILY-419";Tend="279";Tstart="1";shortTE="F";uid="e07893f4-ee09-4815-924a-65b4da819c65"
JACXSJ010011166.1	RepeatMasker	DNA/Maverick	241	846	3979	+	.	ID="rnd-6_family-4889";Tend="1397";Tstart="868";shortTE="F";uid="b21df4cb-8075-434c-a5a5-9413fadf33a3"
JACXSJ010011166.1	RepeatMasker	DNA/hAT-hAT19	849	1785	4930	+	.	ID="RND-5_FAMILY-2354";Tend="1718";Tstart="837";shortTE="F";uid="f8d030ae-7206-4ed4-807a-7b14ec7a122c"
JACXSJ010011167.1	RepeatMasker	DNA/P	1467	2167	5363	+	.	ID="RND-1_FAMILY-197";Tend="707";Tstart="45";shortTE="F";uid="4855595f-617b-4240-9694-0e97a74cea48"
JACXSJ010011167.1	RepeatMasker	DNA/Kolobok-E	8	1455	12202	-	.	ID="RND-6_FAMILY-6635";Tend="1680";Tstart="216";shortTE="F";uid="ce0f8b69-c8ce-41ee-aa13-b0a20058d751"
JACXSJ010011168.1	RepeatMasker	LTR/Gypsy	650	2050	1893	-	.	ID="GYPSY-5_PBA-I";Tend="4414";Tstart="3014";shortTE="F";uid="af458894-5a3b-4dce-9071-6a02f63c4bf6"
JACXSJ010011169.1	RepeatMasker	DNA/Ginger	1367	2134	2813	+	.	ID="RND-6_FAMILY-2859";Tend="2487";Tstart="1659";shortTE="F";uid="592440db-9d1b-48b1-bcfa-5d7aa1115195"
JACXSJ010011169.1	RepeatMasker	DNA/Ginger-1	774	1335	1892	-	.	ID="RND-6_FAMILY-313";Tend="2446";Tstart="1858";shortTE="F";uid="16bc6069-044e-4d6f-9408-fb69a7358dca"
JACXSJ010011169.1	RepeatMasker	DNA/hAT-hAT19	163	554	1483	-	.	ID="RND-5_FAMILY-782";Tend="1294";Tstart="893";shortTE="F";uid="044492de-ce71-457e-9926-38fb9e79286a"
JACXSJ010001117.1	RepeatMasker	DNA/Ginger	103106	103682	1276	+	.	ID="RND-6_FAMILY-2859";Tend="2505";Tstart="1953";shortTE="F";uid="df94aec5-e920-4f6a-8a21-b7d413aa1265"
JACXSJ010001117.1	RepeatMasker	DNA	113675	113888	1037	+	.	ID="DNAX-10_AP";Tend="214";Tstart="3";shortTE="F";uid="f7c25f6e-a8f0-4c7e-bd0d-2889342c0b24"
JACXSJ010001117.1	RepeatMasker	DNA	10779	11630	1458	+	.	ID="RND-5_FAMILY-4053";TEgroup="ctg_1117%7CRND-5_FAMILY-4053%7C1";Tend="1770";Tstart="790";shortTE="F";uid="85b64b6d-f12a-46ae-b019-19fc4e3886f8"
JACXSJ010001117.1	RepeatMasker	DNA/MULE-MuDR	33950	34148	484	+	.	ID="RND-6_FAMILY-4343";Tend="2929";Tstart="2765";shortTE="F";uid="2b365535-7713-4f36-b66c-7f58778a6e1b"
JACXSJ010001117.1	RepeatMasker	DNA/hAT	72941	73050	490	+	.	ID="RND-6_FAMILY-1225";Tend="1342";Tstart="1233";shortTE="F";uid="b15bdbb7-43b5-49f2-bdec-c2ec47481fd4"
JACXSJ010001117.1	RepeatMasker	DNA	41624	42241	4176	+	.	ID="RND-1_FAMILY-49";Tend="1507";Tstart="907";shortTE="F";uid="549f9871-f69f-4aeb-aab4-8a36a07338e0"
JACXSJ010001117.1	RepeatMasker	DNA/TcMar-m44	9923	10076	643	+	.	ID="dnax-3c_ap";Tend="142";Tstart="1";shortTE="F";uid="82c6d683-28c2-4f17-a199-7a0403e516db"
JACXSJ010001117.1	RepeatMasker	DNA	70356	70755	1360	+	.	ID="DNA4-3_AP";Tend="614";Tstart="210";shortTE="F";uid="1c0afa49-bdf8-4d3d-9082-addd973540a0"
JACXSJ010001117.1	RepeatMasker	Unknown	60459	60959	1938	+	.	ID="RND-5_FAMILY-1879";Tend="1106";Tstart="586";shortTE="F";uid="3f97f542-b642-46ea-8f97-d37d6b84db38"
JACXSJ010001117.1	RepeatMasker	DNA/Ginger	50230	51427	2758	+	.	ID="RND-6_FAMILY-2859";TEgroup="ctg_1117%7CRND-6_FAMILY-2859%7C1";Tend="2489";Tstart="1051";shortTE="F";uid="0058320a-fa51-4f25-bf4a-0ae906e9a84a"
JACXSJ010001117.1	RepeatMasker	DNA/MULE-MuDR	54706	55402	1983	+	.	ID="RND-6_FAMILY-10201";Tend="1341";Tstart="607";shortTE="F";uid="52663d7f-57da-454e-869a-b6ef3346cbd4"
JACXSJ010001117.1	RepeatMasker	DNA/hAT-Charlie	104434	106369	2059	+	.	ID="RND-6_FAMILY-1050";Tend="2611";Tstart="639";shortTE="F";uid="ea5677c3-76f3-44e5-846c-f55d32d566a6"
JACXSJ010001117.1	RepeatMasker	DNA	99436	99587	913	+	.	ID="TTAA28_AP";Tend="201";Tstart="54";shortTE="F";uid="41ed2fdc-0158-4b21-a321-11731920633e"
JACXSJ010001117.1	RepeatMasker	DNA/hAT-Blackjack	116314	117398	8826	+	.	ID="RND-1_FAMILY-281";Tend="1703";Tstart="627";shortTE="F";uid="6449d0df-cac2-4012-9171-f75947b76ecb"
JACXSJ010001117.1	RepeatMasker	DNA/hAT	39382	40361	3485	+	.	ID="RND-5_FAMILY-1265";TEgroup="ctg_1117%7CRND-5_FAMILY-1265%7C1";Tend="2670";Tstart="499";shortTE="F";uid="f068c034-a3aa-4f84-99bb-ab2dff0020df"
JACXSJ010001117.1	RepeatMasker	DNA/hAT	3270	3511	1474	+	.	ID="RND-1_FAMILY-84";Tend="1220";Tstart="962";shortTE="F";uid="fcf1859b-9226-420b-b625-098242cb7a90"
JACXSJ010001117.1	RepeatMasker	Unknown	36572	37511	5845	+	.	ID="RND-6_FAMILY-15782";Tend="1529";Tstart="552";shortTE="F";uid="3ce7e85f-92b1-46f8-83c7-8f10138166be"
JACXSJ010001117.1	RepeatMasker	DNA/Kolobok-T2?	92927	93102	435	+	.	ID="KOLOBOK-N1_AEC";Tend="7500";Tstart="7334";shortTE="F";uid="3443d0f1-8ff3-43c1-91f9-582fce0b6ff8"
JACXSJ010001117.1	RepeatMasker	DNA/hAT	117995	118160	552	+	.	ID="RND-6_FAMILY-21137";Tend="1770";Tstart="1608";shortTE="F";uid="56099152-bef8-4889-9e09-583745981ad7"
JACXSJ010001117.1	RepeatMasker	LINE/R1-LOA	67087	67512	1051	+	.	ID="RND-5_FAMILY-2472";Tend="1595";Tstart="1172";shortTE="F";uid="4de020a0-c56d-456d-bd74-d4623b8501ed"
JACXSJ010001117.1	RepeatMasker	DNA/MULE-MuDR	54120	54427	449	+	.	ID="RND-6_FAMILY-10201";Tend="486";Tstart="218";shortTE="F";uid="d7cdc447-ba99-42ce-bc7e-62e859f2d2ca"
JACXSJ010001117.1	RepeatMasker	DNA/Ginger-1	1321	1886	2713	+	.	ID="RND-6_FAMILY-313";Tend="1495";Tstart="941";shortTE="F";uid="f7b03ba6-68f9-4d56-8fbd-b32386bb63ed"
JACXSJ010001117.1	RepeatMasker	DNA/Ginger	10560	10768	408	+	.	ID="RND-6_FAMILY-2859";Tend="2448";Tstart="2243";shortTE="F";uid="e0dcd1d7-0164-4e34-953a-3e27e9501240"
JACXSJ010001117.1	RepeatMasker	LINE/I-Jockey	48022	48165	551	+	.	ID="RND-5_FAMILY-940";Tend="1564";Tstart="1413";shortTE="F";uid="97e64e32-373e-4791-8a6e-64dd0ec95a62"
JACXSJ010001117.1	RepeatMasker	DNA/TcMar-Pogo	38378	39114	5940	+	.	ID="RND-6_FAMILY-10703";Tend="1611";Tstart="876";shortTE="F";uid="e3f5aa8f-53be-41c1-bdc5-cb43e6913f94"
JACXSJ010001117.1	RepeatMasker	DNA/hAT-Ac	5700	6223	2828	+	.	ID="RND-4_FAMILY-338";Tend="1481";Tstart="977";shortTE="F";uid="032ea80a-32b7-47d3-8b71-bacc26891f7f"
JACXSJ010001117.1	RepeatMasker	DNA/hAT	19672	21792	3556	+	.	ID="RND-6_FAMILY-1225";Tend="2037";Tstart="29";shortTE="F";uid="4f6dd59d-a1ce-4c6f-a724-1c106f14406c"
JACXSJ010001117.1	RepeatMasker	Unknown	94056	94766	4230	+	.	ID="RND-6_FAMILY-27455";Tend="1229";Tstart="523";shortTE="F";uid="ccf3c22f-f47f-4c4d-86ca-d8f6b6ad0ec0"
JACXSJ010001117.1	RepeatMasker	DNA/Ginger-1	77290	77938	3282	+	.	ID="RND-6_FAMILY-313";Tend="1431";Tstart="777";shortTE="F";uid="1657fa55-c013-47ab-b3ed-f107856fd4d0"
JACXSJ010001117.1	RepeatMasker	DNA	44015	44241	657	+	.	ID="TTAA2D_AP";Tend="228";Tstart="2";shortTE="F";uid="adec14e7-b748-487f-9ac8-6146b6ad581e"
JACXSJ010001117.1	RepeatMasker	DNA	37506	38134	2437	+	.	ID="DNA4-2_AP";Tend="769";Tstart="78";shortTE="F";uid="dd57132c-96ce-43ee-9f21-243a177aa5ed"
JACXSJ010001117.1	RepeatMasker	Retroposon?	74272	74459	462	+	.	ID="RND-6_FAMILY-614";Tend="3171";Tstart="2981";shortTE="F";uid="4ffbfa55-559b-4244-8a82-98394fabeb33"
JACXSJ010001117.1	RepeatMasker	DNA	41312	41433	727	+	.	ID="ttaa23_ap";Tend="122";Tstart="1";shortTE="F";uid="1bd84ca4-c0ca-4dfe-98fd-fac512d9a749"
JACXSJ010001117.1	RepeatMasker	LINE/L2	111070	111567	604	+	.	ID="RND-6_FAMILY-15351";Tend="901";Tstart="394";shortTE="F";uid="6ac19f70-ae06-42df-b4b2-b5f665c687ec"
JACXSJ010001117.1	RepeatMasker	DNA	99870	99979	809	+	.	ID="TTAA28_AP";Tend="316";Tstart="208";shortTE="F";uid="12f78891-570f-4506-95f9-7123aa0fab37"
JACXSJ010001117.1	RepeatMasker	DNA/hAT?	3703	3845	618	+	.	ID="RND-6_FAMILY-1193";Tend="1121";Tstart="980";shortTE="F";uid="e543c708-3ab6-4c66-9649-33c291ec22a8"
JACXSJ010001117.1	RepeatMasker	DNA/hAT	26639	27450	4800	+	.	ID="RND-5_FAMILY-5290";Tend="1773";Tstart="961";shortTE="F";uid="90bbca10-35d1-4f9c-8937-2f2d1a21ca2d"
JACXSJ010001117.1	RepeatMasker	DNA/Ginger	81512	82437	489	+	.	ID="RND-6_FAMILY-2859";TEgroup="ctg_1117%7CRND-6_FAMILY-2859%7C2";Tend="2547";Tstart="1877";shortTE="F";uid="dc2c3656-8511-4f80-af00-79d009eed12b"
JACXSJ010001117.1	RepeatMasker	Unknown	87725	88394	2734	+	.	ID="RND-5_FAMILY-891";Tend="1665";Tstart="964";shortTE="F";uid="eb3e98ae-3749-4f30-8e5a-1dec32582dc8"
JACXSJ010001117.1	RepeatMasker	Unknown	91867	92407	414	+	.	ID="RND-5_FAMILY-1879";TEgroup="ctg_1117%7CRND-5_FAMILY-1879%7C1";Tend="1295";Tstart="597";shortTE="F";uid="6fcda5b4-a7da-4ecf-81ac-c8ee4b46b89b"
JACXSJ010001117.1	RepeatMasker	DNA/hAT	106605	106805	1102	-	.	ID="RND-6_FAMILY-422";Tend="1160";Tstart="960";shortTE="F";uid="db2bdddf-97fe-4b47-981e-c1cb0112553f"
JACXSJ010001117.1	RepeatMasker	DNA/Ginger	77939	79353	6698	-	.	ID="rnd-6_family-2859";Tend="2486";Tstart="866";shortTE="F";uid="363a454b-3685-474b-9fb8-673406d65b87"
JACXSJ010001117.1	RepeatMasker	LINE/I	57246	57601	2694	-	.	ID="RND-6_FAMILY-3607";Tend="1229";Tstart="874";shortTE="F";uid="9b7eb86b-fe81-4202-b264-f143caf3766e"
JACXSJ010001117.1	RepeatMasker	Retroposon?	1514	2264	754	-	.	ID="SINE2-2_AP";Tend="1828";Tstart="925";shortTE="F";uid="3808ecf5-6663-4ed7-8447-a54550938322"
JACXSJ010001117.1	RepeatMasker	DNA/hAT-hAT19	113174	113512	1774	-	.	ID="RND-1_FAMILY-99";Tend="1485";Tstart="1138";shortTE="F";uid="913eba44-ed09-44f7-a1da-26dc90b7b62b"
JACXSJ010001117.1	RepeatMasker	DNA/hAT	57845	58391	2599	-	.	ID="RND-5_FAMILY-1497";Tend="1497";Tstart="926";shortTE="F";uid="371b68de-22ec-428f-a5f5-0e7ce3074973"
JACXSJ010001117.1	RepeatMasker	DNA	1000	1317	880	-	.	ID="RND-5_FAMILY-735";Tend="1757";Tstart="1436";shortTE="F";uid="d1e9a7c3-9db9-4661-81bd-e13b409c87e4"
JACXSJ010001117.1	RepeatMasker	Retroposon?	80892	81489	1819	-	.	ID="RND-6_FAMILY-614";Tend="2139";Tstart="1533";shortTE="F";uid="ce44f0d1-490e-493b-a117-b30f7613a951"
JACXSJ010001117.1	RepeatMasker	Unknown	46796	47188	586	-	.	ID="RND-6_FAMILY-986";Tend="1368";Tstart="988";shortTE="F";uid="dbf5b806-c422-485c-b9e2-2b11e24bfada"
JACXSJ010001117.1	RepeatMasker	DNA/Ginger	95359	97120	6143	-	.	ID="RND-6_FAMILY-2859";Tend="2490";Tstart="814";shortTE="F";uid="0ea83b7c-1267-457a-8c17-bc6ea08c13fd"
JACXSJ010001117.1	RepeatMasker	DNA/hAT-Charlie	15317	15598	1047	-	.	ID="DNA8-104_AP";Tend="340";Tstart="41";shortTE="F";uid="ea30cdf0-d01d-4330-969b-49a8fd44def6"
JACXSJ010001117.1	RepeatMasker	DNA/hAT-hAT19	48574	48836	1175	-	.	ID="DNA8-96_AP";Tend="257";Tstart="3";shortTE="F";uid="0853522b-1cc8-4c6e-ab61-d03e201b32f3"
JACXSJ010001117.1	RepeatMasker	Retroposon?	50074	50517	932	-	.	ID="RND-5_FAMILY-4166";Tend="1545";Tstart="1114";shortTE="F";uid="b26b61c3-7d15-46d2-936d-ee6826d3ad0b"
JACXSJ010001117.1	RepeatMasker	DNA/Ginger	72133	72990	3810	-	.	ID="RND-6_FAMILY-2859";Tend="1644";Tstart="752";shortTE="F";uid="3176d4f3-96ab-423f-8fc1-66f318cc88b2"
JACXSJ010001117.1	RepeatMasker	Unknown	12926	13380	2372	-	.	ID="RND-1_FAMILY-128";Tend="1418";Tstart="1002";shortTE="F";uid="79d9cadb-4a91-495b-9d61-f3e02d34d82e"
JACXSJ010001117.1	RepeatMasker	Unknown	113924	114124	454	-	.	ID="RND-6_FAMILY-9228";Tend="1887";Tstart="1698";shortTE="F";uid="f2314204-f584-4171-92d7-364ab3e1d666"
JACXSJ010001117.1	RepeatMasker	DNA/TcMar-Pogo	40963	41307	513	-	.	ID="RND-6_FAMILY-3951";Tend="1596";Tstart="1295";shortTE="F";uid="31d96a32-97d8-4e08-8075-666a3f380352"
JACXSJ010001117.1	RepeatMasker	RC/Helitron	68124	68313	693	-	.	ID="RND-1_FAMILY-222";Tend="1032";Tstart="865";shortTE="F";uid="a690096d-f21c-46b4-b0aa-720062c243bb"
JACXSJ010001117.1	RepeatMasker	Unknown	114129	114732	3788	-	.	ID="RND-1_FAMILY-118";Tend="1567";Tstart="961";shortTE="F";uid="c2e79841-fc57-4821-804e-47602734efb1"
JACXSJ010001117.1	RepeatMasker	DNA	2332	2754	1550	-	.	ID="RND-5_FAMILY-735";Tend="1361";Tstart="943";shortTE="F";uid="6cb8b918-cd87-4d95-9e30-f80b847ad841"
JACXSJ010001117.1	RepeatMasker	DNA/hAT-Charlie	17541	19219	13077	-	.	ID="RND-6_FAMILY-656";Tend="1947";Tstart="332";shortTE="F";uid="21509b6f-27fc-47a7-a305-ebcc4cff9334"
JACXSJ010001117.1	RepeatMasker	RC/Helitron	60957	61129	968	-	.	ID="RND-5_FAMILY-1066";Tend="1074";Tstart="894";shortTE="F";uid="23cb48fd-4465-4f8e-86bb-be5543173553"
JACXSJ010001117.1	RepeatMasker	DNA/Kolobok-E	75107	76438	7511	-	.	ID="RND-6_FAMILY-2763";Tend="2750";Tstart="1535";shortTE="F";uid="43051d3e-16e5-4296-8136-588a4f5e11bc"
JACXSJ010001117.1	RepeatMasker	RC/Helitron	3669	3826	632	-	.	ID="RND-5_FAMILY-1702";Tend="1872";Tstart="1718";shortTE="F";uid="d9cd5e4b-6657-4068-9b8d-013811e2f4eb"
JACXSJ010001117.1	RepeatMasker	DNA/hAT-Ac	33129	33269	572	-	.	ID="DNA8-91B_AP";Tend="140";Tstart="1";shortTE="F";uid="4ce1094e-cb69-493f-835d-9ab3666a90f4"
JACXSJ010001117.1	RepeatMasker	DNA/Ginger-2	7273	7858	2987	-	.	ID="RND-5_FAMILY-1141";Tend="1607";Tstart="1020";shortTE="F";uid="8e86653e-a104-48f2-86ff-12ef1b575734"
JACXSJ010001117.1	RepeatMasker	Retroposon?	74564	75078	773	-	.	ID="RND-5_FAMILY-3468";Tend="3798";Tstart="3202";shortTE="F";uid="8a337baa-cba6-443c-9b28-2693e5664dd1"
JACXSJ010001117.1	RepeatMasker	DNA	109513	109645	723	-	.	ID="TTAA2D_AP";Tend="431";Tstart="302";shortTE="F";uid="ee7f3176-d5cb-4d57-90ce-bfeef697555f"
JACXSJ010001117.1	RepeatMasker	DNA/Ginger-1	108570	109046	1352	-	.	ID="RND-6_FAMILY-8533";Tend="2392";Tstart="1921";shortTE="F";uid="ce052d6d-a0e7-4e76-a463-43e6061f9c8a"
JACXSJ010001117.1	RepeatMasker	DNA/TcMar-Pogo	38259	38371	843	-	.	ID="RND-6_FAMILY-13368";Tend="1431";Tstart="1319";shortTE="F";uid="185c94b4-0e61-4815-a82c-5013e6c1e558"
JACXSJ010001117.1	RepeatMasker	LINE/I	57032	57252	1510	-	.	ID="RND-6_FAMILY-3606";Tend="1663";Tstart="1425";shortTE="F";uid="601333bc-936d-4c89-bc86-85b2339bf776"
JACXSJ010001117.1	RepeatMasker	DNA/Kolobok-E	103054	103462	682	-	.	ID="RND-6_FAMILY-2763";Tend="952";Tstart="560";shortTE="F";uid="66e22d30-2118-4f78-abfb-7cd7267b8c5e"
JACXSJ010001117.1	RepeatMasker	DNA	14140	14373	719	-	.	ID="DNA4-2_AP";Tend="520";Tstart="281";shortTE="F";uid="95a5f72b-8043-4dc0-9129-fac432af6a15"
JACXSJ010001117.1	RepeatMasker	DNA/hAT-Charlie	21299	21868	3182	-	.	ID="RND-4_FAMILY-1429";Tend="1464";Tstart="911";shortTE="F";uid="49f4d4df-6eb0-4f0a-8725-7c3309a13928"
JACXSJ010001117.1	RepeatMasker	DNA/hAT-Charlie	16854	17416	3018	-	.	ID="rnd-6_family-656";Tend="2333";Tstart="1948";shortTE="F";uid="2f7cf147-2caa-4d72-9fec-af5852845790"
JACXSJ010001117.1	RepeatMasker	Retroposon?	80482	80900	1002	-	.	ID="RND-5_FAMILY-3468";Tend="3090";Tstart="2704";shortTE="F";uid="255c9971-24c7-47da-a400-f9a34b965bfe"
JACXSJ010001117.1	RepeatMasker	Unknown	71680	71922	1908	-	.	ID="RND-1_FAMILY-8";Tend="1193";Tstart="937";shortTE="F";uid="e7f931e3-e58b-4cb6-8ba4-79bef1f743f5"
JACXSJ010001117.1	RepeatMasker	RC/Helitron	4035	5126	5366	-	.	ID="RND-5_FAMILY-1702";Tend="1971";Tstart="877";shortTE="F";uid="d9062576-bd50-4484-a751-a09a902b624b"
JACXSJ010001117.1	RepeatMasker	DNA/TcMar-Pogo	42465	43778	2927	-	.	ID="RND-6_FAMILY-3951";Tend="1255";Tstart="12";shortTE="F";uid="6e1000ca-df6f-4445-a2cc-93e8aba87824"
JACXSJ010011170.1	RepeatMasker	RC/Helitron	1921	2165	1923	-	.	ID="RND-1_FAMILY-222";Tend="1954";Tstart="1713";shortTE="F";uid="5d06c1fb-a673-4429-81f9-c09d2e30ae62"
JACXSJ010011171.1	RepeatMasker	DNA/hAT-Tip100	8	199	1012	+	.	ID="RND-5_FAMILY-347";Tend="1226";Tstart="1039";shortTE="F";uid="f7a4cffe-b6f9-4f9b-b469-84f13a5c4061"
JACXSJ010011171.1	RepeatMasker	DNA/hAT-Tip100	646	1633	7731	-	.	ID="RND-6_FAMILY-6455";Tend="2233";Tstart="1265";shortTE="F";uid="142e4d88-3cdc-47b0-ae16-277c456c1fc8"
JACXSJ010011172.1	RepeatMasker	LINE/I-Jockey	1809	2098	1603	+	.	ID="RND-6_FAMILY-3840";Tend="1195";Tstart="937";shortTE="F";uid="6c457e14-608f-42c2-b412-7765864787c2"
JACXSJ010011172.1	RepeatMasker	Unknown	925	1104	1221	+	.	ID="RND-1_FAMILY-74";Tend="1237";Tstart="1060";shortTE="F";uid="e1afd40c-6bc1-4eb9-b75b-d48acee4e1ca"
JACXSJ010011172.1	RepeatMasker	LINE/I-Jockey	1	524	4011	+	.	ID="RND-6_FAMILY-3840";Tend="976";Tstart="452";shortTE="F";uid="83b5b960-e5b2-4802-89d7-24b05c43e979"
JACXSJ010011172.1	RepeatMasker	DNA/Ginger-1	778	926	889	-	.	ID="RND-1_FAMILY-50";Tend="2670";Tstart="2521";shortTE="F";uid="c1edc26b-ca7e-482e-bc85-f4f2c7d31b8d"
JACXSJ010011172.1	RepeatMasker	DNA	1143	1285	406	-	.	ID="TTAA3_AP";Tend="230";Tstart="89";shortTE="F";uid="407044cb-15fd-4cf8-989e-fbe22a6f3b84"
JACXSJ010011173.1	RepeatMasker	DNA/hAT-Ac	51	2163	11066	-	.	ID="rnd-6_family-6921";Tend="1930";Tstart="154";shortTE="F";uid="762dd530-0f42-4333-a8e1-63c039f9529b"
JACXSJ010011174.1	RepeatMasker	DNA/PiggyBac	613	1674	545	+	.	ID="piggybac-16_lmi";Tend="1706";Tstart="686";shortTE="F";uid="7c7d9295-9eda-4a88-9fc0-0207b33ed0c0"
JACXSJ010011176.1	RepeatMasker	LTR/Copia	1993	2162	1527	+	.	ID="RND-6_FAMILY-3739";Tend="169";Tstart="1";shortTE="F";uid="805953c4-a31a-41df-94b6-dd0e8b64f31e"
JACXSJ010011176.1	RepeatMasker	LINE/I	1	151	1346	+	.	ID="RND-5_FAMILY-7620";Tend="2721";Tstart="2571";shortTE="F";uid="549ec0a2-a817-4b6e-86b8-cbd6f1c480b9"
JACXSJ010011176.1	RepeatMasker	LINE/I	263	966	1237	+	.	ID="RND-6_FAMILY-24773";Tend="1144";Tstart="440";shortTE="F";uid="10afc010-c5c1-4e6b-89d5-97bcb5bce3dc"
JACXSJ010011176.1	RepeatMasker	LINE/I	2	221	738	-	.	ID="RND-4_FAMILY-2278";Tend="2240";Tstart="2021";shortTE="F";uid="fff0649d-4ffc-47ff-b214-904adb62df40"
JACXSJ010011177.1	RepeatMasker	DNA/Ginger-1	211	369	447	+	.	ID="RND-6_FAMILY-313";Tend="1428";Tstart="1268";shortTE="F";uid="5a864a20-762c-4f1c-8353-a127d33b51f7"
JACXSJ010011177.1	RepeatMasker	LTR/Gypsy	1911	2162	2161	-	.	ID="RND-6_FAMILY-15341";Tend="956";Tstart="706";shortTE="F";uid="ecaa21b7-e769-433b-b8d8-515311cfc447"
JACXSJ010011179.1	RepeatMasker	LTR/Gypsy	2	1566	7480	-	.	ID="RND-6_FAMILY-8348";Tend="1556";Tstart="1";shortTE="F";uid="451055e8-44a9-4251-a15e-03513f591e4d"
JACXSJ010001118.1	RepeatMasker	DNA/Ginger-1	19443	19841	2064	+	.	ID="RND-6_FAMILY-313";Tend="2440";Tstart="2027";shortTE="F";uid="fa1d84ec-acb3-498c-ac95-58a05a17b7c8"
JACXSJ010001118.1	RepeatMasker	DNA/TcMar-Pogo	95304	95881	4088	+	.	ID="RND-5_FAMILY-251";Tend="1368";Tstart="788";shortTE="F";uid="fd6ae9b5-ce81-49c1-b459-a2df75c44712"
JACXSJ010001118.1	RepeatMasker	DNA/Ginger-2	94007	94377	932	+	.	ID="RND-6_FAMILY-11852";Tend="529";Tstart="144";shortTE="F";uid="5d2ae984-ea56-43ce-bb99-160508019b8b"
JACXSJ010001118.1	RepeatMasker	Retroposon?	68764	69239	610	+	.	ID="RND-6_FAMILY-614";Tend="1350";Tstart="898";shortTE="F";uid="ea2e8f7f-9f6f-40bf-a52d-54085699fe2d"
JACXSJ010001118.1	RepeatMasker	DNA/Kolobok-E	18744	19442	1323	+	.	ID="KOLOBOKE-2_AP";Tend="2206";Tstart="1125";shortTE="F";uid="c4c9f8e5-f5ce-4962-b9ca-b65bbaccc864"
JACXSJ010001118.1	RepeatMasker	Unknown	89752	89891	436	+	.	ID="RND-6_FAMILY-5053";Tend="1748";Tstart="1622";shortTE="F";uid="4e212c2b-e537-438e-8803-177efea59f80"
JACXSJ010001118.1	RepeatMasker	DNA/hAT-Charlie	63281	63521	1051	+	.	ID="RND-1_FAMILY-237";Tend="1188";Tstart="950";shortTE="F";uid="1cb29443-cbc6-4081-a609-6bbd0cfbc617"
JACXSJ010001118.1	RepeatMasker	Unknown	89164	89538	1262	+	.	ID="RND-4_FAMILY-1427";Tend="1250";Tstart="860";shortTE="F";uid="6850fb27-3f1b-497d-a55b-142fc07bb5be"
JACXSJ010001118.1	RepeatMasker	Retroposon?	67923	68414	491	+	.	ID="SINE2-2_AP";Tend="734";Tstart="227";shortTE="F";uid="81cb16aa-2427-4f0e-9d5b-8a9a5f547c7d"
JACXSJ010001118.1	RepeatMasker	LINE/I	8962	9314	2204	+	.	ID="RND-6_FAMILY-8520";Tend="1235";Tstart="885";shortTE="F";uid="d2b500f6-009f-4bf0-b8d3-90fcedc12f6d"
JACXSJ010001118.1	RepeatMasker	LINE/RTE-BovB	29225	29626	493	+	.	ID="RND-6_FAMILY-8958";Tend="1593";Tstart="1210";shortTE="F";uid="7d98dc85-cae5-4c07-a4d5-44da4d821cf9"
JACXSJ010001118.1	RepeatMasker	DNA	5994	6583	908	+	.	ID="RND-5_FAMILY-5909";Tend="1507";Tstart="942";shortTE="F";uid="07a9fa9a-7ec4-41df-8c2d-d9681155a339"
JACXSJ010001118.1	RepeatMasker	LINE/R1	58744	59126	1937	+	.	ID="RND-5_FAMILY-4130";Tend="1232";Tstart="839";shortTE="F";uid="dbae0168-4445-470a-9af6-7b7dbc03f993"
JACXSJ010001118.1	RepeatMasker	LINE/I-Jockey	3	467	914	+	.	ID="RND-6_FAMILY-9394";Tend="1401";Tstart="927";shortTE="F";uid="a8bec13c-72ed-4ac4-b0ed-a529aa9deb49"
JACXSJ010001118.1	RepeatMasker	DNA/P	34897	35157	1431	+	.	ID="RND-5_FAMILY-1377";Tend="1222";Tstart="973";shortTE="F";uid="81169012-cec2-45b5-b782-6a430adb28aa"
JACXSJ010001118.1	RepeatMasker	DNA/Ginger	68570	68763	515	+	.	ID="RND-6_FAMILY-2859";Tend="2243";Tstart="1577";shortTE="F";uid="f95e7413-c52b-483b-a989-d8ce7225a3db"
JACXSJ010001118.1	RepeatMasker	LINE/CR1	96993	97698	2490	+	.	ID="RND-6_FAMILY-1242";Tend="1417";Tstart="573";shortTE="F";uid="e664db76-8c0f-4205-bf1a-edb3562fca7a"
JACXSJ010001118.1	RepeatMasker	Unknown	105054	105498	2715	+	.	ID="RND-1_FAMILY-74";Tend="1372";Tstart="966";shortTE="F";uid="85fecff8-7f6b-46b9-b98a-9a285d674c69"
JACXSJ010001118.1	RepeatMasker	DNA/Maverick	4734	4999	776	+	.	ID="RND-6_FAMILY-1065";Tend="1758";Tstart="1511";shortTE="F";uid="03aaaf40-62f0-478d-a691-ff19705bc1c5"
JACXSJ010001118.1	RepeatMasker	Unknown	43395	43624	1880	+	.	ID="RND-6_FAMILY-11924";Tend="1093";Tstart="863";shortTE="F";uid="63fff9bd-609a-4dc2-a8c2-0d025886ab94"
JACXSJ010001118.1	RepeatMasker	DNA	32781	33203	1166	+	.	ID="DNA8-31_AP";Tend="477";Tstart="1";shortTE="F";uid="4211eb2d-c31c-469f-82cd-94415ee71d32"
JACXSJ010001118.1	RepeatMasker	Unknown	15910	16540	999	+	.	ID="RND-6_FAMILY-5273";Tend="980";Tstart="348";shortTE="F";uid="f9cdc8dd-9700-4c88-b369-367e9b6ca577"
JACXSJ010001118.1	RepeatMasker	DNA/Ginger	69398	69694	614	+	.	ID="RND-6_FAMILY-2859";Tend="2507";Tstart="2244";shortTE="F";uid="3037c97b-bbcf-40a5-8557-fdd0aadd2355"
JACXSJ010001118.1	RepeatMasker	DNA/Maverick	4382	4574	578	-	.	ID="RND-6_FAMILY-1065";Tend="1758";Tstart="1570";shortTE="F";uid="81e39956-860f-4462-91c2-6ca655dcf128"
JACXSJ010001118.1	RepeatMasker	Unknown	47875	48569	2898	-	.	ID="RND-4_FAMILY-1513";Tend="1404";Tstart="726";shortTE="F";uid="8af470eb-a653-4559-9305-3c923468013c"
JACXSJ010001118.1	RepeatMasker	DNA/hAT-hAT19	38294	38867	2348	-	.	ID="rnd-1_family-99";Tend="1462";Tstart="747";shortTE="F";uid="7786a762-bd7a-469a-b904-40618db4342e"
JACXSJ010001118.1	RepeatMasker	DNA	93337	93919	1268	-	.	ID="DNA4-3_AP";Tend="614";Tstart="30";shortTE="F";uid="fd08b6f4-1f57-43b4-8aa6-6e9daf23e33e"
JACXSJ010001118.1	RepeatMasker	DNA/Kolobok-E	69480	69749	401	-	.	ID="RND-6_FAMILY-15887";Tend="978";Tstart="730";shortTE="F";uid="162a8863-4306-4b15-b9be-bbc01f3a923c"
JACXSJ010001118.1	RepeatMasker	DNA	2080	2426	413	-	.	ID="DNA4-2_AP";Tend="768";Tstart="417";shortTE="F";uid="6c57b55a-e4d8-4e83-995c-9fa217b5f602"
JACXSJ010001118.1	RepeatMasker	DNA	25799	26128	901	-	.	ID="RND-6_FAMILY-5059";Tend="1805";Tstart="1488";shortTE="F";uid="b3d5b92f-58db-483b-a38a-9c1cebbbc28c"
JACXSJ010001118.1	RepeatMasker	Unknown	46808	47114	1243	-	.	ID="RND-4_FAMILY-1513";Tend="1721";Tstart="1407";shortTE="F";uid="20387c85-f5c3-45ef-a475-a005c26c742f"
JACXSJ010001118.1	RepeatMasker	DNA/hAT-Ac	112111	112465	2117	-	.	ID="RND-6_FAMILY-907";Tend="1651";Tstart="1312";shortTE="F";uid="228c92de-84d4-41fc-af81-53d19ca71bb7"
JACXSJ010001118.1	RepeatMasker	DNA/TcMar-Pogo	95894	96185	1780	-	.	ID="RND-6_FAMILY-4241";Tend="1153";Tstart="843";shortTE="F";uid="a41e9044-105a-4239-993c-a055e68f3d3e"
JACXSJ010001118.1	RepeatMasker	Unknown	49185	49828	2777	-	.	ID="RND-6_FAMILY-6584";Tend="1459";Tstart="865";shortTE="F";uid="dcc14b8d-b2bf-4676-bbd5-1c436bdd87ca"
JACXSJ010001118.1	RepeatMasker	DNA/TcMar-Tigger	43169	43371	1226	-	.	ID="RND-6_FAMILY-6785";Tend="1605";Tstart="1411";shortTE="F";uid="12dbfbea-098f-4212-8519-59d9ce58bbb1"
JACXSJ010001118.1	RepeatMasker	LINE/I-Jockey	60596	61209	433	-	.	ID="RND-1_FAMILY-116";Tend="1708";Tstart="1090";shortTE="F";uid="2c08c903-a638-4604-8582-1ef0b7e9b4ec"
JACXSJ010001118.1	RepeatMasker	DNA/MULE-MuDR	81082	82070	5606	-	.	ID="RND-5_FAMILY-722";Tend="1821";Tstart="767";shortTE="F";uid="7329f38b-38e1-41c6-b70c-05e4cfb51161"
JACXSJ010001118.1	RepeatMasker	DNA/Ginger	18691	19841	3554	-	.	ID="RND-6_FAMILY-2859";Tend="2487";Tstart="816";shortTE="F";uid="fdf5ebb9-c7e1-4eb7-b814-5098955a62cd"
JACXSJ010001118.1	RepeatMasker	LINE/I	103488	103911	2827	-	.	ID="RND-5_FAMILY-5413";Tend="2478";Tstart="2080";shortTE="F";uid="bf23b7be-9cb8-4fe5-97df-0f903a13097d"
JACXSJ010001118.1	RepeatMasker	DNA	47127	47873	4356	-	.	ID="DNA4-2_AP";Tend="749";Tstart="1";shortTE="F";uid="9d2d578d-151b-4a4a-adde-7a2352840472"
JACXSJ010001118.1	RepeatMasker	DNA	89889	90082	516	-	.	ID="dna4-2_ap";Tend="168";Tstart="1";shortTE="F";uid="38776f66-3ebc-4952-a70e-c26f538d5fbc"
JACXSJ010001118.1	RepeatMasker	DNA/TcMar-Tigger	44193	44336	849	-	.	ID="RND-6_FAMILY-6785";Tend="1312";Tstart="1165";shortTE="F";uid="9ba633e5-1778-43e3-bac6-1ce4990bb22f"
JACXSJ010011180.1	RepeatMasker	Unknown	2035	2151	475	+	.	ID="RND-6_FAMILY-4018";Tend="87";Tstart="1";shortTE="F";uid="1c68cd68-5ba8-4108-a872-ed95e5331f57"
JACXSJ010011180.1	RepeatMasker	Retroposon?	1	2124	12544	-	.	ID="RND-6_FAMILY-614";Tend="1856";Tstart="1";shortTE="F";uid="2d4d4986-af2e-474c-868e-4d55a8e77440"
JACXSJ010011181.1	RepeatMasker	Unknown	1	1233	13860	+	.	ID="RND-1_FAMILY-190";Tend="1220";Tstart="25";shortTE="F";uid="4e2a8398-2187-480d-addc-83b075206a35"
JACXSJ010011181.1	RepeatMasker	LTR/Gypsy	1234	2160	6586	+	.	ID="RND-5_FAMILY-6267";Tend="907";Tstart="1";shortTE="F";uid="48b3429b-f7b3-42a1-b64b-1c32f3ca2b39"
JACXSJ010011182.1	RepeatMasker	LINE/R1	1	1967	14216	-	.	ID="RND-5_FAMILY-4620";Tend="2245";Tstart="295";shortTE="F";uid="38cbd5f6-e921-45fe-971e-2ec407a2b25c"
JACXSJ010011183.1	RepeatMasker	LINE/R1	1217	2153	792	+	.	ID="SART-4_API";Tend="3912";Tstart="2988";shortTE="F";uid="ffad1c91-df3a-461f-a370-dad26cc4a2dc"
JACXSJ010011184.1	RepeatMasker	DNA/Kolobok-E	1943	2148	884	+	.	ID="RND-6_FAMILY-2763";Tend="1257";Tstart="1048";shortTE="F";uid="d8257958-8ead-410e-89a4-11c26f73b611"
JACXSJ010011184.1	RepeatMasker	DNA/Ginger	322	582	1025	-	.	ID="RND-6_FAMILY-2859";Tend="1569";Tstart="1324";shortTE="F";uid="1f3ce13f-90c2-40f9-923e-589c59f0e21c"
JACXSJ010011185.1	RepeatMasker	DNA/Kolobok-E	1251	1495	427	+	.	ID="KOLOBOKE-3_AP";Tend="2182";Tstart="1960";shortTE="F";uid="01e004bf-ae3e-41e9-9cb2-912bac47eb43"
JACXSJ010011186.1	RepeatMasker	DNA/Kolobok-E	1272	1487	575	+	.	ID="RND-6_FAMILY-2763";Tend="1398";Tstart="1192";shortTE="F";uid="0f8fcc28-8a00-427c-98c3-b29dd11d5c1d"
JACXSJ010011186.1	RepeatMasker	DNA/Kolobok-E	1532	1787	518	+	.	ID="KOLOBOKE-2_AP";Tend="2124";Tstart="1836";shortTE="F";uid="4877d109-0b3b-46f7-b2d6-5a936c85c96a"
JACXSJ010011186.1	RepeatMasker	DNA/Ginger	527	1540	2136	-	.	ID="RND-6_FAMILY-2859";TEgroup="ctg_11186%7CRND-6_FAMILY-2859%7C1";Tend="2491";Tstart="1226";shortTE="F";uid="42131685-8ad7-4bc6-80c6-d9380bf93216"
JACXSJ010011186.1	RepeatMasker	DNA/Ginger-1	1541	1779	400	-	.	ID="RND-6_FAMILY-8533";Tend="2216";Tstart="1747";shortTE="F";uid="c86c5d37-3956-4a54-a145-ac08ce90af73"
JACXSJ010011186.1	RepeatMasker	DNA/hAT-hAT19	1773	2157	1446	-	.	ID="RND-6_FAMILY-11267";Tend="1147";Tstart="843";shortTE="F";uid="f54916a4-9f32-46f5-ba1d-2f23f7392e33"
JACXSJ010011187.1	RepeatMasker	DNA/hAT-hAT19	1	455	2866	+	.	ID="HAT-N6B_AP";Tend="498";Tstart="46";shortTE="F";uid="88d2cb21-24d7-4aef-99cb-e11e13e11056"
JACXSJ010011187.1	RepeatMasker	DNA/hAT-Ac	470	1160	4722	-	.	ID="RND-1_FAMILY-169";Tend="1318";Tstart="673";shortTE="F";uid="5378f86c-8da9-49f2-a8ae-eece2e255b88"
JACXSJ010011188.1	RepeatMasker	DNA/Kolobok-E	5	151	539	+	.	ID="RND-6_FAMILY-1681";Tend="1882";Tstart="1718";shortTE="F";uid="ffc25dc4-e007-4285-abf4-543b94fe2b0a"
JACXSJ010011188.1	RepeatMasker	DNA/Ginger	1741	2168	577	+	.	ID="RND-6_FAMILY-2859";Tend="2067";Tstart="1608";shortTE="F";uid="4e9ee7ca-5ca0-4052-830c-0b975bc2e23f"
JACXSJ010011188.1	RepeatMasker	DNA/hAT-hAT19	235	368	646	+	.	ID="RND-6_FAMILY-5347";Tend="1665";Tstart="1554";shortTE="F";uid="a4f40f55-ef19-4640-b4d8-8fb453c8b864"
JACXSJ010011189.1	RepeatMasker	DNA/hAT-Ac	1397	1566	681	-	.	ID="DNA8-56_AP";Tend="585";Tstart="395";shortTE="F";uid="c0f20e17-23c4-4277-b7a7-b9827883dec2"
JACXSJ010001119.1	RepeatMasker	Unknown	86526	86745	408	+	.	ID="RND-6_FAMILY-3059";Tend="1388";Tstart="1159";shortTE="F";uid="95ba1c6f-c464-4cfc-ad60-f0af70f653bf"
JACXSJ010001119.1	RepeatMasker	DNA	26406	26621	478	+	.	ID="dna4-2_ap";Tend="241";Tstart="13";shortTE="F";uid="0e95669f-a9cc-4b4d-a184-5b42e83b0cf0"
JACXSJ010001119.1	RepeatMasker	Unknown	86198	86440	1117	+	.	ID="RND-5_FAMILY-1879";Tend="780";Tstart="543";shortTE="F";uid="43dd7df2-58a5-4ddb-8c59-ccb27d7e21b6"
JACXSJ010001119.1	RepeatMasker	DNA	78842	79243	765	+	.	ID="dna8-31_ap";Tend="492";Tstart="197";shortTE="F";uid="61863e71-16ff-49b9-ad2b-f0461a6f35a8"
JACXSJ010001119.1	RepeatMasker	DNA/hAT	23817	24077	1579	+	.	ID="RND-5_FAMILY-1251";Tend="1188";Tstart="943";shortTE="F";uid="62261f14-cbe4-46d2-bf25-602fcc0cc4c7"
JACXSJ010001119.1	RepeatMasker	DNA/TcMar-m44	52603	53901	3036	+	.	ID="MARINER-2_AP";Tend="1740";Tstart="411";shortTE="F";uid="c3db8d3f-9586-4b39-a7e7-516b8f01e306"
JACXSJ010001119.1	RepeatMasker	DNA	65442	65902	508	+	.	ID="TTAA2C_AP";Tend="423";Tstart="10";shortTE="F";uid="42261db5-9b48-4db5-8704-7737518190ed"
JACXSJ010001119.1	RepeatMasker	DNA/hAT-hAT19	70658	71257	2131	+	.	ID="RND-6_FAMILY-1820";Tend="1585";Tstart="951";shortTE="F";uid="6bda8449-e456-4c3d-87b1-032838e02327"
JACXSJ010001119.1	RepeatMasker	DNA	97578	97859	1127	+	.	ID="DNA4-3_AP";Tend="620";Tstart="294";shortTE="F";uid="a86e73c0-0de8-4fe7-b564-f758c65929dd"
JACXSJ010001119.1	RepeatMasker	DNA/Ginger-1	19472	20354	3842	+	.	ID="RND-5_FAMILY-839";Tend="1578";Tstart="695";shortTE="F";uid="03300065-ff93-4335-98fa-a499389267b5"
JACXSJ010001119.1	RepeatMasker	DNA/hAT-Ac	63758	64669	5900	+	.	ID="RND-6_FAMILY-1513";Tend="1452";Tstart="597";shortTE="F";uid="cf2f6a81-4bcc-4ea2-96b2-5a4f7bed8a60"
JACXSJ010001119.1	RepeatMasker	DNA/Ginger-2	105025	105487	758	+	.	ID="RND-6_FAMILY-13133";Tend="1612";Tstart="1187";shortTE="F";uid="fda13949-fc4e-4a93-b399-f758cba796f1"
JACXSJ010001119.1	RepeatMasker	DNA/Ginger-2	104560	104804	807	+	.	ID="RND-6_FAMILY-13133";Tend="844";Tstart="632";shortTE="F";uid="09f1bfcf-a103-4134-9fbd-01ded2d31fa5"
JACXSJ010001119.1	RepeatMasker	DNA	115678	115794	505	+	.	ID="TTAA2D_AP";Tend="431";Tstart="319";shortTE="F";uid="649a6c4f-f096-44db-a65a-d98f186888bb"
JACXSJ010001119.1	RepeatMasker	DNA	105636	106061	1298	+	.	ID="DNA8-31_AP";Tend="591";Tstart="123";shortTE="F";uid="2f2e21dc-cbea-4a22-9b0f-cecb107983f3"
JACXSJ010001119.1	RepeatMasker	LTR/Copia	51223	51459	407	+	.	ID="COPIA-3_MMA-I";Tend="2824";Tstart="2588";shortTE="F";uid="a9d35f0d-db2c-44a6-bbc1-d71bb8d6fa90"
JACXSJ010001119.1	RepeatMasker	LINE/I-Jockey	7341	7853	681	+	.	ID="RND-5_FAMILY-1120";Tend="2407";Tstart="1929";shortTE="F";uid="758f6e73-92ec-4906-b960-f77178fef2a0"
JACXSJ010001119.1	RepeatMasker	DNA	4629	4922	916	+	.	ID="DNA4-3_AP";Tend="429";Tstart="140";shortTE="F";uid="10e5fa6c-c693-46dd-9a8d-a8164e5ab079"
JACXSJ010001119.1	RepeatMasker	DNA/TcMar-m44	54112	54290	491	+	.	ID="dna4-6_ap";Tend="452";Tstart="134";shortTE="F";uid="e50fe33e-c615-4722-bf1a-a5f52ae26272"
JACXSJ010001119.1	RepeatMasker	DNA/hAT-Tip100	47070	47676	542	+	.	ID="HAT-29_LMI";Tend="2119";Tstart="1515";shortTE="F";uid="981703b7-6fa4-487f-a333-fbab3205352c"
JACXSJ010001119.1	RepeatMasker	DNA/hAT-hAT19	20644	20792	454	+	.	ID="DNA8-74_AP";Tend="154";Tstart="7";shortTE="F";uid="98243b2d-2072-4342-9618-49d55fff636e"
JACXSJ010001119.1	RepeatMasker	DNA	4581	4793	465	-	.	ID="RND-6_FAMILY-2710";Tend="1399";Tstart="1194";shortTE="F";uid="e1be689c-7df0-45d0-a6d0-9e459493a52b"
JACXSJ010001119.1	RepeatMasker	DNA/MULE-NOF	96451	96971	2596	-	.	ID="RND-6_FAMILY-21016";Tend="1733";Tstart="1241";shortTE="F";uid="4b159d2b-4bfb-43aa-83e8-db5b7c671351"
JACXSJ010001119.1	RepeatMasker	DNA	116305	116431	644	-	.	ID="RND-5_FAMILY-2336";Tend="543";Tstart="409";shortTE="F";uid="cef2c817-3f5b-4db5-aa1e-5055bd809e32"
JACXSJ010001119.1	RepeatMasker	DNA/hAT-Charlie	87123	87522	2366	-	.	ID="RND-5_FAMILY-7867";Tend="1384";Tstart="970";shortTE="F";uid="47ceb948-15f0-45c8-9959-07dfdf8ceb2a"
JACXSJ010001119.1	RepeatMasker	DNA/TcMar-Mariner	112414	112733	807	-	.	ID="MARINER-6_LMI";Tend="1332";Tstart="1003";shortTE="F";uid="7d2832f6-e5db-46ce-9cde-e8d67c56417c"
JACXSJ010001119.1	RepeatMasker	RC/Helitron	86896	87139	993	-	.	ID="RND-5_FAMILY-1066";Tend="1127";Tstart="893";shortTE="F";uid="d732b0c3-0ed7-485c-bba3-5be6b7cd3334"
JACXSJ010001119.1	RepeatMasker	DNA	83436	83687	727	-	.	ID="RND-6_FAMILY-5059";Tend="1794";Tstart="1555";shortTE="F";uid="c3d75a6a-1c14-4dc5-bf1e-f1cb2e7c9703"
JACXSJ010001119.1	RepeatMasker	DNA/hAT-Charlie	39138	39455	1876	-	.	ID="RND-1_FAMILY-237";Tend="1241";Tstart="938";shortTE="F";uid="0ab772f4-333e-4ea2-ad30-9003fbf3e885"
JACXSJ010001119.1	RepeatMasker	DNA	112796	114544	908	-	.	ID="RND-5_FAMILY-2336";TEgroup="ctg_1119%7CRND-5_FAMILY-2336%7C1";Tend="2486";Tstart="818";shortTE="F";uid="ac489483-87dd-4a3f-b702-2a99f7486e8b"
JACXSJ010001119.1	RepeatMasker	DNA/Ginger-1	72589	72922	425	-	.	ID="RND-6_FAMILY-8533";Tend="2226";Tstart="1894";shortTE="F";uid="9e8dc28c-a6d4-4688-a5b6-11428462eebb"
JACXSJ010001119.1	RepeatMasker	DNA/hAT-Charlie	5888	6146	860	-	.	ID="RND-6_FAMILY-3585";Tend="1220";Tstart="876";shortTE="F";uid="eabc5533-497e-4460-b71b-a7949d8e87bd"
JACXSJ010001119.1	RepeatMasker	LINE/RTE-BovB	6636	7070	668	-	.	ID="RND-6_FAMILY-9349";Tend="1750";Tstart="1307";shortTE="F";uid="f83b44f4-045b-42a2-b492-4a043aaeeb32"
JACXSJ010001119.1	RepeatMasker	DNA/hAT-hAT19	87553	88084	1872	-	.	ID="RND-6_FAMILY-1820";Tend="1622";Tstart="1091";shortTE="F";uid="4451e5c7-447b-4946-8a1e-d5ff8e602be4"
JACXSJ010001119.1	RepeatMasker	DNA	115795	116144	2405	-	.	ID="RND-5_FAMILY-2336";Tend="788";Tstart="426";shortTE="F";uid="c8ce7ab6-fa3c-4935-82a2-27f8c8ddecda"
JACXSJ010001119.1	RepeatMasker	RC/Helitron	1	469	4017	-	.	ID="RND-6_FAMILY-9803";Tend="1253";Tstart="786";shortTE="F";uid="6ab973b5-b658-4c42-80c8-b764b2c76ac9"
JACXSJ010001119.1	RepeatMasker	DNA	31557	31754	582	-	.	ID="DNA8-31_AP";Tend="595";Tstart="336";shortTE="F";uid="6b644917-aa9d-436b-b5f0-86cf99ffbccf"
JACXSJ010001119.1	RepeatMasker	DNA/hAT-Charlie	27966	28356	1962	-	.	ID="RND-5_FAMILY-1541";Tend="1420";Tstart="1011";shortTE="F";uid="9a301c46-e024-484f-a602-4991d490157e"
JACXSJ010001119.1	RepeatMasker	DNA	17570	17728	891	-	.	ID="DNA8-31_AP";Tend="593";Tstart="435";shortTE="F";uid="376af4c8-30d7-47dd-9c4f-3eb6dec29755"
JACXSJ010001119.1	RepeatMasker	LTR/Pao	31775	32045	404	-	.	ID="BEL2-I_AP";TEgroup="ctg_1119%7CBEL2-I_AP%7C1";Tend="1653";Tstart="134";shortTE="F";uid="6f35d8a4-1142-49b3-910d-ef289d7cf5f9"
JACXSJ010001119.1	RepeatMasker	DNA/hAT	33955	34089	657	-	.	ID="RND-4_FAMILY-384";Tend="1851";Tstart="1716";shortTE="F";uid="1396dca2-2856-45f2-90a6-3f1781612af5"
JACXSJ010001119.1	RepeatMasker	DNA/hAT-Tip100	65036	65412	2337	-	.	ID="RND-1_FAMILY-24";Tend="1330";Tstart="926";shortTE="F";uid="29c9af97-71cd-4355-a22a-fb89e7e4a04c"
JACXSJ010001119.1	RepeatMasker	DNA/TcMar-Tc1	30235	30687	2528	-	.	ID="RND-5_FAMILY-1747";Tend="1461";Tstart="993";shortTE="F";uid="d309384e-0969-4e0f-9896-bb51d4775bf0"
JACXSJ010001119.1	RepeatMasker	DNA/Kolobok-E	21399	21531	444	-	.	ID="KOLOBOKE-2_AP";Tend="2112";Tstart="1983";shortTE="F";uid="32948492-20f3-400c-904d-fc468c59a2db"
JACXSJ010001119.1	RepeatMasker	DNA/hAT-Charlie	117355	117837	634	-	.	ID="RND-6_FAMILY-3472";TEgroup="ctg_1119%7CRND-6_FAMILY-3472%7C1";Tend="623";Tstart="418";shortTE="F";uid="d7fb2c73-e7e4-4d13-8592-e919d6e92dea"
JACXSJ010001119.1	RepeatMasker	Unknown	64691	65036	1040	-	.	ID="RND-1_FAMILY-147";Tend="1279";Tstart="954";shortTE="F";uid="64fe02aa-91f7-4192-a168-2b40a2c3a7ff"
JACXSJ010001119.1	RepeatMasker	DNA/hAT-Tip100	89318	89617	968	-	.	ID="RND-6_FAMILY-2385";Tend="1182";Tstart="812";shortTE="F";uid="7dcaa320-2864-40ea-aff0-8406fc9a4173"
JACXSJ010011190.1	RepeatMasker	DNA/Maverick	6	2156	8012	+	.	ID="RND-1_FAMILY-164";Tend="3836";Tstart="1685";shortTE="F";uid="209ba399-b408-43fe-bcce-ca87ed797d4c"
JACXSJ010011191.1	RepeatMasker	DNA/TcMar-Tigger	398	521	543	+	.	ID="RND-6_FAMILY-2941";Tend="985";Tstart="862";shortTE="F";uid="1b19847f-0614-477d-b12e-57794b7124d6"
JACXSJ010011191.1	RepeatMasker	DNA/Kolobok-E	596	737	461	+	.	ID="RND-5_FAMILY-1320";Tend="965";Tstart="825";shortTE="F";uid="7540462e-2bc5-42d2-818e-af8c87a02238"
JACXSJ010011191.1	RepeatMasker	DNA/hAT-Charlie	7	323	489	-	.	ID="RND-5_FAMILY-1212";Tend="377";Tstart="57";shortTE="F";uid="4d8acdd9-69b6-4e54-a3ed-9eee87c4bc54"
JACXSJ010011192.1	RepeatMasker	DNA	427	730	1777	-	.	ID="RND-6_FAMILY-13373";Tend="2175";Tstart="1861";shortTE="F";uid="990a99f9-c840-4d13-b500-a763024bb469"
JACXSJ010011193.1	RepeatMasker	Unknown	170	2156	7862	+	.	ID="RND-6_FAMILY-6866";TEgroup="ctg_11193%7CRND-6_FAMILY-6866%7C1";Tend="1654";Tstart="2";shortTE="F";uid="8579bd47-279b-410a-bd30-1f4873dc751c"
JACXSJ010011194.1	RepeatMasker	LINE/I-Jockey	2	2156	6962	-	.	ID="RND-6_FAMILY-4755";Tend="3176";Tstart="1011";shortTE="F";uid="425191b0-0fe7-4040-b3f5-c95462a05a4d"
JACXSJ010011195.1	RepeatMasker	DNA/Ginger-1	1375	1571	469	+	.	ID="RND-6_FAMILY-313";Tend="2356";Tstart="2166";shortTE="F";uid="a4903278-50d4-4eb2-a424-4e5ab62929a2"
JACXSJ010011195.1	RepeatMasker	Unknown	1688	2141	1367	-	.	ID="RND-1_FAMILY-192";Tend="1478";Tstart="1001";shortTE="F";uid="be6aa6d8-3b02-47d9-969b-75b7035ad6bc"
JACXSJ010011195.1	RepeatMasker	DNA/Ginger	757	1374	946	-	.	ID="RND-6_FAMILY-2859";TEgroup="ctg_11195%7CRND-6_FAMILY-2859%7C1";Tend="2474";Tstart="899";shortTE="F";uid="8e59ec1f-ecf0-4845-aed8-c91f3e27e585"
JACXSJ010011196.1	RepeatMasker	DNA/MULE-MuDR	1473	2155	5886	+	.	ID="RND-6_FAMILY-14288";Tend="1132";Tstart="451";shortTE="F";uid="8b74327b-3336-484a-b3c7-2b103a9253fb"
JACXSJ010011196.1	RepeatMasker	DNA/TcMar-Pogo	290	850	1431	+	.	ID="RND-6_FAMILY-13368";TEgroup="ctg_11196%7CRND-6_FAMILY-13368%7C1";Tend="1425";Tstart="387";shortTE="F";uid="b0c8ae68-6081-44db-bb78-0191e4dbb541"
JACXSJ010011196.1	RepeatMasker	DNA/TcMar-Pogo	849	1215	2799	+	.	ID="RND-6_FAMILY-10703";Tend="1612";Tstart="1256";shortTE="F";uid="631f0c10-fc01-4a05-b84f-6c0a652fcd3f"
JACXSJ010011196.1	RepeatMasker	DNA/hAT-Ac	1210	1493	2320	-	.	ID="RND-6_FAMILY-643";Tend="1472";Tstart="1191";shortTE="F";uid="7c408c33-11b3-44d4-8c58-e68adf5c79e3"
JACXSJ010011196.1	RepeatMasker	Unknown	1	230	1822	-	.	ID="RND-1_FAMILY-246";Tend="1081";Tstart="850";shortTE="F";uid="ece401ad-b3a9-4b79-a69b-994c4ba081e0"
JACXSJ010011198.1	RepeatMasker	DNA/hAT-Ac	1407	1612	688	-	.	ID="RND-6_FAMILY-355";Tend="1403";Tstart="1198";shortTE="F";uid="4b9cc58c-8459-495c-8849-2323dfbc07cf"
JACXSJ010011198.1	RepeatMasker	DNA/hAT-Ac	174	1330	722	-	.	ID="hat-2_ap";Tend="1680";Tstart="27";shortTE="F";uid="4e635bfb-0e9c-425c-9842-461a4ec388f0"
JACXSJ010011198.1	RepeatMasker	DNA/hAT	1904	2154	1839	-	.	ID="RND-5_FAMILY-228";Tend="1238";Tstart="981";shortTE="F";uid="2881a240-d808-4ada-83da-ebceaebfa19a"
JACXSJ010011199.1	RepeatMasker	DNA/hAT-Tip100	54	1458	1481	-	.	ID="RND-5_FAMILY-320";Tend="1448";Tstart="56";shortTE="F";uid="f49f42d6-e6ad-4d34-9e84-3ed20119eca6"
JACXSJ010000112.1	RepeatMasker	DNA/hAT	31524	31785	652	+	.	ID="DNA8-1_AP";Tend="385";Tstart="104";shortTE="F";uid="738d4b28-423d-4d2f-9110-215352196f1c"
JACXSJ010000112.1	RepeatMasker	DNA	57839	58399	1794	+	.	ID="RND-5_FAMILY-2287";Tend="1429";Tstart="818";shortTE="F";uid="7cf8baf2-73ab-4040-8c12-d82e6c3aff04"
JACXSJ010000112.1	RepeatMasker	Unknown	33479	33648	919	+	.	ID="RND-5_FAMILY-2281";Tend="1314";Tstart="1146";shortTE="F";uid="5ccaa64e-dfdb-499b-af1b-0c7ec07fa974"
JACXSJ010000112.1	RepeatMasker	DNA/hAT-Tip100	51586	51924	1283	+	.	ID="rnd-6_family-3568";Tend="1173";Tstart="806";shortTE="F";uid="9c962abd-40ab-4368-a8f5-ec8d8d0f1698"
JACXSJ010000112.1	RepeatMasker	DNA/TcMar-Pogo	29820	30083	839	+	.	ID="RND-5_FAMILY-443";Tend="1770";Tstart="1511";shortTE="F";uid="efd01313-5789-4eb4-8a39-bb23220f7df9"
JACXSJ010000112.1	RepeatMasker	DNA/Kolobok-E	50671	50951	402	+	.	ID="KOLOBOKE-3_AP";Tend="7609";Tstart="7354";shortTE="F";uid="11b0f7fe-95e7-4e62-a826-60274bb40ceb"
JACXSJ010000112.1	RepeatMasker	DNA/hAT-Ac	67552	67773	720	+	.	ID="RND-5_FAMILY-1833";Tend="1221";Tstart="946";shortTE="F";uid="ed992650-98e7-44fa-b312-cf3e97175397"
JACXSJ010000112.1	RepeatMasker	DNA	16071	16180	404	+	.	ID="ttaac_ap";Tend="209";Tstart="100";shortTE="F";uid="ab8d2b7e-7b9c-4a4d-843b-4f84923676d0"
JACXSJ010000112.1	RepeatMasker	DNA/hAT-Ac	22026	22380	1711	+	.	ID="RND-4_FAMILY-36";Tend="1298";Tstart="915";shortTE="F";uid="f9c4e42a-2d74-4206-a196-5874b047ad98"
JACXSJ010000112.1	RepeatMasker	DNA/Ginger	79098	79325	1171	+	.	ID="RND-6_FAMILY-2859";Tend="2448";Tstart="2197";shortTE="F";uid="19f271f1-543a-4cab-a458-00242150ff8c"
JACXSJ010000112.1	RepeatMasker	LINE/I	23861	26205	16347	+	.	ID="RND-1_FAMILY-193";Tend="2486";Tstart="95";shortTE="F";uid="93139f6f-3dc8-436e-84d8-aace39c41346"
JACXSJ010000112.1	RepeatMasker	DNA/Ginger	17327	17695	426	+	.	ID="RND-6_FAMILY-2859";TEgroup="ctg_112%7CRND-6_FAMILY-2859%7C1";Tend="2435";Tstart="812";shortTE="F";uid="f6263379-0812-4b93-ab66-03664229ab4f"
JACXSJ010000112.1	RepeatMasker	LINE/I	1067	2088	7678	+	.	ID="RND-5_FAMILY-1057";Tend="1685";Tstart="697";shortTE="F";uid="c46394c8-6f66-48f8-b992-48973ba7b24a"
JACXSJ010000112.1	RepeatMasker	LINE/I	1	1064	8393	+	.	ID="RND-6_FAMILY-17127";Tend="1781";Tstart="718";shortTE="F";uid="2e7180bf-7e73-4fb8-b510-2f4c0c34b733"
JACXSJ010000112.1	RepeatMasker	DNA/Sola-1	3112	3517	416	+	.	ID="RND-6_FAMILY-1435";Tend="1217";Tstart="799";shortTE="F";uid="da856594-f9e3-49aa-b6bc-630278e2df14"
JACXSJ010000112.1	RepeatMasker	DNA	54398	54709	515	+	.	ID="RND-6_FAMILY-8055";Tend="806";Tstart="540";shortTE="F";uid="aca8e6db-7198-49c2-8e10-a4203ca35caf"
JACXSJ010000112.1	RepeatMasker	Unknown	9989	10100	409	+	.	ID="RND-6_FAMILY-1295";Tend="1114";Tstart="1003";shortTE="F";uid="ca91ed05-83af-4d1d-98e6-62004b75d834"
JACXSJ010000112.1	RepeatMasker	RC/Helitron	54649	54938	460	+	.	ID="RND-1_FAMILY-215";Tend="1762";Tstart="1466";shortTE="F";uid="98ba25ef-3e33-4a61-9c36-b9a53b041c0a"
JACXSJ010000112.1	RepeatMasker	DNA	37453	37676	576	+	.	ID="TTAA3C_AP";Tend="211";Tstart="1";shortTE="F";uid="34080221-d8ed-4758-83af-d8bf4727660b"
JACXSJ010000112.1	RepeatMasker	DNA/MULE-MuDR	46704	46837	613	-	.	ID="RND-6_FAMILY-4224";Tend="2072";Tstart="1939";shortTE="F";uid="7553ebe5-a25c-4722-b93f-6944313da5f9"
JACXSJ010000112.1	RepeatMasker	DNA	75145	75291	508	-	.	ID="dna4-2_ap";Tend="158";Tstart="22";shortTE="F";uid="52b1cc04-8216-4440-ab9e-95025c5f912a"
JACXSJ010000112.1	RepeatMasker	DNA/hAT-Charlie	23683	23860	484	-	.	ID="RND-5_FAMILY-4994";Tend="1867";Tstart="1690";shortTE="F";uid="aa920c91-721b-4d91-b3bc-bb03c4c61032"
JACXSJ010000112.1	RepeatMasker	DNA	74525	74866	525	-	.	ID="DNA4-2_AP";Tend="765";Tstart="418";shortTE="F";uid="9fef76c1-3d5e-42ed-9bd9-41a3046e57c2"
JACXSJ010000112.1	RepeatMasker	LINE/R1-LOA	9393	9710	607	-	.	ID="RND-5_FAMILY-2472";Tend="1597";Tstart="1280";shortTE="F";uid="3677208f-ad66-43bc-8084-c46c099c5099"
JACXSJ010000112.1	RepeatMasker	RC/Helitron	54601	54897	532	-	.	ID="RND-5_FAMILY-7613";Tend="1835";Tstart="1681";shortTE="F";uid="76ae8329-ebad-4d46-a2f0-e8f4c8eeaf72"
JACXSJ010000112.1	RepeatMasker	RC/Helitron	30715	31436	2009	-	.	ID="RND-1_FAMILY-73";TEgroup="ctg_112%7CRND-1_FAMILY-73%7C1";Tend="2721";Tstart="977";shortTE="F";uid="c9080c99-d74c-47c9-b157-04c43d18a6bc"
JACXSJ010000112.1	RepeatMasker	DNA/TcMar-m44	4748	5165	3153	-	.	ID="RND-6_FAMILY-5854";Tend="1219";Tstart="778";shortTE="F";uid="634d4291-f1f8-4986-8eee-575d35b9ce91"
JACXSJ010000112.1	RepeatMasker	Unknown	44436	44645	1380	-	.	ID="RND-1_FAMILY-10";Tend="1192";Tstart="972";shortTE="F";uid="2960844f-785c-4f98-b114-06ca9157cce9"
JACXSJ010000112.1	RepeatMasker	DNA/hAT-Tip100	34444	34681	540	-	.	ID="RND-6_FAMILY-11777";Tend="771";Tstart="565";shortTE="F";uid="e3848086-9593-43b7-8962-cc261e95167b"
JACXSJ010000112.1	RepeatMasker	DNA/hAT-Tip100	40514	41167	4492	-	.	ID="RND-1_FAMILY-27";Tend="1591";Tstart="948";shortTE="F";uid="0e8ac338-dfd6-4a1c-9783-967b2b72c988"
JACXSJ010000112.1	RepeatMasker	DNA	75930	76045	507	-	.	ID="TTAA2D_AP";Tend="386";Tstart="272";shortTE="F";uid="3e4dc3ca-91c7-4daf-8052-616c0fe71b33"
JACXSJ010000112.1	RepeatMasker	DNA	63129	63513	1077	-	.	ID="dna4-2_ap";Tend="773";Tstart="398";shortTE="F";uid="d4633f45-8ed2-4a25-bd6b-3040311d61f8"
JACXSJ010000112.1	RepeatMasker	DNA/MULE-MuDR	26727	27281	548	-	.	ID="RND-6_FAMILY-5365";Tend="1545";Tstart="994";shortTE="F";uid="f3bee427-d522-43a9-90cb-535ea25707ec"
JACXSJ010000112.1	RepeatMasker	DNA	50743	51340	2401	-	.	ID="DNA4-3_AP";Tend="629";Tstart="5";shortTE="F";uid="62c6a256-a67f-4d7b-8505-47a37ab2b6e7"
JACXSJ010000112.1	RepeatMasker	Unknown	57669	57795	593	-	.	ID="RND-6_FAMILY-9998";Tend="1653";Tstart="1546";shortTE="F";uid="421ec1fe-5785-4744-a90b-149ba213fd8f"
JACXSJ010000112.1	RepeatMasker	DNA/MULE-MuDR	47044	47197	617	-	.	ID="RND-6_FAMILY-4224";Tend="967";Tstart="837";shortTE="F";uid="ed66cc4d-3ace-461c-a324-831817f96123"
JACXSJ010000112.1	RepeatMasker	DNA	37473	37737	413	-	.	ID="ttaa3b_ap";Tend="419";Tstart="169";shortTE="F";uid="e0ee2869-8e30-4225-8694-fd71f0e7f1d7"
JACXSJ010000112.1	RepeatMasker	DNA/hAT-Tip100	30101	30628	3477	-	.	ID="RND-6_FAMILY-1587";Tend="1476";Tstart="955";shortTE="F";uid="a01e4d0b-eb98-497a-b4df-0428fec917e4"
JACXSJ010001120.1	RepeatMasker	DNA/MULE-MuDR	86527	86959	420	+	.	ID="MUDR5X_AP";Tend="1934";Tstart="1498";shortTE="F";uid="a6ce1988-75dc-4215-8aee-015de3a37462"
JACXSJ010001120.1	RepeatMasker	DNA/MULE-MuDR	850	1588	4232	+	.	ID="RND-5_FAMILY-722";Tend="1523";Tstart="772";shortTE="F";uid="030bc416-dac9-4f1c-81f4-327859e22191"
JACXSJ010001120.1	RepeatMasker	DNA	117542	117842	2400	+	.	ID="RND-6_FAMILY-5300";Tend="1138";Tstart="843";shortTE="F";uid="17d84ddf-d7f8-4e5a-9fa0-27159f332b4e"
JACXSJ010001120.1	RepeatMasker	Unknown	63537	63788	1543	+	.	ID="RND-6_FAMILY-4340";Tend="1200";Tstart="954";shortTE="F";uid="73047678-d178-43dc-9a56-e8ef4eb59d80"
JACXSJ010001120.1	RepeatMasker	DNA	5290	5411	505	+	.	ID="dna4-2_ap";Tend="118";Tstart="2";shortTE="F";uid="c425c44e-d77d-4603-9639-4d311f1b68b1"
JACXSJ010001120.1	RepeatMasker	DNA/TcMar-Tc1	111309	111558	472	+	.	ID="RND-1_FAMILY-46";Tend="808";Tstart="561";shortTE="F";uid="5c4e33f1-6838-485e-bd17-0b510e2a508b"
JACXSJ010001120.1	RepeatMasker	DNA/Kolobok-E	56893	57353	2607	+	.	ID="RND-5_FAMILY-1320";Tend="1576";Tstart="1092";shortTE="F";uid="a9dfb2e6-a38c-46ff-8b21-7788dbbe29b5"
JACXSJ010001120.1	RepeatMasker	DNA	45754	45902	450	+	.	ID="dna4-1_ap";Tend="689";Tstart="542";shortTE="F";uid="a23e4cfc-0651-4e47-98a8-93b7412a4d4d"
JACXSJ010001120.1	RepeatMasker	LINE/I	117424	117542	520	+	.	ID="RND-5_FAMILY-4561";Tend="439";Tstart="318";shortTE="F";uid="99513d85-e0a3-431d-9933-366b8d5d7725"
JACXSJ010001120.1	RepeatMasker	DNA/hAT-hATm	58655	59220	796	+	.	ID="RND-5_FAMILY-4820";TEgroup="ctg_1120%7CRND-5_FAMILY-4820%7C1";Tend="3723";Tstart="2946";shortTE="F";uid="2c732245-3638-41a2-8d1b-72d5702eabc1"
JACXSJ010001120.1	RepeatMasker	DNA/Ginger-1	48641	49189	1276	+	.	ID="RND-6_FAMILY-313";Tend="1476";Tstart="949";shortTE="F";uid="cb0eb7ee-ed93-4c28-8496-bcb59ac7d0eb"
JACXSJ010001120.1	RepeatMasker	LINE/I-Jockey	50165	50658	907	+	.	ID="RND-6_FAMILY-864";TEgroup="ctg_1120%7CRND-6_FAMILY-864%7C1";Tend="1700";Tstart="896";shortTE="F";uid="4be562f6-2edb-4b95-8495-1e23a3ffe580"
JACXSJ010001120.1	RepeatMasker	DNA/hAT-Tip100	3045	3490	800	+	.	ID="RND-6_FAMILY-1627";Tend="1084";Tstart="645";shortTE="F";uid="f1a9d1a6-52c1-440d-9e88-a8a49efd1d04"
JACXSJ010001120.1	RepeatMasker	Retroposon?	5432	6093	969	+	.	ID="RND-6_FAMILY-614";Tend="1648";Tstart="980";shortTE="F";uid="78678958-0ee0-488f-850e-15cf72287f32"
JACXSJ010001120.1	RepeatMasker	LINE/I-Jockey	99313	99745	634	+	.	ID="RND-6_FAMILY-4337";Tend="1507";Tstart="1010";shortTE="F";uid="6108138e-cb5f-47ca-85c8-fa4b96547219"
JACXSJ010001120.1	RepeatMasker	DNA	100911	101686	1374	+	.	ID="DNA4-2_AP";Tend="768";Tstart="10";shortTE="F";uid="8cd68191-3d0e-4cd4-ba16-c73d62bffa3e"
JACXSJ010001120.1	RepeatMasker	DNA/hAT-hAT19	75427	75854	734	+	.	ID="RND-1_FAMILY-42";TEgroup="ctg_1120%7CRND-1_FAMILY-42%7C1";Tend="3404";Tstart="2903";shortTE="F";uid="71abbbd4-a50b-4709-945a-31e8ca81fc3d"
JACXSJ010001120.1	RepeatMasker	Unknown	59444	60079	704	+	.	ID="RND-4_FAMILY-419";TEgroup="ctg_1120%7CRND-4_FAMILY-419%7C1";Tend="1692";Tstart="1500";shortTE="F";uid="822e7ac7-8e3f-4f9f-92fb-8e747556c5bb"
JACXSJ010001120.1	RepeatMasker	DNA/Kolobok-E	105076	105232	461	+	.	ID="RND-5_FAMILY-2666";Tend="1211";Tstart="1057";shortTE="F";uid="340d2f99-7211-41c9-816e-fbee064b608f"
JACXSJ010001120.1	RepeatMasker	DNA/Kolobok-E	79405	79551	549	+	.	ID="KOLOBOKE-4_AP";Tend="2631";Tstart="2495";shortTE="F";uid="81fcac07-0d51-472e-b4a0-c02844bf596e"
JACXSJ010001120.1	RepeatMasker	Unknown	57585	57704	543	+	.	ID="RND-6_FAMILY-27455";Tend="1493";Tstart="1371";shortTE="F";uid="60614368-9a21-406d-9107-636918f7fded"
JACXSJ010001120.1	RepeatMasker	DNA/Ginger	79554	80333	4194	+	.	ID="RND-6_FAMILY-2859";Tend="1861";Tstart="1064";shortTE="F";uid="34c398db-c50a-48f4-96cd-d9bb3c9cc2c9"
JACXSJ010001120.1	RepeatMasker	RC/Helitron?	70708	71619	4039	+	.	ID="RND-5_FAMILY-2405";Tend="1706";Tstart="800";shortTE="F";uid="2d5b1960-3237-4f50-9322-b6c955fad9b3"
JACXSJ010001120.1	RepeatMasker	Unknown	59241	59427	677	+	.	ID="RND-5_FAMILY-1151";Tend="1246";Tstart="1071";shortTE="F";uid="3556e3ea-040b-45d1-be45-4e55bf30c4ae"
JACXSJ010001120.1	RepeatMasker	DNA	31414	31628	734	-	.	ID="dna4-2_ap";Tend="214";Tstart="1";shortTE="F";uid="578bd26c-4a63-4239-a6a5-4e1ecc48a5d8"
JACXSJ010001120.1	RepeatMasker	LINE/R1-LOA	84749	85081	2606	-	.	ID="RND-6_FAMILY-10518";Tend="980";Tstart="660";shortTE="F";uid="52b36df9-a30c-4137-9bba-95bdb74f483f"
JACXSJ010001120.1	RepeatMasker	DNA	53273	53581	737	-	.	ID="dna4-2b_ap";Tend="770";Tstart="454";shortTE="F";uid="37480f4d-457f-49a3-9753-ba89528872e9"
JACXSJ010001120.1	RepeatMasker	Unknown	60080	60595	2364	-	.	ID="RND-6_FAMILY-7197";Tend="1879";Tstart="1331";shortTE="F";uid="69b6d0eb-d301-4a9d-a989-5140d62f38cb"
JACXSJ010001120.1	RepeatMasker	Retroposon?	57195	57377	435	-	.	ID="RND-6_FAMILY-1434";Tend="1508";Tstart="1339";shortTE="F";uid="d36a8608-811c-4ff8-bf0e-5d2a35cb7b6e"
JACXSJ010001120.1	RepeatMasker	Unknown	7401	7754	1376	-	.	ID="RND-5_FAMILY-1879";Tend="1025";Tstart="655";shortTE="F";uid="077bb24d-a44e-4a37-ad6b-004291c0636c"
JACXSJ010001120.1	RepeatMasker	DNA/Ginger	11527	11934	2044	-	.	ID="RND-6_FAMILY-2859";Tend="2486";Tstart="2073";shortTE="F";uid="3b791760-5ac3-4f24-8771-961b7797b38f"
JACXSJ010001120.1	RepeatMasker	DNA/Ginger-1	79438	79551	626	-	.	ID="RND-6_FAMILY-313";Tend="2439";Tstart="2341";shortTE="F";uid="6a6027da-cfb3-40a1-b49e-733b725ebde7"
JACXSJ010001120.1	RepeatMasker	DNA/hAT-hAT19	111044	111176	463	-	.	ID="RND-6_FAMILY-20";Tend="789";Tstart="660";shortTE="F";uid="ecfc3fc9-a5c9-45a3-b926-1159a09d313f"
JACXSJ010001120.1	RepeatMasker	DNA	89545	90293	3499	-	.	ID="DNA4-2_AP";Tend="769";Tstart="6";shortTE="F";uid="5b1cf255-6dce-42d2-b7db-953cbbe159fc"
JACXSJ010001120.1	RepeatMasker	DNA/Ginger	48266	48487	802	-	.	ID="RND-6_FAMILY-2859";Tend="2486";Tstart="2277";shortTE="F";uid="6e92fa94-3a9c-41bc-bece-fb3cf0444210"
JACXSJ010001120.1	RepeatMasker	DNA/Ginger	105097	105355	824	-	.	ID="RND-6_FAMILY-2859";Tend="1035";Tstart="796";shortTE="F";uid="e143031a-3e85-4966-9352-fa79482adb3a"
JACXSJ010001120.1	RepeatMasker	DNA/hAT-Ac	113195	114984	11854	-	.	ID="RND-6_FAMILY-25337";Tend="1990";Tstart="242";shortTE="F";uid="cb3e3a20-e9be-4494-bc6e-1e2d2fafd019"
JACXSJ010001120.1	RepeatMasker	Unknown	78133	78387	1455	-	.	ID="RND-6_FAMILY-11924";Tend="1081";Tstart="830";shortTE="F";uid="b774983b-cee7-4cef-a67a-bf29411d2746"
JACXSJ010001120.1	RepeatMasker	DNA/hAT-Tip100	2900	3405	488	-	.	ID="hat-1_lmi";Tend="3550";Tstart="3350";shortTE="F";uid="1c7b5c92-2491-4795-8caf-c208238477da"
JACXSJ010001120.1	RepeatMasker	DNA/Ginger-1	76133	76970	3285	-	.	ID="RND-6_FAMILY-313";Tend="2440";Tstart="1626";shortTE="F";uid="fc31fa3c-24e6-4475-b21d-eec32bea7744"
JACXSJ010001120.1	RepeatMasker	DNA	30971	31412	938	-	.	ID="DNA4-2_AP";Tend="763";Tstart="329";shortTE="F";uid="2dce450b-7415-4d9e-a33e-c44afda945b9"
JACXSJ010001120.1	RepeatMasker	DNA	14635	15008	437	-	.	ID="DNA4-3_AP";Tend="635";Tstart="268";shortTE="F";uid="5953cdc4-00f9-4880-b46b-5e4dba73951e"
JACXSJ010001120.1	RepeatMasker	DNA/hAT-Ac	47012	47536	2409	-	.	ID="RND-4_FAMILY-36";Tend="1456";Tstart="916";shortTE="F";uid="731095f9-8881-4a04-9602-f1d7460335dd"
JACXSJ010001120.1	RepeatMasker	DNA/Kolobok-E	79552	79707	584	-	.	ID="KOLOBOKE-3_AP";Tend="5276";Tstart="4937";shortTE="F";uid="5d0049f5-abdb-48dd-bab4-920cad1cabd7"
JACXSJ010001120.1	RepeatMasker	Unknown	74575	74722	525	-	.	ID="RND-4_FAMILY-419";Tend="460";Tstart="315";shortTE="F";uid="f82aa9d7-4045-4524-9fd5-a084d76acb38"
JACXSJ010001120.1	RepeatMasker	DNA/Kolobok-E	104729	104926	596	-	.	ID="RND-6_FAMILY-1681";Tend="1972";Tstart="1739";shortTE="F";uid="11c41c0d-e596-42f9-820b-4cbbc8d135a6"
JACXSJ010001120.1	RepeatMasker	RC/Helitron	665	852	558	-	.	ID="RND-5_FAMILY-7613";Tend="1843";Tstart="1637";shortTE="F";uid="581f7d67-5638-4a7d-a7bc-095f07d0aefd"
JACXSJ010001120.1	RepeatMasker	Unknown	75090	75572	949	-	.	ID="RND-5_FAMILY-1186";Tend="450";Tstart="5";shortTE="F";uid="87f1dd6d-ce91-4f6c-bbb0-04e265d54104"
JACXSJ010001120.1	RepeatMasker	DNA/TcMar-Tc1	111790	112007	510	-	.	ID="RND-1_FAMILY-46";Tend="803";Tstart="600";shortTE="F";uid="a8a294b7-f14f-4975-809d-4733bd94aa9f"
JACXSJ010001120.1	RepeatMasker	DNA/TcMar-Pogo	26273	27140	7043	-	.	ID="RND-6_FAMILY-2440";Tend="1313";Tstart="451";shortTE="F";uid="a968f2cf-ee77-464e-9ef0-e71f76201855"
JACXSJ010011200.1	RepeatMasker	DNA/hAT-Charlie	48	1083	728	+	.	ID="rnd-6_family-656";Tend="1833";Tstart="683";shortTE="F";uid="ad6d8a4c-3a75-4070-9539-dcb6bebc81b1"
JACXSJ010011200.1	RepeatMasker	DNA/hAT-Charlie	1586	1814	442	+	.	ID="HAT-N23_RPR";Tend="579";Tstart="353";shortTE="F";uid="b631c962-93ea-40c0-a2c7-2fad0c013f5f"
JACXSJ010011201.1	RepeatMasker	DNA/Ginger	5	451	1371	+	.	ID="RND-6_FAMILY-2859";Tend="2367";Tstart="1912";shortTE="F";uid="3a804815-12bb-4122-b19c-1a0a4ac4e998"
JACXSJ010011201.1	RepeatMasker	DNA/Ginger	1217	1348	644	+	.	ID="RND-6_FAMILY-2859";Tend="2495";Tstart="2364";shortTE="F";uid="ef945c1d-5935-4ede-97a1-58ca4e82f05f"
JACXSJ010011201.1	RepeatMasker	Unknown	454	1207	1748	-	.	ID="RND-1_FAMILY-19";Tend="1730";Tstart="927";shortTE="F";uid="df3890f2-7266-46f0-ba5e-1ce7b8d42deb"
JACXSJ010011201.1	RepeatMasker	DNA/Ginger-1	1349	1516	492	-	.	ID="RND-6_FAMILY-313";Tend="899";Tstart="588";shortTE="F";uid="bbcbced5-4c37-478c-ad5f-a4b697f8c117"
JACXSJ010011202.1	RepeatMasker	DNA	1673	1937	1332	+	.	ID="ttaa2c_ap";Tend="284";Tstart="34";shortTE="F";uid="f93b1829-b1ea-4d7b-8bff-c290d7c6282f"
JACXSJ010011202.1	RepeatMasker	Unknown	1954	2060	527	-	.	ID="RND-6_FAMILY-10311";Tend="2003";Tstart="1898";shortTE="F";uid="3aa16b76-e0d0-46b5-a972-040a51990560"
JACXSJ010011202.1	RepeatMasker	LTR/Gypsy	39	166	449	-	.	ID="RND-6_FAMILY-8348";Tend="1513";Tstart="1378";shortTE="F";uid="c89db3aa-15ce-4528-828b-e20ee12bbc46"
JACXSJ010011203.1	RepeatMasker	RC/Helitron	1263	1515	845	+	.	ID="HELITRON-1_HTIM";Tend="3642";Tstart="3383";shortTE="F";uid="39ebfe30-e6ca-49b2-aaae-be4c69224878"
JACXSJ010011203.1	RepeatMasker	RC/Helitron	1160	1278	573	+	.	ID="RND-6_FAMILY-23745";Tend="2134";Tstart="2011";shortTE="F";uid="fec5a3f9-4e6b-48d0-8020-ffed1a38add5"
JACXSJ010011203.1	RepeatMasker	DNA/Maverick	1755	2152	2266	-	.	ID="RND-6_FAMILY-4026";Tend="1448";Tstart="1050";shortTE="F";uid="2a5e19ad-d830-4fe5-af99-f3f5ed2e5e5f"
JACXSJ010011203.1	RepeatMasker	RC/Helitron	1026	1152	530	-	.	ID="RND-5_FAMILY-3754";Tend="816";Tstart="690";shortTE="F";uid="491ae892-1550-46c2-8695-c8faf4a161cf"
JACXSJ010011203.1	RepeatMasker	RC/Helitron	3	389	1277	-	.	ID="HELITRON-2_DF";Tend="453";Tstart="281";shortTE="F";uid="5e76ee9f-a9bd-491b-a014-09d22543e6c2"
JACXSJ010011204.1	RepeatMasker	DNA	1714	2001	739	+	.	ID="TTAA8_AP";Tend="384";Tstart="107";shortTE="F";uid="a0143967-ecfd-4d0f-be7c-cb2457902f10"
JACXSJ010011204.1	RepeatMasker	LINE/I	23	661	1287	+	.	ID="RND-6_FAMILY-24773";Tend="1165";Tstart="525";shortTE="F";uid="96ca7628-a87f-4e5e-b04c-914339a9893a"
JACXSJ010011204.1	RepeatMasker	DNA/MULE-MuDR	1253	1470	767	+	.	ID="RND-6_FAMILY-634";Tend="1633";Tstart="1433";shortTE="F";uid="8b109645-72e5-48d9-998d-e569d38a78d3"
JACXSJ010011205.1	RepeatMasker	DNA/Kolobok-E	83	891	4422	+	.	ID="RND-1_FAMILY-75";Tend="1774";Tstart="885";shortTE="F";uid="c34deace-e417-4eaf-a056-1bae8c8a1fca"
JACXSJ010011205.1	RepeatMasker	DNA	892	1322	944	+	.	ID="DNA4-2_AP";Tend="462";Tstart="19";shortTE="F";uid="74169b30-42cf-4a7c-9c60-96622f62eac9"
JACXSJ010011206.1	RepeatMasker	LINE/L1	1347	1801	2347	+	.	ID="RND-6_FAMILY-55";Tend="1392";Tstart="901";shortTE="F";uid="548c808c-7ca4-437d-ad00-2ef57077c977"
JACXSJ010011206.1	RepeatMasker	RC/Helitron	1	150	745	+	.	ID="RND-5_FAMILY-1066";Tend="1060";Tstart="927";shortTE="F";uid="9dda5b8d-27f0-4d89-b057-7c1454b7118e"
JACXSJ010011206.1	RepeatMasker	Unknown	445	1055	2654	-	.	ID="RND-6_FAMILY-2350";Tend="1629";Tstart="931";shortTE="F";uid="62d387cb-7da6-4394-96f4-f3eda8858874"
JACXSJ010011207.1	RepeatMasker	DNA/TcMar-Tc1	422	1709	8886	+	.	ID="RND-6_FAMILY-4785";Tend="1419";Tstart="157";shortTE="F";uid="97492af9-c9d9-4e8a-bd2c-248ede1f8baf"
JACXSJ010011207.1	RepeatMasker	DNA/TcMar-Tc1	1710	2151	2696	+	.	ID="RND-6_FAMILY-4783";Tend="2214";Tstart="1782";shortTE="F";uid="d0e8e151-2731-48c3-b2b1-a294a7e79f1a"
JACXSJ010011207.1	RepeatMasker	DNA/TcMar-Tc1	1	476	2953	-	.	ID="RND-6_FAMILY-4783";Tend="2214";Tstart="1752";shortTE="F";uid="98cb4bc0-2b06-4b89-9108-6566d6c19e51"
JACXSJ010011208.1	RepeatMasker	DNA/Kolobok-T2	1	789	5917	+	.	ID="KOLOBOK-1_AP";Tend="4369";Tstart="3568";shortTE="F";uid="1d011c66-77f2-40bc-9276-a1d510451fac"
JACXSJ010011208.1	RepeatMasker	LINE/I	1953	2068	409	+	.	ID="RND-6_FAMILY-2371";Tend="611";Tstart="491";shortTE="F";uid="98f32444-f181-4a27-9168-65e23b3870b1"
JACXSJ010011209.1	RepeatMasker	Unknown	12	338	1124	+	.	ID="RND-4_FAMILY-419";Tend="1741";Tstart="1418";shortTE="F";uid="06527b69-3f0e-4d36-93a4-ccc900f9246e"
JACXSJ010011209.1	RepeatMasker	Unknown	1301	2141	934	-	.	ID="RND-4_FAMILY-419";TEgroup="ctg_11209%7CRND-4_FAMILY-419%7C1";Tend="1715";Tstart="67";shortTE="F";uid="3c7e2d95-db72-4586-81d8-884faafefcdf"
JACXSJ010011209.1	RepeatMasker	Unknown	482	653	762	-	.	ID="RND-6_FAMILY-7197";Tend="2537";Tstart="2364";shortTE="F";uid="5280a391-0329-415f-b2b8-5833567006c3"
JACXSJ010011209.1	RepeatMasker	DNA/MULE-NOF	659	1233	2609	-	.	ID="RND-6_FAMILY-4047";Tend="2055";Tstart="1543";shortTE="F";uid="6d87e17c-4ee0-4396-a5b1-8c8a795c5cd5"
JACXSJ010001121.1	RepeatMasker	DNA/TcMar-Stowaway	101910	102663	6083	+	.	ID="RND-6_FAMILY-6843";TEgroup="ctg_1121%7CRND-6_FAMILY-6843%7C1";Tend="990";Tstart="221";shortTE="F";uid="a4fa2a0d-32cf-45cf-b024-41b694f0f07f"
JACXSJ010001121.1	RepeatMasker	DNA/Maverick	22333	22664	772	+	.	ID="RND-5_FAMILY-3265";Tend="3145";Tstart="2808";shortTE="F";uid="10566edd-4c44-4c8b-8406-1106d26a6ff6"
JACXSJ010001121.1	RepeatMasker	DNA	87132	87543	2484	+	.	ID="TTAA2D_AP";Tend="431";Tstart="1";shortTE="F";uid="44aecc4a-e6f7-4539-bdd1-8da3da6a1d72"
JACXSJ010001121.1	RepeatMasker	DNA	5708	6457	4212	+	.	ID="DNA4-2_AP";Tend="723";Tstart="1";shortTE="F";uid="e8d23077-fc96-4346-8f03-67a9c1b161e1"
JACXSJ010001121.1	RepeatMasker	LINE/I	26090	28744	5264	+	.	ID="RND-1_FAMILY-193";Tend="2719";Tstart="95";shortTE="F";uid="2f7e4bd1-b48a-4def-ab0d-69d02257ab73"
JACXSJ010001121.1	RepeatMasker	DNA/hAT-Charlie	76300	76800	1205	+	.	ID="DNA8-86_AP";Tend="465";Tstart="30";shortTE="F";uid="045dd544-9d4f-4cf2-94dc-c6e7bcee66f9"
JACXSJ010001121.1	RepeatMasker	DNA	56183	56576	727	+	.	ID="TTAA2C_AP";Tend="401";Tstart="11";shortTE="F";uid="f928e881-0624-4411-a48d-65664f19cfc3"
JACXSJ010001121.1	RepeatMasker	DNA/hAT-Tip100	1438	2290	5897	+	.	ID="RND-6_FAMILY-29577";Tend="1850";Tstart="967";shortTE="F";uid="7ceec90d-5d80-4180-b379-31a87a56e220"
JACXSJ010001121.1	RepeatMasker	RC/Helitron?	79369	79628	985	+	.	ID="RND-5_FAMILY-2405";Tend="1719";Tstart="1456";shortTE="F";uid="18089795-f2fc-4314-af39-7bd7057276a1"
JACXSJ010001121.1	RepeatMasker	LINE/I	114218	115383	4305	+	.	ID="RND-6_FAMILY-188";Tend="1125";Tstart="153";shortTE="F";uid="2afca212-63c1-467c-8e5f-53e861b17f55"
JACXSJ010001121.1	RepeatMasker	LINE/I-Jockey	109548	109914	483	+	.	ID="RND-6_FAMILY-864";TEgroup="ctg_1121%7CRND-6_FAMILY-864%7C1";Tend="1694";Tstart="967";shortTE="F";uid="22716b90-97e3-46c2-8014-e83c9d84927e"
JACXSJ010001121.1	RepeatMasker	DNA	96232	96886	1263	+	.	ID="DNA4-3_AP";Tend="635";Tstart="1";shortTE="F";uid="e83a0e7c-24dc-4127-aae8-738a993a9827"
JACXSJ010001121.1	RepeatMasker	DNA/hAT	104229	104853	4009	+	.	ID="RND-6_FAMILY-21137";Tend="1487";Tstart="880";shortTE="F";uid="fb03214f-db5c-4ec7-95b7-b07bdffbdffa"
JACXSJ010001121.1	RepeatMasker	Unknown	115382	116184	5162	+	.	ID="RND-1_FAMILY-19";Tend="1730";Tstart="908";shortTE="F";uid="6ebfbc1d-e5c1-4a32-aac6-6c4cb3dda461"
JACXSJ010001121.1	RepeatMasker	DNA	91938	92768	1309	+	.	ID="DNA4-2_AP";Tend="758";Tstart="12";shortTE="F";uid="92ed31d5-d2c7-4a69-b6ee-41a55394f739"
JACXSJ010001121.1	RepeatMasker	Retroposon?	56893	57270	443	+	.	ID="SINE2-2_AP";Tend="1146";Tstart="754";shortTE="F";uid="6e7c9391-5217-4c46-afec-0466f3e9308c"
JACXSJ010001121.1	RepeatMasker	DNA/Ginger	107374	107558	465	+	.	ID="RND-6_FAMILY-2859";Tend="2489";Tstart="2325";shortTE="F";uid="f4f90899-b542-4d8f-8b9d-ac02353f9f8e"
JACXSJ010001121.1	RepeatMasker	LINE/R1-LOA	6491	7005	1513	+	.	ID="RND-5_FAMILY-2472";Tend="1657";Tstart="1128";shortTE="F";uid="dcd26d48-3a1a-4e95-acdd-10d5af51bfe1"
JACXSJ010001121.1	RepeatMasker	Unknown	103961	104119	553	+	.	ID="RND-6_FAMILY-9249";Tend="2237";Tstart="2076";shortTE="F";uid="7b3035f6-9923-42b0-a440-4e844a9f8915"
JACXSJ010001121.1	RepeatMasker	DNA/Ginger	111395	111666	1334	+	.	ID="RND-6_FAMILY-2859";Tend="2084";Tstart="1819";shortTE="F";uid="c22142bc-3483-4b18-aa19-6e0115a36cf6"
JACXSJ010001121.1	RepeatMasker	LINE/I	111681	112841	790	+	.	ID="RND-6_FAMILY-10440";Tend="1433";Tstart="272";shortTE="F";uid="5afeb14d-c435-4c82-b814-1733596ee2e2"
JACXSJ010001121.1	RepeatMasker	DNA/hAT	105007	105346	2234	+	.	ID="RND-6_FAMILY-21137";Tend="1814";Tstart="1477";shortTE="F";uid="f81f2060-c5a4-4bc1-ab70-f0b11a10e780"
JACXSJ010001121.1	RepeatMasker	DNA/hAT-hAT19	4009	4268	1140	+	.	ID="RND-1_FAMILY-30";Tend="2485";Tstart="2239";shortTE="F";uid="19807407-dd34-4af9-8043-0235c4ddefd9"
JACXSJ010001121.1	RepeatMasker	DNA/MULE-MuDR	100738	100918	450	+	.	ID="RND-6_FAMILY-12695";Tend="189";Tstart="37";shortTE="F";uid="a0904361-92bd-48d7-a99b-b74979bdc45e"
JACXSJ010001121.1	RepeatMasker	DNA	84201	84960	1688	+	.	ID="DNA4-2_AP";Tend="769";Tstart="2";shortTE="F";uid="3e46e8ef-e6eb-4b24-9f75-13e9bcd832c7"
JACXSJ010001121.1	RepeatMasker	DNA/MULE-MuDR	1071	1172	569	+	.	ID="RND-6_FAMILY-17012";Tend="331";Tstart="228";shortTE="F";uid="11c974bd-da92-42af-befd-1c96442328ee"
JACXSJ010001121.1	RepeatMasker	Retroposon?	4269	4732	2132	+	.	ID="RND-5_FAMILY-1723";Tend="1807";Tstart="1355";shortTE="F";uid="8071d70d-1717-49ef-a2d3-aa974cf32cb3"
JACXSJ010001121.1	RepeatMasker	DNA/Maverick	116172	116558	1486	+	.	ID="RND-6_FAMILY-5861";TEgroup="ctg_1121%7CRND-6_FAMILY-5861%7C1";Tend="1164";Tstart="694";shortTE="F";uid="8683bed7-ad5e-4634-95d8-8ac269c09d96"
JACXSJ010001121.1	RepeatMasker	DNA	79117	79424	470	+	.	ID="RND-6_FAMILY-8055";Tend="806";Tstart="544";shortTE="F";uid="4f250cab-36cc-43c1-8f47-6cb627d066d7"
JACXSJ010001121.1	RepeatMasker	DNA/hAT-Ac	102985	103138	705	+	.	ID="DNA8-91_AP";Tend="153";Tstart="2";shortTE="F";uid="1fd5b343-cfbf-4285-a49e-fab6385459f8"
JACXSJ010001121.1	RepeatMasker	DNA/hAT-hAT19	70348	70942	1845	+	.	ID="RND-4_FAMILY-551";Tend="1498";Tstart="843";shortTE="F";uid="bdb89598-c248-4824-a020-962b0cf10667"
JACXSJ010001121.1	RepeatMasker	DNA	36666	36975	1016	-	.	ID="TTAA2D_AP";Tend="369";Tstart="9";shortTE="F";uid="2e48db71-ceb5-4ac3-8057-af42ae5eadff"
JACXSJ010001121.1	RepeatMasker	Unknown	130	240	413	-	.	ID="RND-6_FAMILY-27978";Tend="1012";Tstart="908";shortTE="F";uid="37362f8e-dd4a-445b-af16-5e412c171148"
JACXSJ010001121.1	RepeatMasker	DNA/hAT-Charlie	22752	22953	886	-	.	ID="RND-5_FAMILY-5343";Tend="1440";Tstart="1230";shortTE="F";uid="fc693bea-2ba2-4cd6-a4f2-cb576c43a9dd"
JACXSJ010001121.1	RepeatMasker	RC/Helitron	98032	98406	2275	-	.	ID="RND-1_FAMILY-73";Tend="2636";Tstart="2238";shortTE="F";uid="d017c149-f336-40ba-8281-6b8249fa242f"
JACXSJ010001121.1	RepeatMasker	DNA/Ginger-1	48510	50058	6777	-	.	ID="RND-6_FAMILY-313";Tend="2441";Tstart="690";shortTE="F";uid="ad52a571-fb15-4a60-8bf7-c5b82d1da715"
JACXSJ010001121.1	RepeatMasker	Retroposon?	24549	24852	1251	-	.	ID="RND-6_FAMILY-10847";Tend="1590";Tstart="1282";shortTE="F";uid="329b696a-ba4d-4734-9810-117f15292000"
JACXSJ010001121.1	RepeatMasker	DNA/hAT-Charlie	74457	74860	1973	-	.	ID="RND-6_FAMILY-25045";Tend="1136";Tstart="727";shortTE="F";uid="3d5e8118-3952-46d6-a387-1b23b49579f9"
JACXSJ010001121.1	RepeatMasker	Unknown	3903	4008	1043	-	.	ID="RND-5_FAMILY-1186";Tend="470";Tstart="278";shortTE="F";uid="98a63930-1b9e-4789-b5ff-56e2ccc0e603"
JACXSJ010001121.1	RepeatMasker	DNA/hAT-Tip100	52772	53260	2795	-	.	ID="RND-6_FAMILY-1587";Tend="1479";Tstart="952";shortTE="F";uid="1db5eb18-008e-4d73-ba93-71bad1227045"
JACXSJ010001121.1	RepeatMasker	DNA/hAT-Charlie	51811	52085	997	-	.	ID="RND-6_FAMILY-3585";Tend="1209";Tstart="932";shortTE="F";uid="ab03a782-ac57-4684-a653-9abc3b4533a5"
JACXSJ010001121.1	RepeatMasker	DNA/Ginger	85567	86121	1659	-	.	ID="RND-6_FAMILY-2859";Tend="1359";Tstart="806";shortTE="F";uid="ef43f4aa-691b-4752-9db1-8a3f77f46bd8"
JACXSJ010001121.1	RepeatMasker	Unknown	4269	4415	1043	-	.	ID="RND-5_FAMILY-1186";Tend="277";Tstart="5";shortTE="F";uid="6fc09276-d34a-4d43-b28f-722a1d9ef950"
JACXSJ010001121.1	RepeatMasker	DNA/Maverick	21548	22099	959	-	.	ID="RND-5_FAMILY-4625";Tend="1890";Tstart="1341";shortTE="F";uid="318bf211-79da-4f16-8124-9b08834deb3f"
JACXSJ010001121.1	RepeatMasker	DNA/Maverick	20180	20461	886	-	.	ID="RND-6_FAMILY-5861";Tend="1304";Tstart="1043";shortTE="F";uid="c626e0f8-3a86-4c38-bc7f-85b237437521"
JACXSJ010001121.1	RepeatMasker	DNA/Ginger	67351	67793	616	-	.	ID="RND-6_FAMILY-2859";Tend="1315";Tstart="816";shortTE="F";uid="c012f1b2-9510-42c5-adcf-6d2ef480b4db"
JACXSJ010001121.1	RepeatMasker	DNA/hAT-Tip100	10541	10720	469	-	.	ID="DNA8-16B_AP";Tend="166";Tstart="1";shortTE="F";uid="948371e0-04f2-444a-9ab9-e1bb8c5c9354"
JACXSJ010001121.1	RepeatMasker	DNA/hAT	7363	7562	966	-	.	ID="RND-6_FAMILY-2527";Tend="1188";Tstart="987";shortTE="F";uid="2b5b7136-625d-4be9-a9d1-8f74d67bb4c6"
JACXSJ010001121.1	RepeatMasker	DNA/Kolobok-E	110602	110784	1004	-	.	ID="RND-6_FAMILY-2763";Tend="1284";Tstart="1100";shortTE="F";uid="f2a79f2e-5937-40d7-be0d-68a63646bf60"
JACXSJ010001121.1	RepeatMasker	Retroposon?	66754	66976	407	-	.	ID="SINE2-2_AP";Tend="588";Tstart="407";shortTE="F";uid="9f6cfd77-53b3-4769-b8b5-7a3d3e1eaf64"
JACXSJ010001121.1	RepeatMasker	RC/Helitron	79339	79589	827	-	.	ID="RND-5_FAMILY-7613";Tend="1814";Tstart="1557";shortTE="F";uid="a5631d65-0eec-45bf-814e-ffbff77dad99"
JACXSJ010001121.1	RepeatMasker	DNA/hAT-Tip100	195	594	2474	-	.	ID="RND-5_FAMILY-1659";Tend="1323";Tstart="896";shortTE="F";uid="36c090c4-6afd-42cc-9d22-6cd7abe1cadd"
JACXSJ010001121.1	RepeatMasker	DNA	39669	40063	552	-	.	ID="TTAA2C_AP";Tend="406";Tstart="7";shortTE="F";uid="b110b001-3d3d-47ab-ace0-22b761a5a4da"
JACXSJ010001121.1	RepeatMasker	DNA/TcMar-m44	77955	78108	616	-	.	ID="dnax-3c_ap";Tend="144";Tstart="1";shortTE="F";uid="e8e6666b-f365-44d8-802c-3d6b05ecad77"
JACXSJ010001121.1	RepeatMasker	Unknown	110784	111357	750	-	.	ID="RND-1_FAMILY-208";Tend="1570";Tstart="963";shortTE="F";uid="065fccb7-bcf7-4dd9-aff9-a39f7ad8cea1"
JACXSJ010001121.1	RepeatMasker	LINE/I	26771	28949	14212	-	.	ID="RND-5_FAMILY-7620";Tend="2721";Tstart="480";shortTE="F";uid="cdaf2631-81ca-40a1-94ce-60a56dc1a4cd"
JACXSJ010001121.1	RepeatMasker	Unknown	72189	72310	462	-	.	ID="RND-6_FAMILY-1295";Tend="1114";Tstart="1003";shortTE="F";uid="f06cfcfb-bc2b-4c6e-834b-ff624df88dc4"
JACXSJ010011210.1	RepeatMasker	LINE/I	1373	2136	1083	+	.	ID="RND-6_FAMILY-24773";Tend="1166";Tstart="408";shortTE="F";uid="8d3a2e7c-bb7f-41c8-b4a2-86dbd81a2c60"
JACXSJ010011210.1	RepeatMasker	LINE/I	1	966	2101	-	.	ID="RND-4_FAMILY-2278";Tend="1327";Tstart="386";shortTE="F";uid="f777e5f3-6e73-47ed-bcfb-fcc6f8aa6c72"
JACXSJ010011211.1	RepeatMasker	Unknown	566	1267	3728	+	.	ID="RND-1_FAMILY-17";Tend="1742";Tstart="916";shortTE="F";uid="439aabd0-dd45-4fd9-9b2a-7c63edfd028b"
JACXSJ010011211.1	RepeatMasker	LTR	1255	2151	7604	+	.	ID="RND-6_FAMILY-9753";Tend="1136";Tstart="245";shortTE="F";uid="b0183d46-22fd-4a5b-8535-3a3b762f6018"
JACXSJ010011211.1	RepeatMasker	LTR	278	570	1699	+	.	ID="RND-6_FAMILY-9753";Tend="255";Tstart="1";shortTE="F";uid="a320cadf-b561-4f6b-936c-5ff325effb04"
JACXSJ010011211.1	RepeatMasker	LTR/Gypsy	3	277	755	-	.	ID="RND-6_FAMILY-9186";Tend="2531";Tstart="2256";shortTE="F";uid="2d6df286-13c7-4461-bad0-ef50755d3a8e"
JACXSJ010011212.1	RepeatMasker	Unknown	831	962	421	+	.	ID="RND-6_FAMILY-20921";Tend="1254";Tstart="1120";shortTE="F";uid="901bfa9c-d0c7-49d9-bd55-43949617269f"
JACXSJ010011213.1	RepeatMasker	LINE/I	1936	2133	581	+	.	ID="RND-6_FAMILY-5607";Tend="318";Tstart="154";shortTE="F";uid="fa1ec2d7-30a3-4add-8288-db4ca7c06de0"
JACXSJ010011213.1	RepeatMasker	DNA/hAT?	10	415	2735	-	.	ID="RND-1_FAMILY-11";Tend="1326";Tstart="913";shortTE="F";uid="e164de9d-d651-4fd5-adaa-3cd7ae84e544"
JACXSJ010011214.1	RepeatMasker	DNA/hAT-hATm	60	425	433	+	.	ID="HAT-N23_LSAL";Tend="1149";Tstart="773";shortTE="F";uid="6e5f20e2-97a8-45f9-873d-5b71f65154bd"
JACXSJ010011214.1	RepeatMasker	DNA	428	637	436	+	.	ID="TTAA27_AP";Tend="215";Tstart="1";shortTE="F";uid="440599ac-721f-443b-93d3-7703c5f85e13"
JACXSJ010011214.1	RepeatMasker	DNA/PiggyBac	1309	1761	678	+	.	ID="PIGGYBAC-12_LMI";Tend="1522";Tstart="1067";shortTE="F";uid="2cd8ad25-e226-43b9-aeae-100644beabdf"
JACXSJ010011214.1	RepeatMasker	DNA/PiggyBac	1640	1766	855	-	.	ID="RND-6_FAMILY-2749";Tend="1865";Tstart="1748";shortTE="F";uid="d78f5e26-5f73-4a6b-bffc-6d0256ed590b"
JACXSJ010011215.1	RepeatMasker	DNA/Maverick	850	1944	9018	+	.	ID="RND-6_FAMILY-687";Tend="1679";Tstart="614";shortTE="F";uid="72a976a1-5004-4e15-b0c6-8b65a969a8d8"
JACXSJ010011216.1	RepeatMasker	DNA/hAT-Tip100	1093	2137	1073	+	.	ID="RND-6_FAMILY-6547";Tend="1029";Tstart="2";shortTE="F";uid="8d42ad0c-c09b-4b23-aa80-decbe12c2c5c"
JACXSJ010011216.1	RepeatMasker	DNA/hAT-Tip100	285	889	2009	+	.	ID="RND-6_FAMILY-19454";Tend="1196";Tstart="608";shortTE="F";uid="e5dd935c-7436-4746-9244-19f466339049"
JACXSJ010011217.1	RepeatMasker	DNA/hAT-hAT19	223	483	1203	+	.	ID="RND-6_FAMILY-14139";Tend="1602";Tstart="1277";shortTE="F";uid="67c540cf-ec92-4ab2-9fdb-432cac15aa42"
JACXSJ010011217.1	RepeatMasker	Unknown	1783	2061	1107	+	.	ID="RND-4_FAMILY-1161";Tend="1244";Tstart="960";shortTE="F";uid="28d7ab6e-899e-4f8d-96b5-1dc16d503ee6"
JACXSJ010011217.1	RepeatMasker	DNA/hAT-hAT19	13	179	467	+	.	ID="RND-6_FAMILY-20";Tend="1064";Tstart="898";shortTE="F";uid="e864cfa4-9f2b-4b43-86a8-ef206c20518b"
JACXSJ010011217.1	RepeatMasker	DNA/Ginger	890	1246	691	-	.	ID="RND-6_FAMILY-2859";Tend="2367";Tstart="2007";shortTE="F";uid="e8851a69-25ff-4d5b-b53c-ac446c4e0358"
JACXSJ010011219.1	RepeatMasker	LINE/I-Jockey	1	1735	14427	-	.	ID="RND-6_FAMILY-792";Tend="1754";Tstart="12";shortTE="F";uid="8d358ba3-6c0a-4ad6-b911-6313036a65e7"
JACXSJ010001122.1	RepeatMasker	Unknown	74014	74541	2669	+	.	ID="RND-5_FAMILY-72";Tend="1311";Tstart="804";shortTE="F";uid="139fe349-6cc9-41e4-8f73-027750312006"
JACXSJ010001122.1	RepeatMasker	DNA/hAT-Ac	89997	90325	1066	+	.	ID="RND-6_FAMILY-113";Tend="1655";Tstart="1301";shortTE="F";uid="90aa2521-55b2-4a8d-81e7-26faeb07e604"
JACXSJ010001122.1	RepeatMasker	DNA/hAT-Tip100	95240	95553	1308	+	.	ID="RND-1_FAMILY-32";Tend="1146";Tstart="829";shortTE="F";uid="8ae4487f-10ca-46f7-81b7-77079d771342"
JACXSJ010001122.1	RepeatMasker	DNA/Ginger-1	46668	47092	519	+	.	ID="GINGER1-1_AP";Tend="4397";Tstart="3997";shortTE="F";uid="4bd258cf-0ef9-4bbf-80d5-003b13fdd75e"
JACXSJ010001122.1	RepeatMasker	Retroposon?	43078	43772	479	+	.	ID="SINE2-2_AP";Tend="1130";Tstart="413";shortTE="F";uid="aaf927ee-fd26-464a-8751-bc769d1bb035"
JACXSJ010001122.1	RepeatMasker	RC/Helitron	88582	88704	408	+	.	ID="HELITRON-N1_BM";Tend="123";Tstart="1";shortTE="F";uid="6dffca12-a484-4dac-b23f-a50754e03fa6"
JACXSJ010001122.1	RepeatMasker	Retroposon?	18825	19194	1314	+	.	ID="RND-6_FAMILY-3453";Tend="500";Tstart="131";shortTE="F";uid="50125954-7bb7-4232-beef-08ddfda13f70"
JACXSJ010001122.1	RepeatMasker	LINE/R1	47278	47670	1508	+	.	ID="RND-5_FAMILY-2548";Tend="1359";Tstart="986";shortTE="F";uid="1249394a-58ff-4cf2-8cf2-5cb6bb531c0f"
JACXSJ010001122.1	RepeatMasker	Unknown	21798	22444	3723	+	.	ID="RND-6_FAMILY-11502";Tend="1369";Tstart="741";shortTE="F";uid="5148eb68-3d8d-4727-bdfc-61c2c4d8f5cd"
JACXSJ010001122.1	RepeatMasker	LINE/R1	69911	70713	5109	+	.	ID="RND-6_FAMILY-2982";Tend="949";Tstart="208";shortTE="F";uid="9da33303-69cf-4206-9162-23584855fc69"
JACXSJ010001122.1	RepeatMasker	Unknown	23115	23344	1253	+	.	ID="RND-6_FAMILY-11502";Tend="1568";Tstart="1360";shortTE="F";uid="828454c0-94b0-4934-a080-88c7514f7200"
JACXSJ010001122.1	RepeatMasker	DNA	8643	8915	1061	+	.	ID="RND-1_FAMILY-49";Tend="1487";Tstart="1216";shortTE="F";uid="a48e2d8d-96a4-4219-b307-63c360c7b378"
JACXSJ010001122.1	RepeatMasker	DNA/Ginger	32766	33010	566	+	.	ID="RND-6_FAMILY-2859";Tend="1855";Tstart="1619";shortTE="F";uid="6d3c05a5-cf08-471f-b367-60767174a983"
JACXSJ010001122.1	RepeatMasker	LINE/I	113	969	1276	+	.	ID="RND-5_FAMILY-3268";Tend="870";Tstart="36";shortTE="F";uid="d2e36862-f612-420d-a7a0-287ff52e8e32"
JACXSJ010001122.1	RepeatMasker	RC/Helitron	12218	13473	6515	+	.	ID="RND-1_FAMILY-73";Tend="2663";Tstart="977";shortTE="F";uid="5de830a7-3344-425c-adb0-854679527df9"
JACXSJ010001122.1	RepeatMasker	DNA/hAT	79335	79804	2140	+	.	ID="RND-4_FAMILY-2044";TEgroup="ctg_1122%7CRND-4_FAMILY-2044%7C1";Tend="1542";Tstart="958";shortTE="F";uid="93330411-e397-427b-9ac4-0d3246f9ba25"
JACXSJ010001122.1	RepeatMasker	DNA/hAT-Ac	25544	26497	3073	+	.	ID="RND-6_FAMILY-1513";TEgroup="ctg_1122%7CRND-6_FAMILY-1513%7C1";Tend="1535";Tstart="654";shortTE="F";uid="d118b686-a482-47e2-a713-60b96e1b1f86"
JACXSJ010001122.1	RepeatMasker	LINE/I-Jockey	28176	28645	1776	+	.	ID="RND-6_FAMILY-8098";Tend="2269";Tstart="1779";shortTE="F";uid="c7a9e206-2c1a-4ced-97c7-1c1343ca5d0a"
JACXSJ010001122.1	RepeatMasker	DNA/TcMar-Tc1	33013	33235	721	+	.	ID="RND-1_FAMILY-46";Tend="740";Tstart="515";shortTE="F";uid="0769c3c2-9bbd-4e6b-8b7a-566f52810871"
JACXSJ010001122.1	RepeatMasker	DNA/hAT-Tip100	51146	53736	12238	+	.	ID="RND-6_FAMILY-13305";TEgroup="ctg_1122%7CRND-6_FAMILY-13305%7C1";Tend="3250";Tstart="869";shortTE="F";uid="62169246-a3f0-4bfd-abe0-a731c86e8343"
JACXSJ010001122.1	RepeatMasker	DNA	40937	41124	719	+	.	ID="DNA4-2_AP";Tend="769";Tstart="582";shortTE="F";uid="8c79d09c-34d1-41fc-9f2e-e3a021f60027"
JACXSJ010001122.1	RepeatMasker	DNA/Kolobok-E	57093	57344	525	+	.	ID="KOLOBOKE-2_AP";Tend="2071";Tstart="1820";shortTE="F";uid="7b524578-553e-46e9-8a4b-c24cbd63fc70"
JACXSJ010001122.1	RepeatMasker	Unknown	72985	73582	3471	+	.	ID="RND-5_FAMILY-7049";Tend="1583";Tstart="950";shortTE="F";uid="24de3531-caae-466c-b022-beee45907808"
JACXSJ010001122.1	RepeatMasker	DNA/MULE-MuDR	83501	84705	8964	+	.	ID="RND-6_FAMILY-658";Tend="2431";Tstart="1237";shortTE="F";uid="89dcb8b6-ca36-4f02-b293-29a22405a455"
JACXSJ010001122.1	RepeatMasker	DNA/MULE-MuDR	6963	7312	415	+	.	ID="RND-5_FAMILY-722";Tend="1348";Tstart="998";shortTE="F";uid="0a61049a-f1e5-4994-b189-37012b2bb848"
JACXSJ010001122.1	RepeatMasker	DNA	116913	117641	3453	+	.	ID="DNA4-2_AP";Tend="769";Tstart="13";shortTE="F";uid="3649d3cb-9944-4cba-aa1a-d3747fb87c49"
JACXSJ010001122.1	RepeatMasker	DNA/Ginger	33580	34057	643	+	.	ID="RND-6_FAMILY-2859";Tend="2493";Tstart="2064";shortTE="F";uid="a658685f-dee5-489f-b278-3cb4454e08f7"
JACXSJ010001122.1	RepeatMasker	DNA/hAT-hAT19	102235	102945	4840	+	.	ID="RND-6_FAMILY-1053";Tend="1611";Tstart="906";shortTE="F";uid="11bd1326-3ede-4ec3-80a5-5f37ef547568"
JACXSJ010001122.1	RepeatMasker	DNA/TcMar-Tc1	87031	87133	413	-	.	ID="MARINER-N22_AG";Tend="184";Tstart="82";shortTE="F";uid="040a97f3-2abd-4415-933c-ff84b63f7da5"
JACXSJ010001122.1	RepeatMasker	Unknown	57711	57982	1132	-	.	ID="RND-1_FAMILY-118";Tend="1556";Tstart="1284";shortTE="F";uid="87a90573-1a3f-422a-890e-c3a3b1403713"
JACXSJ010001122.1	RepeatMasker	DNA/MULE-MuDR	7165	7587	443	-	.	ID="MUDR1X_AP";Tend="1695";Tstart="1288";shortTE="F";uid="048bd884-79c0-4392-a052-d511747e5ecb"
JACXSJ010001122.1	RepeatMasker	DNA/hAT-Charlie	14721	16398	828	-	.	ID="HAT-2_MMA";Tend="2117";Tstart="451";shortTE="F";uid="8888199e-440d-44a5-bb69-066ecb2c014b"
JACXSJ010001122.1	RepeatMasker	LINE/I	70718	71001	1672	-	.	ID="RND-5_FAMILY-4228";Tend="1238";Tstart="947";shortTE="F";uid="7560beb1-dc9c-4b15-94bf-33b079c5145d"
JACXSJ010001122.1	RepeatMasker	DNA/MULE-MuDR	82877	82997	532	-	.	ID="RND-5_FAMILY-5190";Tend="1438";Tstart="1318";shortTE="F";uid="9fb8032e-2091-4565-bbc1-8fcb48e9cd5a"
JACXSJ010001122.1	RepeatMasker	LINE/I	69544	69958	1611	-	.	ID="RND-5_FAMILY-4228";Tend="1566";Tstart="1228";shortTE="F";uid="479ca015-b5aa-4667-8c33-5f80e78eef4a"
JACXSJ010001122.1	RepeatMasker	DNA/Ginger	55661	56392	2842	-	.	ID="RND-6_FAMILY-2859";Tend="2008";Tstart="1243";shortTE="F";uid="63db712c-1c52-46cd-8e14-dfe2b48258b6"
JACXSJ010001122.1	RepeatMasker	Unknown	103270	103560	693	-	.	ID="RND-1_FAMILY-10";Tend="1222";Tstart="957";shortTE="F";uid="6f5163c8-8f03-4ad7-b6a8-c71b652b9ef5"
JACXSJ010001122.1	RepeatMasker	DNA	77484	77708	1140	-	.	ID="DNA4-2_AP";Tend="768";Tstart="544";shortTE="F";uid="259bfea3-104c-4df0-a2f0-d494259b806d"
JACXSJ010001122.1	RepeatMasker	DNA/Ginger-1	57992	59385	8266	-	.	ID="RND-6_FAMILY-313";Tend="2216";Tstart="769";shortTE="F";uid="dc6575c2-7fa9-4639-a007-f503990c07d5"
JACXSJ010001122.1	RepeatMasker	DNA/hAT-Charlie	114650	114994	1463	-	.	ID="RND-6_FAMILY-15280";Tend="1167";Tstart="864";shortTE="F";uid="5eb5f931-b47c-4540-b286-c79ac37e99ce"
JACXSJ010001122.1	RepeatMasker	Retroposon?	89022	89596	3268	-	.	ID="RND-3_FAMILY-135";Tend="1519";Tstart="929";shortTE="F";uid="0d6ef02b-2023-4de5-9800-2efa14010144"
JACXSJ010001122.1	RepeatMasker	Unknown	72477	72967	3308	-	.	ID="RND-1_FAMILY-87";Tend="1405";Tstart="920";shortTE="F";uid="0d6ffa51-0984-43f7-ac5b-e7679679d04f"
JACXSJ010001122.1	RepeatMasker	DNA/Ginger-1	18233	19137	4838	-	.	ID="RND-6_FAMILY-313";Tend="2116";Tstart="1170";shortTE="F";uid="031e9c0f-43c4-4702-acf7-e832d415d893"
JACXSJ010001122.1	RepeatMasker	DNA/Ginger	115677	115867	402	-	.	ID="RND-6_FAMILY-2859";Tend="993";Tstart="779";shortTE="F";uid="9e32c562-d756-4ee3-a273-e905f404c68b"
JACXSJ010001122.1	RepeatMasker	Unknown	40536	40934	1683	-	.	ID="RND-4_FAMILY-1427";Tend="1334";Tstart="934";shortTE="F";uid="0086067a-1930-4d88-97a2-0eac8ae3441a"
JACXSJ010001122.1	RepeatMasker	DNA/Maverick	17097	18224	8937	-	.	ID="RND-5_FAMILY-3265";Tend="2148";Tstart="1021";shortTE="F";uid="cc7bd911-e2d7-4189-b28f-6b92adb9d3e4"
JACXSJ010001122.1	RepeatMasker	RC/Helitron	97400	98308	5733	-	.	ID="RND-1_FAMILY-7";Tend="2022";Tstart="1059";shortTE="F";uid="70423e5e-88ff-4d6a-b491-7d30b475e99f"
JACXSJ010001122.1	RepeatMasker	DNA/MULE-MuDR	83326	83454	613	-	.	ID="RND-6_FAMILY-4674";Tend="1567";Tstart="1453";shortTE="F";uid="7da24368-a15e-46f6-b4bf-24fc6bee2a7c"
JACXSJ010001122.1	RepeatMasker	DNA	8439	8713	786	-	.	ID="TTAA25_AP";Tend="458";Tstart="203";shortTE="F";uid="dde4e90b-e696-4e32-bc62-f990ab0e18cb"
JACXSJ010001122.1	RepeatMasker	DNA/Kolobok-E	56430	56655	454	-	.	ID="RND-5_FAMILY-1320";Tend="1365";Tstart="1121";shortTE="F";uid="ef135bac-2542-471b-832f-33cb41bcd8fa"
JACXSJ010001122.1	RepeatMasker	DNA	115829	116233	834	-	.	ID="DNAX-2_AP";Tend="436";Tstart="9";shortTE="F";uid="4259e758-0017-4cf9-ab44-d54337997f7a"
JACXSJ010001122.1	RepeatMasker	DNA/Ginger-1	33599	34115	550	-	.	ID="RND-6_FAMILY-313";Tend="1178";Tstart="708";shortTE="F";uid="cf5ae678-ba9e-4e60-a6bc-bdc87d4e6927"
JACXSJ010001122.1	RepeatMasker	DNA/hAT-Charlie	65541	65729	1081	-	.	ID="RND-1_FAMILY-237";Tend="1188";Tstart="995";shortTE="F";uid="fc5c01d1-b505-4bf9-98db-773677213dc2"
JACXSJ010001122.1	RepeatMasker	DNA/hAT-Ac	111857	112269	2541	-	.	ID="RND-5_FAMILY-1833";Tend="1402";Tstart="937";shortTE="F";uid="9265f78e-2e50-4447-8ecb-845351da9cdf"
JACXSJ010001122.1	RepeatMasker	DNA/Ginger	46551	47046	903	-	.	ID="RND-6_FAMILY-2859";Tend="1302";Tstart="818";shortTE="F";uid="f9b58cc2-2f0f-4c2f-b80a-09380200e3c7"
JACXSJ010001122.1	RepeatMasker	RC/Helitron	60284	60650	935	-	.	ID="RND-5_FAMILY-1702";Tend="1238";Tstart="906";shortTE="F";uid="f99292c2-e452-4831-ba08-7faac3d052ca"
JACXSJ010001122.1	RepeatMasker	DNA	39941	40361	1819	-	.	ID="DNA4-2_AP";Tend="769";Tstart="357";shortTE="F";uid="0f99dcd7-c9ef-4b58-9b64-a77df1ce6e9d"
JACXSJ010001122.1	RepeatMasker	Unknown	9788	9982	1071	-	.	ID="RND-5_FAMILY-1879";Tend="1176";Tstart="982";shortTE="F";uid="b8273975-da1e-423c-852f-591823846143"
JACXSJ010001122.1	RepeatMasker	DNA/hAT-Charlie	45438	46030	3562	-	.	ID="RND-5_FAMILY-3897";Tend="1549";Tstart="980";shortTE="F";uid="59f73ab7-c078-4d85-b647-18402f277f70"
JACXSJ010001122.1	RepeatMasker	DNA/Ginger	56676	56839	497	-	.	ID="RND-6_FAMILY-2859";Tend="2214";Tstart="2060";shortTE="F";uid="2b3d6ae4-377e-4939-8d54-851a4ffb0cac"
JACXSJ010011220.1	RepeatMasker	DNA/PiggyBac	1883	2097	535	-	.	ID="PIGGYBAC-1_DAN";Tend="1455";Tstart="1240";shortTE="F";uid="0bbe9dbc-186a-4f66-a913-99230eba08f9"
JACXSJ010011220.1	RepeatMasker	LINE/R1	1	242	1303	-	.	ID="RND-6_FAMILY-9526";Tend="247";Tstart="11";shortTE="F";uid="3edf40c2-450d-4b37-bad1-a56929c8d1ff"
JACXSJ010011221.1	RepeatMasker	Unknown	1276	1430	1074	+	.	ID="RND-6_FAMILY-4048";Tend="226";Tstart="76";shortTE="F";uid="14266f95-0201-4b21-a476-e530fbb9a6f5"
JACXSJ010011221.1	RepeatMasker	Unknown	360	769	641	+	.	ID="RND-4_FAMILY-419";Tend="1268";Tstart="892";shortTE="F";uid="a6d8f702-c3e1-42cc-a729-439b68689877"
JACXSJ010011221.1	RepeatMasker	Unknown	1	278	1006	+	.	ID="RND-6_FAMILY-2912";Tend="1280";Tstart="1001";shortTE="F";uid="cbe94a84-b126-4854-baa8-ca0a99e5fb39"
JACXSJ010011222.1	RepeatMasker	DNA/hAT-Tip100	239	806	405	-	.	ID="HAT-29_LMI";Tend="2299";Tstart="1739";shortTE="F";uid="6bffa58a-5672-4e6a-a57c-c565d8d9ca96"
JACXSJ010011223.1	RepeatMasker	DNA	1	2135	13168	-	.	ID="RND-5_FAMILY-10225";Tend="2167";Tstart="45";shortTE="F";uid="e54443da-133f-462e-ade1-04cbea7e1944"
JACXSJ010011226.1	RepeatMasker	LTR/Gypsy	1	199	1322	-	.	ID="RND-6_FAMILY-1947";Tend="788";Tstart="590";shortTE="F";uid="c8963dde-2ae0-4170-b5a4-3707cb652aea"
JACXSJ010011226.1	RepeatMasker	DNA/MULE-MuDR	950	2142	2776	-	.	ID="RND-6_FAMILY-6117";Tend="1990";Tstart="867";shortTE="F";uid="a5706754-6f3b-494c-b0b5-830bf5a150a5"
JACXSJ010011228.1	RepeatMasker	DNA/Ginger	1198	2146	773	-	.	ID="RND-6_FAMILY-2859";TEgroup="ctg_11228%7CRND-6_FAMILY-2859%7C1";Tend="2466";Tstart="1868";shortTE="F";uid="ce62cd8c-6abc-444c-bf05-04aa384a0055"
JACXSJ010011229.1	RepeatMasker	DNA/Maverick	1	2145	1804	-	.	ID="rnd-6_family-648";Tend="2173";Tstart="1";shortTE="F";uid="70c46a07-2919-4949-bd47-1dd404c819d3"
JACXSJ010001123.1	RepeatMasker	DNA/Ginger	92193	92461	579	+	.	ID="RND-6_FAMILY-2859";Tend="2544";Tstart="2296";shortTE="F";uid="203f9c0f-b19e-4125-a036-d46a207d0980"
JACXSJ010001123.1	RepeatMasker	Retroposon?	73656	74047	1661	+	.	ID="RND-1_FAMILY-28";Tend="3315";Tstart="2921";shortTE="F";uid="5a49c97f-6e70-4f7d-8c12-602c83f8e025"
JACXSJ010001123.1	RepeatMasker	DNA/TcMar-Tc1	57960	58499	1306	+	.	ID="RND-5_FAMILY-1747";Tend="1453";Tstart="938";shortTE="F";uid="6543e2ef-fe2f-42c8-9e92-f32ea4581658"
JACXSJ010001123.1	RepeatMasker	DNA/hAT-Tip100	113033	113377	655	+	.	ID="DNA8-18_AP";Tend="681";Tstart="282";shortTE="F";uid="4cce5052-721a-4147-adfc-04eb10a7a7e7"
JACXSJ010001123.1	RepeatMasker	Unknown	29424	29692	1385	+	.	ID="RND-1_FAMILY-17";Tend="1165";Tstart="916";shortTE="F";uid="ccb14e8f-315d-42db-a0cf-f3f0ab494f71"
JACXSJ010001123.1	RepeatMasker	DNA/hAT?	23350	24242	4807	+	.	ID="RND-1_FAMILY-11";Tend="1851";Tstart="958";shortTE="F";uid="b6fac36e-ddde-496e-ad1f-bebf63dd2030"
JACXSJ010001123.1	RepeatMasker	Unknown	29694	30008	2144	+	.	ID="RND-1_FAMILY-19";Tend="1727";Tstart="1434";shortTE="F";uid="06590b51-438b-4c6c-9c8a-b8f937aa860a"
JACXSJ010001123.1	RepeatMasker	RC/Helitron	15816	16805	2681	+	.	ID="RND-1_FAMILY-222";TEgroup="ctg_1123%7CRND-1_FAMILY-222%7C1";Tend="2014";Tstart="828";shortTE="F";uid="1414c8df-0970-4b73-a3b2-237a5c54e8b7"
JACXSJ010001123.1	RepeatMasker	DNA/Ginger	95262	96234	1862	-	.	ID="RND-6_FAMILY-2859";TEgroup="ctg_1123%7CRND-6_FAMILY-2859%7C1";Tend="2502";Tstart="804";shortTE="F";uid="3fff5b24-d1f1-4a3a-a947-1f5c470d412c"
JACXSJ010001123.1	RepeatMasker	DNA/Kolobok-E	112891	112997	477	-	.	ID="RND-6_FAMILY-2763";Tend="2073";Tstart="1966";shortTE="F";uid="d463d380-31d7-4b8a-9405-33b5f700fded"
JACXSJ010001123.1	RepeatMasker	DNA/Kolobok-E	92163	92335	412	-	.	ID="KOLOBOKE-2_AP";Tend="1300";Tstart="1120";shortTE="F";uid="f4bc49aa-b974-40e8-a6a6-763cda89ca51"
JACXSJ010001123.1	RepeatMasker	DNA/Ginger	99828	100597	3142	-	.	ID="RND-6_FAMILY-2859";Tend="2154";Tstart="1419";shortTE="F";uid="8c1db1a5-c091-4333-873b-c3d43925600a"
JACXSJ010001123.1	RepeatMasker	DNA	10616	10957	910	-	.	ID="DNA4-2_AP";Tend="321";Tstart="2";shortTE="F";uid="b8451e8c-e349-4931-8e62-a80e1d92cacd"
JACXSJ010001123.1	RepeatMasker	Retroposon?	95070	95261	1536	-	.	ID="RND-5_FAMILY-21";Tend="1814";Tstart="1156";shortTE="F";uid="3e267f61-33f3-48d4-9c3f-1561b127e76e"
JACXSJ010001123.1	RepeatMasker	DNA/P	67037	67148	444	-	.	ID="P-1_LHU";Tend="880";Tstart="773";shortTE="F";uid="5230ed14-d8ee-4945-8771-247bb66320c7"
JACXSJ010001123.1	RepeatMasker	Unknown	94885	95123	1582	-	.	ID="RND-6_FAMILY-11924";Tend="1095";Tstart="860";shortTE="F";uid="c261670e-3d32-47e5-ab51-fe33e432eda3"
JACXSJ010001123.1	RepeatMasker	DNA	54678	55153	1108	-	.	ID="DNA4-3_AP";Tend="625";Tstart="115";shortTE="F";uid="9c44c0af-e32c-4fdc-b6d0-29875e768217"
JACXSJ010001123.1	RepeatMasker	DNA/MULE-MuDR	37336	37550	698	-	.	ID="RND-6_FAMILY-20621";Tend="991";Tstart="786";shortTE="F";uid="1f57a85b-ea8d-439e-ab8a-c88f0ba495a3"
JACXSJ010001123.1	RepeatMasker	RC/Helitron	67075	67181	426	-	.	ID="HELITRON-N1_PBA";Tend="710";Tstart="603";shortTE="F";uid="30cab4bf-78f9-4e80-8b28-40a27e602e46"
JACXSJ010001123.1	RepeatMasker	Unknown	49366	49639	496	-	.	ID="RND-6_FAMILY-2411";TEgroup="ctg_1123%7CRND-6_FAMILY-2411%7C1";Tend="1226";Tstart="833";shortTE="F";uid="a382e995-baa8-4cfa-980b-a7c5a8677f84"
JACXSJ010001123.1	RepeatMasker	LINE/I-Jockey	104052	105585	11212	-	.	ID="RND-6_FAMILY-1102";Tend="2297";Tstart="768";shortTE="F";uid="b8b219db-a4dc-4571-afbd-4aefbee03c0a"
JACXSJ010001123.1	RepeatMasker	DNA/MULE-MuDR	37115	37302	752	-	.	ID="RND-1_FAMILY-150";Tend="526";Tstart="355";shortTE="F";uid="d1d81e77-35e8-41ea-a177-2af926ed5c03"
JACXSJ010001123.1	RepeatMasker	LINE/I	51966	53134	7035	-	.	ID="RND-5_FAMILY-3167";Tend="1547";Tstart="403";shortTE="F";uid="18e217ae-1275-4861-875d-f1a4444f399c"
JACXSJ010011230.1	RepeatMasker	DNA/hAT-hAT19	1	2139	16569	+	.	ID="RND-1_FAMILY-42";Tend="3442";Tstart="1279";shortTE="F";uid="2bfc54fc-fd80-42f0-8dd0-caa05171cf3f"
JACXSJ010011231.1	RepeatMasker	Unknown	1762	1950	1175	+	.	ID="RND-1_FAMILY-4";Tend="1065";Tstart="845";shortTE="F";uid="c2da33c0-8acf-4905-8b72-a8b49eb638d6"
JACXSJ010011231.1	RepeatMasker	DNA/Maverick	715	1037	1612	-	.	ID="RND-6_FAMILY-3391";Tend="522";Tstart="210";shortTE="F";uid="326a15de-0287-4b08-8498-3d5307dbbe7e"
JACXSJ010011231.1	RepeatMasker	DNA/MULE-MuDR	1182	1832	3509	-	.	ID="RND-5_FAMILY-2465";Tend="1682";Tstart="1023";shortTE="F";uid="5a9acacf-20d0-4876-8ec1-cad16be74937"
JACXSJ010011232.1	RepeatMasker	Unknown	1041	2143	3676	+	.	ID="RND-1_FAMILY-4";Tend="1277";Tstart="171";shortTE="F";uid="636410fb-404f-4c98-8457-87a176e5826e"
JACXSJ010011232.1	RepeatMasker	Unknown	1	1748	12690	-	.	ID="RND-1_FAMILY-190";Tend="1743";Tstart="1";shortTE="F";uid="322fec76-2aec-4f02-a5c3-9fc68145b54f"
JACXSJ010011233.1	RepeatMasker	DNA/Kolobok-E	473	1560	7671	+	.	ID="RND-1_FAMILY-78";Tend="2069";Tstart="988";shortTE="F";uid="1815ded9-f90a-4e75-af7c-7d08b7c6a0f5"
JACXSJ010011233.1	RepeatMasker	LINE/I	120	528	2928	+	.	ID="RND-5_FAMILY-514";Tend="1252";Tstart="847";shortTE="F";uid="2b4284f1-7fc8-41bf-b8f6-92b90995a962"
JACXSJ010011233.1	RepeatMasker	DNA/Ginger	1638	1770	474	-	.	ID="RND-6_FAMILY-2859";Tend="2417";Tstart="2301";shortTE="F";uid="23d82f7b-559b-468a-a92a-1e086eb68180"
JACXSJ010011233.1	RepeatMasker	DNA/TcMar-m44	1841	2145	1923	-	.	ID="MARINERN-2_AP";Tend="452";Tstart="159";shortTE="F";uid="58599e2e-a4e4-43e8-8209-7e1b6f62b423"
JACXSJ010011236.1	RepeatMasker	Unknown	1264	1748	3811	+	.	ID="RND-1_FAMILY-87";Tend="1405";Tstart="920";shortTE="F";uid="b61f4993-d3e5-4e57-b2ac-be1732b6375a"
JACXSJ010011236.1	RepeatMasker	DNA/TcMar-Pogo	594	906	1421	-	.	ID="RND-5_FAMILY-227";Tend="1886";Tstart="1567";shortTE="F";uid="59a7b53e-9530-4ab4-b36e-918567193d73"
JACXSJ010011237.1	RepeatMasker	LINE/I	100	2144	15976	-	.	ID="RND-6_FAMILY-384";Tend="1955";Tstart="1";shortTE="F";uid="e528d0cd-e5fe-4170-882a-8fb9a31d51a8"
JACXSJ010011238.1	RepeatMasker	DNA/PIF-Harbinger	1014	1363	732	+	.	ID="ISL2EU-7_CFL";Tend="591";Tstart="236";shortTE="F";uid="dbbff50b-1817-422d-bed3-5d3063256205"
JACXSJ010011238.1	RepeatMasker	LTR/Pao	240	641	533	+	.	ID="BEL1-I_AP";Tend="1781";Tstart="1371";shortTE="F";uid="5eb61b00-95b9-42d6-9696-a04c9d45669e"
JACXSJ010011238.1	RepeatMasker	Unknown	1869	1974	530	+	.	ID="RND-6_FAMILY-2427";Tend="430";Tstart="326";shortTE="F";uid="6b8481d7-5563-4c4f-bfd0-6f2df09a2e76"
JACXSJ010001124.1	RepeatMasker	LINE/CR1	116821	117611	5171	+	.	ID="RND-6_FAMILY-14766";Tend="1012";Tstart="234";shortTE="F";uid="eceaa375-0c0f-48d6-85bc-319dc55fcc6a"
JACXSJ010001124.1	RepeatMasker	DNA	33802	34250	1163	+	.	ID="DNA8-31_AP";Tend="498";Tstart="1";shortTE="F";uid="4ea14c13-5149-4bc9-be8e-80b611773adb"
JACXSJ010001124.1	RepeatMasker	DNA/Kolobok-E	26341	26777	870	+	.	ID="RND-6_FAMILY-18295";Tend="2234";Tstart="1772";shortTE="F";uid="87da0617-f159-4cd5-8244-728fe38fdf20"
JACXSJ010001124.1	RepeatMasker	DNA	47536	47814	1031	+	.	ID="RND-1_FAMILY-49";Tend="1482";Tstart="1217";shortTE="F";uid="d21a9c1a-6ea9-49e2-8a9c-17c1506554b0"
JACXSJ010001124.1	RepeatMasker	DNA/hAT-Charlie	6487	6755	674	+	.	ID="RND-6_FAMILY-3585";Tend="1210";Tstart="929";shortTE="F";uid="f760bbe5-7120-45a2-92ad-9fd63f137797"
JACXSJ010001124.1	RepeatMasker	DNA/Ginger-1	91269	91478	498	+	.	ID="RND-6_FAMILY-8533";Tend="2856";Tstart="2648";shortTE="F";uid="d741335a-1209-4e35-b493-535bcc65a8d8"
JACXSJ010001124.1	RepeatMasker	DNA/CMC-Chapaev-3	36716	37146	2399	+	.	ID="RND-6_FAMILY-379";Tend="1251";Tstart="837";shortTE="F";uid="679a2672-4c76-433e-b12f-316c5cd18be3"
JACXSJ010001124.1	RepeatMasker	DNA/Ginger	3709	4644	2202	+	.	ID="RND-6_FAMILY-2859";Tend="2488";Tstart="1455";shortTE="F";uid="c44dac33-603b-4f5c-b524-8ca39e6c72e2"
JACXSJ010001124.1	RepeatMasker	Unknown	34723	34916	831	+	.	ID="RND-5_FAMILY-3390";Tend="2502";Tstart="2310";shortTE="F";uid="8c0e19fa-eabf-4328-abf6-8d4f5028c839"
JACXSJ010001124.1	RepeatMasker	Unknown	44599	44752	461	+	.	ID="RND-6_FAMILY-13039";Tend="680";Tstart="505";shortTE="F";uid="2c216d97-12a8-43ee-8531-7c651ec5dfd3"
JACXSJ010001124.1	RepeatMasker	DNA/MULE-MuDR	45161	45337	490	+	.	ID="RND-5_FAMILY-9071";Tend="1580";Tstart="1421";shortTE="F";uid="1e46d0ff-2de4-41d5-b751-826c6ee0b051"
JACXSJ010001124.1	RepeatMasker	DNA/Kolobok-E	42666	42918	651	+	.	ID="RND-6_FAMILY-15887";Tend="999";Tstart="751";shortTE="F";uid="15ca426a-86d1-4473-aa62-2c02af817ec6"
JACXSJ010001124.1	RepeatMasker	Unknown	64581	65217	2950	+	.	ID="RND-5_FAMILY-3393";Tend="1480";Tstart="890";shortTE="F";uid="893b3ba8-6e2b-41e9-b914-2bcbe76fd5c0"
JACXSJ010001124.1	RepeatMasker	DNA/MULE-MuDR	106808	107097	1718	+	.	ID="RND-5_FAMILY-9071";Tend="1219";Tstart="956";shortTE="F";uid="193434b9-3dd5-4e8e-9496-de98eef57c2b"
JACXSJ010001124.1	RepeatMasker	DNA	79155	79424	703	+	.	ID="DNAX-2_AP";Tend="422";Tstart="158";shortTE="F";uid="171bd262-0429-46e3-a808-8bffaa36c90e"
JACXSJ010001124.1	RepeatMasker	DNA/PIF-Harbinger	105450	106534	2581	+	.	ID="harb-1_ap";Tend="1176";Tstart="1";shortTE="F";uid="295e253e-37f2-48d2-86af-1a87f18a130b"
JACXSJ010001124.1	RepeatMasker	DNA/hAT-Charlie	39937	40355	2310	+	.	ID="RND-5_FAMILY-7867";Tend="1372";Tstart="939";shortTE="F";uid="2bfa0955-44d3-48e1-ac67-35190aa3a9d6"
JACXSJ010001124.1	RepeatMasker	DNA/hAT-Blackjack	29915	30332	883	+	.	ID="RND-5_FAMILY-2390";TEgroup="ctg_1124%7CRND-5_FAMILY-2390%7C1";Tend="935";Tstart="393";shortTE="F";uid="60e88ae2-79ed-495e-88f7-261468897000"
JACXSJ010001124.1	RepeatMasker	DNA	85008	85686	1226	+	.	ID="DNA4-2_AP";TEgroup="ctg_1124%7CDNA4-2_AP%7C2";Tend="769";Tstart="5";shortTE="F";uid="c0750b8b-d724-4058-a6de-71f0bdd52438"
JACXSJ010001124.1	RepeatMasker	DNA/hAT-Charlie	102190	102408	1039	+	.	ID="RND-5_FAMILY-1212";Tend="1175";Tstart="936";shortTE="F";uid="03b24de0-dcf2-4c49-a268-3ffdccba5c6c"
JACXSJ010001124.1	RepeatMasker	DNA/TcMar-Tc1	109817	110213	1517	+	.	ID="RND-5_FAMILY-1747";TEgroup="ctg_1124%7CRND-5_FAMILY-1747%7C1";Tend="1467";Tstart="973";shortTE="F";uid="e2a39986-7b78-43e4-9fb1-75dd69d087f6"
JACXSJ010001124.1	RepeatMasker	DNA/Ginger-1	54882	55382	2408	+	.	ID="RND-6_FAMILY-313";Tend="2451";Tstart="1966";shortTE="F";uid="a7e7ca84-3ae5-4c7e-bcd9-3699b19a2446"
JACXSJ010001124.1	RepeatMasker	DNA/MULE-MuDR	114231	114801	458	+	.	ID="RND-6_FAMILY-16289";TEgroup="ctg_1124%7CRND-6_FAMILY-16289%7C1";Tend="1060";Tstart="693";shortTE="F";uid="5fbd8c42-ad7d-41a4-b68b-1b62493695b4"
JACXSJ010001124.1	RepeatMasker	Unknown	58575	59371	5540	+	.	ID="RND-6_FAMILY-33457";Tend="1271";Tstart="526";shortTE="F";uid="8d075818-4597-4bfa-9739-4d0bc3b084c3"
JACXSJ010001124.1	RepeatMasker	DNA	116629	116818	610	+	.	ID="DNA8-31_AP";Tend="190";Tstart="1";shortTE="F";uid="cd7418a6-4265-4730-87e6-d22425a52d75"
JACXSJ010001124.1	RepeatMasker	DNA/hAT-Tip100	99046	99546	1430	+	.	ID="RND-6_FAMILY-4012";Tend="1677";Tstart="1188";shortTE="F";uid="d6322003-04a7-416d-be54-401694c03cd2"
JACXSJ010001124.1	RepeatMasker	Unknown	11545	11684	402	+	.	ID="RND-1_FAMILY-168";Tend="1638";Tstart="1529";shortTE="F";uid="66d00139-d512-401a-b5b0-e8f54ab8025e"
JACXSJ010001124.1	RepeatMasker	DNA	13112	13751	773	-	.	ID="DNA4-2_AP";TEgroup="ctg_1124%7CDNA4-2_AP%7C1";Tend="769";Tstart="3";shortTE="F";uid="bbff6ff5-898f-4590-92a5-d659d2df425e"
JACXSJ010001124.1	RepeatMasker	DNA	93404	93522	428	-	.	ID="dna4-2b_ap";Tend="135";Tstart="17";shortTE="F";uid="93e9e080-c3c4-46f6-8d50-962c2fc6ac7b"
JACXSJ010001124.1	RepeatMasker	DNA/hAT	65241	65895	3583	-	.	ID="RND-5_FAMILY-1251";Tend="1534";Tstart="848";shortTE="F";uid="1cee7859-4fb1-4518-a3a7-a5168d066916"
JACXSJ010001124.1	RepeatMasker	Unknown	102398	102813	1906	-	.	ID="RND-6_FAMILY-23432";Tend="1302";Tstart="844";shortTE="F";uid="cec73aca-740f-4bef-b222-42a16932f3ae"
JACXSJ010001124.1	RepeatMasker	DNA/PIF-Harbinger	106211	106589	809	-	.	ID="HARB-1_AP";Tend="1530";Tstart="1172";shortTE="F";uid="4a4350de-b9d9-4470-931e-766ca21dea23"
JACXSJ010001124.1	RepeatMasker	DNA/hAT-Tip100	68999	69401	1641	-	.	ID="RND-5_FAMILY-1659";Tend="1454";Tstart="1081";shortTE="F";uid="6494f25c-3299-49c9-acc0-375cf8334aac"
JACXSJ010001124.1	RepeatMasker	DNA/Ginger	42715	43136	2626	-	.	ID="RND-6_FAMILY-2859";Tend="2487";Tstart="2065";shortTE="F";uid="08fe1256-6aef-48ad-ba78-e59a4982f3e7"
JACXSJ010001124.1	RepeatMasker	Unknown	60700	60926	1600	-	.	ID="RND-6_FAMILY-3266";Tend="1158";Tstart="921";shortTE="F";uid="bbd8b1a2-1193-4020-90f2-f02fc6ba9be2"
JACXSJ010001124.1	RepeatMasker	Retroposon?	26676	27588	1495	-	.	ID="SINE2-1_AP";Tend="952";Tstart="1";shortTE="F";uid="ae4cf835-26d6-4a44-a95d-360ccecfa7e8"
JACXSJ010001124.1	RepeatMasker	DNA/hAT-Charlie	43116	43431	1644	-	.	ID="RND-5_FAMILY-7867";Tend="1320";Tstart="998";shortTE="F";uid="5134f82e-0e48-4178-9fb2-fdc9836aefd0"
JACXSJ010001124.1	RepeatMasker	DNA/TcMar-Tc1	9223	9791	4626	-	.	ID="RND-6_FAMILY-601";Tend="1138";Tstart="570";shortTE="F";uid="2befe03b-0a67-4395-a135-818dd7425a8b"
JACXSJ010001124.1	RepeatMasker	DNA	88082	88554	1263	-	.	ID="DNA8-31_AP";Tend="595";Tstart="1";shortTE="F";uid="8cdb2a26-c4dd-4db2-8591-5526681be574"
JACXSJ010001124.1	RepeatMasker	Retroposon?	104863	105270	1724	-	.	ID="SINE2-1_AP";Tend="804";Tstart="381";shortTE="F";uid="7d4fcfef-2bd1-4caf-8dd8-2ca997edc67c"
JACXSJ010001124.1	RepeatMasker	DNA/hAT	76586	76812	519	-	.	ID="RND-5_FAMILY-1251";Tend="1147";Tstart="942";shortTE="F";uid="bdc18c37-6399-451d-b4d1-bfe465e8b780"
JACXSJ010001124.1	RepeatMasker	DNA/hAT-Tip100	79709	80195	1582	-	.	ID="RND-1_FAMILY-38";Tend="1319";Tstart="890";shortTE="F";uid="48054781-182d-4833-8342-c4de6057f513"
JACXSJ010001124.1	RepeatMasker	DNA/Ginger-1	43432	43661	1460	-	.	ID="RND-6_FAMILY-313";Tend="992";Tstart="765";shortTE="F";uid="abb10113-8a1e-48ff-89d0-5452ff6c0c95"
JACXSJ010001124.1	RepeatMasker	DNA	47357	47572	609	-	.	ID="TTAA25_AP";Tend="506";Tstart="294";shortTE="F";uid="765fa942-6d9e-4dd3-9e0e-8bc8fa4930d5"
JACXSJ010001124.1	RepeatMasker	DNA/TcMar-Pogo	74821	74974	808	-	.	ID="RND-6_FAMILY-392";Tend="583";Tstart="413";shortTE="F";uid="80bd6725-b7c8-43eb-89d8-d581186e0471"
JACXSJ010001124.1	RepeatMasker	DNA/hAT-Ac	75154	75313	913	-	.	ID="RND-6_FAMILY-2012";Tend="943";Tstart="806";shortTE="F";uid="491f30d0-77a0-41b5-b1ee-6a042986650b"
JACXSJ010001124.1	RepeatMasker	Unknown	56106	56447	1437	-	.	ID="RND-4_FAMILY-817";Tend="1226";Tstart="920";shortTE="F";uid="a640a1ab-f92d-409d-a101-73871c5fad7e"
JACXSJ010001124.1	RepeatMasker	DNA	54072	54387	651	-	.	ID="ttaa2c_ap";Tend="333";Tstart="23";shortTE="F";uid="3801b609-8a58-4e73-a345-8abae67f8fa2"
JACXSJ010001124.1	RepeatMasker	Unknown	55801	55988	458	-	.	ID="RND-5_FAMILY-3006";Tend="187";Tstart="22";shortTE="F";uid="6d3b5c72-0d47-44a4-9d77-32f079571f59"
JACXSJ010001124.1	RepeatMasker	DNA	1453	1931	1112	-	.	ID="dna8-31_ap";Tend="595";Tstart="1";shortTE="F";uid="5c143e80-0dbb-4a8f-8f3c-ad09991e8d8e"
JACXSJ010001124.1	RepeatMasker	DNA/hAT-Ac	111949	112477	2816	-	.	ID="RND-4_FAMILY-338";Tend="1501";Tstart="979";shortTE="F";uid="888cab1f-cf9e-4e7f-94d5-08ce4e10463f"
JACXSJ010001124.1	RepeatMasker	RC/Helitron	3266	3557	419	-	.	ID="HELITRON-3_HMM";Tend="2313";Tstart="1980";shortTE="F";uid="a6362235-9654-4427-89ac-431ab371f1c0"
JACXSJ010001124.1	RepeatMasker	RC/Helitron	100210	101107	5609	-	.	ID="RND-5_FAMILY-7613";Tend="1876";Tstart="968";shortTE="F";uid="7bbbfdaf-c219-4025-9a67-f9187de52778"
JACXSJ010001124.1	RepeatMasker	Unknown	2475	3145	4312	-	.	ID="RND-6_FAMILY-233";Tend="1633";Tstart="954";shortTE="F";uid="ba7e4eb1-a867-4d1e-8c54-4baeefa56c38"
JACXSJ010001124.1	RepeatMasker	DNA	7374	7829	1265	-	.	ID="dna8-31_ap";Tend="595";Tstart="2";shortTE="F";uid="31b3b625-8944-47c5-a21c-d34ec191409c"
JACXSJ010001124.1	RepeatMasker	Unknown	47914	48669	6454	-	.	ID="RND-5_FAMILY-8487";Tend="1659";Tstart="905";shortTE="F";uid="e120f386-1ad8-48d8-a8b2-d540accbb8c6"
JACXSJ010001124.1	RepeatMasker	DNA/hAT-Ac	101624	102085	2777	-	.	ID="RND-4_FAMILY-338";Tend="1495";Tstart="989";shortTE="F";uid="6fb29b21-94d9-4724-857b-1329eca173ac"
JACXSJ010001124.1	RepeatMasker	Unknown	110330	110442	481	-	.	ID="RND-6_FAMILY-1770";Tend="1192";Tstart="1075";shortTE="F";uid="55d0bd89-c9ae-49e2-af42-2a71b9a674fc"
JACXSJ010001124.1	RepeatMasker	DNA/hAT-Tip100	21808	22237	1943	-	.	ID="RND-1_FAMILY-24";Tend="1328";Tstart="917";shortTE="F";uid="a8eba445-5490-410a-a036-2551cea3fd26"
JACXSJ010001124.1	RepeatMasker	DNA/hAT-hAT19	37439	37633	723	-	.	ID="HAT-N8_AP";Tend="193";Tstart="2";shortTE="F";uid="8fdbc9a2-7f6c-413b-971d-0047d9458636"
JACXSJ010001124.1	RepeatMasker	Unknown	62983	63384	2087	-	.	ID="RND-5_FAMILY-10855";Tend="1345";Tstart="943";shortTE="F";uid="d40b8564-04fa-44aa-9d43-bed673e7a482"
JACXSJ010001124.1	RepeatMasker	DNA/TcMar-Tc1	99698	100172	2777	-	.	ID="RND-5_FAMILY-1747";Tend="1466";Tstart="993";shortTE="F";uid="9024d1d1-65be-4eeb-b8b9-793b3f184d9c"
JACXSJ010001124.1	RepeatMasker	DNA/Ginger	112776	113194	1442	-	.	ID="RND-6_FAMILY-2859";Tend="1239";Tstart="801";shortTE="F";uid="4170cae4-82ab-4b38-a772-80844d46c31f"
JACXSJ010001124.1	RepeatMasker	DNA/TcMar-Tc1	63599	64062	2547	-	.	ID="RND-5_FAMILY-1747";Tend="1458";Tstart="993";shortTE="F";uid="b86684e9-678f-4f0f-b3fe-0c706fa52885"
JACXSJ010001124.1	RepeatMasker	DNA	70443	71207	2546	-	.	ID="DNA4-2_AP";Tend="769";Tstart="1";shortTE="F";uid="1725dc6b-6578-4a83-bd4f-f82070605a9c"
JACXSJ010011240.1	RepeatMasker	DNA/Maverick	144	1306	1159	+	.	ID="rnd-6_family-1724";Tend="1765";Tstart="220";shortTE="F";uid="d27444f8-44f2-400b-8598-cd5fc6e2d9d4"
JACXSJ010011240.1	RepeatMasker	DNA/Maverick	1877	2142	1867	-	.	ID="RND-5_FAMILY-82";Tend="1065";Tstart="800";shortTE="F";uid="ef9e763e-31a7-49a8-b672-56d0bf5cf507"
JACXSJ010011242.1	RepeatMasker	Unknown	1361	1469	480	+	.	ID="RND-5_FAMILY-763";Tend="1670";Tstart="1566";shortTE="F";uid="b05e11f7-f072-42d0-96f6-43b0882c3d49"
JACXSJ010011242.1	RepeatMasker	DNA/MULE-MuDR	1536	1650	420	+	.	ID="RND-6_FAMILY-634";Tend="2002";Tstart="1887";shortTE="F";uid="392c0252-b8ce-49f6-abd2-b414fba1d78e"
JACXSJ010011242.1	RepeatMasker	LINE/I	1	549	4594	-	.	ID="RND-5_FAMILY-7620";Tend="1035";Tstart="487";shortTE="F";uid="f434e842-ef0f-4d36-8d71-0f06e5566145"
JACXSJ010011242.1	RepeatMasker	LTR/Gypsy	1796	2142	2813	-	.	ID="RND-6_FAMILY-2565";Tend="1246";Tstart="899";shortTE="F";uid="82fb048d-c106-49a0-b4b5-ca8f20889d74"
JACXSJ010011242.1	RepeatMasker	Unknown	1661	1762	655	-	.	ID="RND-5_FAMILY-763";Tend="1508";Tstart="1407";shortTE="F";uid="39edd8ad-d9d7-4b6d-9077-50e7f034cb2f"
JACXSJ010011242.1	RepeatMasker	DNA/MULE-MuDR	533	1189	1170	-	.	ID="RND-6_FAMILY-634";Tend="1466";Tstart="837";shortTE="F";uid="13e84970-f070-4afe-8f78-78cce8b46ccb"
JACXSJ010011243.1	RepeatMasker	LINE/I-Jockey	1945	2141	868	+	.	ID="RND-6_FAMILY-4812";Tend="1371";Tstart="1181";shortTE="F";uid="8cf67ab3-d4d0-495e-b5b9-59b52279284a"
JACXSJ010011243.1	RepeatMasker	DNA/P	1567	1752	471	-	.	ID="P-3_AP";Tend="3830";Tstart="3644";shortTE="F";uid="061f7e48-ba1c-409e-882b-7d2517eaef89"
JACXSJ010011244.1	RepeatMasker	Unknown	1305	2141	4554	+	.	ID="RND-1_FAMILY-190";Tend="698";Tstart="1";shortTE="F";uid="d0b3e04f-59ea-447e-8e4d-7e518e63e936"
JACXSJ010011244.1	RepeatMasker	DNA/Maverick	1	507	3533	-	.	ID="RND-5_FAMILY-82";Tend="1062";Tstart="549";shortTE="F";uid="19df1f4f-1473-4430-a569-900690529da8"
JACXSJ010011244.1	RepeatMasker	Unknown	511	1995	8374	-	.	ID="RND-1_FAMILY-4";Tend="1666";Tstart="211";shortTE="F";uid="33894225-5220-4104-8fb4-71e2d0805851"
JACXSJ010011245.1	RepeatMasker	DNA	1	2140	13303	-	.	ID="RND-5_FAMILY-10225";Tend="2184";Tstart="73";shortTE="F";uid="0ec90be6-623a-4f78-ab0a-9edb876dec53"
JACXSJ010011246.1	RepeatMasker	Unknown	1925	2141	1773	-	.	ID="RND-1_FAMILY-8";Tend="1209";Tstart="979";shortTE="F";uid="c3737c40-76be-43fe-98fe-150af18ab9b5"
JACXSJ010011247.1	RepeatMasker	LINE/R1	1905	2129	754	-	.	ID="RND-6_FAMILY-28103";Tend="874";Tstart="640";shortTE="F";uid="ee31e6aa-2d33-4f67-866c-7c9ca608dde8"
JACXSJ010011248.1	RepeatMasker	LINE/I	1135	1576	1202	+	.	ID="RND-5_FAMILY-1237";Tend="1921";Tstart="1449";shortTE="F";uid="cfc1ffb4-8d22-481a-9ccc-efcd329f155c"
JACXSJ010011248.1	RepeatMasker	Unknown	285	1085	5038	-	.	ID="RND-1_FAMILY-17";Tend="1722";Tstart="875";shortTE="F";uid="55930de6-d183-4177-bb0e-6142040656b4"
JACXSJ010011248.1	RepeatMasker	LTR/Gypsy	1862	2030	1273	-	.	ID="RND-5_FAMILY-5474";Tend="762";Tstart="595";shortTE="F";uid="4260a6da-4f09-4c7e-9cb3-5fb1cd21fab4"
JACXSJ010011249.1	RepeatMasker	Unknown	1946	2140	1774	+	.	ID="RND-1_FAMILY-243";Tend="1070";Tstart="876";shortTE="F";uid="4c6e0e1e-d573-4abb-8274-a4e9ee48a2bb"
JACXSJ010001125.1	RepeatMasker	Unknown	80717	80936	1161	+	.	ID="RND-1_FAMILY-17";Tend="1252";Tstart="1031";shortTE="F";uid="ab7d944e-369b-45fe-bb01-1ab74c46436b"
JACXSJ010001125.1	RepeatMasker	Unknown	48707	48996	2109	+	.	ID="RND-5_FAMILY-212";Tend="1468";Tstart="1178";shortTE="F";uid="e245047e-7b05-4482-8882-efa7e2c9176b"
JACXSJ010001125.1	RepeatMasker	LINE/I	1	447	2917	+	.	ID="RND-5_FAMILY-514";Tend="1206";Tstart="758";shortTE="F";uid="ac8c9228-634c-4241-a145-368edd0a4b33"
JACXSJ010001125.1	RepeatMasker	DNA/MULE-NOF	57609	57853	454	+	.	ID="REHAVKUS1_AP";Tend="4726";Tstart="4490";shortTE="F";uid="dd38553e-f370-4db4-8fb2-52998c82c68f"
JACXSJ010001125.1	RepeatMasker	DNA/TcMar-Pogo	16948	17293	1803	+	.	ID="RND-5_FAMILY-130";Tend="2159";Tstart="1825";shortTE="F";uid="d5e8387a-0f42-4f10-8a97-78b901a182ab"
JACXSJ010001125.1	RepeatMasker	DNA	116821	117129	2739	+	.	ID="RND-6_FAMILY-20500";Tend="438";Tstart="130";shortTE="F";uid="8fb3a394-6f1f-41d4-99e7-f68dec5951e2"
JACXSJ010001125.1	RepeatMasker	RC/Helitron?	21165	21391	919	+	.	ID="RND-5_FAMILY-2405";Tend="1751";Tstart="1526";shortTE="F";uid="8216d4ba-c2d9-405d-85ce-a62c4db59249"
JACXSJ010001125.1	RepeatMasker	Unknown	11480	12135	3269	+	.	ID="RND-6_FAMILY-4397";TEgroup="ctg_1125%7CRND-6_FAMILY-4397%7C1";Tend="1438";Tstart="761";shortTE="F";uid="06c17fb7-da73-4a0d-bc78-6557556eb8b1"
JACXSJ010001125.1	RepeatMasker	DNA/TcMar-m44?	73662	73837	440	+	.	ID="dnax-4b_ap";Tend="173";Tstart="1";shortTE="F";uid="a4edc753-2723-4d72-9b78-deb6ad6a499e"
JACXSJ010001125.1	RepeatMasker	Unknown	55558	55673	430	+	.	ID="RND-1_FAMILY-98";Tend="1323";Tstart="1203";shortTE="F";uid="057ab573-91b8-4786-8bc2-6200a89133e1"
JACXSJ010001125.1	RepeatMasker	Unknown	100531	101143	3135	+	.	ID="RND-5_FAMILY-1382";Tend="1530";Tstart="915";shortTE="F";uid="1ea9bf28-229c-402d-8c47-46ec3b5fb7c5"
JACXSJ010001125.1	RepeatMasker	Unknown	80958	81310	717	+	.	ID="RND-1_FAMILY-19";Tend="1734";Tstart="1441";shortTE="F";uid="8ef69789-3956-4c08-93dd-96fb9a73a6fe"
JACXSJ010001125.1	RepeatMasker	DNA/hAT-Tip100	33277	34401	7756	+	.	ID="RND-6_FAMILY-4367";Tend="1811";Tstart="699";shortTE="F";uid="a79b3dfa-8693-4a37-a31f-de165eef1ec4"
JACXSJ010001125.1	RepeatMasker	DNA/Ginger-2	38554	39254	949	+	.	ID="RND-6_FAMILY-1268";Tend="1621";Tstart="914";shortTE="F";uid="57cb22a0-7427-4b4e-a18c-ce71102ae9c6"
JACXSJ010001125.1	RepeatMasker	DNA/Ginger-1	44948	46624	9802	+	.	ID="RND-6_FAMILY-313";Tend="2441";Tstart="776";shortTE="F";uid="145a52f8-e3eb-43dd-9caf-aa94a2d760ce"
JACXSJ010001125.1	RepeatMasker	DNA/TcMar-Pogo	109820	110191	2636	+	.	ID="RND-6_FAMILY-10703";Tend="1641";Tstart="1273";shortTE="F";uid="26fb8afb-c6eb-4cf5-9f1c-e06735703c1a"
JACXSJ010001125.1	RepeatMasker	DNA/Kolobok-E	32307	32715	991	+	.	ID="RND-6_FAMILY-2763";Tend="1236";Tstart="794";shortTE="F";uid="e7308339-8a80-4ff3-9bc3-f58dbdfa26e0"
JACXSJ010001125.1	RepeatMasker	DNA/MULE-MuDR	101230	101516	1066	+	.	ID="RND-5_FAMILY-8438";Tend="1107";Tstart="832";shortTE="F";uid="19acc068-7910-4200-a73d-3a4a19cb9e88"
JACXSJ010001125.1	RepeatMasker	DNA/Ginger	50482	50620	626	+	.	ID="RND-6_FAMILY-2859";Tend="973";Tstart="815";shortTE="F";uid="4a56bb89-2d76-4237-a6b3-72e93d39670b"
JACXSJ010001125.1	RepeatMasker	DNA/MULE-MuDR	72476	72780	552	+	.	ID="RND-6_FAMILY-13587";Tend="1935";Tstart="1632";shortTE="F";uid="f49dfaae-83f7-4786-a8c0-85bc2320bd5a"
JACXSJ010001125.1	RepeatMasker	DNA/Ginger	22596	22806	1289	+	.	ID="RND-6_FAMILY-2859";Tend="1024";Tstart="815";shortTE="F";uid="06865803-02a2-48f9-8564-2df432e655fd"
JACXSJ010001125.1	RepeatMasker	Unknown	48234	48550	2050	+	.	ID="RND-5_FAMILY-212";Tend="906";Tstart="585";shortTE="F";uid="6238e7fe-49d7-41b1-86d9-8b929f9e4449"
JACXSJ010001125.1	RepeatMasker	Unknown	35058	35671	4400	+	.	ID="RND-6_FAMILY-3833";Tend="1602";Tstart="959";shortTE="F";uid="76b2c92d-149d-4fb7-a222-3d18f83ab28a"
JACXSJ010001125.1	RepeatMasker	Unknown	58085	58245	648	+	.	ID="RND-1_FAMILY-274";Tend="183";Tstart="25";shortTE="F";uid="38d00721-564c-4221-9bc5-e238793c9f42"
JACXSJ010001125.1	RepeatMasker	Retroposon?	44406	44628	412	+	.	ID="RND-6_FAMILY-614";Tend="1531";Tstart="1259";shortTE="F";uid="47f42681-dc77-46d6-b5fc-0f4e563041b2"
JACXSJ010001125.1	RepeatMasker	DNA	16707	16929	530	+	.	ID="DNA4-3_AP";Tend="280";Tstart="61";shortTE="F";uid="26ba1ecd-b9d4-4fc4-bdc2-12eeb581747d"
JACXSJ010001125.1	RepeatMasker	DNA/TcMar-Pogo	109240	109817	1489	+	.	ID="RND-6_FAMILY-13368";TEgroup="ctg_1125%7CRND-6_FAMILY-13368%7C1";Tend="1428";Tstart="387";shortTE="F";uid="3712ea55-6b8d-428b-aa40-3d792f3b866c"
JACXSJ010001125.1	RepeatMasker	Unknown	49268	49608	1640	+	.	ID="RND-1_FAMILY-180";Tend="1276";Tstart="914";shortTE="F";uid="cf2b0d6f-0786-4f5d-ab35-34dff53ccc68"
JACXSJ010001125.1	RepeatMasker	DNA/Ginger	93786	94301	1526	-	.	ID="RND-6_FAMILY-2859";TEgroup="ctg_1125%7CRND-6_FAMILY-2859%7C2";Tend="1212";Tstart="816";shortTE="F";uid="dc1c36d4-078b-4301-ae95-9443d3da72d5"
JACXSJ010001125.1	RepeatMasker	DNA	91190	91624	1985	-	.	ID="TTAA12_AP";Tend="589";Tstart="184";shortTE="F";uid="646b57fa-d565-4e3e-bf92-6382e8807185"
JACXSJ010001125.1	RepeatMasker	Unknown	89730	89967	1472	-	.	ID="RND-1_FAMILY-12";Tend="1147";Tstart="911";shortTE="F";uid="42109181-3ec0-4f61-8fa5-cf95a9fab360"
JACXSJ010001125.1	RepeatMasker	LTR/Gypsy	60543	60659	445	-	.	ID="RND-5_FAMILY-3206";Tend="1302";Tstart="1185";shortTE="F";uid="bd1abb19-edcb-456d-9698-5b63e6979e84"
JACXSJ010001125.1	RepeatMasker	DNA	3740	4433	1081	-	.	ID="DNA4-2_AP";Tend="688";Tstart="1";shortTE="F";uid="b7afc624-0cdc-4d33-aa57-3e0f6a43336c"
JACXSJ010001125.1	RepeatMasker	Unknown	69292	69451	615	-	.	ID="RND-6_FAMILY-6492";Tend="1364";Tstart="1214";shortTE="F";uid="5a805b80-88cf-42b6-b0a0-503d1e154524"
JACXSJ010001125.1	RepeatMasker	Unknown	22204	22473	1061	-	.	ID="RND-6_FAMILY-9249";Tend="722";Tstart="452";shortTE="F";uid="44e3c7ed-a748-4d9c-a357-60fd21626793"
JACXSJ010001125.1	RepeatMasker	Unknown	11106	11475	2068	-	.	ID="RND-6_FAMILY-21597";Tend="1366";Tstart="1003";shortTE="F";uid="20e33a90-cf3b-4773-b8d6-2667e61338b9"
JACXSJ010001125.1	RepeatMasker	DNA/TcMar-Pogo	48601	48710	546	-	.	ID="RND-5_FAMILY-488";Tend="1167";Tstart="973";shortTE="F";uid="780546f4-5bd5-436a-81b6-240dcf697f5c"
JACXSJ010001125.1	RepeatMasker	DNA/hAT-hAT19	88578	88986	1654	-	.	ID="RND-6_FAMILY-3480";Tend="2802";Tstart="2415";shortTE="F";uid="b17247c5-4d58-4b13-b8ff-f096356054e8"
JACXSJ010001125.1	RepeatMasker	DNA/hAT-Charlie	53988	54105	446	-	.	ID="HAT-N1_AP";Tend="147";Tstart="1";shortTE="F";uid="05374ca8-becd-42bd-895e-5725073fb069"
JACXSJ010001125.1	RepeatMasker	Unknown	80474	80842	2119	-	.	ID="RND-5_FAMILY-2538";Tend="1463";Tstart="1084";shortTE="F";uid="f5e0ab52-7728-4206-a8e2-8fd33e9dd73f"
JACXSJ010001125.1	RepeatMasker	DNA/hAT-Charlie	24406	24914	585	-	.	ID="RND-5_FAMILY-1853";TEgroup="ctg_1125%7CRND-5_FAMILY-1853%7C1";Tend="1678";Tstart="1085";shortTE="F";uid="4950d690-7512-4523-bfa5-71978900a579"
JACXSJ010001125.1	RepeatMasker	DNA/Ginger	32501	32956	1283	-	.	ID="RND-6_FAMILY-2859";Tend="1309";Tstart="817";shortTE="F";uid="23baf158-8dd0-47f2-97be-c048ea10d557"
JACXSJ010001125.1	RepeatMasker	DNA/Ginger-1	55735	55850	451	-	.	ID="GINGER1-1_AP";Tend="4357";Tstart="4242";shortTE="F";uid="1de9d033-8073-4bb1-b1cf-7fbe2571e9de"
JACXSJ010001125.1	RepeatMasker	DNA/hAT-Charlie	25286	26298	742	-	.	ID="aebuster1";Tend="1655";Tstart="674";shortTE="F";uid="a3ed712b-b2a6-4181-bbae-df8f8da96dc2"
JACXSJ010001125.1	RepeatMasker	DNA/hAT-Ac	16152	16296	520	-	.	ID="RND-6_FAMILY-11638";Tend="1323";Tstart="1197";shortTE="F";uid="fdf1d463-22e7-4901-a96a-a284a7459d11"
JACXSJ010001125.1	RepeatMasker	DNA/Ginger	29746	30414	897	-	.	ID="RND-6_FAMILY-2859";TEgroup="ctg_1125%7CRND-6_FAMILY-2859%7C1";Tend="2491";Tstart="1942";shortTE="F";uid="8a79dff7-4f18-40e0-aeb2-84549bea5272"
JACXSJ010001125.1	RepeatMasker	DNA/Ginger	86774	86965	780	-	.	ID="RND-6_FAMILY-2859";Tend="1010";Tstart="816";shortTE="F";uid="79c62824-2872-409d-a276-f83a2ff2fdc5"
JACXSJ010001125.1	RepeatMasker	Unknown	12144	12263	640	-	.	ID="RND-6_FAMILY-2291";Tend="977";Tstart="849";shortTE="F";uid="fab2977c-ada2-4c55-9936-55cd4916664c"
JACXSJ010001125.1	RepeatMasker	DNA/hAT	5490	6059	2861	-	.	ID="RND-5_FAMILY-1497";Tend="1497";Tstart="924";shortTE="F";uid="03635b41-9c72-408a-9881-051a786d9540"
JACXSJ010001125.1	RepeatMasker	Unknown	115495	116775	6670	-	.	ID="RND-5_FAMILY-8487";Tend="2158";Tstart="893";shortTE="F";uid="f588c096-2430-464a-8e6a-273825763d8a"
JACXSJ010001125.1	RepeatMasker	DNA/Ginger-2	80131	80260	666	-	.	ID="RND-5_FAMILY-1141";Tend="1524";Tstart="1389";shortTE="F";uid="0a21b69a-2d1e-484e-b83d-9b7d9def78c5"
JACXSJ010001125.1	RepeatMasker	DNA/hAT-Tip100	54141	55534	7631	-	.	ID="RND-6_FAMILY-13982";Tend="1623";Tstart="308";shortTE="F";uid="b3fcd3d3-d4aa-4d18-bb3f-d08fdbf0b492"
JACXSJ010001125.1	RepeatMasker	LTR/Gypsy	92358	92567	1272	-	.	ID="RND-5_FAMILY-5474";Tend="762";Tstart="561";shortTE="F";uid="291ec0fb-a062-4049-9293-6e440fb60289"
JACXSJ010001125.1	RepeatMasker	DNA/Ginger	30873	31003	606	-	.	ID="RND-6_FAMILY-2859";Tend="2257";Tstart="2127";shortTE="F";uid="e976b0c6-e333-4dee-b0a6-683ae379650a"
JACXSJ010001125.1	RepeatMasker	DNA/Kolobok-E	32370	32500	1128	-	.	ID="KOLOBOKE-4_AP";Tend="3206";Tstart="2525";shortTE="F";uid="30518497-1301-4676-b07d-f8e017168042"
JACXSJ010001125.1	RepeatMasker	Unknown	9299	10026	3748	-	.	ID="RND-6_FAMILY-22493";Tend="1531";Tstart="862";shortTE="F";uid="a82e5b1d-69c6-4b93-b29f-2c151ac20313"
JACXSJ010001125.1	RepeatMasker	DNA/hAT-Tip100	60131	60240	508	-	.	ID="DNA8-87_AP";Tend="369";Tstart="260";shortTE="F";uid="608c7872-4b6b-4571-8094-c1a26dd50034"
JACXSJ010001125.1	RepeatMasker	Unknown	112251	112475	1238	-	.	ID="RND-1_FAMILY-10";Tend="1191";Tstart="969";shortTE="F";uid="8e3e384a-52f1-49ea-9cf5-aa5ae49b16ea"
JACXSJ010001125.1	RepeatMasker	Retroposon?	5025	5372	1378	-	.	ID="RND-5_FAMILY-1723";Tend="1354";Tstart="989";shortTE="F";uid="191a2228-43da-4583-b961-3206fe24cc32"
JACXSJ010011251.1	RepeatMasker	DNA/Kolobok-E	1006	1442	1308	+	.	ID="RND-6_FAMILY-2763";Tend="1551";Tstart="1088";shortTE="F";uid="9f649b25-2ff9-4b2c-a1a3-9e45ee86c697"
JACXSJ010011251.1	RepeatMasker	DNA/hAT	1924	2140	1833	+	.	ID="RND-5_FAMILY-228";Tend="1154";Tstart="938";shortTE="F";uid="8c28c03f-c467-4b92-a99d-df16f93bc891"
JACXSJ010011251.1	RepeatMasker	DNA/Ginger	1454	1608	742	-	.	ID="RND-6_FAMILY-2859";Tend="972";Tstart="811";shortTE="F";uid="f348316f-0099-4694-96f8-b5a4a15dfde5"
JACXSJ010011252.1	RepeatMasker	DNA	254	781	2033	+	.	ID="DNA8-31_AP";Tend="595";Tstart="3";shortTE="F";uid="d9c11d82-eee3-4c1a-bec8-7ff59fb35c7f"
JACXSJ010011253.1	RepeatMasker	DNA/TcMar-Tigger	564	833	1524	+	.	ID="RND-6_FAMILY-2941";Tend="1313";Tstart="1045";shortTE="F";uid="0d5fb34a-7717-41e3-aca6-0777d4891e18"
JACXSJ010011253.1	RepeatMasker	DNA/hAT-Tip100	1	110	903	-	.	ID="RND-6_FAMILY-5243";Tend="110";Tstart="1";shortTE="F";uid="6d6e0013-d6a9-4ca8-9a04-9fe2d34022f1"
JACXSJ010011254.1	RepeatMasker	DNA/Sola-1	1	206	1668	-	.	ID="RND-6_FAMILY-1435";Tend="516";Tstart="311";shortTE="F";uid="995be728-7daf-4415-831a-2b988fc215cc"
JACXSJ010011254.1	RepeatMasker	DNA/Sola-1	835	1149	2691	-	.	ID="RND-6_FAMILY-1435";Tend="315";Tstart="1";shortTE="F";uid="08219429-3271-482f-888d-e6ae14b40a9e"
JACXSJ010011254.1	RepeatMasker	LTR/Pao	398	819	1017	-	.	ID="RND-6_FAMILY-5743";Tend="1082";Tstart="662";shortTE="F";uid="216a9b18-609a-48ea-a442-5346dfb214c6"
JACXSJ010011255.1	RepeatMasker	Unknown	1	1695	11248	-	.	ID="RND-5_FAMILY-1130";Tend="2132";Tstart="95";shortTE="F";uid="a2434c2f-0ef6-4850-8488-933eebdbbb9c"
JACXSJ010011256.1	RepeatMasker	DNA/TcMar-Stowaway	1033	1330	1008	+	.	ID="RND-6_FAMILY-6843";Tend="543";Tstart="221";shortTE="F";uid="e9c8f55c-0bc5-4e24-a2ae-f590505c5a36"
JACXSJ010011256.1	RepeatMasker	DNA	1	491	1698	-	.	ID="DNA4-2_AP";Tend="481";Tstart="1";shortTE="F";uid="a6b691ef-4d79-4c94-a1e7-53d0af3a66b3"
JACXSJ010011259.1	RepeatMasker	RC/Helitron	882	1016	894	+	.	ID="RND-5_FAMILY-1702";Tend="1854";Tstart="1721";shortTE="F";uid="b4214ce6-bd11-4b7e-9d40-93411c67a9b9"
JACXSJ010011259.1	RepeatMasker	DNA/MULE-MuDR	1217	1411	528	+	.	ID="RND-6_FAMILY-13587";Tend="1674";Tstart="1477";shortTE="F";uid="6100cb41-a302-4a9e-8ecd-433d1551daa4"
JACXSJ010011259.1	RepeatMasker	DNA/Ginger-1	1	851	4148	+	.	ID="RND-6_FAMILY-313";TEgroup="ctg_11259%7CRND-6_FAMILY-313%7C1";Tend="2441";Tstart="1498";shortTE="F";uid="02f21411-9a06-453c-b4e5-82b57264a700"
JACXSJ010001126.1	RepeatMasker	DNA	55309	55763	888	+	.	ID="DNA4-3_AP";Tend="490";Tstart="1";shortTE="F";uid="9a6c5652-9c37-4ec4-9d05-da82a3eac5cf"
JACXSJ010001126.1	RepeatMasker	DNA/MULE-MuDR	90208	90321	544	+	.	ID="mudr2x_ap";Tend="1903";Tstart="1744";shortTE="F";uid="4328638d-b99a-4d00-84a2-1a7dd2fa3fe9"
JACXSJ010001126.1	RepeatMasker	LINE/I-Jockey	111968	112172	634	+	.	ID="RND-6_FAMILY-864";Tend="1112";Tstart="895";shortTE="F";uid="6eb76f81-081e-45fa-bf77-b77f02a7f6b7"
JACXSJ010001126.1	RepeatMasker	DNA/TcMar-Tc1	31783	31952	469	+	.	ID="mariner-n22_ag";Tend="186";Tstart="27";shortTE="F";uid="4278b16a-501e-41dd-b197-5526bfbf901d"
JACXSJ010001126.1	RepeatMasker	DNA	4782	5030	1015	+	.	ID="DNA4-1_AP";Tend="823";Tstart="580";shortTE="F";uid="4b7b7a86-35a2-41e9-b816-128dcc9b3a99"
JACXSJ010001126.1	RepeatMasker	LINE/I	11931	12255	2277	+	.	ID="RND-6_FAMILY-8520";Tend="1234";Tstart="912";shortTE="F";uid="3c2fc934-a059-48fc-895d-c28ca939c3ba"
JACXSJ010001126.1	RepeatMasker	DNA/TcMar-Pogo	101960	102620	696	+	.	ID="RND-5_FAMILY-130";TEgroup="ctg_1126%7CRND-5_FAMILY-130%7C1";Tend="2145";Tstart="104";shortTE="F";uid="ae27f7f7-ee83-4782-b96d-6ee81ddb76dc"
JACXSJ010001126.1	RepeatMasker	DNA/Kolobok-E	30032	30269	464	+	.	ID="RND-6_FAMILY-3868";Tend="1586";Tstart="1350";shortTE="F";uid="8cbfac49-a3eb-4f7d-9669-48b2db305969"
JACXSJ010001126.1	RepeatMasker	Unknown	112639	113016	2611	+	.	ID="RND-6_FAMILY-6646";Tend="1199";Tstart="827";shortTE="F";uid="52e11120-a6e4-4033-a0d3-e3040617a2b9"
JACXSJ010001126.1	RepeatMasker	DNA/TcMar-Pogo	56185	56287	553	+	.	ID="rnd-5_family-443";Tend="1022";Tstart="878";shortTE="F";uid="3a263581-58f1-4fda-ae9c-b28a3169de46"
JACXSJ010001126.1	RepeatMasker	Unknown	46702	46914	626	+	.	ID="RND-6_FAMILY-4279";Tend="1322";Tstart="1101";shortTE="F";uid="22ce29d8-76ec-4ea6-98c8-b1a952630c56"
JACXSJ010001126.1	RepeatMasker	Unknown	81459	81702	637	+	.	ID="RND-6_FAMILY-5903";Tend="1554";Tstart="1335";shortTE="F";uid="d76a3156-d32e-4794-8585-7897abbf5c02"
JACXSJ010001126.1	RepeatMasker	DNA/Kolobok-E	16942	17738	4398	+	.	ID="RND-6_FAMILY-11770";Tend="1721";Tstart="881";shortTE="F";uid="32ced696-ab0f-456f-896d-0738847e67a7"
JACXSJ010001126.1	RepeatMasker	DNA/hAT	103068	103691	971	+	.	ID="RND-6_FAMILY-2732";Tend="876";Tstart="295";shortTE="F";uid="73fdf810-f35d-498d-b21d-bf57182e3f52"
JACXSJ010001126.1	RepeatMasker	DNA	113025	113349	1062	+	.	ID="rnd-6_family-5059";Tend="1778";Tstart="1504";shortTE="F";uid="d0e04b6c-b4c0-4ca9-aae3-31d8b91c2cae"
JACXSJ010001126.1	RepeatMasker	DNA/hAT	71995	72229	571	+	.	ID="RND-4_FAMILY-2044";Tend="1647";Tstart="1439";shortTE="F";uid="654c55d9-4d26-4cad-b8f0-062e396b34e5"
JACXSJ010001126.1	RepeatMasker	DNA/hAT-Charlie	16330	16936	4036	+	.	ID="RND-5_FAMILY-3897";Tend="1566";Tstart="927";shortTE="F";uid="772cbd84-2024-464d-8141-b7628553d9d5"
JACXSJ010001126.1	RepeatMasker	DNA	90970	91849	5097	+	.	ID="RND-4_FAMILY-2248";Tend="1789";Tstart="968";shortTE="F";uid="c261c03d-ce9d-4edb-a47d-88c5af0fdb21"
JACXSJ010001126.1	RepeatMasker	DNA	44069	44586	1874	-	.	ID="DNA8-31_AP";Tend="595";Tstart="1";shortTE="F";uid="32d3abaf-0bce-4272-a669-9f49f0d52887"
JACXSJ010001126.1	RepeatMasker	DNA	6190	6681	1670	-	.	ID="DNA4-2_AP";Tend="764";Tstart="306";shortTE="F";uid="6ed429f2-8e7d-4aa3-a5f6-50137f5310f2"
JACXSJ010001126.1	RepeatMasker	DNA	6680	6850	598	-	.	ID="dna4-2_ap";Tend="185";Tstart="1";shortTE="F";uid="4ad92fce-1470-4047-9222-e8392b796abb"
JACXSJ010001126.1	RepeatMasker	DNA/hAT-Charlie	101348	101738	675	-	.	ID="RND-5_FAMILY-3897";Tend="1548";Tstart="1118";shortTE="F";uid="4cd1d470-f0db-499b-8819-21fa2925b33d"
JACXSJ010001126.1	RepeatMasker	Unknown	13253	13480	1325	-	.	ID="RND-6_FAMILY-3266";Tend="1165";Tstart="948";shortTE="F";uid="b4a13ec5-f119-4136-9e24-bc23f5697ab8"
JACXSJ010001126.1	RepeatMasker	DNA	55347	55832	477	-	.	ID="RND-6_FAMILY-2710";Tend="1438";Tstart="897";shortTE="F";uid="e19a0802-b8e2-4ab9-b692-afd8f2f1d6bd"
JACXSJ010001126.1	RepeatMasker	DNA/MULE-MuDR	89865	90209	1321	-	.	ID="MUDR2X_AP";Tend="1226";Tstart="884";shortTE="F";uid="a6cb59e3-3bd0-4255-942d-36450b4d599f"
JACXSJ010001126.1	RepeatMasker	DNA/hAT-Tip100	52313	52931	639	-	.	ID="HAT-3_AP";Tend="1589";Tstart="1012";shortTE="F";uid="ea7c9ab2-281d-4594-acf1-11269ab6aa13"
JACXSJ010001126.1	RepeatMasker	DNA	116063	116269	1748	-	.	ID="RND-6_FAMILY-489";Tend="208";Tstart="1";shortTE="F";uid="8d0d3a85-c9ee-46d2-99c3-e8a6f9d56df8"
JACXSJ010001126.1	RepeatMasker	DNA/hAT-hAT19	1700	2169	1856	-	.	ID="RND-6_FAMILY-3356";Tend="1387";Tstart="942";shortTE="F";uid="fa307d8d-2f88-4df8-9ebd-e54f32a7eedb"
JACXSJ010001126.1	RepeatMasker	DNA	59913	60288	1326	-	.	ID="DNA8-31_AP";Tend="595";Tstart="222";shortTE="F";uid="704a20fc-3486-4214-a6e1-e3a0afb65ab6"
JACXSJ010001126.1	RepeatMasker	DNA	48708	49171	1158	-	.	ID="DNA8-31_AP";Tend="556";Tstart="1";shortTE="F";uid="6b9eeb13-946f-4fbf-bd83-a212ee6a13fd"
JACXSJ010001126.1	RepeatMasker	DNA	104857	105598	1280	-	.	ID="DNA4-2_AP";Tend="733";Tstart="19";shortTE="F";uid="73381a90-75e3-4304-a645-8047f6831979"
JACXSJ010001126.1	RepeatMasker	DNA/Ginger-1	30414	30532	446	-	.	ID="RND-6_FAMILY-313";Tend="931";Tstart="823";shortTE="F";uid="a25c3615-1e5a-405e-9200-9e95eaeaa931"
JACXSJ010001126.1	RepeatMasker	DNA	33360	33895	1979	-	.	ID="DNA8-31_AP";Tend="595";Tstart="1";shortTE="F";uid="0d54d3d1-0700-4b8f-bc20-e21c1fa7eb2f"
JACXSJ010001126.1	RepeatMasker	DNA/Ginger-1	102975	103093	594	-	.	ID="GINGER1-2_AP";Tend="3958";Tstart="3836";shortTE="F";uid="10ccf2ab-f992-40e6-a9bc-4f650e367eec"
JACXSJ010001126.1	RepeatMasker	DNA	24229	24329	661	-	.	ID="TTAA9_AP";Tend="479";Tstart="379";shortTE="F";uid="93143860-da05-4c43-924e-3404a7738d36"
JACXSJ010001126.1	RepeatMasker	DNA/hAT-Charlie	22609	23136	1656	-	.	ID="DNA8-86_AP";Tend="466";Tstart="1";shortTE="F";uid="5e4f272e-1266-4d43-979a-b6ac31c9dd4e"
JACXSJ010001126.1	RepeatMasker	LINE/I-Jockey	70141	70455	1052	-	.	ID="RND-6_FAMILY-8098";TEgroup="ctg_1126%7CRND-6_FAMILY-8098%7C1";Tend="1982";Tstart="1535";shortTE="F";uid="151b532e-9e49-4598-860a-cab8a5d83329"
JACXSJ010001126.1	RepeatMasker	DNA	35382	35671	665	-	.	ID="RND-5_FAMILY-5909";Tend="1552";Tstart="1269";shortTE="F";uid="8479cb0e-2862-45ea-a817-c20d0fb66eed"
JACXSJ010001126.1	RepeatMasker	DNA/hAT-Tip100	4465	4752	705	-	.	ID="RND-6_FAMILY-2422";Tend="1244";Tstart="943";shortTE="F";uid="4755b613-5128-4835-b7c4-fb8e9151a20a"
JACXSJ010001126.1	RepeatMasker	DNA	91911	92673	2550	-	.	ID="DNA4-2_AP";Tend="747";Tstart="1";shortTE="F";uid="4784dd52-9d96-42db-8da1-49e08104c7be"
JACXSJ010001126.1	RepeatMasker	DNA/TcMar-Tc1	15478	15579	444	-	.	ID="RND-6_FAMILY-5844";Tend="178";Tstart="72";shortTE="F";uid="18b22d7e-8844-44d2-bac4-6967c4360cd9"
JACXSJ010001126.1	RepeatMasker	RC/Helitron	107879	108006	609	-	.	ID="RND-5_FAMILY-7613";Tend="1849";Tstart="1719";shortTE="F";uid="9b44ca58-0d43-4e92-9629-bbbb217c3090"
JACXSJ010001126.1	RepeatMasker	DNA/hAT-hAT19	83725	83901	802	-	.	ID="RND-5_FAMILY-4617";Tend="861";Tstart="689";shortTE="F";uid="f70eafa9-4e7d-4aee-89b1-b3686bf02838"
JACXSJ010001126.1	RepeatMasker	RC/Helitron	80055	80177	541	-	.	ID="RND-6_FAMILY-9803";Tend="1144";Tstart="1017";shortTE="F";uid="aa0cb701-955a-4c45-8e9c-167f839b7e8f"
JACXSJ010011261.1	RepeatMasker	Unknown	163	1955	10945	+	.	ID="RND-5_FAMILY-3006";Tend="1700";Tstart="1";shortTE="F";uid="94ad5721-30cf-41ca-81f6-ffe1d7463415"
JACXSJ010011262.1	RepeatMasker	LTR/Gypsy	371	991	446	-	.	ID="GYPSY-23_PBA-I";Tend="3776";Tstart="3143";shortTE="F";uid="82728b71-31ad-4353-8f53-322cb815d884"
JACXSJ010011263.1	RepeatMasker	DNA/hAT-Blackjack	1699	2136	2668	-	.	ID="RND-6_FAMILY-2667";Tend="1664";Tstart="1270";shortTE="F";uid="b4faf25d-4c9b-43b3-998c-bfd77d43c883"
JACXSJ010011263.1	RepeatMasker	LINE/I	1040	1257	1588	-	.	ID="RND-6_FAMILY-24773";Tend="1679";Tstart="1483";shortTE="F";uid="0a93814d-bec5-48b7-ab3e-5458ae06eb1e"
JACXSJ010011264.1	RepeatMasker	DNA/hAT-Tip100	9	889	406	-	.	ID="RND-6_FAMILY-11694";Tend="1322";Tstart="446";shortTE="F";uid="d8c5f567-35d5-4590-a962-53647df2ec95"
JACXSJ010011265.1	RepeatMasker	DNA/hAT-Tip100	195	542	3104	+	.	ID="RND-6_FAMILY-21270";Tend="525";Tstart="174";shortTE="F";uid="6dd285c7-338b-481b-a9d5-fffa63d9dfb4"
JACXSJ010011265.1	RepeatMasker	DNA/TcMar-m44	1	197	1860	+	.	ID="RND-1_FAMILY-287";Tend="1413";Tstart="1217";shortTE="F";uid="3d2196fc-000b-4afd-a60a-b55e5eb80b14"
JACXSJ010011265.1	RepeatMasker	DNA/TcMar-m44	543	745	1402	-	.	ID="MARINERN-2_AP";Tend="452";Tstart="254";shortTE="F";uid="26d6f7ef-1fbe-4590-83b4-700fa934e3fe"
JACXSJ010011265.1	RepeatMasker	DNA/TcMar-m44	1836	2134	1088	-	.	ID="MARINER-2_AP";Tend="1671";Tstart="1373";shortTE="F";uid="2ab1be67-9a45-47ee-aa76-29ebd248490c"
JACXSJ010011266.1	RepeatMasker	LTR/Gypsy	1939	2135	1744	+	.	ID="RND-5_FAMILY-5474";Tend="766";Tstart="570";shortTE="F";uid="ad6f2c24-6b39-4e2e-9217-c5f3d66194fe"
JACXSJ010011266.1	RepeatMasker	LINE/I-Jockey	1306	1526	499	+	.	ID="RND-6_FAMILY-230";Tend="1195";Tstart="976";shortTE="F";uid="5c7c0839-a863-4be6-88bc-d7c25684fca5"
JACXSJ010011266.1	RepeatMasker	DNA	564	780	846	-	.	ID="ttaa3c_ap";Tend="409";Tstart="151";shortTE="F";uid="688216ef-594c-4ab5-91f5-023f7d644084"
JACXSJ010011267.1	RepeatMasker	DNA/Kolobok-E	1656	1922	815	-	.	ID="RND-6_FAMILY-1681";Tend="1882";Tstart="1615";shortTE="F";uid="3466b954-e6d9-42b3-8ee0-b1a16d74ee38"
JACXSJ010011267.1	RepeatMasker	DNA/hAT-hAT19	1441	1572	696	-	.	ID="RND-6_FAMILY-5347";Tend="1665";Tstart="1554";shortTE="F";uid="d0e1716e-0af7-456f-9fa8-1139588efb4c"
JACXSJ010011268.1	RepeatMasker	DNA/Kolobok-E	888	1043	461	+	.	ID="RND-6_FAMILY-1681";Tend="1742";Tstart="1598";shortTE="F";uid="5fa2e7ed-d31f-41ac-92b7-12cf664cc429"
JACXSJ010011268.1	RepeatMasker	RC/Helitron	1133	1433	2042	-	.	ID="RND-6_FAMILY-6680";Tend="1723";Tstart="1410";shortTE="F";uid="e68da6d5-7a26-4d96-931e-090a13e109d6"
JACXSJ010011269.1	RepeatMasker	DNA/Ginger	364	1226	3434	+	.	ID="RND-6_FAMILY-2859";Tend="1994";Tstart="1146";shortTE="F";uid="d06c8e7e-0d62-4c4c-9393-d6933a73e423"
JACXSJ010011269.1	RepeatMasker	Unknown	107	254	671	-	.	ID="RND-6_FAMILY-4501";Tend="1476";Tstart="1320";shortTE="F";uid="a4cb5f42-23ab-484d-90f9-42b094381dc5"
JACXSJ010001127.1	RepeatMasker	DNA/Ginger	36128	36391	1505	+	.	ID="RND-6_FAMILY-2859";Tend="2502";Tstart="2241";shortTE="F";uid="1130a5ad-fa21-48cf-a65f-1d3720e50ec5"
JACXSJ010001127.1	RepeatMasker	DNA/Ginger	39630	39891	941	+	.	ID="RND-6_FAMILY-2859";Tend="2488";Tstart="2243";shortTE="F";uid="8e2cb867-84a0-4a1b-9a81-7cfb2de5c6f0"
JACXSJ010001127.1	RepeatMasker	DNA/Ginger	92355	92743	3647	+	.	ID="rnd-6_family-2859";Tend="2491";Tstart="1616";shortTE="F";uid="af1632fe-4f74-40bb-a70f-f74428bf3cd0"
JACXSJ010001127.1	RepeatMasker	DNA/Ginger	38448	39472	683	+	.	ID="RND-6_FAMILY-2859";TEgroup="ctg_1127%7CRND-6_FAMILY-2859%7C2";Tend="2245";Tstart="811";shortTE="F";uid="6cccbee0-e7ae-472d-9241-c35138f81837"
JACXSJ010001127.1	RepeatMasker	DNA/Ginger	5962	7601	9891	+	.	ID="RND-6_FAMILY-2859";Tend="2467";Tstart="816";shortTE="F";uid="ba1f80f0-37b5-469d-877d-9790e083ceed"
JACXSJ010001127.1	RepeatMasker	DNA	114586	114877	1207	+	.	ID="TTAA27_AP";Tend="289";Tstart="1";shortTE="F";uid="ae579952-17fe-4906-9350-d517033490c3"
JACXSJ010001127.1	RepeatMasker	DNA/Ginger	107408	108761	7682	+	.	ID="RND-6_FAMILY-2859";TEgroup="ctg_1127%7CRND-6_FAMILY-2859%7C4";Tend="2473";Tstart="981";shortTE="F";uid="3a5fd72b-a862-4a07-bd2f-2a169c93e932"
JACXSJ010001127.1	RepeatMasker	DNA	320	822	1291	+	.	ID="dna4-2_ap";TEgroup="ctg_1127%7Cdna4-2_ap%7C1";Tend="281";Tstart="1";shortTE="F";uid="51add342-e117-4016-8361-d9ea76fad1d7"
JACXSJ010001127.1	RepeatMasker	DNA/TcMar-Tc1	8067	8561	3032	+	.	ID="RND-5_FAMILY-1747";Tend="1459";Tstart="984";shortTE="F";uid="03510527-6b55-4e98-a90e-0185fd259005"
JACXSJ010001127.1	RepeatMasker	Retroposon?	91654	92354	733	+	.	ID="SINE2-2_AP";Tend="1531";Tstart="818";shortTE="F";uid="339d6fd0-7886-4df6-86f0-177cadbd46f7"
JACXSJ010001127.1	RepeatMasker	DNA/Ginger	28426	28862	597	+	.	ID="RND-6_FAMILY-2859";Tend="1251";Tstart="837";shortTE="F";uid="7b5342f2-8a59-4fd8-9695-f8d5597bb947"
JACXSJ010001127.1	RepeatMasker	Retroposon?	28917	29088	414	+	.	ID="SINE2-1_AP";Tend="1752";Tstart="1611";shortTE="F";uid="31fa929b-0c00-4522-b1fb-e70464fb6f60"
JACXSJ010001127.1	RepeatMasker	DNA/Ginger	34326	35928	6422	+	.	ID="RND-6_FAMILY-2859";Tend="2508";Tstart="815";shortTE="F";uid="e592e18f-b20b-49a0-8a0d-4fcc6fa66ee7"
JACXSJ010001127.1	RepeatMasker	DNA/hAT-Ac	110630	111087	1398	+	.	ID="RND-6_FAMILY-2097";Tend="434";Tstart="1";shortTE="F";uid="2fdf553d-8b44-4321-a395-c5208813ea72"
JACXSJ010001127.1	RepeatMasker	DNA/hAT-hobo	110102	110611	827	+	.	ID="RND-6_FAMILY-14354";Tend="692";Tstart="162";shortTE="F";uid="94d57734-77af-439c-a04e-eb75aacc8482"
JACXSJ010001127.1	RepeatMasker	DNA/hAT-Charlie	103083	103297	1223	+	.	ID="RND-1_FAMILY-237";Tend="1194";Tstart="956";shortTE="F";uid="29d1657d-fe55-42e7-9834-8b767bd5b32e"
JACXSJ010001127.1	RepeatMasker	DNA	116382	116692	2418	-	.	ID="RND-6_FAMILY-432";Tend="863";Tstart="554";shortTE="F";uid="36ffb4c3-0a2c-4653-9597-32c329072e1c"
JACXSJ010001127.1	RepeatMasker	DNA/TcMar-Pogo	101178	101475	1758	-	.	ID="RND-6_FAMILY-4504";Tend="917";Tstart="612";shortTE="F";uid="dd135421-128d-4426-a599-79936aa84e53"
JACXSJ010001127.1	RepeatMasker	DNA/MULE-MuDR	25357	25584	423	-	.	ID="MUDR4X_AP";Tend="1244";Tstart="1021";shortTE="F";uid="082d22a7-631b-462b-924c-15c07739863b"
JACXSJ010001127.1	RepeatMasker	DNA	114973	115371	827	-	.	ID="TTAA2C_AP";Tend="409";Tstart="1";shortTE="F";uid="2f4895b1-ab68-4c12-b739-09a0ac277719"
JACXSJ010001127.1	RepeatMasker	DNA/hAT-hAT19	45209	45442	1142	-	.	ID="HAT-N15_AP";Tend="250";Tstart="1";shortTE="F";uid="dd500964-68a7-4395-aa12-baca96d3422d"
JACXSJ010001127.1	RepeatMasker	RC/Helitron	1	205	1749	-	.	ID="RND-1_FAMILY-1";Tend="669";Tstart="465";shortTE="F";uid="a9f6a4c3-a5c7-4d4e-aca3-3034c9bda721"
JACXSJ010001127.1	RepeatMasker	DNA	53841	53964	515	-	.	ID="DNA-TTAA-1_AP";Tend="140";Tstart="19";shortTE="F";uid="adf421db-1b64-4a19-a602-982a7e52564c"
JACXSJ010001127.1	RepeatMasker	DNA/MULE-MuDR	24791	25323	472	-	.	ID="RND-6_FAMILY-17052";Tend="620";Tstart="57";shortTE="F";uid="b7c71a83-3062-4d46-acfa-8447582394e9"
JACXSJ010001127.1	RepeatMasker	DNA/Ginger	59104	59340	457	-	.	ID="RND-6_FAMILY-2859";Tend="992";Tstart="750";shortTE="F";uid="2b25a11f-0e62-467c-9a8f-44ca0ac80b66"
JACXSJ010001127.1	RepeatMasker	LINE/R1-LOA	22033	22317	601	-	.	ID="RND-5_FAMILY-2472";Tend="1591";Tstart="1309";shortTE="F";uid="19e88881-e95f-4f2e-8287-4ce9b6d2c8b6"
JACXSJ010001127.1	RepeatMasker	DNA/Ginger	92743	93224	687	-	.	ID="RND-6_FAMILY-2859";TEgroup="ctg_1127%7CRND-6_FAMILY-2859%7C3";Tend="2487";Tstart="911";shortTE="F";uid="d747e4b5-9f11-45e4-b53b-fc4ef8d8cabb"
JACXSJ010001127.1	RepeatMasker	DNA/hAT-hAT19	44796	45007	500	-	.	ID="HAT-N15_AP";Tend="583";Tstart="358";shortTE="F";uid="b1bddd94-f6ea-44ae-930b-332b26fabfb8"
JACXSJ010001127.1	RepeatMasker	Unknown	60857	61037	877	-	.	ID="RND-1_FAMILY-106";Tend="1127";Tstart="949";shortTE="F";uid="cea6ebf4-fa0e-4889-8290-c6b2ed623b25"
JACXSJ010001127.1	RepeatMasker	DNA/TcMar-Pogo	100186	100325	768	-	.	ID="RND-6_FAMILY-4504";Tend="1401";Tstart="1261";shortTE="F";uid="98f8ca93-d281-45b2-ae48-302121709eb2"
JACXSJ010001127.1	RepeatMasker	LTR/Pao	53218	53800	3157	-	.	ID="RND-6_FAMILY-37925";Tend="1470";Tstart="813";shortTE="F";uid="2d5b515d-31ad-414d-b470-e1dc456f7229"
JACXSJ010001127.1	RepeatMasker	Retroposon?	99727	100126	484	-	.	ID="SINE2-1_AP";Tend="1277";Tstart="1053";shortTE="F";uid="0b779dea-6013-46fd-8c90-882a65c869d7"
JACXSJ010001127.1	RepeatMasker	DNA/Ginger-1	94534	95159	912	-	.	ID="RND-6_FAMILY-313";Tend="2440";Tstart="1821";shortTE="F";uid="5bfe429c-ed86-44d4-b621-3f33e349c228"
JACXSJ010001127.1	RepeatMasker	DNA/TcMar-Pogo	1318	1597	1696	-	.	ID="RND-5_FAMILY-488";Tend="1225";Tstart="962";shortTE="F";uid="a87838c8-44f7-438a-b1d8-c05d0e5c4cbe"
JACXSJ010001127.1	RepeatMasker	DNA/Ginger-1	101489	101812	630	-	.	ID="RND-6_FAMILY-8533";Tend="2052";Tstart="1719";shortTE="F";uid="1f4b31a2-25f9-4f7f-9f96-a92312e3b9ba"
JACXSJ010001127.1	RepeatMasker	DNA/Ginger	33769	34329	1033	-	.	ID="RND-6_FAMILY-2859";TEgroup="ctg_1127%7CRND-6_FAMILY-2859%7C1";Tend="2487";Tstart="1033";shortTE="F";uid="92fa33ac-ca57-490d-9037-18c322b12d8b"
JACXSJ010001127.1	RepeatMasker	LINE/L2	8919	9284	523	-	.	ID="RND-6_FAMILY-11622";Tend="1930";Tstart="1574";shortTE="F";uid="55ebd6f8-6f8e-49c2-9068-1a80c1eb3a5d"
JACXSJ010011271.1	RepeatMasker	DNA	853	1250	813	+	.	ID="TTAA2C_AP";Tend="417";Tstart="10";shortTE="F";uid="9f94fc19-e19f-4969-a4bd-a2b97ddf83eb"
JACXSJ010011271.1	RepeatMasker	LINE/I	277	426	419	+	.	ID="RND-6_FAMILY-8520";Tend="1231";Tstart="1097";shortTE="F";uid="8083b2fe-e74a-4bea-8aa6-d862c739aecf"
JACXSJ010011272.1	RepeatMasker	Unknown	1	198	1760	+	.	ID="RND-1_FAMILY-111";Tend="956";Tstart="759";shortTE="F";uid="d7fb3dc1-3ae4-4264-8801-3e045c9bb505"
JACXSJ010011272.1	RepeatMasker	Unknown	977	1389	669	+	.	ID="RND-5_FAMILY-1287";Tend="1653";Tstart="1225";shortTE="F";uid="2bd609d8-3ba6-4d58-994c-3ff2e4793f5d"
JACXSJ010011272.1	RepeatMasker	Unknown	1630	2134	3308	-	.	ID="RND-1_FAMILY-111";Tend="956";Tstart="580";shortTE="F";uid="33ba6d15-1108-4fdb-9af9-a28ff74f1c1b"
JACXSJ010011273.1	RepeatMasker	LINE/I-Jockey	63	2122	1104	-	.	ID="RND-6_FAMILY-8945";Tend="4030";Tstart="1680";shortTE="F";uid="f85fabbe-f190-46b5-9f53-11508a93f5b2"
JACXSJ010011274.1	RepeatMasker	DNA/PIF-Harbinger	598	1210	599	-	.	ID="isl2eu-7_cfl";Tend="1916";Tstart="1343";shortTE="F";uid="d984018d-21ad-4047-842c-1ad5828ea75d"
JACXSJ010011275.1	RepeatMasker	DNA/Ginger-1	2	410	2015	+	.	ID="RND-6_FAMILY-313";Tend="1790";Tstart="1365";shortTE="F";uid="ca30d91d-accf-4918-8206-810da79c7230"
JACXSJ010011275.1	RepeatMasker	DNA/Ginger-1	1025	1805	709	+	.	ID="RND-5_FAMILY-3373";TEgroup="ctg_11275%7CRND-5_FAMILY-3373%7C1";Tend="2162";Tstart="764";shortTE="F";uid="1e16c403-6940-4a93-8b8f-ac9e497fbc68"
JACXSJ010011275.1	RepeatMasker	Unknown	620	1020	1662	-	.	ID="RND-4_FAMILY-1427";Tend="1615";Tstart="1230";shortTE="F";uid="e15ee87d-13ef-4307-96ec-bb6b040fa896"
JACXSJ010011275.1	RepeatMasker	DNA/Ginger	411	686	1333	-	.	ID="RND-6_FAMILY-2859";Tend="1029";Tstart="738";shortTE="F";uid="12e36f91-dda1-4d5a-867e-d1dd93d600cf"
JACXSJ010011276.1	RepeatMasker	DNA/PiggyBac	334	1311	592	-	.	ID="PIGGYBAC-3_RPR";Tend="2401";Tstart="1416";shortTE="F";uid="0cad4ab7-da71-4a15-91aa-7a4e80c1b178"
JACXSJ010011277.1	RepeatMasker	LTR/Gypsy	222	850	5441	+	.	ID="RND-6_FAMILY-8978";Tend="1423";Tstart="796";shortTE="F";uid="5b431397-f01f-4f18-938d-bd6c80e0e0c3"
JACXSJ010011277.1	RepeatMasker	DNA/hAT-Tip100	838	2113	10138	+	.	ID="RND-6_FAMILY-17349";Tend="1977";Tstart="710";shortTE="F";uid="12ccb1ba-9d75-47d8-85cd-41dc2e7659bb"
JACXSJ010011278.1	RepeatMasker	DNA	1	585	644	+	.	ID="DNA4-2_AP";Tend="596";Tstart="43";shortTE="F";uid="0a352eb9-3913-4211-871d-bf21d95c190c"
JACXSJ010011279.1	RepeatMasker	DNA/Ginger-1	1703	1842	417	+	.	ID="GINGER1-1_AP";Tend="5172";Tstart="5023";shortTE="F";uid="5e8d7ca2-b4d4-46c8-a0bf-2b4009b7c902"
JACXSJ010011279.1	RepeatMasker	DNA/Ginger	1718	2131	2843	-	.	ID="RND-6_FAMILY-2859";Tend="2487";Tstart="2068";shortTE="F";uid="1b695ec1-8882-49a8-8d6c-77015c09e67b"
JACXSJ010001128.1	RepeatMasker	DNA	10362	10641	455	+	.	ID="dna4-2_ap";Tend="319";Tstart="44";shortTE="F";uid="0242b531-c3bc-4c9b-a77b-28d9ca2fbbfd"
JACXSJ010001128.1	RepeatMasker	RC/Helitron	13284	13402	520	+	.	ID="HELITRON-3_HNUM";Tend="176";Tstart="59";shortTE="F";uid="2d47858b-78fb-4b1d-adfc-38c45d538c3a"
JACXSJ010001128.1	RepeatMasker	DNA/hAT-Charlie	10154	10291	687	+	.	ID="RND-5_FAMILY-1533";Tend="1244";Tstart="1112";shortTE="F";uid="ad2c77df-aa96-4c35-8ac6-8dad5f899746"
JACXSJ010001128.1	RepeatMasker	DNA	56160	56586	1183	+	.	ID="DNA4-3_AP";Tend="614";Tstart="155";shortTE="F";uid="d64fe296-5139-489a-a370-d9f0fbbcd416"
JACXSJ010001128.1	RepeatMasker	Unknown	31168	31324	877	+	.	ID="RND-4_FAMILY-1591";Tend="1112";Tstart="938";shortTE="F";uid="b04b2b52-feb6-4505-a7b2-593b70addec8"
JACXSJ010001128.1	RepeatMasker	DNA	77591	78014	1177	+	.	ID="TTAA3C_AP";Tend="423";Tstart="1";shortTE="F";uid="7620a5ac-b0f5-4c1f-8a13-351a30365cd0"
JACXSJ010001128.1	RepeatMasker	DNA/hAT-Charlie	7966	10095	11785	+	.	ID="RND-6_FAMILY-6325";Tend="2060";Tstart="68";shortTE="F";uid="ea9e4295-70a9-4089-be86-bb4506654029"
JACXSJ010001128.1	RepeatMasker	DNA/Ginger-1	109354	111008	10108	+	.	ID="RND-6_FAMILY-313";Tend="2440";Tstart="769";shortTE="F";uid="7779ccc4-773d-4fff-b171-b888d04e0c92"
JACXSJ010001128.1	RepeatMasker	DNA/hAT-Tip100	1	286	1514	+	.	ID="RND-1_FAMILY-27";Tend="1594";Tstart="1317";shortTE="F";uid="71a3b8a0-eacb-4ac8-8d3b-3d5e01b6b092"
JACXSJ010001128.1	RepeatMasker	DNA/Ginger	94500	96011	4262	+	.	ID="RND-6_FAMILY-2859";TEgroup="ctg_1128%7CRND-6_FAMILY-2859%7C1";Tend="2488";Tstart="806";shortTE="F";uid="04864257-65bc-4c3d-a743-8f5ddd98bbdc"
JACXSJ010001128.1	RepeatMasker	Unknown	48482	48644	472	+	.	ID="RND-1_FAMILY-8";Tend="1186";Tstart="1003";shortTE="F";uid="44fae724-3797-4e6d-8a73-d4716f48ab1a"
JACXSJ010001128.1	RepeatMasker	DNA	103167	103688	1669	+	.	ID="DNA4-1_AP";Tend="822";Tstart="212";shortTE="F";uid="aedd0b0e-2242-4005-a7d9-b923462b4927"
JACXSJ010001128.1	RepeatMasker	LINE/L2	50667	52433	505	+	.	ID="RND-6_FAMILY-11622";TEgroup="ctg_1128%7CRND-6_FAMILY-11622%7C1";Tend="1930";Tstart="17";shortTE="F";uid="05d59b0d-2d9c-4397-ba18-94e705c22822"
JACXSJ010001128.1	RepeatMasker	DNA/hAT-Tip100	30050	30176	486	+	.	ID="RND-6_FAMILY-372";Tend="634";Tstart="485";shortTE="F";uid="5ebe3e2a-c7ef-4165-a4b6-461f06db00c4"
JACXSJ010001128.1	RepeatMasker	LINE/I	67650	67757	535	+	.	ID="RND-5_FAMILY-630";Tend="1847";Tstart="1724";shortTE="F";uid="55c54420-9e97-4cb8-82fa-f9211a3f8a6d"
JACXSJ010001128.1	RepeatMasker	DNA/hAT-Tip100	30522	30881	1322	+	.	ID="RND-6_FAMILY-372";Tend="1415";Tstart="1046";shortTE="F";uid="514d0b7a-533c-42bd-b177-c7936ac80969"
JACXSJ010001128.1	RepeatMasker	DNA	79701	79942	647	+	.	ID="DNA4-3_AP";Tend="633";Tstart="408";shortTE="F";uid="ff48c15c-c39a-4b8e-ab76-d3714e1a1528"
JACXSJ010001128.1	RepeatMasker	DNA	113020	113306	581	+	.	ID="dna4-2_ap";Tend="265";Tstart="1";shortTE="F";uid="ccf92c8f-d119-4a2a-ac15-0e0c55edfbc4"
JACXSJ010001128.1	RepeatMasker	DNA/Ginger	52669	52780	570	+	.	ID="RND-6_FAMILY-2859";Tend="2041";Tstart="1933";shortTE="F";uid="674b165b-f56b-491a-8659-ad7f1d3d6e39"
JACXSJ010001128.1	RepeatMasker	DNA/TcMar-Pogo	24370	24887	1102	+	.	ID="RND-5_FAMILY-130";TEgroup="ctg_1128%7CRND-5_FAMILY-130%7C1";Tend="2148";Tstart="45";shortTE="F";uid="01ae7d5e-6139-43ea-a3ec-f767de5248d7"
JACXSJ010001128.1	RepeatMasker	DNA/hAT-Charlie	7726	7840	461	+	.	ID="RND-5_FAMILY-1533";Tend="1084";Tstart="974";shortTE="F";uid="8db528dc-fa5b-4ddb-88f3-87e1e8e7b7b6"
JACXSJ010001128.1	RepeatMasker	DNA	78101	78405	574	+	.	ID="dna4-1_ap";Tend="337";Tstart="1";shortTE="F";uid="0f996f52-d8dd-4539-9937-d393a71890c8"
JACXSJ010001128.1	RepeatMasker	DNA/hAT?	12845	13382	4163	+	.	ID="RND-5_FAMILY-2709";Tend="1480";Tstart="945";shortTE="F";uid="22498bc8-1beb-4357-8908-e4ec4e76c808"
JACXSJ010001128.1	RepeatMasker	DNA/Kolobok-E	84293	84552	453	+	.	ID="RND-6_FAMILY-2763";Tend="1389";Tstart="1135";shortTE="F";uid="baca414d-0615-4b49-b93c-099d29bcb4d9"
JACXSJ010001128.1	RepeatMasker	Unknown	31569	32048	3811	+	.	ID="RND-1_FAMILY-96";Tend="1462";Tstart="979";shortTE="F";uid="c13619dc-9439-47e3-995d-325a3171d8ad"
JACXSJ010001128.1	RepeatMasker	DNA/hAT-hAT19	26705	27258	2422	+	.	ID="RND-5_FAMILY-4572";Tend="1434";Tstart="870";shortTE="F";uid="f8fb449b-0985-46e1-9946-852e6b591e4d"
JACXSJ010001128.1	RepeatMasker	LINE/CR1	15174	15545	424	+	.	ID="RND-6_FAMILY-1242";Tend="825";Tstart="463";shortTE="F";uid="b185e650-ce57-4108-bfbe-2e38b2903dd0"
JACXSJ010001128.1	RepeatMasker	DNA	89415	90050	2074	-	.	ID="DNA4-2_AP";Tend="649";Tstart="2";shortTE="F";uid="2e9d3aff-6f4c-4191-902a-739775b57512"
JACXSJ010001128.1	RepeatMasker	DNA	78979	79168	428	-	.	ID="DNA4-3_AP";Tend="615";Tstart="430";shortTE="F";uid="f0e450e9-2902-48ef-89dc-abdb10939589"
JACXSJ010001128.1	RepeatMasker	RC/Helitron	13406	13574	582	-	.	ID="RND-1_FAMILY-73";Tend="482";Tstart="364";shortTE="F";uid="1486d69e-3a8d-476b-b28b-e49753248352"
JACXSJ010001128.1	RepeatMasker	DNA/Ginger	82760	83872	5622	-	.	ID="RND-6_FAMILY-2859";Tend="2486";Tstart="1364";shortTE="F";uid="41a46329-7fe4-42a5-abe5-07de118234b5"
JACXSJ010001128.1	RepeatMasker	DNA	2488	2809	806	-	.	ID="dna4-3_ap";Tend="307";Tstart="24";shortTE="F";uid="567a14e1-bd77-41ef-b08f-19dde92c0bcd"
JACXSJ010001128.1	RepeatMasker	DNA/hAT-Tip100	22347	23672	8215	-	.	ID="RND-6_FAMILY-17605";Tend="2088";Tstart="824";shortTE="F";uid="47979463-f791-4a87-8b87-0f25d23fc66c"
JACXSJ010001128.1	RepeatMasker	Unknown	54601	54961	578	-	.	ID="RND-6_FAMILY-2411";Tend="1221";Tstart="833";shortTE="F";uid="d9fdea32-ba99-4928-9515-b22aa14ead10"
JACXSJ010001128.1	RepeatMasker	RC/Helitron	12771	13055	1254	-	.	ID="RND-6_FAMILY-2125";Tend="4462";Tstart="4184";shortTE="F";uid="13407dee-284d-48fe-8936-e2c833947a20"
JACXSJ010001128.1	RepeatMasker	DNA/hAT-Tip100	30182	30415	1074	-	.	ID="RND-1_FAMILY-37";Tend="1113";Tstart="894";shortTE="F";uid="a570b59c-88a8-4e9e-8c90-a97bead390bc"
JACXSJ010001128.1	RepeatMasker	DNA/hAT-Ac	1228	1371	600	-	.	ID="DNA8-54_AP";Tend="163";Tstart="23";shortTE="F";uid="ecc74d68-3a92-467f-8615-a340ad40fcc4"
JACXSJ010001128.1	RepeatMasker	Unknown	297	665	2680	-	.	ID="RND-1_FAMILY-74";Tend="1370";Tstart="970";shortTE="F";uid="df11ec10-8c87-4245-bffb-234350106c98"
JACXSJ010001128.1	RepeatMasker	DNA/Kolobok-E	49456	49680	585	-	.	ID="RND-5_FAMILY-1849";Tend="1970";Tstart="1751";shortTE="F";uid="b15a2347-af53-4e3d-85d0-8c8e50ab73f0"
JACXSJ010001128.1	RepeatMasker	DNA/Ginger-1	84032	84169	450	-	.	ID="RND-5_FAMILY-839";Tend="1098";Tstart="954";shortTE="F";uid="0d0e9bcc-9fcc-4864-8fc5-10f8a11e4217"
JACXSJ010001128.1	RepeatMasker	DNA/Ginger	57141	58831	10014	-	.	ID="RND-6_FAMILY-2859";Tend="2488";Tstart="807";shortTE="F";uid="623c25dd-c7b1-46eb-81ca-a0d43e015eb4"
JACXSJ010001128.1	RepeatMasker	DNA/Kolobok-E	95836	96032	568	-	.	ID="RND-6_FAMILY-15887";Tend="971";Tstart="773";shortTE="F";uid="2fd448f6-ce84-4df8-a2c2-81e3002bba12"
JACXSJ010001128.1	RepeatMasker	DNA/Ginger	23952	24296	1306	-	.	ID="RND-6_FAMILY-2859";Tend="2487";Tstart="2152";shortTE="F";uid="13313c9f-bb3b-4b4f-b2e2-a6f946bb5e4c"
JACXSJ010001128.1	RepeatMasker	DNA/hAT-Tip100	107302	107682	2982	-	.	ID="RND-6_FAMILY-17780";Tend="1206";Tstart="804";shortTE="F";uid="48c5db67-1844-492a-97b9-9540106659b5"
JACXSJ010001128.1	RepeatMasker	DNA/hAT-Ac	20538	20746	772	-	.	ID="DNA8-54_AP";Tend="245";Tstart="1";shortTE="F";uid="eb637234-818a-40a1-87bf-e5bfb257b7f4"
JACXSJ010001128.1	RepeatMasker	Unknown	104108	104235	532	-	.	ID="RND-6_FAMILY-13039";Tend="663";Tstart="535";shortTE="F";uid="d00b440e-da01-496b-bf2c-7fc20c38fa6a"
JACXSJ010001128.1	RepeatMasker	DNA/Ginger	93046	93591	973	-	.	ID="RND-6_FAMILY-2859";Tend="1400";Tstart="812";shortTE="F";uid="852019c0-425d-42c0-90b6-fdb04e2a9270"
JACXSJ010001128.1	RepeatMasker	DNA	64975	65728	1215	-	.	ID="DNA4-2_AP";Tend="769";Tstart="8";shortTE="F";uid="d0f61ebb-ea92-4f83-bc3b-1e5c714a6817"
JACXSJ010001128.1	RepeatMasker	Retroposon?	109310	109499	704	-	.	ID="RND-6_FAMILY-2699";Tend="1010";Tstart="830";shortTE="F";uid="d08feb62-fc51-4ec7-add4-5768133e477e"
JACXSJ010001128.1	RepeatMasker	RC/Helitron	23665	23766	520	-	.	ID="RND-5_FAMILY-7613";Tend="1646";Tstart="1545";shortTE="F";uid="251951b8-8f36-466e-bdf3-9d7a5fe560b7"
JACXSJ010001128.1	RepeatMasker	DNA	81828	82271	610	-	.	ID="DNA4-2_AP";Tend="398";Tstart="1";shortTE="F";uid="f1d45fc0-5589-45c2-b58f-179de3f06e06"
JACXSJ010011280.1	RepeatMasker	DNA/hAT-Tip100	1	975	7430	+	.	ID="RND-6_FAMILY-1353";Tend="1518";Tstart="572";shortTE="F";uid="1e355026-637b-4149-a9cf-690c477d347b"
JACXSJ010011281.1	RepeatMasker	DNA/Ginger	1306	2128	3400	-	.	ID="RND-6_FAMILY-2859";Tend="2342";Tstart="1495";shortTE="F";uid="6363295e-fe24-41cd-985e-2a2bfe8eb4a2"
JACXSJ010011282.1	RepeatMasker	RC/Helitron?	962	1205	745	+	.	ID="RND-5_FAMILY-2405";Tend="1719";Tstart="1477";shortTE="F";uid="a8dc95f5-10ca-4a9d-b94b-a83cff42176c"
JACXSJ010011282.1	RepeatMasker	DNA/Sola-1	1581	1736	535	-	.	ID="SOLA1-3_AP";Tend="3693";Tstart="3540";shortTE="F";uid="75ef21b5-4980-4cdb-b87e-20a9818d3f2b"
JACXSJ010011283.1	RepeatMasker	DNA/hAT-Tip100	915	2010	7803	-	.	ID="RND-5_FAMILY-1715";Tend="2164";Tstart="1025";shortTE="F";uid="822f34b5-6ee2-4902-8f93-1199f1d1ec53"
JACXSJ010011284.1	RepeatMasker	DNA/P	242	1198	1075	-	.	ID="P-3_AP";Tend="3445";Tstart="2488";shortTE="F";uid="232e1ef5-3778-4507-a673-d3d695e94ca9"
JACXSJ010011284.1	RepeatMasker	Retroposon?	2017	2130	780	-	.	ID="SINE2-1_AP";Tend="1765";Tstart="1650";shortTE="F";uid="24cc76d9-67f3-472a-a834-cf3546ebbf94"
JACXSJ010011285.1	RepeatMasker	Unknown	1856	2129	2498	+	.	ID="RND-1_FAMILY-16";Tend="1150";Tstart="877";shortTE="F";uid="31372cfa-fb57-4414-9778-031607831dd9"
JACXSJ010011285.1	RepeatMasker	LTR/Gypsy	212	1855	3791	+	.	ID="GYPSY2-I_AP";TEgroup="ctg_11285%7CGYPSY2-I_AP%7C1";Tend="3760";Tstart="1640";shortTE="F";uid="66f469a2-bbb9-4bcb-b962-f793ff24fc10"
JACXSJ010011288.1	RepeatMasker	DNA/Ginger	1289	1731	1082	+	.	ID="RND-6_FAMILY-2859";Tend="1268";Tstart="807";shortTE="F";uid="e38229c4-d6cc-40cb-aa0e-572618cfc3f6"
JACXSJ010011288.1	RepeatMasker	DNA/hAT-Blackjack	1030	1251	857	+	.	ID="RND-6_FAMILY-20155";Tend="1377";Tstart="1139";shortTE="F";uid="083efa9c-af11-40b1-9c79-337684a3323f"
JACXSJ010011288.1	RepeatMasker	DNA/PIF-Harbinger	1824	2128	2696	+	.	ID="RND-6_FAMILY-3331";Tend="894";Tstart="588";shortTE="F";uid="4840b08d-ff37-45b6-a717-2be927735ce5"
JACXSJ010001129.1	RepeatMasker	DNA/Ginger-1	5953	6405	1403	+	.	ID="RND-6_FAMILY-10576";Tend="1394";Tstart="962";shortTE="F";uid="dee20fd1-b304-4e1c-85c1-e29a4524982a"
JACXSJ010001129.1	RepeatMasker	DNA	71410	72132	1306	+	.	ID="RND-6_FAMILY-1885";TEgroup="ctg_1129%7CRND-6_FAMILY-1885%7C1";Tend="1468";Tstart="659";shortTE="F";uid="67594ff4-1b43-42ca-a431-d9d54cefe85d"
JACXSJ010001129.1	RepeatMasker	DNA	46582	47251	4099	+	.	ID="RND-1_FAMILY-130";Tend="1580";Tstart="885";shortTE="F";uid="8c4a5708-4a49-4371-8de8-507f30abf924"
JACXSJ010001129.1	RepeatMasker	Unknown	8190	8378	479	+	.	ID="RND-6_FAMILY-22493";Tend="1538";Tstart="1318";shortTE="F";uid="ee3bbc1e-86bf-46f0-b0f3-2eeec2997c6a"
JACXSJ010001129.1	RepeatMasker	Retroposon?	653	1328	3688	+	.	ID="RND-6_FAMILY-20938";Tend="1237";Tstart="566";shortTE="F";uid="7ae57d76-825e-426d-a82d-db43cde7b13f"
JACXSJ010001129.1	RepeatMasker	DNA/hAT-hAT19	112788	112939	753	+	.	ID="HAT-N5_AP";Tend="163";Tstart="5";shortTE="F";uid="e41765e9-8614-492a-8315-55b7f702c86d"
JACXSJ010001129.1	RepeatMasker	DNA	93329	93711	1684	+	.	ID="DNA4-2_AP";Tend="754";Tstart="375";shortTE="F";uid="55e1d803-e0d9-4267-9a6b-1668793de65c"
JACXSJ010001129.1	RepeatMasker	DNA/hAT-Tip100	94622	94789	1000	+	.	ID="RND-5_FAMILY-347";Tend="1451";Tstart="1259";shortTE="F";uid="75440c4d-910e-44e6-891f-c75f4ec0eca0"
JACXSJ010001129.1	RepeatMasker	Unknown	8466	8959	1805	+	.	ID="RND-6_FAMILY-662";TEgroup="ctg_1129%7CRND-6_FAMILY-662%7C1";Tend="1428";Tstart="835";shortTE="F";uid="7407bc40-85d9-490b-b6cc-105973dc12c3"
JACXSJ010001129.1	RepeatMasker	DNA/Kolobok-E	102984	103389	1697	+	.	ID="RND-6_FAMILY-2763";Tend="1414";Tstart="994";shortTE="F";uid="3f57bd9c-f0d3-4f04-813d-9076f94de29c"
JACXSJ010001129.1	RepeatMasker	DNA/hAT-Ac	86396	86593	597	+	.	ID="RND-6_FAMILY-11638";TEgroup="ctg_1129%7CRND-6_FAMILY-11638%7C1";Tend="1344";Tstart="1204";shortTE="F";uid="54659e95-c1e1-447d-9e61-9b0abed45fcf"
JACXSJ010001129.1	RepeatMasker	DNA	85229	85386	588	+	.	ID="DNA4-1_AP";Tend="168";Tstart="1";shortTE="F";uid="49ee4462-b526-491a-a06d-e57cf9a18f73"
JACXSJ010001129.1	RepeatMasker	Unknown	45931	46161	1025	+	.	ID="RND-5_FAMILY-1036";Tend="1691";Tstart="1427";shortTE="F";uid="70276106-9d8e-4b5d-aa54-980f3c648c87"
JACXSJ010001129.1	RepeatMasker	DNA	97933	98533	3877	+	.	ID="RND-6_FAMILY-4323";Tend="1428";Tstart="834";shortTE="F";uid="a32d56ff-77dc-4305-a0d7-8966d0ef963f"
JACXSJ010001129.1	RepeatMasker	DNA/Ginger-2	24645	25648	6746	+	.	ID="RND-6_FAMILY-7614";Tend="1627";Tstart="638";shortTE="F";uid="32b4144a-aa78-45d4-ac9c-b5425294b23d"
JACXSJ010001129.1	RepeatMasker	DNA/Ginger-2	116389	116586	408	+	.	ID="RND-6_FAMILY-11094";TEgroup="ctg_1129%7CRND-6_FAMILY-11094%7C1";Tend="1868";Tstart="620";shortTE="T";uid="fe8cffec-12ff-45e4-b319-7304598f2f7b"
JACXSJ010001129.1	RepeatMasker	Unknown	88877	89027	730	+	.	ID="RND-5_FAMILY-609";Tend="1657";Tstart="1515";shortTE="F";uid="50646c88-3a6e-4383-81c7-25f7a8290893"
JACXSJ010001129.1	RepeatMasker	DNA/hAT-Charlie	91720	91909	473	+	.	ID="RND-5_FAMILY-1284";Tend="1950";Tstart="1756";shortTE="F";uid="cd2776aa-d877-4381-bfea-651fce9041e1"
JACXSJ010001129.1	RepeatMasker	Unknown	74804	74955	580	+	.	ID="RND-1_FAMILY-10";Tend="1189";Tstart="1036";shortTE="F";uid="fa64d908-e373-4b59-be8b-7edb5028a1a6"
JACXSJ010001129.1	RepeatMasker	LINE/L2	4008	5000	7197	+	.	ID="RND-6_FAMILY-24093";Tend="1632";Tstart="649";shortTE="F";uid="3e47384b-c224-47d5-8afd-ee6415076930"
JACXSJ010001129.1	RepeatMasker	Unknown	103730	103868	851	+	.	ID="RND-5_FAMILY-915";Tend="1618";Tstart="1467";shortTE="F";uid="72254e5a-9de9-43a4-92b9-c79634af20f6"
JACXSJ010001129.1	RepeatMasker	DNA	92305	92527	891	+	.	ID="dna4-2_ap";Tend="172";Tstart="1";shortTE="F";uid="2783cb2e-d1fc-4db6-b289-c4d68e861921"
JACXSJ010001129.1	RepeatMasker	DNA/Ginger	76431	76577	734	+	.	ID="RND-6_FAMILY-2859";Tend="2426";Tstart="2287";shortTE="F";uid="2e5bd5c5-d004-4323-a563-b7b19bf57ffd"
JACXSJ010001129.1	RepeatMasker	DNA	80044	80733	1598	+	.	ID="DNA4-2_AP";TEgroup="ctg_1129%7CDNA4-2_AP%7C1";Tend="769";Tstart="1";shortTE="F";uid="e2fc62c6-b18b-41ad-a85b-a65fd1418a2e"
JACXSJ010001129.1	RepeatMasker	LINE/R1-LOA	9117	9703	1247	+	.	ID="RND-5_FAMILY-2472";Tend="1602";Tstart="1021";shortTE="F";uid="f710cb7e-8ddd-47f6-ab86-68a8611141ca"
JACXSJ010001129.1	RepeatMasker	DNA	102798	102924	484	+	.	ID="DNA4-3_AP";Tend="259";Tstart="138";shortTE="F";uid="310cf4d7-47f9-46be-a824-5941f191b7ec"
JACXSJ010001129.1	RepeatMasker	RC/Helitron	70968	71123	594	+	.	ID="RND-1_FAMILY-215";Tend="1788";Tstart="1643";shortTE="F";uid="7fa09f88-9305-4aa4-b7ac-7ea1e5d0ad6a"
JACXSJ010001129.1	RepeatMasker	DNA/Ginger-1	1680	2022	797	+	.	ID="RND-6_FAMILY-313";Tend="1403";Tstart="1067";shortTE="F";uid="18f8919f-4317-4ae7-a96b-dbc7b350d264"
JACXSJ010001129.1	RepeatMasker	DNA	60169	60442	696	+	.	ID="dna4-2_ap";Tend="279";Tstart="1";shortTE="F";uid="a0c56ce2-206c-47c8-83aa-b7c67beaaa57"
JACXSJ010001129.1	RepeatMasker	Unknown	44816	45134	1105	+	.	ID="RND-6_FAMILY-6017";Tend="1319";Tstart="874";shortTE="F";uid="abde73b3-f698-41f8-928e-d52a67923dc7"
JACXSJ010001129.1	RepeatMasker	DNA/hAT-Ac	64274	64767	2191	+	.	ID="RND-4_FAMILY-36";Tend="1355";Tstart="915";shortTE="F";uid="88bac2ee-a888-4a98-b9db-9e2f22d3c25f"
JACXSJ010001129.1	RepeatMasker	DNA/hAT-hAT19	73960	74387	783	+	.	ID="RND-1_FAMILY-99";Tend="1494";Tstart="1065";shortTE="F";uid="fa00d0cc-c498-4b26-94dd-bbb2a4a07e08"
JACXSJ010001129.1	RepeatMasker	DNA/hAT-Tip100	113820	113999	644	+	.	ID="RND-6_FAMILY-3568";Tend="1089";Tstart="916";shortTE="F";uid="f1fbde1a-3e97-4ef3-8278-d2d3b8646fae"
JACXSJ010001129.1	RepeatMasker	DNA	6778	7219	1135	+	.	ID="DNA4-2_AP";Tend="769";Tstart="348";shortTE="F";uid="7b8a8af5-7570-4473-87bc-3191bd3b3004"
JACXSJ010001129.1	RepeatMasker	DNA/hAT-hAT19	90740	90924	891	+	.	ID="RND-4_FAMILY-551";Tend="1477";Tstart="1298";shortTE="F";uid="de25b55f-24c2-4480-b2ef-b957d7487687"
JACXSJ010001129.1	RepeatMasker	DNA/Ginger-1	109972	110491	3444	+	.	ID="RND-6_FAMILY-313";Tend="2373";Tstart="1827";shortTE="F";uid="2111ae7e-5ae0-4cd0-9b60-361848eddbb7"
JACXSJ010001129.1	RepeatMasker	DNA/hAT-hAT19	65546	65911	917	+	.	ID="RND-4_FAMILY-551";Tend="1257";Tstart="861";shortTE="F";uid="05879937-0d74-4161-b37e-58c5e5215167"
JACXSJ010001129.1	RepeatMasker	DNA/Ginger-1	69087	69464	1910	+	.	ID="RND-6_FAMILY-313";Tend="2440";Tstart="2051";shortTE="F";uid="bdd00c18-63c1-498d-8d42-eff081322db3"
JACXSJ010001129.1	RepeatMasker	Unknown	87694	88406	3304	+	.	ID="RND-5_FAMILY-609";Tend="1523";Tstart="757";shortTE="F";uid="1bc8a3bf-d63f-46a8-a406-5ab33ca3bcf0"
JACXSJ010001129.1	RepeatMasker	DNA/hAT-Tip100	17777	17937	866	-	.	ID="RND-6_FAMILY-3568";Tend="1314";Tstart="1144";shortTE="F";uid="e724349a-ecad-47e5-a649-1ffe5c650904"
JACXSJ010001129.1	RepeatMasker	DNA	16520	16704	710	-	.	ID="TTAA3C_AP";Tend="182";Tstart="1";shortTE="F";uid="7607df23-43c1-47ea-97de-1b0f9a606355"
JACXSJ010001129.1	RepeatMasker	DNA/MULE-MuDR	99182	99309	443	-	.	ID="RND-6_FAMILY-17012";Tend="2481";Tstart="2326";shortTE="F";uid="c54f7c22-16f6-41c3-9e49-1e56c3b88833"
JACXSJ010001129.1	RepeatMasker	DNA/hAT-hATm	106623	106945	1896	-	.	ID="RND-6_FAMILY-16673";Tend="1627";Tstart="1287";shortTE="F";uid="edb90c61-a020-4e8c-a69c-34574a168e95"
JACXSJ010001129.1	RepeatMasker	DNA	60439	60826	598	-	.	ID="dna4-1_ap";Tend="348";Tstart="1";shortTE="F";uid="b311a855-c226-4bf5-8295-7bab8071f7c4"
JACXSJ010001129.1	RepeatMasker	Unknown	7631	8075	1135	-	.	ID="RND-4_FAMILY-432";Tend="1517";Tstart="975";shortTE="F";uid="46a3e1d3-7dff-4f48-b332-b8e1aa88a76a"
JACXSJ010001129.1	RepeatMasker	DNA	103469	103704	894	-	.	ID="DNA4-3_AP";Tend="400";Tstart="153";shortTE="F";uid="fd4d29d9-2f15-4948-97a9-268f7f45b71f"
JACXSJ010001129.1	RepeatMasker	Unknown	74623	74805	908	-	.	ID="RND-6_FAMILY-27455";Tend="848";Tstart="665";shortTE="F";uid="5f614776-3905-40ed-8c06-d50ac7d18422"
JACXSJ010001129.1	RepeatMasker	DNA	94306	94602	874	-	.	ID="TTAA2D_AP";Tend="431";Tstart="157";shortTE="F";uid="67978ce3-bea1-485a-b18d-a62f9acf58cb"
JACXSJ010001129.1	RepeatMasker	DNA/MULE-MuDR	21032	21486	1843	-	.	ID="RND-4_FAMILY-16";Tend="1434";Tstart="960";shortTE="F";uid="d029d2e1-03de-4773-b12a-3bde56f73e9d"
JACXSJ010001129.1	RepeatMasker	Unknown	76566	77127	2073	-	.	ID="RND-6_FAMILY-4279";Tend="1509";Tstart="913";shortTE="F";uid="e494e9e0-f5e9-4a54-ae97-7090a60ec9b2"
JACXSJ010001129.1	RepeatMasker	Unknown	4997	5540	2736	-	.	ID="RND-5_FAMILY-4416";Tend="1519";Tstart="965";shortTE="F";uid="d5b04baa-78e9-4d8f-bd44-4b750f736def"
JACXSJ010001129.1	RepeatMasker	DNA/hAT-hAT19	63576	63883	1061	-	.	ID="HAT-N9_AP";Tend="337";Tstart="1";shortTE="F";uid="5a4f6c8b-d3e0-4221-bf41-87d457192681"
JACXSJ010001129.1	RepeatMasker	DNA	114583	114741	727	-	.	ID="DNA4-1_AP";Tend="169";Tstart="1";shortTE="F";uid="0d32217e-03b9-4a84-b194-6c4d8887729f"
JACXSJ010001129.1	RepeatMasker	DNA/Ginger	2026	2223	700	-	.	ID="RND-6_FAMILY-2859";Tend="1010";Tstart="815";shortTE="F";uid="1c16c090-cbc2-46ce-bb63-e3be9010cbee"
JACXSJ010001129.1	RepeatMasker	DNA/hAT-Tip100	81865	82530	972	-	.	ID="RND-5_FAMILY-4838";TEgroup="ctg_1129%7CRND-5_FAMILY-4838%7C1";Tend="1902";Tstart="754";shortTE="F";uid="738816cc-c3a3-4099-a0b9-2e3111d6a8ea"
JACXSJ010001129.1	RepeatMasker	DNA	66159	66786	4265	-	.	ID="RND-4_FAMILY-2248";Tend="1809";Tstart="1195";shortTE="F";uid="eddc5cd7-0470-4228-b5de-4a3c13bac10a"
JACXSJ010001129.1	RepeatMasker	DNA/hAT-Tip100	55585	55765	541	-	.	ID="RND-6_FAMILY-3456";Tend="1051";Tstart="862";shortTE="F";uid="946c57db-9f15-494c-ba01-11049a2b10bc"
JACXSJ010001129.1	RepeatMasker	DNA	78678	79314	560	-	.	ID="dna4-2_ap";Tend="749";Tstart="238";shortTE="F";uid="203ed320-c5ea-443a-8023-a42c6f525abd"
JACXSJ010001129.1	RepeatMasker	Unknown	58570	59189	3154	-	.	ID="RND-6_FAMILY-23432";Tend="1441";Tstart="848";shortTE="F";uid="b457456a-8852-46c8-a417-ee573b127d0d"
JACXSJ010001129.1	RepeatMasker	DNA	104888	105754	5479	-	.	ID="RND-4_FAMILY-2248";Tend="1835";Tstart="972";shortTE="F";uid="22257805-5ffb-4dbd-a635-b132b39e3482"
JACXSJ010001129.1	RepeatMasker	DNA/hAT-Charlie	91479	91834	1881	-	.	ID="RND-5_FAMILY-7867";Tend="1350";Tstart="924";shortTE="F";uid="d433612c-9e9c-4d11-8f91-485fcdef58d4"
JACXSJ010001129.1	RepeatMasker	DNA	80045	80708	1286	-	.	ID="DNA4-2B_AP";Tend="773";Tstart="20";shortTE="F";uid="a7f35fe8-824f-46c5-8231-7da726b00e7c"
JACXSJ010001129.1	RepeatMasker	Unknown	87129	87656	2812	-	.	ID="RND-5_FAMILY-12818";Tend="1426";Tstart="941";shortTE="F";uid="fcd34473-54b3-411e-8b79-8c955a78886c"
JACXSJ010001129.1	RepeatMasker	RC/Helitron	70327	70948	3744	-	.	ID="RND-1_FAMILY-7";Tend="2026";Tstart="1398";shortTE="F";uid="7f57bb7a-89f4-4f48-9fda-a15fbf0bf8ee"
JACXSJ010001129.1	RepeatMasker	Unknown	105753	106430	4179	-	.	ID="RND-5_FAMILY-1341";Tend="1724";Tstart="957";shortTE="F";uid="e62c92df-b7e1-482c-9ce8-a2e194e0ed6f"
JACXSJ010001129.1	RepeatMasker	LINE/R1	31386	31773	1748	-	.	ID="RND-5_FAMILY-4130";Tend="1274";Tstart="872";shortTE="F";uid="8953ea2f-4dac-4579-b13a-1f6c2c4b3556"
JACXSJ010001129.1	RepeatMasker	Retroposon?	109090	110269	700	-	.	ID="SINE2-2_AP";Tend="1998";Tstart="859";shortTE="F";uid="2f4abab7-80c7-47b3-9135-6de740216360"
JACXSJ010001129.1	RepeatMasker	DNA/MULE-MuDR	89153	89545	889	-	.	ID="RND-6_FAMILY-16289";Tend="1060";Tstart="701";shortTE="F";uid="0212400c-5f90-4e20-9593-b641cd62740a"
JACXSJ010001129.1	RepeatMasker	DNA/Ginger	3742	4014	1385	-	.	ID="RND-6_FAMILY-2859";Tend="2489";Tstart="2204";shortTE="F";uid="fe900933-7a99-4685-bb47-fc86f5d9950b"
JACXSJ010001129.1	RepeatMasker	Unknown	96947	97047	498	-	.	ID="RND-6_FAMILY-763";Tend="1289";Tstart="1191";shortTE="F";uid="ee70f64b-be11-4169-b637-9bf310b01f04"
JACXSJ010001129.1	RepeatMasker	DNA/hAT-Charlie	94886	95127	1212	-	.	ID="RND-5_FAMILY-1533";Tend="1235";Tstart="968";shortTE="F";uid="66da0638-cbaa-4d2a-a4cd-bb598235a901"
JACXSJ010001129.1	RepeatMasker	DNA	86631	86783	426	-	.	ID="TTAA2D_AP";Tend="431";Tstart="290";shortTE="F";uid="5fc764dd-2869-427f-9d56-4fefd8187174"
JACXSJ010001129.1	RepeatMasker	DNA/hAT-Ac	114769	115331	1221	-	.	ID="DNA8-99_AP";Tend="661";Tstart="1";shortTE="F";uid="647b14ad-f07a-453a-95a3-e00799970812"
JACXSJ010001129.1	RepeatMasker	Unknown	88213	88947	3146	-	.	ID="RND-5_FAMILY-1095";Tend="1626";Tstart="861";shortTE="F";uid="9bed096b-2f75-4fca-ad07-f0afcc99e679"
JACXSJ010001129.1	RepeatMasker	Unknown	62970	63497	3071	-	.	ID="RND-1_FAMILY-128";Tend="1495";Tstart="1002";shortTE="F";uid="cf880273-7977-42b6-a458-90d78b30feb6"
JACXSJ010001129.1	RepeatMasker	Unknown	114157	114529	1482	-	.	ID="RND-6_FAMILY-6017";Tend="1326";Tstart="901";shortTE="F";uid="ca577f71-742e-47f3-97d5-9757ad4cf84c"
JACXSJ010011290.1	RepeatMasker	DNA/hAT-Tip100	1042	2092	1335	-	.	ID="RND-5_FAMILY-320";Tend="1531";Tstart="482";shortTE="F";uid="6532abe6-296b-40aa-a034-c9c82261ec75"
JACXSJ010011290.1	RepeatMasker	DNA/hAT-Tip100	783	1038	439	-	.	ID="RND-6_FAMILY-568";Tend="1125";Tstart="869";shortTE="F";uid="bc38ab3d-3cf3-410c-829a-a5ccba0e7e39"
JACXSJ010011292.1	RepeatMasker	DNA	61	844	2848	-	.	ID="DNA4-2_AP";Tend="769";Tstart="8";shortTE="F";uid="4eec55b5-0f70-4dac-837d-4cf23b562ca5"
JACXSJ010011292.1	RepeatMasker	DNA/MULE-MuDR	1833	2054	536	-	.	ID="RND-6_FAMILY-10845";Tend="1882";Tstart="1686";shortTE="F";uid="37b434aa-01f8-4694-8d8b-119cd10f3b87"
JACXSJ010011293.1	RepeatMasker	LINE/R1	83	2083	2124	-	.	ID="SART-4_API";Tend="4552";Tstart="2581";shortTE="F";uid="7cc63154-fefb-4a24-80b1-d6b722f439e1"
JACXSJ010011294.1	RepeatMasker	Unknown	1	216	931	-	.	ID="RND-6_FAMILY-37892";Tend="472";Tstart="278";shortTE="F";uid="00593634-2f80-4e92-9c0d-7152ba9debc8"
JACXSJ010011294.1	RepeatMasker	DNA/Ginger	1571	1818	977	-	.	ID="RND-6_FAMILY-2859";Tend="1077";Tstart="815";shortTE="F";uid="73d0f310-0a9b-4bfc-9a11-0d9f490c4669"
JACXSJ010011295.1	RepeatMasker	DNA/hAT?	3	219	1782	-	.	ID="RND-5_FAMILY-2709";Tend="1166";Tstart="945";shortTE="F";uid="a86ad0b8-4700-4f42-9d2b-ce23da84a3cd"
JACXSJ010011295.1	RepeatMasker	DNA/hAT-hAT19	237	428	767	-	.	ID="RND-6_FAMILY-8020";Tend="1427";Tstart="1239";shortTE="F";uid="f977bf38-7959-406a-9421-aea41d7a5c67"
JACXSJ010011296.1	RepeatMasker	RC/Helitron	1	2126	14170	+	.	ID="RND-6_FAMILY-1212";Tend="2638";Tstart="659";shortTE="F";uid="f20f951d-4efc-4865-9d5f-058af49c66e8"
JACXSJ010011297.1	RepeatMasker	DNA/Ginger	1187	1381	977	-	.	ID="RND-6_FAMILY-2859";Tend="2465";Tstart="2286";shortTE="F";uid="274f6f6e-30a5-406e-8d23-03fbc3856efb"
JACXSJ010011298.1	RepeatMasker	DNA/hAT-Ac	665	824	783	+	.	ID="RND-4_FAMILY-36";Tend="1150";Tstart="979";shortTE="F";uid="838af605-3286-410a-805a-70535cbfd348"
JACXSJ010011298.1	RepeatMasker	LINE/I-Jockey	837	2125	7504	+	.	ID="RND-5_FAMILY-7104";Tend="1797";Tstart="494";shortTE="F";uid="4b240e96-2bd1-4a56-9be4-d2f39268662d"
JACXSJ010011299.1	RepeatMasker	LINE/I-Jockey	589	2117	837	+	.	ID="VINGI-19_LMI";Tend="1777";Tstart="255";shortTE="F";uid="fc301e1b-988f-4207-8d32-2bfa8370552b"
JACXSJ010000113.1	RepeatMasker	Unknown	125115	125882	1291	+	.	ID="RND-6_FAMILY-8024";TEgroup="ctg_113%7CRND-6_FAMILY-8024%7C1";Tend="1262";Tstart="711";shortTE="F";uid="761d5808-5d7f-4bd9-bdc2-334c77b98fbb"
JACXSJ010000113.1	RepeatMasker	Unknown	21672	22467	1594	+	.	ID="RND-6_FAMILY-19988";Tend="1721";Tstart="917";shortTE="F";uid="cb14bd8e-e28c-4d6a-8769-487fb25ae12d"
JACXSJ010000113.1	RepeatMasker	DNA/Ginger	3738	3921	895	+	.	ID="RND-6_FAMILY-2859";Tend="2487";Tstart="2329";shortTE="F";uid="c9ac8845-7efa-45cd-a87a-5f831bc897e0"
JACXSJ010000113.1	RepeatMasker	Unknown	154606	155146	2963	+	.	ID="RND-4_FAMILY-432";Tend="1492";Tstart="932";shortTE="F";uid="9d019b67-23b8-4ef5-874f-f58513b2d5cf"
JACXSJ010000113.1	RepeatMasker	DNA/Ginger	131671	132150	2001	+	.	ID="RND-6_FAMILY-2859";Tend="1559";Tstart="1054";shortTE="F";uid="280755a7-51ab-4b19-8216-3f07e456304b"
JACXSJ010000113.1	RepeatMasker	RC/Helitron	146501	146732	732	+	.	ID="RND-1_FAMILY-215";Tend="1739";Tstart="1498";shortTE="F";uid="4f300b35-dc84-4637-8d19-5d470382b34a"
JACXSJ010000113.1	RepeatMasker	LINE/L2	116801	118191	1191	+	.	ID="RND-5_FAMILY-2703";Tend="1662";Tstart="285";shortTE="F";uid="22a15e26-6be3-4a7a-b4cd-aab3509a7443"
JACXSJ010000113.1	RepeatMasker	DNA/Ginger	161216	161754	449	+	.	ID="RND-6_FAMILY-2859";TEgroup="ctg_113%7CRND-6_FAMILY-2859%7C3";Tend="2210";Tstart="838";shortTE="T";uid="75ce52fa-cbe9-4132-a172-835ffe9bbcfd"
JACXSJ010000113.1	RepeatMasker	DNA/Ginger-1	160505	160742	450	+	.	ID="RND-6_FAMILY-313";Tend="1547";Tstart="1315";shortTE="F";uid="8af63197-2ac9-4766-8c49-bae8494a5de7"
JACXSJ010000113.1	RepeatMasker	DNA/hAT	148522	148631	448	+	.	ID="RND-4_FAMILY-2044";Tend="1094";Tstart="991";shortTE="F";uid="d0e7ca75-4f23-4300-8e0d-1cb398d6f15f"
JACXSJ010000113.1	RepeatMasker	DNA/Kolobok-E	6689	6936	558	+	.	ID="RND-6_FAMILY-15887";Tend="1010";Tstart="752";shortTE="F";uid="a646e506-091a-4300-b34f-3b174b3b19c8"
JACXSJ010000113.1	RepeatMasker	DNA/hAT-Blackjack	126380	127377	5534	+	.	ID="RND-5_FAMILY-78";TEgroup="ctg_113%7CRND-5_FAMILY-78%7C1";Tend="1570";Tstart="835";shortTE="F";uid="1165193a-7abc-461c-9b40-0f6198cbd5b4"
JACXSJ010000113.1	RepeatMasker	DNA/hAT-Ac	119781	120002	1009	+	.	ID="RND-6_FAMILY-907";Tend="1644";Tstart="1465";shortTE="F";uid="391b0b98-dd35-4864-aa5e-b4168d7bccf5"
JACXSJ010000113.1	RepeatMasker	DNA/Ginger	7492	7689	569	+	.	ID="RND-6_FAMILY-2859";Tend="2494";Tstart="2324";shortTE="F";uid="89697086-174e-4ea9-b07a-35498acdbb34"
JACXSJ010000113.1	RepeatMasker	RC/Helitron	127703	127924	1290	+	.	ID="RND-1_FAMILY-215";Tend="1734";Tstart="1509";shortTE="F";uid="74c7b5ab-4043-4c0b-9c54-ac62472a340c"
JACXSJ010000113.1	RepeatMasker	DNA/Kolobok-E	27001	27569	430	+	.	ID="KOLOBOKE-3_AP";Tend="2184";Tstart="1640";shortTE="F";uid="f5ec4302-c185-460a-bacd-2e6b3b975dd4"
JACXSJ010000113.1	RepeatMasker	DNA/hAT-Ac	119430	119534	461	+	.	ID="RND-6_FAMILY-907";Tend="916";Tstart="809";shortTE="F";uid="b7061f22-a3b8-4efc-832e-8bd4a8245258"
JACXSJ010000113.1	RepeatMasker	DNA	33011	33363	1246	+	.	ID="TTAA8_AP";Tend="438";Tstart="39";shortTE="F";uid="015f8dc1-f0d5-4c57-ba82-cc3425379bb6"
JACXSJ010000113.1	RepeatMasker	DNA/Ginger-1	115273	115464	1118	+	.	ID="RND-6_FAMILY-313";Tend="2118";Tstart="1927";shortTE="F";uid="8f08f22e-d3a1-4984-898c-454d24a54889"
JACXSJ010000113.1	RepeatMasker	LINE/CR1	145310	145673	509	+	.	ID="RND-6_FAMILY-1483";Tend="1264";Tstart="898";shortTE="F";uid="a95795a5-17ea-4736-9417-154099513147"
JACXSJ010000113.1	RepeatMasker	DNA	33471	33642	433	+	.	ID="DNA4-3_AP";Tend="264";Tstart="108";shortTE="F";uid="676ad5ef-8be0-4714-a0c1-de93032c533b"
JACXSJ010000113.1	RepeatMasker	Unknown	54	676	795	+	.	ID="RND-6_FAMILY-37892";TEgroup="ctg_113%7CRND-6_FAMILY-37892%7C1";Tend="1432";Tstart="282";shortTE="F";uid="c983c13f-9ba6-40ed-8bde-a640c35efdbe"
JACXSJ010000113.1	RepeatMasker	DNA/TcMar-Pogo	25594	26106	2007	+	.	ID="RND-5_FAMILY-822";Tend="1533";Tstart="899";shortTE="F";uid="75f31864-3ed8-49db-b296-90c9f0a81aeb"
JACXSJ010000113.1	RepeatMasker	DNA/Ginger	132146	132595	918	+	.	ID="rnd-6_family-2859";Tend="2420";Tstart="1771";shortTE="F";uid="1f4d0909-ed9b-46ca-8dd5-00be571a2d1d"
JACXSJ010000113.1	RepeatMasker	DNA/Kolobok-E	118759	118933	817	+	.	ID="RND-5_FAMILY-1849";Tend="1970";Tstart="1794";shortTE="F";uid="23a0f379-51fd-439a-abcd-9360e3246ec2"
JACXSJ010000113.1	RepeatMasker	Unknown	39215	39320	425	+	.	ID="RND-1_FAMILY-74";Tend="1068";Tstart="973";shortTE="F";uid="a4b73285-83ea-400b-8bde-74ab382a45db"
JACXSJ010000113.1	RepeatMasker	DNA/TcMar-Pogo	114549	114953	1690	+	.	ID="RND-5_FAMILY-10413";Tend="1365";Tstart="913";shortTE="F";uid="4bfaf5cb-0d08-449a-a2af-6205c6a602a9"
JACXSJ010000113.1	RepeatMasker	DNA/TcMar-m44?	20246	20406	994	+	.	ID="dnax-4b_ap";Tend="173";Tstart="2";shortTE="F";uid="41f5bb75-4af9-4d61-854a-112461306e9b"
JACXSJ010000113.1	RepeatMasker	Unknown	55272	56131	5657	+	.	ID="RND-5_FAMILY-4870";Tend="1672";Tstart="797";shortTE="F";uid="0232af7b-462f-48dd-8dc2-ff16bbb55d5b"
JACXSJ010000113.1	RepeatMasker	LINE/I-Jockey	122468	122608	554	+	.	ID="RND-5_FAMILY-940";Tend="1552";Tstart="1412";shortTE="F";uid="0b5e9c6a-1cba-4736-9d83-8ccb9b317404"
JACXSJ010000113.1	RepeatMasker	DNA/Ginger	5198	5988	705	+	.	ID="RND-6_FAMILY-2859";TEgroup="ctg_113%7CRND-6_FAMILY-2859%7C1";Tend="1267";Tstart="806";shortTE="F";uid="b0bf007c-31a3-4408-86c8-110ef5c9d1ac"
JACXSJ010000113.1	RepeatMasker	RC/Helitron?	68075	68315	753	+	.	ID="RND-5_FAMILY-2405";Tend="1710";Tstart="1477";shortTE="F";uid="9ff55932-bdb2-4b79-a7ca-898590adf820"
JACXSJ010000113.1	RepeatMasker	Unknown	143030	143191	1007	-	.	ID="RND-6_FAMILY-7423";Tend="1390";Tstart="1223";shortTE="F";uid="3ec38189-e5e6-48e0-a6ed-f7374ee98c96"
JACXSJ010000113.1	RepeatMasker	DNA/Ginger	160413	160614	542	-	.	ID="RND-6_FAMILY-2859";Tend="2227";Tstart="2010";shortTE="F";uid="96703a0e-f56a-4323-ac53-c9c36d16c304"
JACXSJ010000113.1	RepeatMasker	DNA	34731	35221	2340	-	.	ID="RND-1_FAMILY-130";Tend="1593";Tstart="1014";shortTE="F";uid="1ac40469-9b9b-49f2-bc3e-331ec0c51f2b"
JACXSJ010000113.1	RepeatMasker	DNA/Ginger-1	3603	3725	413	-	.	ID="RND-6_FAMILY-10325";Tend="1535";Tstart="1396";shortTE="F";uid="444dbcee-e691-489d-9a23-d82b90e54d8b"
JACXSJ010000113.1	RepeatMasker	Unknown	149545	149903	1422	-	.	ID="RND-6_FAMILY-4340";Tend="1292";Tstart="959";shortTE="F";uid="8e46c058-711c-48c8-9dfe-2f1e7f83d30d"
JACXSJ010000113.1	RepeatMasker	DNA/hAT-hAT19	4678	4902	440	-	.	ID="RND-6_FAMILY-1053";Tend="1557";Tstart="1327";shortTE="F";uid="27e972b6-2e3e-4457-a413-d792ab5a7c87"
JACXSJ010000113.1	RepeatMasker	DNA	112304	112865	2188	-	.	ID="DNA4-3_AP";Tend="632";Tstart="4";shortTE="F";uid="d2f18a0e-61b5-471e-8fbc-c139c354f02e"
JACXSJ010000113.1	RepeatMasker	DNA	153482	153691	494	-	.	ID="DNA4-3_AP";Tend="276";Tstart="50";shortTE="F";uid="d12f5c1f-de3e-4a8b-abe8-3a9981090a47"
JACXSJ010000113.1	RepeatMasker	DNA/hAT-Charlie	75257	75395	1033	-	.	ID="RND-6_FAMILY-16332";Tend="858";Tstart="725";shortTE="F";uid="0b238970-76c1-400d-9ae1-6b8df759a6a1"
JACXSJ010000113.1	RepeatMasker	DNA/hAT?	43111	43354	755	-	.	ID="DNA8-60_AP";Tend="344";Tstart="83";shortTE="F";uid="5d420a16-cffc-41dd-b633-0b1ce8d9c6a0"
JACXSJ010000113.1	RepeatMasker	DNA	35595	36317	3106	-	.	ID="DNA4-2_AP";Tend="769";Tstart="14";shortTE="F";uid="144d863c-acc6-44e8-a8a5-bfe3453b4d38"
JACXSJ010000113.1	RepeatMasker	DNA	137020	137388	2272	-	.	ID="RND-1_FAMILY-130";Tend="1578";Tstart="1220";shortTE="F";uid="2736c6c1-29c0-4799-b810-66ced8cc2bcc"
JACXSJ010000113.1	RepeatMasker	DNA/Kolobok-E	118340	118565	984	-	.	ID="RND-6_FAMILY-15887";Tend="1554";Tstart="1311";shortTE="F";uid="9d9ae8ca-6a99-4f2f-b158-915bc0b28108"
JACXSJ010000113.1	RepeatMasker	RC/Helitron	143294	143464	466	-	.	ID="HELITRON-1_AP";Tend="2822";Tstart="2677";shortTE="F";uid="b72bf086-18a3-46a3-9883-60f0ed003174"
JACXSJ010000113.1	RepeatMasker	RC/Helitron	127369	127713	1864	-	.	ID="RND-1_FAMILY-7";Tend="1712";Tstart="1344";shortTE="F";uid="406148e6-6413-4b59-96c3-ebb4e24bd147"
JACXSJ010000113.1	RepeatMasker	DNA/TcMar-m44	95250	95402	448	-	.	ID="dnax-3c_ap";Tend="144";Tstart="3";shortTE="F";uid="282010aa-734e-420d-8b02-e07a9cad570d"
JACXSJ010000113.1	RepeatMasker	DNA/Kolobok-T2	150589	151010	649	-	.	ID="KOLOBOK-3_AP";Tend="1130";Tstart="674";shortTE="F";uid="072490e4-229c-467c-b825-3b91d38b902f"
JACXSJ010000113.1	RepeatMasker	DNA/Kolobok-T2	151326	151954	2390	-	.	ID="KOLOBOK-1_AP";Tend="3710";Tstart="3083";shortTE="F";uid="5a60607b-03c7-4fb7-b2d7-2cf048c94c1a"
JACXSJ010000113.1	RepeatMasker	DNA	33845	34099	578	-	.	ID="dna4-2b_ap";Tend="260";Tstart="16";shortTE="F";uid="2316778e-634e-4f3c-bd26-fbf7445ffdc0"
JACXSJ010000113.1	RepeatMasker	DNA/Kolobok-E	118570	118758	1732	-	.	ID="rnd-6_family-15887";Tend="1203";Tstart="882";shortTE="F";uid="d213c35f-50ea-4627-ac23-b52dec24cb94"
JACXSJ010000113.1	RepeatMasker	LINE/I-Jockey	89663	90423	3341	-	.	ID="RND-6_FAMILY-40069";Tend="2014";Tstart="1265";shortTE="F";uid="0ab9a289-cc06-4b85-95b1-a25b313d30a5"
JACXSJ010000113.1	RepeatMasker	DNA/Kolobok-E	6028	6683	2436	-	.	ID="RND-6_FAMILY-2763";Tend="1370";Tstart="725";shortTE="F";uid="0eaa422b-5bba-4897-95a3-aa84284d4050"
JACXSJ010000113.1	RepeatMasker	Unknown	143477	143712	1558	-	.	ID="RND-6_FAMILY-7423";Tend="1192";Tstart="948";shortTE="F";uid="3a4b395e-8158-4202-b0cb-05eaf0cd95e5"
JACXSJ010000113.1	RepeatMasker	RC/Helitron	42902	43126	646	-	.	ID="RND-1_FAMILY-215";Tend="1741";Tstart="1509";shortTE="F";uid="a750363a-2656-46c0-8090-91530524fccb"
JACXSJ010000113.1	RepeatMasker	LINE/L2	79444	80983	628	-	.	ID="RND-6_FAMILY-11558";Tend="1799";Tstart="418";shortTE="F";uid="60d3056e-ea92-46bc-ba5d-49ea109ed458"
JACXSJ010000113.1	RepeatMasker	LINE/I	54065	54999	1100	-	.	ID="RND-6_FAMILY-10531";TEgroup="ctg_113%7CRND-6_FAMILY-10531%7C1";Tend="1484";Tstart="328";shortTE="F";uid="d72ce2c3-cb83-4c41-b5b9-26eb233f26e9"
JACXSJ010000113.1	RepeatMasker	DNA	79080	79343	843	-	.	ID="TTAA2C_AP";Tend="423";Tstart="176";shortTE="F";uid="e0461aaa-ddc5-4782-8edd-c9423b260ea8"
JACXSJ010000113.1	RepeatMasker	DNA	73719	73883	713	-	.	ID="ttaa3c_ap";Tend="425";Tstart="265";shortTE="F";uid="4160e77c-01fb-40a7-b323-da08ee0da064"
JACXSJ010000113.1	RepeatMasker	DNA	74207	74356	620	-	.	ID="TTAA3C_AP";Tend="141";Tstart="1";shortTE="F";uid="cd1bbf82-dccd-45da-a9eb-b3578ae27f38"
JACXSJ010000113.1	RepeatMasker	Unknown	135783	135931	542	-	.	ID="RND-6_FAMILY-8892";Tend="987";Tstart="847";shortTE="F";uid="30828143-f95f-4b82-b8a5-d92ece2a9821"
JACXSJ010000113.1	RepeatMasker	DNA/Ginger-1	26985	27339	466	-	.	ID="RND-6_FAMILY-313";Tend="1398";Tstart="1086";shortTE="F";uid="924a5da4-bbd6-4e32-828e-baabb538d150"
JACXSJ010000113.1	RepeatMasker	DNA/Ginger	6721	7263	1511	-	.	ID="RND-6_FAMILY-2859";TEgroup="ctg_113%7CRND-6_FAMILY-2859%7C2";Tend="2493";Tstart="812";shortTE="F";uid="da9ed085-ba6d-4df3-892e-4ba9ebe68aab"
JACXSJ010000113.1	RepeatMasker	Unknown	115616	115958	971	-	.	ID="RND-6_FAMILY-3619";Tend="1199";Tstart="847";shortTE="F";uid="43853d4d-7fed-4f5b-acb7-840f49e9d47d"
JACXSJ010000113.1	RepeatMasker	DNA/TcMar-Pogo	9514	10358	5610	-	.	ID="RND-5_FAMILY-130";Tend="2141";Tstart="1340";shortTE="F";uid="e99f1854-1963-4e3e-b5f2-ed3aca701e25"
JACXSJ010000113.1	RepeatMasker	DNA/hAT	128375	128555	442	-	.	ID="RND-4_FAMILY-384";Tend="1585";Tstart="1407";shortTE="F";uid="33b591be-4782-4cf6-a6b2-19ba84a2606d"
JACXSJ010000113.1	RepeatMasker	DNA/Ginger-1	161251	161395	465	-	.	ID="RND-6_FAMILY-10325";Tend="1535";Tstart="1401";shortTE="F";uid="4f5529d9-f5f4-4986-a58b-aba4f1121a9e"
JACXSJ010000113.1	RepeatMasker	DNA/hAT-Tip100	162260	162382	646	-	.	ID="RND-6_FAMILY-13982";Tend="1520";Tstart="1399";shortTE="F";uid="4810d387-2c28-4766-a9c4-ee61249fa536"
JACXSJ010000113.1	RepeatMasker	DNA	113838	114550	4605	-	.	ID="RND-5_FAMILY-4476";Tend="1727";Tstart="1020";shortTE="F";uid="f79aea1c-d179-4849-8996-66780f1aca18"
JACXSJ010000113.1	RepeatMasker	DNA/Kolobok-E	160046	160278	527	-	.	ID="RND-5_FAMILY-1849";Tend="1947";Tstart="1711";shortTE="F";uid="445c9bef-b11b-469e-af97-0fe1cb73933d"
JACXSJ010000113.1	RepeatMasker	RC/Helitron	126046	126397	1995	-	.	ID="RND-1_FAMILY-7";Tend="2054";Tstart="1703";shortTE="F";uid="88295fb2-d327-467b-b779-0150a28f42d1"
JACXSJ010001130.1	RepeatMasker	DNA/hAT-hAT19	114048	114561	2364	+	.	ID="RND-5_FAMILY-4572";Tend="1421";Tstart="873";shortTE="F";uid="e1f8b754-e3c7-4d0f-815e-8036d2ebba42"
JACXSJ010001130.1	RepeatMasker	Unknown	8592	8921	2143	+	.	ID="RND-1_FAMILY-10";Tend="1245";Tstart="925";shortTE="F";uid="3fab305e-0e6a-43a1-8b2b-ffdca9e843c4"
JACXSJ010001130.1	RepeatMasker	DNA/Ginger	113440	114033	576	+	.	ID="RND-6_FAMILY-2859";TEgroup="ctg_1130%7CRND-6_FAMILY-2859%7C1";Tend="2443";Tstart="1126";shortTE="F";uid="4cad384f-a624-4a7a-aa78-1ca93f47c622"
JACXSJ010001130.1	RepeatMasker	DNA/TcMar-m44	35521	35668	502	+	.	ID="dnax-3b_ap";Tend="138";Tstart="1";shortTE="F";uid="4ef64330-6ae9-4b5a-9a4d-9a62dc59491b"
JACXSJ010001130.1	RepeatMasker	DNA/hAT-Tip100	50362	50916	1393	+	.	ID="RND-4_FAMILY-324";TEgroup="ctg_1130%7CRND-4_FAMILY-324%7C1";Tend="1380";Tstart="912";shortTE="F";uid="02f555a2-be55-4244-9369-08ff84884cb2"
JACXSJ010001130.1	RepeatMasker	DNA	94356	94690	1361	+	.	ID="DNA4-2_AP";Tend="385";Tstart="42";shortTE="F";uid="6887f021-1f49-41ba-a09e-a9600cbe0b7d"
JACXSJ010001130.1	RepeatMasker	DNA	81097	81220	647	+	.	ID="RND-4_FAMILY-1031";Tend="1578";Tstart="1420";shortTE="F";uid="5286a610-8ce9-4a7e-acf0-a55e748f8d24"
JACXSJ010001130.1	RepeatMasker	DNA/hAT-Tip100	59637	60953	1097	+	.	ID="RND-5_FAMILY-1715";Tend="2969";Tstart="1687";shortTE="F";uid="2590d4e9-47aa-4a3b-8850-db5d09ced8b5"
JACXSJ010001130.1	RepeatMasker	Unknown	48492	48611	469	+	.	ID="RND-6_FAMILY-9998";Tend="1651";Tstart="1546";shortTE="F";uid="dcaa0155-73b3-40e5-bfbd-d0dc7ff7483d"
JACXSJ010001130.1	RepeatMasker	DNA/hAT-Charlie	101592	101749	1229	+	.	ID="RND-1_FAMILY-202";Tend="1078";Tstart="923";shortTE="F";uid="6d80fe7e-a307-4edf-a552-80bb5cce2303"
JACXSJ010001130.1	RepeatMasker	DNA/hAT-Charlie	51867	52168	1614	+	.	ID="RND-6_FAMILY-3585";Tend="1210";Tstart="884";shortTE="F";uid="19c6c5db-a7ce-4ad2-869d-f3de8c55936a"
JACXSJ010001130.1	RepeatMasker	DNA/Ginger-1	113300	113439	411	+	.	ID="RND-6_FAMILY-8533";Tend="2321";Tstart="1851";shortTE="F";uid="cdafaf54-de03-40ab-acf5-878055f600a0"
JACXSJ010001130.1	RepeatMasker	DNA/hAT-Tip100	44694	45408	3784	+	.	ID="RND-5_FAMILY-2733";Tend="1327";Tstart="661";shortTE="F";uid="d1ab2354-5af0-4c7b-9ff0-f6fb776d3538"
JACXSJ010001130.1	RepeatMasker	DNA	63908	64465	926	+	.	ID="DNA4-2_AP";Tend="766";Tstart="216";shortTE="F";uid="6b219bc9-ba6b-4325-897f-12dbedb342f6"
JACXSJ010001130.1	RepeatMasker	DNA	88827	89091	1083	+	.	ID="DNA4-2_AP";Tend="295";Tstart="1";shortTE="F";uid="26b9d45c-c44a-4561-8116-288f4b205b0b"
JACXSJ010001130.1	RepeatMasker	DNA/MULE-MuDR	23159	23396	684	+	.	ID="RND-6_FAMILY-10845";TEgroup="ctg_1130%7CRND-6_FAMILY-10845%7C1";Tend="1889";Tstart="903";shortTE="F";uid="f01f68de-a920-4540-8f9c-fc1fc4afc8aa"
JACXSJ010001130.1	RepeatMasker	DNA/hAT-Ac	115375	115525	644	+	.	ID="RND-6_FAMILY-11638";Tend="1344";Tstart="1205";shortTE="F";uid="48effd21-0d56-44b2-ab78-d61a01e1e984"
JACXSJ010001130.1	RepeatMasker	DNA/hAT-Tip100	58765	59131	415	+	.	ID="RND-5_FAMILY-1715";Tend="1345";Tstart="965";shortTE="F";uid="7ebd4849-e339-4d7a-9081-64f57d81ef64"
JACXSJ010001130.1	RepeatMasker	DNA	89258	89813	1932	+	.	ID="dna4-2_ap";Tend="769";Tstart="293";shortTE="F";uid="7f31a51d-eb5f-4523-ac34-0a844d439de6"
JACXSJ010001130.1	RepeatMasker	LINE/CR1	48184	48377	517	+	.	ID="RND-6_FAMILY-3757";Tend="2063";Tstart="1871";shortTE="F";uid="ab0bcf9c-5c7b-4820-b506-abbe7805cc73"
JACXSJ010001130.1	RepeatMasker	DNA/TcMar-m44	110813	111976	1489	+	.	ID="RND-6_FAMILY-4474";Tend="1877";Tstart="732";shortTE="F";uid="89e2a42f-25d1-407e-94c6-3ea9a21d80a4"
JACXSJ010001130.1	RepeatMasker	DNA/hAT-Tip100	61389	61602	409	+	.	ID="RND-5_FAMILY-4295";Tend="1154";Tstart="942";shortTE="F";uid="859c9e11-7997-4331-a031-852f653a5072"
JACXSJ010001130.1	RepeatMasker	DNA/Kolobok-E	80312	81031	1847	+	.	ID="rnd-6_family-2763";Tend="1430";Tstart="5";shortTE="F";uid="9cffbcf2-a4d1-4738-8c3d-ba6227f258e2"
JACXSJ010001130.1	RepeatMasker	DNA/Ginger	8338	8549	498	+	.	ID="RND-6_FAMILY-2859";Tend="1059";Tstart="803";shortTE="F";uid="9f07aab4-6baf-433b-97b9-1f6c67b02d08"
JACXSJ010001130.1	RepeatMasker	DNA	34774	35057	975	+	.	ID="ttaa13b_ap";Tend="541";Tstart="232";shortTE="F";uid="b79f88cf-7406-41bc-b46b-8fa77c5802f8"
JACXSJ010001130.1	RepeatMasker	DNA/hAT-Charlie	112752	113072	1767	+	.	ID="RND-6_FAMILY-10331";Tend="1323";Tstart="1012";shortTE="F";uid="ee239dfc-ed63-4010-88ec-2d00aa93f72f"
JACXSJ010001130.1	RepeatMasker	DNA/hAT-Tip100	35669	35875	969	-	.	ID="RND-6_FAMILY-4012";Tend="770";Tstart="556";shortTE="F";uid="d47d2d13-fc66-443a-89ed-8cd3195348eb"
JACXSJ010001130.1	RepeatMasker	DNA/hAT-Charlie	57664	57994	2731	-	.	ID="RND-1_FAMILY-242";Tend="1307";Tstart="977";shortTE="F";uid="b8e92237-1922-4704-a357-7b14e66ab8d7"
JACXSJ010001130.1	RepeatMasker	DNA/TcMar-m44	83052	83208	711	-	.	ID="dnax-3c_ap";Tend="144";Tstart="1";shortTE="F";uid="cba05961-8118-42c2-8f5f-4a5a1ba31f19"
JACXSJ010001130.1	RepeatMasker	DNA/hAT-hAT19	26757	27104	938	-	.	ID="RND-5_FAMILY-788";Tend="1483";Tstart="1003";shortTE="F";uid="41a83493-73ab-41d1-ad9a-366ad8793023"
JACXSJ010001130.1	RepeatMasker	DNA/hAT-hAT19	61181	61380	1051	-	.	ID="DNA8-43_AP";Tend="213";Tstart="27";shortTE="F";uid="558b09b3-9d4b-499d-9b53-460d650b73ca"
JACXSJ010001130.1	RepeatMasker	DNA/hAT-hAT19	66902	67271	2044	-	.	ID="DNA8-43_AP";Tend="365";Tstart="1";shortTE="F";uid="318e0639-4557-47b6-8827-660c6c893635"
JACXSJ010001130.1	RepeatMasker	DNA/hAT-Tip100	55871	56745	732	-	.	ID="RND-6_FAMILY-21296";Tend="1577";Tstart="731";shortTE="F";uid="de9f56ac-8595-4ad2-a958-04c22f207e0e"
JACXSJ010001130.1	RepeatMasker	Unknown	92632	93980	5170	-	.	ID="RND-1_FAMILY-177";Tend="2184";Tstart="711";shortTE="F";uid="dffc7efd-5579-4184-9882-e97411b2c7ed"
JACXSJ010001130.1	RepeatMasker	DNA/hAT-Tip100	35069	35499	674	-	.	ID="RND-6_FAMILY-4012";TEgroup="ctg_1130%7CRND-6_FAMILY-4012%7C1";Tend="1677";Tstart="780";shortTE="F";uid="9a52689a-7998-4e4d-8956-33e544f9c35e"
JACXSJ010001130.1	RepeatMasker	DNA/hAT-Ac	88595	88756	734	-	.	ID="RND-6_FAMILY-9826";Tend="2237";Tstart="2093";shortTE="F";uid="4bb5a142-9e81-40af-978a-ffef48e068dd"
JACXSJ010001130.1	RepeatMasker	DNA/TcMar-Pogo	30481	31176	3385	-	.	ID="rnd-5_family-822";Tend="1459";Tstart="794";shortTE="F";uid="6ded8348-2543-41a5-8919-bdb129e35cad"
JACXSJ010001130.1	RepeatMasker	DNA/Ginger	15597	17237	9575	-	.	ID="RND-6_FAMILY-2859";Tend="2494";Tstart="816";shortTE="F";uid="e3cc969a-4268-4954-a111-ed8f4763ab03"
JACXSJ010001130.1	RepeatMasker	Unknown	12906	13236	1861	-	.	ID="RND-5_FAMILY-72";Tend="1265";Tstart="935";shortTE="F";uid="aac7ae31-fcde-402e-a491-2d909061a285"
JACXSJ010001130.1	RepeatMasker	DNA/TcMar-m44	110665	110812	2161	-	.	ID="rnd-6_family-1014";Tend="1813";Tstart="1144";shortTE="F";uid="6a3e7d80-7c3a-4c53-a423-6556d166cb93"
JACXSJ010001130.1	RepeatMasker	DNA/hAT-Ac	89838	90040	676	-	.	ID="RND-6_FAMILY-9826";Tend="1971";Tstart="1783";shortTE="F";uid="1a08551a-a6d3-4078-b985-a96967d6009d"
JACXSJ010001130.1	RepeatMasker	RC/Helitron	94672	95444	5772	-	.	ID="RND-5_FAMILY-3754";Tend="1417";Tstart="642";shortTE="F";uid="ba934751-205a-4613-8b95-a01511fc55af"
JACXSJ010001130.1	RepeatMasker	DNA/PIF-Harbinger	46586	47361	1543	-	.	ID="ISL2EU-7_CFL";Tend="2214";Tstart="1428";shortTE="F";uid="35ed333c-e2ea-42cf-bc33-ce0a98901b62"
JACXSJ010001130.1	RepeatMasker	DNA/hAT-Ac	91673	91796	431	-	.	ID="RND-6_FAMILY-9826";Tend="177";Tstart="70";shortTE="F";uid="33c3db0c-1b4c-409f-b2f0-a3bae094cc4f"
JACXSJ010001130.1	RepeatMasker	Unknown	68714	69231	4125	-	.	ID="RND-1_FAMILY-87";Tend="1408";Tstart="890";shortTE="F";uid="0e0f920c-5108-4f7a-8d8f-8b23ec5c9676"
JACXSJ010001130.1	RepeatMasker	DNA/hAT-Ac	90248	91420	575	-	.	ID="RND-6_FAMILY-9826";TEgroup="ctg_1130%7CRND-6_FAMILY-9826%7C1";Tend="1778";Tstart="414";shortTE="F";uid="25a53f27-305e-4002-909d-20a76160cac5"
JACXSJ010001130.1	RepeatMasker	DNA/Ginger	80019	80267	1482	-	.	ID="RND-6_FAMILY-2859";Tend="2487";Tstart="2239";shortTE="F";uid="ee40a963-6917-4e5e-85d4-91d115cc6729"
JACXSJ010001130.1	RepeatMasker	Retroposon?	105332	105503	468	-	.	ID="SINE2-2_AP";Tend="201";Tstart="27";shortTE="F";uid="fd2f165d-749c-4130-a0a7-d32315bbcdaa"
JACXSJ010001130.1	RepeatMasker	DNA/MULE-MuDR	63357	63884	1235	-	.	ID="RND-5_FAMILY-1773";Tend="845";Tstart="362";shortTE="F";uid="41473f2c-07aa-44f3-97f1-95c9e6876b72"
JACXSJ010001130.1	RepeatMasker	DNA/hAT-hAT19	66097	66400	432	-	.	ID="RND-6_FAMILY-872";TEgroup="ctg_1130%7CRND-6_FAMILY-872%7C1";Tend="1584";Tstart="1228";shortTE="T";uid="b3dcf9b1-fa92-4217-b8e3-95341c7ad42e"
JACXSJ010001130.1	RepeatMasker	DNA/hAT-Charlie	12374	12804	2212	-	.	ID="RND-5_FAMILY-9420";Tend="1318";Tstart="905";shortTE="F";uid="5a9811d1-ede2-4534-8649-1f958525955d"
JACXSJ010001130.1	RepeatMasker	Unknown	10	244	1062	-	.	ID="RND-6_FAMILY-2411";Tend="1135";Tstart="847";shortTE="F";uid="c72bb470-ae41-47ab-95dc-c23ef37cf7b5"
JACXSJ010001130.1	RepeatMasker	DNA/TcMar-m44	111977	112094	2161	-	.	ID="rnd-6_family-1014";Tend="1143";Tstart="598";shortTE="F";uid="ac36b4f0-050c-4f1f-9ecf-a31f08d99853"
JACXSJ010001130.1	RepeatMasker	DNA/hAT-Tip100	30373	30483	608	-	.	ID="RND-5_FAMILY-1659";Tend="1460";Tstart="1350";shortTE="F";uid="72ad820b-56ae-49c7-95d7-6e3584f3d511"
JACXSJ010001130.1	RepeatMasker	DNA/hAT	86031	86276	1129	-	.	ID="RND-6_FAMILY-2527";Tend="1195";Tstart="968";shortTE="F";uid="ffe75b2f-09b6-43ad-928c-009b9891cff7"
JACXSJ010011301.1	RepeatMasker	DNA/Maverick	1973	2125	907	+	.	ID="rnd-6_family-12140";Tend="138";Tstart="1";shortTE="F";uid="35098d3b-7508-4eb8-a9e9-bf1ac583c809"
JACXSJ010011301.1	RepeatMasker	DNA/hAT-hATm	8	381	1562	-	.	ID="RND-6_FAMILY-5721";Tend="1417";Tstart="1040";shortTE="F";uid="d34e3b12-b6ea-4809-8911-9c58c7f5688e"
JACXSJ010011303.1	RepeatMasker	Unknown	176	1747	2287	-	.	ID="RND-6_FAMILY-19988";Tend="1586";Tstart="7";shortTE="F";uid="49021ad5-0bec-4a50-8541-23ae17834302"
JACXSJ010011304.1	RepeatMasker	DNA/Merlin	706	840	425	+	.	ID="MERLIN-1_DT";Tend="954";Tstart="820";shortTE="F";uid="c2537c11-48b0-4ae8-819c-bd29b2aff8a0"
JACXSJ010011304.1	RepeatMasker	DNA/TcMar-Pogo	1875	2020	464	-	.	ID="DNA-1_RPR";Tend="782";Tstart="636";shortTE="F";uid="9aa470d7-09c7-4b34-9d26-0adfa38e8564"
JACXSJ010011305.1	RepeatMasker	DNA/hAT-hATm	1	1809	2492	-	.	ID="hat-6_ap";Tend="3246";Tstart="1573";shortTE="F";uid="5752ea65-a676-4c0e-90b0-d2cee6d7b49a"
JACXSJ010011306.1	RepeatMasker	DNA/MULE-MuDR	2	561	2766	-	.	ID="RND-6_FAMILY-766";Tend="639";Tstart="129";shortTE="F";uid="1da835ca-4b5f-4e2d-8dee-16bdddf54c5b"
JACXSJ010011307.1	RepeatMasker	LTR/Gypsy	130	2123	15511	+	.	ID="RND-6_FAMILY-19763";Tend="1947";Tstart="9";shortTE="F";uid="c8aa4287-38f0-43f7-aac9-0a6992086a12"
JACXSJ010011308.1	RepeatMasker	DNA/hAT-Tip100	462	2121	3066	+	.	ID="rnd-6_family-2546";Tend="2629";Tstart="178";shortTE="F";uid="0f4765a3-b3cc-4bbf-a0eb-953764d689d4"
JACXSJ010011308.1	RepeatMasker	DNA/hAT-Tip100	1	397	3490	+	.	ID="RND-5_FAMILY-320";Tend="410";Tstart="14";shortTE="F";uid="d748cfa9-e4a6-47cd-bf86-5351e3a3bf08"
JACXSJ010011309.1	RepeatMasker	DNA/hAT-hAT19	700	877	423	+	.	ID="HAT-N4_AP";Tend="570";Tstart="392";shortTE="F";uid="8405beeb-918f-4a76-83fe-0286e0124f67"
JACXSJ010011309.1	RepeatMasker	DNA/hAT-hAT19	31	532	689	+	.	ID="rnd-6_family-20206";Tend="1777";Tstart="1241";shortTE="F";uid="00b29263-6bb3-4b6b-b7ee-0b7cdf4e6cdd"
JACXSJ010011309.1	RepeatMasker	DNA/hAT-Tip100	1045	1226	421	+	.	ID="DNA8-83_AP";Tend="797";Tstart="623";shortTE="F";uid="5499a8d5-8ab8-43af-aa32-7ad907fc5367"
JACXSJ010001131.1	RepeatMasker	DNA/hAT-hAT19	109487	109999	1967	+	.	ID="RND-5_FAMILY-2153";Tend="1432";Tstart="964";shortTE="F";uid="0f13e0cc-7e1d-45c3-b4c9-18dee094edf3"
JACXSJ010001131.1	RepeatMasker	DNA/hAT-Blackjack	70064	70206	590	+	.	ID="RND-6_FAMILY-664";Tend="1353";Tstart="1230";shortTE="F";uid="9d7f85ef-c044-4b60-b8c5-7e37c59d5ad7"
JACXSJ010001131.1	RepeatMasker	LINE/CR1	79290	79971	2049	+	.	ID="RND-5_FAMILY-2280";Tend="1740";Tstart="1100";shortTE="F";uid="30e220cf-eab7-4985-bd43-f6e276bac48c"
JACXSJ010001131.1	RepeatMasker	DNA	58169	58632	1337	+	.	ID="DNA8-31_AP";Tend="557";Tstart="1";shortTE="F";uid="9159161c-4447-44a1-ad7a-36a2f2f77099"
JACXSJ010001131.1	RepeatMasker	DNA/Ginger	7633	7743	474	+	.	ID="RND-6_FAMILY-2859";Tend="2414";Tstart="2308";shortTE="F";uid="d87fbefd-cf00-44d5-966d-eeca0f19eac1"
JACXSJ010001131.1	RepeatMasker	Unknown	101975	102332	1186	+	.	ID="RND-6_FAMILY-8737";Tend="1443";Tstart="1079";shortTE="F";uid="ee0ed1f9-c2b2-4aba-917d-e937d77a0070"
JACXSJ010001131.1	RepeatMasker	Unknown	29988	30673	2193	+	.	ID="RND-5_FAMILY-1470";Tend="1534";Tstart="865";shortTE="F";uid="bd28328b-9940-42a4-a05e-80b33ce11796"
JACXSJ010001131.1	RepeatMasker	DNA/MULE-MuDR	235	449	1471	+	.	ID="RND-6_FAMILY-10201";Tend="1576";Tstart="1360";shortTE="F";uid="db129c06-2da5-4982-b9e9-3f116a29bd2b"
JACXSJ010001131.1	RepeatMasker	DNA	64023	64489	1152	+	.	ID="TTAA2D_AP";Tend="430";Tstart="10";shortTE="F";uid="d702e692-52f8-47cf-a62b-ee728245498b"
JACXSJ010001131.1	RepeatMasker	DNA/Ginger	18486	18617	456	+	.	ID="RND-6_FAMILY-2859";Tend="1007";Tstart="871";shortTE="F";uid="292cec2b-29f6-458c-86ec-fbb582632997"
JACXSJ010001131.1	RepeatMasker	DNA	97329	97736	1211	+	.	ID="DNA8-31_AP";Tend="487";Tstart="4";shortTE="F";uid="21697445-ea9b-4ca7-874e-d572cbdb42cb"
JACXSJ010001131.1	RepeatMasker	DNA	69057	69820	3229	+	.	ID="DNA4-2_AP";Tend="759";Tstart="1";shortTE="F";uid="6ae66a3a-59bc-47c4-bd1f-945d98b834a3"
JACXSJ010001131.1	RepeatMasker	DNA/Ginger	14615	15418	625	+	.	ID="RND-6_FAMILY-2859";TEgroup="ctg_1131%7CRND-6_FAMILY-2859%7C1";Tend="2487";Tstart="815";shortTE="F";uid="6e985271-0a98-42cf-915c-a5cd2227463f"
JACXSJ010001131.1	RepeatMasker	DNA/Ginger-2	64607	65116	2498	+	.	ID="rnd-6_family-1630";Tend="1598";Tstart="950";shortTE="F";uid="e1307897-8819-4211-8dd0-f08b5ef64e52"
JACXSJ010001131.1	RepeatMasker	RC/Helitron	28397	29879	10601	+	.	ID="RND-1_FAMILY-73";Tend="2623";Tstart="1119";shortTE="F";uid="75f8a659-f8af-46e8-aca4-ad739850eb68"
JACXSJ010001131.1	RepeatMasker	DNA/Ginger	6408	6666	482	+	.	ID="RND-6_FAMILY-2859";Tend="2505";Tstart="2290";shortTE="F";uid="ac877f8a-f680-4f0c-9f1b-6118af7fcc9b"
JACXSJ010001131.1	RepeatMasker	DNA/hAT-hAT19	77654	77991	2147	+	.	ID="RND-4_FAMILY-551";Tend="1459";Tstart="1108";shortTE="F";uid="d3889a1e-8bae-4fb0-84e1-7f6f13a64db5"
JACXSJ010001131.1	RepeatMasker	Unknown	58656	59160	2574	+	.	ID="RND-5_FAMILY-1095";Tend="1433";Tstart="938";shortTE="F";uid="9e2f13ce-1916-4080-9da7-38306cc03f27"
JACXSJ010001131.1	RepeatMasker	DNA/Ginger-1	22209	23876	9832	+	.	ID="RND-6_FAMILY-313";Tend="2447";Tstart="816";shortTE="F";uid="a69c5141-8453-47a1-9b45-e2faa586744d"
JACXSJ010001131.1	RepeatMasker	DNA/MULE-MuDR	73856	74246	598	+	.	ID="RND-5_FAMILY-1773";TEgroup="ctg_1131%7CRND-5_FAMILY-1773%7C1";Tend="2303";Tstart="505";shortTE="F";uid="74ba3117-b994-48fe-be5a-b79ffa82eb1a"
JACXSJ010001131.1	RepeatMasker	DNA/MULE-MuDR	1466	2202	674	+	.	ID="MUDR3X_AP";Tend="1837";Tstart="1060";shortTE="F";uid="08bbd763-0aca-4a44-835c-a333cf943e97"
JACXSJ010001131.1	RepeatMasker	Retroposon?	78172	78455	848	+	.	ID="RND-5_FAMILY-1723";Tend="1350";Tstart="1068";shortTE="F";uid="d876ad36-13a3-468a-b3b8-72a79968afab"
JACXSJ010001131.1	RepeatMasker	DNA/TcMar-Pogo	88813	89410	472	+	.	ID="RND-6_FAMILY-4524";Tend="1433";Tstart="845";shortTE="F";uid="a84ceef1-a1a5-4569-933c-1e28e260de0c"
JACXSJ010001131.1	RepeatMasker	LINE/CR1	32125	32599	1307	+	.	ID="RND-6_FAMILY-10888";Tend="1558";Tstart="1115";shortTE="F";uid="39d06747-a2bf-45d7-aa0a-b0aaceb1d601"
JACXSJ010001131.1	RepeatMasker	DNA	34388	34679	1400	+	.	ID="DNA4-2_AP";Tend="767";Tstart="483";shortTE="F";uid="70c16d3d-6975-437f-97f3-984b2fc30f18"
JACXSJ010001131.1	RepeatMasker	DNA	56819	57184	627	+	.	ID="dna4-2_ap";TEgroup="ctg_1131%7Cdna4-2_ap%7C1";Tend="767";Tstart="1";shortTE="F";uid="6f0b204c-86a4-4c7c-9543-939849b1380a"
JACXSJ010001131.1	RepeatMasker	Unknown	15640	15986	1502	+	.	ID="RND-6_FAMILY-2011";Tend="1571";Tstart="1256";shortTE="F";uid="7a23da9f-9fb3-46be-ae39-5c30519551d7"
JACXSJ010001131.1	RepeatMasker	DNA	33435	33619	564	+	.	ID="dna4-2_ap";Tend="172";Tstart="1";shortTE="F";uid="396953c8-20af-4af3-a435-ba7f83f6d1c0"
JACXSJ010001131.1	RepeatMasker	DNA/MULE-MuDR	105433	105879	2022	+	.	ID="RND-6_FAMILY-6664";Tend="1350";Tstart="921";shortTE="F";uid="7694a96a-fbfd-4bde-8e1a-9def6590a640"
JACXSJ010001131.1	RepeatMasker	DNA/hAT	72271	72512	1516	+	.	ID="RND-5_FAMILY-1251";Tend="1388";Tstart="1148";shortTE="F";uid="e5254e5c-15f0-4c37-8f54-3ea9cae26dce"
JACXSJ010001131.1	RepeatMasker	DNA/hAT	70207	70865	1607	+	.	ID="RND-5_FAMILY-1595";TEgroup="ctg_1131%7CRND-5_FAMILY-1595%7C1";Tend="1688";Tstart="920";shortTE="F";uid="1ed5faee-4c76-4b81-af25-398507783e57"
JACXSJ010001131.1	RepeatMasker	Unknown	76262	76489	1037	+	.	ID="RND-5_FAMILY-9570";Tend="1273";Tstart="1051";shortTE="F";uid="b5639daa-4ee5-405d-a0eb-b4a041e73cb2"
JACXSJ010001131.1	RepeatMasker	DNA/MULE-MuDR	103772	104193	2303	+	.	ID="RND-5_FAMILY-1491";Tend="1285";Tstart="878";shortTE="F";uid="18c76dbc-aefa-4ebe-be09-26e26c838c10"
JACXSJ010001131.1	RepeatMasker	DNA/hAT-hAT19	6026	6391	1900	+	.	ID="RND-5_FAMILY-4572";Tend="1280";Tstart="893";shortTE="F";uid="e78a58d2-3be3-4c4f-8adf-2fdeb0a5311a"
JACXSJ010001131.1	RepeatMasker	DNA	33624	34244	554	+	.	ID="DNA4-2_AP";TEgroup="ctg_1131%7CDNA4-2_AP%7C2";Tend="506";Tstart="1";shortTE="F";uid="8cfc4ff3-d3bb-4ef3-afa1-82ba217f0461"
JACXSJ010001131.1	RepeatMasker	DNA/Ginger	17284	18480	963	+	.	ID="RND-6_FAMILY-2859";TEgroup="ctg_1131%7CRND-6_FAMILY-2859%7C2";Tend="2456";Tstart="942";shortTE="F";uid="d94a6d38-c2ca-4dd4-9313-6f010e2c9081"
JACXSJ010001131.1	RepeatMasker	DNA/hAT	24630	25175	3142	+	.	ID="RND-5_FAMILY-6600";Tend="1550";Tstart="938";shortTE="F";uid="3e48c551-096c-4afa-b801-c4216fc11c7a"
JACXSJ010001131.1	RepeatMasker	DNA/hAT-hAT19	80456	81049	2523	+	.	ID="RND-4_FAMILY-551";Tend="1450";Tstart="843";shortTE="F";uid="882d0207-2cbc-4815-b1ea-85c55ee450ee"
JACXSJ010001131.1	RepeatMasker	DNA/hAT-hAT19	90333	90508	538	+	.	ID="DNA8-45_AP";Tend="168";Tstart="1";shortTE="F";uid="c1600bcc-5081-4aeb-8c9d-806b4a2d3fd6"
JACXSJ010001131.1	RepeatMasker	DNA/hAT-hAT19	82266	82435	716	+	.	ID="RND-1_FAMILY-99";Tend="1126";Tstart="963";shortTE="F";uid="b5144746-4a81-4568-ac9e-09ed19d8c3b5"
JACXSJ010001131.1	RepeatMasker	DNA/hAT-hAT19	81459	81744	781	+	.	ID="HAT-N7_AP";Tend="303";Tstart="9";shortTE="F";uid="f1ff3df4-cbb4-4c33-be55-6e73bd0d3ea6"
JACXSJ010001131.1	RepeatMasker	LINE/I	102372	102749	2004	+	.	ID="RND-6_FAMILY-2589";Tend="1352";Tstart="1010";shortTE="F";uid="8e72c420-3e97-44f4-b52d-225bee58c54a"
JACXSJ010001131.1	RepeatMasker	DNA/hAT-Charlie	54483	54716	1223	+	.	ID="RND-5_FAMILY-5343";Tend="1439";Tstart="1210";shortTE="F";uid="1ac9986a-6cc3-4fa5-aa84-248f6a906724"
JACXSJ010001131.1	RepeatMasker	DNA	98639	99393	3432	+	.	ID="DNA4-1_AP";Tend="819";Tstart="1";shortTE="F";uid="6d06be23-a0eb-4d83-b80d-828e15aa243d"
JACXSJ010001131.1	RepeatMasker	DNA/hAT-hAT19	114681	114923	943	+	.	ID="DNA8-96_AP";Tend="251";Tstart="3";shortTE="F";uid="dd544040-ff1c-4900-9847-3f105b394941"
JACXSJ010001131.1	RepeatMasker	Unknown	1	236	1735	+	.	ID="RND-5_FAMILY-5652";Tend="447";Tstart="160";shortTE="F";uid="7fe46cba-1a63-49c7-b144-750f2f3a381f"
JACXSJ010001131.1	RepeatMasker	Unknown	10687	10973	1543	+	.	ID="RND-1_FAMILY-128";Tend="1495";Tstart="1168";shortTE="F";uid="432afb59-36be-40d2-9b38-57a7339d7c73"
JACXSJ010001131.1	RepeatMasker	DNA/hAT-Ac	62893	63382	3002	+	.	ID="RND-5_FAMILY-1833";Tend="1484";Tstart="958";shortTE="F";uid="06fb774d-4670-4387-8771-bd0d7fe2a00e"
JACXSJ010001131.1	RepeatMasker	LINE/CR1	110653	110839	400	+	.	ID="RND-6_FAMILY-4536";Tend="1291";Tstart="1118";shortTE="F";uid="dbe11915-cdc9-4147-bdfd-6eab39b80a5b"
JACXSJ010001131.1	RepeatMasker	Unknown	55167	55603	2007	+	.	ID="RND-5_FAMILY-891";Tend="1663";Tstart="1220";shortTE="F";uid="84bc1a30-e795-4a3a-b892-9de7dd77bae8"
JACXSJ010001131.1	RepeatMasker	Unknown	10013	10164	930	+	.	ID="RND-1_FAMILY-128";Tend="1173";Tstart="1017";shortTE="F";uid="258a13f4-4865-4cba-bb12-29e416d14d29"
JACXSJ010001131.1	RepeatMasker	DNA/TcMar-Tc1	52723	52839	465	+	.	ID="RND-6_FAMILY-2753";Tend="444";Tstart="324";shortTE="F";uid="55376aa0-3f93-41c9-a84c-7bc9eeb2a605"
JACXSJ010001131.1	RepeatMasker	DNA	74466	74624	501	+	.	ID="TTAA18B_AP";Tend="165";Tstart="11";shortTE="F";uid="88c890b6-824d-4070-8f69-c5e1e731c4d3"
JACXSJ010001131.1	RepeatMasker	DNA/hAT	39096	39327	630	+	.	ID="RND-5_FAMILY-1497";Tend="1248";Tstart="1031";shortTE="F";uid="a1258ac9-c0ee-42e8-bf42-7eb5dce5f15a"
JACXSJ010001131.1	RepeatMasker	DNA/Kolobok-E	65248	65613	937	+	.	ID="RND-6_FAMILY-2763";Tend="1593";Tstart="1221";shortTE="F";uid="393a7095-c201-427d-a9c1-0996685a6647"
JACXSJ010001131.1	RepeatMasker	DNA	114140	114491	609	+	.	ID="rnd-6_family-5059";Tend="1756";Tstart="1466";shortTE="F";uid="89412674-8d50-4632-997e-ebe110f4e1f1"
JACXSJ010001131.1	RepeatMasker	DNA/MULE-MuDR	108201	108996	4606	+	.	ID="RND-6_FAMILY-1670";Tend="1716";Tstart="925";shortTE="F";uid="d1bb2853-2330-434d-a8bd-c90475c1830c"
JACXSJ010001131.1	RepeatMasker	DNA	21536	21670	771	+	.	ID="DNA4-1_AP";Tend="151";Tstart="2";shortTE="F";uid="a61edbe3-b52e-4996-9b9d-c3b716fb8cd4"
JACXSJ010001131.1	RepeatMasker	LINE/I-Jockey	52876	53638	3082	+	.	ID="RND-6_FAMILY-3887";Tend="1475";Tstart="743";shortTE="F";uid="c33b5304-f30e-4767-864b-034373df6e5f"
JACXSJ010001131.1	RepeatMasker	Unknown	93398	93530	425	-	.	ID="RND-6_FAMILY-8310";Tend="1440";Tstart="1308";shortTE="F";uid="17a5fb8c-1d3a-4980-979b-ae3f745fee4d"
JACXSJ010001131.1	RepeatMasker	Unknown	94372	94857	3952	-	.	ID="RND-1_FAMILY-87";Tend="1405";Tstart="920";shortTE="F";uid="120bdb9c-e2cd-4602-9ae4-6026f21b5b28"
JACXSJ010001131.1	RepeatMasker	DNA/TcMar-Pogo	88265	88626	1146	-	.	ID="RND-5_FAMILY-822";Tend="1531";Tstart="1153";shortTE="F";uid="a74d26fa-5588-4fda-bc97-712b4eadab34"
JACXSJ010001131.1	RepeatMasker	DNA/hAT-Charlie	8499	8799	1479	-	.	ID="RND-6_FAMILY-3585";Tend="1217";Tstart="922";shortTE="F";uid="12f54268-86db-4657-9e53-069c224810c5"
JACXSJ010001131.1	RepeatMasker	DNA	82426	83107	2794	-	.	ID="RND-4_FAMILY-1031";Tend="1581";Tstart="927";shortTE="F";uid="2c863c8e-c383-431c-964c-4958e270a09f"
JACXSJ010001131.1	RepeatMasker	DNA	75709	76235	1487	-	.	ID="DNA4-3_AP";Tend="634";Tstart="64";shortTE="F";uid="c96e0d2e-bb3e-4aec-9c30-dc6718719435"
JACXSJ010001131.1	RepeatMasker	DNA/hAT	73558	73776	637	-	.	ID="DNA8-108_AP";Tend="509";Tstart="327";shortTE="F";uid="87197a8b-b082-4967-a130-3e4483acd82e"
JACXSJ010001131.1	RepeatMasker	DNA/hAT-Ac	7919	8442	589	-	.	ID="dna8-54_ap";Tend="530";Tstart="1";shortTE="F";uid="b658b3ec-8bb7-48d7-b673-73fd90f47095"
JACXSJ010001131.1	RepeatMasker	DNA	74335	74435	453	-	.	ID="DNA8-31_AP";Tend="94";Tstart="1";shortTE="F";uid="5968c085-3b27-4492-b2e2-d86b1c7aba96"
JACXSJ010001131.1	RepeatMasker	DNA/hAT-hAT19	84192	84645	2492	-	.	ID="RND-4_FAMILY-551";Tend="1389";Tstart="913";shortTE="F";uid="e94c018a-e523-417d-a779-08990e55a496"
JACXSJ010001131.1	RepeatMasker	DNA	83287	83441	587	-	.	ID="RND-4_FAMILY-1031";Tend="1077";Tstart="920";shortTE="F";uid="6d570c9e-7030-4779-a95a-5014f641be2c"
JACXSJ010001131.1	RepeatMasker	DNA/Ginger	40970	42107	921	-	.	ID="RND-6_FAMILY-2859";Tend="2014";Tstart="816";shortTE="F";uid="c82f3cb1-ed22-4c18-b351-49fa963eaa92"
JACXSJ010001131.1	RepeatMasker	DNA/hAT-hAT19	10171	10686	1744	-	.	ID="HAT-N9_AP";Tend="589";Tstart="1";shortTE="F";uid="e4aaf5c2-de46-48aa-ba12-984a10183148"
JACXSJ010001131.1	RepeatMasker	DNA	20688	20952	691	-	.	ID="DNA8-31_AP";Tend="375";Tstart="1";shortTE="F";uid="138fb1a5-be42-41e1-8e9f-e285985b8682"
JACXSJ010001131.1	RepeatMasker	DNA/TcMar-Pogo	72512	72685	1275	-	.	ID="RND-5_FAMILY-488";Tend="1165";Tstart="997";shortTE="F";uid="902e46f1-edc1-491d-b060-6c07fed9c271"
JACXSJ010001131.1	RepeatMasker	DNA	106912	107199	1336	-	.	ID="DNA4-2_AP";Tend="287";Tstart="1";shortTE="F";uid="54542fdd-af73-4171-987b-d56bc3178acf"
JACXSJ010001131.1	RepeatMasker	DNA/hAT	74978	75137	826	-	.	ID="RND-5_FAMILY-1497";Tend="1077";Tstart="913";shortTE="F";uid="fc9de673-49a3-4f34-9b89-0a55d8009a82"
JACXSJ010001131.1	RepeatMasker	DNA/hAT	102928	103147	1322	-	.	ID="RND-5_FAMILY-5290";Tend="1707";Tstart="1489";shortTE="F";uid="8ac11a4a-476f-4433-b528-d68b87e4df05"
JACXSJ010001131.1	RepeatMasker	DNA	25309	26222	1027	-	.	ID="DNA4-2_AP";TEgroup="ctg_1131%7CDNA4-2_AP%7C1";Tend="768";Tstart="154";shortTE="F";uid="cf1d55dc-9a95-4bed-b85c-4e182b3e7f5f"
JACXSJ010001131.1	RepeatMasker	DNA/MULE-MuDR	106790	106901	609	-	.	ID="RND-4_FAMILY-16";Tend="1526";Tstart="1416";shortTE="F";uid="4c5cf71b-d06b-4cfa-8055-cdcd5d0c415c"
JACXSJ010001131.1	RepeatMasker	LINE/R1	57757	58121	892	-	.	ID="RND-5_FAMILY-2548";Tend="1360";Tstart="951";shortTE="F";uid="c48b4d2d-0556-40b9-ac12-2d6436dbceac"
JACXSJ010001131.1	RepeatMasker	DNA/hAT-Ac	44121	44370	586	-	.	ID="dna8-91_ap";Tend="146";Tstart="1";shortTE="F";uid="deaa46ab-8286-4ff2-9ac7-f50e269f1db5"
JACXSJ010001131.1	RepeatMasker	DNA/TcMar-m44	5518	5667	580	-	.	ID="dnax-3b_ap";Tend="137";Tstart="1";shortTE="F";uid="25fc227e-1693-4e2a-ab63-93448f018151"
JACXSJ010001131.1	RepeatMasker	DNA/Ginger	65289	65999	2040	-	.	ID="RND-6_FAMILY-2859";Tend="1589";Tstart="861";shortTE="F";uid="9dea50cf-714e-4aa9-85d4-54f10db7d6fc"
JACXSJ010001131.1	RepeatMasker	Unknown	111799	112152	1159	-	.	ID="RND-5_FAMILY-3114";Tend="1712";Tstart="1396";shortTE="F";uid="977d8e9a-943e-4b8f-9b6e-5517de7e862d"
JACXSJ010001131.1	RepeatMasker	LINE/I-Jockey	8984	9325	1207	-	.	ID="RND-5_FAMILY-3995";Tend="763";Tstart="449";shortTE="F";uid="4ed70c2f-77e3-4243-bf2d-b83eb4991329"
JACXSJ010001131.1	RepeatMasker	Unknown	94883	94985	485	-	.	ID="RND-6_FAMILY-8310";Tend="785";Tstart="675";shortTE="F";uid="e44184c8-4b3e-4de4-9e7f-b4192238ed82"
JACXSJ010001131.1	RepeatMasker	DNA/hAT-Charlie	54711	55149	2166	-	.	ID="RND-4_FAMILY-1429";Tend="1461";Tstart="1022";shortTE="F";uid="ac948cd5-a508-48e8-8ec3-6dd6ca2db7ee"
JACXSJ010001131.1	RepeatMasker	DNA	52241	52623	1212	-	.	ID="TTAA2_AP";Tend="427";Tstart="29";shortTE="F";uid="095e49ab-ee0f-4e49-9ce4-4ef64db0ed1f"
JACXSJ010001131.1	RepeatMasker	DNA/hAT-Tip100	13624	13775	635	-	.	ID="RND-6_FAMILY-2385";Tend="1119";Tstart="974";shortTE="F";uid="9718dc92-bbf4-4fb5-8af7-b87bf03531d5"
JACXSJ010001131.1	RepeatMasker	DNA	100686	100918	648	-	.	ID="DNA4-3_AP";Tend="634";Tstart="377";shortTE="F";uid="cc9cc789-4571-46cc-8a2b-184bbcc74b68"
JACXSJ010001131.1	RepeatMasker	DNA	51385	51619	597	-	.	ID="dna4-2_ap";Tend="772";Tstart="569";shortTE="F";uid="dd4d8f1c-c8a5-480e-a4f8-3922405ba1db"
JACXSJ010001131.1	RepeatMasker	DNA	12758	13055	704	-	.	ID="DNAX-2_AP";Tend="422";Tstart="127";shortTE="F";uid="10bdd1f5-2027-4458-b729-9f959d0ca184"
JACXSJ010001131.1	RepeatMasker	DNA	99599	99833	810	-	.	ID="RND-5_FAMILY-2287";Tend="1438";Tstart="1204";shortTE="F";uid="7362b734-f088-40db-ab5c-3556d39bc9fc"
JACXSJ010001131.1	RepeatMasker	DNA	90078	90332	1032	-	.	ID="DNA4-3_AP";Tend="637";Tstart="364";shortTE="F";uid="a98c2286-17ba-4f4d-871a-2f1b9b50d0f1"
JACXSJ010001131.1	RepeatMasker	Unknown	14340	14484	1164	-	.	ID="RND-1_FAMILY-132";Tend="1058";Tstart="914";shortTE="F";uid="61f769fb-5baf-47c7-844e-5b7e75854326"
JACXSJ010001131.1	RepeatMasker	Unknown	96182	96698	1799	-	.	ID="RND-6_FAMILY-6017";Tend="1364";Tstart="861";shortTE="F";uid="8e29aa3c-5980-4a8f-b34d-0ef3b388c02a"
JACXSJ010001131.1	RepeatMasker	DNA/Ginger	18876	19787	1198	-	.	ID="RND-6_FAMILY-2859";Tend="2421";Tstart="888";shortTE="F";uid="0f5c1b00-d6f2-4ba0-b072-2b211ac9ee21"
JACXSJ010001131.1	RepeatMasker	DNA	7011	7447	1572	-	.	ID="TTAA8_AP";Tend="437";Tstart="1";shortTE="F";uid="93f6d896-ee08-45ea-b0b7-c838f3e325df"
JACXSJ010001131.1	RepeatMasker	Unknown	93524	94003	2098	-	.	ID="RND-6_FAMILY-763";Tend="1460";Tstart="995";shortTE="F";uid="8f0656f2-db7f-43d7-a41c-1f921397b1a0"
JACXSJ010001131.1	RepeatMasker	Unknown	115308	115599	458	-	.	ID="RND-6_FAMILY-16446";Tend="1150";Tstart="870";shortTE="F";uid="f6159aaf-b760-4783-967b-c35396c30686"
JACXSJ010001131.1	RepeatMasker	DNA	78033	78180	817	-	.	ID="RND-5_FAMILY-2287";Tend="1306";Tstart="1162";shortTE="F";uid="7a276765-7717-4680-907b-cef021e3f6d1"
JACXSJ010001131.1	RepeatMasker	DNA	51631	51818	559	-	.	ID="DNA4-2_AP";Tend="334";Tstart="172";shortTE="F";uid="c32c83c0-b0e9-4bc1-b788-216458701fac"
JACXSJ010001131.1	RepeatMasker	LINE/I-Jockey	104261	104391	496	-	.	ID="RND-6_FAMILY-40069";Tend="2002";Tstart="1878";shortTE="F";uid="87f6a6e3-fd47-440b-89ad-06521b9b92f0"
JACXSJ010001131.1	RepeatMasker	DNA/Ginger-1	37968	38528	2338	-	.	ID="RND-6_FAMILY-313";Tend="2440";Tstart="1882";shortTE="F";uid="f28c2cf4-217a-44ae-be86-cb46254e9dbf"
JACXSJ010001131.1	RepeatMasker	DNA/MULE-MuDR	21735	22073	2040	-	.	ID="RND-6_FAMILY-3560";Tend="1456";Tstart="1144";shortTE="F";uid="0ee44210-e444-4eca-9b24-ef582c05266b"
JACXSJ010001131.1	RepeatMasker	DNA/hAT-hAT19	72164	72274	595	-	.	ID="RND-1_FAMILY-99";Tend="1489";Tstart="1358";shortTE="F";uid="1e1b5579-b238-4851-89aa-7f48b6de3c27"
JACXSJ010001131.1	RepeatMasker	DNA/hAT	107965	108215	1117	-	.	ID="RND-5_FAMILY-1595";Tend="1688";Tstart="1455";shortTE="F";uid="3e8d7070-a626-4ed9-a487-0e2ed7583d97"
JACXSJ010001131.1	RepeatMasker	DNA/hAT-Tip100	104945	105413	2949	-	.	ID="RND-5_FAMILY-548";Tend="1445";Tstart="978";shortTE="F";uid="16a610de-5346-48ba-a867-2f1289bccd4a"
JACXSJ010001131.1	RepeatMasker	DNA	3827	4586	3536	-	.	ID="DNA4-2_AP";Tend="769";Tstart="1";shortTE="F";uid="c67e441f-dcc1-46e1-8e78-cb131dd21cbc"
JACXSJ010001131.1	RepeatMasker	DNA	100238	100663	2109	-	.	ID="RND-5_FAMILY-2287";Tend="1230";Tstart="830";shortTE="F";uid="1c6bff8d-daeb-4928-a4c8-be469d26dc54"
JACXSJ010001131.1	RepeatMasker	DNA/hAT	108826	109408	3197	-	.	ID="rnd-5_family-1595";Tend="1465";Tstart="914";shortTE="F";uid="d8869dad-4ce6-428a-b73f-5a2c17fa0967"
JACXSJ010001131.1	RepeatMasker	DNA	52023	52226	503	-	.	ID="DNA4-2_AP";Tend="767";Tstart="580";shortTE="F";uid="093935b2-ecd1-4d2d-9a06-644f28b56f8f"
JACXSJ010001131.1	RepeatMasker	DNA/Ginger-1	48337	48464	463	-	.	ID="RND-6_FAMILY-313";Tend="1970";Tstart="1848";shortTE="F";uid="808a272e-19ba-4c97-8a11-5754fe43150a"
JACXSJ010001131.1	RepeatMasker	DNA	72750	72973	587	-	.	ID="dna8-31_ap";Tend="328";Tstart="23";shortTE="F";uid="5a499728-420a-4596-9366-d53b440efedd"
JACXSJ010001131.1	RepeatMasker	DNA/MULE-MuDR	22067	22208	775	-	.	ID="dna8-110_ap";Tend="138";Tstart="1";shortTE="F";uid="e28fc85a-20b5-4bf6-8947-befb5b3797ed"
JACXSJ010001131.1	RepeatMasker	DNA	78833	79211	643	-	.	ID="dna8-31_ap";Tend="234";Tstart="1";shortTE="F";uid="834aecb5-d753-473b-9022-f224900fa1a9"
JACXSJ010001131.1	RepeatMasker	DNA/Ginger	36374	36877	903	-	.	ID="RND-6_FAMILY-2859";Tend="1265";Tstart="796";shortTE="F";uid="6c4cdadc-152f-4195-ba64-aea2d810e965"
JACXSJ010011310.1	RepeatMasker	LTR/Gypsy	1023	1345	438	+	.	ID="GYPSY-23_PBA-I";Tend="3521";Tstart="3199";shortTE="F";uid="ebb7353a-7702-47f9-b447-975b502ffa7a"
JACXSJ010011310.1	RepeatMasker	DNA/TcMar-m44	1	400	467	-	.	ID="RND-5_FAMILY-475";Tend="1750";Tstart="1344";shortTE="F";uid="bf6b9ef7-ddd4-4fc5-bb17-65c8d332c22d"
JACXSJ010011311.1	RepeatMasker	RC/Helitron	1	259	1164	-	.	ID="RND-6_FAMILY-13166";Tend="405";Tstart="175";shortTE="F";uid="7d294d11-c210-426e-b995-bdd1473469a2"
JACXSJ010011312.1	RepeatMasker	DNA/Maverick	1	2122	3200	-	.	ID="rnd-6_family-1724";Tend="2093";Tstart="368";shortTE="F";uid="3463b80e-d13d-4ace-a485-1c09bb0b2998"
JACXSJ010011313.1	RepeatMasker	DNA/PiggyBac	378	1321	526	-	.	ID="PIGGYBAC-3_RPR";Tend="2377";Tstart="1416";shortTE="F";uid="61053712-8a83-4cc8-b726-4ba9ac6c5800"
JACXSJ010011314.1	RepeatMasker	LTR/Gypsy	246	1606	1982	+	.	ID="GYPSY-5_PBA-I";Tend="4418";Tstart="2788";shortTE="F";uid="85c47910-2010-4cbf-ac24-4a30893763d9"
JACXSJ010011315.1	RepeatMasker	LINE/I-Jockey	1266	2046	1176	-	.	ID="RND-1_FAMILY-116";Tend="1935";Tstart="1113";shortTE="F";uid="10d2ea60-0146-4261-8db0-8222de48a08d"
JACXSJ010011315.1	RepeatMasker	Retroposon?	167	803	3307	-	.	ID="RND-5_FAMILY-4166";Tend="1653";Tstart="1049";shortTE="F";uid="00e2334b-6a38-40d5-b81a-ead500f699cb"
JACXSJ010011316.1	RepeatMasker	Unknown	812	2122	1565	+	.	ID="RND-6_FAMILY-28583";TEgroup="ctg_11316%7CRND-6_FAMILY-28583%7C1";Tend="1047";Tstart="2";shortTE="F";uid="230ff813-058d-4174-83b4-97f7582a07ee"
JACXSJ010011316.1	RepeatMasker	DNA/TcMar-Pogo	1	433	3503	-	.	ID="RND-5_FAMILY-6129";Tend="444";Tstart="12";shortTE="F";uid="dbe71393-ed0c-44b5-ba0c-2bacb86a89cd"
JACXSJ010011317.1	RepeatMasker	LINE/I-Jockey	1	187	669	+	.	ID="RND-6_FAMILY-4812";Tend="1866";Tstart="1680";shortTE="F";uid="4287b7d5-7ff6-40aa-8961-410c049331e0"
JACXSJ010011318.1	RepeatMasker	DNA/hAT-hATm	87	925	1302	-	.	ID="HAT-4C_AP";Tend="2455";Tstart="1614";shortTE="F";uid="e75bdcc3-7228-433b-99ad-8d7022ee3919"
JACXSJ010011318.1	RepeatMasker	DNA/hAT-hATm	1545	1991	766	-	.	ID="HAT-7_AP";Tend="759";Tstart="312";shortTE="F";uid="b4679a87-d687-49c0-a955-8d3350f00be7"
JACXSJ010011319.1	RepeatMasker	Unknown	574	992	3216	+	.	ID="RND-1_FAMILY-96";Tend="1475";Tstart="1058";shortTE="F";uid="0469f50e-639b-446a-af7a-dd2a1f0638a9"
JACXSJ010001132.1	RepeatMasker	DNA	74922	75123	495	+	.	ID="TTAA8_AP";Tend="435";Tstart="252";shortTE="F";uid="16aeb53f-411f-4328-a382-1e9660491736"
JACXSJ010001132.1	RepeatMasker	DNA/Kolobok-E	89352	89610	979	+	.	ID="RND-6_FAMILY-2763";Tend="1311";Tstart="1040";shortTE="F";uid="efe858d1-0d53-4fea-a923-4ac9cbb3961c"
JACXSJ010001132.1	RepeatMasker	DNA/Ginger	55214	55579	2271	+	.	ID="RND-6_FAMILY-2859";Tend="1873";Tstart="1502";shortTE="F";uid="b9edfd65-771f-4b24-aaa5-174ca40b6293"
JACXSJ010001132.1	RepeatMasker	DNA/Ginger-1	97734	97943	501	+	.	ID="RND-6_FAMILY-8533";Tend="2099";Tstart="1893";shortTE="F";uid="297c1273-4b18-4b4b-832e-7655713e6314"
JACXSJ010001132.1	RepeatMasker	DNA/hAT-Blackjack	73404	73589	1012	+	.	ID="RND-6_FAMILY-8765";Tend="988";Tstart="802";shortTE="F";uid="3a14a88a-9627-4dc4-9873-bc8c6232c0db"
JACXSJ010001132.1	RepeatMasker	Unknown	56273	56934	1228	+	.	ID="RND-5_FAMILY-5471";TEgroup="ctg_1132%7CRND-5_FAMILY-5471%7C1";Tend="1251";Tstart="40";shortTE="F";uid="8a1ffaaf-323a-41ed-bd19-62ab352dbed6"
JACXSJ010001132.1	RepeatMasker	DNA/Ginger	64422	65137	4076	+	.	ID="RND-6_FAMILY-2859";Tend="2488";Tstart="1775";shortTE="F";uid="34b3b6ea-3d78-4510-82bd-b7b1654d6abd"
JACXSJ010001132.1	RepeatMasker	DNA/Ginger-1	89177	89350	1020	+	.	ID="RND-6_FAMILY-313";Tend="947";Tstart="772";shortTE="F";uid="e069f5c1-10a4-4f99-bf17-555acc6ac1b8"
JACXSJ010001132.1	RepeatMasker	DNA/hAT-Blackjack	71256	71961	5448	+	.	ID="RND-5_FAMILY-78";Tend="1618";Tstart="910";shortTE="F";uid="d340e2cd-26de-47dc-a0ff-17d8b857db61"
JACXSJ010001132.1	RepeatMasker	DNA/hAT	72154	72825	3598	+	.	ID="RND-4_FAMILY-2044";Tend="1584";Tstart="953";shortTE="F";uid="a6ea26e8-1518-4ec5-88f5-6a3caee9a678"
JACXSJ010001132.1	RepeatMasker	Unknown	34850	35274	760	+	.	ID="RND-6_FAMILY-9249";Tend="2238";Tstart="1835";shortTE="F";uid="d7fc948b-fdf2-4870-8b33-69f8ec17029c"
JACXSJ010001132.1	RepeatMasker	DNA/hAT-Tip100	90163	90296	538	+	.	ID="DNA8-107_AP";Tend="701";Tstart="570";shortTE="F";uid="df5ef1e9-cfd1-4cf8-b7ed-329be755f4ba"
JACXSJ010001132.1	RepeatMasker	DNA/hAT?	74261	74572	1693	+	.	ID="RND-6_FAMILY-1193";Tend="1872";Tstart="1501";shortTE="F";uid="d3b78885-1d84-441f-b8cb-50e32630f01e"
JACXSJ010001132.1	RepeatMasker	DNA/Ginger	94601	96641	6893	+	.	ID="RND-6_FAMILY-2859";TEgroup="ctg_1132%7CRND-6_FAMILY-2859%7C1";Tend="2486";Tstart="812";shortTE="F";uid="4b5fafcc-5fa2-4a01-89d9-299b1a5aaac5"
JACXSJ010001132.1	RepeatMasker	DNA/Kolobok-T2	115581	115691	413	+	.	ID="REP-4_PBA";Tend="589";Tstart="479";shortTE="F";uid="f1ecd44f-d8f0-4129-8a4d-2c3eb6783f50"
JACXSJ010001132.1	RepeatMasker	Unknown	81307	82124	3307	+	.	ID="RND-1_FAMILY-19";Tend="1739";Tstart="928";shortTE="F";uid="eec79fbe-98ae-4a6c-88a5-911aa83d2e4b"
JACXSJ010001132.1	RepeatMasker	DNA	78795	79813	4500	+	.	ID="RND-5_FAMILY-735";Tend="1997";Tstart="983";shortTE="F";uid="c41bb5b9-3953-4105-ac85-8b9a5885221d"
JACXSJ010001132.1	RepeatMasker	DNA/hAT-Tip100	88873	89176	923	+	.	ID="DNA8-107_AP";Tend="565";Tstart="248";shortTE="F";uid="882140fe-06dc-4d76-bc7f-c02e303e879a"
JACXSJ010001132.1	RepeatMasker	DNA/Ginger-1	62121	62512	1080	+	.	ID="RND-6_FAMILY-313";Tend="1457";Tstart="1021";shortTE="F";uid="cd7384f7-fd1a-4703-b121-5d7617598fa6"
JACXSJ010001132.1	RepeatMasker	Unknown	23808	24859	2977	+	.	ID="RND-6_FAMILY-3088";TEgroup="ctg_1132%7CRND-6_FAMILY-3088%7C1";Tend="1486";Tstart="180";shortTE="F";uid="b9569a75-1332-4d4b-855e-7faa62b5ad50"
JACXSJ010001132.1	RepeatMasker	Unknown	31261	31371	470	+	.	ID="RND-6_FAMILY-9998";Tend="1649";Tstart="1554";shortTE="F";uid="c20eb077-5729-4121-9720-9b416ba770a3"
JACXSJ010001132.1	RepeatMasker	Retroposon?	56947	57190	893	+	.	ID="RND-6_FAMILY-614";Tend="1195";Tstart="942";shortTE="F";uid="88d8c343-27ad-4161-91f2-ce76b843ca6d"
JACXSJ010001132.1	RepeatMasker	DNA	58955	59101	761	+	.	ID="dna4-2_ap";Tend="151";Tstart="2";shortTE="F";uid="04b39568-82eb-4770-a06d-c06d9f86db96"
JACXSJ010001132.1	RepeatMasker	Unknown	69126	69927	3498	+	.	ID="RND-5_FAMILY-891";Tend="1629";Tstart="873";shortTE="F";uid="41a458d7-66c3-4237-8de5-2f58c1580350"
JACXSJ010001132.1	RepeatMasker	DNA	67684	68165	989	+	.	ID="RND-5_FAMILY-5909";Tend="1535";Tstart="1027";shortTE="F";uid="9e6f427f-9c14-4664-a328-f469c1ce8285"
JACXSJ010001132.1	RepeatMasker	Unknown	85010	85263	1552	+	.	ID="RND-1_FAMILY-12";Tend="1119";Tstart="858";shortTE="F";uid="c2b9ff06-5166-433f-a17c-41cddef33123"
JACXSJ010001132.1	RepeatMasker	LTR/Gypsy	70063	70203	413	+	.	ID="GYPSY68-I_AG";Tend="2265";Tstart="2128";shortTE="F";uid="3f93c2fd-e8bf-4578-ac51-22402d4b7384"
JACXSJ010001132.1	RepeatMasker	DNA/hAT-Tip100	51134	51419	559	+	.	ID="DNA8-13_AP";Tend="296";Tstart="6";shortTE="F";uid="04c53206-6364-4533-96da-ed9da30dcbaa"
JACXSJ010001132.1	RepeatMasker	DNA/hAT-Charlie	31895	32696	5583	+	.	ID="RND-5_FAMILY-1853";Tend="1645";Tstart="846";shortTE="F";uid="fc2fe684-c860-44b0-b620-66af47df1af7"
JACXSJ010001132.1	RepeatMasker	DNA/Kolobok-E	106040	106151	591	+	.	ID="RND-5_FAMILY-1320";Tend="1694";Tstart="1574";shortTE="F";uid="a7af9f54-5533-4d32-9489-f77d6c5e98fe"
JACXSJ010001132.1	RepeatMasker	DNA	59100	59468	1890	+	.	ID="DNA4-2_AP";Tend="769";Tstart="394";shortTE="F";uid="c0b13964-3890-418d-883c-2883215cbfd3"
JACXSJ010001132.1	RepeatMasker	DNA/hAT-Tip100	29149	29467	1771	+	.	ID="RND-1_FAMILY-97";Tend="1225";Tstart="911";shortTE="F";uid="595b4912-b66c-4ef4-8b4d-0cfcb08839a1"
JACXSJ010001132.1	RepeatMasker	DNA/Ginger	83133	83304	475	+	.	ID="RND-6_FAMILY-2859";Tend="2443";Tstart="2283";shortTE="F";uid="e9d2dab3-7b8d-4280-bd72-07e5adee843b"
JACXSJ010001132.1	RepeatMasker	LINE/I-Jockey	87508	88134	734	+	.	ID="RND-6_FAMILY-4812";Tend="1599";Tstart="956";shortTE="F";uid="df4b22ec-7000-4dcc-97ba-bf08869cfaf6"
JACXSJ010001132.1	RepeatMasker	DNA	70766	70987	725	+	.	ID="dna8-31_ap";Tend="225";Tstart="37";shortTE="F";uid="e467863f-13bf-4991-ab44-7e84639f0a74"
JACXSJ010001132.1	RepeatMasker	DNA/Kolobok-E	105273	105469	1039	+	.	ID="RND-5_FAMILY-1320";Tend="1022";Tstart="812";shortTE="F";uid="5437e94e-28a0-48f4-a216-db2c37c28d93"
JACXSJ010001132.1	RepeatMasker	DNA/Ginger-1	54843	54983	738	+	.	ID="RND-6_FAMILY-8533";Tend="1839";Tstart="1695";shortTE="F";uid="78bca038-a1b6-46e7-b23b-3f73d6d013c9"
JACXSJ010001132.1	RepeatMasker	Unknown	53845	54589	2065	+	.	ID="RND-6_FAMILY-5271";TEgroup="ctg_1132%7CRND-6_FAMILY-5271%7C1";Tend="1682";Tstart="798";shortTE="F";uid="de896d8a-f790-409c-8a70-c9d765829907"
JACXSJ010001132.1	RepeatMasker	DNA	53583	53687	584	-	.	ID="RND-6_FAMILY-4952";Tend="2832";Tstart="2728";shortTE="F";uid="f6547f0d-e8d4-4ccc-9cf6-9592636739e5"
JACXSJ010001132.1	RepeatMasker	LINE/I-Jockey	29688	30682	2516	-	.	ID="RND-5_FAMILY-7110";Tend="2000";Tstart="1062";shortTE="F";uid="e7659781-4d2f-4d02-aa27-57cfe8888f56"
JACXSJ010001132.1	RepeatMasker	DNA/TcMar-Tc1	115553	115678	459	-	.	ID="MARINER-N22_AG";Tend="200";Tstart="75";shortTE="F";uid="45182832-7246-401c-9935-9f2695f2f5a8"
JACXSJ010001132.1	RepeatMasker	Unknown	40268	40373	682	-	.	ID="RND-6_FAMILY-27455";Tend="688";Tstart="593";shortTE="F";uid="2b6de2fc-6ecd-4d50-8120-6808751c090f"
JACXSJ010001132.1	RepeatMasker	DNA/TcMar-Tc1	6228	7420	1984	-	.	ID="mar1_bm";Tend="1316";Tstart="121";shortTE="F";uid="62168e43-545f-49eb-a759-04a3e1a08a77"
JACXSJ010001132.1	RepeatMasker	DNA/hAT-Blackjack	43	238	1108	-	.	ID="RND-5_FAMILY-2390";Tend="615";Tstart="418";shortTE="F";uid="92863d56-f6e1-4cd3-8266-bfb03426d1c0"
JACXSJ010001132.1	RepeatMasker	DNA/hAT-hobo	99802	100049	673	-	.	ID="RND-6_FAMILY-14354";Tend="1379";Tstart="1136";shortTE="F";uid="fbfd1464-c8c3-4139-a02d-850d1bb6523c"
JACXSJ010001132.1	RepeatMasker	DNA/Ginger-1	55525	56043	2564	-	.	ID="RND-6_FAMILY-313";Tend="1244";Tstart="709";shortTE="F";uid="e91349d0-f365-464b-a0bc-c923f821319a"
JACXSJ010001132.1	RepeatMasker	DNA	105581	105785	1103	-	.	ID="RND-6_FAMILY-4952";Tend="916";Tstart="711";shortTE="F";uid="67f93f09-3a38-4612-8aa6-dd34ab7ad27d"
JACXSJ010001132.1	RepeatMasker	DNA/hAT-Charlie	55035	55165	435	-	.	ID="rnd-6_family-8466";Tend="1068";Tstart="936";shortTE="F";uid="b41f159c-7d3b-4caf-a660-c53c6eadde32"
JACXSJ010001132.1	RepeatMasker	DNA/hAT-hAT19	48781	51085	13529	-	.	ID="RND-5_FAMILY-7116";TEgroup="ctg_1132%7CRND-5_FAMILY-7116%7C1";Tend="2173";Tstart="43";shortTE="F";uid="9e332b53-e2be-441d-9fc8-745fb5afcc05"
JACXSJ010001132.1	RepeatMasker	DNA/hAT-Ac	88337	88591	451	-	.	ID="DNA8-111_AP";Tend="267";Tstart="1";shortTE="F";uid="1f111931-b84e-41e6-8d1e-a8bc978e8085"
JACXSJ010001132.1	RepeatMasker	DNA	20322	20680	499	-	.	ID="DNA-TTAA-1_AP";Tend="369";Tstart="2";shortTE="F";uid="f011b86d-64d4-4df3-9506-f88237f73ff5"
JACXSJ010001132.1	RepeatMasker	DNA/TcMar-Tc1	3518	3875	1517	-	.	ID="RND-5_FAMILY-1747";TEgroup="ctg_1132%7CRND-5_FAMILY-1747%7C1";Tend="1497";Tstart="995";shortTE="F";uid="f1bd68eb-50a8-4d64-a313-ddd931dd64c1"
JACXSJ010001132.1	RepeatMasker	DNA/Ginger	42104	42228	2167	-	.	ID="RND-6_FAMILY-2859";Tend="2200";Tstart="814";shortTE="F";uid="a3ebf14f-2e03-4e82-8843-9ef37d0f7b6e"
JACXSJ010001132.1	RepeatMasker	Unknown	71934	72056	632	-	.	ID="RND-1_FAMILY-10";Tend="1186";Tstart="1064";shortTE="F";uid="1d1230c7-8959-490c-b2ae-1b8a7a66410b"
JACXSJ010001132.1	RepeatMasker	DNA/hAT-hAT19	7603	8025	1318	-	.	ID="RND-1_FAMILY-42";Tend="2899";Tstart="2480";shortTE="F";uid="bfa1e42b-7a34-4bee-8102-7930ff44dc80"
JACXSJ010001132.1	RepeatMasker	DNA/Ginger	57389	57820	909	-	.	ID="RND-6_FAMILY-2859";Tend="2083";Tstart="1634";shortTE="F";uid="8cad9ee7-e03b-48da-9f6c-a6a1bb4239a5"
JACXSJ010001132.1	RepeatMasker	DNA/TcMar-Pogo	69925	70043	567	-	.	ID="RND-6_FAMILY-17149";Tend="1585";Tstart="1478";shortTE="F";uid="9e7044b3-01f4-48c2-922b-ae371f993d00"
JACXSJ010001132.1	RepeatMasker	DNA	20094	20293	758	-	.	ID="TTAA2D_AP";Tend="424";Tstart="194";shortTE="F";uid="4357cbcf-41bf-44ca-b28d-9067d8a55e65"
JACXSJ010001132.1	RepeatMasker	DNA/Ginger	109932	111512	8331	-	.	ID="RND-6_FAMILY-2859";Tend="2487";Tstart="812";shortTE="F";uid="0c0ebd21-c930-4009-a3b9-9f478f2697e1"
JACXSJ010001132.1	RepeatMasker	DNA/TcMar-Pogo	70469	70628	1112	-	.	ID="RND-6_FAMILY-17149";Tend="1075";Tstart="915";shortTE="F";uid="2212dfd1-9543-4eb1-aeb1-84f969e7779a"
JACXSJ010001132.1	RepeatMasker	DNA/Ginger	62459	62906	774	-	.	ID="RND-6_FAMILY-2859";Tend="1506";Tstart="1001";shortTE="F";uid="84796883-7f96-454b-852a-2847f9206f28"
JACXSJ010001132.1	RepeatMasker	DNA	12375	13019	1425	-	.	ID="DNA4-3_AP";Tend="635";Tstart="4";shortTE="F";uid="06087bdb-0d9e-4a44-9b41-c58fbed0c302"
JACXSJ010001132.1	RepeatMasker	DNA/hAT?	73847	74437	4323	-	.	ID="RND-1_FAMILY-11";Tend="1564";Tstart="973";shortTE="F";uid="ec8eca19-676c-4937-b8d7-77665f2f1e14"
JACXSJ010001132.1	RepeatMasker	DNA	24948	25222	559	-	.	ID="DNA4-1_AP";Tend="810";Tstart="524";shortTE="F";uid="36911d20-f523-431c-9049-e63e51cd6548"
JACXSJ010001132.1	RepeatMasker	LINE/I-Jockey	30710	31208	1965	-	.	ID="RND-6_FAMILY-8433";Tend="1034";Tstart="531";shortTE="F";uid="142ecb4b-877f-4b32-b76b-6bcd8503d1df"
JACXSJ010001132.1	RepeatMasker	DNA	77724	77826	415	-	.	ID="dna4-2b_ap";Tend="770";Tstart="681";shortTE="F";uid="d2bf2e6a-885d-4925-8673-dc0c29ede8ed"
JACXSJ010001132.1	RepeatMasker	DNA/Ginger-1	65296	65845	860	-	.	ID="RND-6_FAMILY-313";Tend="1385";Tstart="837";shortTE="F";uid="7c18d2d4-c3d2-4bbd-81bc-4deef7f9386c"
JACXSJ010001132.1	RepeatMasker	DNA/Ginger	89604	90155	1487	-	.	ID="RND-6_FAMILY-2859";Tend="1433";Tstart="817";shortTE="F";uid="63173c5a-e3d1-4b2f-8674-b287fccdf272"
JACXSJ010001132.1	RepeatMasker	Unknown	86395	86796	1753	-	.	ID="RND-5_FAMILY-4024";Tend="403";Tstart="1";shortTE="F";uid="5ff04c4a-8986-40a0-b2c9-2cfb327e2e4a"
JACXSJ010001132.1	RepeatMasker	LINE/I-Jockey	87413	87828	1975	-	.	ID="RND-6_FAMILY-8572";Tend="461";Tstart="49";shortTE="F";uid="74930057-610a-446d-82b2-55b53c9511cb"
JACXSJ010001132.1	RepeatMasker	Retroposon?	41375	42103	1097	-	.	ID="SINE2-1_AP";Tend="902";Tstart="149";shortTE="F";uid="4aad7e85-b3e3-49de-bb0d-d05bb9fd8992"
JACXSJ010001132.1	RepeatMasker	DNA/hAT-hobo	100432	100832	596	-	.	ID="RND-6_FAMILY-14354";Tend="692";Tstart="280";shortTE="F";uid="1e0de747-b501-414d-b115-9ae772fe55d3"
JACXSJ010011320.1	RepeatMasker	DNA/Maverick	1144	1923	3663	+	.	ID="RND-5_FAMILY-82";Tend="1855";Tstart="1076";shortTE="F";uid="a8371937-97c6-406b-82b5-b0d16d185078"
JACXSJ010011320.1	RepeatMasker	Unknown	1916	2121	1821	-	.	ID="RND-1_FAMILY-111";Tend="961";Tstart="756";shortTE="F";uid="cbdc6117-6c11-4fec-a881-578ac7e92e70"
JACXSJ010011322.1	RepeatMasker	LINE/I-Jockey	1	204	483	+	.	ID="RND-5_FAMILY-3995";Tend="947";Tstart="738";shortTE="F";uid="ff241815-023c-4ac4-9a36-4ee2903e604f"
JACXSJ010011322.1	RepeatMasker	DNA/MULE-MuDR	182	680	989	-	.	ID="RND-1_FAMILY-220";TEgroup="ctg_11322%7CRND-1_FAMILY-220%7C1";Tend="988";Tstart="42";shortTE="F";uid="4ac409ec-0da9-4189-87c4-d28a53ab8f73"
JACXSJ010011323.1	RepeatMasker	DNA/Ginger	151	352	597	-	.	ID="RND-6_FAMILY-2859";Tend="1005";Tstart="806";shortTE="F";uid="4ee3adf8-44ca-447c-a233-a2475ee6146d"
JACXSJ010011324.1	RepeatMasker	LINE/I	1	1890	4190	-	.	ID="RND-4_FAMILY-2278";Tend="2225";Tstart="332";shortTE="F";uid="1abe14f1-9407-4a7f-b91b-b767fc17601a"
JACXSJ010011325.1	RepeatMasker	Retroposon?	263	510	12373	+	.	ID="RND-1_FAMILY-198";Tend="2052";Tstart="202";shortTE="F";uid="ab67697a-cd46-48d0-a3f5-e348932652c1"
JACXSJ010011325.1	RepeatMasker	DNA/P	511	2120	12389	-	.	ID="RND-6_FAMILY-1337";Tend="3560";Tstart="1964";shortTE="F";uid="8f194a12-0754-4a8a-adad-347f2576a653"
JACXSJ010011326.1	RepeatMasker	DNA/TcMar-m44	1	436	3715	+	.	ID="RND-1_FAMILY-287";Tend="1450";Tstart="1017";shortTE="F";uid="45ed8a51-4f38-417c-8793-54f05a50b71d"
JACXSJ010011328.1	RepeatMasker	DNA	2	384	1787	+	.	ID="RND-4_FAMILY-2248";Tend="1880";Tstart="1491";shortTE="F";uid="c7b1297b-c147-435f-986a-f5160040e2f4"
JACXSJ010011328.1	RepeatMasker	RC/Helitron	1419	1993	3747	-	.	ID="RND-6_FAMILY-5008";Tend="1500";Tstart="908";shortTE="F";uid="3c934ecf-3a5b-4705-8e7a-686474618fa3"
JACXSJ010001133.1	RepeatMasker	DNA/Ginger	46805	47075	1205	+	.	ID="RND-6_FAMILY-2859";Tend="1097";Tstart="814";shortTE="F";uid="2d466d18-9708-485a-a51f-96bbef3ebd41"
JACXSJ010001133.1	RepeatMasker	DNA	753	1219	1291	+	.	ID="DNA4-3_AP";Tend="593";Tstart="148";shortTE="F";uid="4790f378-08b6-4f8a-a7f9-eed372992dce"
JACXSJ010001133.1	RepeatMasker	DNA/TcMar-Pogo	60606	60712	626	+	.	ID="RND-6_FAMILY-2440";Tend="1326";Tstart="1218";shortTE="F";uid="d50731f8-4210-47a8-ba3a-e7fbd4852534"
JACXSJ010001133.1	RepeatMasker	DNA/hAT-hAT19	105123	105748	1362	+	.	ID="DNA8-97_AP";Tend="698";Tstart="6";shortTE="F";uid="3593f34e-3103-4f21-894c-9eadf21cca75"
JACXSJ010001133.1	RepeatMasker	RC/Helitron	81674	81783	487	+	.	ID="HELITRON-5_DRH";Tend="134";Tstart="24";shortTE="F";uid="fcdd2d8b-23ce-47b1-a282-bbb021bff182"
JACXSJ010001133.1	RepeatMasker	DNA	80488	80660	437	+	.	ID="DNA4-3_AP";Tend="482";Tstart="326";shortTE="F";uid="22aa76f0-c530-48f2-9abf-47e39c7f5b81"
JACXSJ010001133.1	RepeatMasker	DNA/hAT-Ac	60284	60458	1356	+	.	ID="RND-6_FAMILY-2097";Tend="1343";Tstart="1166";shortTE="F";uid="42d39caa-84b2-4fb0-b466-84fae596c0f0"
JACXSJ010001133.1	RepeatMasker	DNA	82223	82355	860	+	.	ID="RND-5_FAMILY-9794";Tend="1324";Tstart="1192";shortTE="F";uid="cd85170c-d4bb-45ad-b55d-6306b453bbb0"
JACXSJ010001133.1	RepeatMasker	RC/Helitron	95260	97656	2456	+	.	ID="HELITRON-3_RPR";Tend="3482";Tstart="399";shortTE="F";uid="5f47d0fb-cd80-4d82-8ef3-fab2328b3650"
JACXSJ010001133.1	RepeatMasker	LINE/I-Jockey	71466	72773	1040	+	.	ID="RND-6_FAMILY-5551";Tend="2186";Tstart="1174";shortTE="F";uid="d43815a9-347a-4119-a57a-ef08240ff3be"
JACXSJ010001133.1	RepeatMasker	Unknown	114850	114982	858	+	.	ID="RND-6_FAMILY-19988";Tend="1139";Tstart="1007";shortTE="F";uid="26a88bfa-528e-417b-a9bd-ff878f20683c"
JACXSJ010001133.1	RepeatMasker	Unknown	55023	55307	1801	+	.	ID="RND-1_FAMILY-68";Tend="1208";Tstart="927";shortTE="F";uid="92645edc-a5c8-4088-aaed-b3a5f0ec1ee5"
JACXSJ010001133.1	RepeatMasker	Unknown	60451	60700	646	+	.	ID="RND-1_FAMILY-128";TEgroup="ctg_1133%7CRND-1_FAMILY-128%7C1";Tend="1496";Tstart="1083";shortTE="F";uid="ab4d6c88-dfc8-4b53-91fc-950be32eb20e"
JACXSJ010001133.1	RepeatMasker	Unknown	92163	92341	794	+	.	ID="RND-4_FAMILY-817";Tend="1192";Tstart="1023";shortTE="F";uid="ba039648-8549-492f-9f1a-bdd91ef79911"
JACXSJ010001133.1	RepeatMasker	DNA/hAT	49005	49470	638	+	.	ID="RND-4_FAMILY-2044";TEgroup="ctg_1133%7CRND-4_FAMILY-2044%7C1";Tend="1589";Tstart="983";shortTE="F";uid="b2a36a94-d275-4f57-8783-8002ad622b91"
JACXSJ010001133.1	RepeatMasker	DNA/Ginger	113314	114122	2270	+	.	ID="RND-6_FAMILY-2859";Tend="2503";Tstart="1642";shortTE="F";uid="8f180924-82f5-4344-b7d1-6da2c7f7d6af"
JACXSJ010001133.1	RepeatMasker	DNA/hAT-hAT19	88071	88244	469	+	.	ID="RND-5_FAMILY-5819";Tend="3404";Tstart="3225";shortTE="F";uid="e104d321-f284-4480-aaac-4c03028ef04b"
JACXSJ010001133.1	RepeatMasker	DNA/hAT-Tip100	111444	111815	2359	+	.	ID="RND-5_FAMILY-1659";Tend="1308";Tstart="943";shortTE="F";uid="54f6d99b-b3e6-4579-9a45-5c15c98423b2"
JACXSJ010001133.1	RepeatMasker	DNA/Ginger	6853	8187	2603	-	.	ID="RND-6_FAMILY-2859";TEgroup="ctg_1133%7CRND-6_FAMILY-2859%7C1";Tend="2486";Tstart="816";shortTE="F";uid="8a734c07-fb56-4ed1-af61-9933b62e2fad"
JACXSJ010001133.1	RepeatMasker	RC/Helitron	91689	91851	925	-	.	ID="HELITRON-N1C_LMI";Tend="160";Tstart="1";shortTE="F";uid="98c883c6-fc3a-4a2e-89d3-72dd9e9377ad"
JACXSJ010001133.1	RepeatMasker	DNA/Ginger	75145	75659	1421	-	.	ID="RND-6_FAMILY-2859";Tend="2338";Tstart="1857";shortTE="F";uid="f7a7bce7-c16b-4d2a-93c4-78847acea695"
JACXSJ010001133.1	RepeatMasker	LINE/I-Jockey	79710	80300	1033	-	.	ID="RND-6_FAMILY-8945";Tend="4831";Tstart="4234";shortTE="F";uid="08e24847-941b-4031-b385-d1e45a5ffab5"
JACXSJ010001133.1	RepeatMasker	Unknown	82355	83314	558	-	.	ID="RND-6_FAMILY-6159";Tend="1573";Tstart="616";shortTE="F";uid="426ad521-dd9b-466d-b1c6-9fd0dc1853f4"
JACXSJ010001133.1	RepeatMasker	DNA/TcMar-m44	62880	63020	457	-	.	ID="DNAX-3_AP";Tend="150";Tstart="17";shortTE="F";uid="283a445c-d487-46b0-b935-1c1e2f7e593a"
JACXSJ010001133.1	RepeatMasker	DNA	66637	66755	405	-	.	ID="DNA4-3_AP";Tend="258";Tstart="141";shortTE="F";uid="bcf31be1-8e4e-4ade-8dd0-60e6a91e127a"
JACXSJ010001133.1	RepeatMasker	DNA/MULE-MuDR	95076	95178	760	-	.	ID="RND-5_FAMILY-9071";Tend="1059";Tstart="957";shortTE="F";uid="9e757430-aeb9-4fcb-8208-069b1046d367"
JACXSJ010001133.1	RepeatMasker	DNA/hAT-Tip100	79320	79499	1221	-	.	ID="RND-1_FAMILY-37";Tend="1073";Tstart="893";shortTE="F";uid="681a752f-a261-424b-931e-49f9bc4eb1ec"
JACXSJ010001133.1	RepeatMasker	DNA/hAT-hAT19	109462	109812	403	-	.	ID="HAT-1_RPR";Tend="1102";Tstart="745";shortTE="F";uid="54ee4ace-473d-4fcb-83bf-961ed1902ab8"
JACXSJ010001133.1	RepeatMasker	DNA/MULE-MuDR	93170	93350	1241	-	.	ID="RND-5_FAMILY-9071";Tend="1543";Tstart="1371";shortTE="F";uid="15d7cebd-626f-4d35-b4f8-bb515e4ba569"
JACXSJ010001133.1	RepeatMasker	RC/Helitron	93803	94853	6883	-	.	ID="RND-1_FAMILY-215";Tend="1704";Tstart="687";shortTE="F";uid="70076c89-59a5-4644-8eae-0c3c8966a0d8"
JACXSJ010001133.1	RepeatMasker	RC/Helitron	93349	93754	1236	-	.	ID="HELITRON-1_ETAL";Tend="592";Tstart="209";shortTE="F";uid="a891aaa2-1644-4cf7-a582-88efd107d6e7"
JACXSJ010001133.1	RepeatMasker	LINE/I-Jockey	83315	83560	2204	-	.	ID="RND-6_FAMILY-4812";Tend="2051";Tstart="1178";shortTE="F";uid="24f9fa33-d955-4f42-9447-6b2d45f5a19b"
JACXSJ010001133.1	RepeatMasker	DNA/hAT-Tip100	66253	66517	580	-	.	ID="RND-5_FAMILY-548";TEgroup="ctg_1133%7CRND-5_FAMILY-548%7C1";Tend="1460";Tstart="981";shortTE="F";uid="ab053b19-7c00-49fc-9508-cf3f6702a405"
JACXSJ010001133.1	RepeatMasker	LINE/L1	9313	9452	538	-	.	ID="RND-6_FAMILY-55";Tend="1096";Tstart="930";shortTE="F";uid="a2bf5c6f-f7d6-4fa6-a7dc-25569ff99a38"
JACXSJ010001133.1	RepeatMasker	RC/Helitron	91190	91319	813	-	.	ID="RND-1_FAMILY-7";Tend="1884";Tstart="1749";shortTE="F";uid="de6a07b4-d11e-40e7-be00-1c2b4d3e126b"
JACXSJ010001133.1	RepeatMasker	DNA	14830	15583	2690	-	.	ID="DNA4-2_AP";Tend="767";Tstart="2";shortTE="F";uid="ec7eec27-774c-4855-a9f7-c43efcc31c0d"
JACXSJ010001133.1	RepeatMasker	Unknown	115399	116175	4798	-	.	ID="RND-5_FAMILY-4870";Tend="1599";Tstart="833";shortTE="F";uid="8fb57fc5-662b-4c8f-a781-c5fef32d81bf"
JACXSJ010001133.1	RepeatMasker	DNA/hAT	85918	86207	561	-	.	ID="RND-6_FAMILY-2732";Tend="876";Tstart="569";shortTE="F";uid="657b4fc6-dc30-4598-842e-cb735e5e9742"
JACXSJ010001133.1	RepeatMasker	DNA/hAT?	81692	82251	4205	-	.	ID="RND-5_FAMILY-2709";Tend="1472";Tstart="910";shortTE="F";uid="95f9adbc-db2a-498a-8b76-a3d55c0166ca"
JACXSJ010001133.1	RepeatMasker	DNA/PIF-Harbinger	92581	92815	595	-	.	ID="RND-6_FAMILY-12668";Tend="364";Tstart="131";shortTE="F";uid="3b45d787-5bc0-4b65-875d-d41f38d3b219"
JACXSJ010011330.1	RepeatMasker	DNA/hAT-Ac	1090	1548	2411	-	.	ID="DNA8-48_AP";Tend="817";Tstart="290";shortTE="F";uid="8ef6167a-3d3c-47ed-9dda-f65b01dae6e0"
JACXSJ010011331.1	RepeatMasker	Retroposon?	1305	1758	3515	+	.	ID="RND-4_FAMILY-1237";Tend="980";Tstart="530";shortTE="F";uid="4e0a1c5a-113d-4a4a-8315-d490f1ca3dd1"
JACXSJ010011331.1	RepeatMasker	Unknown	1760	2119	2265	+	.	ID="RND-1_FAMILY-17";Tend="1451";Tstart="1077";shortTE="F";uid="dedc2ec8-b3e4-41af-ad47-71d3e00761b4"
JACXSJ010011331.1	RepeatMasker	Unknown	576	1013	2513	+	.	ID="RND-1_FAMILY-4";Tend="1280";Tstart="824";shortTE="F";uid="8599ddcc-35b1-4ef1-9b43-53eee3ea0a6b"
JACXSJ010011331.1	RepeatMasker	Unknown	1017	1304	1196	+	.	ID="RND-4_FAMILY-359";Tend="177";Tstart="1";shortTE="F";uid="252fd8ac-89cf-4666-aac2-41c84d188cfe"
JACXSJ010011331.1	RepeatMasker	LTR/Gypsy	2	328	478	-	.	ID="RND-5_FAMILY-6267";Tend="2198";Tstart="1855";shortTE="F";uid="295f217c-6e2d-49e3-959c-ae8e1991199b"
JACXSJ010011332.1	RepeatMasker	DNA/hAT-Tip100	605	1156	688	+	.	ID="RND-6_FAMILY-17349";Tend="1959";Tstart="1425";shortTE="F";uid="86f3233f-3664-4756-b000-20367d4419d7"
JACXSJ010011333.1	RepeatMasker	DNA/hAT-Ac	1974	2118	1304	-	.	ID="RND-6_FAMILY-25337";Tend="1990";Tstart="1846";shortTE="F";uid="b54e137b-b636-432c-8d60-72a38e009157"
JACXSJ010011334.1	RepeatMasker	DNA/TcMar-m44	1724	2118	3107	+	.	ID="RND-6_FAMILY-645";Tend="1346";Tstart="977";shortTE="F";uid="28a48e34-d15c-44cd-845d-a75720269954"
JACXSJ010011334.1	RepeatMasker	DNA/hAT-Ac	1	849	5882	+	.	ID="RND-6_FAMILY-643";Tend="1673";Tstart="813";shortTE="F";uid="247c9bbc-536a-4375-8b74-8cd51d318e9b"
JACXSJ010011334.1	RepeatMasker	DNA	1548	1674	629	+	.	ID="DNA3-4_AP";Tend="127";Tstart="2";shortTE="F";uid="83f4ff39-b560-4c30-b516-f49253a0c117"
JACXSJ010011334.1	RepeatMasker	DNA/TcMar-m44	1415	1547	791	-	.	ID="MARINER-3_AP";Tend="2780";Tstart="2638";shortTE="F";uid="1a3b1df1-43d5-4e05-b729-0685441203b8"
JACXSJ010011335.1	RepeatMasker	LINE/I	885	2118	9054	+	.	ID="RND-6_FAMILY-22012";Tend="1130";Tstart="1";shortTE="F";uid="4bb01b19-98b6-40e2-ab6c-64b77843ea9c"
JACXSJ010011335.1	RepeatMasker	DNA/Maverick	314	971	1841	-	.	ID="RND-6_FAMILY-163";Tend="1497";Tstart="834";shortTE="F";uid="5875c586-7217-476c-bf85-983447b2ef7a"
JACXSJ010011336.1	RepeatMasker	DNA/TcMar-m44	361	514	660	-	.	ID="dnax-3c_ap";Tend="143";Tstart="1";shortTE="F";uid="94be96a2-112e-481a-9501-c817259155ae"
JACXSJ010011336.1	RepeatMasker	DNA/MULE-MuDR	1592	2115	4477	-	.	ID="RND-1_FAMILY-150";Tend="555";Tstart="32";shortTE="F";uid="592ea5f1-61f6-45f4-8d2d-0338fe58b8bd"
JACXSJ010011337.1	RepeatMasker	Unknown	1250	2000	5932	+	.	ID="RND-6_FAMILY-4757";Tend="1578";Tstart="839";shortTE="F";uid="27382ab0-cac4-420e-bb34-edbebee15b27"
JACXSJ010011337.1	RepeatMasker	DNA/Ginger	249	1180	3717	-	.	ID="RND-6_FAMILY-2859";Tend="1684";Tstart="790";shortTE="F";uid="e212ef65-aee9-4e36-b142-d49f8a717ca9"
JACXSJ010011338.1	RepeatMasker	LINE/R1	1475	1583	510	+	.	ID="SART-9_API";Tend="3667";Tstart="3565";shortTE="F";uid="6d400a7a-2c0c-4bfd-9149-953f38d0bcaf"
JACXSJ010011339.1	RepeatMasker	RC/Helitron	786	2117	10119	-	.	ID="RND-1_FAMILY-240";Tend="1782";Tstart="508";shortTE="F";uid="7d27bfc9-c394-41db-addb-356c4a73af1e"
JACXSJ010011339.1	RepeatMasker	LTR/Copia	1	561	3473	-	.	ID="RND-6_FAMILY-12223";Tend="893";Tstart="316";shortTE="F";uid="1478044d-05cd-4b21-bfe4-91a88fee084e"
JACXSJ010001134.1	RepeatMasker	RC/Helitron?	78732	78890	578	+	.	ID="RND-5_FAMILY-2405";Tend="1691";Tstart="1542";shortTE="F";uid="7187a671-0749-44ab-bbcd-6249c36b094a"
JACXSJ010001134.1	RepeatMasker	DNA/Ginger	15904	16349	3375	+	.	ID="RND-6_FAMILY-2859";TEgroup="ctg_1134%7CRND-6_FAMILY-2859%7C1";Tend="1435";Tstart="988";shortTE="T";uid="7b2014f8-d706-4849-af08-1f79b7501b1f"
JACXSJ010001134.1	RepeatMasker	Retroposon?	78436	78630	419	+	.	ID="SINE2-2_AP";Tend="1009";Tstart="818";shortTE="F";uid="1c3e3289-7035-4867-a9e4-44c28fcd728b"
JACXSJ010001134.1	RepeatMasker	LINE/I	47214	47482	1658	+	.	ID="RND-6_FAMILY-3606";Tend="1919";Tstart="1424";shortTE="F";uid="8387f5c1-ee9b-490a-bba7-0d715a2a06fa"
JACXSJ010001134.1	RepeatMasker	DNA/Ginger-1	5360	6198	1425	+	.	ID="rnd-6_family-313";Tend="2314";Tstart="772";shortTE="F";uid="721f93fe-dcd0-4707-a0d6-018a6b0faa7d"
JACXSJ010001134.1	RepeatMasker	DNA/hAT-Tip100	46016	46212	730	+	.	ID="RND-6_FAMILY-5141";Tend="305";Tstart="112";shortTE="F";uid="db7519a2-82b7-4ccf-a024-adffa005a612"
JACXSJ010001134.1	RepeatMasker	DNA/MULE-MuDR	76604	77189	4077	+	.	ID="RND-6_FAMILY-1700";Tend="1441";Tstart="870";shortTE="F";uid="1321168f-251f-45e6-858c-beef3032a6bf"
JACXSJ010001134.1	RepeatMasker	DNA/Kolobok-E	67049	67176	439	+	.	ID="RND-6_FAMILY-40";Tend="553";Tstart="425";shortTE="F";uid="ae0d6bf0-ae38-4d26-85b8-b307c7be93dd"
JACXSJ010001134.1	RepeatMasker	LTR	75235	76369	3088	+	.	ID="RND-6_FAMILY-3349";Tend="2264";Tstart="1219";shortTE="F";uid="c16536bf-c57c-4f7d-a13c-6c42bc58e153"
JACXSJ010001134.1	RepeatMasker	DNA/TcMar-Pogo	22373	22512	563	+	.	ID="RND-6_FAMILY-10703";Tend="1615";Tstart="1475";shortTE="F";uid="d14e4128-af89-4936-8e73-11d479796ef5"
JACXSJ010001134.1	RepeatMasker	DNA/hAT	82902	83302	1380	+	.	ID="RND-6_FAMILY-1963";Tend="1246";Tstart="855";shortTE="F";uid="b8133ba8-9a6c-4343-96cc-a3a3fea92c62"
JACXSJ010001134.1	RepeatMasker	LINE/I-Jockey	7463	9856	1444	+	.	ID="VINGI-6_LMI";Tend="2520";Tstart="115";shortTE="F";uid="39e987bc-db0c-4dd4-a141-1b3f9abc567e"
JACXSJ010001134.1	RepeatMasker	DNA/hAT	78861	79314	2382	+	.	ID="RND-5_FAMILY-1251";Tend="1482";Tstart="940";shortTE="F";uid="75fa1fe8-9308-4ab1-89a5-0f7cf36e6982"
JACXSJ010001134.1	RepeatMasker	Unknown	16710	17310	4523	+	.	ID="RND-1_FAMILY-118";Tend="1558";Tstart="961";shortTE="F";uid="623496f8-be6c-4c55-93af-8e06e228fec1"
JACXSJ010001134.1	RepeatMasker	DNA/hAT-Ac	59320	59816	2576	+	.	ID="RND-4_FAMILY-338";Tend="1495";Tstart="979";shortTE="F";uid="0361c5dd-9c81-4dc2-bb94-02d5f089f48e"
JACXSJ010001134.1	RepeatMasker	RC/Helitron	79634	79991	874	+	.	ID="RND-1_FAMILY-7";TEgroup="ctg_1134%7CRND-1_FAMILY-7%7C1";Tend="2039";Tstart="1819";shortTE="F";uid="47435010-74d1-4f6d-a857-2989b26fdf7a"
JACXSJ010001134.1	RepeatMasker	Unknown	104879	105230	1823	+	.	ID="RND-5_FAMILY-3055";Tend="2170";Tstart="1825";shortTE="F";uid="db60f451-c6e2-41d9-9a42-0151b6f92432"
JACXSJ010001134.1	RepeatMasker	RC/Helitron	79387	79625	780	+	.	ID="RND-1_FAMILY-215";Tend="1732";Tstart="1498";shortTE="F";uid="03f3ffab-eff9-4034-b2b8-efc93235373e"
JACXSJ010001134.1	RepeatMasker	DNA/P	52674	52853	848	+	.	ID="RND-6_FAMILY-5397";Tend="1705";Tstart="1517";shortTE="F";uid="d4ffc6bc-d50b-4453-a759-870493a9d4f8"
JACXSJ010001134.1	RepeatMasker	DNA/P	53214	53319	432	+	.	ID="RND-6_FAMILY-5397";Tend="1856";Tstart="1749";shortTE="F";uid="d894601b-2341-43d1-8a0e-ff02df1ec077"
JACXSJ010001134.1	RepeatMasker	LINE/I	77637	77944	1548	+	.	ID="RND-6_FAMILY-2589";Tend="1346";Tstart="1007";shortTE="F";uid="f51e0850-3684-4bbc-9e6b-73c87a124af7"
JACXSJ010001134.1	RepeatMasker	Retroposon?	17288	17411	472	+	.	ID="RND-6_FAMILY-3453";Tend="645";Tstart="526";shortTE="F";uid="3540769d-5bdd-4530-bb08-3ad67a642ffb"
JACXSJ010001134.1	RepeatMasker	DNA/MULE-MuDR	10818	10935	502	+	.	ID="MUDR10X_AP";Tend="867";Tstart="750";shortTE="F";uid="6884e28b-b863-4537-b163-e1141c13cf8a"
JACXSJ010001134.1	RepeatMasker	DNA	114944	115345	1980	+	.	ID="TTAA24_AP";Tend="579";Tstart="188";shortTE="F";uid="6c28b078-8e37-47e5-841b-1cfa8ce98ee1"
JACXSJ010001134.1	RepeatMasker	DNA/hAT-Charlie	53720	54627	729	+	.	ID="HAT-1_MMA";Tend="1276";Tstart="348";shortTE="F";uid="dbecd93e-4158-4f38-8725-9305cb7ba2a2"
JACXSJ010001134.1	RepeatMasker	DNA/MULE-MuDR	21521	21635	543	+	.	ID="RND-6_FAMILY-24858";Tend="634";Tstart="523";shortTE="F";uid="ccdb6ae3-d967-4ecb-815a-1439ea40d354"
JACXSJ010001134.1	RepeatMasker	DNA/Ginger	2000	2243	431	+	.	ID="RND-6_FAMILY-2859";Tend="1040";Tstart="802";shortTE="F";uid="2b42b178-5b43-4412-8464-7ca550f4662c"
JACXSJ010001134.1	RepeatMasker	DNA/hAT?	26322	26752	2540	+	.	ID="RND-6_FAMILY-3538";Tend="1322";Tstart="893";shortTE="F";uid="08a70fbc-0b07-414d-ade4-bbff29d6b6a2"
JACXSJ010001134.1	RepeatMasker	Unknown	86948	87485	1587	+	.	ID="RND-4_FAMILY-1427";Tend="1484";Tstart="941";shortTE="F";uid="c50673e3-9cf2-45b5-b919-bc9b56486aca"
JACXSJ010001134.1	RepeatMasker	LTR	74130	74618	2564	+	.	ID="RND-6_FAMILY-3349";Tend="1226";Tstart="741";shortTE="F";uid="eed5a70e-6689-4b85-8324-2135956d4d9a"
JACXSJ010001134.1	RepeatMasker	LINE/I-Jockey	103597	104226	4289	+	.	ID="RND-5_FAMILY-1808";Tend="2330";Tstart="1665";shortTE="F";uid="033e8e29-d8b9-4cee-addc-54ca8164ad9b"
JACXSJ010001134.1	RepeatMasker	RC/Helitron	71695	71939	1413	+	.	ID="RND-1_FAMILY-7";Tend="2064";Tstart="1788";shortTE="F";uid="c5707cb7-e0c9-4772-b592-1dade976cbf1"
JACXSJ010001134.1	RepeatMasker	Unknown	31810	31934	423	-	.	ID="RND-1_FAMILY-203";Tend="197";Tstart="48";shortTE="F";uid="f544e73b-a7a8-4d13-96c9-56034760c5ef"
JACXSJ010001134.1	RepeatMasker	RC/Helitron	61	207	953	-	.	ID="HELITRON-N1C_LMI";Tend="136";Tstart="1";shortTE="F";uid="d8dabcec-6adb-41a0-ab34-f078709dc192"
JACXSJ010001134.1	RepeatMasker	RC/Helitron	71499	71692	1037	-	.	ID="RND-1_FAMILY-215";Tend="1763";Tstart="1558";shortTE="F";uid="259625d9-1182-4b35-9763-74d3dbeca5b7"
JACXSJ010001134.1	RepeatMasker	Unknown	73924	74098	712	-	.	ID="RND-1_FAMILY-70";Tend="1161";Tstart="974";shortTE="F";uid="bb9d944b-c5d7-46a1-bd22-66e5fbdafc8e"
JACXSJ010001134.1	RepeatMasker	Retroposon?	15584	15903	432	-	.	ID="SINE2-2_AP";Tend="1814";Tstart="1494";shortTE="F";uid="13b99dbc-9c4d-4d9c-b5ac-d471b8c34d82"
JACXSJ010001134.1	RepeatMasker	DNA/Ginger	97634	99175	961	-	.	ID="RND-6_FAMILY-2859";TEgroup="ctg_1134%7CRND-6_FAMILY-2859%7C2";Tend="2513";Tstart="800";shortTE="F";uid="a37ee25c-0237-4116-a4d4-609dce5db35b"
JACXSJ010001134.1	RepeatMasker	Unknown	76476	76586	646	-	.	ID="RND-1_FAMILY-70";Tend="1106";Tstart="974";shortTE="F";uid="c547aa82-c00d-4b53-9954-6445ecc48c1f"
JACXSJ010001134.1	RepeatMasker	DNA/Ginger	35757	36266	3124	-	.	ID="RND-6_FAMILY-2859";Tend="2471";Tstart="1977";shortTE="F";uid="bc6498bd-5373-49ec-9654-a518c93ea8b6"
JACXSJ010001134.1	RepeatMasker	Unknown	115335	116294	7406	-	.	ID="RND-6_FAMILY-10505";Tend="1766";Tstart="815";shortTE="F";uid="93b7e589-e7b9-449c-a23e-7c9e1b57bac0"
JACXSJ010001134.1	RepeatMasker	DNA	38184	38836	2974	-	.	ID="RND-6_FAMILY-3755";Tend="1071";Tstart="498";shortTE="F";uid="88a50283-0bb9-466c-968e-22e6fad77edd"
JACXSJ010001134.1	RepeatMasker	DNA/hAT	51403	51936	3163	-	.	ID="RND-6_FAMILY-422";Tend="1537";Tstart="955";shortTE="F";uid="2d2f3c21-1399-4457-b282-9f82be7fe759"
JACXSJ010001134.1	RepeatMasker	DNA/hAT-hAT19	68240	69913	13890	-	.	ID="RND-5_FAMILY-654";Tend="1919";Tstart="257";shortTE="F";uid="bc8f29b1-c35f-49ba-9889-3640a0a8a6ef"
JACXSJ010001134.1	RepeatMasker	DNA	67077	67539	1991	-	.	ID="DNA4-3_AP";Tend="633";Tstart="146";shortTE="F";uid="c7c485e3-f0db-4239-936e-c1ed7b3e3033"
JACXSJ010001134.1	RepeatMasker	DNA/Ginger	114096	114748	3120	-	.	ID="RND-6_FAMILY-2859";Tend="1464";Tstart="815";shortTE="F";uid="ca2281c6-a474-449b-8543-70727edb9a73"
JACXSJ010001134.1	RepeatMasker	DNA/hAT	52900	53195	1967	-	.	ID="RND-6_FAMILY-422";Tend="1359";Tstart="1065";shortTE="F";uid="9521e849-c79f-4358-a3d9-99af47133b8c"
JACXSJ010001134.1	RepeatMasker	DNA/Ginger-1	16083	16729	1834	-	.	ID="RND-6_FAMILY-313";Tend="1640";Tstart="896";shortTE="F";uid="1b79371f-52a9-416a-b250-e460582e2c59"
JACXSJ010001134.1	RepeatMasker	DNA/hAT-hAT19	67473	67678	474	-	.	ID="rnd-6_family-11583";Tend="1572";Tstart="1373";shortTE="F";uid="f3a53cdb-eebc-489c-a366-37e6d2d67bd1"
JACXSJ010001134.1	RepeatMasker	DNA/Ginger	15123	15583	3375	-	.	ID="RND-6_FAMILY-2859";Tend="2489";Tstart="1436";shortTE="F";uid="c51bbf10-5828-4cdc-806a-58dccbf29124"
JACXSJ010001134.1	RepeatMasker	DNA/Ginger	33628	33903	757	-	.	ID="RND-6_FAMILY-2859";Tend="2503";Tstart="2243";shortTE="F";uid="501d946b-0073-4a19-a9e4-1e97c4ef19f1"
JACXSJ010001134.1	RepeatMasker	DNA/hAT-hAT19	67764	68179	1348	-	.	ID="rnd-6_family-20206";Tend="1957";Tstart="1753";shortTE="F";uid="68c68551-59c3-4e66-9a99-37933329f06b"
JACXSJ010001134.1	RepeatMasker	Retroposon?	5752	6220	704	-	.	ID="SINE2-1_AP";Tend="613";Tstart="130";shortTE="F";uid="9ada70f6-02a6-43c8-98a2-bec2216fd580"
JACXSJ010001134.1	RepeatMasker	DNA/hAT-Charlie	74613	75234	4244	-	.	ID="RND-5_FAMILY-3897";Tend="1548";Tstart="939";shortTE="F";uid="fb064ed8-8e71-4643-8631-e6138a1959ae"
JACXSJ010001134.1	RepeatMasker	Unknown	54701	55502	6363	-	.	ID="RND-1_FAMILY-152";Tend="1777";Tstart="970";shortTE="F";uid="9076a7f4-6cf5-4f19-8a52-0ee9969bc8cd"
JACXSJ010001134.1	RepeatMasker	DNA	83986	84419	1723	-	.	ID="RND-6_FAMILY-5848";Tend="1210";Tstart="782";shortTE="F";uid="4677ab7f-402c-4ac2-9c9c-427b00756dfe"
JACXSJ010001134.1	RepeatMasker	LINE/I-Jockey	36284	37025	2395	-	.	ID="RND-6_FAMILY-4457";Tend="851";Tstart="21";shortTE="F";uid="8e8ca5f6-eba0-4940-b1ea-63235a95a3ec"
JACXSJ010001134.1	RepeatMasker	DNA/Ginger	34083	34458	879	-	.	ID="RND-6_FAMILY-2859";Tend="2214";Tstart="1858";shortTE="F";uid="f2dedd0e-c006-4188-b545-b1a6cc7c66c5"
JACXSJ010001134.1	RepeatMasker	DNA/hAT-hATm	99773	101401	5227	-	.	ID="RND-5_FAMILY-4820";Tend="3904";Tstart="2305";shortTE="F";uid="6eb238b4-1f5e-421b-aa64-81e40e56f08f"
JACXSJ010001134.1	RepeatMasker	Unknown	99287	99592	447	-	.	ID="RND-4_FAMILY-419";Tend="1700";Tstart="1399";shortTE="F";uid="b567e08c-c41e-44be-82b8-5964403fddcd"
JACXSJ010011340.1	RepeatMasker	DNA/hAT-Ac	1087	1545	2366	-	.	ID="DNA8-48_AP";Tend="817";Tstart="290";shortTE="F";uid="39794715-c072-459c-b31d-8bc2838689e6"
JACXSJ010011341.1	RepeatMasker	DNA/hAT-hAT19	611	1912	1273	-	.	ID="hat-1_rpr";Tend="1922";Tstart="865";shortTE="F";uid="8ad8de5e-5ace-421f-b200-8549c36923da"
JACXSJ010011341.1	RepeatMasker	RC/Helitron	281	644	2038	-	.	ID="RND-5_FAMILY-7613";Tend="1831";Tstart="1459";shortTE="F";uid="bc0904da-4c51-4a1d-b912-026e175ae585"
JACXSJ010011343.1	RepeatMasker	LINE/I	37	2116	9947	+	.	ID="RND-1_FAMILY-193";Tend="2792";Tstart="63";shortTE="F";uid="ee09129f-7445-4fb4-b5ca-c6130abc1267"
JACXSJ010011344.1	RepeatMasker	Unknown	249	2114	4642	+	.	ID="RND-6_FAMILY-3293";TEgroup="ctg_11344%7CRND-6_FAMILY-3293%7C1";Tend="1633";Tstart="387";shortTE="F";uid="63fba731-00f3-42d2-a367-827a0cac668d"
JACXSJ010011345.1	RepeatMasker	Unknown	1	331	1947	+	.	ID="RND-5_FAMILY-2971";Tend="1216";Tstart="897";shortTE="F";uid="d7028c1a-ff33-47a6-8c04-d299a76c8f18"
JACXSJ010011345.1	RepeatMasker	DNA/TcMar-m44	544	1950	2609	-	.	ID="RND-6_FAMILY-4474";Tend="1880";Tstart="494";shortTE="F";uid="ca93281e-65c6-4e5b-9420-5ef95288134b"
JACXSJ010011346.1	RepeatMasker	Unknown	1	332	2763	+	.	ID="RND-1_FAMILY-214";Tend="751";Tstart="421";shortTE="F";uid="16f49406-f225-4d83-89e8-a683c476b8c9"
JACXSJ010011346.1	RepeatMasker	LTR/Gypsy	1674	2070	2969	-	.	ID="RND-6_FAMILY-8978";Tend="3471";Tstart="3093";shortTE="F";uid="286ff6b2-5336-4600-9d2f-f04cc0b53fa8"
JACXSJ010011346.1	RepeatMasker	DNA/hAT-hATm	350	737	2421	-	.	ID="RND-5_FAMILY-5311";Tend="1525";Tstart="1153";shortTE="F";uid="908d18b0-ce8c-4300-9d02-628c418ea509"
JACXSJ010011347.1	RepeatMasker	LINE/L2	123	876	1967	+	.	ID="RND-5_FAMILY-5279";Tend="1744";Tstart="1086";shortTE="F";uid="eb145e81-2e75-4dd8-9674-fdc54725ea01"
JACXSJ010011349.1	RepeatMasker	LINE/I	1142	1746	674	-	.	ID="RND-6_FAMILY-4469";Tend="1641";Tstart="1029";shortTE="F";uid="772a7cf1-79cc-47bf-afe4-c760a8d786fa"
JACXSJ010001135.1	RepeatMasker	DNA	39144	39427	981	+	.	ID="TTAA27_AP";Tend="286";Tstart="1";shortTE="F";uid="f0da4854-7db8-4d26-91c0-834b7ceece5d"
JACXSJ010001135.1	RepeatMasker	DNA/Ginger	34366	34490	1186	+	.	ID="rnd-6_family-2859";Tend="1684";Tstart="956";shortTE="F";uid="ef3b41c2-0125-4e9e-9e8a-856d8afc2f77"
JACXSJ010001135.1	RepeatMasker	DNA/hAT?	106822	107310	3508	+	.	ID="RND-5_FAMILY-2709";Tend="1422";Tstart="914";shortTE="F";uid="c4e487ed-ce8a-4b77-9c2e-815840f5aa65"
JACXSJ010001135.1	RepeatMasker	Retroposon?	38133	38307	445	+	.	ID="RND-6_FAMILY-614";TEgroup="ctg_1135%7CRND-6_FAMILY-614%7C1";Tend="1504";Tstart="1329";shortTE="F";uid="e4ee1c14-93b8-484c-93b0-0848b4951017"
JACXSJ010001135.1	RepeatMasker	DNA/TcMar-Pogo	45006	45226	1099	+	.	ID="RND-5_FAMILY-822";Tend="1519";Tstart="1284";shortTE="F";uid="e68ebd41-2ccc-448f-a28a-14b374acc411"
JACXSJ010001135.1	RepeatMasker	DNA/Ginger	64497	65135	728	+	.	ID="RND-6_FAMILY-2859";TEgroup="ctg_1135%7CRND-6_FAMILY-2859%7C3";Tend="2489";Tstart="810";shortTE="F";uid="0c905c8e-f998-45c1-b329-dbfc4cff3515"
JACXSJ010001135.1	RepeatMasker	DNA/hAT	44411	44537	885	+	.	ID="RND-6_FAMILY-5855";Tend="1065";Tstart="939";shortTE="F";uid="44e76bd0-e48b-4113-84f2-dc4306414d03"
JACXSJ010001135.1	RepeatMasker	Unknown	105503	105672	447	+	.	ID="RND-5_FAMILY-3055";Tend="2170";Tstart="1987";shortTE="F";uid="65b68754-de5b-4227-a7c9-a1c78eea809d"
JACXSJ010001135.1	RepeatMasker	DNA/TcMar-Tc1	51678	51942	806	+	.	ID="RND-6_FAMILY-14994";Tend="1468";Tstart="1229";shortTE="F";uid="9be5db76-f0c1-448d-84cf-611f9bc302f1"
JACXSJ010001135.1	RepeatMasker	DNA	53767	53986	458	+	.	ID="TTAA3_AP";Tend="415";Tstart="189";shortTE="F";uid="7e32a791-068f-4b47-a6ad-f757a4db4bc0"
JACXSJ010001135.1	RepeatMasker	Retroposon?	58049	58545	631	+	.	ID="RND-5_FAMILY-4166";Tend="1545";Tstart="1049";shortTE="F";uid="088cdb1c-a5b6-4d13-b6db-9a26eda0ad1b"
JACXSJ010001135.1	RepeatMasker	LINE/I	29648	33551	6179	+	.	ID="RND-4_FAMILY-2278";Tend="2768";Tstart="72";shortTE="F";uid="ce523e3c-cf39-411f-81f2-53df96d948ab"
JACXSJ010001135.1	RepeatMasker	DNA/hAT-hAT19	3	245	971	+	.	ID="RND-6_FAMILY-14139";Tend="1607";Tstart="1286";shortTE="F";uid="647da7ff-bc0b-4c53-bf63-eff56865344f"
JACXSJ010001135.1	RepeatMasker	DNA/hAT	107416	107909	989	+	.	ID="dna8-68_ap";Tend="944";Tstart="1";shortTE="F";uid="389e522a-d577-43a0-84e0-9f0ffcfef513"
JACXSJ010001135.1	RepeatMasker	DNA/Ginger-1	46335	46539	951	+	.	ID="RND-6_FAMILY-313";Tend="2225";Tstart="2024";shortTE="F";uid="e309de2f-d799-4811-a501-195293ce63cf"
JACXSJ010001135.1	RepeatMasker	DNA/MULE-NOF	81004	81111	408	+	.	ID="RND-6_FAMILY-3271";Tend="1296";Tstart="1188";shortTE="F";uid="190bf04c-ab0c-4cd9-89c9-0eb2f5458489"
JACXSJ010001135.1	RepeatMasker	Unknown	6631	7043	1383	+	.	ID="RND-1_FAMILY-93";TEgroup="ctg_1135%7CRND-1_FAMILY-93%7C1";Tend="1182";Tstart="964";shortTE="F";uid="f975fc2d-970f-472b-9b33-968ed8add9d2"
JACXSJ010001135.1	RepeatMasker	Unknown	71562	71779	445	+	.	ID="RND-6_FAMILY-2489";Tend="1838";Tstart="1651";shortTE="F";uid="f5bddea2-9c08-487b-b44f-51f4f7745d9d"
JACXSJ010001135.1	RepeatMasker	DNA	25091	25251	1043	+	.	ID="DNA-TTAA-1_AP";Tend="422";Tstart="262";shortTE="F";uid="b6f46ac0-2cb9-474f-ab23-249075fee9c1"
JACXSJ010001135.1	RepeatMasker	DNA/Kolobok-E	65734	65910	446	+	.	ID="RND-5_FAMILY-1849";Tend="1242";Tstart="1065";shortTE="F";uid="1c29e2e0-c3ee-4afc-b4a1-7fc91d84419c"
JACXSJ010001135.1	RepeatMasker	Unknown	62699	62992	543	+	.	ID="RND-1_FAMILY-177";Tend="1131";Tstart="836";shortTE="F";uid="2f3bb2f9-d62e-4344-abb2-57793d1ceb5e"
JACXSJ010001135.1	RepeatMasker	DNA/hAT-Tip100	12608	12743	455	+	.	ID="RND-6_FAMILY-11680";Tend="896";Tstart="778";shortTE="F";uid="d1c22a9c-32c6-4109-a1b1-f3c57c99d090"
JACXSJ010001135.1	RepeatMasker	LINE/I	78516	79121	3533	+	.	ID="RND-5_FAMILY-630";Tend="1832";Tstart="1201";shortTE="F";uid="eb47aa41-f243-4dd6-884e-ca134cb51cea"
JACXSJ010001135.1	RepeatMasker	DNA/TcMar-Tc1	97140	97289	426	+	.	ID="MARINER-N22_AG";Tend="183";Tstart="42";shortTE="F";uid="cc7b8d9b-831f-4edd-8ac5-ad56b4288bd5"
JACXSJ010001135.1	RepeatMasker	DNA/Kolobok-E	14983	15154	431	+	.	ID="RND-6_FAMILY-1681";Tend="1923";Tstart="1772";shortTE="F";uid="92ee40d0-b49a-4330-a4f2-9c5eed9a8905"
JACXSJ010001135.1	RepeatMasker	DNA/Kolobok-E	113856	114979	861	+	.	ID="KOLOBOKE-2_AP";Tend="2217";Tstart="1140";shortTE="F";uid="321f009e-ac78-480d-ae82-afb5f3cf9d44"
JACXSJ010001135.1	RepeatMasker	Retroposon?	33970	34365	765	+	.	ID="SINE2-2_AP";Tend="563";Tstart="146";shortTE="F";uid="f9ea0af4-056b-4a31-95d8-5c850eef78dc"
JACXSJ010001135.1	RepeatMasker	DNA	53793	53994	527	-	.	ID="TTAA2C_AP";Tend="211";Tstart="1";shortTE="F";uid="3cdb5129-ffd0-457b-ba6c-b5c20341e18f"
JACXSJ010001135.1	RepeatMasker	LINE/I	28501	29220	1036	-	.	ID="RND-6_FAMILY-24773";Tend="1163";Tstart="443";shortTE="F";uid="f21d4970-f8b0-47e5-b0d5-797589470f99"
JACXSJ010001135.1	RepeatMasker	DNA/hAT-Charlie	44582	45015	795	-	.	ID="rnd-5_family-9420";Tend="1874";Tstart="1114";shortTE="F";uid="a5614c63-e537-49bf-aad4-0db7c35952f6"
JACXSJ010001135.1	RepeatMasker	DNA/TcMar-Mariner	36347	37607	9042	-	.	ID="MARINER-30_AEC";Tend="1322";Tstart="3";shortTE="F";uid="13ef08c7-9b16-43c0-9915-51132e8bdc78"
JACXSJ010001135.1	RepeatMasker	DNA/Ginger-1	13370	13538	580	-	.	ID="RND-6_FAMILY-313";Tend="1308";Tstart="1125";shortTE="F";uid="4806a48a-4d41-4a52-b9c8-093480db89cb"
JACXSJ010001135.1	RepeatMasker	LINE/CR1	59051	59285	1377	-	.	ID="RND-6_FAMILY-1242";Tend="1424";Tstart="1189";shortTE="F";uid="b637f625-2de8-4f7d-b09f-d1494c63277a"
JACXSJ010001135.1	RepeatMasker	DNA/Kolobok-T2	97175	97291	443	-	.	ID="REP-4_PBA";Tend="602";Tstart="482";shortTE="F";uid="002eb495-2d7c-405a-b390-3668e796003a"
JACXSJ010001135.1	RepeatMasker	DNA/Ginger	109776	110387	600	-	.	ID="RND-6_FAMILY-2859";TEgroup="ctg_1135%7CRND-6_FAMILY-2859%7C5";Tend="2245";Tstart="806";shortTE="T";uid="01f0c270-5f1b-450d-b479-f4ea8a59981c"
JACXSJ010001135.1	RepeatMasker	DNA/Ginger	15645	16900	4472	-	.	ID="RND-6_FAMILY-2859";Tend="2489";Tstart="1243";shortTE="F";uid="caebb25a-4fcf-42eb-aad2-b67afffc8d26"
JACXSJ010001135.1	RepeatMasker	DNA	24463	24725	1589	-	.	ID="DNA-TTAA-1_AP";Tend="423";Tstart="154";shortTE="F";uid="6ce4e6e1-1b14-4828-8df8-16f15609ef64"
JACXSJ010001135.1	RepeatMasker	DNA/Kolobok-E	34280	34490	982	-	.	ID="RND-6_FAMILY-2763";Tend="1394";Tstart="1169";shortTE="F";uid="7facf205-4371-4d18-b2de-fcceb0e691e2"
JACXSJ010001135.1	RepeatMasker	DNA/Ginger	65555	65735	403	-	.	ID="RND-6_FAMILY-2859";Tend="1027";Tstart="814";shortTE="F";uid="5eb999ff-066b-4dcc-8fab-3a1dfee46f10"
JACXSJ010001135.1	RepeatMasker	DNA/Kolobok-E	109609	109775	603	-	.	ID="RND-5_FAMILY-1849";Tend="1752";Tstart="1595";shortTE="F";uid="ad5dac34-7bd9-42be-a797-f85115b5af7c"
JACXSJ010001135.1	RepeatMasker	DNA	81633	82193	920	-	.	ID="DNA4-2_AP";Tend="606";Tstart="57";shortTE="F";uid="5ca17dd1-66bf-47dd-8848-11e670052be1"
JACXSJ010001135.1	RepeatMasker	DNA/Ginger	20861	21330	1064	-	.	ID="RND-6_FAMILY-2859";Tend="2486";Tstart="1991";shortTE="F";uid="4d5e20c0-4090-4d76-a93b-362f6017adc3"
JACXSJ010001135.1	RepeatMasker	DNA/hAT-Tip100	37615	38211	3318	-	.	ID="rnd-5_family-1659";Tend="1442";Tstart="729";shortTE="F";uid="6a29652f-2a0d-4cbd-81b8-c9247af3cf68"
JACXSJ010001135.1	RepeatMasker	DNA/Ginger	20290	20823	1890	-	.	ID="RND-6_FAMILY-2859";TEgroup="ctg_1135%7CRND-6_FAMILY-2859%7C1";Tend="2487";Tstart="888";shortTE="F";uid="43979835-befc-4c0b-9f24-ee2cc799f898"
JACXSJ010001135.1	RepeatMasker	DNA	106518	106852	657	-	.	ID="DNA4-2B_AP";Tend="767";Tstart="434";shortTE="F";uid="1dd1974a-e5c8-4e2c-b0a0-4c22dd607e18"
JACXSJ010001135.1	RepeatMasker	DNA/hAT-hAT19	70577	70705	475	-	.	ID="RND-6_FAMILY-20";Tend="781";Tstart="651";shortTE="F";uid="682f8f71-a130-4940-83cf-58ce4e0daa0f"
JACXSJ010001135.1	RepeatMasker	DNA/Ginger	45222	46326	4902	-	.	ID="RND-6_FAMILY-2859";Tend="2483";Tstart="1389";shortTE="F";uid="d4022326-9d4a-40fe-a610-8eee0bc0c19e"
JACXSJ010001135.1	RepeatMasker	DNA/hAT-Tip100	79856	80018	693	-	.	ID="DNA8-18_AP";Tend="721";Tstart="550";shortTE="F";uid="2d994cd0-105b-45e7-9993-63a89d3fb583"
JACXSJ010001135.1	RepeatMasker	DNA/Ginger	57465	58546	3722	-	.	ID="RND-6_FAMILY-2859";TEgroup="ctg_1135%7CRND-6_FAMILY-2859%7C2";Tend="2486";Tstart="816";shortTE="F";uid="435e3ea5-6d08-4ca7-b8e6-04766118d1a2"
JACXSJ010001135.1	RepeatMasker	DNA	16985	17617	2621	-	.	ID="DNA4-2_AP";Tend="651";Tstart="4";shortTE="F";uid="cdb5c783-055c-44a6-9629-0c65753cd1cc"
JACXSJ010001135.1	RepeatMasker	Retroposon?	64789	65133	513	-	.	ID="SINE2-2_AP";Tend="1998";Tstart="1606";shortTE="F";uid="9dfa7b3b-4a15-46c0-bda4-e79b3f0121ea"
JACXSJ010001135.1	RepeatMasker	DNA/hAT-hAT19	83742	84163	2532	-	.	ID="RND-6_FAMILY-7577";Tend="1360";Tstart="921";shortTE="F";uid="919b52f1-d3bb-4d3d-9e8a-a15a12276b12"
JACXSJ010001135.1	RepeatMasker	DNA/Ginger	71406	72120	1230	-	.	ID="RND-6_FAMILY-2859";TEgroup="ctg_1135%7CRND-6_FAMILY-2859%7C4";Tend="2486";Tstart="816";shortTE="F";uid="6957d96a-015b-41ee-8c1c-85901f79a00d"
JACXSJ010001135.1	RepeatMasker	DNA/MULE-MuDR	47269	47442	710	-	.	ID="DNA8-28B_AP";Tend="596";Tstart="410";shortTE="F";uid="2e492175-1998-4c43-9317-70684a3ea345"
JACXSJ010011351.1	RepeatMasker	DNA/hAT-Tip100	507	1753	10298	+	.	ID="RND-6_FAMILY-4759";Tend="1773";Tstart="518";shortTE="F";uid="d946d384-c0fa-4117-8792-320e3a086c2c"
JACXSJ010011351.1	RepeatMasker	DNA/MULE-MuDR	2	508	3335	-	.	ID="RND-5_FAMILY-9265";Tend="1501";Tstart="949";shortTE="F";uid="5c91ef82-22b2-4fd1-a298-d77b0cc145fa"
JACXSJ010011352.1	RepeatMasker	Unknown	1500	1902	3445	+	.	ID="RND-1_FAMILY-111";Tend="958";Tstart="557";shortTE="F";uid="171b8ae5-8e6e-4868-8b30-4084b7ad7d88"
JACXSJ010011352.1	RepeatMasker	DNA	1394	1499	860	-	.	ID="RND-5_FAMILY-2750";Tend="1618";Tstart="1513";shortTE="F";uid="0ce81563-b6b9-479b-bf02-ca67e87a1324"
JACXSJ010011352.1	RepeatMasker	LTR/Gypsy	196	730	4082	-	.	ID="RND-5_FAMILY-6267";Tend="2263";Tstart="1729";shortTE="F";uid="03c59e68-8bed-4152-85a0-093016a9482f"
JACXSJ010011353.1	RepeatMasker	RC/Helitron	272	746	2612	+	.	ID="HELITRON-1_DEL";Tend="1268";Tstart="923";shortTE="F";uid="11d0ad56-ed87-4d21-ad57-1015b61fba5c"
JACXSJ010011353.1	RepeatMasker	RC/Helitron	1874	2096	1346	+	.	ID="RND-1_FAMILY-224";Tend="554";Tstart="342";shortTE="F";uid="d6425735-a499-4015-9359-2a0e155b3ed0"
JACXSJ010011353.1	RepeatMasker	RC/Helitron	907	1877	7998	+	.	ID="RND-1_FAMILY-157";Tend="2666";Tstart="1683";shortTE="F";uid="6f0fb7e2-2c6a-4b9c-a9ab-78273c4ed5d0"
JACXSJ010011353.1	RepeatMasker	RC/Helitron	1	270	2402	+	.	ID="HELITRON-1_BM";Tend="3820";Tstart="3551";shortTE="F";uid="3f489738-7cfd-4ac4-bf54-6a4cbc888f54"
JACXSJ010011353.1	RepeatMasker	RC/Helitron	1875	2108	1575	-	.	ID="HELITRON-1_BM";Tend="2688";Tstart="2501";shortTE="F";uid="9aa5482f-0f89-4838-8e19-c4141640f811"
JACXSJ010011354.1	RepeatMasker	Unknown	718	869	643	+	.	ID="RND-6_FAMILY-9094";Tend="894";Tstart="720";shortTE="F";uid="a46dda77-3f1a-4bed-a312-89bcfd33acb9"
JACXSJ010011354.1	RepeatMasker	Unknown	37	582	1912	-	.	ID="RND-1_FAMILY-19";Tend="1444";Tstart="928";shortTE="F";uid="e25183e7-ce0c-4ad1-8870-1ebec9a728b1"
JACXSJ010011355.1	RepeatMasker	DNA/hAT	1916	2083	743	-	.	ID="DNA8-38_AP";Tend="486";Tstart="319";shortTE="F";uid="28dcb3a2-cc07-4846-b11c-e3e4f444426f"
JACXSJ010011356.1	RepeatMasker	LTR/Gypsy	582	755	1161	-	.	ID="RND-5_FAMILY-5474";Tend="757";Tstart="568";shortTE="F";uid="4b579cd7-e2f8-4203-af4f-a66d77cc7fbc"
JACXSJ010011356.1	RepeatMasker	LTR/Gypsy	1	587	971	-	.	ID="RND-6_FAMILY-8978";TEgroup="ctg_11356%7CRND-6_FAMILY-8978%7C1";Tend="3330";Tstart="1716";shortTE="F";uid="362e4ef9-8f00-452b-9304-c5c51be2a21b"
JACXSJ010011357.1	RepeatMasker	DNA/hAT-hATm	1421	2109	4487	-	.	ID="RND-5_FAMILY-4820";Tend="4288";Tstart="3623";shortTE="F";uid="c53ee16e-9853-4916-a1d8-961b013f448f"
JACXSJ010011357.1	RepeatMasker	Unknown	1	1467	5467	-	.	ID="RND-4_FAMILY-419";Tend="1850";Tstart="354";shortTE="F";uid="14cd23cc-7b2b-4206-9b6f-5faec13fa64d"
JACXSJ010011358.1	RepeatMasker	DNA	1308	1718	2233	+	.	ID="RND-1_FAMILY-130";Tend="1297";Tstart="892";shortTE="F";uid="0a430c45-fed4-4a48-b9e0-b4677473d4a8"
JACXSJ010011358.1	RepeatMasker	DNA/hAT-Tip100	1912	2086	631	-	.	ID="RND-6_FAMILY-13982";Tend="1518";Tstart="1345";shortTE="F";uid="0bbab669-52cc-46d5-84e3-09f14e22f696"
JACXSJ010011359.1	RepeatMasker	DNA/Ginger	1686	1919	748	+	.	ID="RND-6_FAMILY-2859";Tend="1052";Tstart="818";shortTE="F";uid="23beb34a-b670-4061-9d58-3ba9a4402555"
JACXSJ010011359.1	RepeatMasker	Unknown	1	312	2648	-	.	ID="RND-6_FAMILY-808";Tend="315";Tstart="4";shortTE="F";uid="6fb68e54-5c9b-4818-a82b-f3839c5d45b9"
JACXSJ010001136.1	RepeatMasker	Unknown	80099	80391	1069	+	.	ID="RND-6_FAMILY-19461";Tend="1139";Tstart="848";shortTE="F";uid="5fa91a4f-adb2-4f30-b4f4-de4322c5cdb2"
JACXSJ010001136.1	RepeatMasker	DNA/Maverick	84714	84890	484	+	.	ID="POLINTON-1_ACE";TEgroup="ctg_1136%7CPOLINTON-1_ACE%7C1";Tend="6683";Tstart="6506";shortTE="T";uid="40066037-f7b6-41ea-a006-718bcf630fd1"
JACXSJ010001136.1	RepeatMasker	DNA/hAT-hAT19	78996	79277	552	+	.	ID="RND-6_FAMILY-3356";Tend="1216";Tstart="937";shortTE="F";uid="fe4458a8-2e44-4ca0-ac50-78bb06162267"
JACXSJ010001136.1	RepeatMasker	DNA/Ginger	4955	5284	893	+	.	ID="RND-6_FAMILY-2859";Tend="1142";Tstart="806";shortTE="F";uid="ee7e12bb-fc1e-4680-af95-629c3f58573a"
JACXSJ010001136.1	RepeatMasker	DNA	51332	51656	707	+	.	ID="dnax-2_ap";Tend="295";Tstart="2";shortTE="F";uid="0dc65e78-3427-4416-a943-b3b03a8831ca"
JACXSJ010001136.1	RepeatMasker	DNA/hAT-hAT19	115865	116196	2655	+	.	ID="DNA8-52_AP";Tend="722";Tstart="390";shortTE="F";uid="2803fe79-5a3f-4db4-9a92-109ee91a2b0f"
JACXSJ010001136.1	RepeatMasker	DNA/hAT-Ac	74787	75063	1260	+	.	ID="RND-6_FAMILY-113";Tend="1624";Tstart="1337";shortTE="F";uid="c62b4783-b4c1-4377-a32e-17c516abb003"
JACXSJ010001136.1	RepeatMasker	DNA/MULE-MuDR	51954	52325	2540	+	.	ID="RND-5_FAMILY-722";Tend="1136";Tstart="773";shortTE="F";uid="1502868c-e4f4-4f13-bcf8-fe7c267bc5a0"
JACXSJ010001136.1	RepeatMasker	DNA/Ginger	66258	66722	581	+	.	ID="RND-6_FAMILY-2859";TEgroup="ctg_1136%7CRND-6_FAMILY-2859%7C1";Tend="2494";Tstart="832";shortTE="T";uid="09087212-c990-44f0-8856-df4853fc1e3f"
JACXSJ010001136.1	RepeatMasker	DNA	96549	96867	635	+	.	ID="TTAA2D_AP";Tend="390";Tstart="102";shortTE="F";uid="44af7802-5b8b-4a4b-8c9b-3f9a8cbae1be"
JACXSJ010001136.1	RepeatMasker	DNA/hAT-Charlie	95634	96237	3457	+	.	ID="RND-6_FAMILY-7018";Tend="822";Tstart="279";shortTE="F";uid="ddd49c22-c912-445d-852a-ae1619092f72"
JACXSJ010001136.1	RepeatMasker	Retroposon?	105896	106065	562	+	.	ID="RND-5_FAMILY-4166";Tend="1341";Tstart="1164";shortTE="F";uid="b06745cd-7fdd-4afb-9d2a-e6cd740852aa"
JACXSJ010001136.1	RepeatMasker	DNA/hAT-hAT19	40569	41146	1342	+	.	ID="hat-n2_ap";Tend="429";Tstart="1";shortTE="F";uid="6d9d2c80-c056-4177-ad5e-8821e44dbe87"
JACXSJ010001136.1	RepeatMasker	DNA/TcMar-Tc1	69612	69742	474	+	.	ID="MARINER-N22_AG";Tend="190";Tstart="64";shortTE="F";uid="63639d42-ab21-43c5-8695-f51709512892"
JACXSJ010001136.1	RepeatMasker	RC/Helitron	48082	48188	481	+	.	ID="RND-5_FAMILY-2617";Tend="877";Tstart="765";shortTE="F";uid="7036e1ff-e5b1-416d-b51c-3ba9e359e601"
JACXSJ010001136.1	RepeatMasker	DNA	108206	108607	1184	+	.	ID="TTAA2C_AP";Tend="413";Tstart="4";shortTE="F";uid="e81bd071-cc40-49af-b754-662604917158"
JACXSJ010001136.1	RepeatMasker	DNA/MULE-MuDR	51635	51780	533	+	.	ID="RND-6_FAMILY-16599";Tend="1395";Tstart="1256";shortTE="F";uid="e224739c-9607-4376-bf08-00284f58c9f8"
JACXSJ010001136.1	RepeatMasker	Unknown	16632	16891	758	+	.	ID="RND-1_FAMILY-74";Tend="1221";Tstart="969";shortTE="F";uid="2fc2404e-a58b-4188-9292-be3f35c6d2e6"
JACXSJ010001136.1	RepeatMasker	DNA/TcMar-Tc1	54193	54668	2829	+	.	ID="RND-5_FAMILY-1747";Tend="1466";Tstart="989";shortTE="F";uid="c98d6549-83b8-4f75-9a7c-3c8b05ceb520"
JACXSJ010001136.1	RepeatMasker	DNA/hAT?	101686	102478	4835	+	.	ID="RND-1_FAMILY-11";Tend="1768";Tstart="951";shortTE="F";uid="77c9bf78-f9b8-4306-b66e-23596f0ba435"
JACXSJ010001136.1	RepeatMasker	DNA/MULE-MuDR	23952	25986	13786	+	.	ID="RND-6_FAMILY-24858";Tend="2470";Tstart="479";shortTE="F";uid="f3c88a22-f73c-42e8-9f9b-e6fb7eed6276"
JACXSJ010001136.1	RepeatMasker	DNA	90690	91351	3558	+	.	ID="RND-1_FAMILY-130";TEgroup="ctg_1136%7CRND-1_FAMILY-130%7C1";Tend="1450";Tstart="863";shortTE="F";uid="860264a9-d61b-4db8-ac9d-9616f9d1311e"
JACXSJ010001136.1	RepeatMasker	Unknown	108842	109032	482	+	.	ID="RND-6_FAMILY-3059";Tend="1348";Tstart="1159";shortTE="F";uid="7ddcf1a0-6b4b-49f2-8208-488bf7cb0913"
JACXSJ010001136.1	RepeatMasker	DNA/Ginger	112812	113635	2912	+	.	ID="RND-6_FAMILY-2859";Tend="2301";Tstart="1426";shortTE="F";uid="6af9b229-c0c6-4bfd-af43-135072590824"
JACXSJ010001136.1	RepeatMasker	DNA/hAT-Charlie	23490	23945	568	+	.	ID="RND-4_FAMILY-1429";TEgroup="ctg_1136%7CRND-4_FAMILY-1429%7C1";Tend="1461";Tstart="916";shortTE="F";uid="94fe389a-2891-45d0-b327-64f7d1af8780"
JACXSJ010001136.1	RepeatMasker	RC/Helitron	109638	109905	2263	+	.	ID="RND-6_FAMILY-4228";Tend="1308";Tstart="1041";shortTE="F";uid="df67ad2e-3ee0-4b33-bf87-b563cd5bb5ce"
JACXSJ010001136.1	RepeatMasker	DNA	1990	2734	1238	+	.	ID="DNA4-2_AP";Tend="752";Tstart="1";shortTE="F";uid="a510248d-26bd-45ad-acb4-2622ac516f1e"
JACXSJ010001136.1	RepeatMasker	Unknown	23129	23498	2473	+	.	ID="RND-5_FAMILY-7436";Tend="1298";Tstart="916";shortTE="F";uid="7610144f-efa9-4f23-9fcd-8de917a3af26"
JACXSJ010001136.1	RepeatMasker	DNA/TcMar-Pogo	20077	20262	845	+	.	ID="RND-5_FAMILY-10413";Tend="1571";Tstart="1402";shortTE="F";uid="1b2de5a7-f481-49ae-9fae-f7037f356baa"
JACXSJ010001136.1	RepeatMasker	DNA/TcMar-Pogo	19412	19911	2863	+	.	ID="RND-5_FAMILY-10413";Tend="1409";Tstart="901";shortTE="F";uid="341031c9-7723-4e6b-8d32-123503415ee7"
JACXSJ010001136.1	RepeatMasker	DNA/hAT-Charlie	42972	43204	755	+	.	ID="RND-5_FAMILY-3897";Tend="1331";Tstart="1110";shortTE="F";uid="ffc2f900-ccbe-417a-9988-a45a42b1384e"
JACXSJ010001136.1	RepeatMasker	DNA/hAT	8880	9157	1119	+	.	ID="RND-6_FAMILY-2527";Tend="1186";Tstart="941";shortTE="F";uid="f4706a07-0144-455a-97d2-09248527153c"
JACXSJ010001136.1	RepeatMasker	RC/Helitron	102555	102691	452	+	.	ID="HELITRON-2_AVAN";Tend="729";Tstart="595";shortTE="F";uid="9e8958bb-01db-4419-9f09-abab5d581e99"
JACXSJ010001136.1	RepeatMasker	DNA	104495	104965	850	+	.	ID="dna8-31_ap";Tend="378";Tstart="1";shortTE="F";uid="ca2504d1-f449-4aaa-80c6-0778207e6203"
JACXSJ010001136.1	RepeatMasker	DNA/hAT-Charlie	96215	96532	2227	-	.	ID="RND-1_FAMILY-114";Tend="1004";Tstart="685";shortTE="F";uid="c7d6a143-54a7-4daf-8eb1-89ff8a7251a1"
JACXSJ010001136.1	RepeatMasker	LINE/I-Jockey	33873	34113	1338	-	.	ID="RND-6_FAMILY-152";Tend="1349";Tstart="1116";shortTE="F";uid="2a78b00f-8b9b-4d5a-a8a3-1a2f6252f5a5"
JACXSJ010001136.1	RepeatMasker	Unknown	43141	43363	713	-	.	ID="RND-6_FAMILY-31770";Tend="1147";Tstart="924";shortTE="F";uid="c842f487-53e4-4934-b56b-ec62c17baf40"
JACXSJ010001136.1	RepeatMasker	DNA	46007	46177	557	-	.	ID="TTAA2D_AP";Tend="428";Tstart="245";shortTE="F";uid="66d9824d-fae6-4ecd-a633-8718a9e19746"
JACXSJ010001136.1	RepeatMasker	LINE/I-Jockey	97618	99014	3244	-	.	ID="RND-6_FAMILY-230";Tend="1362";Tstart="20";shortTE="F";uid="b74e745e-2c84-4af1-8a42-16267ad5ae8f"
JACXSJ010001136.1	RepeatMasker	Unknown	33703	33869	1043	-	.	ID="RND-5_FAMILY-1341";Tend="1367";Tstart="1203";shortTE="F";uid="0eb45953-5850-4915-9158-a416b5b7458f"
JACXSJ010001136.1	RepeatMasker	DNA/TcMar-Tc1	12477	12908	2645	-	.	ID="RND-5_FAMILY-1747";Tend="1422";Tstart="989";shortTE="F";uid="06da3961-cbfc-4843-bbc9-a7da62851dbc"
JACXSJ010001136.1	RepeatMasker	DNA/MULE-MuDR	9768	10090	1845	-	.	ID="RND-4_FAMILY-16";Tend="1198";Tstart="884";shortTE="F";uid="666e11d1-9820-4cf6-9317-c6c0b90c0cd0"
JACXSJ010001136.1	RepeatMasker	DNA/hAT	70947	71116	538	-	.	ID="RND-4_FAMILY-2044";Tend="1639";Tstart="1475";shortTE="F";uid="3be497db-9fec-4255-b86c-7efb4bc77b78"
JACXSJ010001136.1	RepeatMasker	RC/Helitron	109155	109441	1241	-	.	ID="RND-5_FAMILY-7613";Tend="1835";Tstart="1551";shortTE="F";uid="2cf7515a-1d97-41b2-9327-87b9d3307ae9"
JACXSJ010001136.1	RepeatMasker	DNA/hAT-Tip100	41051	41412	978	-	.	ID="RND-6_FAMILY-5141";Tend="2332";Tstart="1914";shortTE="F";uid="12f05d77-0cf2-4c6b-8f68-81b0ffb0bedd"
JACXSJ010001136.1	RepeatMasker	Unknown	68302	68672	1673	-	.	ID="RND-6_FAMILY-11593";Tend="1318";Tstart="901";shortTE="F";uid="26b9578f-bdcf-45dd-8116-e9a2496585cd"
JACXSJ010001136.1	RepeatMasker	Unknown	46412	47010	4455	-	.	ID="RND-6_FAMILY-4501";Tend="1570";Tstart="978";shortTE="F";uid="ea0e8064-83b3-47ff-95d6-52b6dbdfb24f"
JACXSJ010001136.1	RepeatMasker	Unknown	32452	32609	791	-	.	ID="RND-1_FAMILY-106";Tend="1130";Tstart="949";shortTE="F";uid="24ffd1a3-b544-407a-aa82-faca3be182a2"
JACXSJ010001136.1	RepeatMasker	DNA/Kolobok-E	5364	5570	657	-	.	ID="RND-6_FAMILY-2763";Tend="1507";Tstart="1304";shortTE="F";uid="7031933a-8957-432b-8af0-c42a0d1e1730"
JACXSJ010001136.1	RepeatMasker	DNA/Ginger	105315	105892	2933	-	.	ID="RND-6_FAMILY-2859";Tend="2495";Tstart="1923";shortTE="F";uid="df86fef2-5ace-4109-a416-ed33ee08bdd3"
JACXSJ010001136.1	RepeatMasker	DNA/Ginger	110601	111131	1526	-	.	ID="RND-6_FAMILY-2859";Tend="1373";Tstart="814";shortTE="F";uid="21927a1f-1609-4009-8725-02f7f3a3ebaf"
JACXSJ010001136.1	RepeatMasker	RC/Helitron	102290	102518	1104	-	.	ID="RND-1_FAMILY-73";Tend="652";Tstart="380";shortTE="F";uid="e70134d7-5347-4f6e-8e1e-756cfc90e2d8"
JACXSJ010001136.1	RepeatMasker	Unknown	29552	30049	2120	-	.	ID="RND-5_FAMILY-5180";Tend="1474";Tstart="982";shortTE="F";uid="a6b4943d-66ad-4c70-8278-1957cb377ebf"
JACXSJ010001136.1	RepeatMasker	DNA/hAT	115400	115870	3258	-	.	ID="RND-5_FAMILY-1265";Tend="2644";Tstart="2216";shortTE="F";uid="f7ea110b-144a-4c47-95eb-684cef448c32"
JACXSJ010001136.1	RepeatMasker	DNA	27711	28536	2484	-	.	ID="DNA4-2_AP";Tend="768";Tstart="1";shortTE="F";uid="aa6f58ca-5326-4b35-b427-9c890802f21b"
JACXSJ010001136.1	RepeatMasker	DNA/MULE-MuDR	26172	26369	479	-	.	ID="RND-6_FAMILY-6117";Tend="726";Tstart="533";shortTE="F";uid="781e1fc8-b89a-428b-90b4-2ab6b12af813"
JACXSJ010001136.1	RepeatMasker	LINE/L2	84704	84863	550	-	.	ID="DAPHNE-7_HMM";Tend="3353";Tstart="3194";shortTE="F";uid="dcb1ffec-77f1-470c-a405-ce29484d3e9d"
JACXSJ010001136.1	RepeatMasker	DNA	94321	94635	1077	-	.	ID="TTAA4B_AP";TEgroup="ctg_1136%7CTTAA4B_AP%7C1";Tend="173";Tstart="1";shortTE="F";uid="6fcc214a-30ef-479b-95b7-f631dc32e966"
JACXSJ010001136.1	RepeatMasker	Unknown	33079	33480	1429	-	.	ID="RND-5_FAMILY-1341";Tend="1727";Tstart="1382";shortTE="F";uid="70ae97db-ffe8-4342-9b41-34996f8754dd"
JACXSJ010001136.1	RepeatMasker	Unknown	53379	53781	516	-	.	ID="RND-5_FAMILY-7436";Tend="1604";Tstart="1079";shortTE="F";uid="f04aff31-a35f-4237-af5f-13b3443218f0"
JACXSJ010001136.1	RepeatMasker	DNA/Ginger-1	66297	66399	636	-	.	ID="RND-6_FAMILY-10325";Tend="1535";Tstart="1439";shortTE="F";uid="50645f94-2e90-4824-af43-2091f9554cec"
JACXSJ010011360.1	RepeatMasker	DNA/Ginger	1192	2080	2794	+	.	ID="RND-6_FAMILY-2859";Tend="1582";Tstart="734";shortTE="F";uid="38db69c3-6cb0-45f9-904b-334dd8338f9e"
JACXSJ010011362.1	RepeatMasker	LINE/R1	1	1651	13165	-	.	ID="RND-1_FAMILY-170";Tend="2134";Tstart="488";shortTE="F";uid="ebf14218-a7cb-4c10-81cd-adacf4ff3125"
JACXSJ010011363.1	RepeatMasker	DNA	1114	1417	1063	+	.	ID="RND-6_FAMILY-2710";Tend="1411";Tstart="1121";shortTE="F";uid="85a014b2-943a-43f9-ad62-9e27905e9a75"
JACXSJ010011363.1	RepeatMasker	DNA	415	665	541	+	.	ID="RND-6_FAMILY-2710";Tend="1127";Tstart="863";shortTE="F";uid="424ec3bc-6448-467e-a6f4-27cd26ee93e9"
JACXSJ010011363.1	RepeatMasker	DNA/hAT	1902	2107	1805	-	.	ID="RND-5_FAMILY-228";Tend="1199";Tstart="994";shortTE="F";uid="1e022c51-47e8-4ffb-9e3a-154ca1130163"
JACXSJ010011363.1	RepeatMasker	DNA/hAT-hAT19	681	1140	2009	-	.	ID="RND-5_FAMILY-9709";Tend="1458";Tstart="889";shortTE="F";uid="4b318cd2-099f-4180-a9ab-f3fafadef107"
JACXSJ010011364.1	RepeatMasker	DNA/Ginger-1	1389	1580	828	-	.	ID="RND-6_FAMILY-8533";Tend="2258";Tstart="2052";shortTE="F";uid="41d013d9-badc-4ec9-a286-dd39a3835e37"
JACXSJ010011364.1	RepeatMasker	DNA/Ginger	1563	1844	1432	-	.	ID="RND-6_FAMILY-2859";Tend="1100";Tstart="810";shortTE="F";uid="16fb3fa8-bca9-4182-9953-9623904a40e8"
JACXSJ010011364.1	RepeatMasker	Retroposon?	1276	1397	447	-	.	ID="RND-3_FAMILY-135";TEgroup="ctg_11364%7CRND-3_FAMILY-135%7C1";Tend="1204";Tstart="1082";shortTE="F";uid="9650bd10-8150-40ea-aab5-43fb314b0212"
JACXSJ010011365.1	RepeatMasker	DNA/hAT-hAT19	1	297	1480	+	.	ID="RND-6_FAMILY-7577";Tend="1404";Tstart="1092";shortTE="F";uid="353af54a-bcec-484c-b5c9-8de8b0c90e61"
JACXSJ010011365.1	RepeatMasker	DNA	1050	1797	2728	-	.	ID="DNA4-2_AP";Tend="769";Tstart="3";shortTE="F";uid="7215ac87-6a4e-4cab-b7a0-eba308a619b6"
JACXSJ010011366.1	RepeatMasker	DNA/Maverick	1790	2105	1500	+	.	ID="RND-6_FAMILY-687";Tend="590";Tstart="315";shortTE="F";uid="04e7bab4-d565-4056-bcfa-f8ccc14d8847"
JACXSJ010011366.1	RepeatMasker	DNA/Maverick	1079	1415	2253	+	.	ID="RND-6_FAMILY-687";Tend="325";Tstart="21";shortTE="F";uid="2cbfa759-3d09-45ac-90f8-de0643884691"
JACXSJ010011367.1	RepeatMasker	DNA/hAT-hAT19	309	685	1529	+	.	ID="RND-4_FAMILY-551";Tend="1452";Tstart="1043";shortTE="F";uid="cef643cf-bc26-401f-9422-1fdeaefa3d04"
JACXSJ010011367.1	RepeatMasker	Unknown	1131	1853	3168	-	.	ID="RND-5_FAMILY-915";Tend="1625";Tstart="938";shortTE="F";uid="7c4723df-fbff-4eb2-90c3-67212438def6"
JACXSJ010011368.1	RepeatMasker	Unknown	3	2096	7105	+	.	ID="RND-4_FAMILY-419";Tend="1865";Tstart="6";shortTE="F";uid="61d971b0-c0b3-408e-b64b-e8082fa43c44"
JACXSJ010011369.1	RepeatMasker	DNA/Maverick	280	2104	12491	-	.	ID="RND-6_FAMILY-640";Tend="1861";Tstart="119";shortTE="F";uid="a26091eb-7341-4ea6-9ca2-51d9a20b61c9"
JACXSJ010001137.1	RepeatMasker	DNA/TcMar-Tc1	23655	24133	3208	+	.	ID="RND-5_FAMILY-1747";Tend="1463";Tstart="988";shortTE="F";uid="33aa9454-b678-4370-85d0-152754602d12"
JACXSJ010001137.1	RepeatMasker	DNA/TcMar-Tigger	18487	19012	679	+	.	ID="RND-6_FAMILY-13298";TEgroup="ctg_1137%7CRND-6_FAMILY-13298%7C1";Tend="932";Tstart="518";shortTE="F";uid="884d5ee1-a7d1-448a-a3d0-4185b6e57b55"
JACXSJ010001137.1	RepeatMasker	Unknown	42332	42473	529	+	.	ID="RND-5_FAMILY-1195";Tend="1773";Tstart="1622";shortTE="F";uid="f956415b-07fd-4266-9188-aae23dd636b9"
JACXSJ010001137.1	RepeatMasker	DNA/hAT-hAT19	47544	47973	591	+	.	ID="RND-4_FAMILY-551";Tend="1501";Tstart="1086";shortTE="F";uid="e4cc1d40-e560-47f3-aeeb-f42c27265ba4"
JACXSJ010001137.1	RepeatMasker	DNA/TcMar-Pogo	111897	112660	3569	+	.	ID="RND-5_FAMILY-10413";Tend="1573";Tstart="898";shortTE="F";uid="73fb3d34-2afe-4d85-bf9f-b7ef2c064d5f"
JACXSJ010001137.1	RepeatMasker	Unknown	30978	31133	719	+	.	ID="RND-5_FAMILY-2778";Tend="1195";Tstart="1043";shortTE="F";uid="64b017c0-1535-4a8f-a5f4-b44e950bdaa8"
JACXSJ010001137.1	RepeatMasker	DNA	103180	103566	1150	+	.	ID="DNA8-31_AP";Tend="405";Tstart="1";shortTE="F";uid="52821a26-a835-43e2-8a25-3e09437a466d"
JACXSJ010001137.1	RepeatMasker	DNA	89810	90668	598	+	.	ID="DNA4-2_AP";Tend="764";Tstart="1";shortTE="F";uid="eebeefaa-528d-44a5-bab5-64141ecdc425"
JACXSJ010001137.1	RepeatMasker	Unknown	17571	17839	1399	+	.	ID="RND-4_FAMILY-432";Tend="1249";Tstart="967";shortTE="F";uid="d68ba866-684d-4a7f-8045-55baa0f5c2ef"
JACXSJ010001137.1	RepeatMasker	DNA/TcMar-Tc1	63860	64339	2986	+	.	ID="RND-5_FAMILY-1747";Tend="1459";Tstart="988";shortTE="F";uid="a2d5b29f-0381-4284-8583-41d29cd1acc2"
JACXSJ010001137.1	RepeatMasker	DNA/hAT-Ac	89197	89638	2213	+	.	ID="RND-4_FAMILY-36";Tend="1384";Tstart="916";shortTE="F";uid="a9e4214a-bbd0-434e-9222-56fff91ba4b8"
JACXSJ010001137.1	RepeatMasker	DNA	104139	104907	3508	+	.	ID="DNA4-1_AP";Tend="823";Tstart="12";shortTE="F";uid="fb43911f-95af-4a26-a437-6019f6c043d7"
JACXSJ010001137.1	RepeatMasker	Unknown	26995	27277	1088	+	.	ID="RND-4_FAMILY-817";Tend="1154";Tstart="908";shortTE="F";uid="d23cfd09-b271-43f4-bda2-f8d9f3cfdf60"
JACXSJ010001137.1	RepeatMasker	Unknown	26515	27004	2282	+	.	ID="RND-4_FAMILY-495";Tend="1384";Tstart="892";shortTE="F";uid="a00dff30-40bc-4921-a9bd-9907cfce6f2e"
JACXSJ010001137.1	RepeatMasker	DNA/hAT	81259	81825	3214	+	.	ID="RND-5_FAMILY-1497";Tend="1497";Tstart="923";shortTE="F";uid="021eec13-aefb-4d0a-af54-45b5b6ae4401"
JACXSJ010001137.1	RepeatMasker	DNA/Ginger	82523	83045	2072	+	.	ID="RND-6_FAMILY-2859";Tend="2488";Tstart="1956";shortTE="F";uid="08a004bc-ee0a-4ee6-92ab-719ec7bfd374"
JACXSJ010001137.1	RepeatMasker	Unknown	58152	58761	3779	+	.	ID="RND-5_FAMILY-915";Tend="1616";Tstart="986";shortTE="F";uid="c9195ae3-0329-4f49-b5e8-ce7500151d6f"
JACXSJ010001137.1	RepeatMasker	Unknown	84177	84666	3611	+	.	ID="RND-1_FAMILY-87";Tend="1405";Tstart="917";shortTE="F";uid="3a8de446-2379-4f6e-ba1f-1c6bb53fcfa9"
JACXSJ010001137.1	RepeatMasker	DNA/hAT-hAT19	45005	45221	448	+	.	ID="DNA8-52B_AP";Tend="240";Tstart="1";shortTE="F";uid="dd008d06-bc4f-4898-804e-46f4da04b20a"
JACXSJ010001137.1	RepeatMasker	DNA/Ginger-1	82249	82420	607	+	.	ID="RND-6_FAMILY-8533";Tend="1226";Tstart="1064";shortTE="F";uid="61a62767-1bf7-4dbc-9103-185d51b36756"
JACXSJ010001137.1	RepeatMasker	LINE/I-Jockey	37084	37770	1097	+	.	ID="RND-5_FAMILY-7110";Tend="1987";Tstart="1358";shortTE="F";uid="c50a7e86-bcdd-4c65-bd7f-f5927bfbc9b2"
JACXSJ010001137.1	RepeatMasker	DNA/Ginger	48261	48525	518	+	.	ID="RND-6_FAMILY-2859";Tend="1025";Tstart="778";shortTE="F";uid="d6cf2d87-156f-4f25-9ace-151437f9750b"
JACXSJ010001137.1	RepeatMasker	DNA/hAT	24759	25346	1617	+	.	ID="RND-5_FAMILY-6600";Tend="1605";Tstart="950";shortTE="F";uid="bda27696-ea91-42ae-8bf8-0094083432ed"
JACXSJ010001137.1	RepeatMasker	DNA/hAT?	93740	94282	4211	+	.	ID="RND-5_FAMILY-2709";Tend="1518";Tstart="946";shortTE="F";uid="95dfc17d-fe59-4c90-810a-0d3560ef672c"
JACXSJ010001137.1	RepeatMasker	DNA	39556	40334	2757	+	.	ID="DNA4-2_AP";Tend="768";Tstart="1";shortTE="F";uid="1bcc8fc0-aaf6-4bb9-8426-5c7dbe621948"
JACXSJ010001137.1	RepeatMasker	DNA	45670	46427	3178	+	.	ID="DNA4-2_AP";Tend="769";Tstart="2";shortTE="F";uid="7285de1d-90f0-46e5-9381-a1bb8946dbeb"
JACXSJ010001137.1	RepeatMasker	Retroposon?	72877	73142	422	+	.	ID="RND-6_FAMILY-10847";Tend="895";Tstart="656";shortTE="F";uid="95dedcb7-da08-473e-bfa9-d907af586b8c"
JACXSJ010001137.1	RepeatMasker	DNA/hAT-Tip100	71038	71653	3150	+	.	ID="RND-6_FAMILY-1587";Tend="1487";Tstart="884";shortTE="F";uid="e2f22d9a-7e50-4b65-b2f8-168508030adf"
JACXSJ010001137.1	RepeatMasker	DNA/hAT-hATm	109466	109687	924	+	.	ID="hat-4_ap";Tend="221";Tstart="1";shortTE="F";uid="245f2f37-1b48-4383-98be-f36112475560"
JACXSJ010001137.1	RepeatMasker	DNA/MULE-MuDR	42479	43128	575	+	.	ID="MUDR11X_AP";TEgroup="ctg_1137%7CMUDR11X_AP%7C1";Tend="2186";Tstart="2";shortTE="F";uid="e5f04590-e152-4044-ab75-c7d52b6effe4"
JACXSJ010001137.1	RepeatMasker	DNA/hAT-Charlie	32210	32410	768	+	.	ID="RND-1_FAMILY-129";Tend="1344";Tstart="1144";shortTE="F";uid="0d1f02fc-9c7a-41f8-ad36-95f7637a98e0"
JACXSJ010001137.1	RepeatMasker	DNA/TcMar-Tc1	78356	78760	2369	+	.	ID="RND-5_FAMILY-1747";Tend="1379";Tstart="992";shortTE="F";uid="4e6f02f1-5f0c-44b8-baae-640264a891ad"
JACXSJ010001137.1	RepeatMasker	DNA	80766	81242	1543	+	.	ID="dna8-31_ap";Tend="594";Tstart="1";shortTE="F";uid="68a541da-ed02-45c9-8db7-5d9145601514"
JACXSJ010001137.1	RepeatMasker	DNA	94278	94536	545	+	.	ID="DNA8-31_AP";Tend="495";Tstart="198";shortTE="F";uid="9202eb63-9755-4e26-a6b7-5ac38cb792eb"
JACXSJ010001137.1	RepeatMasker	Unknown	18079	18279	735	+	.	ID="RND-4_FAMILY-432";Tend="1450";Tstart="1274";shortTE="F";uid="368e2706-fea7-4881-887e-b5b9894bacc0"
JACXSJ010001137.1	RepeatMasker	DNA	48634	49073	946	+	.	ID="DNA4-3_AP";Tend="618";Tstart="146";shortTE="F";uid="9124f1b7-e6db-4d61-85aa-3bc0471c70da"
JACXSJ010001137.1	RepeatMasker	DNA/hAT-Tip100	96702	96912	433	+	.	ID="RND-6_FAMILY-5141";Tend="496";Tstart="290";shortTE="F";uid="64e12c28-6843-4427-aa34-8fd1e46225de"
JACXSJ010001137.1	RepeatMasker	Unknown	27307	27484	918	+	.	ID="RND-4_FAMILY-495";Tend="1559";Tstart="1378";shortTE="F";uid="ca2d7125-229f-4da3-8b44-dc0e224a92ce"
JACXSJ010001137.1	RepeatMasker	Unknown	66584	67472	3885	+	.	ID="RND-5_FAMILY-1036";Tend="1706";Tstart="835";shortTE="F";uid="970ede09-8158-4f0e-883b-84cc18ef7b19"
JACXSJ010001137.1	RepeatMasker	DNA/Kolobok-E	95129	95539	1441	+	.	ID="RND-1_FAMILY-78";Tend="750";Tstart="361";shortTE="F";uid="d43be329-f4b5-4b5d-a501-6274a458eb50"
JACXSJ010001137.1	RepeatMasker	DNA/MULE-MuDR	36938	37065	465	+	.	ID="MUDR2X_AP";Tend="1865";Tstart="1734";shortTE="F";uid="811d3677-e9dc-4e3e-86ed-49d894df6812"
JACXSJ010001137.1	RepeatMasker	RC/Helitron?	20050	20435	758	+	.	ID="RND-5_FAMILY-2405";TEgroup="ctg_1137%7CRND-5_FAMILY-2405%7C1";Tend="1732";Tstart="1225";shortTE="F";uid="7ff40bc9-ac7a-44b0-b67e-48e35143bc62"
JACXSJ010001137.1	RepeatMasker	Unknown	108345	108479	463	-	.	ID="RND-5_FAMILY-7049";Tend="1584";Tstart="1462";shortTE="F";uid="e041f6de-ec15-4434-8449-51d81499e78b"
JACXSJ010001137.1	RepeatMasker	DNA	105593	106333	2695	-	.	ID="DNA4-2_AP";Tend="769";Tstart="1";shortTE="F";uid="eb438c26-89d2-4fda-85fe-10423e26d7f0"
JACXSJ010001137.1	RepeatMasker	DNA/IS3EU	253	774	446	-	.	ID="IS3EU-1_TC";Tend="1122";Tstart="598";shortTE="F";uid="e7e17594-0001-4b6d-875b-efc83aa6aa8c"
JACXSJ010001137.1	RepeatMasker	DNA/hAT-Tip100	70930	71081	735	-	.	ID="RND-5_FAMILY-1775";Tend="1772";Tstart="1628";shortTE="F";uid="ca98d62d-f0fa-40fc-bbf8-d616b74caf22"
JACXSJ010001137.1	RepeatMasker	DNA/hAT-hATm	109717	110038	1283	-	.	ID="HAT-4_AP";Tend="325";Tstart="1";shortTE="F";uid="5a99fba8-db72-4c8d-bfef-25f1b210b3ef"
JACXSJ010001137.1	RepeatMasker	DNA/hAT-Tip100	79029	79791	4250	-	.	ID="RND-6_FAMILY-11680";Tend="1537";Tstart="781";shortTE="F";uid="1132b9a6-c1d0-4660-ae0e-04bc2465588b"
JACXSJ010001137.1	RepeatMasker	Unknown	40382	40745	1696	-	.	ID="RND-5_FAMILY-10660";Tend="1292";Tstart="909";shortTE="F";uid="0d3d91b6-5d5b-4451-b8f6-869689d9277c"
JACXSJ010001137.1	RepeatMasker	Unknown	51020	51827	4177	-	.	ID="RND-5_FAMILY-1036";Tend="1674";Tstart="888";shortTE="F";uid="ca4c9ef2-8053-4ef7-905b-01424d467e33"
JACXSJ010001137.1	RepeatMasker	DNA	100706	101098	1767	-	.	ID="TTAA18_AP";Tend="560";Tstart="168";shortTE="F";uid="50624375-b0b6-40a8-8660-2c08ec320ce0"
JACXSJ010001137.1	RepeatMasker	RC/Helitron?	62075	62349	1050	-	.	ID="RND-5_FAMILY-2405";Tend="1727";Tstart="1456";shortTE="F";uid="2080c169-87c0-458c-8083-4b286c54317c"
JACXSJ010001137.1	RepeatMasker	DNA/MULE-MuDR	27508	27761	1185	-	.	ID="RND-6_FAMILY-6664";Tend="1403";Tstart="1134";shortTE="F";uid="a4dc406c-c491-4217-8c9b-8b3e895cdddd"
JACXSJ010001137.1	RepeatMasker	Unknown	54000	55161	8137	-	.	ID="RND-1_FAMILY-177";Tend="2048";Tstart="854";shortTE="F";uid="0789d554-63ff-491e-a8f5-754f1fbc5004"
JACXSJ010001137.1	RepeatMasker	DNA	108909	109096	539	-	.	ID="TTAA2C_AP";Tend="175";Tstart="1";shortTE="F";uid="543b11c7-6f98-41b7-b2eb-d86c460b5ad6"
JACXSJ010001137.1	RepeatMasker	DNA	53214	53966	3173	-	.	ID="DNA4-2_AP";Tend="768";Tstart="1";shortTE="F";uid="4f584fe3-f1fb-48aa-aaa2-e524cd10f546"
JACXSJ010001137.1	RepeatMasker	DNA/hAT	19702	19826	754	-	.	ID="RND-5_FAMILY-1497";Tend="1042";Tstart="921";shortTE="F";uid="c27e3db9-c4e5-492c-9654-b38c12807158"
JACXSJ010001137.1	RepeatMasker	DNA/MULE-MuDR	36537	36686	680	-	.	ID="MUDR2X_AP";Tend="1892";Tstart="1733";shortTE="F";uid="5d7e8d89-e0b0-44e2-ae5c-3de206ea893a"
JACXSJ010001137.1	RepeatMasker	Unknown	96436	96560	449	-	.	ID="RND-6_FAMILY-1295";Tend="1143";Tstart="1030";shortTE="F";uid="b9ff33a2-5c21-47fc-8c08-b907e5032994"
JACXSJ010001137.1	RepeatMasker	DNA	77926	78073	425	-	.	ID="DNA8-31_AP";Tend="192";Tstart="37";shortTE="F";uid="55c5533f-c4c9-4230-a456-1121ca94ee29"
JACXSJ010001137.1	RepeatMasker	DNA/hAT-hAT19	101451	101588	680	-	.	ID="RND-1_FAMILY-99";Tend="1476";Tstart="1351";shortTE="F";uid="93dc4d7b-54e7-4de1-b09b-bb0e207d2f06"
JACXSJ010001137.1	RepeatMasker	LINE/L2	46454	46558	791	-	.	ID="RND-6_FAMILY-24093";Tend="1621";Tstart="1519";shortTE="F";uid="cfa5b8e0-8dcd-4c20-a5a0-5ab74cfaf7e8"
JACXSJ010001137.1	RepeatMasker	DNA/hAT-hAT19	73720	74200	1367	-	.	ID="RND-4_FAMILY-551";Tend="1456";Tstart="902";shortTE="F";uid="e7f9ba9e-666c-4e60-9785-2259f25486b3"
JACXSJ010001137.1	RepeatMasker	DNA	16885	17126	688	-	.	ID="ttaa2c_ap";Tend="313";Tstart="86";shortTE="F";uid="bb999e1d-e215-4f3e-ae97-3662019f8a61"
JACXSJ010001137.1	RepeatMasker	DNA/hAT-hAT19	24683	24871	565	-	.	ID="RND-6_FAMILY-11583";Tend="1560";Tstart="1378";shortTE="F";uid="e2165d3f-455f-4545-b701-55de3ec80c57"
JACXSJ010001137.1	RepeatMasker	Unknown	62607	62980	1718	-	.	ID="RND-5_FAMILY-1879";Tend="1388";Tstart="1006";shortTE="F";uid="87b6471a-7590-43e6-a057-03d4f79473b2"
JACXSJ010001137.1	RepeatMasker	DNA/TcMar-Tc1	68095	68572	2697	-	.	ID="RND-5_FAMILY-1747";Tend="1476";Tstart="989";shortTE="F";uid="28fca78a-cbe4-48b7-bc62-27de0997f3ee"
JACXSJ010001137.1	RepeatMasker	DNA/Kolobok-E	82268	82671	1628	-	.	ID="RND-6_FAMILY-2763";Tend="1343";Tstart="926";shortTE="F";uid="8b9b3f23-1570-496f-bea2-c276f5447222"
JACXSJ010001137.1	RepeatMasker	DNA/hAT-hAT19	101134	101327	444	-	.	ID="HAT-N12_AP";Tend="491";Tstart="301";shortTE="F";uid="c0169661-e730-4bb7-a29e-2a9034b9e517"
JACXSJ010001137.1	RepeatMasker	Unknown	63185	63342	585	-	.	ID="RND-5_FAMILY-1879";Tend="707";Tstart="564";shortTE="F";uid="2408b0ab-042e-4689-9996-e8ccfc52bef8"
JACXSJ010001137.1	RepeatMasker	RC/Helitron	28200	28472	558	-	.	ID="RND-5_FAMILY-1702";Tend="1250";Tstart="941";shortTE="F";uid="eb43ea6e-79fa-47ab-af93-9d929eee217d"
JACXSJ010001137.1	RepeatMasker	LINE/L2	63375	63679	539	-	.	ID="RND-5_FAMILY-5279";Tend="1371";Tstart="1086";shortTE="F";uid="8f396a02-4333-4326-9d75-7e96c3502d48"
JACXSJ010001137.1	RepeatMasker	DNA	32718	33193	782	-	.	ID="RND-6_FAMILY-2710";TEgroup="ctg_1137%7CRND-6_FAMILY-2710%7C1";Tend="1342";Tstart="903";shortTE="F";uid="920ea974-6bc9-4c0b-b96c-c1a63dd5d3b8"
JACXSJ010001137.1	RepeatMasker	Unknown	92866	93099	1402	-	.	ID="RND-4_FAMILY-817";Tend="1163";Tstart="928";shortTE="F";uid="720dfa9c-d68d-4022-a300-d53d1744f3c0"
JACXSJ010001137.1	RepeatMasker	DNA/MULE-NOF	72058	72195	849	-	.	ID="RND-6_FAMILY-12318";Tend="1088";Tstart="941";shortTE="F";uid="faf1e2e2-764a-49d7-b899-b046773945fb"
JACXSJ010001137.1	RepeatMasker	DNA/hAT-Ac	30570	30973	1391	-	.	ID="RND-4_FAMILY-36";Tend="1418";Tstart="985";shortTE="F";uid="f1763660-d8a9-4c53-a88f-d2cc93d400ce"
JACXSJ010001137.1	RepeatMasker	DNA/hAT-hAT19	78758	78894	511	-	.	ID="HAT-N7_AP";Tend="149";Tstart="16";shortTE="F";uid="061c2f54-9212-4a66-9fb4-ada8542a6c0b"
JACXSJ010001137.1	RepeatMasker	DNA/hAT-Charlie	99292	99661	1761	-	.	ID="RND-4_FAMILY-1429";Tend="1461";Tstart="1124";shortTE="F";uid="06bd3f66-665a-4795-9589-d9251a60ac78"
JACXSJ010001137.1	RepeatMasker	Unknown	17848	18168	1384	-	.	ID="RND-1_FAMILY-12";Tend="1145";Tstart="823";shortTE="F";uid="5984c1b5-0acb-4dc0-8e3e-1aaa94a1abba"
JACXSJ010001137.1	RepeatMasker	Retroposon?	48312	48639	669	-	.	ID="RND-5_FAMILY-4166";Tend="1539";Tstart="1209";shortTE="F";uid="94946108-f947-4239-a744-ecdbae3efed5"
JACXSJ010001137.1	RepeatMasker	DNA	70364	70613	831	-	.	ID="RND-6_FAMILY-2710";Tend="1132";Tstart="893";shortTE="F";uid="d6ce52a8-fa08-4d6f-82ff-1c164874a3ed"
JACXSJ010001137.1	RepeatMasker	DNA/Ginger-1	113266	113425	665	-	.	ID="RND-6_FAMILY-8533";Tend="2309";Tstart="2150";shortTE="F";uid="f2da972a-8630-41f9-97a5-4bda5207cb69"
JACXSJ010001137.1	RepeatMasker	LINE/CR1	80159	80450	1524	-	.	ID="RND-6_FAMILY-16247";Tend="1475";Tstart="1193";shortTE="F";uid="b7f81956-9536-46d2-aa6b-7e25926b1f63"
JACXSJ010001137.1	RepeatMasker	DNA/TcMar-Pogo	2924	3565	996	-	.	ID="RND-5_FAMILY-9305";TEgroup="ctg_1137%7CRND-5_FAMILY-9305%7C1";Tend="2218";Tstart="295";shortTE="F";uid="9e63aa5e-5fcc-47dc-9093-d66fb86dd0bf"
JACXSJ010001137.1	RepeatMasker	DNA/hAT	85681	85802	484	-	.	ID="RND-4_FAMILY-2044";Tend="1137";Tstart="1020";shortTE="F";uid="8656e9c8-48cb-477b-9701-d3798f2e8368"
JACXSJ010001137.1	RepeatMasker	DNA/TcMar-Tc1	115219	115556	1916	-	.	ID="RND-5_FAMILY-1747";Tend="1408";Tstart="1054";shortTE="F";uid="1a6317cd-7400-40b7-9984-0d0a7b5d644e"
JACXSJ010001137.1	RepeatMasker	DNA/hAT-Charlie	31125	31544	791	-	.	ID="RND-5_FAMILY-1329";Tend="1279";Tstart="896";shortTE="F";uid="eeb6d397-a198-424e-b7e8-8b60adaeb11e"
JACXSJ010001137.1	RepeatMasker	DNA	102062	102352	508	-	.	ID="dna4-2_ap";Tend="281";Tstart="1";shortTE="F";uid="6bd6db7c-bdd2-45ab-a080-50abdaf5225b"
JACXSJ010001137.1	RepeatMasker	DNA/TcMar-m44?	116442	116595	593	-	.	ID="dnax-4_ap";Tend="169";Tstart="1";shortTE="F";uid="ac6f8ada-855d-4180-8aa0-a0bae007fd13"
JACXSJ010001137.1	RepeatMasker	DNA/Kolobok-E	28926	29665	4340	-	.	ID="RND-6_FAMILY-11770";Tend="1713";Tstart="904";shortTE="F";uid="792caad2-9b8c-4c13-85d7-7018f0a92e71"
JACXSJ010001137.1	RepeatMasker	DNA	25362	25983	1697	-	.	ID="DNA4-2_AP";Tend="763";Tstart="46";shortTE="F";uid="bb5ee0f5-17cc-4d8c-b9fc-9ee8a31a731b"
JACXSJ010001137.1	RepeatMasker	DNA/hAT	97839	98560	3119	-	.	ID="RND-5_FAMILY-5290";Tend="1770";Tstart="962";shortTE="F";uid="1bd1552a-5a6f-4626-bd15-43fa43612dc6"
JACXSJ010001137.1	RepeatMasker	DNA	34979	35260	912	-	.	ID="RND-6_FAMILY-5059";Tend="1802";Tstart="1513";shortTE="F";uid="f3a8882b-7e2b-49e8-be11-171afb8dabcc"
JACXSJ010001137.1	RepeatMasker	DNA/hAT	111225	111381	575	-	.	ID="DNA8-38_AP";Tend="166";Tstart="1";shortTE="F";uid="bf52e84e-aad4-4ff4-87bb-b738a3edd407"
JACXSJ010001137.1	RepeatMasker	DNA	57670	58118	1040	-	.	ID="rnd-6_family-5059";Tend="1780";Tstart="1466";shortTE="F";uid="de3821df-429c-4258-a565-ac6df0b4cda5"
JACXSJ010001137.1	RepeatMasker	DNA	101594	101992	853	-	.	ID="rnd-6_family-5059";Tend="1781";Tstart="1489";shortTE="F";uid="499dffd5-d1d4-4828-8b5e-b87c0c702bfa"
JACXSJ010001137.1	RepeatMasker	DNA	49395	50166	3506	-	.	ID="DNA4-1_AP";Tend="822";Tstart="17";shortTE="F";uid="f2ef45cb-7af0-4972-aaaa-7e8867b79851"
JACXSJ010001137.1	RepeatMasker	DNA/MULE-MuDR	75057	75374	670	-	.	ID="RND-5_FAMILY-1658";TEgroup="ctg_1137%7CRND-5_FAMILY-1658%7C1";Tend="1356";Tstart="694";shortTE="F";uid="4b9b0963-4ac6-4403-9a1e-6f121610d334"
JACXSJ010001137.1	RepeatMasker	DNA/TcMar-Tc1	65188	65664	2704	-	.	ID="RND-5_FAMILY-1747";Tend="1466";Tstart="1002";shortTE="F";uid="df317b0a-53a2-46b7-8f0d-0c2c996f3d08"
JACXSJ010001137.1	RepeatMasker	DNA/hAT-Tip100	55652	56358	2535	-	.	ID="RND-1_FAMILY-32";Tend="1476";Tstart="821";shortTE="F";uid="c3c1cc11-fe68-4f8d-ad30-e558f648ec90"
JACXSJ010001137.1	RepeatMasker	DNA/Kolobok-E	35985	36248	460	-	.	ID="RND-6_FAMILY-3868";Tend="1622";Tstart="1370";shortTE="F";uid="6267c77a-383b-4113-a0d1-243a1b38ff84"
JACXSJ010001137.1	RepeatMasker	DNA/hAT-hAT19	19836	20042	783	-	.	ID="RND-6_FAMILY-1820";Tend="1180";Tstart="990";shortTE="F";uid="28a11e01-1d44-4e3f-b03d-f70d33252ffe"
JACXSJ010001137.1	RepeatMasker	Unknown	52694	52918	825	-	.	ID="RND-6_FAMILY-1218";Tend="986";Tstart="783";shortTE="F";uid="4f75eb78-4e76-4040-94ec-3ccaccb797b2"
JACXSJ010001137.1	RepeatMasker	DNA	108109	108358	641	-	.	ID="TTAA2C_AP";Tend="423";Tstart="166";shortTE="F";uid="37789709-5a73-4649-8ce1-bda3b0e2bf81"
JACXSJ010001137.1	RepeatMasker	DNA	20690	20914	1282	-	.	ID="DNA4-1_AP";Tend="823";Tstart="607";shortTE="F";uid="9962b4c4-9457-495c-b637-bd22a64a0cf1"
JACXSJ010001137.1	RepeatMasker	Unknown	76919	77282	2891	-	.	ID="RND-1_FAMILY-255";Tend="1349";Tstart="982";shortTE="F";uid="fd014889-1323-4a65-80a9-d3f49484e781"
JACXSJ010001137.1	RepeatMasker	DNA/TcMar-Tc1	88615	88832	1122	-	.	ID="RND-5_FAMILY-1747";Tend="1211";Tstart="990";shortTE="F";uid="6dcc4119-1706-4262-a5b1-3bf3ade2bbdf"
JACXSJ010011370.1	RepeatMasker	LINE/R1	867	1338	1042	+	.	ID="RND-5_FAMILY-4620";TEgroup="ctg_11370%7CRND-5_FAMILY-4620%7C1";Tend="324";Tstart="1";shortTE="F";uid="73435d88-d53f-476b-801c-8ee212f89889"
JACXSJ010011370.1	RepeatMasker	Unknown	1908	2103	1820	+	.	ID="RND-1_FAMILY-16";Tend="1072";Tstart="877";shortTE="F";uid="47f64e7f-6fc4-432a-a166-8cf49e9034ad"
JACXSJ010011370.1	RepeatMasker	Unknown	1	744	2608	-	.	ID="RND-6_FAMILY-2427";TEgroup="ctg_11370%7CRND-6_FAMILY-2427%7C1";Tend="886";Tstart="327";shortTE="F";uid="cc1e2375-659d-4031-8987-24e53fd6327a"
JACXSJ010011370.1	RepeatMasker	LINE/R1	1334	1910	4641	-	.	ID="RND-6_FAMILY-17547";Tend="2100";Tstart="1525";shortTE="F";uid="d134c8c6-215d-4d7e-a4c0-7911f8c560c5"
JACXSJ010011371.1	RepeatMasker	DNA	561	1027	1668	-	.	ID="DNA8-31_AP";Tend="530";Tstart="1";shortTE="F";uid="5b8a4350-9601-4664-bc9d-3fadcdb63c7e"
JACXSJ010011372.1	RepeatMasker	LINE/I-Jockey	604	735	474	+	.	ID="RND-5_FAMILY-940";Tend="1562";Tstart="1428";shortTE="F";uid="057bef5e-9bd2-4558-86e6-8cf4747d86f6"
JACXSJ010011373.1	RepeatMasker	Unknown	113	2109	4736	+	.	ID="RND-6_FAMILY-11659";Tend="2014";Tstart="97";shortTE="F";uid="4fec6b73-045e-478e-b813-2ba46d31ef87"
JACXSJ010011373.1	RepeatMasker	DNA/Ginger	1	569	3529	-	.	ID="RND-6_FAMILY-2859";Tend="2348";Tstart="1760";shortTE="F";uid="8a393923-f08a-4bf5-96a0-d6b65e0b92b7"
JACXSJ010011374.1	RepeatMasker	Unknown	1123	1694	1881	+	.	ID="RND-4_FAMILY-419";Tend="820";Tstart="1";shortTE="F";uid="953b1bed-7f59-4cc2-b5e4-25223d43fbad"
JACXSJ010011374.1	RepeatMasker	DNA/TcMar-m44	1	1239	9316	-	.	ID="RND-1_FAMILY-51";Tend="1241";Tstart="15";shortTE="F";uid="c8c3440f-7c90-4922-8932-c4d098f6577f"
JACXSJ010011378.1	RepeatMasker	DNA/Ginger	2	602	2748	+	.	ID="RND-6_FAMILY-2859";Tend="2525";Tstart="1932";shortTE="F";uid="8ec7ab12-cf80-42db-a1d5-6666d031259a"
JACXSJ010011378.1	RepeatMasker	RC/Helitron	922	1542	1632	+	.	ID="RND-1_FAMILY-73";TEgroup="ctg_11378%7CRND-1_FAMILY-73%7C1";Tend="2635";Tstart="370";shortTE="F";uid="b5594820-88e6-4cb6-a877-632a06bf50db"
JACXSJ010011379.1	RepeatMasker	DNA/TcMar-Tc1	1774	2101	2224	+	.	ID="RND-6_FAMILY-4783";Tend="333";Tstart="1";shortTE="F";uid="514ae88f-020d-410e-903b-142be689deee"
JACXSJ010011379.1	RepeatMasker	DNA/hAT	1392	1558	842	-	.	ID="RND-4_FAMILY-384";Tend="1742";Tstart="1555";shortTE="F";uid="7b83fb41-a693-40bf-b336-10148919ada4"
JACXSJ010001138.1	RepeatMasker	DNA/Kolobok-E	112847	113072	1140	+	.	ID="RND-5_FAMILY-1320";Tend="1496";Tstart="1271";shortTE="F";uid="cf52e650-bf84-4d07-8909-4ea93d1026e5"
JACXSJ010001138.1	RepeatMasker	DNA/MULE-MuDR	1492	1859	1360	+	.	ID="RND-6_FAMILY-4674";Tend="1565";Tstart="1180";shortTE="F";uid="c7200fc5-0192-4ca9-ad9c-cef15b75f331"
JACXSJ010001138.1	RepeatMasker	Unknown	37932	38353	2711	+	.	ID="RND-1_FAMILY-147";Tend="1338";Tstart="924";shortTE="F";uid="3eb12e68-a19e-4aac-9e96-0b6b78d9dce4"
JACXSJ010001138.1	RepeatMasker	DNA/MULE-MuDR	699	1347	480	+	.	ID="MUDR1X_AP";Tend="1726";Tstart="1069";shortTE="F";uid="e988358a-fe05-434f-a72b-7fd5fee8ae44"
JACXSJ010001138.1	RepeatMasker	DNA/Ginger-1	54924	55147	790	+	.	ID="RND-6_FAMILY-313";Tend="1020";Tstart="812";shortTE="F";uid="86f8e10f-dad3-428a-988e-11101f1439fd"
JACXSJ010001138.1	RepeatMasker	Unknown	35594	35846	1638	+	.	ID="RND-1_FAMILY-12";Tend="1178";Tstart="908";shortTE="F";uid="1141aaf6-ed6e-47f6-a366-c72ac3a7dad3"
JACXSJ010001138.1	RepeatMasker	DNA/MULE-MuDR	203	491	1953	+	.	ID="RND-6_FAMILY-7896";Tend="1654";Tstart="1365";shortTE="F";uid="4c53ccb6-638b-49ad-bcb1-e062ac98eb97"
JACXSJ010001138.1	RepeatMasker	DNA/Ginger	111592	112137	3182	+	.	ID="RND-6_FAMILY-2859";Tend="2492";Tstart="1941";shortTE="F";uid="5fd4fe2c-d77a-405b-ad39-dd7c1cb016ba"
JACXSJ010001138.1	RepeatMasker	DNA/Kolobok-E	47109	47272	456	+	.	ID="RND-6_FAMILY-1681";Tend="1742";Tstart="1585";shortTE="F";uid="7e070495-061e-47e7-8e23-a9aaa95aca6a"
JACXSJ010001138.1	RepeatMasker	DNA/TcMar-m44	105881	106029	486	+	.	ID="dnax-3b_ap";Tend="136";Tstart="1";shortTE="F";uid="007fa8a8-83d0-4c3e-ae26-f650cd0fd627"
JACXSJ010001138.1	RepeatMasker	DNA/Ginger	47418	47605	556	+	.	ID="RND-6_FAMILY-2859";Tend="2433";Tstart="2243";shortTE="F";uid="6ee17bc3-7a0b-426e-8b12-57a8e08a52a3"
JACXSJ010001138.1	RepeatMasker	DNA	54484	54790	667	+	.	ID="DNA4-3_AP";Tend="309";Tstart="4";shortTE="F";uid="9aae6f24-a6ec-4ee0-8609-7556263d72f2"
JACXSJ010001138.1	RepeatMasker	LINE/I	1	205	1324	+	.	ID="RND-5_FAMILY-514";Tend="1213";Tstart="1007";shortTE="F";uid="7b847e48-d1f4-47cc-bddc-2f183c8e1d89"
JACXSJ010001138.1	RepeatMasker	DNA	6079	6787	1494	+	.	ID="DNA4-2_AP";Tend="746";Tstart="1";shortTE="F";uid="8fdbd839-54e6-4bbf-8d8f-a17462ffb5d9"
JACXSJ010001138.1	RepeatMasker	Unknown	27706	27964	1517	+	.	ID="RND-1_FAMILY-10";Tend="1186";Tstart="926";shortTE="F";uid="93d00b2d-8a0b-41f5-8419-05198fb96be4"
JACXSJ010001138.1	RepeatMasker	DNA	101948	102297	1183	+	.	ID="DNA8-31_AP";Tend="595";Tstart="230";shortTE="F";uid="65fd6492-752a-4e76-9a56-5cf94a43be12"
JACXSJ010001138.1	RepeatMasker	RC/Helitron	90399	90664	1093	+	.	ID="RND-5_FAMILY-7613";Tend="1804";Tstart="1525";shortTE="F";uid="0cbc94f2-a52c-402d-99f7-affa4c566a0c"
JACXSJ010001138.1	RepeatMasker	Retroposon?	46587	47145	485	+	.	ID="SINE2-2_AP";Tend="1146";Tstart="567";shortTE="F";uid="b1628970-3046-4812-bf30-b61823f42e2a"
JACXSJ010001138.1	RepeatMasker	DNA/hAT-Charlie	105702	105870	890	+	.	ID="RND-5_FAMILY-3897";Tend="1542";Tstart="1348";shortTE="F";uid="0f28cbf9-e2d8-4a1b-a3a2-77c24b4fd32a"
JACXSJ010001138.1	RepeatMasker	DNA/Kolobok-E	113384	113561	990	+	.	ID="RND-5_FAMILY-1320";Tend="1742";Tstart="1571";shortTE="F";uid="fc6bc853-3650-49dd-855c-07a4d3435483"
JACXSJ010001138.1	RepeatMasker	DNA/hAT-Charlie	99699	99911	900	+	.	ID="RND-5_FAMILY-1329";Tend="1203";Tstart="1004";shortTE="F";uid="c789eac2-eb32-417a-b556-4bacbb95bab2"
JACXSJ010001138.1	RepeatMasker	LINE/CR1	17444	18851	7101	+	.	ID="RND-6_FAMILY-9625";Tend="1805";Tstart="495";shortTE="F";uid="170fdd64-f327-4077-af74-76e4c08f54cb"
JACXSJ010001138.1	RepeatMasker	LTR	26319	27706	8165	+	.	ID="RND-6_FAMILY-3349";Tend="1790";Tstart="429";shortTE="F";uid="ee636daf-04a5-4c73-8709-c7e4d915b136"
JACXSJ010001138.1	RepeatMasker	DNA/Ginger-2	67974	68842	1193	+	.	ID="GINGER2-N2_AP";TEgroup="ctg_1138%7CGINGER2-N2_AP%7C1";Tend="1692";Tstart="1";shortTE="F";uid="d8c49a1c-b752-4a11-ab6a-fce39e266726"
JACXSJ010001138.1	RepeatMasker	DNA/MULE-MuDR	110352	111121	5297	+	.	ID="RND-6_FAMILY-24858";Tend="1235";Tstart="472";shortTE="F";uid="1d113a9b-92be-4d20-ae2f-f5272fdd06f6"
JACXSJ010001138.1	RepeatMasker	Unknown	7578	7784	753	+	.	ID="RND-6_FAMILY-4279";Tend="1299";Tstart="1103";shortTE="F";uid="18bbd4b5-adf7-4741-ade6-4bfcb4b64bbb"
JACXSJ010001138.1	RepeatMasker	DNA	115770	115917	581	+	.	ID="RND-5_FAMILY-7725";Tend="881";Tstart="734";shortTE="F";uid="c25dc4c8-c108-4804-abab-d4ed915f2808"
JACXSJ010001138.1	RepeatMasker	LTR/Gypsy	21935	23978	6066	+	.	ID="RND-6_FAMILY-23477";TEgroup="ctg_1138%7CRND-6_FAMILY-23477%7C1";Tend="2366";Tstart="446";shortTE="F";uid="aa3c6e59-a3aa-4ed7-b21b-f0a480e4dded"
JACXSJ010001138.1	RepeatMasker	DNA	107100	107234	547	+	.	ID="RND-6_FAMILY-3235";Tend="804";Tstart="672";shortTE="F";uid="e4ac2bb9-9bb5-4c2a-ad01-a6d902ff462e"
JACXSJ010001138.1	RepeatMasker	Unknown	28027	29863	5401	-	.	ID="RND-1_FAMILY-70";Tend="2169";Tstart="330";shortTE="F";uid="8bf0df84-9909-435d-9bf9-d56790edc92e"
JACXSJ010001138.1	RepeatMasker	DNA/MULE-MuDR	60576	60703	433	-	.	ID="MUDR10X_AP";Tend="161";Tstart="8";shortTE="F";uid="79a07d0f-c564-415e-a047-6eff076cf563"
JACXSJ010001138.1	RepeatMasker	DNA/hAT-Tip100	113560	113682	768	-	.	ID="RND-5_FAMILY-2516";Tend="1476";Tstart="1358";shortTE="F";uid="07a93ef0-8f88-4634-a9dc-aadbc51b544a"
JACXSJ010001138.1	RepeatMasker	DNA/TcMar-Mariner	77596	77744	505	-	.	ID="MARINER-16_RPR";Tend="1073";Tstart="927";shortTE="F";uid="f91ee802-e550-4e15-a167-1f5b6f4eb0ba"
JACXSJ010001138.1	RepeatMasker	DNA/Ginger	8590	9203	550	-	.	ID="RND-6_FAMILY-2859";Tend="2455";Tstart="1862";shortTE="F";uid="79411db3-7806-4f08-93be-e950dcb0077d"
JACXSJ010001138.1	RepeatMasker	DNA	101766	101959	454	-	.	ID="TTAA3_AP";Tend="427";Tstart="240";shortTE="F";uid="631472da-6f71-4a89-b5e8-42eff742242d"
JACXSJ010001138.1	RepeatMasker	DNA/MULE-MuDR	91771	92380	2787	-	.	ID="RND-6_FAMILY-4674";Tend="1565";Tstart="910";shortTE="F";uid="385f6112-afbf-4e61-8aa9-96661230b686"
JACXSJ010001138.1	RepeatMasker	LINE/I-Jockey	51137	52155	3412	-	.	ID="RND-6_FAMILY-4457";Tend="1051";Tstart="21";shortTE="F";uid="6910ebbe-5fe7-49b1-97c7-e4712dab813c"
JACXSJ010001138.1	RepeatMasker	DNA/hAT-Ac	76010	76305	1460	-	.	ID="RND-6_FAMILY-6358";Tend="1329";Tstart="998";shortTE="F";uid="8cbb66d0-5f9e-469d-b93f-9b16e40e3a64"
JACXSJ010001138.1	RepeatMasker	DNA	2423	2865	1950	-	.	ID="dna4-1_ap";Tend="748";Tstart="268";shortTE="F";uid="472f8852-78ba-4003-b9da-56ca1f39b98a"
JACXSJ010001138.1	RepeatMasker	DNA/MULE-MuDR	107898	108093	1537	-	.	ID="RND-6_FAMILY-14137";Tend="1684";Tstart="1489";shortTE="F";uid="27e14e2f-7628-40d8-95d6-2cacd6645eb9"
JACXSJ010001138.1	RepeatMasker	DNA/Ginger	55470	55782	671	-	.	ID="RND-6_FAMILY-2859";TEgroup="ctg_1138%7CRND-6_FAMILY-2859%7C1";Tend="2245";Tstart="816";shortTE="T";uid="0d157452-870a-4c48-8a68-6b68c598713e"
JACXSJ010001138.1	RepeatMasker	DNA/hAT-hAT19	79113	79353	548	-	.	ID="RND-5_FAMILY-5819";Tend="3440";Tstart="3211";shortTE="F";uid="eff6f9b7-8a5c-41cd-916b-f29bfbd3446a"
JACXSJ010001138.1	RepeatMasker	Unknown	58737	59360	4105	-	.	ID="RND-5_FAMILY-915";Tend="1623";Tstart="998";shortTE="F";uid="8e9d73d7-5782-4cad-b49e-30dcdb5a07d6"
JACXSJ010001138.1	RepeatMasker	DNA/MULE-MuDR	108359	108947	4660	-	.	ID="RND-6_FAMILY-14137";Tend="1482";Tstart="894";shortTE="F";uid="f2f1a08c-8e1d-47c2-a2e4-9ff9a1c17304"
JACXSJ010001138.1	RepeatMasker	DNA	100085	100467	920	-	.	ID="TTAA7_AP";Tend="417";Tstart="13";shortTE="F";uid="acd24458-478f-459d-80b3-b67a03763382"
JACXSJ010001138.1	RepeatMasker	RC/Helitron?	90370	90595	802	-	.	ID="RND-5_FAMILY-2405";Tend="1736";Tstart="1521";shortTE="F";uid="9dbec077-6081-4331-8bdb-361b335fbed1"
JACXSJ010001138.1	RepeatMasker	Unknown	53801	53958	443	-	.	ID="RND-1_FAMILY-8";Tend="1188";Tstart="1011";shortTE="F";uid="9a927659-feac-41f6-982f-9b263ac3776c"
JACXSJ010001138.1	RepeatMasker	DNA/hAT-Ac	88383	88488	552	-	.	ID="RND-6_FAMILY-1513";Tend="1452";Tstart="1347";shortTE="F";uid="c92e44da-af6e-4e19-9c9b-514666f0a42e"
JACXSJ010001138.1	RepeatMasker	Unknown	33270	33608	634	-	.	ID="RND-6_FAMILY-6964";TEgroup="ctg_1138%7CRND-6_FAMILY-6964%7C1";Tend="1011";Tstart="802";shortTE="F";uid="7d6d5a0a-7249-44f9-b149-4ef74cc76f99"
JACXSJ010001138.1	RepeatMasker	DNA/MULE-MuDR	61328	61936	4025	-	.	ID="RND-6_FAMILY-1670";Tend="1570";Tstart="940";shortTE="F";uid="a9aa7bd6-49d5-44f2-ba2a-e057363301ff"
JACXSJ010001138.1	RepeatMasker	Unknown	98162	98353	756	-	.	ID="RND-5_FAMILY-1879";Tend="1184";Tstart="982";shortTE="F";uid="de7f842b-0e55-4d02-8ea8-3f33ec728509"
JACXSJ010001138.1	RepeatMasker	Unknown	106708	106881	993	-	.	ID="RND-5_FAMILY-1143";Tend="1419";Tstart="1247";shortTE="F";uid="ed2f90cd-e2ce-40aa-b2ff-75843f1f6b29"
JACXSJ010001138.1	RepeatMasker	DNA/MULE-MuDR	102498	103086	1039	-	.	ID="RND-5_FAMILY-4448";TEgroup="ctg_1138%7CRND-5_FAMILY-4448%7C1";Tend="2341";Tstart="370";shortTE="F";uid="cce6fb51-f4ce-4c72-9a48-8c0913c1bacf"
JACXSJ010001138.1	RepeatMasker	DNA/Ginger-1	13966	14097	416	-	.	ID="RND-5_FAMILY-839";Tend="1092";Tstart="959";shortTE="F";uid="fe5f7f07-0f5b-4966-af30-549efc2bc2a1"
JACXSJ010001138.1	RepeatMasker	Unknown	19938	20448	3139	-	.	ID="RND-1_FAMILY-70";Tend="1429";Tstart="904";shortTE="F";uid="22d8f380-0de1-47f8-8bd5-4fe5d8a92ac3"
JACXSJ010001138.1	RepeatMasker	RC/Helitron?	7337	7493	478	-	.	ID="RND-5_FAMILY-2405";Tend="1726";Tstart="1589";shortTE="F";uid="1bbdbe46-e4c8-478e-9070-31d5c2dce8ca"
JACXSJ010001138.1	RepeatMasker	DNA/hAT-Charlie	72206	72685	1182	-	.	ID="DNA8-86_AP";Tend="466";Tstart="57";shortTE="F";uid="0515fc11-bbb6-41b5-a18a-7bc37b73c005"
JACXSJ010001138.1	RepeatMasker	Retroposon?	55347	55527	462	-	.	ID="SINE2-1_AP";Tend="1447";Tstart="1259";shortTE="F";uid="2c0d4b40-29f8-4317-8f9d-9d48b19c45fd"
JACXSJ010001138.1	RepeatMasker	Unknown	8271	8476	419	-	.	ID="RND-6_FAMILY-3059";Tend="1376";Tstart="1159";shortTE="F";uid="3607a587-376a-4eeb-9f3c-cd923da01691"
JACXSJ010001138.1	RepeatMasker	Unknown	41686	42029	974	-	.	ID="RND-1_FAMILY-76";Tend="1251";Tstart="928";shortTE="F";uid="5cbdb5ee-9ef8-4f1f-b9b5-75d96919f5f7"
JACXSJ010011380.1	RepeatMasker	DNA/Maverick	1555	2126	3509	+	.	ID="RND-6_FAMILY-640";Tend="538";Tstart="3";shortTE="F";uid="c226aca3-edb5-4693-8fc2-a551fb155e70"
JACXSJ010011380.1	RepeatMasker	Unknown	1	270	910	-	.	ID="RND-5_FAMILY-4870";Tend="1153";Tstart="866";shortTE="F";uid="ac6ebf7a-fc7b-474c-babe-6e0b05a69891"
JACXSJ010011381.1	RepeatMasker	DNA/hAT-Blackjack	130	275	706	-	.	ID="RND-6_FAMILY-2667";Tend="507";Tstart="378";shortTE="F";uid="a8d2fada-e7aa-4162-9cd2-215efb9dbe25"
JACXSJ010011382.1	RepeatMasker	DNA/PiggyBac	669	1056	800	+	.	ID="RND-6_FAMILY-10738";Tend="1498";Tstart="1116";shortTE="F";uid="b2b3cf08-13d7-4c2f-b678-ba7b644a1ff9"
JACXSJ010011382.1	RepeatMasker	LINE/I-Jockey	836	1174	1577	-	.	ID="RND-1_FAMILY-86";TEgroup="ctg_11382%7CRND-1_FAMILY-86%7C1";Tend="1435";Tstart="977";shortTE="F";uid="00995f27-b951-471e-b5a1-c3b4651738ad"
JACXSJ010011382.1	RepeatMasker	RC/Helitron	1109	1768	4090	-	.	ID="RND-6_FAMILY-5008";Tend="1931";Tstart="896";shortTE="F";uid="fa8b4d23-619a-4ed8-8904-ee6f8557be7c"
JACXSJ010011382.1	RepeatMasker	DNA/hAT	1860	2099	2106	-	.	ID="RND-5_FAMILY-228";Tend="1198";Tstart="959";shortTE="F";uid="9a520daf-c881-46f9-8d4c-8c5da8738d7f"
JACXSJ010011383.1	RepeatMasker	Unknown	1	2098	9815	+	.	ID="RND-4_FAMILY-419";Tend="1867";Tstart="22";shortTE="F";uid="ca1c49ac-fdec-4b0e-8e51-01b4b3fc827f"
JACXSJ010011384.1	RepeatMasker	LTR/Gypsy	3	505	1055	+	.	ID="RND-6_FAMILY-9186";Tend="2777";Tstart="2341";shortTE="F";uid="a37a6719-0dda-4e95-8043-152b93434024"
JACXSJ010011384.1	RepeatMasker	LTR/Gypsy	1281	2091	1233	-	.	ID="GYPSY-5_PBA-I";Tend="4418";Tstart="3608";shortTE="F";uid="2fd4db3b-b568-483b-9d01-2e887c2d310c"
JACXSJ010011384.1	RepeatMasker	LTR/Gypsy	17	629	862	-	.	ID="GYPSY-5_PBA-I";Tend="5170";Tstart="4561";shortTE="F";uid="7bfccf74-8a71-4cb6-8420-48d331e645ad"
JACXSJ010011385.1	RepeatMasker	Unknown	326	748	634	+	.	ID="RND-6_FAMILY-16446";Tend="1372";Tstart="854";shortTE="F";uid="20db4a77-1100-4fbe-8161-637fea661828"
JACXSJ010011386.1	RepeatMasker	DNA	1593	1941	1644	+	.	ID="RND-5_FAMILY-4476";Tend="1111";Tstart="775";shortTE="F";uid="a44f8312-9b52-4fa0-a796-2b1743417840"
JACXSJ010011386.1	RepeatMasker	DNA/MULE-NOF	11	723	4669	+	.	ID="RND-6_FAMILY-4047";TEgroup="ctg_11386%7CRND-6_FAMILY-4047%7C1";Tend="2076";Tstart="598";shortTE="F";uid="2c4dd0d1-963b-489d-9148-e9d7d01b70a9"
JACXSJ010011386.1	RepeatMasker	RC/Helitron	809	1020	694	-	.	ID="RND-6_FAMILY-1943";Tend="626";Tstart="422";shortTE="F";uid="e52bd5ca-b4b2-4cc6-8eb4-ed9c824de9f9"
JACXSJ010011388.1	RepeatMasker	DNA/Ginger-1	179	1100	4155	+	.	ID="RND-6_FAMILY-313";Tend="2439";Tstart="1484";shortTE="F";uid="f440f1ac-56fe-4c1d-b80f-e192aad2b28b"
JACXSJ010011388.1	RepeatMasker	DNA/Ginger	33	836	980	-	.	ID="RND-6_FAMILY-2859";Tend="2495";Tstart="1614";shortTE="F";uid="73617886-bd5f-4c58-a415-52b14b47a812"
JACXSJ010011389.1	RepeatMasker	DNA/hAT-Ac	350	898	675	+	.	ID="RND-6_FAMILY-642";Tend="1545";Tstart="992";shortTE="F";uid="e19c81c9-fd12-44ee-aa7f-a72c93ed5afd"
JACXSJ010011389.1	RepeatMasker	DNA/P	1691	2092	1100	-	.	ID="RND-6_FAMILY-1337";Tend="2157";Tstart="1762";shortTE="F";uid="4efc235b-d6ff-455f-ab2c-39d813c040b8"
JACXSJ010001139.1	RepeatMasker	DNA/Ginger	94671	94838	436	+	.	ID="RND-6_FAMILY-2859";Tend="2505";Tstart="2354";shortTE="F";uid="0129ff31-e8d5-439b-ba76-54da35db142c"
JACXSJ010001139.1	RepeatMasker	DNA	33239	33575	1115	+	.	ID="DNA4-2_AP";Tend="371";Tstart="1";shortTE="F";uid="45c94918-8dd8-4029-8678-4ee5c00f3c42"
JACXSJ010001139.1	RepeatMasker	DNA/Ginger-1	99957	100279	558	+	.	ID="RND-5_FAMILY-839";Tend="1502";Tstart="1138";shortTE="F";uid="05bdcbe7-3d2f-490f-be94-8c4805b329be"
JACXSJ010001139.1	RepeatMasker	DNA/TcMar-Tc1	55494	55966	3071	+	.	ID="RND-5_FAMILY-1747";Tend="1466";Tstart="988";shortTE="F";uid="09dd460c-9705-404b-8764-d3390a7f01f8"
JACXSJ010001139.1	RepeatMasker	DNA	57879	58303	925	+	.	ID="rnd-6_family-5059";Tend="1807";Tstart="1478";shortTE="F";uid="92fe773b-f114-447d-81d7-80caf83096e7"
JACXSJ010001139.1	RepeatMasker	DNA	90650	91050	601	+	.	ID="ttaa26b_ap";Tend="148";Tstart="20";shortTE="F";uid="9caabd92-b916-40c4-a3c2-7ec46777fba3"
JACXSJ010001139.1	RepeatMasker	LINE/I	6322	6667	2277	+	.	ID="RND-6_FAMILY-3606";Tend="1667";Tstart="1320";shortTE="F";uid="9e357558-63e3-424d-ac38-77dda4586c8e"
JACXSJ010001139.1	RepeatMasker	RC/Helitron?	31576	31797	874	+	.	ID="RND-5_FAMILY-2405";Tend="1102";Tstart="887";shortTE="F";uid="0c36300b-51a0-4c90-b1ff-0a57637c52e2"
JACXSJ010001139.1	RepeatMasker	DNA	3532	3742	768	+	.	ID="TTAA3_AP";Tend="306";Tstart="100";shortTE="F";uid="2b9e7964-8123-4fc4-87b6-321b4bd950b2"
JACXSJ010001139.1	RepeatMasker	DNA	78209	78611	1891	+	.	ID="TTAA2_AP";Tend="427";Tstart="1";shortTE="F";uid="d94a0f68-f472-4b73-877d-04a6946dec19"
JACXSJ010001139.1	RepeatMasker	DNA/Kolobok-E	12502	12669	445	+	.	ID="RND-5_FAMILY-1849";Tend="1752";Tstart="1595";shortTE="F";uid="86af748d-7da0-4258-a8a2-068deb90b61b"
JACXSJ010001139.1	RepeatMasker	RC/Helitron	37030	37211	807	+	.	ID="RND-5_FAMILY-1066";Tend="1056";Tstart="891";shortTE="F";uid="2b23056d-cf09-4fbe-8792-4d8444433187"
JACXSJ010001139.1	RepeatMasker	Retroposon?	41986	42620	561	+	.	ID="SINE2-1_AP";Tend="829";Tstart="235";shortTE="F";uid="6d27106d-33db-4635-9f12-3c1582f883ea"
JACXSJ010001139.1	RepeatMasker	DNA/Ginger-2	69662	70030	1829	+	.	ID="RND-5_FAMILY-1141";Tend="1345";Tstart="1003";shortTE="F";uid="d610fc67-70b4-4128-8860-edd03442d8a4"
JACXSJ010001139.1	RepeatMasker	Retroposon?	110748	111654	1512	+	.	ID="SINE2-1_AP";Tend="951";Tstart="1";shortTE="F";uid="8a0b7163-ec61-4eab-9a44-b967931a1f48"
JACXSJ010001139.1	RepeatMasker	Unknown	94953	95305	1824	+	.	ID="RND-6_FAMILY-6830";Tend="897";Tstart="561";shortTE="F";uid="348d21eb-af9c-410b-9dcc-9f7a1ad6a62c"
JACXSJ010001139.1	RepeatMasker	Unknown	38952	39357	1070	+	.	ID="RND-6_FAMILY-8351";Tend="1224";Tstart="833";shortTE="F";uid="c4a9b0ac-5f67-4cbc-a98c-279a264836ac"
JACXSJ010001139.1	RepeatMasker	Retroposon?	94389	94600	615	+	.	ID="SINE2-2_AP";Tend="214";Tstart="6";shortTE="F";uid="299ddbec-2cd3-4349-a1ae-4619ce3a4d26"
JACXSJ010001139.1	RepeatMasker	Retroposon?	49552	50265	1260	+	.	ID="RND-6_FAMILY-3453";Tend="688";Tstart="39";shortTE="F";uid="4ba28c97-a273-42f2-9a05-0f453b0734f2"
JACXSJ010001139.1	RepeatMasker	DNA/Ginger	6706	7307	1895	+	.	ID="RND-6_FAMILY-2859";Tend="2486";Tstart="1883";shortTE="F";uid="710d9021-03fc-4dcb-a17c-aed7681aff6f"
JACXSJ010001139.1	RepeatMasker	Retroposon?	94390	94625	445	-	.	ID="RND-5_FAMILY-4166";Tend="1538";Tstart="1312";shortTE="F";uid="92c21a74-9d2d-4ce0-849d-9baf0351ca1d"
JACXSJ010001139.1	RepeatMasker	DNA/hAT-Tip100	62629	62829	1376	-	.	ID="DNA8-100_AP";Tend="203";Tstart="1";shortTE="F";uid="860ea221-58ae-43cf-9e4c-e44d2fc89bef"
JACXSJ010001139.1	RepeatMasker	DNA/Ginger	7709	8034	841	-	.	ID="RND-6_FAMILY-2859";Tend="2489";Tstart="2208";shortTE="F";uid="502c18e2-5d70-4a85-90c5-4b6f427d32b7"
JACXSJ010001139.1	RepeatMasker	Unknown	66770	67039	1685	-	.	ID="RND-6_FAMILY-11924";Tend="1143";Tstart="882";shortTE="F";uid="d2666a8e-d5da-41f9-8fcd-f9eb0f3ecb81"
JACXSJ010001139.1	RepeatMasker	DNA/hAT-hAT19	104719	105177	2759	-	.	ID="RND-5_FAMILY-1757";Tend="862";Tstart="409";shortTE="F";uid="be58ed54-dea0-4fd0-935c-308e50d87885"
JACXSJ010001139.1	RepeatMasker	Unknown	105097	106493	2035	-	.	ID="RND-6_FAMILY-2707";TEgroup="ctg_1139%7CRND-6_FAMILY-2707%7C1";Tend="1444";Tstart="216";shortTE="F";uid="f1b761d8-be96-4bf2-8587-a863f4733933"
JACXSJ010001139.1	RepeatMasker	DNA/Ginger-1	48744	49653	5262	-	.	ID="RND-6_FAMILY-313";Tend="2440";Tstart="1551";shortTE="F";uid="37b5950f-8916-47fd-ae90-2c106d7ae9d3"
JACXSJ010001139.1	RepeatMasker	DNA/hAT-Ac	12709	13179	573	-	.	ID="RND-5_FAMILY-1833";TEgroup="ctg_1139%7CRND-5_FAMILY-1833%7C1";Tend="1576";Tstart="946";shortTE="F";uid="e37ec4e9-a647-488a-b07c-8363dac36861"
JACXSJ010001139.1	RepeatMasker	DNA/Ginger	5221	5499	1622	-	.	ID="RND-6_FAMILY-2859";Tend="2422";Tstart="2147";shortTE="F";uid="24a07d7b-6039-49b9-b366-ed54f160927e"
JACXSJ010001139.1	RepeatMasker	DNA	39493	39621	422	-	.	ID="RND-5_FAMILY-2287";Tend="959";Tstart="826";shortTE="F";uid="654495c5-1c2d-40bb-bf37-fe785ddadc52"
JACXSJ010001139.1	RepeatMasker	DNA/hAT-hAT19	102705	104530	6516	-	.	ID="rnd-6_family-8020";Tend="1940";Tstart="22";shortTE="F";uid="e9c8030b-c9cf-4cfe-9df8-27812da2ef9c"
JACXSJ010001139.1	RepeatMasker	DNA	50636	51123	1029	-	.	ID="DNA8-31_AP";Tend="516";Tstart="3";shortTE="F";uid="5d491949-adcb-4ea8-a7b0-2c64d229017d"
JACXSJ010001139.1	RepeatMasker	DNA	63992	64427	1246	-	.	ID="DNA8-31_AP";Tend="525";Tstart="1";shortTE="F";uid="e1044799-4e69-4d53-843b-b1aac05ed2f5"
JACXSJ010001139.1	RepeatMasker	DNA/Kolobok-E	111655	111839	1147	-	.	ID="KOLOBOKE-2_AP";Tend="2166";Tstart="1157";shortTE="F";uid="48b7d55a-d6af-4b5c-93fd-ae1c794bb61a"
JACXSJ010001139.1	RepeatMasker	DNA/hAT-Tip100	38684	38925	1498	-	.	ID="RND-1_FAMILY-37";Tend="1124";Tstart="899";shortTE="F";uid="fdaf6067-f21e-4366-af9d-9ccecea13afa"
JACXSJ010001139.1	RepeatMasker	Unknown	64549	64705	727	-	.	ID="RND-6_FAMILY-13039";Tend="673";Tstart="528";shortTE="F";uid="f23af599-7373-47ad-ad69-ce6dc2704c60"
JACXSJ010001139.1	RepeatMasker	Unknown	101214	101619	2691	-	.	ID="RND-1_FAMILY-74";Tend="1372";Tstart="967";shortTE="F";uid="a2abe68a-9024-4556-b083-2a0d1a30dd59"
JACXSJ010001139.1	RepeatMasker	DNA	67036	67311	1254	-	.	ID="DNA8-31_AP";Tend="294";Tstart="1";shortTE="F";uid="7644459c-34ea-4fea-890b-a8b284beb61e"
JACXSJ010001139.1	RepeatMasker	RC/Helitron	63613	63803	580	-	.	ID="RND-1_FAMILY-7";Tend="1879";Tstart="1611";shortTE="F";uid="fa7ad744-3e32-4db2-9e15-36dea7850cfb"
JACXSJ010001139.1	RepeatMasker	DNA	115077	115431	1630	-	.	ID="RND-5_FAMILY-1404";Tend="1786";Tstart="1427";shortTE="F";uid="61f40f3c-c025-4fba-9bed-d7b15c9c83cf"
JACXSJ010001139.1	RepeatMasker	DNA	66564	66866	696	-	.	ID="DNA8-31_AP";Tend="595";Tstart="245";shortTE="F";uid="265ff3f1-ae7c-491c-80cb-3bf603918032"
JACXSJ010001139.1	RepeatMasker	DNA/hAT-Tip100	60459	60823	1352	-	.	ID="DNA8-100B_AP";Tend="501";Tstart="196";shortTE="F";uid="fe17a132-45ea-4ff3-8b82-48cee0ef7ae3"
JACXSJ010001139.1	RepeatMasker	Unknown	5544	6057	2119	-	.	ID="RND-6_FAMILY-21493";Tend="1132";Tstart="594";shortTE="F";uid="3e02990f-b800-48ef-968b-a916a8265998"
JACXSJ010001139.1	RepeatMasker	Unknown	102053	102707	3070	-	.	ID="RND-6_FAMILY-2707";Tend="2070";Tstart="1454";shortTE="F";uid="f5f59ecd-e593-4258-bf1f-1c3defe97b2f"
JACXSJ010001139.1	RepeatMasker	DNA	35540	36053	1219	-	.	ID="dna8-31_ap";Tend="595";Tstart="1";shortTE="F";uid="122f042b-24b8-4d4d-809d-c705bac4af26"
JACXSJ010001139.1	RepeatMasker	Unknown	101610	101884	586	-	.	ID="RND-6_FAMILY-2707";Tend="2421";Tstart="2152";shortTE="F";uid="675ed1bd-e7a6-447b-946c-524477ba5f2d"
JACXSJ010011390.1	RepeatMasker	LINE/I	1275	2021	1204	+	.	ID="RND-5_FAMILY-3268";Tend="740";Tstart="36";shortTE="F";uid="e7a02eba-5b0d-4bcd-ad7b-21fd2b3f0a5f"
JACXSJ010011391.1	RepeatMasker	Unknown	1573	2037	2275	+	.	ID="RND-5_FAMILY-4021";Tend="837";Tstart="435";shortTE="F";uid="11ef1be5-921d-4b10-9278-b4d26326b337"
JACXSJ010011392.1	RepeatMasker	DNA/Sola-1	811	1328	570	-	.	ID="sola1-8_ap";Tend="2822";Tstart="2248";shortTE="F";uid="a279bb43-5854-4d00-9c6b-e1b95ba42bc5"
JACXSJ010011393.1	RepeatMasker	LTR/Gypsy	582	755	1161	-	.	ID="RND-5_FAMILY-5474";Tend="757";Tstart="568";shortTE="F";uid="74f29d23-13eb-47ca-be64-fa358a7cb515"
JACXSJ010011393.1	RepeatMasker	LTR/Gypsy	1	587	943	-	.	ID="RND-6_FAMILY-8978";TEgroup="ctg_11393%7CRND-6_FAMILY-8978%7C1";Tend="3330";Tstart="1716";shortTE="F";uid="40524ad9-ae55-4bc8-901a-a9c11bd62296"
JACXSJ010011394.1	RepeatMasker	DNA	217	333	541	+	.	ID="ttaa13b_ap";Tend="578";Tstart="457";shortTE="F";uid="6a503853-776e-4918-8a60-5a28312d7457"
JACXSJ010011394.1	RepeatMasker	DNA/TcMar-Pogo	560	737	565	+	.	ID="RND-5_FAMILY-10413";Tend="1027";Tstart="854";shortTE="F";uid="d3513997-c805-41be-9e5d-aafbb03859b7"
JACXSJ010011394.1	RepeatMasker	DNA	1	216	1773	+	.	ID="RND-6_FAMILY-5300";Tend="1501";Tstart="1285";shortTE="F";uid="534f3110-2ebd-4c59-bf87-8ce261e491d2"
JACXSJ010011395.1	RepeatMasker	RC/Helitron	461	855	3353	+	.	ID="RND-1_FAMILY-157";Tend="1818";Tstart="1423";shortTE="F";uid="8d46b37f-68f3-4092-8a9e-09c4a83b15ba"
JACXSJ010011395.1	RepeatMasker	RC/Helitron	872	1067	1713	+	.	ID="RND-5_FAMILY-2617";Tend="1656";Tstart="1461";shortTE="F";uid="0fc30dac-dfad-4ffe-aea4-0f0e8c4b45a4"
JACXSJ010011395.1	RepeatMasker	Retroposon?	1626	1958	2613	+	.	ID="RND-5_FAMILY-21";Tend="2903";Tstart="2570";shortTE="F";uid="270a7fbb-5e38-47d8-aa19-6ccbd7574413"
JACXSJ010011395.1	RepeatMasker	RC/Helitron	1121	1633	4428	-	.	ID="RND-1_FAMILY-157";Tend="1936";Tstart="1423";shortTE="F";uid="d670a106-ed0e-43e4-a2f1-c7f0bd4750ad"
JACXSJ010011395.1	RepeatMasker	Retroposon?	135	468	2651	-	.	ID="RND-5_FAMILY-21";Tend="2903";Tstart="2570";shortTE="F";uid="03695d59-dcb6-446f-ad84-12eb33dac7b2"
JACXSJ010011396.1	RepeatMasker	Unknown	1	2079	13862	-	.	ID="RND-4_FAMILY-359";Tend="2180";Tstart="89";shortTE="F";uid="54a72d3a-d9a8-46f6-a9b7-d714e6acc01e"
JACXSJ010011397.1	RepeatMasker	LTR/Gypsy	1	1731	14188	+	.	ID="RND-6_FAMILY-19763";Tend="2225";Tstart="511";shortTE="F";uid="1016b842-94c5-4bbe-b743-4f0d7966f401"
JACXSJ010011398.1	RepeatMasker	Unknown	1753	2091	2969	+	.	ID="RND-1_FAMILY-16";Tend="1214";Tstart="877";shortTE="F";uid="d25644d8-21ee-403f-a607-e8be13bc12c1"
JACXSJ010011399.1	RepeatMasker	LINE/I-Jockey	9	2038	1588	-	.	ID="VINGI-25_LMI";Tend="2483";Tstart="486";shortTE="F";uid="841b4fcb-bddd-4a6e-99d2-8858bc8bd323"
JACXSJ010000114.1	RepeatMasker	Unknown	1539	1770	1210	+	.	ID="RND-1_FAMILY-68";Tend="1169";Tstart="929";shortTE="F";uid="813eb78d-8584-46e9-885d-eae6b8d11c53"
JACXSJ010000114.1	RepeatMasker	DNA	1912	2278	1014	-	.	ID="DNA4-3_AP";Tend="635";Tstart="275";shortTE="F";uid="c60b2eb4-fc3f-4cb1-9d71-cb6b353e56cd"
JACXSJ010000114.1	RepeatMasker	Retroposon?	4520	4640	404	-	.	ID="SINE2-2_AP";Tend="135";Tstart="5";shortTE="F";uid="4bf0fbe0-9b4a-427b-9414-34d99ffe511e"
JACXSJ010000114.1	RepeatMasker	DNA/hAT-Ac	10801	11196	3270	-	.	ID="RND-6_FAMILY-11638";Tend="1146";Tstart="734";shortTE="F";uid="09ad5535-78d5-4900-a528-c8270dc92fa2"
JACXSJ010000114.1	RepeatMasker	DNA/hAT-Ac	7792	7986	1110	-	.	ID="RND-6_FAMILY-11638";Tend="906";Tstart="698";shortTE="F";uid="c8c9aa4c-45b6-4822-b1b8-3640e2aa0aaf"
JACXSJ010000114.1	RepeatMasker	DNA	2882	3479	2157	-	.	ID="DNA4-3_AP";Tend="633";Tstart="3";shortTE="F";uid="3165ed27-aa6b-452d-9d3a-e265b22d5c79"
JACXSJ010001140.1	RepeatMasker	LINE/I	82962	83421	2671	+	.	ID="RND-5_FAMILY-4228";Tend="1566";Tstart="1127";shortTE="F";uid="51798514-e575-4c87-a5fa-847215fffca2"
JACXSJ010001140.1	RepeatMasker	DNA/hAT	255	513	492	+	.	ID="RND-4_FAMILY-384";Tend="1926";Tstart="1687";shortTE="F";uid="b735fb2d-25ed-40ce-8873-0ede0dd7bfc4"
JACXSJ010001140.1	RepeatMasker	DNA/TcMar-Pogo	81378	81522	467	+	.	ID="RND-5_FAMILY-251";Tend="962";Tstart="819";shortTE="F";uid="d8b1abf2-1cd5-416b-be3f-67dec5f8e534"
JACXSJ010001140.1	RepeatMasker	Retroposon?	449	665	466	+	.	ID="SINE2-2_AP";Tend="1531";Tstart="1316";shortTE="F";uid="24a26384-6aa0-46c8-afad-8f1ea9503329"
JACXSJ010001140.1	RepeatMasker	DNA/Ginger-1	105139	106226	6379	+	.	ID="RND-6_FAMILY-313";Tend="2384";Tstart="1259";shortTE="F";uid="4415e6c4-e780-49b8-8709-5121bea26dfb"
JACXSJ010001140.1	RepeatMasker	DNA/hAT-Charlie	26960	27495	610	+	.	ID="DNA8-86_AP";TEgroup="ctg_1140%7CDNA8-86_AP%7C1";Tend="466";Tstart="34";shortTE="F";uid="85683f8f-421a-478a-ba96-0380692c7964"
JACXSJ010001140.1	RepeatMasker	DNA/Ginger	12987	13540	447	+	.	ID="RND-6_FAMILY-2859";TEgroup="ctg_1140%7CRND-6_FAMILY-2859%7C1";Tend="2443";Tstart="2022";shortTE="F";uid="d7121dc1-3973-421f-ae16-603b093a3631"
JACXSJ010001140.1	RepeatMasker	Unknown	51840	51963	771	+	.	ID="RND-6_FAMILY-6584";Tend="1387";Tstart="1262";shortTE="F";uid="1911d7ff-3a03-40c7-9748-acde5f90be10"
JACXSJ010001140.1	RepeatMasker	DNA	92387	92830	822	+	.	ID="dna8-31_ap";Tend="594";Tstart="234";shortTE="F";uid="30862084-cafb-480a-891b-85f78ec827e9"
JACXSJ010001140.1	RepeatMasker	LINE/I	96145	97834	5269	+	.	ID="RND-5_FAMILY-7620";Tend="2393";Tstart="687";shortTE="F";uid="ccdcc8ed-402f-40a4-91be-eaafbc7ee919"
JACXSJ010001140.1	RepeatMasker	DNA/hAT-Tip100	86151	86398	1052	+	.	ID="rnd-6_family-2385";Tend="1119";Tstart="857";shortTE="F";uid="de02d261-c1b0-4982-bc62-657860b7df38"
JACXSJ010001140.1	RepeatMasker	DNA/Kolobok-E	35315	35485	421	+	.	ID="KOLOBOKE-4_AP";Tend="2603";Tstart="2465";shortTE="F";uid="907c99c3-575d-46f1-a976-2cee8ef2b6c0"
JACXSJ010001140.1	RepeatMasker	LINE/L2	80853	81083	1072	+	.	ID="RND-5_FAMILY-5279";Tend="1709";Tstart="1471";shortTE="F";uid="02ea1597-795c-4a4e-b24f-5a5705511471"
JACXSJ010001140.1	RepeatMasker	DNA/hAT-hAT19	54990	55511	2826	+	.	ID="RND-6_FAMILY-3416";Tend="1431";Tstart="923";shortTE="F";uid="586c3d86-a238-4a39-8433-5c61c9442394"
JACXSJ010001140.1	RepeatMasker	Unknown	80248	80615	548	+	.	ID="RND-5_FAMILY-763";TEgroup="ctg_1140%7CRND-5_FAMILY-763%7C1";Tend="1655";Tstart="845";shortTE="T";uid="eb937877-7654-4227-946e-81f23e35188e"
JACXSJ010001140.1	RepeatMasker	DNA/Ginger-1	60034	60737	3953	+	.	ID="RND-6_FAMILY-313";Tend="2459";Tstart="1736";shortTE="F";uid="c00da60b-82e7-4320-90a8-cbb618938442"
JACXSJ010001140.1	RepeatMasker	Unknown	29985	30251	1557	+	.	ID="RND-6_FAMILY-223";Tend="1228";Tstart="968";shortTE="F";uid="cbac2385-7573-48a4-8af4-eb96360cff09"
JACXSJ010001140.1	RepeatMasker	DNA	31275	31531	1142	+	.	ID="RND-6_FAMILY-5059";Tend="556";Tstart="313";shortTE="F";uid="f7303382-b093-43af-afbf-c80927bf5c3e"
JACXSJ010001140.1	RepeatMasker	Unknown	31640	32224	2557	+	.	ID="RND-4_FAMILY-1427";Tend="1769";Tstart="1230";shortTE="F";uid="3821c49b-85b8-48b8-bdaa-411b5fe04c24"
JACXSJ010001140.1	RepeatMasker	Unknown	32553	32903	911	+	.	ID="RND-5_FAMILY-1879";Tend="1314";Tstart="999";shortTE="F";uid="0f48b61f-1e3f-496e-9a9b-314c4a5a4a08"
JACXSJ010001140.1	RepeatMasker	DNA/hAT-Tip100	36948	39352	3613	+	.	ID="RND-6_FAMILY-14255";Tend="2514";Tstart="69";shortTE="F";uid="948b1012-14b1-4a60-9be9-101715f8d57f"
JACXSJ010001140.1	RepeatMasker	LINE/I	28248	28933	3449	+	.	ID="RND-5_FAMILY-4228";Tend="1569";Tstart="946";shortTE="F";uid="6c78dbdc-1ab1-4708-b14b-6fd82ec58bd2"
JACXSJ010001140.1	RepeatMasker	DNA/hAT-Tip100	70844	71435	3042	+	.	ID="RND-5_FAMILY-3398";Tend="1524";Tstart="939";shortTE="F";uid="8a3435da-b320-43c7-9c36-9f8ff12ab59f"
JACXSJ010001140.1	RepeatMasker	Unknown	71700	71807	469	-	.	ID="RND-4_FAMILY-495";Tend="1558";Tstart="1446";shortTE="F";uid="34550709-5bcf-40fa-aa8f-5b0eb17b7197"
JACXSJ010001140.1	RepeatMasker	DNA/hAT-Tip100	62513	62876	1313	-	.	ID="rnd-6_family-2385";Tend="1352";Tstart="819";shortTE="F";uid="41696b23-5b6f-4a70-8225-d17601a6309a"
JACXSJ010001140.1	RepeatMasker	DNA/hAT-hAT19	109125	109551	2254	-	.	ID="RND-5_FAMILY-2153";Tend="1420";Tstart="964";shortTE="F";uid="00ab09eb-af14-4b7d-85ee-126f88b5104f"
JACXSJ010001140.1	RepeatMasker	DNA/hAT	100010	100630	3325	-	.	ID="RND-4_FAMILY-2044";Tend="1637";Tstart="965";shortTE="F";uid="5c1153bf-cfdb-4361-883a-418f44a854d8"
JACXSJ010001140.1	RepeatMasker	Unknown	54497	54757	1510	-	.	ID="RND-6_FAMILY-4698";Tend="1180";Tstart="925";shortTE="F";uid="3a59c633-3d2b-4f00-8950-0bf7337bf078"
JACXSJ010001140.1	RepeatMasker	DNA/MULE-MuDR	113329	113485	444	-	.	ID="RND-5_FAMILY-210";Tend="1898";Tstart="1725";shortTE="F";uid="83d353d5-548d-49eb-abc9-f52ca7bef623"
JACXSJ010001140.1	RepeatMasker	DNA/hAT	110122	110786	3816	-	.	ID="RND-4_FAMILY-2044";Tend="1637";Tstart="962";shortTE="F";uid="a6d15918-19f2-4b57-9f33-e83d936bc4f3"
JACXSJ010001140.1	RepeatMasker	DNA/hAT-Ac	95560	95828	1384	-	.	ID="RND-4_FAMILY-36";Tend="1421";Tstart="1168";shortTE="F";uid="60cbae65-60f2-4580-862b-b919e8a2222e"
JACXSJ010001140.1	RepeatMasker	DNA	27500	28080	2246	-	.	ID="RND-1_FAMILY-130";TEgroup="ctg_1140%7CRND-1_FAMILY-130%7C1";Tend="1595";Tstart="1184";shortTE="F";uid="5c5cb7ad-e7d9-4945-81a0-3e3825b2ffa3"
JACXSJ010001140.1	RepeatMasker	DNA/TcMar-Tc1	20255	21814	6485	-	.	ID="RND-6_FAMILY-728";TEgroup="ctg_1140%7CRND-6_FAMILY-728%7C1";Tend="1317";Tstart="277";shortTE="F";uid="6a8c7947-8c52-45c8-885e-ca2d8ff1e357"
JACXSJ010001140.1	RepeatMasker	LINE/CR1	4780	5346	3445	-	.	ID="RND-6_FAMILY-1242";Tend="1431";Tstart="859";shortTE="F";uid="b872f39a-ced0-4172-aaa4-9014b78dbbe8"
JACXSJ010001140.1	RepeatMasker	DNA/hAT-Tip100	74083	74267	414	-	.	ID="DNA8-100_AP";Tend="177";Tstart="1";shortTE="F";uid="c3a60ade-9b73-4140-a0ea-4b5bf345ffff"
JACXSJ010001140.1	RepeatMasker	DNA/TcMar-Tc1	19118	19581	2461	-	.	ID="RND-5_FAMILY-1747";Tend="1457";Tstart="993";shortTE="F";uid="22897cc7-b487-47c1-b63a-09efb8bdf980"
JACXSJ010001140.1	RepeatMasker	LINE/I	24802	25190	754	-	.	ID="RND-5_FAMILY-1256";Tend="1459";Tstart="782";shortTE="F";uid="83bd1779-40c0-4deb-a450-d2455e7ba528"
JACXSJ010001140.1	RepeatMasker	DNA/hAT-Charlie	52609	53574	6753	-	.	ID="RND-1_FAMILY-242";Tend="1948";Tstart="976";shortTE="F";uid="e0077ad2-b2f3-4d24-9c84-d2e34a6cce20"
JACXSJ010001140.1	RepeatMasker	Unknown	50327	50664	1334	-	.	ID="RND-1_FAMILY-128";Tend="1426";Tstart="1049";shortTE="F";uid="cdac83a1-b72a-4f52-b250-7bbb5d789c5d"
JACXSJ010001140.1	RepeatMasker	DNA/hAT-Ac	82603	82958	1447	-	.	ID="RND-4_FAMILY-338";Tend="1516";Tstart="1196";shortTE="F";uid="754bd806-61dc-433a-804b-f39879d44da3"
JACXSJ010001140.1	RepeatMasker	Unknown	72289	72667	1715	-	.	ID="RND-4_FAMILY-495";Tend="1230";Tstart="890";shortTE="F";uid="a021144d-1129-44d9-9ec4-8d31284ebced"
JACXSJ010001140.1	RepeatMasker	LINE/R1	75791	76210	1203	-	.	ID="SART-8_API";Tend="412";Tstart="10";shortTE="F";uid="e10b4146-5a63-4464-922d-0322be7f821a"
JACXSJ010001140.1	RepeatMasker	Unknown	3082	3480	2795	-	.	ID="RND-1_FAMILY-255";Tend="1348";Tstart="945";shortTE="F";uid="6d61ed3d-5cd0-4a84-b64d-f64c5c1738a3"
JACXSJ010001140.1	RepeatMasker	LINE/I	84709	84954	1289	-	.	ID="RND-6_FAMILY-2589";Tend="1345";Tstart="1081";shortTE="F";uid="91ffdfa1-9eb5-4dc9-9623-630d9f1a9c23"
JACXSJ010001140.1	RepeatMasker	DNA	91022	91255	971	-	.	ID="DNA4-2_AP";Tend="670";Tstart="442";shortTE="F";uid="db70a851-3df3-43c7-a45c-0915856c7e36"
JACXSJ010001140.1	RepeatMasker	DNA/hAT-hAT19	71805	72205	1799	-	.	ID="RND-1_FAMILY-99";Tend="1484";Tstart="995";shortTE="F";uid="ce6828a4-bfdd-460d-bf0b-9d9322c7a3c2"
JACXSJ010001140.1	RepeatMasker	DNA/hAT-Tip100	94265	94642	612	-	.	ID="HAT-N16_AP";Tend="499";Tstart="74";shortTE="F";uid="9cdcc0c5-9b60-4a8f-a578-683e0e06fa2c"
JACXSJ010001140.1	RepeatMasker	DNA/Ginger	54123	54506	665	-	.	ID="RND-6_FAMILY-2859";Tend="2245";Tstart="1893";shortTE="F";uid="7be89539-04ba-4f16-95b3-5522e2dce19f"
JACXSJ010001140.1	RepeatMasker	DNA/Ginger	21799	22560	2876	-	.	ID="RND-6_FAMILY-2859";Tend="2534";Tstart="1764";shortTE="F";uid="32cb7434-f1f8-4888-9263-3496eb1a4d89"
JACXSJ010001140.1	RepeatMasker	Unknown	112858	113339	2848	-	.	ID="RND-6_FAMILY-763";Tend="1461";Tstart="961";shortTE="F";uid="6402a6eb-86bb-413c-9606-e6386fef3042"
JACXSJ010001140.1	RepeatMasker	DNA/hAT-hAT19	107988	108442	2667	-	.	ID="RND-1_FAMILY-99";Tend="1439";Tstart="965";shortTE="F";uid="41aaf133-e725-47ae-8ae7-8e6db6354ee6"
JACXSJ010001140.1	RepeatMasker	RC/Helitron	32830	32978	451	-	.	ID="HALYOMORPHA_HALYS-4_FAMILY-1360";Tend="260";Tstart="108";shortTE="F";uid="d46412fa-5fde-49fa-95ef-251213a08f81"
JACXSJ010001140.1	RepeatMasker	LINE/I	97977	98142	478	-	.	ID="RND-4_FAMILY-2278";Tend="1417";Tstart="1255";shortTE="F";uid="77d70a6c-5a4f-433d-8e79-32cc92279818"
JACXSJ010001140.1	RepeatMasker	DNA/Ginger	103784	104298	3364	-	.	ID="RND-6_FAMILY-2859";Tend="2490";Tstart="1990";shortTE="F";uid="597aeedd-3f43-4cc6-9bf9-c3b990a89500"
JACXSJ010001140.1	RepeatMasker	DNA/Ginger-2	115188	115778	2379	-	.	ID="RND-6_FAMILY-1630";Tend="1722";Tstart="1022";shortTE="F";uid="d7db8116-3810-4992-92c3-c230ecd2d1a0"
JACXSJ010011400.1	RepeatMasker	DNA/TcMar-m44	1090	1222	842	+	.	ID="MARINER-3_AP";Tend="2779";Tstart="2638";shortTE="F";uid="9e15e595-b02d-4283-800c-0f47fcc94f07"
JACXSJ010011400.1	RepeatMasker	DNA/hAT-Ac	1	468	2063	+	.	ID="rnd-1_family-169";Tend="1405";Tstart="947";shortTE="F";uid="54130fa7-2705-439a-86f9-eb0bd75f4535"
JACXSJ010011400.1	RepeatMasker	DNA/TcMar-m44	722	912	793	-	.	ID="RND-6_FAMILY-645";TEgroup="ctg_11400%7CRND-6_FAMILY-645%7C1";Tend="1365";Tstart="977";shortTE="F";uid="3295fda4-80c3-4ce6-93bf-f7260a318717"
JACXSJ010011400.1	RepeatMasker	DNA/hAT-Ac	1786	2091	1180	-	.	ID="RND-6_FAMILY-643";Tend="1673";Tstart="1369";shortTE="F";uid="303b286a-83f5-4952-860a-b38ee93e45df"
JACXSJ010011400.1	RepeatMasker	DNA	963	1089	582	-	.	ID="DNA3-4_AP";Tend="127";Tstart="2";shortTE="F";uid="5d5ca672-15b5-4dae-ab76-8b346a68300f"
JACXSJ010011401.1	RepeatMasker	Unknown	228	383	707	+	.	ID="RND-6_FAMILY-2350";Tend="1094";Tstart="931";shortTE="F";uid="d4628c35-b3ba-4a21-93ce-978abc440d53"
JACXSJ010011401.1	RepeatMasker	LTR/Pao	605	2031	1973	-	.	ID="BEL1-I_AP";Tend="5969";Tstart="4521";shortTE="F";uid="c5305d76-ad76-4afe-8d2e-8a3451d77754"
JACXSJ010011402.1	RepeatMasker	Unknown	1	270	1865	+	.	ID="RND-6_FAMILY-43458";Tend="929";Tstart="653";shortTE="F";uid="8504ed1e-f6af-4416-86c7-6c97aa57e993"
JACXSJ010011402.1	RepeatMasker	Unknown	1896	2091	1573	-	.	ID="RND-5_FAMILY-7079";Tend="709";Tstart="519";shortTE="F";uid="76c335b6-2273-4e41-8169-4fd4f0b19650"
JACXSJ010011403.1	RepeatMasker	Unknown	6	906	1707	-	.	ID="RND-6_FAMILY-9949";Tend="935";Tstart="45";shortTE="F";uid="5a6be090-01c2-4eca-8b6f-5683536987ac"
JACXSJ010011404.1	RepeatMasker	Unknown	1	222	1365	-	.	ID="RND-1_FAMILY-4";Tend="1045";Tstart="826";shortTE="F";uid="764137ab-284d-454a-b836-629e534eb22c"
JACXSJ010011404.1	RepeatMasker	Unknown	1082	1737	2952	-	.	ID="RND-4_FAMILY-2281";Tend="1565";Tstart="906";shortTE="F";uid="1952eaa2-e9f4-42d1-ad1e-62807b55fd15"
JACXSJ010011405.1	RepeatMasker	Unknown	674	1097	2053	-	.	ID="RND-6_FAMILY-3392";Tend="1529";Tstart="1090";shortTE="F";uid="912412ba-490f-46c2-87af-ff5662b104f7"
JACXSJ010011405.1	RepeatMasker	DNA/Ginger	1	579	3235	-	.	ID="RND-6_FAMILY-2859";Tend="1966";Tstart="1379";shortTE="F";uid="0cac8545-84f0-48c5-850a-7a74102673fe"
JACXSJ010011406.1	RepeatMasker	DNA/Ginger	1	532	1936	-	.	ID="RND-6_FAMILY-2859";Tend="2072";Tstart="1522";shortTE="F";uid="607ed85e-3e4b-43a9-8149-79d5c436f868"
JACXSJ010011407.1	RepeatMasker	Unknown	456	932	3805	-	.	ID="RND-6_FAMILY-17307";Tend="1698";Tstart="1224";shortTE="F";uid="ab4f278e-42fa-400c-b46c-2e9467b60498"
JACXSJ010011407.1	RepeatMasker	Unknown	1103	1679	3794	-	.	ID="RND-6_FAMILY-17307";Tend="1223";Tstart="701";shortTE="F";uid="125d4c07-cc8f-46df-8935-d899931a1d80"
JACXSJ010011408.1	RepeatMasker	Unknown	1326	1543	1637	+	.	ID="RND-1_FAMILY-16";Tend="1084";Tstart="866";shortTE="F";uid="8e84d2da-1d02-415b-b44a-df8bbe6961af"
JACXSJ010011408.1	RepeatMasker	LINE/R1	1	1177	7409	+	.	ID="RND-5_FAMILY-11345";Tend="4287";Tstart="3144";shortTE="F";uid="a48d641d-897b-4af6-9374-8d01ec07b10b"
JACXSJ010011408.1	RepeatMasker	DNA/Maverick	1619	2053	737	+	.	ID="RND-6_FAMILY-640";Tend="437";Tstart="3";shortTE="F";uid="8d2c0530-647c-4b64-bdb9-f7f29dfc09f8"
JACXSJ010011408.1	RepeatMasker	Unknown	1174	1282	674	-	.	ID="RND-1_FAMILY-132";Tend="1494";Tstart="1385";shortTE="F";uid="e894ccbf-a9ff-442f-a764-e9d4b8bfb193"
JACXSJ010001141.1	RepeatMasker	DNA/Ginger	10347	11232	2567	+	.	ID="RND-6_FAMILY-2859";TEgroup="ctg_1141%7CRND-6_FAMILY-2859%7C1";Tend="2487";Tstart="815";shortTE="F";uid="af947571-ec81-4946-b1dd-6801a60b2725"
JACXSJ010001141.1	RepeatMasker	DNA/Kolobok-E	8989	9375	1042	+	.	ID="RND-6_FAMILY-2763";Tend="1625";Tstart="1197";shortTE="F";uid="7d1edacd-aaf8-44f3-a98c-bf6d9d415364"
JACXSJ010001141.1	RepeatMasker	LINE/I	48821	49574	896	+	.	ID="RND-6_FAMILY-2074";Tend="1681";Tstart="922";shortTE="F";uid="df9d028d-3891-4c2d-ae0d-ebe0bc059084"
JACXSJ010001141.1	RepeatMasker	DNA/Ginger-1	20587	20793	1093	+	.	ID="RND-6_FAMILY-313";Tend="2457";Tstart="2253";shortTE="F";uid="aeae254f-ee2d-4014-bba2-d252f6102ae8"
JACXSJ010001141.1	RepeatMasker	DNA/CMC-Transib	68451	69067	1020	+	.	ID="transib-1_sin";Tend="2857";Tstart="1803";shortTE="F";uid="69d4c2c3-ee73-435f-8425-c7edb09631a2"
JACXSJ010001141.1	RepeatMasker	Unknown	6093	6298	576	+	.	ID="RND-6_FAMILY-2912";Tend="1116";Tstart="923";shortTE="F";uid="30cecbca-a53b-4b0b-8b8e-dfb1df236531"
JACXSJ010001141.1	RepeatMasker	DNA/hAT	40289	40652	1735	+	.	ID="RND-5_FAMILY-1497";Tend="1285";Tstart="922";shortTE="F";uid="1fcdcb95-585a-4fe7-bca0-c18fa247f11f"
JACXSJ010001141.1	RepeatMasker	RC/Helitron?	12817	12954	521	+	.	ID="RND-5_FAMILY-2405";Tend="1628";Tstart="1478";shortTE="F";uid="71a10a4e-5cd8-4bcf-9089-9c1d11aaf26f"
JACXSJ010001141.1	RepeatMasker	Unknown	6914	7288	1679	+	.	ID="RND-1_FAMILY-17";Tend="1278";Tstart="905";shortTE="F";uid="37239e61-141d-4e22-8fd8-b4a59ae908f1"
JACXSJ010001141.1	RepeatMasker	DNA	114915	115206	737	+	.	ID="DNA4-2_AP";Tend="320";Tstart="1";shortTE="F";uid="c2fee133-7632-4e1f-af14-9f908ef8899e"
JACXSJ010001141.1	RepeatMasker	DNA/Ginger	42211	42602	3675	+	.	ID="RND-6_FAMILY-2859";Tend="2506";Tstart="818";shortTE="F";uid="2736d1cb-7f24-4a1d-9815-1f78f1244827"
JACXSJ010001141.1	RepeatMasker	DNA	75233	75578	1313	+	.	ID="TTAA22_AP";Tend="347";Tstart="3";shortTE="F";uid="4acda394-b263-4223-90fb-9144172ab6db"
JACXSJ010001141.1	RepeatMasker	DNA/Ginger-1	109664	110024	916	+	.	ID="RND-6_FAMILY-8533";Tend="2069";Tstart="1694";shortTE="F";uid="02715899-beb8-4560-be6c-11f7a91260bc"
JACXSJ010001141.1	RepeatMasker	Unknown	47577	47723	467	+	.	ID="RND-6_FAMILY-9998";Tend="1649";Tstart="1514";shortTE="F";uid="de6f5cc1-8d66-4e18-8b00-24f316545705"
JACXSJ010001141.1	RepeatMasker	Unknown	32289	32804	2152	+	.	ID="RND-1_FAMILY-118";Tend="1572";Tstart="1047";shortTE="F";uid="ecb528fe-8fee-4bcb-a085-74d4429a97a0"
JACXSJ010001141.1	RepeatMasker	Retroposon?	45684	45949	550	+	.	ID="SINE2-1_AP";Tend="291";Tstart="1";shortTE="F";uid="85f1a6b6-e7d2-4bb2-b5f0-aeaaa30f093a"
JACXSJ010001141.1	RepeatMasker	Unknown	37528	37647	635	+	.	ID="RND-6_FAMILY-17418";Tend="1044";Tstart="923";shortTE="F";uid="dc7c5df8-7614-45e5-a37a-431812bb0d8f"
JACXSJ010001141.1	RepeatMasker	DNA/hAT-Tip100	104669	104890	963	+	.	ID="RND-1_FAMILY-37";Tend="1131";Tstart="944";shortTE="F";uid="28283c75-d063-4e4f-a0d6-cc0b664cb081"
JACXSJ010001141.1	RepeatMasker	DNA/hAT	40865	41120	1359	+	.	ID="RND-5_FAMILY-1497";Tend="1519";Tstart="1267";shortTE="F";uid="4293d565-cd5d-456e-9e5d-626f22b1ee8d"
JACXSJ010001141.1	RepeatMasker	LINE/R1	30765	31254	437	+	.	ID="SART-2_API";Tend="1820";Tstart="1313";shortTE="F";uid="83039808-0dfd-4186-8109-0f82c905659b"
JACXSJ010001141.1	RepeatMasker	Retroposon?	41252	42210	1790	+	.	ID="SINE2-2_AP";Tend="1531";Tstart="1";shortTE="F";uid="5d981041-80f4-4ed3-9dc8-92fe9cd9514f"
JACXSJ010001141.1	RepeatMasker	Unknown	108684	108894	519	+	.	ID="RND-4_FAMILY-899";Tend="1127";Tstart="875";shortTE="F";uid="bdce1de2-3a3d-47a2-b346-3921714141f6"
JACXSJ010001141.1	RepeatMasker	DNA/hAT-Charlie	58333	58558	904	-	.	ID="RND-1_FAMILY-129";TEgroup="ctg_1141%7CRND-1_FAMILY-129%7C1";Tend="1332";Tstart="941";shortTE="F";uid="0abb4fbc-db72-4905-9702-34dc0492ce3d"
JACXSJ010001141.1	RepeatMasker	LINE/R1	29399	30097	3033	-	.	ID="RND-6_FAMILY-1665";Tend="1627";Tstart="963";shortTE="F";uid="c2eb3581-5873-4df6-8b7c-6484135abe18"
JACXSJ010001141.1	RepeatMasker	Unknown	40649	40870	1404	-	.	ID="RND-1_FAMILY-12";Tend="1143";Tstart="909";shortTE="F";uid="89aef4af-f826-4228-8644-19f6c563e508"
JACXSJ010001141.1	RepeatMasker	RC/Helitron	99497	99824	844	-	.	ID="RND-5_FAMILY-1066";Tend="1304";Tstart="894";shortTE="F";uid="196ea6c9-2b0c-4774-addd-e560c60e8e53"
JACXSJ010001141.1	RepeatMasker	RC/Helitron	3192	4845	1347	-	.	ID="RND-5_FAMILY-12846";TEgroup="ctg_1141%7CRND-5_FAMILY-12846%7C1";Tend="2325";Tstart="332";shortTE="F";uid="ee10c406-a30e-43a6-8a79-b310784a469d"
JACXSJ010001141.1	RepeatMasker	DNA/Kolobok-E	20592	20840	921	-	.	ID="KOLOBOKE-4_AP";Tend="2710";Tstart="2471";shortTE="F";uid="c1f18517-b62f-4cd6-8759-1dd0b840ade8"
JACXSJ010001141.1	RepeatMasker	DNA	635	1248	2108	-	.	ID="dna4-1_ap";Tend="1034";Tstart="5";shortTE="F";uid="4d447efd-0700-4308-aa89-499f61b7284d"
JACXSJ010001141.1	RepeatMasker	DNA/Ginger-1	37063	37468	883	-	.	ID="RND-6_FAMILY-2398";Tend="2192";Tstart="1827";shortTE="F";uid="2ec63346-be62-4184-afdf-cebd64459a42"
JACXSJ010001141.1	RepeatMasker	DNA/Ginger	100498	100695	626	-	.	ID="RND-6_FAMILY-2859";Tend="2435";Tstart="2245";shortTE="F";uid="1f7a0df9-5c68-43b3-8719-d80908813fb5"
JACXSJ010001141.1	RepeatMasker	Unknown	79153	79396	1519	-	.	ID="RND-1_FAMILY-10";Tend="1192";Tstart="950";shortTE="F";uid="d997a266-f9af-4c5c-871c-853eb007d4eb"
JACXSJ010001141.1	RepeatMasker	DNA/Ginger-1	36602	37038	1202	-	.	ID="RND-6_FAMILY-313";Tend="2441";Tstart="2014";shortTE="F";uid="716e9ec6-8164-41fd-b860-0b623345798c"
JACXSJ010001141.1	RepeatMasker	DNA/Ginger-1	34675	35224	3064	-	.	ID="RND-6_FAMILY-313";Tend="1352";Tstart="771";shortTE="F";uid="45075a96-f82c-479c-8e7f-4b81ef978ba2"
JACXSJ010001141.1	RepeatMasker	DNA	110022	110272	1006	-	.	ID="dna4-2_ap";Tend="227";Tstart="2";shortTE="F";uid="41ff3b0e-6d4b-4c82-9842-91679dc5827f"
JACXSJ010001141.1	RepeatMasker	DNA/Ginger	20195	20590	2667	-	.	ID="RND-6_FAMILY-2859";Tend="2486";Tstart="2091";shortTE="F";uid="07c7ccdc-e7db-4a1a-bca7-02ac17a287b6"
JACXSJ010001141.1	RepeatMasker	DNA/hAT?	1	189	1495	-	.	ID="RND-5_FAMILY-2709";Tend="1116";Tstart="928";shortTE="F";uid="6392c5cc-aab7-4fcd-a9da-b50f8ad5f9a4"
JACXSJ010001141.1	RepeatMasker	DNA/Ginger	56665	56854	633	-	.	ID="RND-6_FAMILY-2859";Tend="2445";Tstart="2243";shortTE="F";uid="5049070a-f788-4080-9947-75a99cbcb8d1"
JACXSJ010001141.1	RepeatMasker	DNA	99832	100288	1162	-	.	ID="TTAA2D_AP";Tend="431";Tstart="1";shortTE="F";uid="37a93f8a-4b85-479f-9f13-360197e2d49f"
JACXSJ010001141.1	RepeatMasker	DNA/Kolobok-E	57972	58224	449	-	.	ID="RND-6_FAMILY-2763";Tend="1091";Tstart="846";shortTE="F";uid="f1344810-b9f9-4953-aa5a-690064bfba81"
JACXSJ010001141.1	RepeatMasker	Retroposon?	8960	9134	538	-	.	ID="RND-5_FAMILY-7063";Tend="842";Tstart="653";shortTE="F";uid="b4417bc5-adb6-4c6c-baf6-7a775cac4365"
JACXSJ010001141.1	RepeatMasker	DNA/PIF-Harbinger	115192	115636	3949	-	.	ID="RND-6_FAMILY-13685";Tend="996";Tstart="552";shortTE="F";uid="20875c0d-5a34-4389-bbd2-4facea3088fb"
JACXSJ010001141.1	RepeatMasker	Unknown	33859	34042	1200	-	.	ID="RND-4_FAMILY-4223";Tend="1119";Tstart="939";shortTE="F";uid="c566d28e-b8dc-4e78-87e7-afc88af13a97"
JACXSJ010011410.1	RepeatMasker	Unknown	1891	2087	1850	-	.	ID="RND-6_FAMILY-5491";Tend="197";Tstart="1";shortTE="F";uid="82266938-72b5-4f6b-874f-a3c4a11e4e6f"
JACXSJ010011410.1	RepeatMasker	DNA/hAT-hAT19	923	1706	540	-	.	ID="RND-6_FAMILY-2308";Tend="2453";Tstart="1666";shortTE="F";uid="8c6b94c9-25fc-42ca-a6d5-67c850f4327b"
JACXSJ010011411.1	RepeatMasker	Unknown	53	2055	6062	+	.	ID="RND-6_FAMILY-1049";Tend="1317";Tstart="43";shortTE="F";uid="571bf365-881f-4593-be7f-9212052168a9"
JACXSJ010011412.1	RepeatMasker	DNA/hAT-Tip100	1374	2088	6260	+	.	ID="RND-6_FAMILY-6547";Tend="708";Tstart="1";shortTE="F";uid="c31f0be6-2b13-4d29-adc7-a22650191569"
JACXSJ010011412.1	RepeatMasker	DNA/hAT-Tip100	606	1065	749	+	.	ID="RND-6_FAMILY-19454";Tend="1094";Tstart="638";shortTE="F";uid="0c5a6777-0105-478d-84ab-aa9e226ce83f"
JACXSJ010011413.1	RepeatMasker	DNA/Ginger-1	175	2088	12556	-	.	ID="RND-5_FAMILY-3373";TEgroup="ctg_11413%7CRND-5_FAMILY-3373%7C1";Tend="2162";Tstart="403";shortTE="F";uid="7d86735c-5a13-4821-82d7-8dbed0fa3c23"
JACXSJ010011415.1	RepeatMasker	Unknown	1632	2088	2686	+	.	ID="RND-6_FAMILY-31";Tend="1131";Tstart="682";shortTE="F";uid="54458b63-76b5-4f18-bb2b-f6cdae06edfb"
JACXSJ010011417.1	RepeatMasker	DNA/hAT-Tip100	1100	2087	7577	-	.	ID="RND-6_FAMILY-1353";Tend="1518";Tstart="559";shortTE="F";uid="589b82b6-e82e-4a13-9975-9cee920558f5"
JACXSJ010011417.1	RepeatMasker	DNA/hAT-Tip100	109	462	405	-	.	ID="RND-6_FAMILY-6547";Tend="438";Tstart="90";shortTE="F";uid="e30629ee-ed8b-4d4a-89b3-6c68b2007640"
JACXSJ010011418.1	RepeatMasker	Unknown	1662	2087	3642	+	.	ID="RND-1_FAMILY-16";Tend="1303";Tstart="877";shortTE="F";uid="97df85a1-b120-45b6-996e-48a9d3470734"
JACXSJ010011418.1	RepeatMasker	LINE/I	1	1661	12974	-	.	ID="RND-6_FAMILY-24773";Tend="1933";Tstart="4";shortTE="F";uid="0c66bb2b-b53a-47ad-89a1-d123f8d19ab7"
JACXSJ010011419.1	RepeatMasker	DNA/hAT-hAT19	1766	2077	1755	-	.	ID="RND-5_FAMILY-788";Tend="1770";Tstart="1450";shortTE="F";uid="7c2779bd-b9fa-466d-92ec-084de0d42908"
JACXSJ010001142.1	RepeatMasker	DNA/hAT-Charlie	115183	115626	3055	+	.	ID="RND-6_FAMILY-3694";Tend="456";Tstart="1";shortTE="F";uid="99f552c5-e060-4a9b-b9f2-49e020e626a7"
JACXSJ010001142.1	RepeatMasker	LINE/I-Jockey	7058	7480	489	+	.	ID="RND-5_FAMILY-3995";Tend="838";Tstart="401";shortTE="F";uid="b302c833-6d88-4135-82f9-146388cb2827"
JACXSJ010001142.1	RepeatMasker	DNA	49116	49226	463	+	.	ID="dna4-2b_ap";Tend="119";Tstart="16";shortTE="F";uid="e4dc56cc-0f54-4f4c-aa3a-daea75c1cd98"
JACXSJ010001142.1	RepeatMasker	RC/Helitron	82830	83127	1174	+	.	ID="RND-5_FAMILY-1702";Tend="1254";Tstart="935";shortTE="F";uid="6c6554ce-fa06-4d5a-a587-877928298f78"
JACXSJ010001142.1	RepeatMasker	RC/Helitron	8286	8941	3944	+	.	ID="RND-1_FAMILY-43";Tend="1665";Tstart="1044";shortTE="F";uid="dc184239-4d53-41a7-9f8f-5968c4ee4057"
JACXSJ010001142.1	RepeatMasker	Unknown	38636	39395	2995	+	.	ID="RND-5_FAMILY-1597";Tend="1568";Tstart="824";shortTE="F";uid="edb00270-d250-4149-b105-b94159fb867f"
JACXSJ010001142.1	RepeatMasker	DNA	96229	96358	430	+	.	ID="DNA4-1_AP";Tend="823";Tstart="709";shortTE="F";uid="b488dfdd-d550-4cd5-87ff-ef30d97e2a8f"
JACXSJ010001142.1	RepeatMasker	DNA	68338	68754	1190	+	.	ID="TTAA3C_AP";Tend="405";Tstart="3";shortTE="F";uid="8a4ad5ec-ed6b-431c-912a-180e5642649a"
JACXSJ010001142.1	RepeatMasker	DNA/Ginger	7727	7966	1174	+	.	ID="RND-6_FAMILY-2859";Tend="2488";Tstart="2197";shortTE="F";uid="46d0f451-ffd4-4f23-af46-b4a165dc2b90"
JACXSJ010001142.1	RepeatMasker	DNA/TcMar-m44	108807	108956	663	+	.	ID="dnax-3b_ap";Tend="138";Tstart="1";shortTE="F";uid="7e1c6300-d2ed-4312-80ee-b9a69614b2b8"
JACXSJ010001142.1	RepeatMasker	DNA	21969	22130	437	+	.	ID="DNA4-3_AP";Tend="279";Tstart="118";shortTE="F";uid="189519a4-0e8c-4301-9081-92b049afad06"
JACXSJ010001142.1	RepeatMasker	DNA/hAT-Tip100	84086	84237	1071	+	.	ID="RND-1_FAMILY-24";Tend="1330";Tstart="1179";shortTE="F";uid="6e007268-8e55-473a-9d37-cbc07346afad"
JACXSJ010001142.1	RepeatMasker	Retroposon?	7607	7726	1022	+	.	ID="RND-4_FAMILY-1237";Tend="2542";Tstart="2251";shortTE="F";uid="8230a6ee-1aa7-42cb-b95c-c362c5c72913"
JACXSJ010001142.1	RepeatMasker	DNA	75869	76480	1140	+	.	ID="DNA4-3_AP";Tend="635";Tstart="1";shortTE="F";uid="4e23412f-f7f3-400c-8e7f-0604a53f419c"
JACXSJ010001142.1	RepeatMasker	DNA	91359	91706	1407	+	.	ID="DNA4-3_AP";Tend="528";Tstart="190";shortTE="F";uid="57cb1226-1b33-4818-ade2-510c24cad2fc"
JACXSJ010001142.1	RepeatMasker	DNA/Ginger	106777	107776	5845	+	.	ID="rnd-6_family-2859";Tend="2335";Tstart="815";shortTE="F";uid="4668a94f-d21b-40ee-ac8d-310f80f86a6b"
JACXSJ010001142.1	RepeatMasker	DNA/hAT-Charlie	114624	115140	554	+	.	ID="RND-6_FAMILY-2445";Tend="1035";Tstart="520";shortTE="F";uid="55b75f2a-501d-49d8-a759-81f2f9502aea"
JACXSJ010001142.1	RepeatMasker	LINE/I	14165	14511	533	+	.	ID="RND-6_FAMILY-2589";Tend="1153";Tstart="811";shortTE="F";uid="d0da4fc0-d200-4ac9-ae5a-5b85e99b5350"
JACXSJ010001142.1	RepeatMasker	DNA	5792	6611	4911	+	.	ID="RND-5_FAMILY-735";Tend="1783";Tstart="971";shortTE="F";uid="8f48f9ed-3667-4d7a-9b2e-ee2f7fb7d79e"
JACXSJ010001142.1	RepeatMasker	DNA/hAT-Tip100	83228	83406	566	+	.	ID="rnd-5_family-1659";Tend="1179";Tstart="972";shortTE="F";uid="b9fcaa7d-1358-49c9-891f-d346e7214967"
JACXSJ010001142.1	RepeatMasker	DNA/hAT-Charlie	56579	56687	500	+	.	ID="RND-1_FAMILY-237";Tend="1198";Tstart="1085";shortTE="F";uid="9f0fe1da-0e25-4569-ac2d-7c6aa4ae0d4b"
JACXSJ010001142.1	RepeatMasker	RC/Helitron	80981	81116	541	+	.	ID="RND-5_FAMILY-1702";Tend="1129";Tstart="996";shortTE="F";uid="8eeb3230-c512-475b-a78c-7b7312ea5d8c"
JACXSJ010001142.1	RepeatMasker	LINE/I-Jockey	1	214	1789	-	.	ID="RND-1_FAMILY-86";Tend="1191";Tstart="978";shortTE="F";uid="d5a5b2f5-75cd-4ba5-9b71-ca4499c12eac"
JACXSJ010001142.1	RepeatMasker	DNA	46818	47287	771	-	.	ID="DNA4-3_AP";Tend="614";Tstart="167";shortTE="F";uid="c51c4490-cafd-4bec-b121-75db123f882b"
JACXSJ010001142.1	RepeatMasker	DNA	85407	85761	543	-	.	ID="DNA4-2_AP";Tend="756";Tstart="429";shortTE="F";uid="6b691c0e-d69c-4cb3-9023-a956ac7afe6e"
JACXSJ010001142.1	RepeatMasker	LINE/CR1	114156	114381	451	-	.	ID="RND-6_FAMILY-2949";Tend="1336";Tstart="1104";shortTE="F";uid="6c9f2687-4b7a-4837-9f31-1b2c8843eb26"
JACXSJ010001142.1	RepeatMasker	RC/Helitron	81940	82239	449	-	.	ID="HELITRON-5_DRH";Tend="1282";Tstart="979";shortTE="F";uid="0da6b2c9-b0d8-4877-9293-86c1043fab25"
JACXSJ010001142.1	RepeatMasker	DNA/MULE-MuDR	79331	79532	407	-	.	ID="RND-6_FAMILY-766";Tend="1692";Tstart="1487";shortTE="F";uid="6ccb36c4-f57f-442d-a2b3-501ad1c98a60"
JACXSJ010001142.1	RepeatMasker	Retroposon?	106737	106976	422	-	.	ID="RND-6_FAMILY-3490";Tend="1120";Tstart="879";shortTE="F";uid="5ba193bd-8a9a-46de-b7bc-120da220882d"
JACXSJ010001142.1	RepeatMasker	RC/Helitron	9019	9242	1390	-	.	ID="RND-1_FAMILY-73";Tend="612";Tstart="373";shortTE="F";uid="43029e5d-ebe0-404a-94ef-7f5f4f65f311"
JACXSJ010001142.1	RepeatMasker	DNA/TcMar-Pogo	83410	84091	4766	-	.	ID="RND-6_FAMILY-17149";Tend="1585";Tstart="913";shortTE="F";uid="3a9cfe58-2598-4126-b548-fd87b43065a3"
JACXSJ010001142.1	RepeatMasker	DNA	51852	52144	518	-	.	ID="DNA4-3_AP";Tend="417";Tstart="126";shortTE="F";uid="86bb557a-9d06-4eb3-ba1c-d917b23edae4"
JACXSJ010001142.1	RepeatMasker	RC/Helitron	35882	37552	12313	-	.	ID="RND-1_FAMILY-73";Tend="2633";Tstart="976";shortTE="F";uid="67214a69-6f1e-49dc-8392-ff309b472d9c"
JACXSJ010001142.1	RepeatMasker	Unknown	60042	60287	1630	-	.	ID="RND-1_FAMILY-12";Tend="1126";Tstart="882";shortTE="F";uid="51115eda-5c4f-4847-87da-7de17a2c5d29"
JACXSJ010001142.1	RepeatMasker	DNA	53873	54602	3150	-	.	ID="DNA4-2_AP";Tend="769";Tstart="2";shortTE="F";uid="35e04a2f-6ff8-4d31-b244-d06b62f33461"
JACXSJ010001142.1	RepeatMasker	DNA/Ginger	61174	61745	1084	-	.	ID="RND-6_FAMILY-2859";TEgroup="ctg_1142%7CRND-6_FAMILY-2859%7C1";Tend="2395";Tstart="815";shortTE="F";uid="e4d94b40-3664-4eb0-90cc-40e9b7cdd6b1"
JACXSJ010001142.1	RepeatMasker	RC/Helitron	82658	82817	654	-	.	ID="RND-5_FAMILY-7613";Tend="1520";Tstart="1355";shortTE="F";uid="9ad05661-1fe0-443b-a922-d6ac1cb44d35"
JACXSJ010001142.1	RepeatMasker	DNA/hAT	27176	27974	4384	-	.	ID="RND-5_FAMILY-6600";Tend="1598";Tstart="794";shortTE="F";uid="0e32d901-55da-4df6-a165-0a9111c6f05e"
JACXSJ010001142.1	RepeatMasker	DNA/hAT-hAT19	24741	25143	898	-	.	ID="RND-1_FAMILY-35";Tend="2732";Tstart="2341";shortTE="F";uid="36ba31f9-93d7-4f23-907e-a7511ff4b5e6"
JACXSJ010001142.1	RepeatMasker	LINE/I-Jockey	99403	99621	532	-	.	ID="RND-1_FAMILY-86";Tend="1316";Tstart="1050";shortTE="F";uid="14a9b3b9-dd08-4a97-abbe-c26ecfa595c7"
JACXSJ010001142.1	RepeatMasker	DNA	96230	96379	417	-	.	ID="RND-6_FAMILY-9631";Tend="854";Tstart="721";shortTE="F";uid="b44b1d14-6ae1-485e-a964-7e6b51be3510"
JACXSJ010001142.1	RepeatMasker	DNA/Kolobok-E	70714	71155	1589	-	.	ID="RND-6_FAMILY-2763";Tend="2340";Tstart="1873";shortTE="F";uid="aaebbacc-59d9-41ce-be82-444abd99b6d3"
JACXSJ010001142.1	RepeatMasker	DNA/hAT-hAT19	21021	21589	630	-	.	ID="DNA8-74_AP";TEgroup="ctg_1142%7CDNA8-74_AP%7C1";Tend="902";Tstart="5";shortTE="F";uid="c17ed774-e503-43fc-8135-4b856e85a70f"
JACXSJ010001142.1	RepeatMasker	Unknown	3443	4216	3693	-	.	ID="RND-5_FAMILY-4416";Tend="1751";Tstart="944";shortTE="F";uid="bb3f8890-1f0c-4817-b145-32f3274ae911"
JACXSJ010001142.1	RepeatMasker	RC/Helitron	8156	8287	640	-	.	ID="RND-1_FAMILY-73";Tend="2632";Tstart="2510";shortTE="F";uid="d559ef56-cd8f-404b-b59d-34e65072cb0e"
JACXSJ010001142.1	RepeatMasker	Unknown	85766	86657	5010	-	.	ID="RND-5_FAMILY-6714";Tend="1516";Tstart="601";shortTE="F";uid="77d5e552-b3ae-47cc-9eb5-9ac1b1b505e7"
JACXSJ010011420.1	RepeatMasker	DNA/hAT-Tip100	701	978	995	+	.	ID="rnd-6_family-3568";Tend="1177";Tstart="855";shortTE="F";uid="61fb8770-58fc-4acc-a680-f0ff1df93376"
JACXSJ010011420.1	RepeatMasker	DNA/hAT-Tip100	480	670	737	-	.	ID="dna8-106_ap";Tend="600";Tstart="430";shortTE="F";uid="0caf73fc-810b-4727-b41f-8008b7e946b8"
JACXSJ010011421.1	RepeatMasker	LTR/Gypsy	477	629	484	-	.	ID="GYPSY6-NVI_LTR";Tend="468";Tstart="373";shortTE="F";uid="a77d86e9-d980-4ae0-99ec-f110b10cb280"
JACXSJ010011422.1	RepeatMasker	DNA/Ginger	800	941	439	+	.	ID="RND-6_FAMILY-2859";Tend="956";Tstart="812";shortTE="F";uid="6cb50f5e-2b43-4a85-85c2-e3b8c1e93f89"
JACXSJ010011422.1	RepeatMasker	LINE/I-Jockey	1849	2079	1241	-	.	ID="RND-5_FAMILY-1808";Tend="444";Tstart="132";shortTE="F";uid="24f02ab9-7250-49d1-8075-ee18eee804bb"
JACXSJ010011422.1	RepeatMasker	LINE/I-Jockey	198	609	2994	-	.	ID="RND-6_FAMILY-2113";Tend="2165";Tstart="1754";shortTE="F";uid="e1fe781e-adac-470b-bd38-5f4ce7b63119"
JACXSJ010011423.1	RepeatMasker	Unknown	3	211	1777	+	.	ID="RND-1_FAMILY-254";Tend="209";Tstart="1";shortTE="F";uid="1b34ee33-0795-43fd-b7cb-d3baaa7f12bf"
JACXSJ010011423.1	RepeatMasker	LINE/R1-LOA	1573	2074	638	-	.	ID="RND-5_FAMILY-2472";Tend="1606";Tstart="1105";shortTE="F";uid="2ab31b18-7bec-484f-b0a7-d5ef854657d6"
JACXSJ010011424.1	RepeatMasker	DNA/TcMar-m44	491	1814	2584	+	.	ID="MARINER-1_AP";Tend="1781";Tstart="459";shortTE="F";uid="fff20731-7532-4951-868c-5b6837a27cd1"
JACXSJ010011425.1	RepeatMasker	LTR/Gypsy	1	803	6023	-	.	ID="RND-5_FAMILY-4310";Tend="757";Tstart="1";shortTE="F";uid="1652439c-09c4-48f2-b024-98065d32ba72"
JACXSJ010011425.1	RepeatMasker	Unknown	985	2086	8773	-	.	ID="RND-4_FAMILY-359";Tend="2391";Tstart="1294";shortTE="F";uid="618d0323-edda-41cf-bef7-e795c68c5546"
JACXSJ010011426.1	RepeatMasker	DNA/hAT-Tip100	235	1639	1435	+	.	ID="RND-5_FAMILY-320";Tend="1448";Tstart="56";shortTE="F";uid="4eecffc6-b0d2-4046-9c79-33a1b6b49a67"
JACXSJ010011426.1	RepeatMasker	DNA	1888	2085	1176	+	.	ID="RND-3_FAMILY-48";Tend="1400";Tstart="1203";shortTE="F";uid="2c4a09f1-96d6-4396-a127-64126e5b426d"
JACXSJ010011427.1	RepeatMasker	Unknown	1821	2085	2377	+	.	ID="RND-1_FAMILY-16";Tend="1142";Tstart="877";shortTE="F";uid="25714bf0-ee2d-4496-9541-52b1bdd613e2"
JACXSJ010011427.1	RepeatMasker	DNA/hAT-Charlie	1	276	2318	-	.	ID="RND-6_FAMILY-16954";Tend="1230";Tstart="956";shortTE="F";uid="5c410254-3353-44ff-918d-9aa916c71f32"
JACXSJ010011427.1	RepeatMasker	LINE/I-Jockey	302	515	479	-	.	ID="RND-5_FAMILY-4483";Tend="1401";Tstart="1152";shortTE="F";uid="c35f8717-cf23-48ce-94db-0c4ba354c57c"
JACXSJ010011428.1	RepeatMasker	LINE/I	8	2077	5144	+	.	ID="RND-1_FAMILY-193";Tend="2284";Tstart="216";shortTE="F";uid="9f0df2a5-b9cd-4d6f-9e70-d8dfab110663"
JACXSJ010011429.1	RepeatMasker	Unknown	1837	2064	911	-	.	ID="RND-1_FAMILY-19";Tend="1731";Tstart="1534";shortTE="F";uid="779186e1-b784-427b-bb52-0eddae2cf30f"
JACXSJ010001143.1	RepeatMasker	DNA/MULE-MuDR	111519	113650	14163	+	.	ID="RND-5_FAMILY-663";Tend="2933";Tstart="842";shortTE="F";uid="1610cccb-8b74-40df-bacd-8edd8c183a69"
JACXSJ010001143.1	RepeatMasker	DNA/hAT-Tip100	95172	95426	1032	+	.	ID="HAT-N16_AP";Tend="273";Tstart="1";shortTE="F";uid="8286320e-bae6-469c-b302-52a7e18a9f9c"
JACXSJ010001143.1	RepeatMasker	Unknown	61496	62172	2392	+	.	ID="RND-4_FAMILY-495";Tend="1514";Tstart="890";shortTE="F";uid="dde3ca84-2729-4a3b-b96f-be4ff3d31c62"
JACXSJ010001143.1	RepeatMasker	DNA/MULE-MuDR	24171	24666	515	+	.	ID="RND-6_FAMILY-634";Tend="1503";Tstart="1050";shortTE="F";uid="acd15698-e66f-495e-b473-cf6ed6b0ceec"
JACXSJ010001143.1	RepeatMasker	Unknown	81087	81229	637	+	.	ID="RND-4_FAMILY-817";Tend="1077";Tstart="961";shortTE="F";uid="4b75c36a-4562-4f3d-9e7f-630059da1c5b"
JACXSJ010001143.1	RepeatMasker	DNA	80362	80702	621	+	.	ID="ttaa2c_ap";Tend="343";Tstart="23";shortTE="F";uid="a4bde43d-3e6b-45de-ba19-7faa8fd78278"
JACXSJ010001143.1	RepeatMasker	DNA/hAT-Tip100	82100	82624	2068	+	.	ID="RND-4_FAMILY-324";Tend="1428";Tstart="908";shortTE="F";uid="681f5bd4-fb7a-442a-8308-8b000b24b595"
JACXSJ010001143.1	RepeatMasker	Unknown	46625	46792	590	+	.	ID="RND-6_FAMILY-1295";Tend="1146";Tstart="988";shortTE="F";uid="424ac9ee-9e4b-4cc6-b1ab-d07c068824d4"
JACXSJ010001143.1	RepeatMasker	DNA/Ginger-1	54736	55074	1898	+	.	ID="RND-6_FAMILY-313";Tend="2440";Tstart="2094";shortTE="F";uid="2ea98e30-7231-4623-9ece-54e7239efae0"
JACXSJ010001143.1	RepeatMasker	Retroposon?	53423	53816	2291	+	.	ID="RND-3_FAMILY-135";Tend="1315";Tstart="939";shortTE="F";uid="becd0857-c7ce-4314-9a48-f99c44d26de6"
JACXSJ010001143.1	RepeatMasker	DNA/Maverick	73505	75188	7612	+	.	ID="RND-1_FAMILY-286";Tend="1882";Tstart="280";shortTE="F";uid="78323b75-8001-47e8-a468-0e48fa0e73da"
JACXSJ010001143.1	RepeatMasker	DNA/MULE-MuDR	60428	60776	1036	+	.	ID="RND-6_FAMILY-4343";Tend="1011";Tstart="698";shortTE="F";uid="49a17965-91b5-48d5-80ba-99850fecfe1a"
JACXSJ010001143.1	RepeatMasker	DNA	7059	7644	2202	+	.	ID="DNA4-3_AP";Tend="635";Tstart="4";shortTE="F";uid="056ee3ed-49af-4ec4-9a38-5cb567f6fe3d"
JACXSJ010001143.1	RepeatMasker	Unknown	2	521	2811	+	.	ID="RND-6_FAMILY-2063";Tend="1512";Tstart="1005";shortTE="F";uid="b2dc582a-42ce-4e42-83c4-28c4c5cb7a7d"
JACXSJ010001143.1	RepeatMasker	Unknown	30742	30929	817	+	.	ID="RND-4_FAMILY-432";TEgroup="ctg_1143%7CRND-4_FAMILY-432%7C1";Tend="1496";Tstart="941";shortTE="F";uid="76382cf7-6a92-4c6a-8692-7b4d1ef2884a"
JACXSJ010001143.1	RepeatMasker	Unknown	80754	81085	1904	+	.	ID="RND-4_FAMILY-495";Tend="1296";Tstart="963";shortTE="F";uid="01d94986-a55e-44e5-88fc-3aba18ec9e6f"
JACXSJ010001143.1	RepeatMasker	Unknown	10355	10636	1272	+	.	ID="RND-4_FAMILY-817";Tend="1189";Tstart="922";shortTE="F";uid="2a307475-5bfa-4d48-bd34-5f4ec2be92ac"
JACXSJ010001143.1	RepeatMasker	DNA	33453	33934	909	+	.	ID="DNA4-3_AP";Tend="480";Tstart="24";shortTE="F";uid="1ebf1e80-dbde-45f2-bf30-dd7ea9f19c19"
JACXSJ010001143.1	RepeatMasker	DNA/hAT-Tip100	98633	98869	958	+	.	ID="HAT-N16_AP";Tend="269";Tstart="1";shortTE="F";uid="f5aa0788-6778-418f-aa03-639136cae81c"
JACXSJ010001143.1	RepeatMasker	DNA/Kolobok-E	62187	62392	941	+	.	ID="RND-6_FAMILY-2763";Tend="1543";Tstart="1338";shortTE="F";uid="b7696718-3f3b-4782-99fe-0e50111fb22c"
JACXSJ010001143.1	RepeatMasker	DNA/TcMar-m44	66171	66308	594	+	.	ID="DNAX-7_AP";Tend="137";Tstart="1";shortTE="F";uid="7eb78878-7ef2-457f-9977-0f4039377883"
JACXSJ010001143.1	RepeatMasker	Unknown	68445	68664	1235	+	.	ID="RND-6_FAMILY-31770";Tend="1237";Tstart="1002";shortTE="F";uid="3f62ecd9-0a3f-4a7d-9841-109329741347"
JACXSJ010001143.1	RepeatMasker	DNA/hAT	925	1110	746	+	.	ID="rnd-4_family-384";Tend="1852";Tstart="1666";shortTE="F";uid="650fa937-bbfe-4c34-8cdb-cf52e6c4761f"
JACXSJ010001143.1	RepeatMasker	DNA/hAT	19694	19928	1442	+	.	ID="RND-5_FAMILY-2627";Tend="1250";Tstart="1002";shortTE="F";uid="7e16049c-46c8-4326-af71-8c12eb136f5b"
JACXSJ010001143.1	RepeatMasker	Retroposon?	11826	12813	1732	+	.	ID="SINE2-1_AP";Tend="1224";Tstart="242";shortTE="F";uid="c3ef7866-085f-49a4-bc24-9fab60969989"
JACXSJ010001143.1	RepeatMasker	DNA/hAT	10721	11367	3467	+	.	ID="RND-4_FAMILY-2044";Tend="1618";Tstart="965";shortTE="F";uid="17bd4f9a-807a-441f-abdb-31f58e29edb2"
JACXSJ010001143.1	RepeatMasker	DNA/hAT	56504	56729	462	+	.	ID="DNA8-1_AP";Tend="397";Tstart="140";shortTE="F";uid="8ff8a0a1-bad2-4dcc-bdba-598f4dcd8e10"
JACXSJ010001143.1	RepeatMasker	DNA/TcMar-m44	68309	68442	642	+	.	ID="DNAX-7_AP";Tend="311";Tstart="171";shortTE="F";uid="c9c37a98-d033-4712-a24b-9e2e7946fa01"
JACXSJ010001143.1	RepeatMasker	Unknown	52636	52785	772	+	.	ID="RND-5_FAMILY-10660";Tend="1058";Tstart="916";shortTE="F";uid="56840c93-29f1-4fe2-a4f8-fc675e61659d"
JACXSJ010001143.1	RepeatMasker	DNA/hAT-Tip100	105406	105751	1632	+	.	ID="RND-6_FAMILY-2385";Tend="1188";Tstart="812";shortTE="F";uid="0b3ff15f-8607-40b7-9a73-ab78c0cd8e79"
JACXSJ010001143.1	RepeatMasker	DNA	98297	98539	809	+	.	ID="DNA4-3_AP";Tend="264";Tstart="23";shortTE="F";uid="24775d84-041f-499e-952b-cd138abc08d1"
JACXSJ010001143.1	RepeatMasker	DNA/hAT-Charlie	91406	91529	637	+	.	ID="RND-6_FAMILY-2601";Tend="470";Tstart="331";shortTE="F";uid="432efcf3-fcdc-4142-9729-7e0c769043df"
JACXSJ010001143.1	RepeatMasker	DNA/Ginger	11684	11825	1664	+	.	ID="RND-6_FAMILY-2859";Tend="1984";Tstart="815";shortTE="F";uid="00059c84-ba89-490c-90c4-bc53d5ced246"
JACXSJ010001143.1	RepeatMasker	LINE/Penelope	107127	107287	856	+	.	ID="RND-5_FAMILY-8357";Tend="1102";Tstart="953";shortTE="F";uid="4b8e894e-1ef2-4182-8bce-db5a25546c55"
JACXSJ010001143.1	RepeatMasker	Unknown	20378	21015	3161	+	.	ID="RND-6_FAMILY-4698";Tend="1526";Tstart="903";shortTE="F";uid="f7a4a70f-b537-4f22-a2b2-834bc2b293f5"
JACXSJ010001143.1	RepeatMasker	DNA	37173	37825	2466	+	.	ID="DNA4-1_AP";Tend="734";Tstart="1";shortTE="F";uid="56c541f3-1b4f-4277-ba92-5e8b888adea1"
JACXSJ010001143.1	RepeatMasker	DNA	51872	52375	1497	+	.	ID="DNA4-1_AP";TEgroup="ctg_1143%7CDNA4-1_AP%7C1";Tend="823";Tstart="2";shortTE="F";uid="7999c49a-5955-440e-8d20-088730a178f4"
JACXSJ010001143.1	RepeatMasker	Unknown	86715	87164	514	+	.	ID="RND-6_FAMILY-27644";Tend="1515";Tstart="1085";shortTE="F";uid="ea3c5de0-1607-41a3-949f-d8fe1fd75b0c"
JACXSJ010001143.1	RepeatMasker	LINE/CR1	71719	72051	606	+	.	ID="RND-6_FAMILY-4536";Tend="1052";Tstart="733";shortTE="F";uid="997652f6-cd35-478e-85bd-408556587655"
JACXSJ010001143.1	RepeatMasker	DNA/hAT	55071	55766	2687	+	.	ID="RND-4_FAMILY-2044";TEgroup="ctg_1143%7CRND-4_FAMILY-2044%7C1";Tend="1663";Tstart="1119";shortTE="F";uid="2f2ce8c9-a73f-44c4-9bcf-bf289f765586"
JACXSJ010001143.1	RepeatMasker	DNA	97170	97819	1682	+	.	ID="DNA4-2_AP";Tend="745";Tstart="79";shortTE="F";uid="b7de2b32-1f30-43bf-9099-8fb9f2ab5730"
JACXSJ010001143.1	RepeatMasker	DNA/hAT-Charlie	77226	79124	1993	+	.	ID="RND-6_FAMILY-1050";Tend="2735";Tstart="907";shortTE="F";uid="0cb51ff0-0d68-496b-b23f-38f88aa3cbcb"
JACXSJ010001143.1	RepeatMasker	Unknown	65924	66085	591	+	.	ID="RND-5_FAMILY-10660";Tend="1418";Tstart="1213";shortTE="F";uid="54795adf-703a-4fa1-98af-9615aef5c7fa"
JACXSJ010001143.1	RepeatMasker	DNA/TcMar-m44	4257	4401	593	+	.	ID="dnax-3b_ap";Tend="135";Tstart="1";shortTE="F";uid="d21d1278-e097-415b-8d35-531f34ed3cf1"
JACXSJ010001143.1	RepeatMasker	Unknown	64855	64972	528	+	.	ID="RND-6_FAMILY-180";Tend="1050";Tstart="944";shortTE="F";uid="2c422cdf-d41e-4e3b-af02-a7d8515da4eb"
JACXSJ010001143.1	RepeatMasker	Unknown	96935	97159	619	+	.	ID="RND-4_FAMILY-1161";Tend="1143";Tstart="951";shortTE="F";uid="010a8b1c-982a-4240-9e87-25e408dece64"
JACXSJ010001143.1	RepeatMasker	DNA	34149	34489	767	+	.	ID="dna4-2_ap";Tend="333";Tstart="5";shortTE="F";uid="5ebb905b-6374-4187-97c5-4a4cd69fc30a"
JACXSJ010001143.1	RepeatMasker	DNA/hAT-Ac	46863	47266	1886	+	.	ID="rnd-4_family-36";Tend="1351";Tstart="697";shortTE="F";uid="85270363-0e2a-450f-9eee-356bfee1566c"
JACXSJ010001143.1	RepeatMasker	DNA/TcMar-m44	66604	68045	3057	+	.	ID="MARINER-3_AP";Tend="1944";Tstart="496";shortTE="F";uid="54dd8495-531d-4d27-adc5-238dc3d1bb68"
JACXSJ010001143.1	RepeatMasker	Unknown	88704	89114	2018	+	.	ID="RND-6_FAMILY-2063";Tend="1197";Tstart="768";shortTE="F";uid="7c2d5f28-0362-4b0a-92f4-5348917708bb"
JACXSJ010001143.1	RepeatMasker	DNA/TcMar-m44	13849	14021	500	+	.	ID="dnax-3c_ap";Tend="144";Tstart="1";shortTE="F";uid="85bc7f11-bbe6-42d1-b956-a51903b98644"
JACXSJ010001143.1	RepeatMasker	DNA	33525	34032	670	-	.	ID="RND-6_FAMILY-2710";Tend="1391";Tstart="927";shortTE="F";uid="2da77bd0-80ed-4812-8b6f-c8ebdcfaacef"
JACXSJ010001143.1	RepeatMasker	DNA	62518	62936	2959	-	.	ID="RND-1_FAMILY-49";Tend="1350";Tstart="928";shortTE="F";uid="34b1ae53-f738-4434-b15d-d37637cf4f7e"
JACXSJ010001143.1	RepeatMasker	DNA/hAT-Charlie	92474	92768	1570	-	.	ID="RND-6_FAMILY-15280";Tend="1143";Tstart="856";shortTE="F";uid="251d900e-6d13-41f5-9f24-a12ee2f1cabf"
JACXSJ010001143.1	RepeatMasker	DNA/hAT-Tip100	13042	13262	1264	-	.	ID="RND-1_FAMILY-37";Tend="1117";Tstart="892";shortTE="F";uid="576d15bf-5bc3-41fd-90d5-3e8715c08314"
JACXSJ010001143.1	RepeatMasker	DNA	34490	34842	1741	-	.	ID="DNA4-2_AP";Tend="703";Tstart="17";shortTE="F";uid="a18cbdd2-f202-497e-a9df-bf288dd5af56"
JACXSJ010001143.1	RepeatMasker	DNA/TcMar-Pogo	3550	3706	724	-	.	ID="RND-5_FAMILY-9305";Tend="330";Tstart="175";shortTE="F";uid="953b19d2-f5a0-4729-832a-97729198f7e1"
JACXSJ010001143.1	RepeatMasker	DNA	57272	57626	1248	-	.	ID="DNA4-3_AP";Tend="360";Tstart="2";shortTE="F";uid="e0777df7-e12b-458e-9db0-c1572f1d1903"
JACXSJ010001143.1	RepeatMasker	DNA/Ginger	53802	55215	5839	-	.	ID="RND-6_FAMILY-2859";TEgroup="ctg_1143%7CRND-6_FAMILY-2859%7C1";Tend="2494";Tstart="664";shortTE="F";uid="58a5e408-dfbe-4cdc-92a6-6d23f55a1065"
JACXSJ010001143.1	RepeatMasker	DNA/Maverick	75865	76760	3290	-	.	ID="RND-5_FAMILY-2809";Tend="4747";Tstart="3850";shortTE="F";uid="002056b0-9f38-4ee9-91fc-49509545e06d"
JACXSJ010001143.1	RepeatMasker	Unknown	86262	86531	1163	-	.	ID="RND-5_FAMILY-6614";Tend="1203";Tstart="941";shortTE="F";uid="bc0564bf-96f1-4ae5-8a8e-3194580a55cf"
JACXSJ010001143.1	RepeatMasker	DNA	109614	109822	570	-	.	ID="dna-ttaa-1_ap";Tend="423";Tstart="238";shortTE="F";uid="a0f9700c-528c-4d32-bba9-73e1a7ae8a31"
JACXSJ010001143.1	RepeatMasker	Unknown	101231	102150	2998	-	.	ID="RND-6_FAMILY-3088";Tend="1479";Tstart="540";shortTE="F";uid="a58e3720-7380-4839-9bf2-50657fe48812"
JACXSJ010001143.1	RepeatMasker	Unknown	94144	94653	2661	-	.	ID="RND-4_FAMILY-432";Tend="1514";Tstart="968";shortTE="F";uid="482902c3-9c35-4e8c-bdb5-dfb23479185d"
JACXSJ010001143.1	RepeatMasker	DNA/hAT-Tip100	60906	61112	1687	-	.	ID="RND-6_FAMILY-19866";Tend="1143";Tstart="938";shortTE="F";uid="1d31c032-2b75-4b39-afd6-6e8de77f7929"
JACXSJ010001143.1	RepeatMasker	Unknown	90080	90263	825	-	.	ID="RND-5_FAMILY-3390";Tend="2500";Tstart="2316";shortTE="F";uid="9f922e55-dcf6-4a29-8dc5-4aef16384bed"
JACXSJ010001143.1	RepeatMasker	DNA/MULE-MuDR	70279	70411	439	-	.	ID="RND-6_FAMILY-10381";Tend="1446";Tstart="1316";shortTE="F";uid="48f10244-5810-4db3-89c3-f3fcf80358e3"
JACXSJ010001143.1	RepeatMasker	DNA/Kolobok-E	11406	11541	527	-	.	ID="RND-5_FAMILY-1320";Tend="1705";Tstart="1573";shortTE="F";uid="9f3dcf5a-15cd-4d79-bf6b-277d3b7f8806"
JACXSJ010001143.1	RepeatMasker	DNA/hAT-Blackjack	2101	2222	437	-	.	ID="HAT-4_PBA";Tend="834";Tstart="715";shortTE="F";uid="19cd2f61-ad28-4734-a258-f22bf66b7ecb"
JACXSJ010001143.1	RepeatMasker	DNA/TcMar-Pogo	84162	84868	3909	-	.	ID="RND-5_FAMILY-10413";Tend="1574";Tstart="889";shortTE="F";uid="74de0a04-700a-4607-9152-b382443fcec9"
JACXSJ010001143.1	RepeatMasker	LTR/Gypsy	49169	49866	4058	-	.	ID="RND-6_FAMILY-10014";Tend="1390";Tstart="700";shortTE="F";uid="0c5f3d8a-3d7b-434d-8e7e-e266cbce2fda"
JACXSJ010001143.1	RepeatMasker	DNA/hAT	76861	77059	1628	-	.	ID="RND-5_FAMILY-228";Tend="1139";Tstart="941";shortTE="F";uid="ef96229e-8814-4469-863d-b129b1e2f25b"
JACXSJ010001143.1	RepeatMasker	Unknown	63053	63620	699	-	.	ID="RND-1_FAMILY-177";Tend="1370";Tstart="829";shortTE="F";uid="940c5bb8-8c9b-4532-9d6c-909c832e0966"
JACXSJ010001143.1	RepeatMasker	DNA/hAT	70992	71626	2648	-	.	ID="RND-5_FAMILY-6600";Tend="1553";Tstart="939";shortTE="F";uid="8de871c9-4f91-4815-92b7-1d1cf9842580"
JACXSJ010001143.1	RepeatMasker	DNA/hAT-Tip100	89373	89635	1069	-	.	ID="RND-4_FAMILY-2960";Tend="1644";Tstart="1373";shortTE="F";uid="6088afeb-0790-412a-aa6d-161ebca4a275"
JACXSJ010001143.1	RepeatMasker	DNA/Maverick	77057	77215	688	-	.	ID="RND-5_FAMILY-2809";Tend="3855";Tstart="3700";shortTE="F";uid="ddf1324b-55fc-42e1-a76a-b13b37f26d8b"
JACXSJ010001143.1	RepeatMasker	Unknown	30934	31071	717	-	.	ID="RND-4_FAMILY-432";Tend="1065";Tstart="928";shortTE="F";uid="c0ed5889-38fc-4147-8070-c9a901a51db2"
JACXSJ010001143.1	RepeatMasker	DNA	90605	90853	419	-	.	ID="DNA4-1_AP";Tend="785";Tstart="533";shortTE="F";uid="c7165151-b400-411d-bf05-b345ea08777a"
JACXSJ010001143.1	RepeatMasker	Unknown	14716	14911	554	-	.	ID="RND-6_FAMILY-22493";Tend="1532";Tstart="1318";shortTE="F";uid="1facb9a1-ed6c-457a-ac4a-f6a28b4037ba"
JACXSJ010001143.1	RepeatMasker	Unknown	50113	50229	673	-	.	ID="RND-1_FAMILY-70";Tend="1435";Tstart="1320";shortTE="F";uid="5805fec9-eecc-4588-8097-7b5eac35c997"
JACXSJ010001143.1	RepeatMasker	DNA	99130	99421	784	-	.	ID="RND-6_FAMILY-2710";Tend="1173";Tstart="904";shortTE="F";uid="80d56f5b-46a5-454f-b5f2-a993eb9c4b8d"
JACXSJ010001143.1	RepeatMasker	Unknown	19412	19699	1405	-	.	ID="RND-4_FAMILY-432";Tend="1488";Tstart="1160";shortTE="F";uid="8698d6df-70e9-4450-9a68-a2e875e3a861"
JACXSJ010001143.1	RepeatMasker	DNA/hAT-Tip100	17757	17954	765	-	.	ID="HAT-N16_AP";Tend="273";Tstart="74";shortTE="F";uid="49a6d1b3-ec94-49b9-85a4-8a604f2bb980"
JACXSJ010001143.1	RepeatMasker	DNA/Maverick	72901	73457	1052	-	.	ID="rnd-6_family-648";Tend="146";Tstart="1";shortTE="F";uid="306e65b9-8cc6-4064-b519-27a8c6360b0d"
JACXSJ010001143.1	RepeatMasker	DNA/hAT-Tip100	58463	59024	2782	-	.	ID="RND-5_FAMILY-1659";Tend="1453";Tstart="873";shortTE="F";uid="32b70e7e-0ef2-4848-a433-acc3562212a1"
JACXSJ010001143.1	RepeatMasker	DNA	1361	1784	1660	-	.	ID="DNA4-2_AP";Tend="451";Tstart="14";shortTE="F";uid="9637252a-fcbc-418c-8da5-fe7411546b41"
JACXSJ010001143.1	RepeatMasker	DNA/hAT-hAT19	14494	14690	400	-	.	ID="RND-5_FAMILY-5819";Tend="3423";Tstart="3215";shortTE="F";uid="da531c3c-e898-4d58-8ea8-f785ec8a8d91"
JACXSJ010001143.1	RepeatMasker	DNA/hAT-hAT19	87261	87417	591	-	.	ID="RND-6_FAMILY-13228";Tend="1041";Tstart="895";shortTE="F";uid="4504e05e-19fb-4623-85c3-c5757d46777a"
JACXSJ010001143.1	RepeatMasker	DNA/Kolobok-E	12643	13048	1998	-	.	ID="RND-5_FAMILY-1320";Tend="1601";Tstart="1180";shortTE="F";uid="1c865712-36dc-4c25-8eea-93215cf6a3a8"
JACXSJ010001143.1	RepeatMasker	DNA	81228	81595	1926	-	.	ID="RND-5_FAMILY-735";Tend="1299";Tstart="939";shortTE="F";uid="de5db908-5390-4522-a2de-96ecb166905f"
JACXSJ010001143.1	RepeatMasker	LINE/R1	92213	92375	512	-	.	ID="RTAG4";Tend="1810";Tstart="1658";shortTE="F";uid="095e663b-51e7-48b2-b6dd-814c21098623"
JACXSJ010001143.1	RepeatMasker	Unknown	2657	3052	2274	-	.	ID="RND-6_FAMILY-21597";Tend="1307";Tstart="864";shortTE="F";uid="4b977cd3-51ac-404d-8789-6b606ae531a0"
JACXSJ010001143.1	RepeatMasker	DNA/MULE-MuDR	39484	39619	403	-	.	ID="RND-5_FAMILY-722";Tend="1348";Tstart="1211";shortTE="F";uid="305ff59c-7187-446e-95b3-a6f8a25f5946"
JACXSJ010001143.1	RepeatMasker	Unknown	102536	102935	515	-	.	ID="RND-6_FAMILY-6492";Tend="1375";Tstart="943";shortTE="F";uid="c6b46af4-d63b-4aaa-9d74-b4d6b18e1e4b"
JACXSJ010001143.1	RepeatMasker	DNA	44346	44826	1340	-	.	ID="DNAX-2_AP";Tend="467";Tstart="1";shortTE="F";uid="a14f65e7-000e-4821-ad48-6d396d68d295"
JACXSJ010001143.1	RepeatMasker	DNA/hAT-hAT19	56738	57272	2987	-	.	ID="RND-5_FAMILY-4572";Tend="1419";Tstart="888";shortTE="F";uid="d69c19d1-3940-40c0-9ece-98ab8f2c9d5e"
JACXSJ010001143.1	RepeatMasker	DNA/hAT-Charlie	48185	48641	1682	-	.	ID="RND-4_FAMILY-215";Tend="1298";Tstart="844";shortTE="F";uid="0d8dd7fc-e171-4989-be65-a24321aaf09d"
JACXSJ010001143.1	RepeatMasker	DNA	25859	26544	1366	-	.	ID="DNA4-2_AP";Tend="720";Tstart="2";shortTE="F";uid="a1a1e79a-c612-45ee-84d2-efb3a778b32d"
JACXSJ010001143.1	RepeatMasker	Retroposon?	52829	53334	448	-	.	ID="RND-3_FAMILY-135";TEgroup="ctg_1143%7CRND-3_FAMILY-135%7C1";Tend="1519";Tstart="939";shortTE="F";uid="e8931d32-8790-4b97-aab5-42ecec023d94"
JACXSJ010001143.1	RepeatMasker	Unknown	23510	23701	447	-	.	ID="RND-5_FAMILY-7436";Tend="1265";Tstart="1060";shortTE="F";uid="244bf8c8-f233-4d82-b132-7eb06c2c0704"
JACXSJ010001143.1	RepeatMasker	DNA/hAT-Ac	48854	49032	856	-	.	ID="RND-4_FAMILY-36";Tend="1423";Tstart="1244";shortTE="F";uid="30458761-f6c8-4029-9f85-384d8f7b482f"
JACXSJ010001143.1	RepeatMasker	Unknown	39232	39439	1054	-	.	ID="RND-1_FAMILY-12";Tend="1146";Tstart="902";shortTE="F";uid="c2da5e36-e562-4e6d-99bf-535a29b2aa40"
JACXSJ010001143.1	RepeatMasker	Unknown	19945	20173	1110	-	.	ID="RND-4_FAMILY-432";Tend="1168";Tstart="923";shortTE="F";uid="4805a32c-4483-4b06-8012-6d4507874798"
JACXSJ010001143.1	RepeatMasker	Retroposon?	28940	29351	1597	-	.	ID="RND-1_FAMILY-28";Tend="3316";Tstart="2920";shortTE="F";uid="c48db21a-26b5-4b17-9fff-1b663304edda"
JACXSJ010001143.1	RepeatMasker	DNA	64609	65466	427	-	.	ID="dna4-2_ap";TEgroup="ctg_1143%7Cdna4-2_ap%7C1";Tend="1571";Tstart="5";shortTE="F";uid="9dbd4a17-8890-4d02-989a-c783600fc7a4"
JACXSJ010001143.1	RepeatMasker	DNA	59025	59572	2277	-	.	ID="dna4-2_ap";Tend="769";Tstart="267";shortTE="F";uid="3a710a9b-4fe4-427b-b362-1abe32c696c6"
JACXSJ010011430.1	RepeatMasker	LINE/I-Jockey	1506	1717	600	+	.	ID="RND-6_FAMILY-8433";Tend="754";Tstart="545";shortTE="F";uid="ba8a6888-c857-4708-8b2b-a9adf2edae23"
JACXSJ010011430.1	RepeatMasker	DNA/Ginger-1	225	958	3105	+	.	ID="RND-6_FAMILY-313";Tend="1487";Tstart="777";shortTE="F";uid="cac480f4-bf37-4acf-b864-cf3bce4a4dba"
JACXSJ010011430.1	RepeatMasker	DNA/Ginger-1	490	1040	906	-	.	ID="RND-6_FAMILY-8533";Tend="3014";Tstart="2521";shortTE="F";uid="ff3101ae-543c-41dc-b382-5f1f4efcb63b"
JACXSJ010011430.1	RepeatMasker	Unknown	1733	2082	2154	-	.	ID="RND-5_FAMILY-212";Tend="1465";Tstart="1111";shortTE="F";uid="2a49e80b-b3b8-4a99-9934-bea045694cd3"
JACXSJ010011431.1	RepeatMasker	Unknown	314	473	458	+	.	ID="RND-1_FAMILY-200";Tend="1585";Tstart="1414";shortTE="F";uid="a8182f03-bb9d-4882-8ed0-6a52aa8608dc"
JACXSJ010011431.1	RepeatMasker	Unknown	818	2083	10727	-	.	ID="RND-6_FAMILY-1063";Tend="1262";Tstart="1";shortTE="F";uid="13374182-3b67-4276-86f3-379eaaeda3f4"
JACXSJ010011432.1	RepeatMasker	DNA/Merlin	847	1053	419	+	.	ID="MERLIN-1_DT";Tend="1026";Tstart="820";shortTE="F";uid="940e3737-d801-46d5-b8b9-dabdaabe9deb"
JACXSJ010011432.1	RepeatMasker	Unknown	305	473	557	+	.	ID="RND-6_FAMILY-6830";Tend="636";Tstart="467";shortTE="F";uid="53fc41d1-ca69-4286-9872-0b0807ebddb5"
JACXSJ010011432.1	RepeatMasker	DNA/MULE-MuDR	1930	2077	440	+	.	ID="RND-6_FAMILY-14288";Tend="1134";Tstart="986";shortTE="F";uid="1fb677f9-cec5-4ea8-a0e1-587a7327c626"
JACXSJ010011433.1	RepeatMasker	LINE/I	1310	1673	706	+	.	ID="RND-6_FAMILY-5148";Tend="1253";Tstart="892";shortTE="F";uid="8065fab7-3653-48b4-a04d-a87db649fdf5"
JACXSJ010011433.1	RepeatMasker	Unknown	657	1081	3362	+	.	ID="RND-1_FAMILY-178";Tend="1394";Tstart="960";shortTE="F";uid="f14092b2-58a2-485c-bd1d-2cca259fb865"
JACXSJ010011433.1	RepeatMasker	Unknown	1686	1969	1000	-	.	ID="RND-1_FAMILY-20";Tend="177";Tstart="1";shortTE="F";uid="7ff2cdc4-eb34-4b80-9688-4d99eaddef13"
JACXSJ010011433.1	RepeatMasker	Unknown	1973	2083	463	-	.	ID="RND-1_FAMILY-19";Tend="1335";Tstart="1215";shortTE="F";uid="bdf42909-fa50-44b9-8bd1-dfcff1c66785"
JACXSJ010011434.1	RepeatMasker	DNA/Kolobok-E	1	143	633	+	.	ID="RND-6_FAMILY-5338";Tend="2310";Tstart="2192";shortTE="F";uid="659d7a74-42fd-4622-863d-4a532a1acf90"
JACXSJ010011434.1	RepeatMasker	DNA/Ginger	1921	2083	640	-	.	ID="RND-6_FAMILY-2859";Tend="2487";Tstart="2337";shortTE="F";uid="c2c9b570-4768-4221-a366-c72d747a0e74"
JACXSJ010011435.1	RepeatMasker	DNA/hAT-Tip100	5	256	1166	+	.	ID="RND-6_FAMILY-2546";Tend="1599";Tstart="1400";shortTE="F";uid="d1c9d9fd-1e1e-45d8-af1e-d312b9aa07e4"
JACXSJ010011435.1	RepeatMasker	LINE/R1	251	750	3568	-	.	ID="RND-6_FAMILY-28103";Tend="1183";Tstart="672";shortTE="F";uid="371d6e29-f09e-478e-9bbd-7803fb799d5b"
JACXSJ010011435.1	RepeatMasker	Unknown	1885	2080	606	-	.	ID="RND-6_FAMILY-11138";Tend="1481";Tstart="1284";shortTE="F";uid="96ee6043-e8db-4f0e-bedc-27291437634e"
JACXSJ010011436.1	RepeatMasker	DNA/hAT-Tip100	1	157	1442	-	.	ID="RND-5_FAMILY-320";Tend="157";Tstart="1";shortTE="F";uid="4b9e91e3-6252-4edf-8019-f48dcbdfd6c9"
JACXSJ010011437.1	RepeatMasker	Unknown	1272	1527	1460	+	.	ID="RND-4_FAMILY-1591";Tend="1222";Tstart="968";shortTE="F";uid="dae8ccc8-388b-4c20-9016-9743c29248f5"
JACXSJ010011437.1	RepeatMasker	Retroposon?	20	746	783	-	.	ID="SINE2-1_AP";Tend="1444";Tstart="142";shortTE="F";uid="a69e495f-8156-4795-91f2-3a6a11b96669"
JACXSJ010011438.1	RepeatMasker	LINE/I-Jockey	8	1518	735	+	.	ID="RND-6_FAMILY-8433";Tend="2567";Tstart="596";shortTE="F";uid="a59724ae-78e1-4dcd-8336-85f92a0ff339"
JACXSJ010011438.1	RepeatMasker	LINE/I-Jockey	482	2081	791	-	.	ID="RND-6_FAMILY-5819";Tend="3563";Tstart="1968";shortTE="F";uid="1f1b6db9-1cb1-47e4-b2bf-e1474b91d418"
JACXSJ010011439.1	RepeatMasker	DNA/hAT?	1125	1305	612	+	.	ID="RND-6_FAMILY-1193";Tend="1148";Tstart="970";shortTE="F";uid="4fb2332e-ed63-45ad-a4e2-cad3230c984a"
JACXSJ010011439.1	RepeatMasker	DNA/MULE-MuDR	1962	2078	412	+	.	ID="RND-6_FAMILY-11849";Tend="836";Tstart="708";shortTE="F";uid="9a685868-fa86-4927-ad59-66ced22af4ac"
JACXSJ010011439.1	RepeatMasker	LTR/Gypsy	16	199	1574	+	.	ID="RND-6_FAMILY-2565";Tend="395";Tstart="213";shortTE="F";uid="bf5efcfc-56f8-4213-aac6-e78eb36cc423"
JACXSJ010011439.1	RepeatMasker	RC/Helitron	1107	1259	585	-	.	ID="RND-5_FAMILY-1702";Tend="1873";Tstart="1718";shortTE="F";uid="174edd3f-0657-471f-ba61-1c01fb661da3"
JACXSJ010001144.1	RepeatMasker	RC/Helitron	6682	7774	7844	+	.	ID="RND-5_FAMILY-3754";Tend="1740";Tstart="651";shortTE="F";uid="26344075-4f7c-44c4-97ca-498cb6c6f84e"
JACXSJ010001144.1	RepeatMasker	DNA	71388	71732	1398	+	.	ID="DNA4-2_AP";Tend="685";Tstart="330";shortTE="F";uid="136a07b8-cc2d-4cf6-b8ed-8052fcbbf6f5"
JACXSJ010001144.1	RepeatMasker	Retroposon?	4054	4294	1007	+	.	ID="RND-5_FAMILY-1723";Tend="3175";Tstart="2953";shortTE="F";uid="a99c5792-dd41-4036-8b40-5f8955a90540"
JACXSJ010001144.1	RepeatMasker	DNA/hAT-Charlie	114794	114916	739	+	.	ID="RND-1_FAMILY-237";Tend="1071";Tstart="948";shortTE="F";uid="d34ad76d-750c-489d-80c7-a40f6c603a08"
JACXSJ010001144.1	RepeatMasker	DNA/PiggyBac	77543	77869	611	+	.	ID="PIGGYBAC-12_LMI";Tend="1443";Tstart="1112";shortTE="F";uid="3e93e098-90c0-4827-bf6f-1a6e5cef315e"
JACXSJ010001144.1	RepeatMasker	DNA/Ginger	89858	90086	609	+	.	ID="RND-6_FAMILY-2859";Tend="2464";Tstart="2253";shortTE="F";uid="d46cf8ab-11ba-4972-97b1-90f88a8d57bb"
JACXSJ010001144.1	RepeatMasker	DNA/hAT-Charlie	27279	28019	5797	+	.	ID="RND-1_FAMILY-202";Tend="1683";Tstart="924";shortTE="F";uid="0d9e00b3-3c2f-4cd1-a612-7868aea6b5b0"
JACXSJ010001144.1	RepeatMasker	DNA/Ginger	25327	25745	2300	+	.	ID="RND-6_FAMILY-2859";Tend="1242";Tstart="816";shortTE="F";uid="0e788339-82a8-4a07-b263-f0a25ec6488e"
JACXSJ010001144.1	RepeatMasker	DNA/Ginger-2	17899	18095	545	+	.	ID="RND-1_FAMILY-183";Tend="881";Tstart="687";shortTE="F";uid="3cc36328-95ec-45d9-a5fd-438bd7e0f220"
JACXSJ010001144.1	RepeatMasker	DNA	102183	102604	952	+	.	ID="TTAA2C_AP";Tend="423";Tstart="2";shortTE="F";uid="2fa063f4-3188-43a6-bf74-a849b58cc9e5"
JACXSJ010001144.1	RepeatMasker	DNA/Kolobok-E	13570	13721	515	+	.	ID="KOLOBOKE-4_AP";Tend="186";Tstart="31";shortTE="F";uid="374f24b2-ff23-4e48-91d8-4e7d541a2bfa"
JACXSJ010001144.1	RepeatMasker	DNA/TcMar-Mariner	54571	54922	2168	+	.	ID="MARINER-25_SIN";Tend="1324";Tstart="972";shortTE="F";uid="5341aba3-b250-4f31-a0de-812e010f6d02"
JACXSJ010001144.1	RepeatMasker	DNA/Ginger	102900	104408	8030	+	.	ID="RND-6_FAMILY-2859";Tend="2320";Tstart="840";shortTE="F";uid="5f783c8d-0e6d-4cf6-bf30-ce33f66e9b77"
JACXSJ010001144.1	RepeatMasker	DNA/TcMar-Mariner	53239	54196	5467	+	.	ID="MARINER-25_SIN";Tend="971";Tstart="1";shortTE="F";uid="350866c2-2c05-4c67-b792-55812f4c67fd"
JACXSJ010001144.1	RepeatMasker	Unknown	63227	63390	527	+	.	ID="RND-1_FAMILY-177";Tend="1007";Tstart="822";shortTE="F";uid="1309588b-269c-462f-ad26-eaa6d3814609"
JACXSJ010001144.1	RepeatMasker	Unknown	63390	63616	857	+	.	ID="RND-5_FAMILY-3055";Tend="1368";Tstart="1144";shortTE="F";uid="d66f0677-4aee-4715-9057-5b9710d983f4"
JACXSJ010001144.1	RepeatMasker	DNA/Ginger-1	94281	94553	1320	+	.	ID="RND-6_FAMILY-313";Tend="1093";Tstart="777";shortTE="F";uid="42a230fb-fcfa-4ffa-ae9e-5e658f18e709"
JACXSJ010001144.1	RepeatMasker	RC/Helitron	98150	98389	483	+	.	ID="RND-5_FAMILY-7613";Tend="1831";Tstart="1562";shortTE="F";uid="43260b94-482e-4b83-8e43-cad76c900f93"
JACXSJ010001144.1	RepeatMasker	RC/Helitron	101826	101957	468	+	.	ID="HELITRON-N1_PBA";Tend="788";Tstart="647";shortTE="F";uid="b323bc27-431c-4908-a022-f715ffb10127"
JACXSJ010001144.1	RepeatMasker	Unknown	21208	21439	683	+	.	ID="RND-6_FAMILY-180";Tend="1170";Tstart="949";shortTE="F";uid="887d9be3-7b53-45f8-8827-35ef26a74ef3"
JACXSJ010001144.1	RepeatMasker	DNA	206	485	663	+	.	ID="TTAA8_AP";Tend="438";Tstart="119";shortTE="F";uid="87078307-4ef7-498b-826b-2a17d9a6a02f"
JACXSJ010001144.1	RepeatMasker	DNA/Ginger	4561	5569	2629	+	.	ID="RND-6_FAMILY-2859";Tend="2061";Tstart="1012";shortTE="F";uid="bc1af59a-b83a-4bb0-942e-c7c7d7a5acad"
JACXSJ010001144.1	RepeatMasker	DNA/Ginger	94111	94285	1016	+	.	ID="RND-6_FAMILY-2859";Tend="991";Tstart="816";shortTE="F";uid="e54c117b-4393-477c-aaae-5a6a30f16513"
JACXSJ010001144.1	RepeatMasker	Retroposon?	4347	4506	509	+	.	ID="RND-6_FAMILY-1434";Tend="1145";Tstart="991";shortTE="F";uid="b787506b-17e8-43e1-a013-a58140f0eb8b"
JACXSJ010001144.1	RepeatMasker	DNA	92215	92452	501	+	.	ID="TTAA8_AP";Tend="438";Tstart="169";shortTE="F";uid="daa46993-e9f5-475c-aee4-bf47a62af83b"
JACXSJ010001144.1	RepeatMasker	Unknown	65385	65616	574	+	.	ID="RND-5_FAMILY-7876";Tend="1138";Tstart="906";shortTE="F";uid="93b75593-2203-499f-8f55-9469744aa665"
JACXSJ010001144.1	RepeatMasker	DNA/Ginger-1	10	115	420	+	.	ID="RND-6_FAMILY-10325";Tend="1539";Tstart="1437";shortTE="F";uid="12359b1b-8e48-49fd-b375-45bb3d246505"
JACXSJ010001144.1	RepeatMasker	Unknown	113617	114347	4678	+	.	ID="RND-5_FAMILY-550";Tend="1679";Tstart="966";shortTE="F";uid="fa988555-e1eb-45d7-b80e-88faaf751e7c"
JACXSJ010001144.1	RepeatMasker	DNA/Ginger	106163	107481	2434	+	.	ID="RND-6_FAMILY-2859";TEgroup="ctg_1144%7CRND-6_FAMILY-2859%7C2";Tend="2404";Tstart="816";shortTE="F";uid="5c03206b-8280-4110-ad95-8e1ffb1d39d8"
JACXSJ010001144.1	RepeatMasker	DNA/Kolobok-E	3499	4057	3077	+	.	ID="RND-6_FAMILY-3868";Tend="1465";Tstart="845";shortTE="F";uid="211768be-1329-46fc-b5ab-0d4a72dd22f1"
JACXSJ010001144.1	RepeatMasker	DNA/Sola-1	5736	5958	597	-	.	ID="SOLA1-4_AP";Tend="2921";Tstart="2698";shortTE="F";uid="4212830d-b90c-47e8-ad85-80fceb74fb6f"
JACXSJ010001144.1	RepeatMasker	DNA	64165	64550	704	-	.	ID="DNA4-3_AP";Tend="431";Tstart="23";shortTE="F";uid="3311cc10-6025-4980-9eca-8c6100fc151e"
JACXSJ010001144.1	RepeatMasker	DNA	105572	105731	518	-	.	ID="DNA8-31_AP";Tend="176";Tstart="19";shortTE="F";uid="adb4f3ef-eae8-4beb-9a43-561839680213"
JACXSJ010001144.1	RepeatMasker	DNA/MULE-MuDR	79372	79519	586	-	.	ID="RND-6_FAMILY-4224";Tend="970";Tstart="837";shortTE="F";uid="83f2432a-7b5a-42e9-adbb-f4edce9c37c3"
JACXSJ010001144.1	RepeatMasker	DNA/hAT-hAT19	55273	55736	1933	-	.	ID="RND-5_FAMILY-9709";Tend="1528";Tstart="919";shortTE="F";uid="e43be753-1f05-4979-90b0-310336cf1f0f"
JACXSJ010001144.1	RepeatMasker	DNA/MULE-MuDR	78939	79199	551	-	.	ID="RND-6_FAMILY-4224";Tend="2072";Tstart="1746";shortTE="F";uid="5ebd1b10-ef33-4b9f-bb07-2b71e10b2168"
JACXSJ010001144.1	RepeatMasker	DNA	66405	67152	664	-	.	ID="DNA4-2B_AP";Tend="773";Tstart="25";shortTE="F";uid="3029dae5-c159-49c5-8cdc-7ef991fbd793"
JACXSJ010001144.1	RepeatMasker	LINE/I-Jockey	85358	87127	10000	-	.	ID="RND-6_FAMILY-12667";Tend="1766";Tstart="104";shortTE="F";uid="146d8995-f462-4278-94ca-905fe2a5e04d"
JACXSJ010001144.1	RepeatMasker	DNA/Ginger	11441	11764	548	-	.	ID="RND-6_FAMILY-2859";TEgroup="ctg_1144%7CRND-6_FAMILY-2859%7C1";Tend="2492";Tstart="1920";shortTE="T";uid="edb369ec-947b-485e-9768-1c7f9396eac6"
JACXSJ010001144.1	RepeatMasker	RC/Helitron	109847	110658	6009	-	.	ID="RND-6_FAMILY-23745";Tend="2130";Tstart="1315";shortTE="F";uid="449d62a3-9875-4392-8c98-77ba037c448f"
JACXSJ010001144.1	RepeatMasker	DNA/Ginger-1	104736	104904	677	-	.	ID="RND-6_FAMILY-313";Tend="876";Tstart="699";shortTE="F";uid="87e4690f-4df2-4631-b8a0-9afeaf97c7b4"
JACXSJ010001144.1	RepeatMasker	Unknown	75883	76529	3413	-	.	ID="RND-6_FAMILY-451";Tend="1625";Tstart="979";shortTE="F";uid="8e9956fe-50c4-49db-ae9d-d5002567a6a8"
JACXSJ010001144.1	RepeatMasker	DNA/hAT-Ac	28513	28681	404	-	.	ID="RND-6_FAMILY-1661";Tend="1546";Tstart="1371";shortTE="F";uid="fe35e3b9-0f7b-48f0-b29d-ef9640d2f78c"
JACXSJ010001144.1	RepeatMasker	DNA/MULE-MuDR	94562	94933	1886	-	.	ID="RND-6_FAMILY-1670";Tend="1265";Tstart="924";shortTE="F";uid="131d5454-d6f2-45df-bedf-2bc165df0989"
JACXSJ010001144.1	RepeatMasker	DNA	14520	14955	1399	-	.	ID="TTAA3C_AP";Tend="425";Tstart="1";shortTE="F";uid="6f0ed5a6-31cc-4f88-b0df-59437aa6feec"
JACXSJ010001144.1	RepeatMasker	RC/Helitron	110664	113621	20020	-	.	ID="RND-5_FAMILY-8957";Tend="3401";Tstart="550";shortTE="F";uid="2093f871-72de-41f7-8656-6d6fe609059b"
JACXSJ010001144.1	RepeatMasker	DNA/P	62953	63054	404	-	.	ID="P-1_LHU";Tend="882";Tstart="785";shortTE="F";uid="d495b2b3-080c-4679-8356-35b395ed1f76"
JACXSJ010001144.1	RepeatMasker	RC/Helitron	114348	114632	1561	-	.	ID="RND-5_FAMILY-3754";Tend="924";Tstart="673";shortTE="F";uid="406bd8ad-ea83-4efa-b3ec-3cd2d1365ea3"
JACXSJ010001144.1	RepeatMasker	RC/Helitron?	98060	98316	657	-	.	ID="RND-5_FAMILY-2405";Tend="1755";Tstart="1481";shortTE="F";uid="acd7c562-5891-4d77-a4f6-196bd7ab85fb"
JACXSJ010001144.1	RepeatMasker	DNA/Ginger-1	25753	26011	1357	-	.	ID="RND-6_FAMILY-313";Tend="1143";Tstart="875";shortTE="F";uid="de80831b-8096-4196-99b1-be09dc314c91"
JACXSJ010001144.1	RepeatMasker	DNA/Ginger	23356	23626	930	-	.	ID="RND-6_FAMILY-2859";Tend="1088";Tstart="809";shortTE="F";uid="311669a8-f469-414d-92fa-dfa1c825529f"
JACXSJ010001144.1	RepeatMasker	DNA/Ginger	723	883	588	-	.	ID="RND-6_FAMILY-2859";Tend="971";Tstart="806";shortTE="F";uid="4a3eae41-76a3-46df-9d8d-4aec788712bb"
JACXSJ010001144.1	RepeatMasker	DNA	93283	93392	461	-	.	ID="TTAA2D_AP";Tend="427";Tstart="324";shortTE="F";uid="075e6471-b058-4f42-90f2-0f0227d856bb"
JACXSJ010001144.1	RepeatMasker	DNA	17425	17833	1371	-	.	ID="dna4-3_ap";Tend="526";Tstart="213";shortTE="F";uid="88514b70-dbca-4f70-8c4a-8b4fe8a3d77b"
JACXSJ010011440.1	RepeatMasker	RC/Helitron	1	248	1446	+	.	ID="RND-1_FAMILY-215";Tend="1267";Tstart="1019";shortTE="F";uid="a63607fe-7309-4532-8924-f9e4b361270e"
JACXSJ010011440.1	RepeatMasker	DNA/hAT-Ac	1366	1467	707	+	.	ID="DNA8-48_AP";Tend="111";Tstart="1";shortTE="F";uid="391b1b53-af1b-4ba3-9fb8-42dfe4c7c851"
JACXSJ010011440.1	RepeatMasker	DNA/hAT?	1353	1521	680	-	.	ID="RND-6_FAMILY-3538";TEgroup="ctg_11440%7CRND-6_FAMILY-3538%7C1";Tend="1383";Tstart="1223";shortTE="T";uid="8d2a7850-8075-4992-929b-e20bed3a68cc"
JACXSJ010011441.1	RepeatMasker	DNA/Ginger	2	1551	7582	-	.	ID="RND-6_FAMILY-2859";Tend="2408";Tstart="845";shortTE="F";uid="6ad74a5d-861f-4850-aef4-343bf5f53c7f"
JACXSJ010011442.1	RepeatMasker	Unknown	194	338	1041	+	.	ID="RND-6_FAMILY-9775";Tend="1504";Tstart="1373";shortTE="F";uid="5fded7a5-82f2-4d8a-a9cb-e1674e92cf67"
JACXSJ010011442.1	RepeatMasker	DNA/Ginger	607	1078	512	-	.	ID="RND-6_FAMILY-2859";TEgroup="ctg_11442%7CRND-6_FAMILY-2859%7C1";Tend="2560";Tstart="816";shortTE="F";uid="4b83ce63-df5c-4cf8-9474-7662e659dc27"
JACXSJ010011442.1	RepeatMasker	Unknown	1	199	1784	-	.	ID="RND-1_FAMILY-103";Tend="1122";Tstart="924";shortTE="F";uid="e72a3786-30cc-4dd8-9ffe-9e56c68e7705"
JACXSJ010011443.1	RepeatMasker	Unknown	446	1219	3040	+	.	ID="RND-6_FAMILY-4018";Tend="1004";Tstart="2";shortTE="F";uid="de10987f-5c5f-41fb-8409-d2e640227b56"
JACXSJ010011443.1	RepeatMasker	LINE/I	1430	1603	506	-	.	ID="RND-6_FAMILY-5607";Tend="393";Tstart="186";shortTE="F";uid="1ffe8f81-c095-4c16-b400-61ab8fe0f926"
JACXSJ010011445.1	RepeatMasker	LINE/R1	1	1746	11697	+	.	ID="RND-5_FAMILY-11345";Tend="4281";Tstart="2572";shortTE="F";uid="e4eba789-62af-4b73-9f08-26f862fe67a5"
JACXSJ010011445.1	RepeatMasker	DNA	1817	1954	810	-	.	ID="TTAA20_AP";Tend="145";Tstart="1";shortTE="F";uid="95c6a87d-2c07-4ac1-b603-4fd3e56f5a2c"
JACXSJ010011447.1	RepeatMasker	Unknown	1091	2074	5462	+	.	ID="RND-1_FAMILY-17";Tend="1943";Tstart="903";shortTE="F";uid="4bad9eb5-6cc5-417a-83d2-a34af95f9857"
JACXSJ010011447.1	RepeatMasker	LTR/Gypsy	238	560	1778	+	.	ID="RND-6_FAMILY-2565";Tend="418";Tstart="157";shortTE="F";uid="1ffbe2da-b969-45f0-b962-c6a0b44f2463"
JACXSJ010011447.1	RepeatMasker	DNA/Maverick	838	1003	741	-	.	ID="RND-6_FAMILY-4889";Tend="1540";Tstart="1385";shortTE="F";uid="cb61e10a-235b-4401-9180-762c03495744"
JACXSJ010011447.1	RepeatMasker	LTR/Gypsy	18	199	1306	-	.	ID="RND-6_FAMILY-21444";Tend="332";Tstart="154";shortTE="F";uid="27a035f9-1e51-4559-9110-9942b46c2ea8"
JACXSJ010011449.1	RepeatMasker	DNA	356	484	467	+	.	ID="TTAA2D_AP";Tend="429";Tstart="299";shortTE="F";uid="e0426d75-bf5a-47b4-ad8f-be3f9d9eb692"
JACXSJ010011449.1	RepeatMasker	Retroposon?	849	1016	409	+	.	ID="SINE2-1_AP";Tend="991";Tstart="849";shortTE="F";uid="55bd565c-1d4d-4197-a1af-1d7786faf6dc"
JACXSJ010011449.1	RepeatMasker	DNA	1613	1753	1184	+	.	ID="DNA4-11_AP";Tend="140";Tstart="1";shortTE="F";uid="6c68b1f7-aa0b-471e-b3b8-dd8dd95af9ff"
JACXSJ010001145.1	RepeatMasker	DNA/hAT-Charlie	84982	85358	1535	+	.	ID="RND-5_FAMILY-1541";Tend="1420";Tstart="965";shortTE="F";uid="f88c3d1a-c5ac-4ed7-a88f-afaf2f19f4cf"
JACXSJ010001145.1	RepeatMasker	DNA/hAT-hAT19	31802	32297	1630	+	.	ID="HAT-N9_AP";Tend="589";Tstart="1";shortTE="F";uid="2f406844-cb4e-4f99-b047-a5259405e75f"
JACXSJ010001145.1	RepeatMasker	DNA/hAT-Tip100	2215	2784	992	+	.	ID="rnd-6_family-3568";Tend="1181";Tstart="689";shortTE="F";uid="06f0c4a2-5464-4ae9-b129-e466557255fb"
JACXSJ010001145.1	RepeatMasker	DNA	90845	91246	548	+	.	ID="DNA4-3_AP";Tend="521";Tstart="25";shortTE="F";uid="06aa9620-5ccc-4306-8565-79e50b864c90"
JACXSJ010001145.1	RepeatMasker	DNA/hAT-Tip100	65720	66003	419	+	.	ID="RND-5_FAMILY-548";TEgroup="ctg_1145%7CRND-5_FAMILY-548%7C1";Tend="1447";Tstart="968";shortTE="T";uid="b647f14e-f4f4-4d02-8203-9f733a0eed05"
JACXSJ010001145.1	RepeatMasker	LINE/R1	109440	109830	2012	+	.	ID="RND-5_FAMILY-4130";Tend="1274";Tstart="871";shortTE="F";uid="1669fc77-c410-440b-b38f-61d5c3140cd0"
JACXSJ010001145.1	RepeatMasker	DNA/hAT-hAT19	29431	30100	861	+	.	ID="rnd-6_family-20206";Tend="1568";Tstart="699";shortTE="F";uid="cda79f64-7be2-4e1f-8c17-a36b73e460e1"
JACXSJ010001145.1	RepeatMasker	Unknown	27417	28256	2517	+	.	ID="RND-6_FAMILY-2399";Tend="1524";Tstart="659";shortTE="F";uid="7c72f006-4f54-477b-ab68-4764293cccd8"
JACXSJ010001145.1	RepeatMasker	DNA	13496	13990	908	+	.	ID="DNA4-3_AP";Tend="576";Tstart="123";shortTE="F";uid="435a1bf1-aec9-493a-8cb6-de48ff2833a5"
JACXSJ010001145.1	RepeatMasker	Unknown	19365	19747	1851	+	.	ID="RND-5_FAMILY-10855";Tend="1339";Tstart="935";shortTE="F";uid="715e1e9d-1167-4e2c-b811-a7ac598a5514"
JACXSJ010001145.1	RepeatMasker	RC/Helitron	82939	83794	4647	+	.	ID="RND-1_FAMILY-43";Tend="1761";Tstart="845";shortTE="F";uid="dff5a1a8-8bfd-4ce8-b52a-03a9b2192e54"
JACXSJ010001145.1	RepeatMasker	DNA/hAT-hAT19	30651	30892	943	+	.	ID="DNA8-109_AP";Tend="674";Tstart="403";shortTE="F";uid="d3c736f7-392f-4629-9a7e-9484369ae88f"
JACXSJ010001145.1	RepeatMasker	DNA/hAT-Tip100	3333	3690	1274	+	.	ID="RND-4_FAMILY-2960";TEgroup="ctg_1145%7CRND-4_FAMILY-2960%7C1";Tend="1596";Tstart="939";shortTE="F";uid="cea03ef9-9939-4558-b9eb-57074abcf0af"
JACXSJ010001145.1	RepeatMasker	DNA/MULE-MuDR	113138	113699	3133	+	.	ID="RND-4_FAMILY-16";Tend="1525";Tstart="964";shortTE="F";uid="2b2f1ad3-21f9-4505-888b-8f5b69eb3a37"
JACXSJ010001145.1	RepeatMasker	DNA/Ginger	25630	25817	759	+	.	ID="RND-6_FAMILY-2859";Tend="994";Tstart="814";shortTE="F";uid="dbf5fa63-3263-43b1-ac6c-24057827134f"
JACXSJ010001145.1	RepeatMasker	LINE/I	48961	49299	2671	+	.	ID="RND-6_FAMILY-8520";Tend="1236";Tstart="896";shortTE="F";uid="b10463a5-77e0-4a8a-851d-44dd88bc595b"
JACXSJ010001145.1	RepeatMasker	DNA/hAT-Tip100	32844	33339	2203	+	.	ID="RND-5_FAMILY-1659";Tend="1443";Tstart="896";shortTE="F";uid="b85d01f3-fc12-4679-a52c-71b0f33a1bd9"
JACXSJ010001145.1	RepeatMasker	DNA/Ginger-1	26188	26636	574	+	.	ID="RND-6_FAMILY-2398";Tend="2024";Tstart="1639";shortTE="F";uid="d138db92-e91a-4a7f-ad34-10093fca1a32"
JACXSJ010001145.1	RepeatMasker	DNA/hAT-hAT19	28697	29057	1751	+	.	ID="DNA8-109_AP";Tend="391";Tstart="1";shortTE="F";uid="153d6f23-76b4-4291-97c9-6b563a82b18a"
JACXSJ010001145.1	RepeatMasker	DNA/hAT-Tip100	17490	18144	3390	-	.	ID="RND-5_FAMILY-3398";Tend="1622";Tstart="928";shortTE="F";uid="e159c63a-2f95-45d3-a87c-7b34c55e7d98"
JACXSJ010001145.1	RepeatMasker	Unknown	642	1263	4477	-	.	ID="RND-1_FAMILY-167";Tend="1524";Tstart="903";shortTE="F";uid="07f3cd37-f9ea-4334-9a0a-b6142ee65ea1"
JACXSJ010001145.1	RepeatMasker	DNA/hAT-hAT19	30894	31105	1380	-	.	ID="RND-6_FAMILY-1053";Tend="1137";Tstart="897";shortTE="F";uid="552692e9-fe41-4c72-bd30-d4d15f55b42d"
JACXSJ010001145.1	RepeatMasker	DNA/hAT-hAT19	4064	4643	2644	-	.	ID="RND-4_FAMILY-551";Tend="1456";Tstart="861";shortTE="F";uid="cb94bdd7-104e-46d1-8474-1766d3c9a0a2"
JACXSJ010001145.1	RepeatMasker	DNA	21000	21166	775	-	.	ID="ttaa3c_ap";Tend="425";Tstart="274";shortTE="F";uid="4f53bfc5-0607-4476-a8b1-d9c7facde083"
JACXSJ010001145.1	RepeatMasker	RC/Helitron	83343	83965	3035	-	.	ID="RND-1_FAMILY-73";Tend="990";Tstart="330";shortTE="F";uid="9a0d98c1-8c78-40a9-b740-601343528f8e"
JACXSJ010001145.1	RepeatMasker	DNA	39958	40268	738	-	.	ID="TTAA2C_AP";Tend="321";Tstart="2";shortTE="F";uid="21b1a6c1-59fb-4118-a0e2-ea3233fb87b6"
JACXSJ010001145.1	RepeatMasker	DNA/hAT-hAT19	9075	9552	2285	-	.	ID="RND-1_FAMILY-99";Tend="1462";Tstart="932";shortTE="F";uid="5205dabd-a2c8-424c-ae0b-26fb6f9fae5e"
JACXSJ010001145.1	RepeatMasker	Unknown	6582	7069	2359	-	.	ID="RND-6_FAMILY-7423";Tend="1407";Tstart="923";shortTE="F";uid="082c0511-0037-4a1e-8877-cf55486de39d"
JACXSJ010001145.1	RepeatMasker	DNA/hAT-Charlie	64916	65452	2878	-	.	ID="RND-5_FAMILY-5343";Tend="1432";Tstart="909";shortTE="F";uid="8fef3e3a-d237-4c4e-a889-03f3f94da02f"
JACXSJ010001145.1	RepeatMasker	DNA/Ginger-1	115662	115767	415	-	.	ID="RND-6_FAMILY-10325";Tend="1554";Tstart="1446";shortTE="F";uid="6e2b3e03-5cca-480a-82e6-44af0aaca29b"
JACXSJ010001145.1	RepeatMasker	DNA/MULE-MuDR	115258	115651	2024	-	.	ID="MUDR4X_AP";Tend="2074";Tstart="1678";shortTE="F";uid="60694d42-0f54-4f24-bf39-781e100af98c"
JACXSJ010001145.1	RepeatMasker	Unknown	108497	108682	727	-	.	ID="RND-6_FAMILY-7185";Tend="406";Tstart="230";shortTE="F";uid="30d97f31-867a-4197-9355-d3b2cb2e9ddc"
JACXSJ010001145.1	RepeatMasker	LINE/I	77243	77722	1709	-	.	ID="RND-6_FAMILY-4855";Tend="2443";Tstart="2003";shortTE="F";uid="07a5a302-095d-432b-a85f-bc15fbec5222"
JACXSJ010001145.1	RepeatMasker	DNA	67348	67931	490	-	.	ID="dna4-1_ap";Tend="746";Tstart="222";shortTE="F";uid="ed9421eb-ab36-475a-971a-ad380a3ee6c5"
JACXSJ010001145.1	RepeatMasker	RC/Helitron	14578	14983	1227	-	.	ID="RND-1_FAMILY-7";Tend="2031";Tstart="1611";shortTE="F";uid="2a43aaeb-0338-4c8e-a679-26080c66c8cb"
JACXSJ010001145.1	RepeatMasker	Unknown	28258	28685	2198	-	.	ID="RND-5_FAMILY-609";Tend="1661";Tstart="1262";shortTE="F";uid="8da34ddd-4d1f-4aba-8e8b-b3da7985ed86"
JACXSJ010001145.1	RepeatMasker	Unknown	89512	89616	413	-	.	ID="RND-5_FAMILY-2995";Tend="986";Tstart="884";shortTE="F";uid="fe426e5e-42c9-4529-bce5-d70a6b09cbe6"
JACXSJ010001145.1	RepeatMasker	DNA	21840	22159	859	-	.	ID="TTAA3C_AP";Tend="282";Tstart="4";shortTE="F";uid="8a44bfb0-c9d4-44b4-92a1-53a938faee88"
JACXSJ010001145.1	RepeatMasker	Unknown	31096	31633	2925	-	.	ID="RND-5_FAMILY-609";Tend="1267";Tstart="741";shortTE="F";uid="5f982854-bfb0-4949-a51b-7ce2adb25d68"
JACXSJ010001145.1	RepeatMasker	DNA	90878	91309	429	-	.	ID="RND-6_FAMILY-2710";Tend="1386";Tstart="898";shortTE="F";uid="da80a034-fa75-4ccd-a637-396081b479af"
JACXSJ010001145.1	RepeatMasker	DNA/hAT-hATm	15092	15821	4438	-	.	ID="RND-6_FAMILY-16673";Tend="1718";Tstart="964";shortTE="F";uid="14cd8fb3-ee04-4a81-96d9-14df28f666cd"
JACXSJ010011450.1	RepeatMasker	DNA/hAT-Ac	1565	2071	1755	+	.	ID="RND-6_FAMILY-6921";Tend="997";Tstart="478";shortTE="F";uid="abc2e1a9-3889-4941-8539-5495976a55e0"
JACXSJ010011450.1	RepeatMasker	Unknown	914	1087	1346	-	.	ID="RND-5_FAMILY-5652";Tend="173";Tstart="1";shortTE="F";uid="c95aef86-40ce-4e5b-b70e-f0294f716269"
JACXSJ010011451.1	RepeatMasker	DNA/Maverick	1792	2078	2450	+	.	ID="RND-6_FAMILY-11727";Tend="301";Tstart="15";shortTE="F";uid="490b4629-7144-428c-9a57-73ab31664cc7"
JACXSJ010011451.1	RepeatMasker	DNA/Maverick	1630	1791	1339	+	.	ID="RND-6_FAMILY-9187";Tend="916";Tstart="755";shortTE="F";uid="264d7fa8-ba8c-46ae-8985-b41ef09655a0"
JACXSJ010011452.1	RepeatMasker	DNA/hAT-Tip100	1850	2078	1706	+	.	ID="RND-6_FAMILY-2422";Tend="650";Tstart="418";shortTE="F";uid="49001f76-6dd0-4c23-8e15-698727e03396"
JACXSJ010011453.1	RepeatMasker	DNA/TcMar-Tc1	617	849	655	+	.	ID="RND-5_FAMILY-6589";Tend="2355";Tstart="2126";shortTE="F";uid="c15b4d89-f9d4-40ea-a6a3-98a50e5d1e5c"
JACXSJ010011453.1	RepeatMasker	DNA/TcMar-Tc1	367	495	415	+	.	ID="RND-6_FAMILY-5844";Tend="341";Tstart="213";shortTE="F";uid="727c3b97-a0d6-440d-9eec-9313a3f6ed7d"
JACXSJ010011453.1	RepeatMasker	Unknown	533	753	824	-	.	ID="RND-1_FAMILY-63";Tend="1147";Tstart="926";shortTE="F";uid="8bfc7eae-5810-4f4b-bd03-378dcc4a025b"
JACXSJ010011453.1	RepeatMasker	DNA/TcMar-Tc1	188	456	706	-	.	ID="RND-5_FAMILY-6589";Tend="2399";Tstart="2125";shortTE="F";uid="67efb7b4-8c2f-4bd0-8bd8-d017750989bd"
JACXSJ010011454.1	RepeatMasker	DNA/hAT	714	1083	1811	+	.	ID="DNA8-40_AP";Tend="388";Tstart="43";shortTE="F";uid="fefb1237-02a4-46c9-bd95-a7690a15eb58"
JACXSJ010011454.1	RepeatMasker	LINE/I	1805	2076	1935	-	.	ID="RND-6_FAMILY-4521";Tend="1559";Tstart="1288";shortTE="F";uid="91281894-53b4-4483-9850-382737514755"
JACXSJ010011454.1	RepeatMasker	LINE/R1	366	712	506	-	.	ID="SART-1_API";Tend="352";Tstart="2";shortTE="F";uid="51277c07-3eda-458e-bd32-7b9af2be711d"
JACXSJ010011455.1	RepeatMasker	Unknown	1710	1988	1105	+	.	ID="RND-4_FAMILY-1161";Tend="1244";Tstart="960";shortTE="F";uid="45795550-d33e-4f07-8810-79e804db1113"
JACXSJ010011455.1	RepeatMasker	DNA/hAT-hAT19	123	384	1210	+	.	ID="RND-6_FAMILY-14139";Tend="1602";Tstart="1277";shortTE="F";uid="86bc94cd-f1fd-4c44-bf19-45ff33b1e805"
JACXSJ010011455.1	RepeatMasker	DNA/Ginger	788	1143	637	-	.	ID="RND-6_FAMILY-2859";Tend="2367";Tstart="2007";shortTE="F";uid="c4f16a1d-2797-4ecc-8a97-0dadcc36e4fb"
JACXSJ010011456.1	RepeatMasker	Unknown	176	431	1266	+	.	ID="RND-1_FAMILY-17";Tend="1250";Tstart="997";shortTE="F";uid="1eb33bf9-bbf6-4ac7-83c1-ff5ffcfba5e3"
JACXSJ010011456.1	RepeatMasker	DNA/hAT	445	2077	12219	+	.	ID="RND-5_FAMILY-1265";Tend="2181";Tstart="519";shortTE="F";uid="21fbf168-6039-481a-b425-60669eb4a90e"
JACXSJ010011456.1	RepeatMasker	Unknown	1	175	565	-	.	ID="RND-5_FAMILY-4021";Tend="131";Tstart="1";shortTE="F";uid="b0bb0b7b-b655-454d-a18e-6b1843ac9fd9"
JACXSJ010011457.1	RepeatMasker	LINE/R1-LOA	1667	2076	3647	+	.	ID="RND-6_FAMILY-10518";Tend="856";Tstart="445";shortTE="F";uid="5b91a7e3-2e70-4fa0-81e9-e9f2f19528ea"
JACXSJ010011457.1	RepeatMasker	Unknown	1095	1362	1530	+	.	ID="RND-1_FAMILY-70";Tend="1243";Tstart="966";shortTE="F";uid="5fb789ae-fac6-4065-abe5-cb146f800555"
JACXSJ010011457.1	RepeatMasker	DNA	1374	1540	578	+	.	ID="DNA8-31_AP";Tend="193";Tstart="23";shortTE="F";uid="e1c0e409-c6df-42fb-b55c-4884a17b28c6"
JACXSJ010011457.1	RepeatMasker	DNA/hAT-Ac	441	582	669	-	.	ID="RND-6_FAMILY-907";Tend="1021";Tstart="874";shortTE="F";uid="31372569-f444-4932-8cd3-c0b49c44ae63"
JACXSJ010011457.1	RepeatMasker	DNA	1544	1653	573	-	.	ID="RND-6_FAMILY-25854";Tend="1293";Tstart="1181";shortTE="F";uid="f1a0a17f-f7e9-43bd-9ae7-ca00d4669ef6"
JACXSJ010011458.1	RepeatMasker	Unknown	1465	2062	3885	+	.	ID="RND-5_FAMILY-2950";Tend="1399";Tstart="700";shortTE="F";uid="5e32a533-ecf0-4279-a50d-eb114bbf7c7e"
JACXSJ010011458.1	RepeatMasker	DNA	417	548	405	+	.	ID="DNA-LIKE-3_HMEL";Tend="815";Tstart="684";shortTE="F";uid="ce13af61-e765-4be2-812e-727144423808"
JACXSJ010011459.1	RepeatMasker	Unknown	175	2076	13004	+	.	ID="RND-1_FAMILY-190";Tend="1787";Tstart="1";shortTE="F";uid="623c286b-fde0-4b8a-9d01-597d35d09c87"
JACXSJ010011459.1	RepeatMasker	Unknown	1	743	2667	-	.	ID="RND-1_FAMILY-4";Tend="1047";Tstart="282";shortTE="F";uid="11e46cb9-9674-4104-ae2b-941a07757a6d"
JACXSJ010001146.1	RepeatMasker	Unknown	99260	100034	4724	+	.	ID="RND-6_FAMILY-662";Tend="1532";Tstart="791";shortTE="F";uid="92792859-4fba-4b6c-b8fc-3ba8130a87ec"
JACXSJ010001146.1	RepeatMasker	DNA/hAT-Ac	36216	36759	3095	+	.	ID="RND-4_FAMILY-338";Tend="1494";Tstart="971";shortTE="F";uid="f3992db0-1f79-4c95-a6b6-d6497f8d9d4b"
JACXSJ010001146.1	RepeatMasker	DNA/hAT-hAT19	112905	113359	1669	+	.	ID="HAT-N9_AP";Tend="513";Tstart="1";shortTE="F";uid="99ee6cf9-c7cc-4099-88f6-1b67bcbd6a36"
JACXSJ010001146.1	RepeatMasker	DNA/Ginger	20460	22058	6601	+	.	ID="RND-6_FAMILY-2859";Tend="2395";Tstart="808";shortTE="F";uid="ec59190b-71e8-4988-b089-1517704f6c94"
JACXSJ010001146.1	RepeatMasker	DNA/Ginger-1	25901	26071	481	+	.	ID="RND-5_FAMILY-839";Tend="1080";Tstart="925";shortTE="F";uid="3d9e44a2-566f-4232-8200-dd06bdab4750"
JACXSJ010001146.1	RepeatMasker	DNA/hAT-Tip100	14113	14292	534	+	.	ID="DNA8-63_AP";Tend="168";Tstart="1";shortTE="F";uid="6b9cb3f6-8f1b-4641-b4c5-18194229c64f"
JACXSJ010001146.1	RepeatMasker	DNA/hAT-Charlie	89929	90072	676	+	.	ID="RND-5_FAMILY-1329";Tend="1072";Tstart="902";shortTE="F";uid="90b2890c-8be3-4157-8182-31980082d26a"
JACXSJ010001146.1	RepeatMasker	DNA/hAT-Tip100	96685	96868	1010	+	.	ID="RND-1_FAMILY-37";Tend="1071";Tstart="919";shortTE="F";uid="38cd32bc-cba2-4ab6-8b10-895be3d3e389"
JACXSJ010001146.1	RepeatMasker	DNA	16894	17273	1669	+	.	ID="TTAA2D_AP";Tend="430";Tstart="1";shortTE="F";uid="0dd417f0-6fb0-4436-bdcd-a80e4a52c95e"
JACXSJ010001146.1	RepeatMasker	DNA/Merlin	93122	93574	745	+	.	ID="HALYOMORPHA_HALYS-5_FAMILY-9382";Tend="877";Tstart="437";shortTE="F";uid="64f945be-f34f-4676-b70d-ea11f52fe8a0"
JACXSJ010001146.1	RepeatMasker	DNA/hAT-Charlie	18711	19272	2990	+	.	ID="RND-4_FAMILY-1429";Tend="1463";Tstart="912";shortTE="F";uid="431b148a-de99-4ee8-b76b-c0ff5a3c93a8"
JACXSJ010001146.1	RepeatMasker	DNA/Kolobok-E	11765	11913	467	+	.	ID="RND-6_FAMILY-3868";Tend="1496";Tstart="1358";shortTE="F";uid="9addb3dd-8da9-455b-84ba-a18de0c78474"
JACXSJ010001146.1	RepeatMasker	Unknown	92107	92210	473	+	.	ID="RND-5_FAMILY-4870";Tend="1015";Tstart="911";shortTE="F";uid="c71fec47-fd8f-427e-8505-5b58746c658b"
JACXSJ010001146.1	RepeatMasker	DNA/Ginger	12328	12898	1010	+	.	ID="RND-6_FAMILY-2859";TEgroup="ctg_1146%7CRND-6_FAMILY-2859%7C1";Tend="2199";Tstart="1772";shortTE="F";uid="723372b8-79f2-4f32-b4a4-5635cfcc2559"
JACXSJ010001146.1	RepeatMasker	LINE/I-Jockey	10724	11233	490	+	.	ID="VINGI-2_LMI";Tend="1047";Tstart="546";shortTE="F";uid="bd338353-ee1a-4389-9f34-54ff57105e81"
JACXSJ010001146.1	RepeatMasker	DNA/MULE-MuDR	1740	1970	1038	+	.	ID="RND-6_FAMILY-10845";Tend="1065";Tstart="857";shortTE="F";uid="1f3678f9-6a9f-4ca2-914f-37c4dec4e763"
JACXSJ010001146.1	RepeatMasker	RC/Helitron	106120	107228	5340	-	.	ID="RND-1_FAMILY-7";Tend="2020";Tstart="342";shortTE="F";uid="9764e060-3e7c-4b12-a173-b8a6a8466014"
JACXSJ010001146.1	RepeatMasker	DNA/MULE-MuDR	103117	104533	3365	-	.	ID="RND-6_FAMILY-9762";Tend="1582";Tstart="196";shortTE="F";uid="36313bb9-34df-4da3-a601-bfa68325e616"
JACXSJ010001146.1	RepeatMasker	Unknown	12959	13158	929	-	.	ID="RND-5_FAMILY-1879";Tend="776";Tstart="567";shortTE="F";uid="effae834-e91d-44cb-af06-6fc968ff619f"
JACXSJ010001146.1	RepeatMasker	DNA/hAT	91074	91319	538	-	.	ID="RND-5_FAMILY-2627";Tend="1764";Tstart="1508";shortTE="F";uid="55d8e3d8-6856-492c-8349-cad4d4a6ae46"
JACXSJ010001146.1	RepeatMasker	DNA/Ginger	108208	108692	1370	-	.	ID="RND-6_FAMILY-2859";Tend="2476";Tstart="2000";shortTE="F";uid="9aa24c75-bbf8-43b2-934e-148e39814472"
JACXSJ010001146.1	RepeatMasker	DNA/TcMar-Tc1	70727	71207	2840	-	.	ID="RND-5_FAMILY-1747";Tend="1463";Tstart="969";shortTE="F";uid="65d43472-05d2-4b80-9c1b-82b3dae3627d"
JACXSJ010001146.1	RepeatMasker	Unknown	97062	97469	2487	-	.	ID="RND-4_FAMILY-4223";Tend="1355";Tstart="948";shortTE="F";uid="a77115a8-4d83-46e8-bce2-f93fe66556c1"
JACXSJ010001146.1	RepeatMasker	DNA	2447	2912	1581	-	.	ID="DNAX-2_AP";Tend="466";Tstart="1";shortTE="F";uid="48ab2cbe-ad61-4082-baba-48e7151df3b2"
JACXSJ010001146.1	RepeatMasker	DNA/hAT-Tip100	74889	75275	1314	-	.	ID="RND-6_FAMILY-3568";Tend="1260";Tstart="912";shortTE="F";uid="a7d19515-0e8e-4f89-a89d-95ca931fd826"
JACXSJ010001146.1	RepeatMasker	Retroposon?	84778	85150	1189	-	.	ID="RND-1_FAMILY-133";Tend="2981";Tstart="2592";shortTE="F";uid="555aac54-0c80-49f5-a5c3-d2e00ae50000"
JACXSJ010001146.1	RepeatMasker	DNA	35151	35600	1059	-	.	ID="DNA4-2_AP";Tend="431";Tstart="1";shortTE="F";uid="57e47ce1-613c-41bf-8b62-564e6c91555a"
JACXSJ010001146.1	RepeatMasker	Unknown	30692	30966	1183	-	.	ID="RND-6_FAMILY-3266";Tend="1167";Tstart="923";shortTE="F";uid="e3c5adb6-99d1-4a68-867e-8a1ce55c8192"
JACXSJ010001146.1	RepeatMasker	LINE/I	63064	63218	475	-	.	ID="RND-5_FAMILY-4561";Tend="600";Tstart="452";shortTE="F";uid="caab44a0-0028-4b2f-a42c-99549624f2b7"
JACXSJ010001146.1	RepeatMasker	DNA/Ginger-1	30076	30357	516	-	.	ID="RND-6_FAMILY-313";Tend="1018";Tstart="722";shortTE="F";uid="167339c9-ce03-465c-96cc-032797d4dc60"
JACXSJ010001146.1	RepeatMasker	DNA/Ginger	90066	90304	1513	-	.	ID="RND-6_FAMILY-2859";Tend="1074";Tstart="815";shortTE="F";uid="57252590-0036-437e-809f-7d5347f378ba"
JACXSJ010001146.1	RepeatMasker	DNA/Ginger-1	11723	11895	531	-	.	ID="RND-6_FAMILY-313";Tend="2174";Tstart="2013";shortTE="F";uid="f0b96ad7-4e2a-4844-a54a-c16473639b0a"
JACXSJ010001146.1	RepeatMasker	Unknown	101499	101633	690	-	.	ID="RND-6_FAMILY-6492";Tend="1342";Tstart="1210";shortTE="F";uid="a20ba2ef-a02b-4236-a6bd-209ac66e9cda"
JACXSJ010001146.1	RepeatMasker	DNA	107283	107731	1905	-	.	ID="RND-5_FAMILY-2287";Tend="1478";Tstart="992";shortTE="F";uid="eaeac878-ef47-441b-ad77-bdd051768b7a"
JACXSJ010011460.1	RepeatMasker	DNA/P	1471	2050	756	+	.	ID="RND-6_FAMILY-10644";Tend="2133";Tstart="1571";shortTE="F";uid="25322d48-3b65-4d78-abb2-cb9e77cec49c"
JACXSJ010011460.1	RepeatMasker	DNA/Ginger-1	817	938	466	+	.	ID="RND-6_FAMILY-313";Tend="878";Tstart="770";shortTE="F";uid="01a0bcc0-8f40-4205-8f07-3035c58c6bdb"
JACXSJ010011461.1	RepeatMasker	DNA/Academ-1	1719	2074	411	+	.	ID="ACADEM-1_AP";Tend="5233";Tstart="4884";shortTE="F";uid="3a8fd980-5136-4004-978d-82266c707cf8"
JACXSJ010011462.1	RepeatMasker	Unknown	1229	1428	604	+	.	ID="RND-5_FAMILY-10968";Tend="434";Tstart="228";shortTE="F";uid="c8485dff-833c-4fbb-9a36-083d14d4e957"
JACXSJ010011462.1	RepeatMasker	Unknown	1880	2075	1774	+	.	ID="RND-1_FAMILY-81";Tend="1298";Tstart="1103";shortTE="F";uid="f117dafc-b616-468d-9602-21507dbb3cda"
JACXSJ010011462.1	RepeatMasker	DNA/hAT	962	1235	1155	-	.	ID="RND-6_FAMILY-7565";Tend="755";Tstart="489";shortTE="F";uid="6f89b2e6-9369-4db5-bf67-fe144e748b3c"
JACXSJ010011464.1	RepeatMasker	DNA/hAT-Tip100	910	1980	673	+	.	ID="RND-6_FAMILY-11694";Tend="1445";Tstart="405";shortTE="F";uid="b9e8abe6-2175-4065-9c57-8589b8f4f12e"
JACXSJ010011465.1	RepeatMasker	LTR/Copia	1	1618	12309	-	.	ID="RND-6_FAMILY-12223";Tend="1641";Tstart="60";shortTE="F";uid="d90be80c-69b5-4853-afb7-0d802db7e141"
JACXSJ010011466.1	RepeatMasker	DNA/MULE-MuDR	123	331	607	-	.	ID="RND-6_FAMILY-13587";Tend="1926";Tstart="1677";shortTE="F";uid="e0fb2c02-8f6c-4c5e-adf3-1f21b83c402d"
JACXSJ010011466.1	RepeatMasker	DNA/MULE-MuDR	865	1064	485	-	.	ID="RND-6_FAMILY-13587";Tend="1697";Tstart="1477";shortTE="F";uid="068f4cd6-883c-4cbe-a88b-819e6f4f0fa2"
JACXSJ010011466.1	RepeatMasker	RC/Helitron	1265	1401	882	-	.	ID="RND-5_FAMILY-1702";Tend="1854";Tstart="1721";shortTE="F";uid="d4ffec02-229f-496c-9b29-5490b6c36b74"
JACXSJ010011466.1	RepeatMasker	DNA/Ginger-1	1518	2074	3046	-	.	ID="RND-6_FAMILY-313";Tend="2441";Tstart="1707";shortTE="F";uid="de1eb40f-7982-4fd1-8549-8a11e34b067f"
JACXSJ010011467.1	RepeatMasker	DNA	1	585	667	+	.	ID="DNA4-2_AP";Tend="596";Tstart="43";shortTE="F";uid="e7586af0-02c9-45d9-9e76-f0f78e660b46"
JACXSJ010011468.1	RepeatMasker	DNA/hAT-hATm	72	935	1282	-	.	ID="hat-4c_ap";Tend="2936";Tstart="1614";shortTE="F";uid="c72d845b-926b-40bb-b4e0-a69b877b04e5"
JACXSJ010011468.1	RepeatMasker	DNA/hAT-hATm	1426	2002	633	-	.	ID="HAT-7_AP";Tend="890";Tstart="312";shortTE="F";uid="cf7211e2-6e2b-4c6f-b33b-54677d331a21"
JACXSJ010011469.1	RepeatMasker	DNA/TcMar-Pogo	3	679	3320	-	.	ID="RND-6_FAMILY-10703";Tend="1580";Tstart="876";shortTE="F";uid="020895b8-5178-4e28-b6d7-63edd5ae7944"
JACXSJ010001147.1	RepeatMasker	DNA/hAT-hAT19	15114	15260	545	+	.	ID="RND-6_FAMILY-872";Tend="675";Tstart="528";shortTE="F";uid="4522d1a9-0a45-4e96-9c1c-ef7d5cf7d4ea"
JACXSJ010001147.1	RepeatMasker	Retroposon?	47050	47153	413	+	.	ID="SINE2-2_AP";Tend="1952";Tstart="1852";shortTE="F";uid="609b2c2b-0b4a-4547-9a95-5001bad659f6"
JACXSJ010001147.1	RepeatMasker	DNA/hAT-Blackjack	7357	7763	1982	+	.	ID="RND-6_FAMILY-20155";Tend="1389";Tstart="949";shortTE="F";uid="24cddbce-8900-4346-b441-29d72eee8a45"
JACXSJ010001147.1	RepeatMasker	DNA	81044	81590	772	+	.	ID="TTAA2D_AP";Tend="428";Tstart="1";shortTE="F";uid="e2182b9a-cfba-4a8b-8ff7-63d532de3075"
JACXSJ010001147.1	RepeatMasker	Retroposon?	51077	51465	432	+	.	ID="RND-6_FAMILY-1434";Tend="1657";Tstart="1295";shortTE="F";uid="07ba06e0-ec3c-4a18-a10e-bf648ecd38a2"
JACXSJ010001147.1	RepeatMasker	Unknown	107794	107900	665	+	.	ID="RND-6_FAMILY-17418";Tend="1026";Tstart="920";shortTE="F";uid="df449d29-c4c7-406d-a307-ffccbba951b3"
JACXSJ010001147.1	RepeatMasker	DNA/Ginger	112542	113124	2568	+	.	ID="RND-6_FAMILY-2859";Tend="1597";Tstart="989";shortTE="F";uid="46064b47-5772-42de-83ae-9479cd9b6a1d"
JACXSJ010001147.1	RepeatMasker	LINE/I-Jockey	109448	110264	4971	+	.	ID="RND-6_FAMILY-5551";Tend="2338";Tstart="1536";shortTE="F";uid="2da1215f-b011-45fe-a75e-449340223788"
JACXSJ010001147.1	RepeatMasker	Unknown	5134	5412	1373	+	.	ID="RND-6_FAMILY-3266";Tend="1196";Tstart="921";shortTE="F";uid="de644440-2ae4-49dc-84e1-9d68d1a7554d"
JACXSJ010001147.1	RepeatMasker	DNA/Ginger	50416	50957	437	+	.	ID="RND-6_FAMILY-2859";Tend="1391";Tstart="814";shortTE="F";uid="ab95ca09-c7d0-4480-9408-d04195b0db1c"
JACXSJ010001147.1	RepeatMasker	DNA/Ginger-1	111415	112546	5457	+	.	ID="RND-6_FAMILY-313";Tend="2441";Tstart="1315";shortTE="F";uid="e3a40078-8ac4-4ef0-9740-5ada789f14d1"
JACXSJ010001147.1	RepeatMasker	DNA/hAT-Tip100	38681	39194	1863	+	.	ID="RND-1_FAMILY-32";Tend="1461";Tstart="949";shortTE="F";uid="2a3b8414-3674-4ed0-b132-8333fb408e41"
JACXSJ010001147.1	RepeatMasker	DNA/Ginger	46712	47132	1876	+	.	ID="RND-6_FAMILY-2859";Tend="2426";Tstart="2007";shortTE="F";uid="5ac81f3d-957b-4d9e-9b69-b2380efcd658"
JACXSJ010001147.1	RepeatMasker	DNA/Ginger	51682	51934	615	+	.	ID="RND-6_FAMILY-2859";Tend="2488";Tstart="2258";shortTE="F";uid="2a4b6a90-d37d-4619-ad72-5733bb7040c8"
JACXSJ010001147.1	RepeatMasker	DNA/TcMar-m44	8670	8850	413	+	.	ID="MARINER-2_AP";Tend="830";Tstart="649";shortTE="F";uid="e69ec99a-d005-4f4f-8b10-40c358267c93"
JACXSJ010001147.1	RepeatMasker	DNA/TcMar-m44	20901	21541	3214	+	.	ID="MARINER-2_AP";TEgroup="ctg_1147%7CMARINER-2_AP%7C1";Tend="2096";Tstart="1217";shortTE="F";uid="7d53af57-1890-4926-a430-2252b22d11a9"
JACXSJ010001147.1	RepeatMasker	RC/Helitron	114791	114953	925	+	.	ID="HELITRON-N1C_LMI";Tend="160";Tstart="1";shortTE="F";uid="61231324-8702-45fd-af70-eb38a0d57f19"
JACXSJ010001147.1	RepeatMasker	DNA	27561	27727	470	+	.	ID="RND-5_FAMILY-4053";Tend="873";Tstart="720";shortTE="F";uid="c2910004-fd1c-47f0-8b66-5b421de855c8"
JACXSJ010001147.1	RepeatMasker	Unknown	101592	102400	626	+	.	ID="RND-6_FAMILY-2570";TEgroup="ctg_1147%7CRND-6_FAMILY-2570%7C1";Tend="902";Tstart="91";shortTE="T";uid="26e9cf97-919b-463e-a415-b08532d7cb7a"
JACXSJ010001147.1	RepeatMasker	DNA/hAT-Charlie	12561	12930	1557	-	.	ID="RND-4_FAMILY-1429";Tend="1355";Tstart="984";shortTE="F";uid="70f1484b-9789-4172-88c5-76fffe127a2c"
JACXSJ010001147.1	RepeatMasker	DNA/TcMar-Tigger	104223	104337	530	-	.	ID="RND-6_FAMILY-2941";Tend="2114";Tstart="2016";shortTE="F";uid="598992ef-b417-467a-9ab9-58382780f76c"
JACXSJ010001147.1	RepeatMasker	DNA/TcMar-Mariner	58651	58777	459	-	.	ID="MARINER-N13_HSAL";Tend="492";Tstart="368";shortTE="F";uid="2673c028-5c21-41c1-bf71-688743e72210"
JACXSJ010001147.1	RepeatMasker	Unknown	11619	12283	811	-	.	ID="RND-1_FAMILY-132";TEgroup="ctg_1147%7CRND-1_FAMILY-132%7C1";Tend="1488";Tstart="916";shortTE="F";uid="33f7aa80-d4fd-488e-8436-25dc29cf570f"
JACXSJ010001147.1	RepeatMasker	LINE/L2	82868	83301	2953	-	.	ID="RND-5_FAMILY-2703";Tend="1850";Tstart="1423";shortTE="F";uid="74ef50e6-c109-4beb-9b70-0b960929edbc"
JACXSJ010001147.1	RepeatMasker	DNA/Ginger	109050	109208	852	-	.	ID="RND-6_FAMILY-2859";Tend="2349";Tstart="2183";shortTE="F";uid="75497a84-2b26-4d14-978d-47779f240ada"
JACXSJ010001147.1	RepeatMasker	LINE/I	83310	83515	506	-	.	ID="RND-5_FAMILY-1237";Tend="1603";Tstart="1401";shortTE="F";uid="03670a97-5589-4658-a5d7-9c6f690277c5"
JACXSJ010001147.1	RepeatMasker	DNA/Ginger	39566	39882	1811	-	.	ID="RND-6_FAMILY-2859";Tend="2488";Tstart="2150";shortTE="F";uid="a8c72e42-7dc1-4ece-9658-bd2684b5150d"
JACXSJ010001147.1	RepeatMasker	Unknown	99313	99453	584	-	.	ID="RND-6_FAMILY-869";Tend="995";Tstart="845";shortTE="F";uid="fa569641-afd1-49e2-8bcf-383276c29370"
JACXSJ010001147.1	RepeatMasker	DNA/Ginger	111323	111635	1472	-	.	ID="RND-6_FAMILY-2859";Tend="2212";Tstart="1900";shortTE="F";uid="917ef34e-2c14-4c07-954f-00dc4f751ee2"
JACXSJ010001147.1	RepeatMasker	DNA/Ginger	5370	5895	731	-	.	ID="RND-6_FAMILY-2859";Tend="2436";Tstart="1846";shortTE="F";uid="91538b85-3c26-4ee3-afaa-7df47da5afe3"
JACXSJ010001147.1	RepeatMasker	DNA	3282	3432	436	-	.	ID="ttaac_ap";Tend="280";Tstart="119";shortTE="F";uid="fa34aafd-2678-42fe-bd8b-37b3132a604f"
JACXSJ010001147.1	RepeatMasker	Unknown	24827	25068	493	-	.	ID="RND-5_FAMILY-7876";Tend="1139";Tstart="909";shortTE="F";uid="7011f32f-2cec-44bb-b39c-3ade221b3a7f"
JACXSJ010001147.1	RepeatMasker	DNA/Ginger-1	50382	50577	413	-	.	ID="RND-6_FAMILY-313";Tend="2472";Tstart="2281";shortTE="F";uid="3d7b89dd-2f74-4fae-8766-30e4c1664133"
JACXSJ010001147.1	RepeatMasker	DNA/hAT	14256	14742	2718	-	.	ID="RND-6_FAMILY-1225";Tend="1422";Tstart="919";shortTE="F";uid="ff1d7397-4979-4a76-9973-3c59f9d062e0"
JACXSJ010001147.1	RepeatMasker	Unknown	70207	70308	438	-	.	ID="RND-6_FAMILY-1295";Tend="1081";Tstart="981";shortTE="F";uid="38a24cce-f072-4cb7-867f-724794fd22ef"
JACXSJ010001147.1	RepeatMasker	DNA/TcMar-Tigger	104777	104970	1082	-	.	ID="RND-6_FAMILY-2941";Tend="1054";Tstart="864";shortTE="F";uid="2e5acad8-24eb-4f11-8848-1c42bb465245"
JACXSJ010001147.1	RepeatMasker	Unknown	113163	113362	488	-	.	ID="RND-6_FAMILY-3619";Tend="1085";Tstart="893";shortTE="F";uid="7ea03fa4-684e-4603-90bc-d8daf4028bb5"
JACXSJ010001147.1	RepeatMasker	DNA/Ginger-1	41222	42890	9550	-	.	ID="RND-6_FAMILY-313";Tend="2435";Tstart="742";shortTE="F";uid="5cd72928-6843-4d61-b672-5bf1d76d188f"
JACXSJ010001147.1	RepeatMasker	DNA	856	1108	406	-	.	ID="TTAA2D_AP";Tend="324";Tstart="66";shortTE="F";uid="8fc4efef-2360-43d8-8456-f9b230546668"
JACXSJ010011470.1	RepeatMasker	DNA/Ginger	393	602	827	-	.	ID="RND-6_FAMILY-2859";Tend="1153";Tstart="950";shortTE="F";uid="7f49b48e-8ee6-4b3d-855f-6d72215d12b5"
JACXSJ010011471.1	RepeatMasker	Unknown	60	1325	10474	+	.	ID="RND-6_FAMILY-1063";Tend="1262";Tstart="1";shortTE="F";uid="cf7191a8-a2c6-44d2-8ed0-a633a325724d"
JACXSJ010011471.1	RepeatMasker	Unknown	1683	1827	458	-	.	ID="RND-1_FAMILY-200";Tend="1585";Tstart="1414";shortTE="F";uid="7f906e0e-a209-4ec3-b7a8-aadc1903407a"
JACXSJ010011472.1	RepeatMasker	DNA/hAT-hAT19	1861	2071	925	-	.	ID="hat-n4_ap";Tend="808";Tstart="617";shortTE="F";uid="1ed90b10-b277-4993-93e4-b395d4fb7103"
JACXSJ010011473.1	RepeatMasker	DNA/Kolobok-E	1393	1665	709	+	.	ID="RND-6_FAMILY-1681";Tend="1936";Tstart="1698";shortTE="F";uid="01891b80-0ff7-414d-93cd-03fb06f6b894"
JACXSJ010011473.1	RepeatMasker	DNA/Ginger	973	1418	1806	-	.	ID="RND-6_FAMILY-2859";Tend="1814";Tstart="1382";shortTE="F";uid="97c28865-20a0-4725-af80-df43451eefea"
JACXSJ010011474.1	RepeatMasker	Unknown	1405	1533	939	+	.	ID="RND-1_FAMILY-182";Tend="207";Tstart="82";shortTE="F";uid="87a6a962-3b02-492f-aad7-f19a8b6bcebc"
JACXSJ010011474.1	RepeatMasker	DNA/MULE-MuDR	1	1275	6936	-	.	ID="RND-5_FAMILY-6478";Tend="1785";Tstart="555";shortTE="F";uid="50886432-fcc9-4a48-a88a-f1fe97bf27f5"
JACXSJ010011475.1	RepeatMasker	DNA/hAT?	1358	1869	4063	+	.	ID="RND-6_FAMILY-3538";Tend="1381";Tstart="871";shortTE="F";uid="16d7e037-40fe-40ce-9d79-7454810abdce"
JACXSJ010011475.1	RepeatMasker	DNA	1862	2072	1668	+	.	ID="RND-6_FAMILY-10811";Tend="1007";Tstart="797";shortTE="F";uid="b566f48a-142a-4418-be84-60f78050d108"
JACXSJ010011475.1	RepeatMasker	DNA/hAT?	1	673	5063	+	.	ID="RND-6_FAMILY-3538";Tend="702";Tstart="1";shortTE="F";uid="0f353d50-1b52-4614-8e4c-2c407df35c11"
JACXSJ010011475.1	RepeatMasker	DNA/hAT-Ac	1295	1678	1020	-	.	ID="DNA8-48_AP";Tend="816";Tstart="361";shortTE="F";uid="bb57a9df-7c4e-4c06-b438-2b9af4594e1d"
JACXSJ010011476.1	RepeatMasker	DNA/TcMar-m44	7	169	731	+	.	ID="DNAX-7_AP";Tend="169";Tstart="2";shortTE="F";uid="f111ac15-d802-47ab-9f40-789cf6ffa01b"
JACXSJ010011476.1	RepeatMasker	DNA/TcMar-m44	362	1906	3063	+	.	ID="MARINER-3_AP";Tend="1927";Tstart="372";shortTE="F";uid="0c8a592d-fa17-43ed-874a-7ffb3ad7e5fe"
JACXSJ010011477.1	RepeatMasker	DNA/TcMar-m44	1	572	4219	+	.	ID="RND-6_FAMILY-645";Tend="1413";Tstart="868";shortTE="F";uid="59926852-b3ef-4f84-a4be-a9a0db03671a"
JACXSJ010011477.1	RepeatMasker	DNA/hAT-Blackjack	692	1596	6781	-	.	ID="RND-6_FAMILY-8765";Tend="1466";Tstart="563";shortTE="F";uid="63a09e4f-0b64-4117-89fe-af8bee84b7c2"
JACXSJ010011478.1	RepeatMasker	DNA/Ginger	1241	2019	2518	+	.	ID="RND-6_FAMILY-2859";Tend="1575";Tstart="814";shortTE="F";uid="da6a9dca-afc6-4966-8a44-8f707cf227ae"
JACXSJ010011478.1	RepeatMasker	DNA/hAT	557	862	1055	-	.	ID="RND-6_FAMILY-2527";Tend="1233";Tstart="946";shortTE="F";uid="c4185da2-5a16-47a5-8829-b2105dff2a82"
JACXSJ010011478.1	RepeatMasker	DNA/Kolobok-E	1931	2046	412	-	.	ID="RND-6_FAMILY-2763";Tend="1022";Tstart="908";shortTE="F";uid="47d282bd-27c2-431e-8d00-fd26fd3b4418"
JACXSJ010011479.1	RepeatMasker	DNA/Ginger-1	802	920	469	+	.	ID="RND-6_FAMILY-313";Tend="878";Tstart="770";shortTE="F";uid="4634cac0-5f6f-403b-b718-077cd3f7b05f"
JACXSJ010011479.1	RepeatMasker	DNA/P	1454	2030	700	+	.	ID="RND-6_FAMILY-10644";Tend="2133";Tstart="1571";shortTE="F";uid="33078f13-54fe-454b-ad43-d25a66b3b710"
JACXSJ010001148.1	RepeatMasker	DNA/Kolobok-E	30803	31191	1526	+	.	ID="RND-6_FAMILY-18295";Tend="1356";Tstart="927";shortTE="F";uid="56183b37-4feb-4dcf-a287-db661debbd65"
JACXSJ010001148.1	RepeatMasker	DNA/hAT-hATm	6928	8077	6272	+	.	ID="RND-5_FAMILY-5311";Tend="1897";Tstart="601";shortTE="F";uid="f66f7918-f301-4e25-ac59-081530de57d4"
JACXSJ010001148.1	RepeatMasker	DNA/Kolobok-E	22499	22646	414	+	.	ID="RND-6_FAMILY-2763";Tend="1246";Tstart="1106";shortTE="F";uid="cdee2b92-c4f1-4201-9c17-8533a5300e48"
JACXSJ010001148.1	RepeatMasker	Unknown	50438	50644	1077	+	.	ID="RND-6_FAMILY-180";Tend="1215";Tstart="1020";shortTE="F";uid="c61b0768-695e-4178-9eab-d3fe7c2b93fc"
JACXSJ010001148.1	RepeatMasker	DNA	22165	22477	939	+	.	ID="DNAX-2_AP";Tend="329";Tstart="8";shortTE="F";uid="9f8a9e6e-921b-446c-974d-3198b5df73a6"
JACXSJ010001148.1	RepeatMasker	DNA	83868	84256	1777	+	.	ID="TTAA24_AP";Tend="657";Tstart="254";shortTE="F";uid="ff74e53e-3479-4f8d-a9cc-f3a6d892806e"
JACXSJ010001148.1	RepeatMasker	DNA/hAT-Charlie	15313	15599	609	+	.	ID="RND-5_FAMILY-1541";TEgroup="ctg_1148%7CRND-5_FAMILY-1541%7C1";Tend="1415";Tstart="978";shortTE="F";uid="8b2df57e-f747-4ed4-a771-bb48bd1ae237"
JACXSJ010001148.1	RepeatMasker	DNA	77067	77343	1105	+	.	ID="DNA4-3_AP";Tend="299";Tstart="3";shortTE="F";uid="c9ca4d57-14a7-40ca-85d9-d69149e630f9"
JACXSJ010001148.1	RepeatMasker	DNA/hAT-hAT19	109027	109240	661	+	.	ID="RND-6_FAMILY-1820";Tend="1574";Tstart="1351";shortTE="F";uid="7917d130-8394-4dd3-9a93-837ae4e67fe5"
JACXSJ010001148.1	RepeatMasker	DNA/Kolobok-E	33426	33632	1254	+	.	ID="RND-6_FAMILY-2763";Tend="1318";Tstart="1109";shortTE="F";uid="6a1d7ca6-8861-4f64-a66e-e99dd91be820"
JACXSJ010001148.1	RepeatMasker	DNA/hAT-Tip100	49880	50405	1691	+	.	ID="RND-4_FAMILY-324";TEgroup="ctg_1148%7CRND-4_FAMILY-324%7C1";Tend="1349";Tstart="915";shortTE="F";uid="3934a8b2-5f92-4cad-909e-e6069b6f5d41"
JACXSJ010001148.1	RepeatMasker	DNA/hAT-hAT19	22847	22954	644	+	.	ID="RND-6_FAMILY-11267";Tend="923";Tstart="816";shortTE="F";uid="6ff28108-26bb-418f-9f89-dbe2e6a6ab0d"
JACXSJ010001148.1	RepeatMasker	DNA/Ginger-1	31188	32521	4582	+	.	ID="RND-6_FAMILY-8533";Tend="3014";Tstart="1696";shortTE="F";uid="08257245-4620-47b7-b1d9-f26a7c9e8bf9"
JACXSJ010001148.1	RepeatMasker	Unknown	30525	30793	1169	+	.	ID="RND-6_FAMILY-233";Tend="1334";Tstart="956";shortTE="F";uid="83ee96f2-e050-4440-a369-09cd54fb9f76"
JACXSJ010001148.1	RepeatMasker	DNA	106249	106817	1303	+	.	ID="DNA4-2_AP";Tend="611";Tstart="14";shortTE="F";uid="8c46fce7-dc8b-4db0-8739-cd0e590fe266"
JACXSJ010001148.1	RepeatMasker	LINE/I	111856	112129	433	+	.	ID="RND-6_FAMILY-4855";Tend="2443";Tstart="2229";shortTE="F";uid="c0a36b58-7fcf-4137-9d6b-f0ad0619af05"
JACXSJ010001148.1	RepeatMasker	DNA/Ginger	23017	24673	9510	+	.	ID="RND-6_FAMILY-2859";Tend="2487";Tstart="818";shortTE="F";uid="d10207c0-c021-4826-952f-47c87a11ee5d"
JACXSJ010001148.1	RepeatMasker	DNA	95968	96619	3789	+	.	ID="RND-4_FAMILY-2248";Tend="1657";Tstart="968";shortTE="F";uid="f9c21561-a6f3-4dfb-bff9-16ed9768b61b"
JACXSJ010001148.1	RepeatMasker	Unknown	75062	75231	774	+	.	ID="RND-5_FAMILY-1879";Tend="1160";Tstart="983";shortTE="F";uid="b4173712-026f-49d1-bf35-ec4ed072be53"
JACXSJ010001148.1	RepeatMasker	LINE/I	92604	92898	1691	+	.	ID="RND-5_FAMILY-5413";Tend="2483";Tstart="2219";shortTE="F";uid="2d05056a-71cd-48b1-ac6d-ac47b349dfbd"
JACXSJ010001148.1	RepeatMasker	Unknown	35065	35311	1724	+	.	ID="RND-6_FAMILY-233";Tend="1633";Tstart="1381";shortTE="F";uid="009a42e9-580d-42ff-a31d-12ec0941d459"
JACXSJ010001148.1	RepeatMasker	DNA	17045	17615	2499	+	.	ID="DNA4-3_AP";Tend="635";Tstart="24";shortTE="F";uid="de1e97c4-33e8-4ee3-8667-2e2c0c69a902"
JACXSJ010001148.1	RepeatMasker	DNA/hAT-Tip100	55583	56029	789	+	.	ID="rnd-5_family-4295";Tend="1459";Tstart="954";shortTE="F";uid="620bdaac-3b15-4e08-abd9-31538649b023"
JACXSJ010001148.1	RepeatMasker	DNA/MULE-MuDR	25598	25775	461	+	.	ID="RND-5_FAMILY-722";Tend="1337";Tstart="1159";shortTE="F";uid="96df104e-08a5-4ee4-a787-de7caeb48920"
JACXSJ010001148.1	RepeatMasker	DNA/Ginger	97487	97811	1180	+	.	ID="RND-6_FAMILY-2859";Tend="2465";Tstart="2096";shortTE="F";uid="1b91b2d3-299d-48ac-84b2-f7fb6fa9633a"
JACXSJ010001148.1	RepeatMasker	DNA/Ginger-1	90354	90477	576	+	.	ID="RND-6_FAMILY-313";Tend="879";Tstart="757";shortTE="F";uid="e7d335d6-f3b0-4a08-8ff6-afaae7dc28e8"
JACXSJ010001148.1	RepeatMasker	DNA/hAT-Blackjack	42673	42834	548	+	.	ID="RND-6_FAMILY-20155";Tend="1362";Tstart="1183";shortTE="F";uid="f550944d-e49d-4b59-ba4b-36c64953e0f7"
JACXSJ010001148.1	RepeatMasker	DNA	13192	13786	4116	-	.	ID="RND-1_FAMILY-49";Tend="1490";Tstart="896";shortTE="F";uid="9fe953a2-281b-4822-b95f-d40a2883bd16"
JACXSJ010001148.1	RepeatMasker	DNA	97823	98092	647	-	.	ID="DNA4-3_AP";Tend="274";Tstart="3";shortTE="F";uid="146b05fa-4341-4d4c-b6b6-16136d97a72c"
JACXSJ010001148.1	RepeatMasker	DNA/hAT-hAT19	54353	54927	1882	-	.	ID="RND-4_FAMILY-551";Tend="1475";Tstart="861";shortTE="F";uid="0fae5a6f-02f5-48f8-8ee0-8667da40a139"
JACXSJ010001148.1	RepeatMasker	DNA/MULE-MuDR	83650	83772	599	-	.	ID="RND-5_FAMILY-722";Tend="1742";Tstart="1611";shortTE="F";uid="320f0957-8bec-4b85-97b5-d215546f48ea"
JACXSJ010001148.1	RepeatMasker	DNA/hAT-Tip100	103417	103785	2430	-	.	ID="RND-5_FAMILY-1715";Tend="3639";Tstart="3275";shortTE="F";uid="eb882929-676f-4ede-a443-76eeb829148b"
JACXSJ010001148.1	RepeatMasker	Retroposon?	33097	33203	419	-	.	ID="RND-6_FAMILY-4574";Tend="783";Tstart="675";shortTE="F";uid="d33b154a-3a97-499d-b911-0d73113a2296"
JACXSJ010001148.1	RepeatMasker	DNA/hAT-hAT19	89898	90047	608	-	.	ID="HAT-N8_AP";Tend="214";Tstart="60";shortTE="F";uid="43d16e7c-68bb-4e8f-bc2c-62b83b1eec8b"
JACXSJ010001148.1	RepeatMasker	DNA	41397	41588	642	-	.	ID="RND-5_FAMILY-91";Tend="1107";Tstart="911";shortTE="F";uid="554e4c47-ba86-4ca9-ba17-a8c3754a5629"
JACXSJ010001148.1	RepeatMasker	DNA/hAT-Charlie	75679	76260	1266	-	.	ID="RND-4_FAMILY-215";TEgroup="ctg_1148%7CRND-4_FAMILY-215%7C1";Tend="1304";Tstart="851";shortTE="F";uid="fb9ebd80-4a08-409d-9fea-889e9bc6708d"
JACXSJ010001148.1	RepeatMasker	LINE/I-Jockey	10	146	999	-	.	ID="RND-5_FAMILY-4483";Tend="619";Tstart="482";shortTE="F";uid="b55ccf91-9a66-4c6d-b583-9461866599cf"
JACXSJ010001148.1	RepeatMasker	DNA/TcMar-m44	83506	83649	445	-	.	ID="DNAX-3_AP";Tend="149";Tstart="3";shortTE="F";uid="e44d91c3-450c-4e4e-b2bb-820b8ced1896"
JACXSJ010001148.1	RepeatMasker	DNA/Ginger	3366	3746	2312	-	.	ID="RND-6_FAMILY-2859";Tend="1341";Tstart="973";shortTE="F";uid="1b1b82cc-69d2-47a4-9dec-290caba6524e"
JACXSJ010001148.1	RepeatMasker	DNA/Ginger	33625	34217	3328	-	.	ID="RND-6_FAMILY-2859";Tend="1448";Tstart="853";shortTE="F";uid="ce70fa04-3b4c-412e-b0d5-dd9d2847ec6d"
JACXSJ010001148.1	RepeatMasker	DNA	109075	109260	484	-	.	ID="RND-5_FAMILY-2287";Tend="1000";Tstart="819";shortTE="F";uid="51c2816c-8afd-4728-9c12-7a7c79e36bba"
JACXSJ010001148.1	RepeatMasker	LTR/Gypsy	18860	18972	485	-	.	ID="RND-6_FAMILY-2565";Tend="321";Tstart="210";shortTE="F";uid="f5d5bde2-b9ad-48d2-aa8f-3fdfe70fdd7f"
JACXSJ010001148.1	RepeatMasker	LINE/I-Jockey	2586	3359	4921	-	.	ID="RND-6_FAMILY-40069";Tend="2027";Tstart="1357";shortTE="F";uid="831a8e23-e063-4812-a729-a5713f3f7834"
JACXSJ010001148.1	RepeatMasker	DNA/Ginger	15675	15931	540	-	.	ID="RND-6_FAMILY-2859";Tend="1029";Tstart="775";shortTE="F";uid="a7ed3f34-0491-4503-b3c7-06516516038b"
JACXSJ010001148.1	RepeatMasker	LINE/I	69789	70815	4326	-	.	ID="RND-5_FAMILY-1057";Tend="1768";Tstart="700";shortTE="F";uid="56e67ee9-aad8-4bdf-889c-d7e8c6aa40e2"
JACXSJ010001148.1	RepeatMasker	DNA	19500	20676	2959	-	.	ID="DNA4-2_AP";TEgroup="ctg_1148%7CDNA4-2_AP%7C1";Tend="767";Tstart="1";shortTE="F";uid="3e6455d0-fcda-4f30-a820-e90a2ef1edb2"
JACXSJ010011480.1	RepeatMasker	DNA/Ginger	1	1239	7120	+	.	ID="RND-6_FAMILY-2859";Tend="2493";Tstart="1238";shortTE="F";uid="c618db44-6cfd-4675-993b-7f3d674c760a"
JACXSJ010011480.1	RepeatMasker	DNA/TcMar-Pogo	1589	2070	1539	-	.	ID="RND-6_FAMILY-5404";Tend="460";Tstart="1";shortTE="F";uid="f3b76056-cec1-4503-b1ec-1a88aad587c2"
JACXSJ010011481.1	RepeatMasker	DNA/MULE-MuDR	39	2040	14426	-	.	ID="RND-6_FAMILY-4659";Tend="2405";Tstart="407";shortTE="F";uid="9f4236eb-b2cd-4e2d-b9fe-3bf39bc5366c"
JACXSJ010011482.1	RepeatMasker	DNA/hAT-hAT19	1807	2069	1822	-	.	ID="RND-6_FAMILY-5347";Tend="1665";Tstart="1423";shortTE="F";uid="ce393537-4287-4f28-8472-5a9dbcb1d19b"
JACXSJ010011484.1	RepeatMasker	DNA	1735	1853	924	+	.	ID="RND-6_FAMILY-2124";Tend="639";Tstart="521";shortTE="F";uid="fb3dd412-3ec8-431a-8ec5-1ca483da9b7c"
JACXSJ010011484.1	RepeatMasker	DNA/hAT?	1851	2069	1307	-	.	ID="RND-1_FAMILY-11";Tend="1564";Tstart="1345";shortTE="F";uid="8b97baaa-e14a-4473-be89-f4e15a2dc87e"
JACXSJ010011484.1	RepeatMasker	RC/Helitron	1514	1661	1080	-	.	ID="RND-6_FAMILY-6680";Tend="1656";Tstart="1508";shortTE="F";uid="e62fbabc-3ec8-49c7-a864-cbeb18b9791f"
JACXSJ010011485.1	RepeatMasker	DNA/hAT	546	725	496	-	.	ID="RND-4_FAMILY-1274";Tend="1714";Tstart="1552";shortTE="F";uid="7eb3de1e-29d6-4a5d-81e8-0a43f8e0fe22"
JACXSJ010011485.1	RepeatMasker	Unknown	801	1170	784	-	.	ID="RND-6_FAMILY-4658";Tend="1370";Tstart="1042";shortTE="F";uid="6c33c2f9-1336-47c9-8bc1-08c54d9c2a7a"
JACXSJ010011486.1	RepeatMasker	LINE/CR1	643	912	859	-	.	ID="RND-6_FAMILY-18036";Tend="1370";Tstart="1059";shortTE="F";uid="638fe850-4e4d-45f5-bc0c-7bc02603c5ad"
JACXSJ010011487.1	RepeatMasker	DNA/Ginger	1	140	438	+	.	ID="RND-6_FAMILY-2859";Tend="1318";Tstart="1185";shortTE="F";uid="0c96ac63-5af5-49f0-8554-729c4f3bf3c4"
JACXSJ010011487.1	RepeatMasker	DNA/Kolobok-E	1059	1368	485	+	.	ID="RND-5_FAMILY-2666";Tend="303";Tstart="20";shortTE="F";uid="9b2008ca-af33-4285-8247-61c9cd8c7166"
JACXSJ010011487.1	RepeatMasker	DNA/Ginger	808	922	2056	+	.	ID="RND-6_FAMILY-2859";Tend="2225";Tstart="1426";shortTE="F";uid="6503a10c-9388-4b9c-adb3-f05d5ad486a3"
JACXSJ010011487.1	RepeatMasker	DNA/Kolobok-E	143	807	2236	-	.	ID="RND-6_FAMILY-2763";Tend="1439";Tstart="752";shortTE="F";uid="c4fcef47-e09e-41f6-8fa6-3e028bd15422"
JACXSJ010011487.1	RepeatMasker	DNA/Ginger-1	709	1329	2557	-	.	ID="RND-6_FAMILY-313";Tend="1431";Tstart="765";shortTE="F";uid="b5e465c2-b405-4de0-9e75-7ead8d6b33fc"
JACXSJ010011488.1	RepeatMasker	DNA/hAT?	1771	2067	1695	+	.	ID="rnd-5_family-2709";Tend="1168";Tstart="873";shortTE="F";uid="a6872102-7de3-4f8d-9cd1-680e2cf72e21"
JACXSJ010011488.1	RepeatMasker	DNA/hAT-Tip100	604	1057	1117	+	.	ID="RND-6_FAMILY-554";Tend="789";Tstart="338";shortTE="F";uid="7141fc07-a983-4e87-a7af-b581df1ac089"
JACXSJ010011488.1	RepeatMasker	DNA/Maverick	1	284	2210	-	.	ID="RND-6_FAMILY-9187";Tend="351";Tstart="69";shortTE="F";uid="bdcb7cb3-7633-4678-b4b2-1e71c9e4b077"
JACXSJ010011489.1	RepeatMasker	DNA/Ginger-1	1	1311	7773	+	.	ID="RND-6_FAMILY-313";Tend="2440";Tstart="1119";shortTE="F";uid="13b124df-26ce-47b7-960b-079f7f9db4bf"
JACXSJ010011489.1	RepeatMasker	Unknown	1868	2066	1771	+	.	ID="RND-5_FAMILY-1413";Tend="971";Tstart="773";shortTE="F";uid="39fc2f37-b844-4a8a-8381-ac03260649ac"
JACXSJ010011489.1	RepeatMasker	Retroposon?	1308	1872	3422	-	.	ID="RND-3_FAMILY-135";Tend="1563";Tstart="1006";shortTE="F";uid="d871f8d4-395f-4749-9318-3d3f28cb370e"
JACXSJ010001149.1	RepeatMasker	Retroposon?	29612	30019	1207	+	.	ID="RND-1_FAMILY-109";Tend="2595";Tstart="2189";shortTE="F";uid="09ccd5f8-aef5-4d27-972b-52e095538170"
JACXSJ010001149.1	RepeatMasker	LINE/L2	107509	107949	926	+	.	ID="RND-5_FAMILY-5279";Tend="1696";Tstart="1245";shortTE="F";uid="75f19fb1-35a0-4b1d-8661-05049dd429f7"
JACXSJ010001149.1	RepeatMasker	DNA/hAT	43387	43610	850	+	.	ID="RND-1_FAMILY-84";Tend="1779";Tstart="1491";shortTE="F";uid="74ee46d5-629d-49d5-9617-2b718065ebaa"
JACXSJ010001149.1	RepeatMasker	DNA/hAT?	6719	7324	4251	+	.	ID="RND-1_FAMILY-11";Tend="1568";Tstart="958";shortTE="F";uid="e6f15aa1-3d9e-4501-8bdd-8aa99c5ab42f"
JACXSJ010001149.1	RepeatMasker	DNA/hAT-Charlie	5109	5312	1004	+	.	ID="RND-5_FAMILY-5343";Tend="1194";Tstart="971";shortTE="F";uid="40a6c40c-f7d8-48e0-a933-787fade744ef"
JACXSJ010001149.1	RepeatMasker	DNA	114475	114723	940	+	.	ID="DNA4-3_AP";Tend="523";Tstart="266";shortTE="F";uid="5c158027-1a94-4349-979e-51e13998eb64"
JACXSJ010001149.1	RepeatMasker	DNA	9641	10233	2880	+	.	ID="RND-5_FAMILY-2287";Tend="1428";Tstart="821";shortTE="F";uid="ba72e575-1e87-402f-bad9-c92003024d3c"
JACXSJ010001149.1	RepeatMasker	Unknown	103000	103461	1091	+	.	ID="RND-5_FAMILY-1597";Tend="1256";Tstart="831";shortTE="F";uid="2eb53592-9c1e-4581-8a2c-c4399355e6de"
JACXSJ010001149.1	RepeatMasker	DNA/hAT	84488	84956	2725	+	.	ID="RND-4_FAMILY-911";Tend="1381";Tstart="929";shortTE="F";uid="bf862871-8767-44fe-afdd-680cd429fd87"
JACXSJ010001149.1	RepeatMasker	DNA/hAT-hAT19	101457	101765	859	+	.	ID="RND-6_FAMILY-3356";Tend="1249";Tstart="941";shortTE="F";uid="1cefbcd8-294a-40b0-9b9a-68698e69e8b9"
JACXSJ010001149.1	RepeatMasker	DNA/TcMar-Tc1	22187	22649	2466	+	.	ID="RND-5_FAMILY-1747";Tend="1462";Tstart="984";shortTE="F";uid="7d7a4435-9bbc-4942-a97c-050f4f3089d1"
JACXSJ010001149.1	RepeatMasker	LINE/I	102222	102685	3170	+	.	ID="RND-6_FAMILY-188";Tend="1587";Tstart="1109";shortTE="F";uid="9bc861a0-64d3-4905-bcb8-ea0b0c418e6e"
JACXSJ010001149.1	RepeatMasker	DNA/hAT-Blackjack	51799	52162	1958	+	.	ID="RND-6_FAMILY-20155";Tend="1407";Tstart="1034";shortTE="F";uid="0b43baca-ee75-4f79-9398-5f4b5b14d454"
JACXSJ010001149.1	RepeatMasker	Unknown	75863	76426	2187	+	.	ID="RND-5_FAMILY-1597";Tend="1665";Tstart="1092";shortTE="F";uid="74039f09-91c2-4f01-8ffd-7096ee4972b6"
JACXSJ010001149.1	RepeatMasker	DNA	81123	81349	596	+	.	ID="ttaa18_ap";Tend="514";Tstart="285";shortTE="F";uid="264d5862-5508-4973-bc58-a88565a7bd55"
JACXSJ010001149.1	RepeatMasker	DNA	56968	57249	419	+	.	ID="RND-6_FAMILY-2710";Tend="1299";Tstart="1016";shortTE="F";uid="4330a85f-7eab-4c3c-a17a-87155d6188c6"
JACXSJ010001149.1	RepeatMasker	DNA/Kolobok-E	87642	88020	1478	+	.	ID="RND-6_FAMILY-2763";Tend="1317";Tstart="911";shortTE="F";uid="62f056c1-7414-4ee7-8c04-6e3bcda3976a"
JACXSJ010001149.1	RepeatMasker	DNA/MULE-MuDR	85936	86051	427	+	.	ID="RND-1_FAMILY-150";Tend="527";Tstart="413";shortTE="F";uid="16dc632b-a5ac-4de6-839a-cf2b1e04cc52"
JACXSJ010001149.1	RepeatMasker	DNA/hAT-Blackjack	1	236	1809	+	.	ID="RND-5_FAMILY-78";Tend="1569";Tstart="1334";shortTE="F";uid="af7337cd-79f3-4716-83f5-886aa1ad2de6"
JACXSJ010001149.1	RepeatMasker	DNA	74188	74647	1681	+	.	ID="TTAA8_AP";Tend="438";Tstart="1";shortTE="F";uid="77387152-2337-4c4a-bc8b-e80bab58bfba"
JACXSJ010001149.1	RepeatMasker	DNA/Ginger	26570	26856	453	+	.	ID="RND-6_FAMILY-2859";Tend="1072";Tstart="816";shortTE="F";uid="c3099c7b-0bf7-4cbb-a52a-2fa3c7d8194a"
JACXSJ010001149.1	RepeatMasker	Unknown	104008	104293	1268	+	.	ID="RND-5_FAMILY-1597";Tend="1581";Tstart="1302";shortTE="F";uid="aa7b7375-6229-41dc-bd58-dbb26466050d"
JACXSJ010001149.1	RepeatMasker	Unknown	7301	7452	477	+	.	ID="RND-4_FAMILY-1513";Tend="1528";Tstart="1383";shortTE="F";uid="7514eab1-2f73-4c3e-9a01-aebcc7413f78"
JACXSJ010001149.1	RepeatMasker	Unknown	5313	6034	4756	+	.	ID="RND-5_FAMILY-2538";Tend="1463";Tstart="722";shortTE="F";uid="5c60428e-4575-4f29-884d-d51908f4c12a"
JACXSJ010001149.1	RepeatMasker	DNA	24846	25409	1390	+	.	ID="DNA4-3_AP";Tend="637";Tstart="1";shortTE="F";uid="08a425a9-b6a9-4e26-900f-96aa264b2d0a"
JACXSJ010001149.1	RepeatMasker	DNA/Ginger-2	29443	29603	719	+	.	ID="GINGER2-N1_AP";Tend="155";Tstart="1";shortTE="F";uid="26a35256-899f-4eac-96ed-4ad3cc74d8d6"
JACXSJ010001149.1	RepeatMasker	DNA/hAT?	48366	49003	4392	+	.	ID="RND-1_FAMILY-11";Tend="1585";Tstart="966";shortTE="F";uid="1bf0cfb1-b44d-46cb-a99d-e22c712e8370"
JACXSJ010001149.1	RepeatMasker	Unknown	67011	67471	1981	+	.	ID="RND-5_FAMILY-10684";Tend="1401";Tstart="948";shortTE="F";uid="c3141e0e-42c2-4089-9a56-4743b037b061"
JACXSJ010001149.1	RepeatMasker	DNA/MULE-MuDR	39941	40087	666	+	.	ID="RND-5_FAMILY-8438";Tend="869";Tstart="729";shortTE="F";uid="abb507f0-b124-4b02-8fe1-fd899df6efc8"
JACXSJ010001149.1	RepeatMasker	DNA/Ginger-2	30347	30582	999	+	.	ID="RND-6_FAMILY-8718";Tend="2050";Tstart="1834";shortTE="F";uid="17b6d228-afe6-4a2f-85d4-45f4476ff0e7"
JACXSJ010001149.1	RepeatMasker	DNA	89476	90156	1125	+	.	ID="DNA4-2_AP";Tend="716";Tstart="1";shortTE="F";uid="4ea52998-0389-4c8f-b123-46629ab32ddc"
JACXSJ010001149.1	RepeatMasker	DNA/hAT	12066	12432	400	+	.	ID="RND-6_FAMILY-422";TEgroup="ctg_1149%7CRND-6_FAMILY-422%7C1";Tend="1532";Tstart="956";shortTE="T";uid="e74275ba-9e5b-42fa-ab73-10aabdc9bb1c"
JACXSJ010001149.1	RepeatMasker	LINE/CR1	106249	106377	627	+	.	ID="RND-6_FAMILY-8073";Tend="836";Tstart="695";shortTE="F";uid="a837daf6-c8c0-4701-a563-19f3bf62b7d0"
JACXSJ010001149.1	RepeatMasker	DNA/Ginger-2	30991	31129	643	+	.	ID="GINGER2-N1_AP";Tend="1528";Tstart="1395";shortTE="F";uid="ad4bafa0-e592-46b3-929e-cfd0c835028b"
JACXSJ010001149.1	RepeatMasker	Unknown	1037	1799	2797	+	.	ID="RND-5_FAMILY-891";Tend="1665";Tstart="966";shortTE="F";uid="19e3b8e9-db5b-429e-8bfb-597f868f9911"
JACXSJ010001149.1	RepeatMasker	DNA/Kolobok-T2?	48940	49056	480	+	.	ID="KOLOBOK-N1_AEC";Tend="7503";Tstart="7393";shortTE="F";uid="1c786a18-aac5-4b86-ac1d-f4fb55932e0c"
JACXSJ010001149.1	RepeatMasker	DNA/hAT-Charlie	73267	73555	926	+	.	ID="RND-4_FAMILY-215";Tend="1301";Tstart="997";shortTE="F";uid="53d43420-fe98-4992-985d-b1ad8c3ca160"
JACXSJ010001149.1	RepeatMasker	LINE/I	50727	51409	1394	+	.	ID="RND-6_FAMILY-188";Tend="1429";Tstart="767";shortTE="F";uid="f34d5f57-7c7c-4c8c-a0fc-64fa3b384731"
JACXSJ010001149.1	RepeatMasker	LINE/R1	4327	4574	637	+	.	ID="RND-5_FAMILY-4130";Tend="1092";Tstart="843";shortTE="F";uid="3a055f39-9b5e-4b71-af4d-f4ec9c51e7a7"
JACXSJ010001149.1	RepeatMasker	DNA/hAT-Ac	49811	50255	1305	+	.	ID="RND-5_FAMILY-9120";Tend="1206";Tstart="742";shortTE="F";uid="45b49d17-7162-4ddb-9c19-56f75b170b1c"
JACXSJ010001149.1	RepeatMasker	DNA	66003	66274	911	+	.	ID="RND-6_FAMILY-5059";Tend="1777";Tstart="1512";shortTE="F";uid="f5a9d6a1-30e9-4c21-add8-9a6dc07bd9ad"
JACXSJ010001149.1	RepeatMasker	DNA/Ginger-2	30064	30351	1076	+	.	ID="GINGER2-N1_AP";Tend="622";Tstart="318";shortTE="F";uid="717bce4f-70ec-499b-b39e-3f350a025211"
JACXSJ010001149.1	RepeatMasker	DNA	27545	27710	636	+	.	ID="DNA4-1_AP";Tend="189";Tstart="2";shortTE="F";uid="1930a782-5184-485c-886e-7ba48cc8856b"
JACXSJ010001149.1	RepeatMasker	DNA	7444	7674	875	+	.	ID="DNA4-1_AP";Tend="823";Tstart="606";shortTE="F";uid="136ce7b8-99de-46dd-975f-804f86be41e0"
JACXSJ010001149.1	RepeatMasker	DNA/hAT-Charlie	6032	6279	1522	+	.	ID="RND-5_FAMILY-5343";Tend="1427";Tstart="1188";shortTE="F";uid="f1e5e838-dd00-420a-afa9-5c62e5f257d4"
JACXSJ010001149.1	RepeatMasker	LINE/I	114740	115074	1362	+	.	ID="RND-6_FAMILY-5148";Tend="983";Tstart="675";shortTE="F";uid="5b1f2509-6bc5-4e7f-a088-1d6b4fa1ec63"
JACXSJ010001149.1	RepeatMasker	LINE/L2	48925	49026	556	+	.	ID="L2-8_NVI";Tend="458";Tstart="359";shortTE="F";uid="18da74a4-d1f9-476d-bf83-cebf6187019e"
JACXSJ010001149.1	RepeatMasker	DNA/Kolobok-E	17165	17272	412	+	.	ID="RND-6_FAMILY-2763";Tend="1016";Tstart="910";shortTE="F";uid="299c3be1-1d6e-4570-a0ce-63b782aead9b"
JACXSJ010001149.1	RepeatMasker	DNA	65879	65998	466	+	.	ID="DNA8-31_AP";Tend="115";Tstart="1";shortTE="F";uid="db01ddd5-d52c-49cb-bd89-1c56cdbf2646"
JACXSJ010001149.1	RepeatMasker	DNA/MULE-MuDR	40433	40637	806	+	.	ID="RND-5_FAMILY-8438";Tend="1108";Tstart="917";shortTE="F";uid="9be14a7e-2136-4b45-97ab-f792c0f0915a"
JACXSJ010001149.1	RepeatMasker	DNA/Sola-1	45060	45501	1319	-	.	ID="SOLA1-5_AP";Tend="3705";Tstart="3248";shortTE="F";uid="5d409701-b2c4-4531-ae14-5e51c1e8f950"
JACXSJ010001149.1	RepeatMasker	DNA/MULE-MuDR	21164	21533	1841	-	.	ID="RND-5_FAMILY-1491";Tend="1289";Tstart="878";shortTE="F";uid="f3d96c4d-f694-441b-99fe-a1fd87d133a7"
JACXSJ010001149.1	RepeatMasker	DNA	98529	98838	732	-	.	ID="RND-6_FAMILY-5059";Tend="1807";Tstart="1517";shortTE="F";uid="b0bb9052-c499-4375-ac1e-3302e4af51d3"
JACXSJ010001149.1	RepeatMasker	DNA/hAT-Blackjack	47813	48247	1752	-	.	ID="RND-6_FAMILY-20155";Tend="1396";Tstart="949";shortTE="F";uid="7660fd08-1011-4366-95dc-05e9d7b84b2b"
JACXSJ010001149.1	RepeatMasker	DNA/TcMar-Pogo	98779	99515	2953	-	.	ID="rnd-5_family-10413";Tend="2196";Tstart="920";shortTE="F";uid="c119acb6-df90-42df-a41e-522570b0f967"
JACXSJ010001149.1	RepeatMasker	DNA/TcMar-Pogo	112834	113255	976	-	.	ID="RND-6_FAMILY-2019";Tend="536";Tstart="122";shortTE="F";uid="7c3fd2a1-75e0-4144-9d7c-ccacbc51f5f1"
JACXSJ010001149.1	RepeatMasker	DNA/Ginger	87441	87631	709	-	.	ID="RND-6_FAMILY-2859";Tend="2494";Tstart="2270";shortTE="F";uid="0d26db86-3237-4ff9-9e57-d0133e03fb1f"
JACXSJ010001149.1	RepeatMasker	Unknown	31132	31298	601	-	.	ID="RND-5_FAMILY-1382";Tend="1551";Tstart="1349";shortTE="F";uid="f2ac645b-0b38-4404-8e22-a513e579af88"
JACXSJ010001149.1	RepeatMasker	DNA/Sola-1	46690	46957	471	-	.	ID="SOLA1-5_AP";Tend="260";Tstart="1";shortTE="F";uid="d3c498f9-eaed-4d45-b757-72381d8d270a"
JACXSJ010001149.1	RepeatMasker	LINE/R1	35245	35388	588	-	.	ID="RND-5_FAMILY-2548";Tend="1089";Tstart="921";shortTE="F";uid="e73f940a-acd2-4a19-b243-46b458be2691"
JACXSJ010001149.1	RepeatMasker	DNA/TcMar-Tc1	25418	25876	2617	-	.	ID="RND-5_FAMILY-1747";Tend="1459";Tstart="1002";shortTE="F";uid="76852021-f0b9-4d03-8a4f-dcd516232523"
JACXSJ010001149.1	RepeatMasker	DNA	56821	57218	1246	-	.	ID="DNA4-3_AP";Tend="634";Tstart="226";shortTE="F";uid="3dd7ed6c-d800-4fe4-93f0-b38c5cfbdfe4"
JACXSJ010001149.1	RepeatMasker	DNA	34556	34836	602	-	.	ID="DNA8-31_AP";Tend="557";Tstart="256";shortTE="F";uid="db6b3b18-160b-47ae-81ec-cdaffcc775c6"
JACXSJ010001149.1	RepeatMasker	Unknown	33364	34211	5420	-	.	ID="RND-1_FAMILY-19";Tend="1753";Tstart="909";shortTE="F";uid="6883ebc4-5790-48c3-ad98-d9afe0a5052c"
JACXSJ010001149.1	RepeatMasker	DNA/hAT-Charlie	62987	63272	433	-	.	ID="RND-4_FAMILY-215";Tend="1215";Tstart="888";shortTE="F";uid="2ea55398-f9ec-4c8c-9602-e96110c36d85"
JACXSJ010001149.1	RepeatMasker	DNA	99458	99597	581	-	.	ID="DNA8-31_AP";Tend="154";Tstart="1";shortTE="F";uid="b4a72da4-5ec7-470d-ac5d-acb08764f64a"
JACXSJ010001149.1	RepeatMasker	DNA/hAT-hAT19	112181	112479	648	-	.	ID="RND-4_FAMILY-551";Tend="1484";Tstart="1175";shortTE="F";uid="d388924b-d871-4f3a-a998-c11746f37302"
JACXSJ010001149.1	RepeatMasker	DNA/Ginger	16220	16522	916	-	.	ID="RND-6_FAMILY-2859";Tend="2461";Tstart="2154";shortTE="F";uid="a3eae7c2-6b02-4d62-8384-1de1390b3a05"
JACXSJ010001149.1	RepeatMasker	DNA	28725	29104	1272	-	.	ID="DNA4-3_AP";Tend="404";Tstart="4";shortTE="F";uid="2e38e18d-ee56-4a25-bdd0-791c6dc8eeaa"
JACXSJ010001149.1	RepeatMasker	DNA	42980	43087	551	-	.	ID="RND-5_FAMILY-735";Tend="1056";Tstart="935";shortTE="F";uid="92906809-de2b-48cc-ba06-a0bd4e7053ce"
JACXSJ010001149.1	RepeatMasker	DNA/hAT-Charlie	923	1041	414	-	.	ID="RND-1_FAMILY-242";Tend="1104";Tstart="979";shortTE="F";uid="930c2670-318c-4dcd-a862-7c9e56e057ff"
JACXSJ010001149.1	RepeatMasker	DNA	111960	112221	648	-	.	ID="DNA4-3_AP";Tend="637";Tstart="363";shortTE="F";uid="e140ddf0-a950-44f7-886c-6f3fa3824887"
JACXSJ010001149.1	RepeatMasker	LINE/L2	106941	107426	1647	-	.	ID="RND-6_FAMILY-24093";Tend="1528";Tstart="1034";shortTE="F";uid="376a9428-c392-490e-b964-fe7ddbdd1f18"
JACXSJ010001149.1	RepeatMasker	DNA/hAT-hAT19	114320	114430	453	-	.	ID="RND-4_FAMILY-551";Tend="1120";Tstart="1012";shortTE="F";uid="4f20979a-d56a-423a-b976-e48531215af0"
JACXSJ010001149.1	RepeatMasker	DNA	37627	37784	613	-	.	ID="DNA8-27_AP";Tend="763";Tstart="594";shortTE="F";uid="1594e556-db59-4b14-99d2-b766786ab24b"
JACXSJ010001149.1	RepeatMasker	DNA/hAT	34210	34515	419	-	.	ID="RND-6_FAMILY-422";TEgroup="ctg_1149%7CRND-6_FAMILY-422%7C2";Tend="1466";Tstart="960";shortTE="T";uid="d11b3aa2-46df-4978-9f34-5406fcbaaa77"
JACXSJ010001149.1	RepeatMasker	Unknown	8068	8487	457	-	.	ID="RND-6_FAMILY-6492";Tend="1381";Tstart="931";shortTE="F";uid="f839366f-61fc-4236-9f42-5f1cffb32c88"
JACXSJ010001149.1	RepeatMasker	DNA/hAT?	53718	54309	4492	-	.	ID="RND-5_FAMILY-2709";Tend="1521";Tstart="935";shortTE="F";uid="0c909ab8-0f50-465b-8cbd-7247f0a35401"
JACXSJ010001149.1	RepeatMasker	DNA/hAT-Blackjack	96682	96863	787	-	.	ID="RND-6_FAMILY-20155";Tend="1361";Tstart="1157";shortTE="F";uid="027e1d82-1b7d-43cb-9611-239a6eaee0ea"
JACXSJ010001149.1	RepeatMasker	DNA/hAT	61813	61958	454	-	.	ID="RND-4_FAMILY-911";Tend="1345";Tstart="1193";shortTE="F";uid="02f02160-31c3-4f0c-a114-d18d1e1dc0a2"
JACXSJ010001149.1	RepeatMasker	Unknown	12639	13249	1589	-	.	ID="RND-5_FAMILY-1597";Tend="1615";Tstart="1019";shortTE="F";uid="b9dc54a7-ec11-499d-92ef-78b752a03aa9"
JACXSJ010001149.1	RepeatMasker	Unknown	105658	105876	455	-	.	ID="RND-6_FAMILY-451";Tend="1375";Tstart="1162";shortTE="F";uid="72085580-ae76-4c90-905b-0cf04ed1301a"
JACXSJ010001149.1	RepeatMasker	DNA/Sola-1	45721	46491	2014	-	.	ID="SOLA1-5_AP";Tend="3322";Tstart="2540";shortTE="F";uid="62e57f81-1ccb-41d7-a82e-17d3261e6cdf"
JACXSJ010001149.1	RepeatMasker	Unknown	11064	11224	650	-	.	ID="RND-1_FAMILY-147";Tend="1163";Tstart="1008";shortTE="F";uid="cf4a92de-57c7-447a-8135-fc0f3b7e9d56"
JACXSJ010001149.1	RepeatMasker	Unknown	10591	10782	858	-	.	ID="RND-1_FAMILY-147";Tend="1338";Tstart="1158";shortTE="F";uid="52c16eb7-ad27-4637-8c4e-bc83fdd047a8"
JACXSJ010001149.1	RepeatMasker	DNA/hAT	52999	53556	2813	-	.	ID="RND-5_FAMILY-1497";Tend="1492";Tstart="913";shortTE="F";uid="f6d34762-bba9-4cdf-92a2-2fe60abd344e"
JACXSJ010001149.1	RepeatMasker	LINE/L2	70053	70169	552	-	.	ID="RND-6_FAMILY-11622";Tend="1422";Tstart="1307";shortTE="F";uid="5577d642-b0b9-4a31-91b6-22b6a5e66015"
JACXSJ010001149.1	RepeatMasker	DNA	10838	10985	498	-	.	ID="RND-6_FAMILY-10811";Tend="1267";Tstart="1128";shortTE="F";uid="b68202eb-4fe5-432a-b101-e70c59d09dfa"
JACXSJ010001149.1	RepeatMasker	Unknown	67544	68036	1938	-	.	ID="RND-5_FAMILY-1287";Tend="2135";Tstart="1690";shortTE="F";uid="8f4ae1ce-1ad9-4728-823d-c27ffccfb03f"
JACXSJ010011490.1	RepeatMasker	DNA/hAT-Ac	1	217	1822	-	.	ID="RND-6_FAMILY-15397";Tend="1173";Tstart="959";shortTE="F";uid="ddc74322-8dfa-40f8-b94f-31fa158c011b"
JACXSJ010011491.1	RepeatMasker	DNA/Maverick	1	360	1354	+	.	ID="RND-1_FAMILY-164";Tend="3997";Tstart="3638";shortTE="F";uid="d0b04c22-cea8-47e0-a8e2-55a70ac4226f"
JACXSJ010011491.1	RepeatMasker	DNA/Maverick	367	1058	2230	-	.	ID="rnd-1_family-265";Tend="2121";Tstart="1416";shortTE="F";uid="b0efb099-a53e-4d91-b3d8-0caf9781feaf"
JACXSJ010011492.1	RepeatMasker	DNA	565	984	820	+	.	ID="dna8-31_ap";Tend="595";Tstart="33";shortTE="F";uid="4a381f12-65f3-49cc-a3bd-60a0b903cd46"
JACXSJ010011492.1	RepeatMasker	Unknown	1507	1908	2024	+	.	ID="RND-5_FAMILY-3823";Tend="1404";Tstart="909";shortTE="F";uid="fc17d086-0a43-40ba-a7ae-5f1cb4826510"
JACXSJ010011492.1	RepeatMasker	Unknown	1298	1502	546	+	.	ID="RND-6_FAMILY-1218";Tend="638";Tstart="435";shortTE="F";uid="14dcbb58-95da-48c0-9b7b-d34198e7bdfd"
JACXSJ010011492.1	RepeatMasker	Unknown	1	158	1341	+	.	ID="RND-6_FAMILY-1218";Tend="986";Tstart="829";shortTE="F";uid="cc807a1f-bf6a-4c0e-b660-1370797a1e73"
JACXSJ010011494.1	RepeatMasker	DNA/hAT-Tip100	617	753	757	+	.	ID="hat-15_lmi";Tend="2941";Tstart="2605";shortTE="F";uid="305018dd-1ac4-417f-a46e-ca7b67bbfa3b"
JACXSJ010011494.1	RepeatMasker	DNA/hAT-Tip100	1385	1988	757	+	.	ID="hat-15_lmi";Tend="4441";Tstart="2942";shortTE="F";uid="7935ff2a-8f78-4ce4-b91c-4acbd6de3622"
JACXSJ010011494.1	RepeatMasker	DNA/hAT-Tip100	754	1384	789	-	.	ID="RND-6_FAMILY-1627";Tend="1314";Tstart="684";shortTE="F";uid="c889e109-c171-41d1-95dd-e93923ad3a9f"
JACXSJ010011495.1	RepeatMasker	RC/Helitron	1	428	970	+	.	ID="HELITRON-2_HMM";Tend="6631";Tstart="6201";shortTE="F";uid="bc3a7d84-2518-44e2-8452-500f4de60c02"
JACXSJ010011495.1	RepeatMasker	Unknown	674	1978	5407	-	.	ID="RND-1_FAMILY-104";Tend="1632";Tstart="356";shortTE="F";uid="d70596da-8ade-433e-9060-c0b2aaaeb70d"
JACXSJ010011496.1	RepeatMasker	DNA/hAT-Ac	83	196	741	+	.	ID="RND-6_FAMILY-4489";Tend="1326";Tstart="1223";shortTE="F";uid="91ec6e10-7bf6-4a3f-839e-0b5cfb75c7f1"
JACXSJ010011496.1	RepeatMasker	Unknown	1234	1362	622	+	.	ID="RND-5_FAMILY-72";Tend="1310";Tstart="1188";shortTE="F";uid="d27f00c4-abd2-4b9d-934e-85727801556c"
JACXSJ010011498.1	RepeatMasker	Unknown	1136	2061	3852	+	.	ID="RND-6_FAMILY-14539";Tend="988";Tstart="1";shortTE="F";uid="6a2748b0-9f82-4d9a-9e2d-25d311089e93"
JACXSJ010011499.1	RepeatMasker	DNA/Ginger	798	1010	481	-	.	ID="RND-6_FAMILY-2859";Tend="2440";Tstart="2241";shortTE="F";uid="0a5336fa-ed80-4448-aa4c-94739a7cf619"
JACXSJ010000115.1	RepeatMasker	DNA/hAT-Charlie	8352	8569	797	+	.	ID="RND-5_FAMILY-1409";Tend="1322";Tstart="1107";shortTE="F";uid="9934bf66-1022-44ae-a3c0-708a1551cbd9"
JACXSJ010000115.1	RepeatMasker	DNA/hAT-Tip100	604	1237	1944	+	.	ID="RND-5_FAMILY-1659";Tend="1522";Tstart="894";shortTE="F";uid="92781223-34fd-434c-a27b-bbc9a30fadd8"
JACXSJ010000115.1	RepeatMasker	Unknown	34282	34460	1162	+	.	ID="RND-1_FAMILY-106";Tend="1129";Tstart="950";shortTE="F";uid="179065ad-8850-40ae-9fde-b3f2e4993d00"
JACXSJ010000115.1	RepeatMasker	DNA/Maverick	39663	40494	6240	+	.	ID="RND-6_FAMILY-1065";Tend="1759";Tstart="909";shortTE="F";uid="72b0f5f9-4113-4511-a130-387ef78505a7"
JACXSJ010000115.1	RepeatMasker	DNA/TcMar-Tigger	18597	18712	538	+	.	ID="RND-6_FAMILY-2941";Tend="979";Tstart="864";shortTE="F";uid="dfc8bd7e-ffa8-469d-901f-9341dae82131"
JACXSJ010000115.1	RepeatMasker	DNA/hAT-hAT19	42994	43597	426	+	.	ID="RND-6_FAMILY-2308";Tend="1131";Tstart="514";shortTE="F";uid="1e71ea15-9ae8-47c9-bcb6-7fd005877380"
JACXSJ010000115.1	RepeatMasker	DNA/Ginger	18795	19863	1857	+	.	ID="RND-6_FAMILY-2859";TEgroup="ctg_115%7CRND-6_FAMILY-2859%7C1";Tend="2497";Tstart="869";shortTE="F";uid="8033084e-9945-4103-a759-df7b01a8282d"
JACXSJ010000115.1	RepeatMasker	DNA/MULE-MuDR	2661	2772	406	+	.	ID="RND-5_FAMILY-555";Tend="834";Tstart="727";shortTE="F";uid="5bf4575d-22b2-42e4-9751-7a19136ab828"
JACXSJ010000115.1	RepeatMasker	DNA	1491	2115	1579	+	.	ID="DNA4-1_AP";TEgroup="ctg_115%7CDNA4-1_AP%7C1";Tend="823";Tstart="12";shortTE="F";uid="d9cc1f02-82ba-4259-aa1b-70ce0a06b249"
JACXSJ010000115.1	RepeatMasker	DNA/hAT-Charlie	7323	8270	5757	-	.	ID="RND-5_FAMILY-4409";Tend="1781";Tstart="846";shortTE="F";uid="708f3c3d-8c89-4e95-8850-98da4fdbdf8b"
JACXSJ010000115.1	RepeatMasker	DNA/Ginger	40896	41706	2519	-	.	ID="RND-6_FAMILY-2859";Tend="2037";Tstart="1082";shortTE="F";uid="39218faf-8754-41db-92d6-4de2d9fbbd75"
JACXSJ010000115.1	RepeatMasker	DNA/hAT-Ac	34977	35090	757	-	.	ID="RND-6_FAMILY-4489";Tend="1326";Tstart="1223";shortTE="F";uid="1baf56c5-3b20-48bb-8037-f6be17f77e71"
JACXSJ010000115.1	RepeatMasker	DNA/Maverick	38991	39662	4956	-	.	ID="RND-6_FAMILY-11727";Tend="1362";Tstart="697";shortTE="F";uid="0f997b02-b63f-4a2d-876d-8080bcfbb24f"
JACXSJ010000115.1	RepeatMasker	DNA	8949	9675	2868	-	.	ID="DNA4-1_AP";Tend="820";Tstart="3";shortTE="F";uid="c3461cab-854c-40c6-a781-b94c4adaa3a7"
JACXSJ010000115.1	RepeatMasker	DNA/hAT-Ac	10179	11616	7749	-	.	ID="RND-6_FAMILY-2097";Tend="1360";Tstart="1";shortTE="F";uid="bcc8c101-19b3-470e-ba5d-d88c7819acf6"
JACXSJ010000115.1	RepeatMasker	DNA/Ginger	28648	29232	728	-	.	ID="RND-6_FAMILY-2859";TEgroup="ctg_115%7CRND-6_FAMILY-2859%7C2";Tend="1504";Tstart="1025";shortTE="F";uid="68204ac8-0f9b-4885-9be9-ae9809f0e318"
JACXSJ010000115.1	RepeatMasker	DNA	5049	5631	1318	-	.	ID="dna4-3_ap";Tend="586";Tstart="97";shortTE="F";uid="f86f6640-b214-4e5b-b017-32af35d8beee"
JACXSJ010000115.1	RepeatMasker	DNA/hAT-Charlie	37322	38549	715	-	.	ID="HAT-1_MMA";Tend="1596";Tstart="348";shortTE="F";uid="e5192f0f-b362-4175-b41d-f4e981218c9f"
JACXSJ010000115.1	RepeatMasker	DNA/hAT-hobo	11617	12183	1095	-	.	ID="RND-6_FAMILY-14354";Tend="713";Tstart="149";shortTE="F";uid="f66e2ead-0b14-4bb3-8244-4eaabbc2a7a8"
JACXSJ010000115.1	RepeatMasker	DNA/Maverick	37116	37233	817	-	.	ID="RND-6_FAMILY-1065";Tend="1757";Tstart="1640";shortTE="F";uid="5ad38c61-60a1-42df-a3bb-f920ecf891e6"
JACXSJ010000115.1	RepeatMasker	DNA	2868	3310	678	-	.	ID="DNA4-3_AP";Tend="612";Tstart="185";shortTE="F";uid="7e8fad55-cfd0-4d74-acce-264fb06da067"
JACXSJ010000115.1	RepeatMasker	DNA	13893	14278	827	-	.	ID="TTAA2C_AP";Tend="423";Tstart="55";shortTE="F";uid="e26e6652-e437-4408-96f4-11c2c1dea7e8"
JACXSJ010000115.1	RepeatMasker	DNA/hAT-Ac	6135	6312	1200	-	.	ID="RND-4_FAMILY-338";Tend="1150";Tstart="972";shortTE="F";uid="5ff6b941-ea8c-400e-9024-bc2154946a34"
JACXSJ010000115.1	RepeatMasker	DNA/Ginger-1	30140	30837	2957	-	.	ID="RND-6_FAMILY-8533";Tend="2404";Tstart="1698";shortTE="F";uid="c85ec66b-d0ee-4736-909c-1fc67958b023"
JACXSJ010000115.1	RepeatMasker	DNA/hAT-hAT19	24572	25048	711	-	.	ID="RND-5_FAMILY-2153";Tend="1501";Tstart="968";shortTE="F";uid="dbb10055-96ba-42d0-a0e7-61e22a4a99f5"
JACXSJ010001150.1	RepeatMasker	Retroposon?	37148	37351	716	+	.	ID="RND-5_FAMILY-4166";Tend="1545";Tstart="1334";shortTE="F";uid="d64128eb-4651-409f-b4a5-8030ef114f18"
JACXSJ010001150.1	RepeatMasker	Retroposon?	44938	45211	1823	+	.	ID="RND-1_FAMILY-223";Tend="1671";Tstart="1392";shortTE="F";uid="4c120e57-9f78-467c-92be-8c91ff4922d5"
JACXSJ010001150.1	RepeatMasker	LINE/I-Jockey	89808	90173	985	+	.	ID="RND-6_FAMILY-9394";Tend="1296";Tstart="923";shortTE="F";uid="f2afee6a-c33a-42cb-ac25-db2e5a1eae21"
JACXSJ010001150.1	RepeatMasker	DNA/hAT-Blackjack	102474	102655	839	+	.	ID="rnd-6_family-664";Tend="1438";Tstart="1234";shortTE="F";uid="44e8efd5-4e50-4a8a-94a9-35f9f2f8a39d"
JACXSJ010001150.1	RepeatMasker	DNA/Merlin	113440	113679	984	+	.	ID="RND-5_FAMILY-7829";Tend="1713";Tstart="1492";shortTE="F";uid="c289649c-b4fb-44d9-a1dc-fc4ff063103f"
JACXSJ010001150.1	RepeatMasker	Unknown	11079	11368	1803	+	.	ID="RND-4_FAMILY-1161";Tend="1262";Tstart="960";shortTE="F";uid="aaa2ba7e-00db-469d-8af6-246c864e19a7"
JACXSJ010001150.1	RepeatMasker	DNA/Ginger	64961	65136	625	+	.	ID="RND-6_FAMILY-2859";Tend="2179";Tstart="2006";shortTE="F";uid="fea97ff8-ce74-48ce-9563-985866195c0d"
JACXSJ010001150.1	RepeatMasker	DNA/Ginger-1	109583	110192	676	+	.	ID="RND-6_FAMILY-313";Tend="1385";Tstart="800";shortTE="F";uid="fba1dcd6-fa38-492b-87a0-74adfdfb5426"
JACXSJ010001150.1	RepeatMasker	DNA/Kolobok-E	28486	28661	943	+	.	ID="RND-6_FAMILY-2763";Tend="797";Tstart="622";shortTE="F";uid="f3dea14d-f30e-4593-8f66-66e72f88f32b"
JACXSJ010001150.1	RepeatMasker	Unknown	113671	114462	5676	+	.	ID="RND-1_FAMILY-155";Tend="1714";Tstart="921";shortTE="F";uid="0a2680c8-1f9f-4dbc-8fb1-58c29c7f60de"
JACXSJ010001150.1	RepeatMasker	DNA	96411	96932	2778	+	.	ID="RND-5_FAMILY-5909";Tend="1513";Tstart="941";shortTE="F";uid="e783c016-54a2-4796-8c0d-447b15d68ede"
JACXSJ010001150.1	RepeatMasker	DNA/hAT-Charlie	33764	34816	807	+	.	ID="RND-6_FAMILY-6325";Tend="1259";Tstart="211";shortTE="F";uid="2a70950d-1ee5-4e51-86ab-acf30c192f07"
JACXSJ010001150.1	RepeatMasker	Retroposon?	63935	64960	3846	+	.	ID="RND-1_FAMILY-223";Tend="1783";Tstart="670";shortTE="F";uid="aeb47ff7-5062-48c0-9455-56abc98f0caf"
JACXSJ010001150.1	RepeatMasker	Unknown	63161	63630	2467	+	.	ID="RND-5_FAMILY-1036";Tend="1688";Tstart="1230";shortTE="F";uid="2381d13e-76ac-425c-b7eb-53f2dfd735c5"
JACXSJ010001150.1	RepeatMasker	Unknown	23709	23844	773	+	.	ID="RND-6_FAMILY-6017";Tend="1039";Tstart="901";shortTE="F";uid="004ef762-bc14-4f98-9742-bc3fd24ebd27"
JACXSJ010001150.1	RepeatMasker	Retroposon?	36323	36593	712	+	.	ID="RND-5_FAMILY-4166";Tend="1341";Tstart="1070";shortTE="F";uid="9a39ecb1-ddf7-499a-b17b-fb66be686f3b"
JACXSJ010001150.1	RepeatMasker	Retroposon?	38460	38649	450	+	.	ID="SINE2-1_AP";Tend="960";Tstart="783";shortTE="F";uid="7ebde287-7a08-4397-bd4e-a223a44f833b"
JACXSJ010001150.1	RepeatMasker	Unknown	39783	40374	2375	+	.	ID="RND-6_FAMILY-10777";Tend="1430";Tstart="858";shortTE="F";uid="cfb09892-a923-44f3-a942-931e50c4d221"
JACXSJ010001150.1	RepeatMasker	LINE/I-Jockey	107447	108541	3054	+	.	ID="RND-5_FAMILY-745";Tend="1704";Tstart="620";shortTE="F";uid="861c0f00-1d84-4659-90c9-8c662628e023"
JACXSJ010001150.1	RepeatMasker	DNA/Ginger	62780	63074	1019	+	.	ID="RND-6_FAMILY-2859";Tend="1707";Tstart="865";shortTE="F";uid="4878cd66-262a-4fba-b510-d924b6137ade"
JACXSJ010001150.1	RepeatMasker	Unknown	8864	9404	2874	+	.	ID="RND-1_FAMILY-128";Tend="1507";Tstart="1002";shortTE="F";uid="6bcfdf10-4e4b-4ba8-aa27-c460e1542ab8"
JACXSJ010001150.1	RepeatMasker	Retroposon?	46739	47005	745	+	.	ID="RND-5_FAMILY-4166";Tend="1320";Tstart="1049";shortTE="F";uid="f0bd5faa-77bc-4382-b88d-4262c422df38"
JACXSJ010001150.1	RepeatMasker	RC/Helitron	89275	89410	425	+	.	ID="RND-6_FAMILY-13166";Tend="1211";Tstart="1065";shortTE="F";uid="45cf80ca-7137-40c6-bef9-807ecbcef750"
JACXSJ010001150.1	RepeatMasker	DNA/Merlin	112054	112190	838	+	.	ID="RND-5_FAMILY-7829";Tend="1496";Tstart="1358";shortTE="F";uid="b48bc23e-e6ba-478e-b0a0-5ef18614e9af"
JACXSJ010001150.1	RepeatMasker	RC/Helitron	34733	35403	1316	+	.	ID="RND-6_FAMILY-9803";Tend="1625";Tstart="951";shortTE="F";uid="bf6c3c36-4307-4f91-8826-e3a621997591"
JACXSJ010001150.1	RepeatMasker	Unknown	102239	102478	1609	+	.	ID="RND-1_FAMILY-12";Tend="1140";Tstart="909";shortTE="F";uid="c5c7aad9-3be0-4234-8070-3becfd9577b4"
JACXSJ010001150.1	RepeatMasker	DNA/hAT-hAT19	41074	41569	840	+	.	ID="DNA8-98_AP";TEgroup="ctg_1150%7CDNA8-98_AP%7C1";Tend="795";Tstart="10";shortTE="F";uid="1870fa52-e5e2-4be9-8b4c-7070dc0f262f"
JACXSJ010001150.1	RepeatMasker	DNA/Ginger-1	30561	31354	3996	+	.	ID="RND-6_FAMILY-313";Tend="1947";Tstart="1178";shortTE="F";uid="fd42b5d4-48a8-4c35-8538-a5dbaf208dd2"
JACXSJ010001150.1	RepeatMasker	DNA/Ginger-1	31660	31958	757	+	.	ID="RND-6_FAMILY-313";Tend="2127";Tstart="1815";shortTE="F";uid="b14289e5-8d54-48a4-80cf-3e7d3977d0a2"
JACXSJ010001150.1	RepeatMasker	DNA/hAT-Blackjack	101883	102222	1142	+	.	ID="RND-6_FAMILY-664";Tend="1214";Tstart="875";shortTE="F";uid="a767a25e-d5e7-4922-ad2f-3905d412dd7b"
JACXSJ010001150.1	RepeatMasker	DNA/Kolobok-E	46469	46743	613	+	.	ID="RND-6_FAMILY-2763";Tend="811";Tstart="559";shortTE="F";uid="d5d2c29e-b4dc-444c-bf24-993c3a027f00"
JACXSJ010001150.1	RepeatMasker	Unknown	23760	24019	1033	-	.	ID="RND-6_FAMILY-1811";Tend="1123";Tstart="848";shortTE="F";uid="4ee4485c-a4b6-4083-8813-94f1a9595588"
JACXSJ010001150.1	RepeatMasker	Retroposon?	110109	110766	444	-	.	ID="SINE2-1_AP";Tend="1366";Tstart="643";shortTE="F";uid="9a3e6d31-9b26-4a27-86db-17e1e7fc9206"
JACXSJ010001150.1	RepeatMasker	DNA	58852	59263	1072	-	.	ID="RND-6_FAMILY-3444";Tend="1469";Tstart="1024";shortTE="F";uid="e61768f8-c5d6-408c-a63c-95c5aae19a26"
JACXSJ010001150.1	RepeatMasker	DNA/Sola-1	29183	29579	733	-	.	ID="SOLA1-5_AP";Tend="2915";Tstart="2488";shortTE="F";uid="dd2fdf7d-a3ac-4cbc-bd4d-aaeda91e562b"
JACXSJ010001150.1	RepeatMasker	DNA/TcMar-Pogo	44374	44503	865	-	.	ID="RND-6_FAMILY-17149";Tend="1589";Tstart="1464";shortTE="F";uid="5770c105-2b43-459c-a8a7-a032a23066f6"
JACXSJ010001150.1	RepeatMasker	DNA/Ginger-1	62342	62779	1147	-	.	ID="RND-6_FAMILY-313";Tend="2439";Tstart="1959";shortTE="F";uid="4dc62fca-d3b7-4c76-8d57-febe3a43648b"
JACXSJ010001150.1	RepeatMasker	DNA/TcMar-m44	2634	3902	2116	-	.	ID="MARINER-3_AP";Tend="1778";Tstart="459";shortTE="F";uid="972fcd79-85db-48cb-b761-e5ba7ce6a853"
JACXSJ010001150.1	RepeatMasker	DNA/Ginger	48693	50276	5080	-	.	ID="RND-6_FAMILY-2859";Tend="2486";Tstart="854";shortTE="F";uid="dac1b396-23a9-41ae-9218-0480edec256a"
JACXSJ010001150.1	RepeatMasker	DNA/Ginger	5005	5688	1722	-	.	ID="RND-6_FAMILY-2859";Tend="1853";Tstart="1147";shortTE="F";uid="a0a8a493-d525-4906-999f-3fddb62130c6"
JACXSJ010001150.1	RepeatMasker	DNA/hAT-Tip100	69658	70582	4664	-	.	ID="RND-5_FAMILY-1775";Tend="1722";Tstart="804";shortTE="F";uid="4421123e-e55c-4cdc-9905-4b8e7a8a26e2"
JACXSJ010001150.1	RepeatMasker	DNA/Ginger	31369	31709	1134	-	.	ID="RND-6_FAMILY-2859";Tend="2363";Tstart="2038";shortTE="F";uid="60c7bc56-b5b9-4530-a252-f39a37fae3f9"
JACXSJ010001150.1	RepeatMasker	DNA/TcMar-m44?	11638	11807	498	-	.	ID="DNA4-9B_AP";Tend="183";Tstart="1";shortTE="F";uid="ae9585d1-00b6-4765-b747-5ad7d4a748b2"
JACXSJ010001150.1	RepeatMasker	Unknown	61769	61948	1052	-	.	ID="RND-1_FAMILY-106";Tend="1133";Tstart="934";shortTE="F";uid="9732f348-f1e6-4ca6-8f79-a1f64128a275"
JACXSJ010001150.1	RepeatMasker	DNA/Ginger-1	43010	44380	8334	-	.	ID="RND-6_FAMILY-313";Tend="2422";Tstart="1053";shortTE="F";uid="eb07a43a-ccf3-45c8-a619-ffe41706bb3b"
JACXSJ010001150.1	RepeatMasker	Retroposon?	36594	36709	674	-	.	ID="SINE2-1_AP";Tend="1122";Tstart="783";shortTE="F";uid="10638491-ad6e-417d-a3f8-d3221ec55df5"
JACXSJ010001150.1	RepeatMasker	DNA/Ginger-1	63631	64946	4666	-	.	ID="RND-6_FAMILY-313";Tend="2082";Tstart="764";shortTE="F";uid="35b56aa2-1386-42c9-8f93-b2efc71980f4"
JACXSJ010001150.1	RepeatMasker	Retroposon?	37621	37879	540	-	.	ID="SINE2-1_AP";Tend="1175";Tstart="914";shortTE="F";uid="df7587dd-0e42-436e-b5d5-958489498801"
JACXSJ010001150.1	RepeatMasker	Unknown	7732	7960	796	-	.	ID="RND-1_FAMILY-246";Tend="1101";Tstart="874";shortTE="F";uid="d334f9de-38a1-42d4-b299-88f8cf9ab1dc"
JACXSJ010001150.1	RepeatMasker	DNA/hAT	7972	8172	1143	-	.	ID="RND-6_FAMILY-2527";Tend="1187";Tstart="956";shortTE="F";uid="62c13828-f38e-4b02-b047-d7f634a3c60e"
JACXSJ010001150.1	RepeatMasker	DNA/TcMar-Pogo	44783	44942	1176	-	.	ID="RND-6_FAMILY-17149";Tend="1073";Tstart="913";shortTE="F";uid="35880324-5674-41a2-b46e-4642b7d5b169"
JACXSJ010001150.1	RepeatMasker	DNA/Ginger-1	51354	52496	5046	-	.	ID="RND-6_FAMILY-313";Tend="1969";Tstart="764";shortTE="F";uid="ef8c3629-11a5-4545-94fa-c6bd76b8b38c"
JACXSJ010001150.1	RepeatMasker	DNA/Ginger	46413	46738	1007	-	.	ID="RND-6_FAMILY-2859";TEgroup="ctg_1150%7CRND-6_FAMILY-2859%7C1";Tend="2363";Tstart="1131";shortTE="F";uid="4f72fa4a-b34f-42e1-ad08-96d266177bad"
JACXSJ010001150.1	RepeatMasker	DNA/hAT-Charlie	32487	32693	589	-	.	ID="RND-5_FAMILY-4409";Tend="952";Tstart="752";shortTE="F";uid="cd704da7-9487-4026-a1ba-7592e45cb0b0"
JACXSJ010001150.1	RepeatMasker	DNA	57372	57590	481	-	.	ID="TTAA4B_AP";Tend="271";Tstart="54";shortTE="F";uid="dcb111f4-5198-481b-8970-bcf2f91de8f5"
JACXSJ010011500.1	RepeatMasker	RC/Helitron	202	1429	10342	+	.	ID="RND-1_FAMILY-224";Tend="2236";Tstart="1015";shortTE="F";uid="71518b66-6719-4c12-8d37-27d9747200e8"
JACXSJ010011500.1	RepeatMasker	RC/Helitron	1	199	1770	+	.	ID="RND-6_FAMILY-1212";Tend="1453";Tstart="1255";shortTE="F";uid="c68cf104-b1f5-435f-af39-54db5234d817"
JACXSJ010011500.1	RepeatMasker	RC/Helitron	2	225	517	-	.	ID="HELITRON-N2_DBP";Tend="1282";Tstart="1061";shortTE="F";uid="a22fa8f1-cd09-4a46-8e92-d874248da14d"
JACXSJ010011500.1	RepeatMasker	LINE/I-Jockey	1423	1741	670	-	.	ID="RND-6_FAMILY-230";Tend="1381";Tstart="977";shortTE="F";uid="b29b4e54-3838-4293-8726-3f39d05c59e0"
JACXSJ010011501.1	RepeatMasker	DNA/hAT-Tip100	1	168	1208	-	.	ID="RND-6_FAMILY-554";Tend="153";Tstart="1";shortTE="F";uid="323a66da-6ab8-4695-ac70-fbe71056377e"
JACXSJ010011501.1	RepeatMasker	LTR/Copia	1733	2064	2525	-	.	ID="RND-6_FAMILY-3739";Tend="355";Tstart="10";shortTE="F";uid="71346df0-794c-4726-b061-f57d1d8dfeca"
JACXSJ010011502.1	RepeatMasker	RC/Helitron?	209	319	428	+	.	ID="RND-5_FAMILY-2405";Tend="1702";Tstart="1591";shortTE="F";uid="b4947c35-26c0-48be-b90e-03233eeb3515"
JACXSJ010011503.1	RepeatMasker	DNA/PiggyBac	1105	2063	1142	+	.	ID="PIGGYBAC-8_LMI";Tend="1788";Tstart="833";shortTE="F";uid="c0c1f475-f48f-479c-b041-c549a5848895"
JACXSJ010011504.1	RepeatMasker	LINE/I-Jockey	1409	1748	2677	+	.	ID="RND-5_FAMILY-4483";Tend="424";Tstart="95";shortTE="F";uid="76c1cec7-551b-4fd3-865b-ba4e77d34c99"
JACXSJ010011504.1	RepeatMasker	DNA/Ginger	2	1052	6022	+	.	ID="RND-6_FAMILY-2859";Tend="2020";Tstart="975";shortTE="F";uid="51756fdc-68ed-4108-9eb8-6733f2239de0"
JACXSJ010011504.1	RepeatMasker	Unknown	1745	2062	1623	-	.	ID="RND-5_FAMILY-1341";Tend="1726";Tstart="1340";shortTE="F";uid="4e1678f5-e0aa-4ef0-8833-830fd204fb97"
JACXSJ010011504.1	RepeatMasker	DNA/Ginger-1	1056	1207	820	-	.	ID="RND-1_FAMILY-50";Tend="1005";Tstart="859";shortTE="F";uid="8a3078e9-0281-4e1c-a473-f3749196aa1d"
JACXSJ010011505.1	RepeatMasker	DNA/hAT-Tip100	720	1233	4072	-	.	ID="RND-6_FAMILY-1353";Tend="700";Tstart="198";shortTE="F";uid="645b0786-cf13-4af3-b257-ffc83df53be0"
JACXSJ010011506.1	RepeatMasker	Unknown	1	416	2057	+	.	ID="RND-1_FAMILY-4";Tend="1370";Tstart="850";shortTE="F";uid="2c6927bd-bb31-48b6-9a6c-dec5c620c911"
JACXSJ010011506.1	RepeatMasker	Unknown	384	583	819	+	.	ID="RND-1_FAMILY-17";Tend="1722";Tstart="1539";shortTE="F";uid="867b5ceb-0316-4a3a-b336-f53a3c83c4c3"
JACXSJ010011506.1	RepeatMasker	LINE/I	582	2062	6852	-	.	ID="RND-6_FAMILY-384";Tend="867";Tstart="1";shortTE="F";uid="90134868-9927-45be-83d9-d6330162697f"
JACXSJ010011507.1	RepeatMasker	DNA/Kolobok-E	661	1143	2649	+	.	ID="RND-5_FAMILY-3243";Tend="1717";Tstart="1248";shortTE="F";uid="e924204f-1111-42cd-89c8-1708d6045773"
JACXSJ010011507.1	RepeatMasker	DNA/Ginger	1179	1733	807	-	.	ID="RND-6_FAMILY-2859";Tend="2045";Tstart="1467";shortTE="F";uid="8f5bcfe4-cecd-42f5-ae1f-dfe6f5749840"
JACXSJ010011507.1	RepeatMasker	DNA/hAT	1855	2062	881	-	.	ID="RND-5_FAMILY-1497";Tend="1529";Tstart="1322";shortTE="F";uid="8b3bdf27-11e8-4bb2-a508-2e1cc4f82fae"
JACXSJ010011508.1	RepeatMasker	DNA/hAT	1421	1853	1998	-	.	ID="rnd-5_family-265";Tend="1250";Tstart="848";shortTE="F";uid="f529f1d9-cd04-43b1-9355-82fdca4aba5e"
JACXSJ010011508.1	RepeatMasker	DNA/TcMar-Mariner	1873	2028	461	-	.	ID="MARINER-9_RPR";Tend="1312";Tstart="1157";shortTE="F";uid="d40e939b-6eec-42df-b083-cc69dd52c9e4"
JACXSJ010011509.1	RepeatMasker	DNA/hAT-Ac	687	2056	1774	-	.	ID="RND-6_FAMILY-10815";Tend="2379";Tstart="1042";shortTE="F";uid="dfa24cb4-a498-40d1-9283-4430a6edad0b"
JACXSJ010001151.1	RepeatMasker	RC/Helitron	34717	37136	1927	+	.	ID="RND-1_FAMILY-73";TEgroup="ctg_1151%7CRND-1_FAMILY-73%7C1";Tend="3794";Tstart="474";shortTE="F";uid="5138413e-90d2-493d-94db-edecadca7b4b"
JACXSJ010001151.1	RepeatMasker	DNA/Ginger-2	59524	60354	2606	+	.	ID="rnd-6_family-1630";Tend="1743";Tstart="947";shortTE="F";uid="9ed44e13-3458-43b3-a97a-14bef2f2edc1"
JACXSJ010001151.1	RepeatMasker	DNA/hAT-Tip100	31763	32288	1276	+	.	ID="HAT-N16_AP";TEgroup="ctg_1151%7CHAT-N16_AP%7C1";Tend="570";Tstart="1";shortTE="F";uid="e3d27644-fea2-4507-8aeb-bda75295e659"
JACXSJ010001151.1	RepeatMasker	DNA/hAT-Tip100	40623	41036	1786	+	.	ID="RND-5_FAMILY-3398";Tend="1602";Tstart="1174";shortTE="F";uid="b43ef8b7-4d43-4c4d-8692-965e3ced11dd"
JACXSJ010001151.1	RepeatMasker	DNA/hAT-Tip100	38408	38626	1270	+	.	ID="RND-5_FAMILY-3398";Tend="1164";Tstart="948";shortTE="F";uid="7bc72092-475e-478b-80ea-469002a65fcb"
JACXSJ010001151.1	RepeatMasker	LINE/I-Jockey	14859	15347	814	+	.	ID="RND-5_FAMILY-4483";Tend="1401";Tstart="840";shortTE="F";uid="4e84b4ed-0d0e-4f94-a42e-6eee8b1a912c"
JACXSJ010001151.1	RepeatMasker	DNA/TcMar-Pogo	54556	55123	2276	+	.	ID="RND-6_FAMILY-676";Tend="1363";Tstart="795";shortTE="F";uid="f705ef11-c14d-4f6f-a932-686cca9b9796"
JACXSJ010001151.1	RepeatMasker	RC/Helitron	102706	103104	1266	+	.	ID="RND-5_FAMILY-7613";Tend="1898";Tstart="1526";shortTE="F";uid="18266994-1c52-4571-9f4a-398d2ff94bde"
JACXSJ010001151.1	RepeatMasker	DNA	63228	63388	422	+	.	ID="DNA4-3_AP";Tend="227";Tstart="58";shortTE="F";uid="24ac65d7-0266-45bc-a1fa-11b58f59d248"
JACXSJ010001151.1	RepeatMasker	LTR/Gypsy	15670	16406	1892	+	.	ID="RND-6_FAMILY-2644";Tend="1526";Tstart="786";shortTE="F";uid="1f37ee89-08b6-49bc-8f86-41a3ff8123b2"
JACXSJ010001151.1	RepeatMasker	DNA/hAT-Tip100	3888	4523	2984	+	.	ID="RND-1_FAMILY-27";Tend="1591";Tstart="960";shortTE="F";uid="552bb180-ac5c-4afc-b121-631a6bf65d60"
JACXSJ010001151.1	RepeatMasker	DNA/hAT-Tip100	96488	96846	1057	+	.	ID="RND-6_FAMILY-2422";Tend="1335";Tstart="943";shortTE="F";uid="ed79d84b-bdcb-4f92-9c4c-7f7c5548f7b3"
JACXSJ010001151.1	RepeatMasker	DNA/Ginger-2	58880	59027	955	+	.	ID="RND-6_FAMILY-1630";Tend="1103";Tstart="956";shortTE="F";uid="da6252ff-e4b9-4f69-8f16-7eeaa6616fd9"
JACXSJ010001151.1	RepeatMasker	RC/Helitron?	73870	74522	3006	+	.	ID="RND-5_FAMILY-2405";Tend="1639";Tstart="976";shortTE="F";uid="300d5003-afa0-4540-b50b-ae91ebd6c2b5"
JACXSJ010001151.1	RepeatMasker	RC/Helitron	39417	39525	479	+	.	ID="RND-1_FAMILY-43";Tend="2068";Tstart="1955";shortTE="F";uid="3376ffd0-207b-4c33-b430-47ef3643c2b8"
JACXSJ010001151.1	RepeatMasker	DNA/MULE-MuDR	12331	13277	7269	+	.	ID="RND-6_FAMILY-16289";Tend="1376";Tstart="451";shortTE="F";uid="c50b35bc-0381-45a6-b401-b556a30ba882"
JACXSJ010001151.1	RepeatMasker	DNA/TcMar-Mariner	23371	24468	3014	+	.	ID="MARINER-25_SIN";Tend="1324";Tstart="222";shortTE="F";uid="500af13e-bb13-4e98-8de3-76f32cf469d3"
JACXSJ010001151.1	RepeatMasker	DNA/Ginger-1	40294	40471	601	+	.	ID="RND-6_FAMILY-313";Tend="1311";Tstart="1140";shortTE="F";uid="185bb47b-f595-4516-ac46-1f5ed17816fc"
JACXSJ010001151.1	RepeatMasker	DNA/Kolobok-E	7523	8135	2488	+	.	ID="RND-6_FAMILY-12082";TEgroup="ctg_1151%7CRND-6_FAMILY-12082%7C1";Tend="1705";Tstart="939";shortTE="F";uid="88cd8575-07e5-4a9b-802f-b9d0252f3335"
JACXSJ010001151.1	RepeatMasker	DNA/hAT-hAT19	43764	44317	527	+	.	ID="DNA8-73_AP";TEgroup="ctg_1151%7CDNA8-73_AP%7C1";Tend="780";Tstart="1";shortTE="F";uid="988a557e-f9ee-43a9-91f4-c6caf9f88731"
JACXSJ010001151.1	RepeatMasker	Unknown	3307	3485	431	+	.	ID="RND-6_FAMILY-1295";Tend="1162";Tstart="982";shortTE="F";uid="eae75d89-7e0e-48ee-9f0a-a31daa84514b"
JACXSJ010001151.1	RepeatMasker	DNA/TcMar-Pogo	98992	99161	400	+	.	ID="RND-6_FAMILY-4504";TEgroup="ctg_1151%7CRND-6_FAMILY-4504%7C1";Tend="1398";Tstart="606";shortTE="T";uid="0fa538ee-c4a5-4986-af03-2dd97b042972"
JACXSJ010001151.1	RepeatMasker	LINE/CR1	10195	11959	10887	+	.	ID="RND-6_FAMILY-760";Tend="1760";Tstart="79";shortTE="F";uid="060054bd-75ac-42c8-82e1-fe6da2077821"
JACXSJ010001151.1	RepeatMasker	Retroposon?	8847	9386	3485	+	.	ID="RND-5_FAMILY-7063";Tend="1645";Tstart="1101";shortTE="F";uid="f42927ab-4b5a-4c2b-af53-eeaf0598c8ea"
JACXSJ010001151.1	RepeatMasker	DNA/hAT-Tip100	5000	5129	929	+	.	ID="RND-1_FAMILY-37";Tend="1013";Tstart="886";shortTE="F";uid="d2ca4f06-5a20-48fa-a0c3-7b41eecb25f1"
JACXSJ010001151.1	RepeatMasker	DNA/Ginger	72060	72205	434	+	.	ID="RND-6_FAMILY-2859";Tend="2385";Tstart="2243";shortTE="F";uid="98002cd5-312e-464d-8b3d-349efd84273f"
JACXSJ010001151.1	RepeatMasker	DNA/Ginger	39642	40616	2532	-	.	ID="RND-6_FAMILY-2859";TEgroup="ctg_1151%7CRND-6_FAMILY-2859%7C1";Tend="2523";Tstart="998";shortTE="F";uid="b8f899ca-f24a-4d5d-b50d-d7352cfca800"
JACXSJ010001151.1	RepeatMasker	RC/Helitron	102703	103052	1301	-	.	ID="RND-5_FAMILY-1702";Tend="1244";Tstart="905";shortTE="F";uid="25a056de-15d4-46f1-8666-3d8c573ce274"
JACXSJ010001151.1	RepeatMasker	DNA/Maverick	15931	16926	457	-	.	ID="RND-6_FAMILY-648";Tend="1484";Tstart="506";shortTE="F";uid="73591860-8b0e-45e6-86da-06fd02479874"
JACXSJ010001151.1	RepeatMasker	Unknown	14899	15406	904	-	.	ID="RND-6_FAMILY-4018";Tend="633";Tstart="65";shortTE="F";uid="e7541ec9-d34f-4bf4-8fc4-e7af166173f0"
JACXSJ010001151.1	RepeatMasker	DNA	68660	68929	534	-	.	ID="dna4-2_ap";Tend="245";Tstart="1";shortTE="F";uid="9e623d33-c42b-475d-907a-b476a76cdfd4"
JACXSJ010001151.1	RepeatMasker	DNA	96221	96469	880	-	.	ID="DNA4-1_AP";Tend="823";Tstart="569";shortTE="F";uid="a4d41bd8-7c9d-4d8e-a26c-00f103fad9e5"
JACXSJ010001151.1	RepeatMasker	DNA/MULE-MuDR	67033	67253	695	-	.	ID="RND-6_FAMILY-10845";Tend="1059";Tstart="861";shortTE="F";uid="0e23aec3-84e8-4dcb-b6cf-52283b9158a8"
JACXSJ010001151.1	RepeatMasker	Unknown	96015	96205	412	-	.	ID="RND-5_FAMILY-2098";Tend="198";Tstart="17";shortTE="F";uid="75eda0e2-7b03-4964-943c-9148aa6404b1"
JACXSJ010001151.1	RepeatMasker	DNA	17816	18068	818	-	.	ID="DNA4-3_AP";Tend="634";Tstart="369";shortTE="F";uid="9ae14f28-88fe-4a94-a41e-e7d0e2a0967d"
JACXSJ010001151.1	RepeatMasker	RC/Helitron	39327	39489	925	-	.	ID="HELITRON-N1C_LMI";Tend="160";Tstart="1";shortTE="F";uid="aea21798-6ae9-4e65-a52e-a884f2a6c1bb"
JACXSJ010001151.1	RepeatMasker	DNA	82962	83449	1821	-	.	ID="DNA4-3_AP";Tend="634";Tstart="139";shortTE="F";uid="ee88ab63-cdff-4334-b806-a2f413f3512f"
JACXSJ010001151.1	RepeatMasker	DNA/hAT-Tip100	4611	4989	920	-	.	ID="RND-6_FAMILY-2385";Tend="1125";Tstart="693";shortTE="F";uid="72b46e17-35c5-4fdf-b044-2dd1263287ed"
JACXSJ010001151.1	RepeatMasker	DNA	3491	3888	1201	-	.	ID="ttaa2c_ap";Tend="397";Tstart="26";shortTE="F";uid="998316f3-b935-45e1-8cf0-7246ad719d9a"
JACXSJ010001151.1	RepeatMasker	DNA/hAT-hAT19	42276	42748	2616	-	.	ID="RND-1_FAMILY-99";Tend="1476";Tstart="972";shortTE="F";uid="1264f708-a1d1-44db-bfe1-2b5352f999ff"
JACXSJ010001151.1	RepeatMasker	DNA	56760	57126	1152	-	.	ID="ttaa3c_ap";Tend="405";Tstart="21";shortTE="F";uid="af1cd1cb-6493-4bf2-bdaf-ad6d060c760d"
JACXSJ010001151.1	RepeatMasker	LINE/I-Jockey	33658	34155	496	-	.	ID="VINGI-1_APIS";Tend="2535";Tstart="2023";shortTE="F";uid="83ef4ab0-768e-452e-9cf2-9c079b47af0d"
JACXSJ010001151.1	RepeatMasker	DNA/TcMar-Tc1	81035	81172	417	-	.	ID="MARINER-N22_AG";Tend="184";Tstart="50";shortTE="F";uid="8660a1dd-c815-4a1b-bbbe-b81f4977e33a"
JACXSJ010001151.1	RepeatMasker	DNA/Ginger	61188	61920	2500	-	.	ID="RND-6_FAMILY-2859";TEgroup="ctg_1151%7CRND-6_FAMILY-2859%7C2";Tend="2498";Tstart="816";shortTE="F";uid="88bd6f08-f531-41e0-a901-6d00fd266c69"
JACXSJ010001151.1	RepeatMasker	DNA/MULE-MuDR	109556	110524	651	-	.	ID="mudr8x_ap";Tend="2192";Tstart="988";shortTE="F";uid="5763be14-c648-42c3-94ae-4a20856921e3"
JACXSJ010001151.1	RepeatMasker	DNA/TcMar-Tc1	89860	90876	2109	-	.	ID="RND-6_FAMILY-5844";TEgroup="ctg_1151%7CRND-6_FAMILY-5844%7C1";Tend="1976";Tstart="1282";shortTE="F";uid="d031d0da-b18b-4390-9d97-978bc4ef272e"
JACXSJ010001151.1	RepeatMasker	DNA/Ginger-1	9235	9416	628	-	.	ID="RND-1_FAMILY-221";Tend="1811";Tstart="1615";shortTE="F";uid="7b26be30-1117-447c-a2de-7a2e4b37e487"
JACXSJ010001151.1	RepeatMasker	DNA/Ginger-1	70587	71912	808	-	.	ID="RND-6_FAMILY-313";Tend="2416";Tstart="1018";shortTE="F";uid="8a4f5cd7-58fc-49cf-8e60-f5ab8db91690"
JACXSJ010011510.1	RepeatMasker	DNA/hAT-Ac	146	874	520	-	.	ID="HOWILLI3";Tend="1267";Tstart="547";shortTE="F";uid="d7b934a2-f30e-4817-bfb1-fa93ab903f3f"
JACXSJ010011511.1	RepeatMasker	RC/Helitron	1863	2060	1783	+	.	ID="RND-6_FAMILY-11009";Tend="520";Tstart="323";shortTE="F";uid="22153637-5d5a-4204-9f4a-c80b259f0dc7"
JACXSJ010011511.1	RepeatMasker	Unknown	1	435	1959	+	.	ID="RND-5_FAMILY-7079";TEgroup="ctg_11511%7CRND-5_FAMILY-7079%7C1";Tend="712";Tstart="274";shortTE="F";uid="1af367a9-2fe6-4b45-ad0f-f11b2a73d4ce"
JACXSJ010011511.1	RepeatMasker	DNA	1252	1605	985	+	.	ID="TTAA22_AP";Tend="431";Tstart="53";shortTE="F";uid="198c03a2-229d-40c5-a9d0-21ff0787b188"
JACXSJ010011511.1	RepeatMasker	Unknown	441	589	1264	-	.	ID="RND-6_FAMILY-18011";Tend="991";Tstart="841";shortTE="F";uid="985a400e-fd14-43be-a276-20795c7355d3"
JACXSJ010011514.1	RepeatMasker	DNA/hAT-hATm	302	1805	3538	+	.	ID="HAT-4_AP";Tend="2937";Tstart="1434";shortTE="F";uid="f6e7a9a3-3ebe-4e6d-8952-a6781d54e5a7"
JACXSJ010011515.1	RepeatMasker	DNA/hAT-Tip100	417	2059	12523	-	.	ID="RND-5_FAMILY-3403";Tend="1583";Tstart="1";shortTE="F";uid="d39fb3b4-cf81-48ee-827c-56de44dd4a04"
JACXSJ010011517.1	RepeatMasker	Retroposon?	441	1111	1948	+	.	ID="RND-6_FAMILY-29939";Tend="1318";Tstart="577";shortTE="F";uid="9280a148-78ad-4832-8cf0-234838c61673"
JACXSJ010011518.1	RepeatMasker	DNA/hAT-Charlie	622	819	439	+	.	ID="RND-5_FAMILY-1853";Tend="1102";Tstart="867";shortTE="F";uid="88badf6e-a86f-430f-83b1-858ba7e891ac"
JACXSJ010011519.1	RepeatMasker	DNA/PiggyBac	728	1201	652	-	.	ID="PIGGYBAC-11_LMI";Tend="1826";Tstart="1346";shortTE="F";uid="fe075269-f6d0-477f-b77f-24de255ba131"
JACXSJ010011519.1	RepeatMasker	Unknown	1940	2057	587	-	.	ID="RND-6_FAMILY-329";Tend="973";Tstart="851";shortTE="F";uid="abce6a58-69b8-43fa-b0f2-73df0bb04342"
JACXSJ010001152.1	RepeatMasker	DNA/TcMar-m44?	86859	87027	528	+	.	ID="DNA4-9B_AP";Tend="184";Tstart="1";shortTE="F";uid="1217e644-c422-4f19-b90d-efb199bd1a7c"
JACXSJ010001152.1	RepeatMasker	Unknown	80210	80813	2773	+	.	ID="RND-1_FAMILY-96";TEgroup="ctg_1152%7CRND-1_FAMILY-96%7C1";Tend="1464";Tstart="971";shortTE="F";uid="52549d0c-53f7-400f-b70a-9ac0060551a5"
JACXSJ010001152.1	RepeatMasker	Unknown	46039	46174	598	+	.	ID="RND-6_FAMILY-1295";Tend="1108";Tstart="982";shortTE="F";uid="498d5b12-5cb0-4821-885f-53a45a4bce94"
JACXSJ010001152.1	RepeatMasker	DNA/TcMar-Mariner	68565	69320	678	+	.	ID="MARINER-82_HSAL";Tend="896";Tstart="152";shortTE="F";uid="3ff31366-f285-486e-8134-68a9f1ee0675"
JACXSJ010001152.1	RepeatMasker	DNA/Ginger	4230	4732	1327	+	.	ID="RND-6_FAMILY-2859";Tend="2498";Tstart="2007";shortTE="F";uid="490645e7-c2e3-449e-9163-6df38d449314"
JACXSJ010001152.1	RepeatMasker	Unknown	39739	41018	2480	+	.	ID="RND-5_FAMILY-2281";Tend="2161";Tstart="917";shortTE="F";uid="f88e7717-8b13-4147-a510-174bcc23a95f"
JACXSJ010001152.1	RepeatMasker	LINE/L2	101899	102679	5464	+	.	ID="RND-6_FAMILY-15351";Tend="1876";Tstart="1079";shortTE="F";uid="1fbf6efb-57b4-4f7f-9859-dcd38ba84d3b"
JACXSJ010001152.1	RepeatMasker	DNA/Ginger	26586	26707	749	+	.	ID="RND-6_FAMILY-2859";Tend="2327";Tstart="2206";shortTE="F";uid="5e40c9cd-2921-41a4-8315-0dd49ace60ed"
JACXSJ010001152.1	RepeatMasker	DNA/Ginger-1	59682	60059	564	+	.	ID="RND-6_FAMILY-313";Tend="2440";Tstart="2046";shortTE="F";uid="63734624-8c72-4a2c-b485-c33a6c96b097"
JACXSJ010001152.1	RepeatMasker	DNA/hAT-Ac	71645	72286	2312	+	.	ID="RND-6_FAMILY-4249";Tend="1103";Tstart="494";shortTE="F";uid="3bd1b12d-1bbe-4e56-ad32-be83ed3dc370"
JACXSJ010001152.1	RepeatMasker	DNA/Ginger	94078	94301	614	+	.	ID="RND-6_FAMILY-2859";Tend="2183";Tstart="1978";shortTE="F";uid="19db2d4f-8cbd-4582-9ac0-0e4b14877c50"
JACXSJ010001152.1	RepeatMasker	DNA/hAT-hAT19	41771	42318	918	+	.	ID="RND-6_FAMILY-2308";Tend="2174";Tstart="1649";shortTE="F";uid="4f861c42-3612-49da-9dcc-8b5160897129"
JACXSJ010001152.1	RepeatMasker	RC/Helitron	108583	109873	1290	+	.	ID="HELITRON-2_HMM";TEgroup="ctg_1152%7CHELITRON-2_HMM%7C1";Tend="6628";Tstart="2720";shortTE="F";uid="227a92ac-c7f8-445e-b642-bfa229b3507c"
JACXSJ010001152.1	RepeatMasker	Unknown	53218	53421	623	+	.	ID="RND-6_FAMILY-2063";Tend="1539";Tstart="1286";shortTE="F";uid="b054d4ab-b96d-4508-bda2-fa8e12505cea"
JACXSJ010001152.1	RepeatMasker	RC/Helitron	74653	75041	1885	+	.	ID="RND-1_FAMILY-7";Tend="2037";Tstart="1611";shortTE="F";uid="abcbf2c2-a1f3-41ce-b2db-b08b5a5af8ff"
JACXSJ010001152.1	RepeatMasker	LINE/I-Jockey	52589	52963	2812	+	.	ID="RND-6_FAMILY-8945";Tend="4833";Tstart="4471";shortTE="F";uid="cb68ccda-c23f-4975-be2d-415a7ab56ea7"
JACXSJ010001152.1	RepeatMasker	DNA/Kolobok-E	48824	49167	906	+	.	ID="RND-6_FAMILY-3868";Tend="1479";Tstart="1132";shortTE="F";uid="b8ef052e-b2ec-44ae-aede-35715141b377"
JACXSJ010001152.1	RepeatMasker	LINE/L2	100648	101679	6208	+	.	ID="RND-6_FAMILY-15351";Tend="1087";Tstart="119";shortTE="F";uid="da696825-11b4-4305-9c0f-0c5fcdd3dbf2"
JACXSJ010001152.1	RepeatMasker	DNA/MULE-MuDR	90453	91103	4671	+	.	ID="RND-6_FAMILY-24858";Tend="1183";Tstart="525";shortTE="F";uid="7b1645f3-a7ba-4740-b74b-aad4b8fb0455"
JACXSJ010001152.1	RepeatMasker	DNA/hAT-Ac	72551	73731	1492	+	.	ID="RND-6_FAMILY-4249";TEgroup="ctg_1152%7CRND-6_FAMILY-4249%7C1";Tend="2194";Tstart="1187";shortTE="F";uid="54f4ef9c-f523-4b72-85ab-b1b9e7e10e67"
JACXSJ010001152.1	RepeatMasker	DNA	34246	34440	565	+	.	ID="TTAA22_AP";Tend="378";Tstart="171";shortTE="F";uid="a722e89f-6fe6-4939-bad2-66742303b0e1"
JACXSJ010001152.1	RepeatMasker	DNA/hAT-Charlie	102680	102840	1520	+	.	ID="RND-1_FAMILY-237";Tend="2147";Tstart="1861";shortTE="F";uid="8d92d2a7-0e10-4894-96d7-9f0889cb16d4"
JACXSJ010001152.1	RepeatMasker	DNA/TcMar-Tc1	95305	95837	1060	+	.	ID="mariner-84_hsal";Tend="1206";Tstart="673";shortTE="F";uid="e256b6f6-0cad-4258-8522-920fcfafeabf"
JACXSJ010001152.1	RepeatMasker	DNA	2199	2566	732	+	.	ID="TTAA2C_AP";Tend="423";Tstart="2";shortTE="F";uid="fa2ddfa8-9758-48fb-b696-6f0aa44375e7"
JACXSJ010001152.1	RepeatMasker	DNA/Ginger-1	3791	4257	831	-	.	ID="RND-6_FAMILY-313";Tend="2411";Tstart="1937";shortTE="F";uid="47588721-cbf7-49ce-90af-6f244e2bdbf2"
JACXSJ010001152.1	RepeatMasker	Unknown	91171	91280	684	-	.	ID="RND-5_FAMILY-3393";Tend="1480";Tstart="1373";shortTE="F";uid="5839c2b5-227f-48c1-8560-41a5efe76d28"
JACXSJ010001152.1	RepeatMasker	DNA/Ginger	17055	17365	742	-	.	ID="RND-6_FAMILY-2859";Tend="2245";Tstart="1955";shortTE="F";uid="c246931d-a59f-45e4-b5c5-a684aed8d96f"
JACXSJ010001152.1	RepeatMasker	DNA/Kolobok-E	59426	59643	411	-	.	ID="RND-6_FAMILY-4165";Tend="1296";Tstart="1089";shortTE="F";uid="d67ac7fb-b1ca-470f-9a78-145c9872d93f"
JACXSJ010001152.1	RepeatMasker	DNA/Ginger	58550	59055	1675	-	.	ID="RND-6_FAMILY-2859";Tend="1320";Tstart="808";shortTE="F";uid="086d77d1-46ce-4816-aa61-26ed904b8bf0"
JACXSJ010001152.1	RepeatMasker	DNA/Ginger	54017	54362	1961	-	.	ID="RND-6_FAMILY-2859";Tend="1182";Tstart="812";shortTE="F";uid="b39aaa79-3e12-4720-b1a9-44a395464331"
JACXSJ010001152.1	RepeatMasker	DNA/Ginger	14180	14698	835	-	.	ID="RND-6_FAMILY-2859";Tend="1384";Tstart="814";shortTE="F";uid="a37ffb9b-cf95-4cae-8e62-bd862cd8f006"
JACXSJ010001152.1	RepeatMasker	LINE/I	13039	13376	852	-	.	ID="RND-5_FAMILY-7620";Tend="838";Tstart="497";shortTE="F";uid="5a7c90bb-d5f2-4c5c-bce9-8580e2d23a68"
JACXSJ010001152.1	RepeatMasker	DNA/Ginger-2	1	342	1714	-	.	ID="RND-5_FAMILY-14947";Tend="1083";Tstart="741";shortTE="F";uid="e2057e6d-5ce1-450c-a4a0-f0b6a82c039e"
JACXSJ010001152.1	RepeatMasker	DNA/hAT-Tip100	114369	114635	466	-	.	ID="RND-6_FAMILY-2546";Tend="1194";Tstart="950";shortTE="F";uid="b6725958-cb0b-4447-af95-3a75e5d1e0dc"
JACXSJ010001152.1	RepeatMasker	Unknown	92482	92611	621	-	.	ID="RND-6_FAMILY-6830";Tend="648";Tstart="516";shortTE="F";uid="ea2c953c-2d3f-431e-9f4e-d754e9369ffd"
JACXSJ010001152.1	RepeatMasker	Unknown	96220	96810	2845	-	.	ID="RND-6_FAMILY-3833";Tend="1607";Tstart="991";shortTE="F";uid="559a6a8a-a914-478f-9ec2-882ab20e17e9"
JACXSJ010001152.1	RepeatMasker	Retroposon?	13941	14056	481	-	.	ID="RND-6_FAMILY-614";Tend="1138";Tstart="1024";shortTE="F";uid="477afe29-c08f-4299-b540-7509e06fc9b5"
JACXSJ010001152.1	RepeatMasker	RC/Helitron	107845	107948	714	-	.	ID="RND-1_FAMILY-224";Tend="1934";Tstart="1832";shortTE="F";uid="d16b41f8-b559-46c3-96ed-f5d70fb1c7c0"
JACXSJ010001152.1	RepeatMasker	Unknown	24119	24492	1706	-	.	ID="RND-5_FAMILY-891";Tend="1574";Tstart="1187";shortTE="F";uid="082a2ed2-af45-4b25-953c-f5b2f7e97bd8"
JACXSJ010001152.1	RepeatMasker	DNA/hAT?	74543	74652	1916	-	.	ID="rnd-1_family-11";Tend="1474";Tstart="930";shortTE="F";uid="e076c90d-6495-4fca-a81e-eddf9e575544"
JACXSJ010001152.1	RepeatMasker	DNA/Kolobok-E	54808	55166	1825	-	.	ID="RND-6_FAMILY-3868";Tend="1163";Tstart="803";shortTE="F";uid="60424657-9e28-46bc-9292-a7a3bad8ad9d"
JACXSJ010001152.1	RepeatMasker	DNA/Ginger-1	26269	26448	944	-	.	ID="RND-6_FAMILY-313";Tend="1234";Tstart="1053";shortTE="F";uid="a5942630-8b8e-43fd-87f1-e8c3b8b308d3"
JACXSJ010001152.1	RepeatMasker	DNA/hAT-Charlie	94998	95304	767	-	.	ID="RND-5_FAMILY-1212";Tend="939";Tstart="254";shortTE="F";uid="46594a96-a2f1-4eb8-8f60-cadfdba3a480"
JACXSJ010011520.1	RepeatMasker	DNA/Kolobok-T2	1952	2057	505	+	.	ID="RND-6_FAMILY-10659";Tend="939";Tstart="836";shortTE="F";uid="98760e57-d722-4c5b-9d99-90268b52888f"
JACXSJ010011521.1	RepeatMasker	DNA	149	282	457	+	.	ID="rnd-6_family-1885";Tend="1185";Tstart="1108";shortTE="F";uid="93b1f041-68aa-44b3-9648-13b7210a843d"
JACXSJ010011521.1	RepeatMasker	DNA/hAT-Ac	1	138	1112	-	.	ID="RND-5_FAMILY-515";Tend="1066";Tstart="929";shortTE="F";uid="2c803433-5636-414a-95c6-f808fff99d98"
JACXSJ010011522.1	RepeatMasker	DNA/hAT	14	1396	560	-	.	ID="rnd-6_family-7565";Tend="2179";Tstart="1082";shortTE="F";uid="dfa8df1a-2bac-47a2-b7bc-acd360885716"
JACXSJ010011522.1	RepeatMasker	DNA/hAT-hAT19	1602	2056	2847	-	.	ID="HAT-N6B_AP";Tend="498";Tstart="46";shortTE="F";uid="75ca2506-585a-4af3-8e42-fcb2689573ab"
JACXSJ010011523.1	RepeatMasker	Unknown	1491	2056	4853	+	.	ID="RND-5_FAMILY-7079";Tend="622";Tstart="59";shortTE="F";uid="a1c28bc4-6973-4367-b7f4-95ac619ae873"
JACXSJ010011523.1	RepeatMasker	DNA	223	1493	10607	-	.	ID="RND-6_FAMILY-432";Tend="1750";Tstart="430";shortTE="F";uid="012947c8-323f-49ec-b01e-109e65a262d2"
JACXSJ010011524.1	RepeatMasker	Unknown	1299	2056	5275	-	.	ID="RND-5_FAMILY-4106";Tend="1489";Tstart="720";shortTE="F";uid="035f7d46-9da5-400c-b2b4-ed9f57dac855"
JACXSJ010011526.1	RepeatMasker	DNA/hAT-Tip100	1640	2055	713	-	.	ID="RND-1_FAMILY-276";Tend="1634";Tstart="1235";shortTE="F";uid="15fc2a14-8974-41d2-b1da-49c2f9af0585"
JACXSJ010011527.1	RepeatMasker	DNA/hAT-Ac	498	1233	1114	+	.	ID="RND-6_FAMILY-6921";Tend="1184";Tstart="470";shortTE="F";uid="fc191900-3df8-4a03-b03f-16f5d76987f4"
JACXSJ010011527.1	RepeatMasker	DNA/hAT-Ac	1249	2054	6444	+	.	ID="RND-6_FAMILY-4489";Tend="1222";Tstart="436";shortTE="F";uid="ab163cae-ba99-49ce-b01a-04828d5281e0"
JACXSJ010011528.1	RepeatMasker	DNA/Ginger	594	823	416	+	.	ID="RND-6_FAMILY-2859";Tend="2333";Tstart="2142";shortTE="F";uid="1f5604bb-6531-446e-b41b-06efc3b98539"
JACXSJ010011528.1	RepeatMasker	Unknown	1829	2053	930	-	.	ID="RND-5_FAMILY-763";Tend="1081";Tstart="869";shortTE="F";uid="fb53cc24-d93a-4546-9add-57c6b4ce972d"
JACXSJ010011529.1	RepeatMasker	DNA/Maverick	1	181	652	-	.	ID="RND-6_FAMILY-5861";Tend="2161";Tstart="1989";shortTE="F";uid="89450e38-451b-4078-9805-1e71eb846854"
JACXSJ010001153.1	RepeatMasker	DNA/hAT-Tip100	82485	82696	400	+	.	ID="RND-5_FAMILY-3519";Tend="954";Tstart="728";shortTE="F";uid="42569cd5-92c1-4e46-8b21-eb88bf287e5b"
JACXSJ010001153.1	RepeatMasker	DNA/Ginger-1	110355	111307	1067	+	.	ID="RND-6_FAMILY-313";TEgroup="ctg_1153%7CRND-6_FAMILY-313%7C1";Tend="2438";Tstart="745";shortTE="F";uid="c7401238-edaf-42da-a183-ff137c7ba781"
JACXSJ010001153.1	RepeatMasker	DNA/hAT-hAT19	23084	25238	10413	+	.	ID="RND-1_FAMILY-140";Tend="2430";Tstart="322";shortTE="F";uid="7e06efd0-aeb6-48c9-b2b1-17e48e221a88"
JACXSJ010001153.1	RepeatMasker	Retroposon?	72269	72779	565	+	.	ID="RND-6_FAMILY-1434";Tend="1834";Tstart="933";shortTE="F";uid="bc7aabaa-5d60-495b-9c06-539cc044e207"
JACXSJ010001153.1	RepeatMasker	RC/Helitron	56782	57033	789	+	.	ID="RND-1_FAMILY-157";Tend="3684";Tstart="3479";shortTE="F";uid="02ea8275-2003-4fdb-bbb1-1b23a7e4de6f"
JACXSJ010001153.1	RepeatMasker	DNA	75904	76125	742	+	.	ID="TTAA3C_AP";Tend="222";Tstart="1";shortTE="F";uid="859f1627-10d6-414b-b31a-5e5b917ca62c"
JACXSJ010001153.1	RepeatMasker	DNA	17457	17738	553	+	.	ID="TTAA2C_AP";Tend="269";Tstart="2";shortTE="F";uid="3afb4def-3c6f-4831-b6fb-ad58027cad44"
JACXSJ010001153.1	RepeatMasker	Unknown	4459	4761	1832	+	.	ID="RND-5_FAMILY-2450";Tend="1314";Tstart="1022";shortTE="F";uid="48b6720c-2d4e-46db-9e38-5d1701decfcf"
JACXSJ010001153.1	RepeatMasker	Unknown	98221	98359	430	+	.	ID="RND-6_FAMILY-13039";Tend="664";Tstart="537";shortTE="F";uid="f4b6e3d6-c785-4954-af47-86fe9cd1865b"
JACXSJ010001153.1	RepeatMasker	DNA	95631	95843	593	+	.	ID="ttaa3c_ap";TEgroup="ctg_1153%7Cttaa3c_ap%7C1";Tend="375";Tstart="53";shortTE="F";uid="c81b675a-5900-4ebe-932f-9250c0c55e2c"
JACXSJ010001153.1	RepeatMasker	DNA	10888	11263	1407	+	.	ID="DNA4-2_AP";Tend="769";Tstart="381";shortTE="F";uid="4181271f-c27c-403b-a03b-2eec601f64b1"
JACXSJ010001153.1	RepeatMasker	RC/Helitron	53633	55701	2255	+	.	ID="RND-1_FAMILY-157";TEgroup="ctg_1153%7CRND-1_FAMILY-157%7C1";Tend="3169";Tstart="798";shortTE="F";uid="058317d8-13d8-40a0-a450-c1cbdd8aa933"
JACXSJ010001153.1	RepeatMasker	DNA/Ginger-1	94731	95010	474	+	.	ID="RND-6_FAMILY-10325";Tend="1498";Tstart="1239";shortTE="F";uid="20975b51-2ccd-4670-af01-20b82d135060"
JACXSJ010001153.1	RepeatMasker	DNA	5662	5952	933	+	.	ID="ttaa3c_ap";Tend="396";Tstart="18";shortTE="F";uid="51d94a62-0ce3-44ab-ba6f-153b3ab5d889"
JACXSJ010001153.1	RepeatMasker	Unknown	5179	5300	813	+	.	ID="RND-5_FAMILY-2450";Tend="1433";Tstart="1312";shortTE="F";uid="38c295f3-9565-4946-b509-3d4aa018e961"
JACXSJ010001153.1	RepeatMasker	DNA	61677	62063	1202	+	.	ID="TTAA22_AP";Tend="392";Tstart="1";shortTE="F";uid="cf8e9494-362c-47a1-bf6b-db795b981017"
JACXSJ010001153.1	RepeatMasker	DNA/TcMar-Tc1	101620	101732	696	+	.	ID="MARINER-N22_AG";Tend="150";Tstart="39";shortTE="F";uid="7d93ebf7-83da-48e3-8edb-66d911c6f02c"
JACXSJ010001153.1	RepeatMasker	DNA	111473	111598	657	+	.	ID="TTAA2D_AP";Tend="422";Tstart="290";shortTE="F";uid="243b1534-3530-48da-abc3-11b87d645da6"
JACXSJ010001153.1	RepeatMasker	DNA/Kolobok-E	112408	113051	1332	+	.	ID="KOLOBOKE-4_AP";Tend="3098";Tstart="2522";shortTE="F";uid="e7a4f725-3a69-4533-b98b-bae20e850fc3"
JACXSJ010001153.1	RepeatMasker	LINE/I-Jockey	104763	105257	568	+	.	ID="RND-6_FAMILY-9394";Tend="1440";Tstart="939";shortTE="F";uid="feddd7ec-84de-4dec-a8e2-84ffa08c6b24"
JACXSJ010001153.1	RepeatMasker	DNA/Ginger	14156	15180	3288	+	.	ID="RND-6_FAMILY-2859";Tend="2474";Tstart="1460";shortTE="F";uid="caff63df-027e-4e27-8b81-1961fefb2ae4"
JACXSJ010001153.1	RepeatMasker	DNA/Ginger	110387	111060	1086	-	.	ID="RND-6_FAMILY-2859";TEgroup="ctg_1153%7CRND-6_FAMILY-2859%7C1";Tend="2487";Tstart="1614";shortTE="F";uid="a6b51cee-a552-489e-b111-3cc06369e92f"
JACXSJ010001153.1	RepeatMasker	Unknown	74053	74426	1478	-	.	ID="RND-1_FAMILY-17";Tend="1278";Tstart="900";shortTE="F";uid="e90c072b-3b3f-476a-bf39-078cb4a8f063"
JACXSJ010001153.1	RepeatMasker	RC/Helitron	55684	56999	1966	-	.	ID="RND-5_FAMILY-2617";TEgroup="ctg_1153%7CRND-5_FAMILY-2617%7C1";Tend="3911";Tstart="742";shortTE="F";uid="0802c758-b4d4-48b7-8f40-a7c872ab181e"
JACXSJ010001153.1	RepeatMasker	DNA/Ginger	94769	95106	1326	-	.	ID="RND-6_FAMILY-2859";Tend="1169";Tstart="808";shortTE="F";uid="08b53d16-6e56-476b-ba04-923d4f064400"
JACXSJ010001153.1	RepeatMasker	DNA	3808	4039	936	-	.	ID="ttaa3c_ap";Tend="410";Tstart="150";shortTE="F";uid="ca5f8732-3511-4848-9116-e44a649ca46c"
JACXSJ010001153.1	RepeatMasker	DNA/TcMar-Pogo	16152	16620	499	-	.	ID="rnd-5_family-9305";Tend="1282";Tstart="737";shortTE="F";uid="b2d08530-cb04-45a4-814b-a07ab0fac55c"
JACXSJ010001153.1	RepeatMasker	Unknown	73677	73839	608	-	.	ID="RND-1_FAMILY-17";Tend="1728";Tstart="1566";shortTE="F";uid="e1ad0c0d-0f60-425f-994f-0ef0db0e5e7f"
JACXSJ010001153.1	RepeatMasker	Unknown	42975	43232	1696	-	.	ID="RND-1_FAMILY-68";Tend="1185";Tstart="929";shortTE="F";uid="03421f2b-99d1-44e8-bfd2-89c075eb9355"
JACXSJ010001153.1	RepeatMasker	LINE/CR1	11780	12688	2678	-	.	ID="RND-6_FAMILY-5750";Tend="1328";Tstart="444";shortTE="F";uid="57938c5b-d32d-4fe8-9a60-8f9479f1bd53"
JACXSJ010001153.1	RepeatMasker	Unknown	81971	82377	1953	-	.	ID="RND-6_FAMILY-8024";Tend="1256";Tstart="854";shortTE="F";uid="e59aee12-c686-4418-a08b-bb3bf2ef4f43"
JACXSJ010001153.1	RepeatMasker	DNA/Kolobok-E	14056	14677	618	-	.	ID="KOLOBOKE-2_AP";Tend="2211";Tstart="1533";shortTE="F";uid="7d3de247-58f6-442c-b2db-ff896d80d1fe"
JACXSJ010001153.1	RepeatMasker	Retroposon?	94364	94713	787	-	.	ID="SINE2-1_AP";Tend="1238";Tstart="892";shortTE="F";uid="d88a9007-701f-4960-af28-8d6c7f9e0dd1"
JACXSJ010001153.1	RepeatMasker	DNA/Ginger-1	112396	112874	2520	-	.	ID="RND-6_FAMILY-313";Tend="2453";Tstart="1992";shortTE="F";uid="9312997f-0c45-4d2c-a6fa-0b13a88335ab"
JACXSJ010001153.1	RepeatMasker	DNA/Ginger	19569	19744	790	-	.	ID="RND-6_FAMILY-2859";Tend="1010";Tstart="814";shortTE="F";uid="20ebf50d-cc00-4710-93c6-3dbab94909a4"
JACXSJ010001153.1	RepeatMasker	DNA/TcMar-m44?	33764	33935	538	-	.	ID="dnax-4b_ap";Tend="173";Tstart="2";shortTE="F";uid="effc4019-ecb1-42f4-b098-06efc35b950a"
JACXSJ010001153.1	RepeatMasker	DNA/hAT-Tip100	17744	18054	2130	-	.	ID="RND-1_FAMILY-32";Tend="1134";Tstart="828";shortTE="F";uid="39a600a1-7069-4a00-94cc-5e990fb98800"
JACXSJ010001153.1	RepeatMasker	LINE/CR1	71792	72069	1933	-	.	ID="RND-6_FAMILY-7943";Tend="1449";Tstart="1171";shortTE="F";uid="1c39e29e-9890-4124-9db3-1d6ba0235ceb"
JACXSJ010011530.1	RepeatMasker	DNA/CMC-Chapaev-3	554	828	560	+	.	ID="ENSPM-N2_RPR";Tend="826";Tstart="552";shortTE="F";uid="08cad738-e69f-4878-9ca6-312f93642aae"
JACXSJ010011530.1	RepeatMasker	DNA	1506	1625	430	-	.	ID="RND-5_FAMILY-2287";Tend="962";Tstart="848";shortTE="F";uid="febe4470-c039-4a35-b01b-31c175f05c5c"
JACXSJ010011532.1	RepeatMasker	Unknown	1045	1221	472	+	.	ID="RND-6_FAMILY-27644";Tend="1031";Tstart="861";shortTE="F";uid="aa72fa2f-d422-4705-b38e-6aa6ff5bc971"
JACXSJ010011532.1	RepeatMasker	Unknown	1770	2053	1779	+	.	ID="RND-6_FAMILY-26634";Tend="1172";Tstart="896";shortTE="F";uid="f89592c9-0c42-4e61-96a9-cf5a2648dc1c"
JACXSJ010011533.1	RepeatMasker	Retroposon?	830	1083	732	+	.	ID="SINE2-1_AP";Tend="1129";Tstart="873";shortTE="F";uid="5c4ab2a9-ca36-47eb-9971-995dec0ea1ae"
JACXSJ010011533.1	RepeatMasker	DNA/Ginger-1	1796	2052	2957	+	.	ID="RND-6_FAMILY-8533";Tend="2834";Tstart="1827";shortTE="F";uid="93b52010-ac93-46c4-9a2b-ad711c8d51d0"
JACXSJ010011533.1	RepeatMasker	DNA/TcMar-Pogo	132	657	1277	+	.	ID="RND-5_FAMILY-9305";TEgroup="ctg_11533%7CRND-5_FAMILY-9305%7C1";Tend="2208";Tstart="173";shortTE="F";uid="6574d4b6-c823-4acf-a697-8bbf1003dae6"
JACXSJ010011533.1	RepeatMasker	DNA/Ginger-1	1142	1795	3000	-	.	ID="RND-6_FAMILY-313";Tend="2301";Tstart="1581";shortTE="F";uid="7568f388-186a-4465-9493-a84c8a2c909e"
JACXSJ010011534.1	RepeatMasker	DNA/Maverick	20	1073	2149	+	.	ID="RND-1_FAMILY-188";Tend="2517";Tstart="1478";shortTE="F";uid="f20a97f7-d604-459f-b005-34966932b191"
JACXSJ010011534.1	RepeatMasker	DNA/Maverick	1270	2004	1696	+	.	ID="RND-1_FAMILY-265";Tend="743";Tstart="1";shortTE="F";uid="a57b3660-6048-49d7-b52a-32f6ac8b99e2"
```
