## Supplementary material for "Transposon accumulation at xenobiotic gene family loci: a comparative genomic analysis in aphids": Sup_File_S2: pentaloniaNigronervosa.filteredRepeats.gff (part 3 of 30)

```
JACXSJ010011535.1	RepeatMasker	Unknown	1141	1532	2646	+	.	ID="RND-1_FAMILY-123";Tend="1305";Tstart="922";shortTE="F";uid="ee78f1a4-d2e3-422a-9bff-dc85fd246a99"
JACXSJ010011535.1	RepeatMasker	DNA/Ginger-1	3	103	478	-	.	ID="RND-6_FAMILY-313";Tend="1060";Tstart="963";shortTE="F";uid="08f8a40b-c8bc-4966-80d6-5f294489b6df"
JACXSJ010011535.1	RepeatMasker	DNA	671	1019	850	-	.	ID="RND-5_FAMILY-4053";Tend="1430";Tstart="1068";shortTE="F";uid="0e6cf239-2f52-45c3-bce1-96db27aff2a3"
JACXSJ010011535.1	RepeatMasker	Unknown	1545	2053	3973	-	.	ID="RND-1_FAMILY-217";Tend="1394";Tstart="891";shortTE="F";uid="73ca83a6-7249-4a26-a099-20be1c1ed6f4"
JACXSJ010011536.1	RepeatMasker	DNA/hAT-hAT19	1	2052	15035	-	.	ID="RND-1_FAMILY-30";Tend="3427";Tstart="1265";shortTE="F";uid="fa7663d6-a4fb-40ac-8abe-81b280dd197f"
JACXSJ010011539.1	RepeatMasker	Unknown	189	1101	4039	+	.	ID="RND-5_FAMILY-5652";Tend="874";Tstart="22";shortTE="F";uid="5f6db57b-3595-453c-b63c-e07957c88a7e"
JACXSJ010011539.1	RepeatMasker	Unknown	1	198	1595	+	.	ID="RND-6_FAMILY-47433";Tend="1341";Tstart="1001";shortTE="F";uid="6ce734bd-be40-483a-970a-2a8dd68ea2e0"
JACXSJ010011539.1	RepeatMasker	DNA	1496	1829	554	-	.	ID="TTAA25_AP";Tend="359";Tstart="19";shortTE="F";uid="a9e42dc6-624e-4265-991b-d3d2c7bb3d17"
JACXSJ010001154.1	RepeatMasker	Unknown	2403	2603	594	+	.	ID="RND-5_FAMILY-3624";Tend="1119";Tstart="940";shortTE="F";uid="9521b846-b83a-4fc9-9b9a-662313bd77da"
JACXSJ010001154.1	RepeatMasker	RC/Helitron	109212	109367	547	+	.	ID="HELITRON-N1B_LMI";Tend="289";Tstart="136";shortTE="F";uid="a0ae8f1e-78ce-4a0c-aa4d-ce2daf02724f"
JACXSJ010001154.1	RepeatMasker	LINE/I-Jockey	12946	13377	453	+	.	ID="RND-1_FAMILY-116";Tend="934";Tstart="512";shortTE="F";uid="0a506cf5-8cff-4ad7-9fea-f5c1b0c9867f"
JACXSJ010001154.1	RepeatMasker	LINE/I-Jockey	13535	14111	2099	+	.	ID="RND-4_FAMILY-1039";Tend="1204";Tstart="622";shortTE="F";uid="e9c8de3d-5468-4bdd-8413-0a176c7c9c74"
JACXSJ010001154.1	RepeatMasker	DNA	31110	31455	888	+	.	ID="DNA4-2_AP";Tend="769";Tstart="435";shortTE="F";uid="c4e6ef17-5f17-4d4d-8c25-6de5d838fdff"
JACXSJ010001154.1	RepeatMasker	DNA	66196	67023	2920	+	.	ID="DNA4-2_AP";Tend="769";Tstart="1";shortTE="F";uid="c46b5fe8-f286-4aa7-8f7a-ec6b9a3a82c3"
JACXSJ010001154.1	RepeatMasker	DNA/hAT-Charlie	93829	94077	1030	+	.	ID="RND-6_FAMILY-3585";Tend="1177";Tstart="932";shortTE="F";uid="203a8dc7-e9a4-44cc-bbe1-e6f0df43e93c"
JACXSJ010001154.1	RepeatMasker	LINE/I	36358	36613	497	+	.	ID="RND-5_FAMILY-536";Tend="2048";Tstart="1803";shortTE="F";uid="2c7291b3-29d6-4499-b234-9c0cf0369d2b"
JACXSJ010001154.1	RepeatMasker	DNA/TcMar-Tc1	95815	95929	428	+	.	ID="MARINER-N22_AG";Tend="179";Tstart="66";shortTE="F";uid="56e6b208-bea0-4f9f-a071-5d390edea0fd"
JACXSJ010001154.1	RepeatMasker	DNA/TcMar-Tc1	4961	5194	475	+	.	ID="RND-1_FAMILY-46";Tend="730";Tstart="510";shortTE="F";uid="8fe0d79a-730f-4c3c-91c2-5d990fea6e33"
JACXSJ010001154.1	RepeatMasker	Unknown	78903	79641	5032	+	.	ID="RND-5_FAMILY-5471";Tend="1252";Tstart="497";shortTE="F";uid="dac93dc6-f2fb-48d5-9d7e-a606247c4067"
JACXSJ010001154.1	RepeatMasker	LINE/I-Jockey	11865	12069	448	+	.	ID="VINGI-27_LMI";Tend="2645";Tstart="2445";shortTE="F";uid="91bee791-05f9-4dd6-bb50-2d62046a1391"
JACXSJ010001154.1	RepeatMasker	LINE/I-Jockey	10403	10941	661	+	.	ID="VINGI-20_LMI";Tend="960";Tstart="422";shortTE="F";uid="355a3946-d48f-4944-a6a9-8bd463484d8d"
JACXSJ010001154.1	RepeatMasker	DNA/Ginger	67533	68365	2863	+	.	ID="RND-6_FAMILY-2859";Tend="2498";Tstart="1683";shortTE="F";uid="cb5504fd-d19f-4419-888f-17f77127acc2"
JACXSJ010001154.1	RepeatMasker	DNA/Ginger	96429	97278	2787	+	.	ID="RND-6_FAMILY-2859";Tend="2490";Tstart="1609";shortTE="F";uid="ef551de2-7a6f-4d8b-9bd8-8fd4689dda80"
JACXSJ010001154.1	RepeatMasker	RC/Helitron?	47416	47612	564	+	.	ID="RND-5_FAMILY-2405";Tend="1673";Tstart="1477";shortTE="F";uid="cb01092b-2e86-4557-b3f5-13a609ae861a"
JACXSJ010001154.1	RepeatMasker	LINE/I-Jockey	11340	11848	592	+	.	ID="VINGI-32_LMI";Tend="1943";Tstart="1413";shortTE="F";uid="c55891fb-cb5d-4e2e-957a-00fd2e2364ab"
JACXSJ010001154.1	RepeatMasker	DNA/hAT-hAT19	97303	97495	651	+	.	ID="DNA8-45_AP";Tend="571";Tstart="367";shortTE="F";uid="964da018-5b5d-4b93-ac57-28ec8e4b483c"
JACXSJ010001154.1	RepeatMasker	DNA/Ginger-1	78605	78902	1910	-	.	ID="RND-6_FAMILY-313";Tend="2440";Tstart="2116";shortTE="F";uid="a00f781e-3a73-473d-a3a7-563d4963b0b4"
JACXSJ010001154.1	RepeatMasker	Retroposon?	39231	39443	438	-	.	ID="SINE2-2_AP";Tend="201";Tstart="1";shortTE="F";uid="b5bffd3f-35a5-4737-bdd0-376556868054"
JACXSJ010001154.1	RepeatMasker	DNA/hAT-hAT19	101955	102837	4637	-	.	ID="RND-6_FAMILY-14139";Tend="1624";Tstart="738";shortTE="F";uid="8c6c4ca2-595b-4e7b-bebc-0ecf5bfbc1bc"
JACXSJ010001154.1	RepeatMasker	DNA/hAT?	109229	109867	4916	-	.	ID="RND-5_FAMILY-2709";Tend="1521";Tstart="887";shortTE="F";uid="99ee344f-b185-421f-a9d3-4147b93dadcd"
JACXSJ010001154.1	RepeatMasker	RC/Helitron	18457	18600	885	-	.	ID="RND-1_FAMILY-222";Tend="971";Tstart="825";shortTE="F";uid="e501eb94-5840-42ee-90ce-e4ff4726000c"
JACXSJ010001154.1	RepeatMasker	Unknown	76455	76969	2933	-	.	ID="RND-5_FAMILY-72";Tend="1328";Tstart="822";shortTE="F";uid="530ad69f-d463-4c51-9932-ea1d8e9468ee"
JACXSJ010001154.1	RepeatMasker	Unknown	31658	31976	2142	-	.	ID="RND-1_FAMILY-93";Tend="1290";Tstart="979";shortTE="F";uid="675ab9dd-001a-4537-a250-34c2887afdb5"
JACXSJ010001154.1	RepeatMasker	DNA/Ginger-1	79722	80535	4148	-	.	ID="RND-6_FAMILY-313";Tend="1546";Tstart="774";shortTE="F";uid="d39664be-a48a-4382-93c5-39ed865d4ab4"
JACXSJ010001154.1	RepeatMasker	DNA/hAT-Ac	113463	113892	3748	-	.	ID="RND-6_FAMILY-6119";Tend="978";Tstart="553";shortTE="F";uid="b16c9063-eeba-4309-8a20-6ced5f20825a"
JACXSJ010001154.1	RepeatMasker	Unknown	2657	3057	1048	-	.	ID="RND-1_FAMILY-167";Tend="1230";Tstart="863";shortTE="F";uid="2adf29b2-a9c3-4724-bfce-b19869b415be"
JACXSJ010001154.1	RepeatMasker	DNA/Ginger-1	38980	39107	416	-	.	ID="RND-5_FAMILY-839";Tend="1060";Tstart="930";shortTE="F";uid="52ff455b-1cca-4985-87da-6be4da8f3ff7"
JACXSJ010001154.1	RepeatMasker	DNA/MULE-MuDR	75458	76187	3352	-	.	ID="RND-5_FAMILY-8438";Tend="780";Tstart="164";shortTE="F";uid="6e2cde94-aa5b-41fa-b63a-b8d333ad991b"
JACXSJ010001154.1	RepeatMasker	DNA/Ginger	110883	111634	1221	-	.	ID="RND-6_FAMILY-2859";TEgroup="ctg_1154%7CRND-6_FAMILY-2859%7C1";Tend="2421";Tstart="832";shortTE="F";uid="3f5917f7-d92c-4c8e-a6ae-b385f5c4d0d2"
JACXSJ010001154.1	RepeatMasker	Unknown	64584	64952	581	-	.	ID="RND-1_FAMILY-70";Tend="1415";Tstart="1032";shortTE="F";uid="bb2c993a-0735-4f09-9bfe-ae0b42bc7227"
JACXSJ010001154.1	RepeatMasker	DNA/hAT-hAT19	34642	34933	1024	-	.	ID="RND-4_FAMILY-551";Tend="1459";Tstart="1151";shortTE="F";uid="fe9d07b4-ba61-497e-a720-214881c86fd0"
JACXSJ010001154.1	RepeatMasker	DNA	22813	23039	431	-	.	ID="TTAA2C_AP";Tend="421";Tstart="178";shortTE="F";uid="5990e42e-2c04-48ec-9163-7c6745fb6f1a"
JACXSJ010001154.1	RepeatMasker	RC/Helitron	40818	41169	1195	-	.	ID="RND-5_FAMILY-7613";Tend="1867";Tstart="1522";shortTE="F";uid="cb3fe6e4-3889-46bb-bfbc-98ebdfdca2db"
JACXSJ010001154.1	RepeatMasker	Unknown	30279	31237	3145	-	.	ID="RND-5_FAMILY-1597";Tend="1612";Tstart="723";shortTE="F";uid="e5c158f4-781a-463e-a068-9fe4a9104c35"
JACXSJ010001154.1	RepeatMasker	DNA/hAT-hAT19	15906	16153	469	-	.	ID="RND-1_FAMILY-42";Tend="1563";Tstart="1327";shortTE="F";uid="6cba6da5-92e5-4a8b-8cf5-93f5e2888389"
JACXSJ010001154.1	RepeatMasker	DNA/Kolobok-E	97092	97338	684	-	.	ID="RND-6_FAMILY-15887";Tend="983";Tstart="743";shortTE="F";uid="2d1fd1b2-4244-40c8-8fe9-45997958d741"
JACXSJ010011540.1	RepeatMasker	LINE/I-Jockey	1	888	7226	-	.	ID="RND-5_FAMILY-940";Tend="894";Tstart="36";shortTE="F";uid="dd01fdda-5a72-4931-92c0-4b7639aba93c"
JACXSJ010011540.1	RepeatMasker	DNA/hAT-Charlie	969	1133	688	-	.	ID="RND-1_FAMILY-129";Tend="1393";Tstart="1223";shortTE="F";uid="00580c3f-9498-426e-abca-98caa78af297"
JACXSJ010011540.1	RepeatMasker	DNA/hAT-Tip100	1237	1981	795	-	.	ID="RND-6_FAMILY-6069";Tend="2407";Tstart="1702";shortTE="F";uid="6b007881-03cc-4a2f-b501-4caf70c21c9c"
JACXSJ010011541.1	RepeatMasker	Unknown	1147	2051	4749	-	.	ID="RND-6_FAMILY-7197";TEgroup="ctg_11541%7CRND-6_FAMILY-7197%7C1";Tend="2537";Tstart="1096";shortTE="F";uid="5c3dfc35-143c-4f46-aba4-dd7510e492d7"
JACXSJ010011541.1	RepeatMasker	Retroposon?	1	217	1807	-	.	ID="RND-5_FAMILY-1723";Tend="2929";Tstart="2714";shortTE="F";uid="600233c0-2ac0-4781-9d45-16d4b10cfa24"
JACXSJ010011542.1	RepeatMasker	LINE/R1	1870	2051	570	+	.	ID="SART-2_API";Tend="1835";Tstart="1633";shortTE="F";uid="4bf8c84b-52c9-47c9-8026-1314bc191c92"
JACXSJ010011542.1	RepeatMasker	LINE/I-Jockey	932	1061	1322	+	.	ID="RND-5_FAMILY-7798";Tend="761";Tstart="3";shortTE="F";uid="a0c7cb0c-3af7-4fda-96ba-58623b452a43"
JACXSJ010011542.1	RepeatMasker	LINE/R1	1062	1690	1363	+	.	ID="RND-1_FAMILY-227";Tend="694";Tstart="54";shortTE="F";uid="d6bfb70c-056d-4f29-974c-b45d762f3fa0"
JACXSJ010011542.1	RepeatMasker	LINE/R1	1	673	3355	-	.	ID="RND-6_FAMILY-1665";Tend="1601";Tstart="960";shortTE="F";uid="6337b540-0728-45b3-96ab-7f3be91b916a"
JACXSJ010011543.1	RepeatMasker	DNA/Kolobok-E	416	1884	795	+	.	ID="koloboke-4_ap";Tend="6204";Tstart="5143";shortTE="F";uid="33c0f529-1d64-4f9c-b9f1-96a23e26d8be"
JACXSJ010011545.1	RepeatMasker	DNA/Kolobok-E	871	1864	674	+	.	ID="KOLOBOKE-2_AP";Tend="2211";Tstart="1131";shortTE="F";uid="963c58ce-4a45-4069-a4db-f59b57cee754"
JACXSJ010011545.1	RepeatMasker	DNA/Ginger	1227	2002	1406	-	.	ID="RND-6_FAMILY-2859";Tend="1507";Tstart="673";shortTE="F";uid="eb4ce9c7-72bc-4abc-89e0-f360199d0857"
JACXSJ010011546.1	RepeatMasker	DNA/hAT	1855	2051	1654	+	.	ID="RND-5_FAMILY-228";Tend="1140";Tstart="944";shortTE="F";uid="ba126bbf-65cd-4d44-a63a-019ce01e2b32"
JACXSJ010011546.1	RepeatMasker	Unknown	1540	1751	880	-	.	ID="RND-1_FAMILY-19";Tend="1730";Tstart="1431";shortTE="F";uid="2ac2d86e-e36a-49fe-8032-f38ad1e68172"
JACXSJ010011547.1	RepeatMasker	LINE/I-Jockey	55	1487	1182	-	.	ID="RND-6_FAMILY-5551";Tend="1996";Tstart="782";shortTE="F";uid="4e1315b1-bcc0-4924-a909-b7267ce5f550"
JACXSJ010011548.1	RepeatMasker	DNA/hAT-hATm	935	1547	2060	+	.	ID="HAT-4_AP";Tend="625";Tstart="1";shortTE="F";uid="ca1e9a19-2c85-4caa-95af-8877320b563a"
JACXSJ010011548.1	RepeatMasker	DNA/hAT-hATm	1548	2049	3845	+	.	ID="HAT-4D_AP";Tend="2207";Tstart="1706";shortTE="F";uid="2255e9ba-153f-4bf9-86c9-6c726e6adb9b"
JACXSJ010011549.1	RepeatMasker	DNA/PIF-Harbinger	1471	1855	2098	+	.	ID="RND-6_FAMILY-4177";Tend="385";Tstart="1";shortTE="F";uid="00a51473-17bb-40b4-9cf8-7518069f054f"
JACXSJ010011549.1	RepeatMasker	DNA/PIF-Harbinger	1293	1418	458	+	.	ID="RND-6_FAMILY-12278";Tend="508";Tstart="383";shortTE="F";uid="630d2f3d-19fc-439e-a9da-52737cd478b9"
JACXSJ010001155.1	RepeatMasker	DNA/hAT-Tip100	13602	14106	2195	+	.	ID="RND-6_FAMILY-17166";Tend="1721";Tstart="1243";shortTE="F";uid="ad9940ed-d4d0-4a7e-be64-694eae63c57d"
JACXSJ010001155.1	RepeatMasker	DNA/Kolobok-E	65052	65374	855	+	.	ID="RND-6_FAMILY-2763";Tend="1272";Tstart="927";shortTE="F";uid="4a97a4b2-fa6a-4c16-9b5b-51d3db8acef0"
JACXSJ010001155.1	RepeatMasker	DNA/hAT-Charlie	93532	94281	4060	+	.	ID="RND-5_FAMILY-1853";Tend="1637";Tstart="887";shortTE="F";uid="0e064965-a57c-433b-9596-9f6a73a00f37"
JACXSJ010001155.1	RepeatMasker	LTR/Gypsy	109015	109221	1683	+	.	ID="RND-1_FAMILY-189";Tend="950";Tstart="746";shortTE="F";uid="a8888db5-f1ac-4e51-8d85-c22625f9d1fa"
JACXSJ010001155.1	RepeatMasker	DNA/MULE-MuDR	106781	107239	738	+	.	ID="RND-6_FAMILY-658";Tend="2401";Tstart="1533";shortTE="F";uid="e04dd515-bb3a-45f8-9adf-fd2aa4efbab7"
JACXSJ010001155.1	RepeatMasker	RC/Helitron	3750	4291	3036	+	.	ID="RND-1_FAMILY-7";Tend="2031";Tstart="1462";shortTE="F";uid="22551e36-fb2b-4710-b0da-8982d4289bb9"
JACXSJ010001155.1	RepeatMasker	DNA/hAT-Tip100	6591	6751	511	+	.	ID="RND-6_FAMILY-3568";Tend="1064";Tstart="910";shortTE="F";uid="48750dd8-292f-4e7a-aebe-8e0bd0e1a8bf"
JACXSJ010001155.1	RepeatMasker	Retroposon?	100882	101428	725	+	.	ID="SINE2-1_AP";Tend="641";Tstart="56";shortTE="F";uid="52adb939-e3d9-4768-adfb-7651d5cf90c9"
JACXSJ010001155.1	RepeatMasker	Unknown	74222	74479	1400	+	.	ID="RND-1_FAMILY-177";Tend="1079";Tstart="820";shortTE="F";uid="0af8b4ae-e718-433e-ba04-ec4f455e5df5"
JACXSJ010001155.1	RepeatMasker	DNA/hAT-Tip100	57298	57666	2079	+	.	ID="RND-5_FAMILY-347";Tend="1452";Tstart="1094";shortTE="F";uid="6ee7bf30-fb58-422d-beb4-102c377faaa2"
JACXSJ010001155.1	RepeatMasker	DNA/hAT-hAT19	4264	4412	707	+	.	ID="RND-5_FAMILY-2354";Tend="1714";Tstart="1577";shortTE="F";uid="2054472b-ac3c-41b5-921b-17879e06528a"
JACXSJ010001155.1	RepeatMasker	DNA/hAT-Charlie	74901	75047	580	+	.	ID="RND-5_FAMILY-5343";Tend="1436";Tstart="1276";shortTE="F";uid="2eb7b005-93d3-482d-bd3a-e26ce6b2f85e"
JACXSJ010001155.1	RepeatMasker	DNA/hAT?	45660	45773	407	+	.	ID="DNA8-60_AP";Tend="209";Tstart="104";shortTE="F";uid="24fee3f5-fb03-4ca8-9c1f-03e556d10b45"
JACXSJ010001155.1	RepeatMasker	DNA/Ginger	675	840	991	+	.	ID="RND-6_FAMILY-2859";Tend="2341";Tstart="2176";shortTE="F";uid="6b5f836d-4d6e-4cfa-ac94-2ff2b9cd8626"
JACXSJ010001155.1	RepeatMasker	DNA	93339	93520	534	+	.	ID="dna4-1_ap";Tend="702";Tstart="525";shortTE="F";uid="9f0901c0-eb67-43ba-a0d1-6d07a612372c"
JACXSJ010001155.1	RepeatMasker	DNA	42117	42445	1340	+	.	ID="DNA4-3_AP";Tend="633";Tstart="288";shortTE="F";uid="7746ce0f-4ac5-4aa3-bf00-5212044c2949"
JACXSJ010001155.1	RepeatMasker	DNA/hAT-Tip100	34817	35675	4581	+	.	ID="RND-5_FAMILY-4838";Tend="1864";Tstart="1004";shortTE="F";uid="c1b927f3-df8f-4864-80d0-25b5e31a9c01"
JACXSJ010001155.1	RepeatMasker	Unknown	37318	37500	797	+	.	ID="RND-6_FAMILY-5903";Tend="969";Tstart="802";shortTE="F";uid="7c3f1cf1-87de-45d4-be01-c71979087dcf"
JACXSJ010001155.1	RepeatMasker	DNA/Ginger-1	30910	31627	3611	+	.	ID="RND-6_FAMILY-313";Tend="1487";Tstart="777";shortTE="F";uid="120f468e-5849-4f6a-b567-6e45fe6dc4f0"
JACXSJ010001155.1	RepeatMasker	Unknown	44913	45270	473	+	.	ID="RND-6_FAMILY-2411";TEgroup="ctg_1155%7CRND-6_FAMILY-2411%7C1";Tend="1250";Tstart="740";shortTE="F";uid="4fd3da17-3496-46d4-9811-92d9c76a5264"
JACXSJ010001155.1	RepeatMasker	DNA/Ginger-1	61347	62761	3385	+	.	ID="RND-6_FAMILY-313";TEgroup="ctg_1155%7CRND-6_FAMILY-313%7C1";Tend="2469";Tstart="775";shortTE="F";uid="d6551e5c-3a91-4349-8b6f-68b9898f4482"
JACXSJ010001155.1	RepeatMasker	DNA/hAT-hAT19	94709	95358	3729	+	.	ID="RND-5_FAMILY-782";Tend="1561";Tstart="899";shortTE="F";uid="e3401e84-20bd-437f-af83-161c0e1b8907"
JACXSJ010001155.1	RepeatMasker	DNA/Ginger-1	56344	56624	1024	+	.	ID="RND-6_FAMILY-313";Tend="2344";Tstart="2072";shortTE="F";uid="2be1a9af-8dea-487c-9e42-58c42d818bc6"
JACXSJ010001155.1	RepeatMasker	DNA/hAT-Ac	7439	7739	660	+	.	ID="RND-6_FAMILY-1661";TEgroup="ctg_1155%7CRND-6_FAMILY-1661%7C1";Tend="1431";Tstart="794";shortTE="F";uid="8075b0a4-4515-4c47-b3a2-dc679d9ecb62"
JACXSJ010001155.1	RepeatMasker	DNA/Kolobok-T2	18365	18661	645	+	.	ID="KOLOBOK-2_AP";Tend="384";Tstart="96";shortTE="F";uid="5380886d-44ce-4b76-91b9-5220408b7f54"
JACXSJ010001155.1	RepeatMasker	DNA/hAT-Tip100	11723	11926	846	+	.	ID="RND-6_FAMILY-17166";Tend="1243";Tstart="1025";shortTE="F";uid="7c0aa204-eb58-4285-8595-cf117f17fede"
JACXSJ010001155.1	RepeatMasker	DNA/hAT-Charlie	41486	41930	1537	+	.	ID="RND-4_FAMILY-1429";TEgroup="ctg_1155%7CRND-4_FAMILY-1429%7C1";Tend="1416";Tstart="917";shortTE="F";uid="cd612231-69c1-48de-81ab-f100d571c8ee"
JACXSJ010001155.1	RepeatMasker	DNA/TcMar-Tc1	111007	111588	4935	+	.	ID="RND-6_FAMILY-13697";Tend="1445";Tstart="865";shortTE="F";uid="bbabdc1b-a061-46a0-80ed-1c8d11f86ff6"
JACXSJ010001155.1	RepeatMasker	DNA/Ginger-1	17555	17898	1508	+	.	ID="RND-6_FAMILY-313";Tend="1471";Tstart="1140";shortTE="F";uid="f9ab4e01-457a-475b-b7d0-f3a01ec94a59"
JACXSJ010001155.1	RepeatMasker	Unknown	38104	38286	1108	+	.	ID="RND-6_FAMILY-5903";Tend="1616";Tstart="1437";shortTE="F";uid="69720261-53a7-4b65-97bf-ddeee441e704"
JACXSJ010001155.1	RepeatMasker	Unknown	102529	102793	1303	+	.	ID="RND-1_FAMILY-12";Tend="1138";Tstart="908";shortTE="F";uid="ff823d27-101e-4365-b999-76b0317421b4"
JACXSJ010001155.1	RepeatMasker	LTR/Pao	3270	3733	608	+	.	ID="RND-6_FAMILY-37925";TEgroup="ctg_1155%7CRND-6_FAMILY-37925%7C1";Tend="1522";Tstart="799";shortTE="T";uid="5f50790d-bb7c-4892-9c2d-90812bc0fc66"
JACXSJ010001155.1	RepeatMasker	Unknown	46821	47603	1593	+	.	ID="RND-4_FAMILY-1513";TEgroup="ctg_1155%7CRND-4_FAMILY-1513%7C1";Tend="1564";Tstart="698";shortTE="F";uid="9e3ce327-947b-4d31-b83f-6914ca79c2a5"
JACXSJ010001155.1	RepeatMasker	Unknown	112608	113422	4715	+	.	ID="RND-6_FAMILY-2570";Tend="887";Tstart="95";shortTE="F";uid="f33bc1ae-d9e9-48dc-b40c-66f1e9edc716"
JACXSJ010001155.1	RepeatMasker	DNA/hAT-hAT19	2827	3194	587	+	.	ID="RND-5_FAMILY-2354";TEgroup="ctg_1155%7CRND-5_FAMILY-2354%7C1";Tend="1519";Tstart="607";shortTE="F";uid="4c5b2017-1633-43f2-990d-fd8120cbc24e"
JACXSJ010001155.1	RepeatMasker	DNA/MULE-MuDR	109227	109836	2397	+	.	ID="RND-5_FAMILY-1491";Tend="1485";Tstart="879";shortTE="F";uid="3b1bbd2a-9b5b-4774-b3f3-0276e5440a1b"
JACXSJ010001155.1	RepeatMasker	Unknown	48276	48619	1857	+	.	ID="RND-5_FAMILY-10660";Tend="1429";Tstart="1071";shortTE="F";uid="b3fc0f5f-efd1-4f2c-935a-8d148fa01e58"
JACXSJ010001155.1	RepeatMasker	Unknown	76640	76747	452	+	.	ID="RND-5_FAMILY-21171";Tend="1190";Tstart="1089";shortTE="F";uid="92f9e55e-3820-4930-96ba-c99bfb103c05"
JACXSJ010001155.1	RepeatMasker	Unknown	83594	83903	1074	-	.	ID="RND-6_FAMILY-8351";Tend="1182";Tstart="840";shortTE="F";uid="f12c9152-8d57-44f4-b6cf-24303108b47f"
JACXSJ010001155.1	RepeatMasker	DNA/hAT	107248	107654	2532	-	.	ID="RND-5_FAMILY-265";Tend="1304";Tstart="881";shortTE="F";uid="9e9f0365-0ed3-4438-bae2-1f7fe0eb75dd"
JACXSJ010001155.1	RepeatMasker	DNA/hAT-Tip100	36382	36556	937	-	.	ID="RND-5_FAMILY-347";Tend="1182";Tstart="1007";shortTE="F";uid="39a6ed1a-cb87-430e-b255-2897be6e66cc"
JACXSJ010001155.1	RepeatMasker	Retroposon?	31216	32055	1091	-	.	ID="SINE2-2_AP";Tend="1781";Tstart="726";shortTE="F";uid="f719e56a-2b0f-4bab-907c-6570be840b27"
JACXSJ010001155.1	RepeatMasker	DNA/hAT-Ac	101779	102487	2815	-	.	ID="RND-6_FAMILY-113";Tend="1661";Tstart="923";shortTE="F";uid="96e5fc32-70f9-4de7-8c90-0862704806a9"
JACXSJ010001155.1	RepeatMasker	DNA/Ginger-1	62154	62750	1515	-	.	ID="RND-6_FAMILY-8533";Tend="2327";Tstart="1676";shortTE="F";uid="102094a8-888b-4c17-8a30-e19e6aed975c"
JACXSJ010001155.1	RepeatMasker	Unknown	9859	11624	3432	-	.	ID="RND-6_FAMILY-5273";Tend="1797";Tstart="174";shortTE="F";uid="6f6684ae-7dc4-406e-b49e-f2a3379b953a"
JACXSJ010001155.1	RepeatMasker	DNA/Kolobok-E	56701	57301	2954	-	.	ID="RND-5_FAMILY-1320";Tend="1440";Tstart="818";shortTE="F";uid="58fa311e-cf9a-46fb-9b1b-04e01299804a"
JACXSJ010001155.1	RepeatMasker	DNA	29393	29723	1130	-	.	ID="TTAA2C_AP";Tend="343";Tstart="13";shortTE="F";uid="d229bd0a-9f68-41e0-b169-c63d784dd7d1"
JACXSJ010001155.1	RepeatMasker	Unknown	188	663	408	-	.	ID="RND-6_FAMILY-6830";TEgroup="ctg_1155%7CRND-6_FAMILY-6830%7C1";Tend="1008";Tstart="51";shortTE="F";uid="90cd89fa-fc0c-4578-9ea0-c36a3922e080"
JACXSJ010001155.1	RepeatMasker	DNA/Ginger-1	5827	6101	663	-	.	ID="RND-6_FAMILY-313";Tend="2205";Tstart="1936";shortTE="F";uid="5da72a4a-fd16-4b9d-935a-0982c954afa1"
JACXSJ010001155.1	RepeatMasker	Retroposon?	61349	61979	2731	-	.	ID="RND-1_FAMILY-223";Tend="1665";Tstart="925";shortTE="F";uid="6b1cad76-2bd9-428e-8a85-e759a7b0a54e"
JACXSJ010001155.1	RepeatMasker	LINE/I-Jockey	57862	58523	3630	-	.	ID="RND-5_FAMILY-1808";Tend="2426";Tstart="1727";shortTE="F";uid="91aff436-e0b5-490e-91cc-4a09e9f28d71"
JACXSJ010001155.1	RepeatMasker	DNA/Ginger	16996	17655	3322	-	.	ID="RND-6_FAMILY-2859";Tend="2497";Tstart="1835";shortTE="F";uid="3cd07056-4300-4190-a05f-20574f3722af"
JACXSJ010001155.1	RepeatMasker	DNA	42161	42480	568	-	.	ID="RND-6_FAMILY-2710";Tend="1157";Tstart="869";shortTE="F";uid="ee8e6668-5cef-4cba-8c83-eaffdd0e4a56"
JACXSJ010001155.1	RepeatMasker	Retroposon?	21198	21427	805	-	.	ID="RND-4_FAMILY-1237";Tend="2687";Tstart="2460";shortTE="F";uid="a269473e-34b6-4033-80c9-0816b88a1a36"
JACXSJ010001155.1	RepeatMasker	Unknown	45243	45456	739	-	.	ID="RND-5_FAMILY-1095";Tend="1157";Tstart="937";shortTE="F";uid="6e737980-6b9c-4a72-a3ce-f3d63f2664ed"
JACXSJ010001155.1	RepeatMasker	DNA/TcMar-Pogo	74769	74906	809	-	.	ID="RND-5_FAMILY-10413";Tend="1551";Tstart="1415";shortTE="F";uid="383e935b-52b3-4b67-9222-1de62b2eeed3"
JACXSJ010001155.1	RepeatMasker	DNA/Ginger	17911	18400	2382	-	.	ID="RND-6_FAMILY-2859";Tend="1338";Tstart="793";shortTE="F";uid="e09a10c6-87bc-42e4-93a5-77fa9b73f476"
JACXSJ010001155.1	RepeatMasker	DNA/hAT-Tip100	33088	34203	5796	-	.	ID="RND-6_FAMILY-2203";Tend="2097";Tstart="1104";shortTE="F";uid="68d07e0d-738f-449b-9610-da8f87b001ca"
JACXSJ010001155.1	RepeatMasker	DNA/CMC-Transib	105543	105795	606	-	.	ID="TRANSIB-7_DAN";Tend="2620";Tstart="2368";shortTE="F";uid="c9ff8fe9-0f38-438a-a08a-80a1c9729257"
JACXSJ010001155.1	RepeatMasker	DNA/hAT-Tip100	32813	32930	589	-	.	ID="RND-6_FAMILY-2203";Tend="2232";Tstart="2115";shortTE="F";uid="fe213463-9219-4fa5-8cf3-8377d73a6339"
JACXSJ010001155.1	RepeatMasker	DNA/MULE-MuDR	25541	25714	403	-	.	ID="RND-6_FAMILY-14288";Tend="1144";Tstart="972";shortTE="F";uid="f3bd8693-aa29-4043-908d-38f830ba16b8"
JACXSJ010001155.1	RepeatMasker	DNA/Kolobok-E	107686	108001	1675	-	.	ID="RND-6_FAMILY-15127";Tend="1278";Tstart="962";shortTE="F";uid="4f7cd43e-1e6d-4571-9df7-e6c160f8df4d"
JACXSJ010001155.1	RepeatMasker	DNA	20616	21039	1064	-	.	ID="TTAA2D_AP";Tend="422";Tstart="2";shortTE="F";uid="add89981-c826-44a4-acc6-52ca8180ae79"
JACXSJ010001155.1	RepeatMasker	Unknown	58782	59504	5666	-	.	ID="RND-5_FAMILY-8487";Tend="1669";Tstart="906";shortTE="F";uid="80565988-b38e-4af2-9a26-dd35d7a996fa"
JACXSJ010001155.1	RepeatMasker	DNA	53370	53787	1384	-	.	ID="DNA-TTAA-1_AP";Tend="422";Tstart="1";shortTE="F";uid="38b00aa0-59f6-4fc7-ace8-af7411794277"
JACXSJ010001155.1	RepeatMasker	DNA/Ginger	75060	75387	1078	-	.	ID="RND-6_FAMILY-2859";Tend="2299";Tstart="1955";shortTE="F";uid="966090d0-67ce-459f-bc44-6f9b285e7a0e"
JACXSJ010001155.1	RepeatMasker	DNA/Ginger-1	101106	101631	771	-	.	ID="RND-6_FAMILY-313";Tend="1627";Tstart="1037";shortTE="F";uid="285930b0-9384-4112-af3a-6649fbdaf46b"
JACXSJ010001155.1	RepeatMasker	DNA/MULE-MuDR	106385	106780	773	-	.	ID="RND-6_FAMILY-20621";Tend="1638";Tstart="1240";shortTE="F";uid="6eb139a5-fdcd-46f9-aedb-8ffd66621bd7"
JACXSJ010001155.1	RepeatMasker	DNA/MULE-MuDR	105930	106194	417	-	.	ID="RND-6_FAMILY-13587";Tend="1562";Tstart="1307";shortTE="F";uid="2c2cb798-a206-4343-829e-84c7f15308b3"
JACXSJ010001155.1	RepeatMasker	DNA/Ginger	61980	62180	518	-	.	ID="RND-6_FAMILY-2859";Tend="2037";Tstart="1820";shortTE="F";uid="965bbcc6-6b14-44f3-98ae-bd51eef11c45"
JACXSJ010001155.1	RepeatMasker	LINE/I	836	951	772	-	.	ID="RND-6_FAMILY-2589";Tend="1007";Tstart="895";shortTE="F";uid="742e59a4-be30-4098-9c54-473ca180ee61"
JACXSJ010001155.1	RepeatMasker	DNA/Ginger	65122	65674	541	-	.	ID="RND-6_FAMILY-2859";Tend="1320";Tstart="814";shortTE="F";uid="bb588c13-431d-4b7c-9d4b-d0d69e6a150e"
JACXSJ010001155.1	RepeatMasker	DNA	79976	80378	717	-	.	ID="RND-5_FAMILY-3748";Tend="2149";Tstart="1756";shortTE="F";uid="acf875ec-03c0-4454-b972-07f6816c8e38"
JACXSJ010001155.1	RepeatMasker	DNA	93155	93518	516	-	.	ID="DNA4-2_AP";Tend="449";Tstart="128";shortTE="F";uid="cdae246a-5881-4a27-8845-654f2dfeee37"
JACXSJ010001155.1	RepeatMasker	DNA/Ginger-2	7802	7971	1144	-	.	ID="RND-5_FAMILY-1141";Tend="1176";Tstart="1006";shortTE="F";uid="d1c7d093-3d51-4b27-acdc-75b028becf95"
JACXSJ010001155.1	RepeatMasker	DNA/hAT-Tip100	32569	32815	1793	-	.	ID="RND-1_FAMILY-97";Tend="1208";Tstart="952";shortTE="F";uid="b0e3cff0-e858-4493-9046-ddd2198a82b9"
JACXSJ010011550.1	RepeatMasker	Unknown	1	199	1376	+	.	ID="RND-6_FAMILY-6866";Tend="1654";Tstart="1467";shortTE="F";uid="537bddfb-cbe4-4e8f-8cc6-9434756b5959"
JACXSJ010011551.1	RepeatMasker	DNA/TcMar-m44	1623	2048	3908	+	.	ID="RND-5_FAMILY-475";Tend="999";Tstart="574";shortTE="F";uid="ee9c31b2-9d96-4885-9ba0-4eff326f2d76"
JACXSJ010011551.1	RepeatMasker	RC/Helitron	10	1625	1555	-	.	ID="HELITRON-2_HMM";Tend="5631";Tstart="4550";shortTE="F";uid="041926be-9acd-4642-bfc8-4d326479a6c4"
JACXSJ010011552.1	RepeatMasker	DNA/hAT	1	457	2610	+	.	ID="RND-5_FAMILY-1265";Tend="2649";Tstart="2251";shortTE="F";uid="b7b117e4-0a96-409c-b906-001025f06aad"
JACXSJ010011552.1	RepeatMasker	Unknown	507	1182	4882	-	.	ID="RND-6_FAMILY-16849";Tend="908";Tstart="251";shortTE="F";uid="d9f3ed9c-4bb0-4db3-a15d-657f8990dd97"
JACXSJ010011552.1	RepeatMasker	Unknown	1850	2048	1595	-	.	ID="RND-6_FAMILY-47433";Tend="1342";Tstart="1001";shortTE="F";uid="12145a5b-98d7-459f-b0e0-fbeebcbde431"
JACXSJ010011553.1	RepeatMasker	DNA/Kolobok-E	384	493	543	+	.	ID="RND-6_FAMILY-2763";Tend="1246";Tstart="1136";shortTE="F";uid="9ae1a380-f377-467f-926a-8203015cd5ab"
JACXSJ010011553.1	RepeatMasker	DNA	1483	1949	1780	-	.	ID="TTAA24_AP";Tend="657";Tstart="188";shortTE="F";uid="a6c86fa4-15ec-45d4-9cf1-e1961a48b020"
JACXSJ010011553.1	RepeatMasker	DNA/TcMar-Pogo	727	1173	1261	-	.	ID="RND-6_FAMILY-2440";Tend="1356";Tstart="873";shortTE="F";uid="7407d0d9-602b-4be7-9890-4f8e57e04d60"
JACXSJ010011554.1	RepeatMasker	RC/Helitron	488	968	3137	+	.	ID="RND-5_FAMILY-7613";Tend="1876";Tstart="1376";shortTE="F";uid="3ca3f24d-3e3f-4834-98d7-f451d5da1412"
JACXSJ010011554.1	RepeatMasker	DNA	1309	2018	2605	+	.	ID="DNA4-1_AP";Tend="823";Tstart="1";shortTE="F";uid="87e125f2-c03a-44ef-9da6-e9ca28200e5a"
JACXSJ010011555.1	RepeatMasker	DNA/hAT	1	1204	2572	+	.	ID="RND-6_FAMILY-2732";Tend="1759";Tstart="638";shortTE="F";uid="71f370fc-9ba6-4b35-8fda-e4ff9502a100"
JACXSJ010011556.1	RepeatMasker	DNA/Kolobok-E	9	194	729	-	.	ID="KOLOBOKE-4_AP";Tend="5333";Tstart="5148";shortTE="F";uid="3840877d-36a3-478c-9474-33a053602b30"
JACXSJ010011556.1	RepeatMasker	DNA/Kolobok-E	884	1379	1227	-	.	ID="KOLOBOKE-4_AP";Tend="3923";Tstart="3424";shortTE="F";uid="a1249387-8175-46f4-b00a-edcf4f5c4909"
JACXSJ010011556.1	RepeatMasker	LINE/R1	195	387	779	-	.	ID="RND-6_FAMILY-17547";TEgroup="ctg_11556%7CRND-6_FAMILY-17547%7C1";Tend="2097";Tstart="2002";shortTE="T";uid="04e2e52c-1019-425d-9846-eaab4e5cd75e"
JACXSJ010011557.1	RepeatMasker	DNA/TcMar-Mariner	1699	2045	3166	+	.	ID="RND-6_FAMILY-13874";Tend="1140";Tstart="794";shortTE="F";uid="a650f492-2257-4dbe-b53c-08b978568b15"
JACXSJ010011557.1	RepeatMasker	RC/Helitron	1521	1675	528	+	.	ID="RND-1_FAMILY-7";Tend="1361";Tstart="1195";shortTE="F";uid="9d16a2c7-a26d-46a8-a1e0-5470ec6fe76c"
JACXSJ010011558.1	RepeatMasker	DNA/Maverick	8	2045	3869	-	.	ID="RND-6_FAMILY-1623";Tend="2945";Tstart="951";shortTE="F";uid="b5c0d684-a2dd-40ba-b4de-60a51cb8faca"
JACXSJ010011559.1	RepeatMasker	DNA	651	846	547	+	.	ID="DNA4-3_AP";Tend="443";Tstart="256";shortTE="F";uid="c5108cc4-132e-46b6-8d47-7d21427d2ae1"
JACXSJ010001156.1	RepeatMasker	DNA/hAT-hAT19	38472	38591	670	+	.	ID="DNA8-96_AP";Tend="662";Tstart="525";shortTE="F";uid="fad3570c-7e91-4ef9-b1dd-cfd55a3067ad"
JACXSJ010001156.1	RepeatMasker	DNA	38592	38958	1529	+	.	ID="DNA4-1_AP";Tend="823";Tstart="449";shortTE="F";uid="f00e6253-7a01-4d30-8344-832bb005df3c"
JACXSJ010001156.1	RepeatMasker	DNA/hAT-hAT19	37832	38194	2166	+	.	ID="DNA8-96_AP";Tend="364";Tstart="1";shortTE="F";uid="5624e68a-c198-493c-9bd6-737995dd347c"
JACXSJ010001156.1	RepeatMasker	LINE/CR1	69675	70185	547	+	.	ID="RND-6_FAMILY-2949";Tend="1367";Tstart="835";shortTE="F";uid="19333ae7-3cc5-4e46-8282-a4bed43c1ad6"
JACXSJ010001156.1	RepeatMasker	DNA/Ginger	18010	18145	724	+	.	ID="RND-6_FAMILY-2859";Tend="938";Tstart="812";shortTE="F";uid="daeb4bc1-5812-4ab3-990c-fef030f9a625"
JACXSJ010001156.1	RepeatMasker	Unknown	104364	105473	6602	+	.	ID="RND-1_FAMILY-217";Tend="1966";Tstart="854";shortTE="F";uid="7eec991f-18f7-424d-805f-602685e2cdbb"
JACXSJ010001156.1	RepeatMasker	Retroposon?	46114	46301	462	+	.	ID="RND-5_FAMILY-4166";Tend="1335";Tstart="1150";shortTE="F";uid="32ab9ab3-8db7-410b-8727-3313e3301747"
JACXSJ010001156.1	RepeatMasker	DNA	37407	37831	1652	+	.	ID="DNA4-1_AP";Tend="452";Tstart="1";shortTE="F";uid="6083b807-598c-451e-aaf8-9d3a2d3762d9"
JACXSJ010001156.1	RepeatMasker	DNA/Ginger	24643	24913	742	+	.	ID="RND-6_FAMILY-2859";Tend="2494";Tstart="2245";shortTE="F";uid="574019c3-91a4-4787-ac60-c75c035f0a85"
JACXSJ010001156.1	RepeatMasker	RC/Helitron	20325	20709	2308	+	.	ID="RND-5_FAMILY-1066";Tend="1299";Tstart="914";shortTE="F";uid="5c6dd919-a130-4f14-8323-8b9d37e0876b"
JACXSJ010001156.1	RepeatMasker	Unknown	14652	14962	874	+	.	ID="RND-1_FAMILY-63";Tend="1134";Tstart="820";shortTE="F";uid="610dfcd3-ba75-4d05-b501-577fcb5e9d57"
JACXSJ010001156.1	RepeatMasker	DNA/TcMar-Pogo	94215	94493	1120	+	.	ID="RND-5_FAMILY-822";Tend="1184";Tstart="916";shortTE="F";uid="3b53c8e9-9d27-48a9-9926-13665089e013"
JACXSJ010001156.1	RepeatMasker	Unknown	80434	81246	1722	+	.	ID="RND-5_FAMILY-6641";TEgroup="ctg_1156%7CRND-5_FAMILY-6641%7C1";Tend="1383";Tstart="586";shortTE="F";uid="42a57fef-47ec-4f99-87da-a63ddbcc35a9"
JACXSJ010001156.1	RepeatMasker	DNA/MULE-MuDR	91058	91187	453	+	.	ID="RND-6_FAMILY-4674";Tend="1126";Tstart="1006";shortTE="F";uid="219727a0-8b30-4be8-99d4-7978c64ad672"
JACXSJ010001156.1	RepeatMasker	DNA	54999	55176	738	+	.	ID="DNA8-31_AP";Tend="193";Tstart="1";shortTE="F";uid="ea37ec0e-03fb-4ade-9613-6e90aef446aa"
JACXSJ010001156.1	RepeatMasker	DNA/hAT	13702	13874	531	+	.	ID="RND-5_FAMILY-1595";Tend="1696";Tstart="1525";shortTE="F";uid="65f1b826-1d7b-4039-b926-54932dab462c"
JACXSJ010001156.1	RepeatMasker	DNA/TcMar-Tc1	15739	15977	563	+	.	ID="RND-5_FAMILY-6589";Tend="2361";Tstart="2126";shortTE="F";uid="6aaa8607-3e61-4aac-84f0-e1af41ecfe53"
JACXSJ010001156.1	RepeatMasker	DNA/Sola-1	11314	12069	2105	+	.	ID="RND-6_FAMILY-685";TEgroup="ctg_1156%7CRND-6_FAMILY-685%7C1";Tend="2021";Tstart="787";shortTE="F";uid="4241d6ae-d727-4a76-b55c-6077bd7b0e66"
JACXSJ010001156.1	RepeatMasker	Unknown	57807	58387	4138	-	.	ID="RND-1_FAMILY-118";Tend="1535";Tstart="960";shortTE="F";uid="e27ea5d6-d660-4f67-9263-71c9885e5d4d"
JACXSJ010001156.1	RepeatMasker	DNA/hAT-Charlie	112361	113590	6877	-	.	ID="RND-6_FAMILY-14020";Tend="1211";Tstart="1";shortTE="F";uid="c8f96651-c22e-48f1-9be2-dc95732b2f4c"
JACXSJ010001156.1	RepeatMasker	DNA/hAT	3185	3400	833	-	.	ID="DNA8-68_AP";Tend="213";Tstart="4";shortTE="F";uid="891c4753-e1e2-4c18-9cf9-3b632c77c891"
JACXSJ010001156.1	RepeatMasker	DNA/hAT-Charlie	111795	112086	1936	-	.	ID="RND-6_FAMILY-14020";Tend="1499";Tstart="1208";shortTE="F";uid="c3b738f5-da76-49a3-8b48-f4b8c72282fe"
JACXSJ010001156.1	RepeatMasker	DNA/Ginger	29329	30068	508	-	.	ID="RND-6_FAMILY-2859";Tend="2507";Tstart="1895";shortTE="F";uid="1938244c-2fea-414c-bfe0-be454fa4fd13"
JACXSJ010001156.1	RepeatMasker	DNA/Ginger	24077	24281	546	-	.	ID="RND-6_FAMILY-2859";Tend="2443";Tstart="2223";shortTE="F";uid="6a4c6322-d71b-4cb9-8969-48242e9ead02"
JACXSJ010001156.1	RepeatMasker	DNA	94477	94648	650	-	.	ID="dna4-2_ap";Tend="169";Tstart="1";shortTE="F";uid="4c22574e-70f4-4fe7-8a96-d0e703411957"
JACXSJ010001156.1	RepeatMasker	DNA/Ginger	45643	46089	955	-	.	ID="RND-6_FAMILY-2859";Tend="2394";Tstart="1956";shortTE="F";uid="965395db-cedf-44d6-85e9-c106059966f5"
JACXSJ010001156.1	RepeatMasker	Unknown	10906	11052	442	-	.	ID="RND-5_FAMILY-7436";Tend="1265";Tstart="1118";shortTE="F";uid="ae3a0649-3d93-4e43-82c6-cfdc3a883156"
JACXSJ010001156.1	RepeatMasker	DNA/TcMar-Tc1	15041	15828	1154	-	.	ID="rnd-5_family-6589";Tend="1266";Tstart="203";shortTE="F";uid="80dba5ba-01c4-4142-a48d-c5bd67ab4206"
JACXSJ010001156.1	RepeatMasker	DNA	49166	49560	660	-	.	ID="DNA4-2_AP";Tend="768";Tstart="384";shortTE="F";uid="2c5235cc-c8f1-49fc-8c58-8dc45e80329a"
JACXSJ010001156.1	RepeatMasker	DNA	93712	94247	2018	-	.	ID="DNA4-2_AP";Tend="769";Tstart="249";shortTE="F";uid="10b6368b-7cf9-4b60-ad7c-4e4e43d33185"
JACXSJ010001156.1	RepeatMasker	DNA	105941	106365	813	-	.	ID="DNA8-31_AP";Tend="485";Tstart="37";shortTE="F";uid="94f73d39-62d0-40c1-aa00-f52e601c6b1e"
JACXSJ010001156.1	RepeatMasker	RC/Helitron	97821	98182	676	-	.	ID="RND-1_FAMILY-73";TEgroup="ctg_1156%7CRND-1_FAMILY-73%7C1";Tend="2463";Tstart="966";shortTE="T";uid="893e1c1c-d40e-4450-a59c-94026ce4e48c"
JACXSJ010001156.1	RepeatMasker	DNA/hAT	5141	5359	722	-	.	ID="RND-4_FAMILY-2044";Tend="1203";Tstart="965";shortTE="F";uid="7ddc0249-18e5-45a0-bb21-d0f2f29933e7"
JACXSJ010011561.1	RepeatMasker	DNA/MULE-NOF	1	582	4345	+	.	ID="RND-6_FAMILY-4047";Tend="1608";Tstart="971";shortTE="F";uid="efec8475-a638-4e54-a84a-9c13a2d062a0"
JACXSJ010011561.1	RepeatMasker	Unknown	585	1859	3696	+	.	ID="RND-6_FAMILY-7197";TEgroup="ctg_11561%7CRND-6_FAMILY-7197%7C1";Tend="2322";Tstart="518";shortTE="F";uid="13b8cc55-9f64-460f-9226-ee4131158142"
JACXSJ010011561.1	RepeatMasker	Unknown	1880	2042	844	-	.	ID="RND-4_FAMILY-419";Tend="252";Tstart="89";shortTE="F";uid="3caf5fba-f47b-403d-b26b-db48ab1bef6b"
JACXSJ010011563.1	RepeatMasker	Retroposon?	1130	1434	1212	+	.	ID="RND-6_FAMILY-29939";Tend="2761";Tstart="2438";shortTE="F";uid="eae2b046-1f1c-4740-8a2e-2ad98e8fd4b4"
JACXSJ010011563.1	RepeatMasker	DNA/Sola-1	416	1080	1300	-	.	ID="SOLA1-7_AP";Tend="1473";Tstart="828";shortTE="F";uid="b22aa2a5-d27e-4c63-bd7a-3ac18faa5e62"
JACXSJ010011564.1	RepeatMasker	LTR/Gypsy	318	829	3162	+	.	ID="RND-6_FAMILY-21320";Tend="1610";Tstart="1117";shortTE="F";uid="29ace415-2ab9-4365-9fc7-91b05412aaac"
JACXSJ010011564.1	RepeatMasker	Unknown	213	378	834	+	.	ID="RND-1_FAMILY-74";Tend="1564";Tstart="1265";shortTE="F";uid="9ce722b7-e9aa-4057-ae22-c6352afb059b"
JACXSJ010011564.1	RepeatMasker	Unknown	19	212	631	-	.	ID="RND-5_FAMILY-977";Tend="459";Tstart="247";shortTE="F";uid="ed6a3ecc-ffd0-434d-81c5-ba4ecdd84cfa"
JACXSJ010011564.1	RepeatMasker	DNA/hAT	1038	1392	1002	-	.	ID="RND-6_FAMILY-10796";Tend="1178";Tstart="875";shortTE="F";uid="07565ed4-8b0d-40eb-bc78-d0a12d35834f"
JACXSJ010011565.1	RepeatMasker	Unknown	984	1672	5072	+	.	ID="RND-6_FAMILY-2639";Tend="1000";Tstart="314";shortTE="F";uid="ab2777c7-0581-432a-90dc-2a2b342277e7"
JACXSJ010011565.1	RepeatMasker	Unknown	1665	2044	3024	+	.	ID="RND-6_FAMILY-9094";Tend="786";Tstart="404";shortTE="F";uid="3c98d991-94db-457c-80be-4f5a8efc638e"
JACXSJ010011565.1	RepeatMasker	DNA/hAT-hAT19	2	196	1466	-	.	ID="DNA8-97_AP";Tend="194";Tstart="1";shortTE="F";uid="d8461a9a-a713-4194-947c-00d3ff172d33"
JACXSJ010011566.1	RepeatMasker	DNA/hAT-Tip100	16	1605	12442	+	.	ID="RND-6_FAMILY-5243";Tend="1596";Tstart="1";shortTE="F";uid="775dda31-f8fb-4849-9726-f439f68f7ad1"
JACXSJ010011568.1	RepeatMasker	DNA/Ginger-1	3	103	478	-	.	ID="RND-6_FAMILY-313";Tend="1060";Tstart="963";shortTE="F";uid="6817d39a-8695-41e7-bf2e-210d5d466118"
JACXSJ010011568.1	RepeatMasker	Unknown	1538	2040	3968	-	.	ID="RND-1_FAMILY-217";Tend="1394";Tstart="898";shortTE="F";uid="07a2353c-3854-4fac-bb72-fac688a41a6e"
JACXSJ010011568.1	RepeatMasker	Unknown	1164	1525	2668	-	.	ID="RND-1_FAMILY-162";Tend="1919";Tstart="1570";shortTE="F";uid="49f0408d-e2ce-477e-b31c-816c40fedfdf"
JACXSJ010011568.1	RepeatMasker	DNA	667	1012	940	-	.	ID="RND-5_FAMILY-4053";Tend="1430";Tstart="1068";shortTE="F";uid="e6cd61f0-19de-45e0-ab6d-d85b8088a425"
JACXSJ010011569.1	RepeatMasker	DNA/PiggyBac	39	760	712	-	.	ID="PIGGYBAC-21_LMI";Tend="1578";Tstart="871";shortTE="F";uid="a2b87cd9-58da-469e-80b8-b8a6d78e4cef"
JACXSJ010011569.1	RepeatMasker	Unknown	1228	1902	2351	-	.	ID="RND-6_FAMILY-11138";Tend="1052";Tstart="402";shortTE="F";uid="b7059e9c-f242-4ccd-8e5f-0aac4f815064"
JACXSJ010001157.1	RepeatMasker	LINE/R1-LOA	22081	23515	4849	+	.	ID="RND-5_FAMILY-2472";Tend="1596";Tstart="176";shortTE="F";uid="0822b876-97d1-4868-a7c5-c7e664151361"
JACXSJ010001157.1	RepeatMasker	DNA	100253	100473	515	+	.	ID="TTAA2C_AP";Tend="248";Tstart="1";shortTE="F";uid="133626d2-1f3b-4bec-ad59-94e69ebff6ec"
JACXSJ010001157.1	RepeatMasker	RC/Helitron	63672	63903	594	+	.	ID="RND-6_FAMILY-2125";Tend="4424";Tstart="4187";shortTE="F";uid="9f09dc9d-81eb-49e9-9ddf-c3034e3fcc3b"
JACXSJ010001157.1	RepeatMasker	DNA/Ginger	17452	17763	1329	+	.	ID="RND-6_FAMILY-2859";Tend="2398";Tstart="2105";shortTE="F";uid="62ede629-f5f6-4682-9617-b5a370a53325"
JACXSJ010001157.1	RepeatMasker	DNA	107534	107815	985	+	.	ID="DNA4-2_AP";Tend="769";Tstart="492";shortTE="F";uid="9f383b74-3fa2-4223-a976-080ebe2c8df5"
JACXSJ010001157.1	RepeatMasker	DNA/TcMar-Mariner	113541	113671	496	+	.	ID="MARINER-N13_HSAL";Tend="497";Tstart="371";shortTE="F";uid="5e539696-3373-41ee-80a5-da00bf67350f"
JACXSJ010001157.1	RepeatMasker	Retroposon?	17096	17460	569	+	.	ID="SINE2-1_AP";Tend="1234";Tstart="864";shortTE="F";uid="9a3e5021-d57c-4bc7-b156-1705da4dd310"
JACXSJ010001157.1	RepeatMasker	DNA	71293	71445	424	+	.	ID="TTAA14_AP";Tend="175";Tstart="23";shortTE="F";uid="53e9ed72-803c-44f8-950f-fa7dac3d7691"
JACXSJ010001157.1	RepeatMasker	DNA/hAT-hAT19	30491	32566	11456	+	.	ID="RND-6_FAMILY-3983";Tend="2562";Tstart="425";shortTE="F";uid="cd26e45b-71b7-4d59-9048-dfaecacd3904"
JACXSJ010001157.1	RepeatMasker	RC/Helitron	62739	62974	1476	+	.	ID="RND-5_FAMILY-7613";Tend="1212";Tstart="980";shortTE="F";uid="722125fc-95cd-45b2-997f-46a766264e6c"
JACXSJ010001157.1	RepeatMasker	DNA/Kolobok-E	20257	20536	692	+	.	ID="RND-6_FAMILY-2763";Tend="1212";Tstart="920";shortTE="F";uid="e12615f0-7967-4f77-bdf6-671df4e44577"
JACXSJ010001157.1	RepeatMasker	DNA/Ginger-1	99360	99514	577	+	.	ID="RND-6_FAMILY-313";Tend="2468";Tstart="2328";shortTE="F";uid="780b23bf-c8fb-44b0-ab55-8ecfa1cd5bcc"
JACXSJ010001157.1	RepeatMasker	LTR/Pao	85969	86534	764	+	.	ID="BEL3-I_AP";Tend="6096";Tstart="5530";shortTE="F";uid="3c0a01c4-ebb8-4223-8740-ab6bfd6f16e2"
JACXSJ010001157.1	RepeatMasker	DNA/hAT	25232	25394	1153	+	.	ID="RND-5_FAMILY-1251";Tend="1100";Tstart="935";shortTE="F";uid="9a66fecb-75f5-4e0a-8385-303fe9437cf0"
JACXSJ010001157.1	RepeatMasker	DNA	45136	46279	7425	+	.	ID="RND-5_FAMILY-4053";Tend="1800";Tstart="689";shortTE="F";uid="66df4bf4-cf17-442d-b52d-fc3ad23b456f"
JACXSJ010001157.1	RepeatMasker	DNA	39167	39488	1044	+	.	ID="TTAA2C_AP";Tend="422";Tstart="81";shortTE="F";uid="6fd315ca-0247-4a8e-9f90-0450441f18f0"
JACXSJ010001157.1	RepeatMasker	DNA/Kolobok-E	19799	20054	424	+	.	ID="RND-6_FAMILY-15887";Tend="1000";Tstart="745";shortTE="F";uid="4cd2358b-58b7-40cd-8419-4cd4d84b7be2"
JACXSJ010001157.1	RepeatMasker	DNA	72776	72906	414	+	.	ID="DNA-TTAA-1_AP";Tend="423";Tstart="296";shortTE="F";uid="99dd0a32-a865-4a14-b0c2-1dcd2c6f6f73"
JACXSJ010001157.1	RepeatMasker	DNA/hAT-Charlie	50635	50791	911	+	.	ID="RND-5_FAMILY-1853";Tend="1648";Tstart="1494";shortTE="F";uid="fb70efa8-db91-4838-ba1a-e9b9534efc5c"
JACXSJ010001157.1	RepeatMasker	Retroposon?	23514	23690	1051	+	.	ID="RND-5_FAMILY-7063";Tend="1647";Tstart="1463";shortTE="F";uid="43933f0d-5d9a-4a6e-a9c3-a4397cca3066"
JACXSJ010001157.1	RepeatMasker	DNA/Kolobok-E	53719	53869	549	+	.	ID="RND-6_FAMILY-2763";Tend="2800";Tstart="2651";shortTE="F";uid="c01d4576-dd7d-4163-af1d-c1929b7549ec"
JACXSJ010001157.1	RepeatMasker	DNA/Ginger	93445	93629	782	+	.	ID="RND-6_FAMILY-2859";Tend="2498";Tstart="2320";shortTE="F";uid="b2bfa4d4-9854-4f15-8c88-2ddee4618231"
JACXSJ010001157.1	RepeatMasker	DNA/Ginger-1	5956	7691	9941	+	.	ID="RND-6_FAMILY-313";Tend="2440";Tstart="708";shortTE="F";uid="4682cdf8-ff0f-44be-adcf-4742cc1e57bf"
JACXSJ010001157.1	RepeatMasker	DNA	53351	53655	616	+	.	ID="ttaa2c_ap";Tend="384";Tstart="92";shortTE="F";uid="44e67909-5e69-4b03-a31e-61dc850ddcb0"
JACXSJ010001157.1	RepeatMasker	Unknown	69509	69682	417	+	.	ID="RND-6_FAMILY-13039";Tend="677";Tstart="535";shortTE="F";uid="a44b2911-c9b4-4d71-9969-7deb075072a3"
JACXSJ010001157.1	RepeatMasker	DNA/Ginger	102559	102660	467	+	.	ID="RND-6_FAMILY-2859";Tend="1018";Tstart="921";shortTE="F";uid="3edc23aa-7ff4-4a93-9d60-6ade81cd454e"
JACXSJ010001157.1	RepeatMasker	DNA/hAT-Tip100	109490	109885	1475	+	.	ID="RND-1_FAMILY-38";Tend="1262";Tstart="889";shortTE="F";uid="3ae1499e-55bf-4f30-b83d-e07928925e77"
JACXSJ010001157.1	RepeatMasker	DNA/Ginger-1	77521	77904	852	+	.	ID="RND-6_FAMILY-313";Tend="2441";Tstart="2041";shortTE="F";uid="bbdf2d38-e984-4617-95bd-5c01f3a66ae8"
JACXSJ010001157.1	RepeatMasker	Unknown	51179	51394	500	+	.	ID="RND-5_FAMILY-3624";Tend="1133";Tstart="939";shortTE="F";uid="50f788ee-d2ba-4506-8bfb-5f82b908da9a"
JACXSJ010001157.1	RepeatMasker	DNA/hAT-Blackjack	88173	89137	7819	+	.	ID="RND-6_FAMILY-10961";Tend="1098";Tstart="120";shortTE="F";uid="39205771-072f-41d7-94f9-914e38bc5487"
JACXSJ010001157.1	RepeatMasker	DNA	40156	40462	432	+	.	ID="DNA4-3_AP";Tend="618";Tstart="319";shortTE="F";uid="68644938-0bef-4125-ba4c-5167a3f8fe50"
JACXSJ010001157.1	RepeatMasker	DNA/MULE-MuDR	16699	17018	606	+	.	ID="MUDR9X_AP";TEgroup="ctg_1157%7CMUDR9X_AP%7C1";Tend="2125";Tstart="53";shortTE="F";uid="3fe0c837-d248-42c3-a84d-3ea4f6722fb8"
JACXSJ010001157.1	RepeatMasker	DNA/Ginger	97505	97655	514	+	.	ID="RND-6_FAMILY-2859";Tend="1318";Tstart="1171";shortTE="F";uid="ccdad76d-709f-4121-83d1-a401ab75f468"
JACXSJ010001157.1	RepeatMasker	LINE/R1	80036	81072	599	+	.	ID="SART-6_API";Tend="4023";Tstart="2979";shortTE="F";uid="1c3f627f-0f1e-49aa-8ec0-02df0e696cac"
JACXSJ010001157.1	RepeatMasker	DNA	78011	78371	473	+	.	ID="DNA4-3_AP";Tend="615";Tstart="276";shortTE="F";uid="c677a405-af9c-44e0-b90e-ecaddf8bd73d"
JACXSJ010001157.1	RepeatMasker	DNA/hAT-Blackjack	86865	88066	6087	+	.	ID="rnd-6_family-3855";Tend="1280";Tstart="544";shortTE="F";uid="fe1574ed-6d21-467d-a791-3854e6998ca2"
JACXSJ010001157.1	RepeatMasker	DNA/hAT-Charlie	54298	54911	2403	-	.	ID="RND-5_FAMILY-1853";Tend="1497";Tstart="874";shortTE="F";uid="ba447481-6408-45ed-93c7-8dc1146c9fdc"
JACXSJ010001157.1	RepeatMasker	DNA/Kolobok-E	17071	17451	547	-	.	ID="KOLOBOKE-2_AP";Tend="1909";Tstart="1162";shortTE="F";uid="56d226bf-4e67-41cb-a52f-c522e45e9ff3"
JACXSJ010001157.1	RepeatMasker	DNA/Ginger	39531	39837	507	-	.	ID="RND-6_FAMILY-2859";Tend="1097";Tstart="809";shortTE="F";uid="81a7f56b-fbab-46dc-bf5f-a0edfabcde9c"
JACXSJ010001157.1	RepeatMasker	DNA/TcMar-Pogo	84077	84215	442	-	.	ID="RND-6_FAMILY-2257";Tend="1127";Tstart="990";shortTE="F";uid="97e1dd1d-82ce-4fa9-9dd2-024b2cd4a2a8"
JACXSJ010001157.1	RepeatMasker	DNA/hAT?	63353	63454	1178	-	.	ID="RND-5_FAMILY-2709";Tend="1473";Tstart="910";shortTE="F";uid="f5c068f5-a086-4ad1-9708-022499836e9e"
JACXSJ010001157.1	RepeatMasker	Unknown	104837	105334	2983	-	.	ID="RND-5_FAMILY-2995";Tend="1374";Tstart="893";shortTE="F";uid="a7794f5c-59bc-4314-883a-a6f4d8d1a649"
JACXSJ010001157.1	RepeatMasker	Unknown	69675	69895	518	-	.	ID="RND-6_FAMILY-11138";Tend="634";Tstart="439";shortTE="F";uid="92e2860a-2dff-4a39-b7d9-3b4fda3dc187"
JACXSJ010001157.1	RepeatMasker	DNA	89475	89776	1273	-	.	ID="ttaa13b_ap";Tend="351";Tstart="1";shortTE="F";uid="c2147d85-84f1-43c9-abf7-4edab1d3bf69"
JACXSJ010001157.1	RepeatMasker	DNA/hAT-Tip100	49556	49795	708	-	.	ID="RND-6_FAMILY-5141";Tend="311";Tstart="102";shortTE="F";uid="b914d24e-0847-4c89-bee8-11f5356708c2"
JACXSJ010001157.1	RepeatMasker	DNA/TcMar-m44	90571	90728	623	-	.	ID="dnax-3c_ap";Tend="144";Tstart="1";shortTE="F";uid="a093936c-ac50-4a62-bdc5-e0e30626ae20"
JACXSJ010001157.1	RepeatMasker	RC/Helitron	68153	68495	1593	-	.	ID="HELITRON-1_DANA";Tend="878";Tstart="538";shortTE="F";uid="87bab9c5-2b37-4120-b6d2-47cc24a3c4af"
JACXSJ010001157.1	RepeatMasker	Unknown	14175	14406	471	-	.	ID="RND-5_FAMILY-4106";Tend="488";Tstart="244";shortTE="F";uid="baf8ecb0-93f7-4539-bbc9-531f81fa8164"
JACXSJ010001157.1	RepeatMasker	LINE/I-Jockey	79121	79985	2020	-	.	ID="RND-6_FAMILY-12667";TEgroup="ctg_1157%7CRND-6_FAMILY-12667%7C1";Tend="1631";Tstart="455";shortTE="F";uid="c6fe8e4e-7f4c-49ab-bef1-cb43fb28f535"
JACXSJ010001157.1	RepeatMasker	DNA	73119	73299	685	-	.	ID="TTAA3_AP";Tend="429";Tstart="247";shortTE="F";uid="96b616d5-1fe1-4a4c-8c59-7c359b1ff7e2"
JACXSJ010001157.1	RepeatMasker	DNA/TcMar-Pogo	65109	66051	1314	-	.	ID="RND-5_FAMILY-9305";Tend="1539";Tstart="672";shortTE="F";uid="fc5667b6-4d79-404d-8ff2-780a48458fd2"
JACXSJ010001157.1	RepeatMasker	DNA/TcMar-Pogo	83142	83989	660	-	.	ID="RND-5_FAMILY-130";Tend="1320";Tstart="448";shortTE="F";uid="609e7029-b1f0-4170-ac14-075c75ce9587"
JACXSJ010001157.1	RepeatMasker	DNA	106937	107229	894	-	.	ID="DNA4-2_AP";Tend="769";Tstart="480";shortTE="F";uid="6edc0795-29d2-4d6b-96f8-103fbe1d710b"
JACXSJ010001157.1	RepeatMasker	DNA/Ginger	19854	20368	1480	-	.	ID="RND-6_FAMILY-2859";Tend="2487";Tstart="2007";shortTE="F";uid="2adab413-3cab-4a06-903f-c2854da0101a"
JACXSJ010001157.1	RepeatMasker	RC/Helitron	66865	67738	4078	-	.	ID="HELITRON-N2_DBP";Tend="1721";Tstart="843";shortTE="F";uid="e3410ec2-7fca-4ad7-bcd0-ed0113b1f6af"
JACXSJ010001157.1	RepeatMasker	DNA/Maverick	92468	92869	1458	-	.	ID="RND-1_FAMILY-236";Tend="1551";Tstart="1149";shortTE="F";uid="63deacb8-effb-4de2-a2c2-1386b1f2acc0"
JACXSJ010001157.1	RepeatMasker	Unknown	38048	38391	2497	-	.	ID="RND-1_FAMILY-76";Tend="1289";Tstart="946";shortTE="F";uid="5cbc35d3-e137-4c1b-b168-2fb1cc76f820"
JACXSJ010001157.1	RepeatMasker	DNA/TcMar-Tigger	64356	64685	1239	-	.	ID="RND-6_FAMILY-6785";Tend="1606";Tstart="1317";shortTE="F";uid="a8a7fc6a-faa7-47e0-a7b2-aae798d44e9e"
JACXSJ010001157.1	RepeatMasker	DNA/hAT?	70320	70876	4382	-	.	ID="RND-5_FAMILY-2709";Tend="1482";Tstart="923";shortTE="F";uid="eb31bc77-4dec-4eda-bdc5-9416a8cb008b"
JACXSJ010001157.1	RepeatMasker	DNA/hAT-Tip100	54917	55414	1053	-	.	ID="HAT-N16_AP";Tend="570";Tstart="26";shortTE="F";uid="0ec3060d-6c25-434d-b486-60cb7a36f19c"
JACXSJ010001157.1	RepeatMasker	DNA/Ginger-1	20531	21981	7987	-	.	ID="RND-6_FAMILY-313";Tend="2390";Tstart="942";shortTE="F";uid="2401f06a-7152-4825-8cd3-e08c3eca3bec"
JACXSJ010001157.1	RepeatMasker	RC/Helitron	63455	63874	1632	-	.	ID="RND-1_FAMILY-43";Tend="1280";Tstart="826";shortTE="F";uid="912b7bcf-c1f4-4f49-8501-aada722f7826"
JACXSJ010001157.1	RepeatMasker	Unknown	85166	85960	6680	-	.	ID="RND-1_FAMILY-154";Tend="1704";Tstart="911";shortTE="F";uid="2d4a90ec-0ddf-4b17-8e0d-dbb03c67370c"
JACXSJ010001157.1	RepeatMasker	DNA/TcMar-Pogo	82828	82951	606	-	.	ID="DNA-1_RPR";Tend="782";Tstart="659";shortTE="F";uid="5764adf6-ed90-4360-ad4a-0176d4b27e2a"
JACXSJ010001157.1	RepeatMasker	DNA/Maverick	92888	93370	1945	-	.	ID="RND-6_FAMILY-1623";Tend="1029";Tstart="526";shortTE="F";uid="c43cce89-52d1-484f-98ff-c0ce94a57404"
JACXSJ010001157.1	RepeatMasker	DNA	51505	51851	1221	-	.	ID="TTAA8_AP";Tend="438";Tstart="78";shortTE="F";uid="0b40dd5c-34f3-49d8-9397-3b2e934ef27c"
JACXSJ010001157.1	RepeatMasker	DNA/Ginger-1	38412	38568	447	-	.	ID="RND-5_FAMILY-839";Tend="1090";Tstart="926";shortTE="F";uid="0ba6a63c-018c-4f49-ad3e-3bc736dfd938"
JACXSJ010001157.1	RepeatMasker	DNA/Ginger	98127	99364	4844	-	.	ID="RND-6_FAMILY-2859";Tend="2507";Tstart="1246";shortTE="F";uid="20afaa80-0812-4a92-a33b-98b2a0bcc8ae"
JACXSJ010001157.1	RepeatMasker	RC/Helitron	68608	68753	427	-	.	ID="HELITRON-N2_DBP";Tend="583";Tstart="433";shortTE="F";uid="e6dd48ab-d61b-4396-8288-ee37ba664b32"
JACXSJ010001157.1	RepeatMasker	DNA/MULE-MuDR	16409	16611	594	-	.	ID="RND-6_FAMILY-23674";Tend="2026";Tstart="1873";shortTE="F";uid="4e63916d-e986-4db6-93bc-2044ad757cb3"
JACXSJ010001157.1	RepeatMasker	DNA/hAT-Tip100	4586	5218	2312	-	.	ID="RND-1_FAMILY-27";Tend="1590";Tstart="960";shortTE="F";uid="378b7fa2-ab6f-47e6-974b-77206123d11f"
JACXSJ010001157.1	RepeatMasker	LTR/Gypsy	103389	103605	1380	-	.	ID="RND-1_FAMILY-189";Tend="951";Tstart="731";shortTE="F";uid="71b07b83-b614-482d-9b3c-a0600315df24"
JACXSJ010001157.1	RepeatMasker	RC/Helitron	69030	69412	783	-	.	ID="RND-1_FAMILY-7";TEgroup="ctg_1157%7CRND-1_FAMILY-7%7C1";Tend="1861";Tstart="861";shortTE="F";uid="46ec90d4-4354-4889-b3cf-77095f3e3bfa"
JACXSJ010001157.1	RepeatMasker	DNA/TcMar-Tigger	66445	66611	1001	-	.	ID="RND-6_FAMILY-6785";Tend="1087";Tstart="920";shortTE="F";uid="d1813674-6c58-4a6c-b90e-a598a0d634e6"
JACXSJ010011570.1	RepeatMasker	DNA	315	829	1055	+	.	ID="DNA4-3_AP";Tend="524";Tstart="23";shortTE="F";uid="e8932f81-e19e-4c46-a769-9ba144298ea7"
JACXSJ010011571.1	RepeatMasker	LINE/I-Jockey	12	1959	9148	-	.	ID="RND-6_FAMILY-4457";Tend="1575";Tstart="20";shortTE="F";uid="0fc9a47f-f8c6-4bca-ab61-5e862c652c49"
JACXSJ010011572.1	RepeatMasker	Unknown	545	2041	6994	-	.	ID="RND-4_FAMILY-359";TEgroup="ctg_11572%7CRND-4_FAMILY-359%7C1";Tend="1697";Tstart="158";shortTE="F";uid="0a802538-d496-4470-8e3e-5cbf1f25df15"
JACXSJ010011572.1	RepeatMasker	LTR/Gypsy	1	558	4482	-	.	ID="RND-5_FAMILY-4310";Tend="2191";Tstart="1634";shortTE="F";uid="903ffba8-0c15-49b8-a08e-4f101bf7d65f"
JACXSJ010011574.1	RepeatMasker	Unknown	1	2041	15285	+	.	ID="RND-1_FAMILY-20";Tend="2000";Tstart="36";shortTE="F";uid="518daa67-dd78-492e-85c0-0f6b03b4d7ed"
JACXSJ010011575.1	RepeatMasker	Unknown	1836	2040	1698	+	.	ID="RND-6_FAMILY-2427";Tend="522";Tstart="317";shortTE="F";uid="e1c943f9-555b-4d63-aa4d-655f6d9447ad"
JACXSJ010011576.1	RepeatMasker	DNA/Sola-1	948	1454	503	-	.	ID="RND-6_FAMILY-1435";Tend="1058";Tstart="554";shortTE="F";uid="e3c116bb-ad64-4890-af4e-a1cb7726a696"
JACXSJ010011577.1	RepeatMasker	DNA/TcMar-Pogo	132	298	415	+	.	ID="RND-6_FAMILY-676";TEgroup="ctg_11577%7CRND-6_FAMILY-676%7C1";Tend="1378";Tstart="1212";shortTE="T";uid="9a1731d9-4760-4f3a-9049-504017d013a2"
JACXSJ010011577.1	RepeatMasker	Unknown	578	2041	1532	+	.	ID="RND-6_FAMILY-28583";TEgroup="ctg_11577%7CRND-6_FAMILY-28583%7C1";Tend="1201";Tstart="2";shortTE="F";uid="546972e0-6a93-4591-91cd-3bacc2de502f"
JACXSJ010011577.1	RepeatMasker	DNA/TcMar-Pogo	3	199	1531	-	.	ID="RND-5_FAMILY-6129";Tend="208";Tstart="12";shortTE="F";uid="07429b36-6b4a-41f1-9c56-82dc59c4e188"
JACXSJ010011578.1	RepeatMasker	Unknown	1696	2035	2315	+	.	ID="RND-1_FAMILY-4";Tend="1196";Tstart="850";shortTE="F";uid="6a34b809-6aa2-41d3-a0e3-6f638d0701db"
JACXSJ010011579.1	RepeatMasker	LTR/Gypsy	52	389	503	+	.	ID="GYPSY-139_AA-I";Tend="4108";Tstart="3823";shortTE="F";uid="75f3a8b9-c641-4548-9e35-8d1e484eafdf"
JACXSJ010011579.1	RepeatMasker	LTR/Gypsy	106	1215	1731	-	.	ID="RND-6_FAMILY-1947";Tend="1506";Tstart="371";shortTE="F";uid="22f5c839-a731-449f-a979-9939acec7b5b"
JACXSJ010011579.1	RepeatMasker	Unknown	1303	2040	3087	-	.	ID="RND-6_FAMILY-4188";Tend="1262";Tstart="530";shortTE="F";uid="77f90d66-848a-4409-9689-d0c55ee50302"
JACXSJ010001158.1	RepeatMasker	Unknown	50484	51298	1584	+	.	ID="RND-5_FAMILY-968";Tend="1715";Tstart="937";shortTE="F";uid="448c24ab-b923-4375-bffa-74e64e144cb7"
JACXSJ010001158.1	RepeatMasker	LINE/R1	51765	52338	3862	+	.	ID="RND-6_FAMILY-2982";Tend="1279";Tstart="728";shortTE="F";uid="2b51c81d-7488-4bf2-8760-194598a2a4c2"
JACXSJ010001158.1	RepeatMasker	DNA	22237	22998	2748	+	.	ID="DNA4-2_AP";Tend="769";Tstart="1";shortTE="F";uid="d027a4ae-c9e0-4508-b77c-ccb8f9934630"
JACXSJ010001158.1	RepeatMasker	DNA	92498	92836	1162	+	.	ID="TTAA2D_AP";Tend="431";Tstart="105";shortTE="F";uid="eca2b7df-a973-475b-afce-843c930311aa"
JACXSJ010001158.1	RepeatMasker	DNA	60027	60523	1086	+	.	ID="TTAA25_AP";Tend="504";Tstart="7";shortTE="F";uid="df7c76b1-4047-49fe-bc7c-8b95522cad10"
JACXSJ010001158.1	RepeatMasker	RC/Helitron	86472	89708	25842	+	.	ID="RND-6_FAMILY-2125";Tend="4362";Tstart="1120";shortTE="F";uid="3a0de604-5d61-4db2-aebc-124a95d7d56f"
JACXSJ010001158.1	RepeatMasker	RC/Helitron	35535	37211	11702	+	.	ID="RND-1_FAMILY-73";Tend="2681";Tstart="982";shortTE="F";uid="165b7a91-d17b-4e23-a42c-0be0b8543e40"
JACXSJ010001158.1	RepeatMasker	DNA	73771	74435	850	+	.	ID="DNA4-2_AP";Tend="674";Tstart="52";shortTE="F";uid="d31e00af-0c6c-4510-a230-530acee0c8f7"
JACXSJ010001158.1	RepeatMasker	Unknown	34658	35283	3610	+	.	ID="RND-5_FAMILY-2450";Tend="1494";Tstart="767";shortTE="F";uid="e677d600-44df-4ac6-9481-387df7c45d99"
JACXSJ010001158.1	RepeatMasker	DNA/Maverick	90208	90347	729	+	.	ID="RND-6_FAMILY-9187";Tend="127";Tstart="10";shortTE="F";uid="06de30ff-43b3-4742-bdb7-a72fc6853470"
JACXSJ010001158.1	RepeatMasker	RC/Helitron	95361	96536	2881	+	.	ID="RND-1_FAMILY-73";TEgroup="ctg_1158%7CRND-1_FAMILY-73%7C1";Tend="2635";Tstart="982";shortTE="F";uid="33a94193-47f4-4dfc-afd8-b3a7484a793e"
JACXSJ010001158.1	RepeatMasker	DNA/hAT-Charlie	80509	80740	698	+	.	ID="RND-1_FAMILY-129";TEgroup="ctg_1158%7CRND-1_FAMILY-129%7C1";Tend="1338";Tstart="941";shortTE="T";uid="d7c37bf7-e456-4f6f-a937-66dd68ebcffa"
JACXSJ010001158.1	RepeatMasker	DNA/hAT-Blackjack	113004	113204	1561	+	.	ID="RND-1_FAMILY-281";Tend="821";Tstart="625";shortTE="F";uid="495ed669-0efe-4141-b361-4b0aa8171956"
JACXSJ010001158.1	RepeatMasker	DNA/TcMar-Tc1	52338	52626	1097	+	.	ID="RND-6_FAMILY-14994";Tend="1482";Tstart="1200";shortTE="F";uid="8cda2671-f59e-48c8-bdb5-68b1eb3d0749"
JACXSJ010001158.1	RepeatMasker	DNA	107113	107577	1552	-	.	ID="RND-6_FAMILY-3444";Tend="1470";Tstart="993";shortTE="F";uid="6823371b-24d2-475c-874e-70f0329b238a"
JACXSJ010001158.1	RepeatMasker	Retroposon?	101805	103335	2853	-	.	ID="SINE2-2_AP";Tend="1538";Tstart="1";shortTE="F";uid="1c06201f-e040-427c-91df-0cc450224fe4"
JACXSJ010001158.1	RepeatMasker	DNA	40832	41217	2008	-	.	ID="TTAA3_AP";Tend="409";Tstart="20";shortTE="F";uid="3f96ee97-08e4-4ec6-a1d0-aa4fea213761"
JACXSJ010001158.1	RepeatMasker	DNA/TcMar-Tc1	55120	55755	4375	-	.	ID="RND-5_FAMILY-7325";Tend="1600";Tstart="980";shortTE="F";uid="3ec902f6-4843-498d-b5ba-1581f4604906"
JACXSJ010001158.1	RepeatMasker	DNA/hAT-hAT19	54684	55035	2321	-	.	ID="DNA8-96_AP";Tend="363";Tstart="1";shortTE="F";uid="a8f36483-2ccd-42dd-8bca-e20ce52913d4"
JACXSJ010001158.1	RepeatMasker	DNA/Ginger-1	23746	25374	9584	-	.	ID="RND-6_FAMILY-313";Tend="2440";Tstart="778";shortTE="F";uid="1152d1a2-1b4d-4728-9b11-b1555678630e"
JACXSJ010001158.1	RepeatMasker	DNA/Kolobok-E	94630	94851	500	-	.	ID="RND-6_FAMILY-3868";Tend="1598";Tstart="1366";shortTE="F";uid="0448f702-6c1f-420a-a538-ae6941ad7a99"
JACXSJ010001158.1	RepeatMasker	Unknown	90355	90928	2684	-	.	ID="RND-5_FAMILY-4021";Tend="516";Tstart="10";shortTE="F";uid="8a412991-dc2d-4ec2-a809-08f5591632b0"
JACXSJ010001158.1	RepeatMasker	RC/Helitron	111043	111192	670	-	.	ID="RND-5_FAMILY-1702";Tend="1254";Tstart="1078";shortTE="F";uid="32389d74-eb03-4b21-b4e7-752aba2d2928"
JACXSJ010001158.1	RepeatMasker	DNA	44165	44510	432	-	.	ID="dna4-2b_ap";Tend="332";Tstart="3";shortTE="F";uid="a8edc487-3103-41fa-8e86-651f5159bcee"
JACXSJ010001158.1	RepeatMasker	DNA	110687	111048	1387	-	.	ID="DNA4-2_AP";Tend="769";Tstart="394";shortTE="F";uid="fd93d6dd-18a0-451f-893e-45c659eb82b5"
JACXSJ010001158.1	RepeatMasker	DNA	51302	51406	499	-	.	ID="dna4-2_ap";Tend="105";Tstart="1";shortTE="F";uid="531b22be-5df8-4d65-8b1c-23da30edc190"
JACXSJ010001158.1	RepeatMasker	DNA/hAT-hAT19	53513	54385	901	-	.	ID="RND-6_FAMILY-20206";Tend="1552";Tstart="706";shortTE="F";uid="ae4450f4-74c9-4ef3-b1ef-a3a8f4614489"
JACXSJ010001158.1	RepeatMasker	DNA/Kolobok-E	42797	43143	502	-	.	ID="RND-6_FAMILY-2763";Tend="1589";Tstart="1217";shortTE="F";uid="26bcf102-216a-493b-8ca4-3d39784d2b8f"
JACXSJ010001158.1	RepeatMasker	DNA/Ginger	101430	101804	7552	-	.	ID="rnd-6_family-2859";Tend="2490";Tstart="847";shortTE="F";uid="d1d21837-8d62-4316-9d7d-592fda9ee5e4"
JACXSJ010001158.1	RepeatMasker	Unknown	51652	51759	629	-	.	ID="RND-4_FAMILY-1513";Tend="1102";Tstart="996";shortTE="F";uid="0a42810f-ca2b-4482-af24-404cc97c8a18"
JACXSJ010001158.1	RepeatMasker	DNA	111240	111594	1217	-	.	ID="DNA4-2_AP";Tend="337";Tstart="5";shortTE="F";uid="b8ecf41c-88c8-4216-80f3-41f2d85399d1"
JACXSJ010001158.1	RepeatMasker	DNA/hAT-Blackjack	113231	113423	506	-	.	ID="RND-6_FAMILY-3855";Tend="1248";Tstart="1053";shortTE="F";uid="e4860479-a028-45ff-aa07-ddab5e5725ce"
JACXSJ010001158.1	RepeatMasker	Unknown	20239	20388	598	-	.	ID="RND-1_FAMILY-230";Tend="1507";Tstart="1368";shortTE="F";uid="b708031c-65d7-4ead-be80-d060124cc87c"
JACXSJ010011580.1	RepeatMasker	DNA/Ginger	1588	2035	684	+	.	ID="RND-6_FAMILY-2859";Tend="2101";Tstart="1625";shortTE="F";uid="ff0415d8-14c7-4595-b674-90877b2630c0"
JACXSJ010011580.1	RepeatMasker	Unknown	1	1549	10502	+	.	ID="RND-6_FAMILY-1063";Tend="1449";Tstart="1";shortTE="F";uid="81d9fc76-9400-4020-b246-6aa68b65a472"
JACXSJ010011581.1	RepeatMasker	Unknown	764	1841	8550	+	.	ID="RND-6_FAMILY-2427";Tend="2112";Tstart="1035";shortTE="F";uid="8a7ddf7a-9b82-4898-8b89-a6e790e9d0b1"
JACXSJ010011581.1	RepeatMasker	Unknown	1	202	1857	-	.	ID="RND-1_FAMILY-16";Tend="1071";Tstart="870";shortTE="F";uid="b01345ac-5cdf-4bb5-b1c1-4a37d842e8bc"
JACXSJ010011581.1	RepeatMasker	LINE/I-Jockey	1844	2024	496	-	.	ID="RND-6_FAMILY-904";Tend="1437";Tstart="1259";shortTE="F";uid="7850755f-3c39-45ab-b3e8-19883f0cc94c"
JACXSJ010011581.1	RepeatMasker	DNA/Kolobok-E	185	768	4281	-	.	ID="RND-6_FAMILY-6827";Tend="781";Tstart="210";shortTE="F";uid="fc654115-aca8-4c7a-9de7-474d93319c98"
JACXSJ010011582.1	RepeatMasker	DNA/PIF-Harbinger	778	1474	1211	-	.	ID="RND-6_FAMILY-12278";Tend="1450";Tstart="754";shortTE="F";uid="823650ad-49b9-4cfa-83c6-0b1df4749f95"
JACXSJ010011584.1	RepeatMasker	LTR/Gypsy	1	1550	4444	+	.	ID="RND-6_FAMILY-2565";Tend="2206";Tstart="943";shortTE="F";uid="51d047c4-fdda-41d6-950d-6ff56dbbb524"
JACXSJ010011584.1	RepeatMasker	Unknown	1810	2036	1875	-	.	ID="RND-6_FAMILY-5491";Tend="227";Tstart="1";shortTE="F";uid="5b0df8c3-e61c-46ab-82e4-b9f62ab848ae"
JACXSJ010011585.1	RepeatMasker	Unknown	254	482	1652	+	.	ID="RND-6_FAMILY-10311";Tend="2053";Tstart="1815";shortTE="F";uid="1c5a0a03-e3ff-4f1d-bcbd-c295f562c789"
JACXSJ010011585.1	RepeatMasker	DNA/hAT-Tip100	133	280	615	+	.	ID="RND-6_FAMILY-13982";Tend="1543";Tstart="1399";shortTE="F";uid="99f1ad4a-2906-433c-abed-d954d9d69c2d"
JACXSJ010011586.1	RepeatMasker	Unknown	1828	2020	969	-	.	ID="RND-1_FAMILY-17";Tend="1742";Tstart="1535";shortTE="F";uid="120b7830-41b4-4df0-8807-f9b5a3af3179"
JACXSJ010011586.1	RepeatMasker	DNA/hAT-Charlie	1626	1835	834	-	.	ID="DNA8-104_AP";Tend="340";Tstart="112";shortTE="F";uid="352a92c0-7986-472c-a5ca-bb56ae5d36d3"
JACXSJ010011586.1	RepeatMasker	DNA	451	684	658	-	.	ID="DNA4-2_AP";Tend="520";Tstart="281";shortTE="F";uid="4052c6dc-4d04-463e-afa0-2858270ce8f1"
JACXSJ010011587.1	RepeatMasker	DNA/hAT-Charlie	921	1106	764	+	.	ID="DNA8-86_AP";Tend="465";Tstart="308";shortTE="F";uid="23ebe5cf-c84b-4e13-8b4e-654b3c275a2e"
JACXSJ010011587.1	RepeatMasker	DNA/hAT-Tip100	1190	1708	2194	+	.	ID="RND-5_FAMILY-1659";Tend="1459";Tstart="896";shortTE="F";uid="5f96a495-dc85-4b92-92fe-612a59146cd0"
JACXSJ010011588.1	RepeatMasker	DNA/hAT-hAT19	18	186	1117	+	.	ID="RND-5_FAMILY-654";Tend="1367";Tstart="251";shortTE="F";uid="be6a4121-5153-43af-a7a7-de3a757783f8"
JACXSJ010011588.1	RepeatMasker	DNA/hAT	187	1372	1117	+	.	ID="rnd-5_family-1265";Tend="2230";Tstart="257";shortTE="F";uid="34ee9bac-79f3-4214-b5d9-02fc06ef4cc8"
JACXSJ010011588.1	RepeatMasker	LINE/I	1852	2037	434	-	.	ID="RND-5_FAMILY-1237";Tend="1420";Tstart="1235";shortTE="F";uid="405375f5-f76e-428b-86d2-880e9b088c4c"
JACXSJ010011589.1	RepeatMasker	DNA/PIF-Harbinger	530	1420	2388	+	.	ID="harb-1_ap";Tend="1607";Tstart="1";shortTE="F";uid="4fec3503-32bc-45c5-a08b-a382a4dc23c1"
JACXSJ010001159.1	RepeatMasker	DNA/TcMar-Mariner	91614	92012	833	+	.	ID="mariner-9_aec";Tend="587";Tstart="189";shortTE="F";uid="bf72a7e4-1687-41b8-84c6-dcbcc7d121a2"
JACXSJ010001159.1	RepeatMasker	DNA	102853	103264	753	+	.	ID="rnd-6_family-5059";Tend="1801";Tstart="1468";shortTE="F";uid="0a9b0a1a-3f48-4943-86a2-c60cb6e96d29"
JACXSJ010001159.1	RepeatMasker	DNA/hAT	63267	63737	2397	+	.	ID="RND-5_FAMILY-1251";Tend="1482";Tstart="936";shortTE="F";uid="7f800132-99ec-4465-8f40-2ca51cb02788"
JACXSJ010001159.1	RepeatMasker	DNA	109803	110207	890	+	.	ID="DNA-TTAA-1_AP";Tend="419";Tstart="19";shortTE="F";uid="ad70e077-7d04-4eb1-a902-7617751e1b52"
JACXSJ010001159.1	RepeatMasker	DNA/MULE-MuDR	71639	71740	524	+	.	ID="RND-5_FAMILY-767";Tend="1813";Tstart="1711";shortTE="F";uid="e01da417-b6ff-4a8e-a5f6-57b6d0870e0d"
JACXSJ010001159.1	RepeatMasker	LINE/I	110656	110900	810	+	.	ID="RND-5_FAMILY-4562";Tend="1434";Tstart="1186";shortTE="F";uid="4fc034f5-8575-48dd-abff-a48f35b90d0a"
JACXSJ010001159.1	RepeatMasker	Unknown	19889	20110	1867	+	.	ID="RND-6_FAMILY-11924";Tend="1073";Tstart="855";shortTE="F";uid="3398a679-d99f-43f1-b869-b9fff9e98c67"
JACXSJ010001159.1	RepeatMasker	DNA/Ginger-1	60052	60458	595	+	.	ID="RND-6_FAMILY-313";Tend="2446";Tstart="2042";shortTE="F";uid="e1f48259-4e0b-432c-8adf-5afaa207730d"
JACXSJ010001159.1	RepeatMasker	DNA/Ginger-1	52228	52414	506	+	.	ID="RND-1_FAMILY-221";Tend="1811";Tstart="1628";shortTE="F";uid="3ec7c60d-3d99-4187-b524-98da5e1f6378"
JACXSJ010001159.1	RepeatMasker	LINE/I	104798	105404	3310	+	.	ID="RND-5_FAMILY-4228";Tend="1566";Tstart="945";shortTE="F";uid="e86f4cc6-aef7-47a6-aca0-88b45e270037"
JACXSJ010001159.1	RepeatMasker	DNA/Ginger	97622	98242	1051	+	.	ID="RND-6_FAMILY-2859";Tend="1432";Tstart="818";shortTE="F";uid="995e4a5a-094f-4054-9171-a5cbef8c8a5d"
JACXSJ010001159.1	RepeatMasker	DNA/MULE-MuDR	92513	92847	619	+	.	ID="RND-6_FAMILY-4142";Tend="1524";Tstart="1141";shortTE="F";uid="ed49edab-d043-4453-b89c-8c212d64ff86"
JACXSJ010001159.1	RepeatMasker	Unknown	7621	7939	2231	-	.	ID="RND-1_FAMILY-76";Tend="1259";Tstart="924";shortTE="F";uid="7a104dc3-22ac-4952-9937-a7961e495d39"
JACXSJ010001159.1	RepeatMasker	DNA/TcMar-m44	84104	84250	651	-	.	ID="dnax-3b_ap";Tend="137";Tstart="1";shortTE="F";uid="d5cad883-84a0-4018-ad69-fdf81dd7898e"
JACXSJ010001159.1	RepeatMasker	DNA/TcMar-Mariner	91429	91808	3120	-	.	ID="RND-6_FAMILY-13874";Tend="1723";Tstart="1345";shortTE="F";uid="1a8bd0f1-ce7a-4c56-bb14-5e41b91eed15"
JACXSJ010001159.1	RepeatMasker	DNA/MULE-MuDR	50912	51727	2195	-	.	ID="RND-6_FAMILY-5365";TEgroup="ctg_1159%7CRND-6_FAMILY-5365%7C1";Tend="2124";Tstart="151";shortTE="F";uid="0828bb2b-57a0-43bc-ad8c-f2efbbc1e8c7"
JACXSJ010001159.1	RepeatMasker	Retroposon?	60001	60450	487	-	.	ID="SINE2-1_AP";Tend="1011";Tstart="833";shortTE="F";uid="02290aeb-f952-459a-9ef7-8bff621d427b"
JACXSJ010001159.1	RepeatMasker	Retroposon?	8480	8591	423	-	.	ID="SINE2-2_AP";Tend="112";Tstart="1";shortTE="F";uid="8e1bc18b-185f-4af2-80ed-becab4c58f56"
JACXSJ010001159.1	RepeatMasker	LINE/I	87005	87397	462	-	.	ID="RND-5_FAMILY-536";Tend="1982";Tstart="1592";shortTE="F";uid="cfce61a9-4b11-4208-8c9e-a0545d70e99c"
JACXSJ010001159.1	RepeatMasker	DNA/hAT	82168	83187	2874	-	.	ID="rnd-4_family-384";Tend="1909";Tstart="867";shortTE="F";uid="6d47aab3-79f1-4371-9002-edfef9f2cd4a"
JACXSJ010001159.1	RepeatMasker	DNA	23980	24692	1257	-	.	ID="DNA4-2_AP";Tend="769";Tstart="8";shortTE="F";uid="7bc69df7-2673-408c-a6c6-96a142234def"
JACXSJ010001159.1	RepeatMasker	DNA/Ginger	52262	53939	8399	-	.	ID="RND-6_FAMILY-2859";Tend="2487";Tstart="814";shortTE="F";uid="ecbf60da-310b-4dd1-9960-27c96809660d"
JACXSJ010001159.1	RepeatMasker	DNA/TcMar-Mariner	92143	92514	3351	-	.	ID="RND-6_FAMILY-13874";Tend="1165";Tstart="794";shortTE="F";uid="8d10245b-403e-47d4-86d4-a27c684a4a80"
JACXSJ010001159.1	RepeatMasker	Unknown	34369	34849	3472	-	.	ID="RND-1_FAMILY-87";Tend="1408";Tstart="920";shortTE="F";uid="920a1e62-38ce-491d-9f2e-bf4adfb18f9d"
JACXSJ010011590.1	RepeatMasker	DNA/MULE-MuDR	754	1520	1506	-	.	ID="RND-6_FAMILY-5365";TEgroup="ctg_11590%7CRND-6_FAMILY-5365%7C1";Tend="2130";Tstart="151";shortTE="F";uid="43bc49d0-071d-4f3a-b9ea-8b11e19f57a2"
JACXSJ010011591.1	RepeatMasker	Unknown	503	958	483	+	.	ID="RND-6_FAMILY-1310";Tend="1333";Tstart="894";shortTE="F";uid="6227b027-7983-4c9c-b2b1-4b55f2be12c7"
JACXSJ010011591.1	RepeatMasker	DNA/Ginger-1	1385	1814	3304	-	.	ID="RND-6_FAMILY-21495";Tend="1210";Tstart="790";shortTE="F";uid="edf1b23f-8141-4378-99cb-da20947270d8"
JACXSJ010011592.1	RepeatMasker	DNA/hAT	1394	1560	842	-	.	ID="RND-4_FAMILY-384";Tend="1742";Tstart="1555";shortTE="F";uid="e1018542-a6f8-41bb-9602-9da3b8d20cdc"
JACXSJ010011592.1	RepeatMasker	DNA/TcMar-Tc1	1739	2036	1843	-	.	ID="RND-6_FAMILY-4785";Tend="2125";Tstart="1820";shortTE="F";uid="cc43f735-d634-4293-8d17-ba6a7e0f5c01"
JACXSJ010011593.1	RepeatMasker	DNA/Kolobok-E	197	448	458	-	.	ID="RND-6_FAMILY-11770";Tend="1097";Tstart="846";shortTE="F";uid="240a6989-6a05-4218-9913-70ee8a367610"
JACXSJ010011595.1	RepeatMasker	DNA/Ginger-1	1627	2031	2092	+	.	ID="RND-6_FAMILY-313";Tend="2389";Tstart="1995";shortTE="F";uid="c7bec5f6-101c-4852-a9ac-53648fe5e5d1"
JACXSJ010011595.1	RepeatMasker	LINE/I	112	1615	1809	-	.	ID="RND-1_FAMILY-193";Tend="2724";Tstart="129";shortTE="F";uid="452051b9-2f84-41f1-a688-4f2840555454"
JACXSJ010011596.1	RepeatMasker	DNA/Ginger-1	362	479	1679	+	.	ID="RND-6_FAMILY-8533";Tend="2262";Tstart="1708";shortTE="F";uid="ed665dd2-bd39-430b-9408-b0289f75a0af"
JACXSJ010011596.1	RepeatMasker	DNA/Ginger	2	361	1815	+	.	ID="RND-6_FAMILY-2859";Tend="1198";Tstart="828";shortTE="F";uid="a2658cc2-bb79-47f1-86a3-c6a5cba45f7a"
JACXSJ010011596.1	RepeatMasker	DNA/Ginger-1	380	503	406	-	.	ID="RND-6_FAMILY-313";Tend="1907";Tstart="1792";shortTE="F";uid="b0b78e92-429a-43b8-a06e-360ddba36979"
JACXSJ010011598.1	RepeatMasker	Unknown	554	1618	5750	-	.	ID="RND-6_FAMILY-27455";Tend="1546";Tstart="554";shortTE="F";uid="ef5bae64-5029-4498-b382-151a487b1f5c"
JACXSJ010000116.1	RepeatMasker	DNA/MULE-MuDR	58	302	1032	+	.	ID="RND-6_FAMILY-11657";Tend="1375";Tstart="1146";shortTE="F";uid="ca7de68e-f874-404a-a26b-c1d372ee29bf"
JACXSJ010000116.1	RepeatMasker	Unknown	4970	5782	6793	+	.	ID="RND-6_FAMILY-2727";Tend="2008";Tstart="1214";shortTE="F";uid="a85c4260-e9b9-4bc9-aab5-16a40ee8fb6e"
JACXSJ010000116.1	RepeatMasker	Unknown	2173	4057	14563	+	.	ID="RND-6_FAMILY-2727";Tend="2008";Tstart="192";shortTE="F";uid="3676f1ec-d8d8-40e3-a161-b421af2cb2ee"
JACXSJ010001160.1	RepeatMasker	DNA/hAT-hAT19	86824	87055	951	+	.	ID="RND-4_FAMILY-551";Tend="1452";Tstart="1211";shortTE="F";uid="2ff4e70c-c8e0-4af2-8fa4-a8f6eea2b05c"
JACXSJ010001160.1	RepeatMasker	DNA/Ginger	68968	69298	1425	+	.	ID="RND-6_FAMILY-2859";Tend="2487";Tstart="2191";shortTE="F";uid="d142f711-bf6c-4161-a17c-156a4ae34e8d"
JACXSJ010001160.1	RepeatMasker	DNA/Ginger-1	80947	81249	1090	+	.	ID="RND-6_FAMILY-313";Tend="1034";Tstart="751";shortTE="F";uid="3f5a756e-f4cc-4f43-9a69-1a6c24b4be1e"
JACXSJ010001160.1	RepeatMasker	DNA/hAT-Charlie	40001	40247	729	+	.	ID="RND-4_FAMILY-215";Tend="1218";Tstart="966";shortTE="F";uid="5b53c915-20c7-4c20-8e5f-0e7325293e1e"
JACXSJ010001160.1	RepeatMasker	DNA/Kolobok-E	65077	65202	550	+	.	ID="RND-5_FAMILY-1320";Tend="964";Tstart="837";shortTE="F";uid="e5b7f1ea-b168-4e0c-8b01-d77fe6df79dd"
JACXSJ010001160.1	RepeatMasker	DNA/hAT-hAT19	65575	65856	1000	+	.	ID="RND-5_FAMILY-654";Tend="1916";Tstart="1582";shortTE="F";uid="6165dd3a-ecb0-4694-b2e6-4ed97b91d326"
JACXSJ010001160.1	RepeatMasker	DNA/Ginger	107057	107735	2824	+	.	ID="RND-6_FAMILY-2859";Tend="1557";Tstart="871";shortTE="F";uid="918b2244-f3ac-479c-a532-ffc2c09ddf0e"
JACXSJ010001160.1	RepeatMasker	Unknown	89365	89925	3241	+	.	ID="RND-5_FAMILY-5471";Tend="1621";Tstart="1043";shortTE="F";uid="5290e9e3-acdf-4d69-bc8c-bd52764bbdf2"
JACXSJ010001160.1	RepeatMasker	DNA/Kolobok-E	66131	66896	3378	+	.	ID="RND-5_FAMILY-1320";Tend="1752";Tstart="964";shortTE="F";uid="d2cd0749-6dab-47fa-9272-8f97f864cd99"
JACXSJ010001160.1	RepeatMasker	LTR/Gypsy	42025	42574	3829	+	.	ID="RND-5_FAMILY-3206";Tend="1557";Tstart="979";shortTE="F";uid="b6f2b1f8-6543-47c8-8315-876a40f9ed83"
JACXSJ010001160.1	RepeatMasker	DNA/hAT-hAT19	86259	86581	1279	+	.	ID="RND-4_FAMILY-551";Tend="1201";Tstart="866";shortTE="F";uid="be7c9561-08e2-4df5-a880-6aa7edaff500"
JACXSJ010001160.1	RepeatMasker	DNA/Ginger-1	102003	102225	428	+	.	ID="RND-6_FAMILY-313";Tend="1018";Tstart="801";shortTE="F";uid="918022dd-55d7-4c59-8072-7c5989e22c3b"
JACXSJ010001160.1	RepeatMasker	DNA	77265	77366	444	+	.	ID="RND-4_FAMILY-2248";Tend="1789";Tstart="1689";shortTE="F";uid="aeac6c53-372e-4abb-a0eb-bf401023b5c9"
JACXSJ010001160.1	RepeatMasker	DNA/Ginger	108434	108564	1089	+	.	ID="RND-6_FAMILY-2859";Tend="2618";Tstart="2267";shortTE="F";uid="172067b7-c0a0-486a-bccd-f57c86f32ebf"
JACXSJ010001160.1	RepeatMasker	LINE/R1	24522	24776	491	+	.	ID="RTAG4";Tend="2281";Tstart="2047";shortTE="F";uid="61a7a76b-e421-4b97-9a37-61fee73f8626"
JACXSJ010001160.1	RepeatMasker	DNA	4031	4264	545	+	.	ID="dna4-2_ap";Tend="230";Tstart="1";shortTE="F";uid="009083b4-d9a5-40bd-87cb-480ca233272f"
JACXSJ010001160.1	RepeatMasker	Unknown	88018	89022	5010	+	.	ID="RND-5_FAMILY-5471";Tend="1055";Tstart="160";shortTE="F";uid="3d83b129-0e0d-4155-aa66-c842b19af35f"
JACXSJ010001160.1	RepeatMasker	DNA/Ginger	90727	91013	981	+	.	ID="RND-6_FAMILY-2859";Tend="2654";Tstart="2361";shortTE="F";uid="f20d84c7-71d0-4214-a5a2-3dd6d2919e35"
JACXSJ010001160.1	RepeatMasker	DNA	36171	36657	769	+	.	ID="DNA4-2_AP";Tend="514";Tstart="2";shortTE="F";uid="14753b16-b9db-42ff-aea9-5d29761bdf79"
JACXSJ010001160.1	RepeatMasker	LINE/I	93295	93840	505	+	.	ID="RND-6_FAMILY-3313";Tend="652";Tstart="106";shortTE="F";uid="fed3779e-a116-4df3-853c-c0a55366a95d"
JACXSJ010001160.1	RepeatMasker	DNA/hAT-Tip100	86567	86818	1253	+	.	ID="RND-1_FAMILY-37";Tend="1118";Tstart="875";shortTE="F";uid="ad82b1aa-b0ab-4521-8b2e-7ad6afda84a7"
JACXSJ010001160.1	RepeatMasker	Unknown	84350	84483	469	+	.	ID="RND-5_FAMILY-2488";Tend="1068";Tstart="936";shortTE="F";uid="3756ad02-d6f0-498c-9703-f4a057967a3c"
JACXSJ010001160.1	RepeatMasker	DNA	55979	56498	1006	+	.	ID="DNA4-3_AP";Tend="634";Tstart="64";shortTE="F";uid="dab204b7-09f4-4f47-af33-e6d18046e149"
JACXSJ010001160.1	RepeatMasker	DNA/hAT-hAT19	70419	70717	1384	+	.	ID="RND-1_FAMILY-99";Tend="1297";Tstart="961";shortTE="F";uid="41fbe9b0-5ce1-4c9a-81a0-10659455c22b"
JACXSJ010001160.1	RepeatMasker	DNA/hAT?	103922	104159	781	+	.	ID="DNA8-60_AP";Tend="330";Tstart="86";shortTE="F";uid="39828e15-e99c-41d6-b642-db5ecf27975e"
JACXSJ010001160.1	RepeatMasker	Unknown	94213	94944	4524	+	.	ID="RND-5_FAMILY-2450";Tend="1494";Tstart="762";shortTE="F";uid="e82f739e-0e09-42f4-a8b8-6de7e013c890"
JACXSJ010001160.1	RepeatMasker	Retroposon?	108028	108214	498	+	.	ID="RND-6_FAMILY-3453";Tend="236";Tstart="38";shortTE="F";uid="5f029085-825f-488e-b626-24252ffa2268"
JACXSJ010001160.1	RepeatMasker	DNA/Kolobok-E	87778	87942	569	+	.	ID="RND-6_FAMILY-2763";Tend="1080";Tstart="920";shortTE="F";uid="26f84a04-39f9-48c3-b32e-4218e1fe6a55"
JACXSJ010001160.1	RepeatMasker	DNA	12296	12516	539	+	.	ID="TTAA2C_AP";Tend="224";Tstart="2";shortTE="F";uid="0cc38afd-793e-44c3-b869-5034d18596b3"
JACXSJ010001160.1	RepeatMasker	Unknown	67916	68161	1098	+	.	ID="RND-6_FAMILY-4279";Tend="1365";Tstart="1125";shortTE="F";uid="0f8ee16a-9b91-404e-9fb5-99c75aadd0c7"
JACXSJ010001160.1	RepeatMasker	DNA/hAT-hAT19	65196	65362	738	+	.	ID="RND-5_FAMILY-654";Tend="425";Tstart="258";shortTE="F";uid="e295c625-abaa-47a3-8f1d-685bbdb46805"
JACXSJ010001160.1	RepeatMasker	DNA/Kolobok-E	48018	48307	722	+	.	ID="RND-5_FAMILY-1320";Tend="1399";Tstart="1120";shortTE="F";uid="98c76dfd-6161-4536-961f-b07ae0c82759"
JACXSJ010001160.1	RepeatMasker	Unknown	80638	80786	594	+	.	ID="RND-6_FAMILY-7185";Tend="378";Tstart="231";shortTE="F";uid="6626fd3d-5be3-4d63-86cb-bdcafdfb4984"
JACXSJ010001160.1	RepeatMasker	DNA/MULE-MuDR	104501	104601	422	+	.	ID="RND-6_FAMILY-634";Tend="2374";Tstart="2273";shortTE="F";uid="7b24714a-e4be-4a8b-8ce6-3bc00dc66f5a"
JACXSJ010001160.1	RepeatMasker	Unknown	107732	107981	1608	-	.	ID="RND-1_FAMILY-12";Tend="1144";Tstart="898";shortTE="F";uid="2df493e0-0429-4469-b8ed-6c50d8e2488f"
JACXSJ010001160.1	RepeatMasker	DNA/Kolobok-E	69101	69353	501	-	.	ID="RND-6_FAMILY-15887";Tend="983";Tstart="744";shortTE="F";uid="f10b8658-26c1-437a-9cf3-7f168d1fbb3d"
JACXSJ010001160.1	RepeatMasker	Unknown	43987	44453	3979	-	.	ID="RND-1_FAMILY-154";Tend="1377";Tstart="911";shortTE="F";uid="9a748e8d-8c49-486f-9c3b-0e7aea7be97d"
JACXSJ010001160.1	RepeatMasker	DNA/MULE-MuDR	46974	47361	598	-	.	ID="RND-6_FAMILY-16289";Tend="1002";Tstart="616";shortTE="F";uid="898c0c6f-41b0-4011-9b97-dd3835a9645c"
JACXSJ010001160.1	RepeatMasker	DNA/Ginger-1	100388	100867	614	-	.	ID="GINGER1-1_AP";Tend="4354";Tstart="3858";shortTE="F";uid="015784f2-519c-490a-913d-c5936833eb3d"
JACXSJ010001160.1	RepeatMasker	DNA	12517	12653	425	-	.	ID="DNA-TTAA-1_AP";Tend="422";Tstart="2";shortTE="F";uid="40a7e6e2-9441-4bfd-b892-575bf2b64f64"
JACXSJ010001160.1	RepeatMasker	DNA	107027	107158	408	-	.	ID="RND-6_FAMILY-10811";Tend="1561";Tstart="1429";shortTE="F";uid="27a50411-ef6a-4143-a6c6-aa6fcc0eef84"
JACXSJ010001160.1	RepeatMasker	Unknown	38509	38613	439	-	.	ID="RND-6_FAMILY-2411";Tend="931";Tstart="833";shortTE="F";uid="f8a796ff-c9ca-47f4-96d8-feb1997bcc51"
JACXSJ010001160.1	RepeatMasker	DNA/Ginger	81439	81641	610	-	.	ID="RND-6_FAMILY-2859";Tend="1023";Tstart="811";shortTE="F";uid="2e78c622-bebd-49e0-8026-6be3556dd272"
JACXSJ010001160.1	RepeatMasker	DNA/hAT-hAT19	82254	82397	400	-	.	ID="RND-5_FAMILY-782";Tend="1068";Tstart="909";shortTE="F";uid="bd817fd8-dc2c-44a6-854c-4f34b8eb707d"
JACXSJ010001160.1	RepeatMasker	Unknown	41933	42083	784	-	.	ID="RND-6_FAMILY-6962";Tend="1556";Tstart="1394";shortTE="F";uid="d101c4ab-346e-4bc3-a9b0-0808a47257a3"
JACXSJ010001160.1	RepeatMasker	RC/Helitron	104147	104357	691	-	.	ID="RND-1_FAMILY-7";Tend="1228";Tstart="1110";shortTE="F";uid="1324a76d-8bac-4f77-a8b4-20fa986f9786"
JACXSJ010001160.1	RepeatMasker	DNA/hAT-Tip100	48621	48798	791	-	.	ID="RND-6_FAMILY-2385";Tend="998";Tstart="812";shortTE="F";uid="4966f4b8-9539-4470-85b2-4334e7f8450c"
JACXSJ010001160.1	RepeatMasker	DNA	54217	54804	641	-	.	ID="DNA4-2_AP";Tend="606";Tstart="103";shortTE="F";uid="cee11533-44cc-49cf-bc99-292ff0a5c61e"
JACXSJ010001160.1	RepeatMasker	LINE/L2	110738	112209	969	-	.	ID="RND-5_FAMILY-2108";Tend="1566";Tstart="88";shortTE="F";uid="a332433a-c76c-4d1f-a8c4-ad6727eb7e4a"
JACXSJ010001160.1	RepeatMasker	RC/Helitron	103696	103827	486	-	.	ID="RND-1_FAMILY-7";Tend="1921";Tstart="1790";shortTE="F";uid="5594ab92-00ca-4961-8fbd-be72c4c18770"
JACXSJ010001160.1	RepeatMasker	DNA/Ginger-1	39599	39727	498	-	.	ID="RND-6_FAMILY-8533";Tend="2039";Tstart="1912";shortTE="F";uid="722fe5ce-1f90-4c88-a462-f871365344d4"
JACXSJ010001160.1	RepeatMasker	DNA/Ginger-1	68162	68513	1158	-	.	ID="RND-6_FAMILY-313";Tend="2441";Tstart="2056";shortTE="F";uid="bffda8dc-3b46-4a6d-a1cd-3a407c28638a"
JACXSJ010001160.1	RepeatMasker	DNA/hAT-hAT19	80849	80972	506	-	.	ID="RND-5_FAMILY-782";Tend="1542";Tstart="1415";shortTE="F";uid="62dceff2-e132-4c3d-b260-201690222c6a"
JACXSJ010001160.1	RepeatMasker	DNA/Ginger	87433	87901	1799	-	.	ID="RND-6_FAMILY-2859";Tend="2494";Tstart="2002";shortTE="F";uid="fc89a98c-c9f8-4220-9f96-f52ab2783b5a"
JACXSJ010001160.1	RepeatMasker	Unknown	106501	106649	744	-	.	ID="RND-6_FAMILY-9836";Tend="330";Tstart="180";shortTE="F";uid="f6e8a497-c47f-47ea-b3f5-b1715eda95ae"
JACXSJ010001160.1	RepeatMasker	DNA/Kolobok-E	107965	108114	961	-	.	ID="RND-6_FAMILY-2763";Tend="1322";Tstart="1171";shortTE="F";uid="bf84fd69-1f4e-493c-8661-fc7a3f107d90"
JACXSJ010001160.1	RepeatMasker	LINE/I	89026	89367	2594	-	.	ID="RND-6_FAMILY-8520";Tend="1234";Tstart="904";shortTE="F";uid="3cb6eddb-5b1b-487a-923f-cfbed690e67d"
JACXSJ010001160.1	RepeatMasker	DNA/Ginger-1	108212	108433	1157	-	.	ID="RND-6_FAMILY-313";Tend="996";Tstart="777";shortTE="F";uid="8574fab7-2d1f-42b2-a57d-902525c5ddbc"
JACXSJ010001160.1	RepeatMasker	DNA	2928	3254	1115	-	.	ID="TTAA2_AP";Tend="373";Tstart="2";shortTE="F";uid="250bf6da-4f02-432f-8d2b-db4bc741bf63"
JACXSJ010001160.1	RepeatMasker	DNA	46554	46782	430	-	.	ID="DNA4-3_AP";Tend="491";Tstart="283";shortTE="F";uid="fd2c3eab-29d4-4058-9682-9aeb33e66323"
JACXSJ010001160.1	RepeatMasker	DNA/Ginger	40239	40768	2175	-	.	ID="RND-6_FAMILY-2859";Tend="2488";Tstart="1944";shortTE="F";uid="d6cddcda-7d68-4437-97bf-73626ba807c0"
JACXSJ010001160.1	RepeatMasker	DNA/Ginger	40991	41907	2208	-	.	ID="RND-6_FAMILY-2859";Tend="1929";Tstart="988";shortTE="F";uid="b46414fd-aaa4-4c35-bd2e-250fd72da690"
JACXSJ010011600.1	RepeatMasker	LINE/I	844	1019	1170	+	.	ID="RND-6_FAMILY-8520";Tend="1259";Tstart="1086";shortTE="F";uid="8a66fa95-6a5c-4bbb-914a-5619ccc22937"
JACXSJ010011600.1	RepeatMasker	DNA/hAT-Blackjack	1062	1561	1193	+	.	ID="RND-5_FAMILY-2390";TEgroup="ctg_11600%7CRND-5_FAMILY-2390%7C1";Tend="1135";Tstart="706";shortTE="F";uid="3cee0a95-3da1-4928-969e-b30bf2d6f342"
JACXSJ010011600.1	RepeatMasker	Unknown	1763	2031	2014	-	.	ID="RND-6_FAMILY-5682";Tend="1282";Tstart="1013";shortTE="F";uid="1f94bdbe-6dfd-4cf5-abfe-67ba8e723068"
JACXSJ010011601.1	RepeatMasker	RC/Helitron	1763	2032	1715	+	.	ID="RND-6_FAMILY-5008";Tend="1179";Tstart="908";shortTE="F";uid="f8ea32d5-ebbf-4ef6-bf55-ecc3795678f7"
JACXSJ010011601.1	RepeatMasker	DNA/Ginger-1	735	1710	1805	+	.	ID="RND-6_FAMILY-313";Tend="1808";Tstart="774";shortTE="F";uid="d289439b-90ec-45af-8306-582a548b5048"
JACXSJ010011602.1	RepeatMasker	Unknown	1604	1790	1052	-	.	ID="RND-5_FAMILY-212";Tend="1468";Tstart="1271";shortTE="F";uid="aad28083-3ea7-4bb3-9b3a-076b9b5734a3"
JACXSJ010011603.1	RepeatMasker	DNA/hAT-Charlie	460	846	1853	-	.	ID="RND-5_FAMILY-7867";Tend="1360";Tstart="939";shortTE="F";uid="8526b710-ccfb-45e9-854a-202910f73dcb"
JACXSJ010011604.1	RepeatMasker	Unknown	1837	2010	503	+	.	ID="RND-6_FAMILY-11593";Tend="1079";Tstart="899";shortTE="F";uid="d13f7533-8a89-49ce-89b1-de2ed265c44c"
JACXSJ010011604.1	RepeatMasker	DNA/MULE-MuDR	66	199	867	-	.	ID="RND-6_FAMILY-4659";Tend="505";Tstart="381";shortTE="F";uid="b20c9980-857c-4997-bef0-d86ab8ffcb93"
JACXSJ010011605.1	RepeatMasker	Unknown	7	331	1215	-	.	ID="RND-1_FAMILY-19";Tend="1628";Tstart="1250";shortTE="F";uid="f4537906-ecb5-4feb-be49-e4412bccb1da"
JACXSJ010011608.1	RepeatMasker	LTR/Gypsy	463	1982	12815	+	.	ID="RND-6_FAMILY-1947";Tend="1523";Tstart="1";shortTE="F";uid="5a8d14e3-5fab-4976-8d5f-1f74de3cc317"
JACXSJ010011608.1	RepeatMasker	LTR/Gypsy	12	462	1145	-	.	ID="GYPSY-7_CFL-I";Tend="5040";Tstart="4402";shortTE="F";uid="cbe7f58d-48c9-4f64-94e7-3422cffa5fd9"
JACXSJ010011609.1	RepeatMasker	DNA/TcMar-Pogo	1733	1921	1488	-	.	ID="RND-6_FAMILY-5404";Tend="200";Tstart="1";shortTE="F";uid="8b18796e-043a-4981-a943-b3b0e509af65"
JACXSJ010011609.1	RepeatMasker	LINE/R1	1	744	5594	-	.	ID="RND-1_FAMILY-170";Tend="1174";Tstart="446";shortTE="F";uid="7ac464c8-bd3b-493c-9450-b8aa64ed230e"
JACXSJ010001161.1	RepeatMasker	DNA/hAT	25360	25833	682	+	.	ID="rnd-6_family-7565";Tend="2318";Tstart="1255";shortTE="F";uid="77c175d7-622d-4ba1-8fdc-031e108e65f7"
JACXSJ010001161.1	RepeatMasker	DNA/Kolobok-E	37475	37577	479	+	.	ID="RND-6_FAMILY-2763";Tend="878";Tstart="622";shortTE="F";uid="9b1904bb-4bb5-4a16-b775-55c5e71a2177"
JACXSJ010001161.1	RepeatMasker	DNA/Kolobok-E	75780	75949	526	+	.	ID="RND-5_FAMILY-1849";Tend="1752";Tstart="1601";shortTE="F";uid="40feb153-1d60-4a57-a0e6-5af64a3a9e9f"
JACXSJ010001161.1	RepeatMasker	DNA/Academ	92641	92890	542	+	.	ID="ACADEM-1_BM";Tend="4491";Tstart="4243";shortTE="F";uid="d6bc8947-0be3-468e-8bc7-744fe067feaf"
JACXSJ010001161.1	RepeatMasker	DNA/hAT-Tip100	55174	55296	416	+	.	ID="RND-1_FAMILY-37";Tend="1106";Tstart="1004";shortTE="F";uid="bc6cac58-2e4c-4fd7-b602-172f928d3d12"
JACXSJ010001161.1	RepeatMasker	DNA/hAT-Ac	109788	111380	2790	+	.	ID="HAT-2_AP";Tend="2377";Tstart="778";shortTE="F";uid="8bae4375-fb6b-42db-9fe1-8e7718b22ee0"
JACXSJ010001161.1	RepeatMasker	DNA/hAT-Tip100	41107	42023	4615	+	.	ID="RND-5_FAMILY-4838";Tend="1516";Tstart="634";shortTE="F";uid="e4f9586a-7ca4-4d53-bfdc-81e0b6a19f1e"
JACXSJ010001161.1	RepeatMasker	DNA/hAT-hAT19	24385	25359	1243	+	.	ID="rnd-6_family-20206";Tend="1856";Tstart="858";shortTE="F";uid="d989c47d-39a7-4656-ae93-005999a73b0f"
JACXSJ010001161.1	RepeatMasker	DNA	74561	75006	1153	+	.	ID="dna8-31_ap";Tend="595";Tstart="22";shortTE="F";uid="25b82fa6-59ed-4a4c-b277-600b77084589"
JACXSJ010001161.1	RepeatMasker	LTR/Pao	51881	52352	784	+	.	ID="BEL1-I_AP";Tend="5702";Tstart="5241";shortTE="F";uid="9e07d4bc-7932-4b4f-8f99-fca377f6cc9e"
JACXSJ010001161.1	RepeatMasker	DNA/hAT	24283	24384	682	+	.	ID="rnd-6_family-7565";Tend="1254";Tstart="1029";shortTE="F";uid="798ec930-680c-4914-88f1-2a5240a82fcb"
JACXSJ010001161.1	RepeatMasker	DNA/Kolobok-E	53080	53857	4576	+	.	ID="RND-6_FAMILY-12082";Tend="1718";Tstart="938";shortTE="F";uid="23ac84fa-a553-4eed-8d34-1774241f6b71"
JACXSJ010001161.1	RepeatMasker	DNA/Ginger	76106	76423	662	+	.	ID="RND-6_FAMILY-2859";Tend="2539";Tstart="2244";shortTE="F";uid="477f2720-2ab9-4319-9a8e-8696349b7c59"
JACXSJ010001161.1	RepeatMasker	DNA/Ginger-1	46763	46866	646	+	.	ID="RND-5_FAMILY-839";Tend="797";Tstart="694";shortTE="F";uid="acf28f78-163f-40de-9b6a-8214fae7e919"
JACXSJ010001161.1	RepeatMasker	DNA/hAT-hAT19	57705	58060	1755	+	.	ID="RND-5_FAMILY-4572";Tend="1440";Tstart="1071";shortTE="F";uid="06f6c6b4-da9d-410c-a0c5-bbee23204e1b"
JACXSJ010001161.1	RepeatMasker	DNA/Ginger	36222	36409	635	+	.	ID="RND-6_FAMILY-2859";Tend="1126";Tstart="938";shortTE="F";uid="3ebc1b5d-c059-4547-87e5-d16e2546996e"
JACXSJ010001161.1	RepeatMasker	Unknown	40164	40434	1216	+	.	ID="RND-6_FAMILY-3786";Tend="1360";Tstart="1084";shortTE="F";uid="b9ed1406-596b-4f7a-8336-d6d3c9d84979"
JACXSJ010001161.1	RepeatMasker	DNA	42024	42174	1002	+	.	ID="TTAA20_AP";Tend="152";Tstart="1";shortTE="F";uid="6950418e-3344-4a90-9bb2-a31c45fc138a"
JACXSJ010001161.1	RepeatMasker	DNA	4497	4792	1396	+	.	ID="dna4-1_ap";Tend="649";Tstart="314";shortTE="F";uid="a91cd68c-bcd6-46db-83f7-a31aa05f3f16"
JACXSJ010001161.1	RepeatMasker	DNA/Ginger	73769	74251	941	+	.	ID="RND-6_FAMILY-2859";Tend="1450";Tstart="976";shortTE="F";uid="f908a59f-cb5d-4bda-a988-65b8e4467e05"
JACXSJ010001161.1	RepeatMasker	DNA/Ginger	26643	26869	760	+	.	ID="RND-6_FAMILY-2859";Tend="2490";Tstart="2278";shortTE="F";uid="58c13983-7c30-4884-9157-bc17fe9e57a7"
JACXSJ010001161.1	RepeatMasker	DNA/Ginger	46858	48236	3957	+	.	ID="rnd-6_family-2859";Tend="2486";Tstart="811";shortTE="F";uid="a20b9c05-28da-4afe-a8a3-72f7948eb063"
JACXSJ010001161.1	RepeatMasker	DNA/hAT-hAT19	56973	57447	597	+	.	ID="RND-6_FAMILY-20206";Tend="1568";Tstart="1105";shortTE="F";uid="5d6b6b17-9242-42f6-a804-ea50955de9d4"
JACXSJ010001161.1	RepeatMasker	DNA/hAT-Charlie	80234	80457	922	+	.	ID="RND-5_FAMILY-1533";Tend="1236";Tstart="968";shortTE="F";uid="e6023484-5c1a-4d9e-8262-f4ce0bd1af17"
JACXSJ010001161.1	RepeatMasker	DNA/Ginger-1	74260	74559	1902	+	.	ID="RND-5_FAMILY-839";Tend="985";Tstart="691";shortTE="F";uid="edc7dadb-4d31-424a-b9bd-362f919b3515"
JACXSJ010001161.1	RepeatMasker	DNA	48651	48759	431	+	.	ID="RND-5_FAMILY-5909";Tend="1501";Tstart="1387";shortTE="F";uid="cab1def5-87d7-4b27-b83a-8ceef0855211"
JACXSJ010001161.1	RepeatMasker	DNA/TcMar-m44	456	602	756	+	.	ID="RND-6_FAMILY-645";Tend="1370";Tstart="1249";shortTE="F";uid="02648d6c-faa6-4dda-9690-a09cd2e9afec"
JACXSJ010001161.1	RepeatMasker	DNA/Ginger-1	75007	75680	3397	+	.	ID="RND-5_FAMILY-839";Tend="1677";Tstart="982";shortTE="F";uid="c5c4904b-af49-46a5-8f5d-cfd11e51d015"
JACXSJ010001161.1	RepeatMasker	DNA/hAT-hAT19	89115	89477	2286	+	.	ID="RND-6_FAMILY-26710";Tend="380";Tstart="14";shortTE="F";uid="5a7fbe82-4d19-453a-a480-7efa9da9b9ed"
JACXSJ010001161.1	RepeatMasker	DNA/Ginger	8655	9870	4775	+	.	ID="RND-6_FAMILY-2859";Tend="2515";Tstart="1322";shortTE="F";uid="fb4f3a52-b4bb-40e7-b2b7-838817ef4895"
JACXSJ010001161.1	RepeatMasker	DNA/Ginger-1	37330	37559	515	+	.	ID="RND-6_FAMILY-313";Tend="1244";Tstart="1036";shortTE="F";uid="86f9e6a0-5c95-4b14-9de9-dd87ebfb7852"
JACXSJ010001161.1	RepeatMasker	DNA/Ginger	12517	14381	3903	+	.	ID="RND-6_FAMILY-2859";TEgroup="ctg_1161%7CRND-6_FAMILY-2859%7C1";Tend="2286";Tstart="816";shortTE="F";uid="e89a1457-1237-488d-b65c-f53975c39be5"
JACXSJ010001161.1	RepeatMasker	DNA/hAT-Charlie	73255	73739	2379	+	.	ID="RND-6_FAMILY-656";Tend="1363";Tstart="883";shortTE="F";uid="1d7fcb51-e9e5-487b-9e25-f81a0b53d3dd"
JACXSJ010001161.1	RepeatMasker	DNA	1	231	1122	+	.	ID="TTAA8_AP";Tend="435";Tstart="211";shortTE="F";uid="9b24c5e1-4497-40d4-aa2d-122ae09921ae"
JACXSJ010001161.1	RepeatMasker	DNA/Ginger	45779	46660	3719	+	.	ID="RND-6_FAMILY-2859";Tend="1912";Tstart="1023";shortTE="F";uid="6bfec9b5-8fc6-4c7e-bbf1-6679649ff419"
JACXSJ010001161.1	RepeatMasker	LTR/Pao	50355	50855	788	+	.	ID="BEL1-I_AP";Tend="1478";Tstart="1022";shortTE="F";uid="ef08ebbd-0f79-4fd0-af25-b586e88a94b9"
JACXSJ010001161.1	RepeatMasker	DNA/Ginger	86385	86611	760	-	.	ID="RND-6_FAMILY-2859";Tend="2490";Tstart="2278";shortTE="F";uid="158fa7c6-1ee6-45e8-9aea-0ad6b0e7f41b"
JACXSJ010001161.1	RepeatMasker	Unknown	72820	73090	1216	-	.	ID="RND-6_FAMILY-3786";Tend="1360";Tstart="1084";shortTE="F";uid="a4f234c6-2486-4a90-8d26-1111acdb974e"
JACXSJ010001161.1	RepeatMasker	LTR/Pao	60901	61372	742	-	.	ID="BEL1-I_AP";Tend="5702";Tstart="5241";shortTE="F";uid="a8f2a39a-4eb0-4a07-9d23-fa6661de6fe8"
JACXSJ010001161.1	RepeatMasker	DNA/TcMar-m44	112653	112799	756	-	.	ID="RND-6_FAMILY-645";Tend="1370";Tstart="1249";shortTE="F";uid="e7625858-aedc-457b-a389-db627330a2c9"
JACXSJ010001161.1	RepeatMasker	DNA/TcMar-m44	55426	55560	525	-	.	ID="dnax-3b_ap";Tend="138";Tstart="1";shortTE="F";uid="46c3f441-c226-485b-9e56-b06dc7d524fc"
JACXSJ010001161.1	RepeatMasker	DNA/Ginger-1	38695	38994	1902	-	.	ID="RND-5_FAMILY-839";Tend="985";Tstart="691";shortTE="F";uid="8617b2c7-7b57-45d6-87fe-a701335c58ec"
JACXSJ010001161.1	RepeatMasker	DNA/hAT-hAT19	58307	58915	2557	-	.	ID="RND-5_FAMILY-4572";Tend="1515";Tstart="886";shortTE="F";uid="48b5449e-92e4-4e03-8d82-07af91701a83"
JACXSJ010001161.1	RepeatMasker	DNA/hAT-hAT19	23777	24139	2286	-	.	ID="RND-6_FAMILY-26710";Tend="380";Tstart="14";shortTE="F";uid="194e2f8e-ce70-45d9-a8ce-159ab98a4a7e"
JACXSJ010001161.1	RepeatMasker	DNA	71080	71230	1002	-	.	ID="TTAA20_AP";Tend="152";Tstart="1";shortTE="F";uid="06948c18-8fe4-43bc-850f-31cdfcaeeb35"
JACXSJ010001161.1	RepeatMasker	DNA/hAT-Ac	1875	3467	2790	-	.	ID="HAT-2_AP";Tend="2377";Tstart="778";shortTE="F";uid="71b43a58-7c45-474d-b429-8a0b78e84fb8"
JACXSJ010001161.1	RepeatMasker	DNA/hAT-hAT19	87895	88869	1243	-	.	ID="rnd-6_family-20206";Tend="1856";Tstart="858";shortTE="F";uid="3c5ea2e7-3007-4845-acd5-bdde6e730437"
JACXSJ010001161.1	RepeatMasker	DNA/Ginger-1	37574	38247	3397	-	.	ID="RND-5_FAMILY-839";Tend="1677";Tstart="982";shortTE="F";uid="d88665c7-3218-4b1e-b863-3865f71cc472"
JACXSJ010001161.1	RepeatMasker	DNA	113024	113254	1122	-	.	ID="TTAA8_AP";Tend="435";Tstart="211";shortTE="F";uid="0ec3c5b6-2616-4c93-a24a-9ea132893df6"
JACXSJ010001161.1	RepeatMasker	DNA/hAT	87421	87894	682	-	.	ID="rnd-6_family-7565";Tend="2318";Tstart="1261";shortTE="F";uid="706c60a5-2c61-43c2-8fa9-1e39d3b6fdad"
JACXSJ010001161.1	RepeatMasker	DNA/hAT	55569	55861	1773	-	.	ID="RND-4_FAMILY-1274";Tend="1701";Tstart="1384";shortTE="F";uid="6c25bf37-e836-466c-af28-58135c13123e"
JACXSJ010001161.1	RepeatMasker	DNA/Academ	20364	20613	542	-	.	ID="ACADEM-1_BM";Tend="4491";Tstart="4243";shortTE="F";uid="b63ca456-b30c-46a5-b6cc-bcfa50ad1473"
JACXSJ010001161.1	RepeatMasker	DNA/hAT	88870	88971	682	-	.	ID="rnd-6_family-7565";Tend="1260";Tstart="1029";shortTE="F";uid="9d90f399-d826-468d-94c3-68077a460182"
JACXSJ010001161.1	RepeatMasker	DNA/Kolobok-E	75677	75779	479	-	.	ID="RND-6_FAMILY-2763";Tend="878";Tstart="622";shortTE="F";uid="08e303ee-21de-4dd9-8df0-80bec98ecf0f"
JACXSJ010001161.1	RepeatMasker	DNA/Ginger	66594	67475	3719	-	.	ID="RND-6_FAMILY-2859";Tend="1912";Tstart="1023";shortTE="F";uid="0183cfad-1bfb-428a-854f-65069448550a"
JACXSJ010001161.1	RepeatMasker	DNA/Ginger	98873	100738	1360	-	.	ID="RND-6_FAMILY-2859";TEgroup="ctg_1161%7CRND-6_FAMILY-2859%7C2";Tend="2286";Tstart="816";shortTE="F";uid="ec0c2ea6-709d-4604-b1b7-c76a98f7e266"
JACXSJ010001161.1	RepeatMasker	DNA/Ginger	103385	104600	4775	-	.	ID="RND-6_FAMILY-2859";Tend="2515";Tstart="1322";shortTE="F";uid="c0d155ad-151e-4dbd-b2fe-ca5e76240517"
JACXSJ010001161.1	RepeatMasker	LTR/Pao	62399	62899	788	-	.	ID="BEL1-I_AP";Tend="1478";Tstart="1022";shortTE="F";uid="f1486156-2a37-4730-b526-84b401f15a76"
JACXSJ010001161.1	RepeatMasker	DNA	108463	108758	1396	-	.	ID="dna4-1_ap";Tend="649";Tstart="314";shortTE="F";uid="b918233b-2e59-422d-911d-af65d60c66b6"
JACXSJ010001161.1	RepeatMasker	DNA/hAT-Charlie	32797	33020	922	-	.	ID="RND-5_FAMILY-1533";Tend="1236";Tstart="968";shortTE="F";uid="fb92a44b-23ce-4829-8e14-0eb585c269e6"
JACXSJ010001161.1	RepeatMasker	DNA/Ginger-1	53888	54743	4759	-	.	ID="RND-6_FAMILY-313";Tend="1620";Tstart="814";shortTE="F";uid="30ca7a2c-5b9d-4e93-a711-f20419785281"
JACXSJ010001161.1	RepeatMasker	DNA	64495	64603	431	-	.	ID="RND-5_FAMILY-5909";Tend="1501";Tstart="1387";shortTE="F";uid="b126b145-fadb-4a1e-aae1-9bc7e349dde0"
JACXSJ010001161.1	RepeatMasker	DNA/Ginger	65018	66396	3957	-	.	ID="RND-6_FAMILY-2859";Tend="2486";Tstart="811";shortTE="F";uid="2b45d806-3a68-4475-92b7-69b6f11082ae"
JACXSJ010001161.1	RepeatMasker	DNA/Kolobok-E	37305	37474	526	-	.	ID="RND-5_FAMILY-1849";Tend="1752";Tstart="1601";shortTE="F";uid="414b12f7-01ef-4f06-873e-f1e3422c8764"
JACXSJ010001161.1	RepeatMasker	DNA/Ginger	76845	77032	635	-	.	ID="RND-6_FAMILY-2859";Tend="1126";Tstart="938";shortTE="F";uid="0fd12d50-ed63-4254-8382-1513deac365b"
JACXSJ010001161.1	RepeatMasker	DNA/Ginger	39003	39485	941	-	.	ID="RND-6_FAMILY-2859";Tend="1450";Tstart="976";shortTE="F";uid="acc6ada2-03e9-44d4-9bfa-c8ac6cb3f216"
JACXSJ010001161.1	RepeatMasker	DNA/hAT-Tip100	71231	72147	4615	-	.	ID="RND-5_FAMILY-4838";Tend="1516";Tstart="634";shortTE="F";uid="d54c2bfc-d15a-44a5-9e88-2373236f92f1"
JACXSJ010001161.1	RepeatMasker	DNA/Ginger-1	75695	75924	515	-	.	ID="RND-6_FAMILY-313";Tend="1244";Tstart="1036";shortTE="F";uid="2723dad4-4e32-474c-b211-571cbbbc6592"
JACXSJ010001161.1	RepeatMasker	DNA/Ginger-1	66388	66491	646	-	.	ID="RND-5_FAMILY-839";Tend="797";Tstart="694";shortTE="F";uid="60f133c8-a2c2-4b57-835b-1bc18f539cc2"
JACXSJ010001161.1	RepeatMasker	DNA	38248	38693	1153	-	.	ID="DNA8-31_AP";Tend="595";Tstart="22";shortTE="F";uid="bd89157a-e40b-4a22-9f27-572511b482d8"
JACXSJ010001161.1	RepeatMasker	DNA/Ginger	36831	37148	662	-	.	ID="RND-6_FAMILY-2859";Tend="2539";Tstart="2244";shortTE="F";uid="a5ff939d-e4c9-498d-bbaf-5b063e02293e"
JACXSJ010001161.1	RepeatMasker	DNA/hAT-Charlie	39515	39999	2379	-	.	ID="RND-6_FAMILY-656";Tend="1363";Tstart="883";shortTE="F";uid="adb7b0ce-3969-4cb9-b7bf-3293b7843efb"
JACXSJ010011610.1	RepeatMasker	DNA/hAT-Ac	1	376	2841	-	.	ID="RND-6_FAMILY-6410";Tend="1205";Tstart="852";shortTE="F";uid="551c1fbe-f17d-4f57-a539-ca26056c06c2"
JACXSJ010011610.1	RepeatMasker	DNA/hAT-Charlie	1589	2030	3732	-	.	ID="RND-6_FAMILY-3694";Tend="803";Tstart="362";shortTE="F";uid="a8f1f590-1867-4f49-ab9d-b3488e74e626"
JACXSJ010011611.1	RepeatMasker	DNA/hAT-Tip100	420	2030	12491	-	.	ID="RND-5_FAMILY-3403";Tend="1583";Tstart="23";shortTE="F";uid="9024d4b9-24be-473a-ab8a-b63fbb12d3b7"
JACXSJ010011613.1	RepeatMasker	DNA/hAT-hAT19	976	1318	1315	+	.	ID="hat-n6b_ap";Tend="339";Tstart="1";shortTE="F";uid="2947e281-e079-4b18-8e16-d86c78d5479a"
JACXSJ010011613.1	RepeatMasker	DNA/Maverick	1513	1894	1600	+	.	ID="RND-1_FAMILY-164";Tend="4177";Tstart="3807";shortTE="F";uid="151e103b-1318-4bbf-bda5-d69f6dda415f"
JACXSJ010011613.1	RepeatMasker	Unknown	427	975	2768	-	.	ID="RND-6_FAMILY-1675";Tend="1464";Tstart="1026";shortTE="F";uid="5b6f3854-1774-4d08-8aef-a49f74009a29"
JACXSJ010011613.1	RepeatMasker	DNA/Maverick	1575	2029	1836	-	.	ID="RND-1_FAMILY-286";Tend="2142";Tstart="1690";shortTE="F";uid="98dcf86f-9b0e-4895-b1ca-f40c4fff8044"
JACXSJ010011613.1	RepeatMasker	Unknown	7	401	980	-	.	ID="RND-6_FAMILY-2637";Tend="1447";Tstart="1083";shortTE="F";uid="c9c40bd2-72a2-4004-96da-d90bfa23bdc2"
JACXSJ010011615.1	RepeatMasker	Unknown	1	285	1573	+	.	ID="RND-6_FAMILY-13039";Tend="1959";Tstart="1683";shortTE="F";uid="4b779208-4894-4611-a0fb-3d895c0a69ec"
JACXSJ010011615.1	RepeatMasker	DNA/hAT	534	753	1428	+	.	ID="RND-1_FAMILY-135";Tend="1466";Tstart="1244";shortTE="F";uid="cfbfc6a5-074b-43f2-8d2e-8218e27396dc"
JACXSJ010011616.1	RepeatMasker	DNA/PIF-Spy	2	131	486	-	.	ID="ISL2EU-3N1_CFL";Tend="322";Tstart="192";shortTE="F";uid="610d9e93-fb06-4735-9918-e22873423d74"
JACXSJ010011617.1	RepeatMasker	DNA	388	1141	3517	+	.	ID="DNA4-1_AP";Tend="820";Tstart="1";shortTE="F";uid="3cc9bc57-4f3b-46b9-b4a1-97f822474b23"
JACXSJ010011617.1	RepeatMasker	Unknown	1142	1848	5987	+	.	ID="RND-6_FAMILY-9949";Tend="1171";Tstart="517";shortTE="F";uid="bd981569-6188-485c-bc9b-89a28fca96ec"
JACXSJ010011618.1	RepeatMasker	DNA/Maverick	200	1394	3518	+	.	ID="RND-1_FAMILY-265";Tend="1903";Tstart="784";shortTE="F";uid="3b57ac4e-cf04-43e8-aac7-5081d9ae8a96"
JACXSJ010001162.1	RepeatMasker	DNA/Ginger	39254	39532	1157	+	.	ID="RND-6_FAMILY-2859";Tend="2488";Tstart="2216";shortTE="F";uid="8b8e4844-71d6-4eec-a77e-c555008bad8b"
JACXSJ010001162.1	RepeatMasker	Unknown	65540	66136	2027	+	.	ID="RND-5_FAMILY-1597";TEgroup="ctg_1162%7CRND-5_FAMILY-1597%7C1";Tend="1575";Tstart="834";shortTE="F";uid="e318227c-b2c2-421a-9895-a8a0be0487df"
JACXSJ010001162.1	RepeatMasker	DNA	9578	10357	1256	+	.	ID="DNA4-2_AP";Tend="769";Tstart="23";shortTE="F";uid="9267b35a-059f-4296-9d04-31b107f60e73"
JACXSJ010001162.1	RepeatMasker	Unknown	36542	36815	1191	+	.	ID="RND-5_FAMILY-72";Tend="1289";Tstart="990";shortTE="F";uid="7e5ad22d-6346-45df-90ee-16b091300f32"
JACXSJ010001162.1	RepeatMasker	Unknown	105399	105662	1267	+	.	ID="RND-6_FAMILY-4501";Tend="1425";Tstart="1153";shortTE="F";uid="cbd8e8c5-ac0d-41df-ae1c-3684bf90a507"
JACXSJ010001162.1	RepeatMasker	DNA	7720	8272	640	+	.	ID="DNA4-2_AP";Tend="768";Tstart="154";shortTE="F";uid="e55dc350-f688-4116-b888-fd2754f087c5"
JACXSJ010001162.1	RepeatMasker	DNA/MULE-MuDR	64618	65060	1387	+	.	ID="RND-5_FAMILY-1773";TEgroup="ctg_1162%7CRND-5_FAMILY-1773%7C1";Tend="2305";Tstart="398";shortTE="F";uid="6a9112c5-fe7e-42e4-b618-7c99ff55da3a"
JACXSJ010001162.1	RepeatMasker	LINE/I	25842	26085	1579	+	.	ID="RND-1_FAMILY-273";Tend="2423";Tstart="2182";shortTE="F";uid="8d416722-0283-4825-9a6b-4e5eb26217bd"
JACXSJ010001162.1	RepeatMasker	DNA/Ginger	26419	27014	867	+	.	ID="RND-6_FAMILY-2859";TEgroup="ctg_1162%7CRND-6_FAMILY-2859%7C2";Tend="1548";Tstart="815";shortTE="F";uid="fb908f2b-499a-47c5-a979-5ff9c3d600d2"
JACXSJ010001162.1	RepeatMasker	Unknown	18446	19156	3262	+	.	ID="RND-5_FAMILY-4416";Tend="1743";Tstart="970";shortTE="F";uid="3fd63734-851c-4389-a026-1a33caddab33"
JACXSJ010001162.1	RepeatMasker	DNA/Kolobok-E	99643	100295	3446	+	.	ID="RND-6_FAMILY-6827";Tend="1350";Tstart="708";shortTE="F";uid="8134ea89-9f44-4677-a68f-b41958e45e56"
JACXSJ010001162.1	RepeatMasker	DNA/hAT?	71371	71621	1004	+	.	ID="DNA8-60_AP";Tend="340";Tstart="83";shortTE="F";uid="37e21ed2-1098-4895-a596-4b443d631f66"
JACXSJ010001162.1	RepeatMasker	RC/Helitron	71598	71848	680	+	.	ID="RND-1_FAMILY-215";Tend="1750";Tstart="1498";shortTE="F";uid="9c13c168-ac50-466d-859e-b02221dda775"
JACXSJ010001162.1	RepeatMasker	Unknown	77717	77887	791	+	.	ID="RND-6_FAMILY-223";Tend="1112";Tstart="935";shortTE="F";uid="884c94e2-6419-483a-bb75-3bbdc0949503"
JACXSJ010001162.1	RepeatMasker	RC/Helitron?	73316	73735	1974	+	.	ID="RND-5_FAMILY-2405";Tend="1712";Tstart="1296";shortTE="F";uid="ac49cc9c-c2bd-496c-8f16-f4e93ec1a600"
JACXSJ010001162.1	RepeatMasker	LINE/I	94015	94564	696	+	.	ID="RND-5_FAMILY-7620";Tend="1253";Tstart="689";shortTE="F";uid="fadb6dcb-336f-4f45-a4ff-7b4ae0f1e6b8"
JACXSJ010001162.1	RepeatMasker	DNA/Ginger	16721	17434	1300	+	.	ID="RND-6_FAMILY-2859";TEgroup="ctg_1162%7CRND-6_FAMILY-2859%7C1";Tend="2491";Tstart="1612";shortTE="T";uid="be033d6e-1d12-4810-af30-7e995c6dcf5f"
JACXSJ010001162.1	RepeatMasker	Unknown	44479	44701	537	+	.	ID="RND-6_FAMILY-180";Tend="1170";Tstart="950";shortTE="F";uid="065931b1-44ca-4b5c-98b3-b3ab9d1e5425"
JACXSJ010001162.1	RepeatMasker	Unknown	32351	32582	796	+	.	ID="RND-4_FAMILY-2281";Tend="1112";Tstart="866";shortTE="F";uid="b0b05d08-178a-4d9f-be5b-7b9190782458"
JACXSJ010001162.1	RepeatMasker	DNA/hAT-Tip100	105689	105956	1124	+	.	ID="RND-6_FAMILY-11777";Tend="831";Tstart="548";shortTE="F";uid="d6e5b5e5-efa4-408c-bef8-0ddde020f8f9"
JACXSJ010001162.1	RepeatMasker	Unknown	104548	104765	1182	+	.	ID="RND-6_FAMILY-4501";Tend="1162";Tstart="932";shortTE="F";uid="648b96b3-b5fc-446a-8031-5b8397ba4733"
JACXSJ010001162.1	RepeatMasker	DNA/Kolobok-E	38627	38902	789	+	.	ID="RND-6_FAMILY-2763";Tend="1533";Tstart="1260";shortTE="F";uid="610f6216-3b21-4e80-8b10-d31f62709d7d"
JACXSJ010001162.1	RepeatMasker	DNA/Ginger	3025	4709	10011	+	.	ID="RND-6_FAMILY-2859";Tend="2488";Tstart="815";shortTE="F";uid="4c57d314-1052-4980-9f1e-493501691467"
JACXSJ010001162.1	RepeatMasker	RC/Helitron?	72327	72581	494	+	.	ID="RND-5_FAMILY-2405";Tend="961";Tstart="702";shortTE="F";uid="3206eb3e-0c83-4e54-a548-c40d05761106"
JACXSJ010001162.1	RepeatMasker	DNA/hAT-Tip100	56306	56523	547	+	.	ID="DNA8-87_AP";Tend="822";Tstart="586";shortTE="F";uid="7aed987f-a64d-4e77-b028-1e1d8dc53234"
JACXSJ010001162.1	RepeatMasker	DNA/MULE-MuDR	22019	23678	4126	+	.	ID="RND-5_FAMILY-4448";Tend="2274";Tstart="669";shortTE="F";uid="03792ae1-c390-4c0b-9824-08859cc36600"
JACXSJ010001162.1	RepeatMasker	DNA/Ginger-1	89838	89991	433	+	.	ID="RND-6_FAMILY-313";Tend="2419";Tstart="2263";shortTE="F";uid="137963b6-9732-4c74-8b34-ab32e5f9762b"
JACXSJ010001162.1	RepeatMasker	DNA/hAT-Tip100	59451	59754	758	+	.	ID="RND-1_FAMILY-38";TEgroup="ctg_1162%7CRND-1_FAMILY-38%7C1";Tend="1293";Tstart="890";shortTE="F";uid="5ecac039-e887-48d6-a160-d0fb93fa55c1"
JACXSJ010001162.1	RepeatMasker	Unknown	36135	36244	560	+	.	ID="RND-5_FAMILY-72";Tend="913";Tstart="800";shortTE="F";uid="ffe537e8-db97-4070-ad84-0204435065b9"
JACXSJ010001162.1	RepeatMasker	DNA/hAT-hATm	111698	111808	475	+	.	ID="RND-5_FAMILY-4820";Tend="2933";Tstart="2808";shortTE="F";uid="1a546f21-913d-45d2-b304-546f2407dbb0"
JACXSJ010001162.1	RepeatMasker	DNA/Ginger	20904	21474	406	+	.	ID="RND-6_FAMILY-2859";Tend="2222";Tstart="1612";shortTE="F";uid="2503e0e1-e513-405a-8f19-37e2fa2427c7"
JACXSJ010001162.1	RepeatMasker	DNA/hAT-Tip100	62885	63115	1127	-	.	ID="RND-1_FAMILY-37";Tend="1112";Tstart="893";shortTE="F";uid="77d17f97-bbd1-46d2-bcca-fcf7cfed0884"
JACXSJ010001162.1	RepeatMasker	DNA/hAT-hAT19	104993	105411	2263	-	.	ID="RND-5_FAMILY-2354";Tend="1209";Tstart="794";shortTE="F";uid="43feb63b-4cb8-43fe-8689-dfa60f657d8d"
JACXSJ010001162.1	RepeatMasker	DNA/Ginger-1	80517	80712	485	-	.	ID="RND-6_FAMILY-313";Tend="2225";Tstart="2036";shortTE="F";uid="5a31187c-52ab-47e5-b01a-23c69133e546"
JACXSJ010001162.1	RepeatMasker	Unknown	34150	34534	2161	-	.	ID="RND-5_FAMILY-72";Tend="1309";Tstart="935";shortTE="F";uid="9c951964-fe8f-42c0-be88-871a681faf21"
JACXSJ010001162.1	RepeatMasker	DNA/Ginger-1	38894	39253	1938	-	.	ID="rnd-6_family-313";Tend="2446";Tstart="2063";shortTE="F";uid="bb5abaa3-0029-4225-bba3-7c941d14412a"
JACXSJ010001162.1	RepeatMasker	DNA/Ginger	55076	55252	505	-	.	ID="RND-6_FAMILY-2859";Tend="1216";Tstart="1027";shortTE="F";uid="abec8e75-7f9a-47a1-88f3-b128b2d525f3"
JACXSJ010001162.1	RepeatMasker	Unknown	32590	32762	891	-	.	ID="RND-5_FAMILY-4416";Tend="1743";Tstart="1567";shortTE="F";uid="64f0472c-a048-4b25-a18d-6b46f1bc4af1"
JACXSJ010001162.1	RepeatMasker	DNA/Ginger	482	1377	4025	-	.	ID="RND-6_FAMILY-2859";Tend="2487";Tstart="1557";shortTE="F";uid="128f2d53-7630-4765-ab0e-313cb7cf1818"
JACXSJ010001162.1	RepeatMasker	DNA/MULE-MuDR	72659	73314	2442	-	.	ID="RND-5_FAMILY-9071";Tend="1578";Tstart="957";shortTE="F";uid="f05732ec-449d-4894-b562-4cd7c15c08d7"
JACXSJ010001162.1	RepeatMasker	DNA/Ginger-1	112203	112521	1442	-	.	ID="RND-6_FAMILY-313";Tend="2187";Tstart="1805";shortTE="F";uid="164fe362-7e6f-441d-8d6b-12451e217b7b"
JACXSJ010001162.1	RepeatMasker	Unknown	92758	92928	767	-	.	ID="RND-6_FAMILY-1295";Tend="1530";Tstart="1353";shortTE="F";uid="e23e1019-783f-4793-8419-29594d94c9b6"
JACXSJ010001162.1	RepeatMasker	DNA/Ginger	59756	60132	1641	-	.	ID="RND-6_FAMILY-2859";Tend="2471";Tstart="2115";shortTE="F";uid="e215d8b7-6a64-45e0-aea1-f03a0313accb"
JACXSJ010001162.1	RepeatMasker	DNA/hAT-Tip100	56179	56438	954	-	.	ID="RND-5_FAMILY-2516";Tend="1333";Tstart="1090";shortTE="F";uid="f1ad34a3-1066-4d54-b5a2-e4dac2e8b5f5"
JACXSJ010001162.1	RepeatMasker	Unknown	34610	34748	476	-	.	ID="RND-6_FAMILY-1295";Tend="1114";Tstart="981";shortTE="F";uid="3dda582f-9911-458f-9e9c-06279d3ff749"
JACXSJ010001162.1	RepeatMasker	Unknown	27688	27980	1368	-	.	ID="RND-6_FAMILY-6017";Tend="1319";Tstart="863";shortTE="F";uid="8f4a781d-ede3-4e7c-a876-42a8cefb03fe"
JACXSJ010001162.1	RepeatMasker	DNA/Ginger-1	4438	4769	920	-	.	ID="RND-6_FAMILY-5348";Tend="1296";Tstart="980";shortTE="F";uid="a24395bb-8c1d-4939-b1a9-835c2bc1f4fa"
JACXSJ010001162.1	RepeatMasker	DNA/Ginger	44244	44482	1201	-	.	ID="RND-6_FAMILY-2859";Tend="2485";Tstart="2262";shortTE="F";uid="947c4ab5-23a1-47a7-b73d-a0abfabd1428"
JACXSJ010001162.1	RepeatMasker	DNA	63936	64255	870	-	.	ID="ttaa2c_ap";Tend="409";Tstart="81";shortTE="F";uid="d265b011-6f92-4f28-a02e-8f80df570527"
JACXSJ010001162.1	RepeatMasker	DNA/Ginger-1	97484	100224	14523	-	.	ID="RND-6_FAMILY-8533";Tend="2640";Tstart="40";shortTE="F";uid="533ee6af-15bc-4619-a031-f4edcfb12175"
JACXSJ010001162.1	RepeatMasker	DNA/Ginger-1	27044	27466	1363	-	.	ID="RND-6_FAMILY-313";Tend="1452";Tstart="1050";shortTE="F";uid="d6b76bcd-c7b0-4f39-9a39-94b4606bc3f7"
JACXSJ010001162.1	RepeatMasker	DNA/hAT-Tip100	28674	29243	995	-	.	ID="rnd-6_family-2385";Tend="1191";Tstart="709";shortTE="F";uid="2ce9add3-bfcc-430a-b500-7318b9d2fb86"
JACXSJ010001162.1	RepeatMasker	RC/Helitron?	78120	79068	3311	-	.	ID="RND-5_FAMILY-2405";Tend="1727";Tstart="824";shortTE="F";uid="70ba1360-a1a0-4795-b08a-33652e4ac06d"
JACXSJ010001162.1	RepeatMasker	Unknown	26219	26443	1333	-	.	ID="RND-1_FAMILY-68";Tend="1165";Tstart="925";shortTE="F";uid="e8ed9f19-481e-446c-909a-09b42a36c8ac"
JACXSJ010001162.1	RepeatMasker	DNA/Kolobok-E	39527	39693	458	-	.	ID="RND-6_FAMILY-3868";Tend="1569";Tstart="1406";shortTE="F";uid="1d944952-5a54-48a6-af6d-314bda219868"
JACXSJ010001162.1	RepeatMasker	DNA/P	74167	74341	483	-	.	ID="RND-6_FAMILY-5397";Tend="2085";Tstart="1876";shortTE="F";uid="a0162ec1-d122-438d-bf55-a5f0309b8a06"
JACXSJ010001162.1	RepeatMasker	DNA/Kolobok-E	16384	16720	1305	-	.	ID="RND-6_FAMILY-2763";Tend="1241";Tstart="910";shortTE="F";uid="7b5383d2-9b5b-40e6-b094-678e4106a307"
JACXSJ010001162.1	RepeatMasker	DNA/Ginger	38259	38497	670	-	.	ID="RND-6_FAMILY-2859";Tend="2472";Tstart="2244";shortTE="F";uid="f196f42e-c5b4-43fd-879d-9ab4d5fcefb7"
JACXSJ010001162.1	RepeatMasker	DNA	46271	46702	769	-	.	ID="DNA-TTAA-1_AP";Tend="423";Tstart="17";shortTE="F";uid="406ab154-48bb-4ea3-9f74-baae60dd4851"
JACXSJ010001162.1	RepeatMasker	LINE/I	94574	94922	780	-	.	ID="RND-6_FAMILY-13449";Tend="1081";Tstart="710";shortTE="F";uid="2d747667-a2bc-4f32-afc1-1b8a142e9b1b"
JACXSJ010001162.1	RepeatMasker	Retroposon?	97342	97539	1017	-	.	ID="RND-1_FAMILY-223";Tend="1960";Tstart="1763";shortTE="F";uid="4765c3f1-bced-4839-88f7-40948c30a05c"
JACXSJ010001162.1	RepeatMasker	DNA/Ginger	32766	33724	2264	-	.	ID="RND-6_FAMILY-2859";Tend="1874";Tstart="814";shortTE="F";uid="a696355a-459e-4b7c-b33c-2fede91cfd46"
JACXSJ010001162.1	RepeatMasker	Unknown	44594	44705	684	-	.	ID="RND-6_FAMILY-6492";Tend="1087";Tstart="967";shortTE="F";uid="30f77dba-d1f6-4063-9836-88e28db76f87"
JACXSJ010001162.1	RepeatMasker	Unknown	44768	45002	1094	-	.	ID="RND-5_FAMILY-6614";Tend="1196";Tstart="1000";shortTE="F";uid="e3e816e0-20b9-4c74-982c-ef1ba1f3f6cd"
JACXSJ010001162.1	RepeatMasker	RC/Helitron	71504	71645	497	-	.	ID="RND-1_FAMILY-7";Tend="1402";Tstart="1266";shortTE="F";uid="35fad071-8d5c-4813-84f6-12ed214121e0"
JACXSJ010001162.1	RepeatMasker	RC/Helitron	71978	72245	724	-	.	ID="RND-1_FAMILY-73";Tend="2512";Tstart="2173";shortTE="F";uid="8357f753-76a6-415c-aea0-8ca6ec395a6b"
JACXSJ010001162.1	RepeatMasker	RC/Helitron	6500	6616	613	-	.	ID="HELITRON-N1_PBA";Tend="679";Tstart="564";shortTE="F";uid="916e4701-d7c1-41de-8762-1b8acc4d7436"
JACXSJ010001162.1	RepeatMasker	DNA/Ginger	35045	35881	1412	-	.	ID="RND-6_FAMILY-2859";TEgroup="ctg_1162%7CRND-6_FAMILY-2859%7C3";Tend="2514";Tstart="814";shortTE="F";uid="549e40c2-a82c-4d6b-b8df-4b56604bbb8b"
JACXSJ010001162.1	RepeatMasker	DNA/TcMar-Pogo	11060	11787	5590	-	.	ID="RND-6_FAMILY-4504";Tend="1406";Tstart="613";shortTE="F";uid="0d26445f-c9da-4db1-bac1-26d5a888ff71"
JACXSJ010001162.1	RepeatMasker	Unknown	100686	101681	3640	-	.	ID="RND-4_FAMILY-1513";Tend="1683";Tstart="729";shortTE="F";uid="ed366fa7-210d-4203-831a-5a412c8f530d"
JACXSJ010011620.1	RepeatMasker	DNA/TcMar-Tc1	1275	1626	2108	-	.	ID="RND-6_FAMILY-13697";Tend="1491";Tstart="1130";shortTE="F";uid="b9f4fb46-280e-47c6-981c-da0e2e67241e"
JACXSJ010011620.1	RepeatMasker	Unknown	504	801	602	-	.	ID="RND-6_FAMILY-6492";TEgroup="ctg_11620%7CRND-6_FAMILY-6492%7C1";Tend="1325";Tstart="963";shortTE="F";uid="418ed6eb-3584-48fd-b165-3e43370eab0e"
JACXSJ010011623.1	RepeatMasker	LTR/Gypsy	739	1693	2662	+	.	ID="RND-6_FAMILY-2644";Tend="1560";Tstart="645";shortTE="F";uid="45aedc02-b01f-4a11-826e-84239bbcf7f1"
JACXSJ010011623.1	RepeatMasker	Unknown	398	740	2375	+	.	ID="RND-5_FAMILY-977";Tend="1592";Tstart="1255";shortTE="F";uid="0043a324-7fc6-46e6-864e-a3cf51668cda"
JACXSJ010011623.1	RepeatMasker	DNA/hAT-hATm	2	128	1160	+	.	ID="rnd-5_family-5311";Tend="1399";Tstart="1064";shortTE="F";uid="4a61c979-ba0e-460b-a353-3bbc76fbdb92"
JACXSJ010011623.1	RepeatMasker	DNA/Academ-1	129	397	407	-	.	ID="ACADEM-8_LMI";Tend="260";Tstart="1";shortTE="F";uid="05975c8e-d874-445e-ae2e-2e6043c3793b"
JACXSJ010011623.1	RepeatMasker	DNA/Maverick	1044	1986	715	-	.	ID="RND-6_FAMILY-648";Tend="1611";Tstart="686";shortTE="F";uid="ad164b4f-6272-468d-9e6d-e882780f0745"
JACXSJ010011624.1	RepeatMasker	Retroposon?	1777	2027	934	-	.	ID="RND-5_FAMILY-1723";Tend="1362";Tstart="1116";shortTE="F";uid="7a6163f2-4fe6-4a53-b2e8-c97aea2ff943"
JACXSJ010011624.1	RepeatMasker	DNA	123	455	1510	-	.	ID="DNA4-2_AP";Tend="337";Tstart="1";shortTE="F";uid="7c4c6edd-c11e-425b-a2ac-4d6ab2d1a920"
JACXSJ010011624.1	RepeatMasker	DNA/MULE-MuDR	1108	1239	561	-	.	ID="RND-6_FAMILY-4344";Tend="940";Tstart="810";shortTE="F";uid="9446cb62-e467-4f70-9b4f-3712b0af4310"
JACXSJ010011627.1	RepeatMasker	DNA/hAT-Blackjack	108	350	1159	+	.	ID="RND-5_FAMILY-2390";Tend="1135";Tstart="904";shortTE="F";uid="d3938796-2170-430a-8348-31836575e39e"
JACXSJ010011627.1	RepeatMasker	DNA/Maverick	782	985	1371	+	.	ID="RND-6_FAMILY-5861";Tend="1668";Tstart="1465";shortTE="F";uid="a9c6fdc7-3a01-4a1c-927e-2eef83cefc46"
JACXSJ010011627.1	RepeatMasker	DNA/hAT-Tip100	385	812	723	-	.	ID="RND-6_FAMILY-2203";Tend="2429";Tstart="2109";shortTE="F";uid="b5332d23-f71d-4181-afac-491a707bfb6b"
JACXSJ010011628.1	RepeatMasker	Unknown	459	839	2578	-	.	ID="RND-1_FAMILY-243";Tend="1200";Tstart="809";shortTE="F";uid="e1888685-9553-43a9-b261-2fd4e773cd60"
JACXSJ010011628.1	RepeatMasker	DNA/hAT-Tip100	776	1027	2034	-	.	ID="RND-6_FAMILY-11694";Tend="1661";Tstart="1410";shortTE="F";uid="a81bb553-dc77-43fb-a815-04b58ef54b9b"
JACXSJ010011629.1	RepeatMasker	DNA	49	372	1506	+	.	ID="DNA4-2_AP";Tend="759";Tstart="421";shortTE="F";uid="6b9927d7-ebf4-45f0-80b4-c9f5d45ad37f"
JACXSJ010011629.1	RepeatMasker	DNA	1232	1505	1052	+	.	ID="TTAA4B_AP";TEgroup="ctg_11629%7CTTAA4B_AP%7C1";Tend="162";Tstart="1";shortTE="F";uid="4b93447f-6a76-4467-85db-0c0fd4140673"
JACXSJ010011629.1	RepeatMasker	Unknown	1795	2010	1798	-	.	ID="RND-1_FAMILY-111";Tend="974";Tstart="759";shortTE="F";uid="c088ef2b-2ed9-4f07-97d9-4d95fc62c367"
JACXSJ010001163.1	RepeatMasker	DNA	10591	10774	494	+	.	ID="TTAA20_AP";Tend="452";Tstart="281";shortTE="F";uid="d12df4a4-71ea-4780-91f8-1dceb936fec1"
JACXSJ010001163.1	RepeatMasker	DNA	17327	18103	3037	+	.	ID="DNA4-1_AP";Tend="822";Tstart="1";shortTE="F";uid="248539f2-5e28-44bc-9a61-f4de2f050ebb"
JACXSJ010001163.1	RepeatMasker	DNA/CMC-Transib	30409	30624	419	+	.	ID="TRANSIB-1_DBI";Tend="1800";Tstart="1585";shortTE="F";uid="238e9a61-fdb7-4ae5-8e03-0dbaa0d98ac2"
JACXSJ010001163.1	RepeatMasker	DNA	77302	77694	2216	+	.	ID="TTAA2D_AP";Tend="431";Tstart="9";shortTE="F";uid="47a7cbf1-d4fa-443e-9f45-09e3ef972993"
JACXSJ010001163.1	RepeatMasker	DNA/CMC-Transib	30860	31063	517	+	.	ID="TRANSIB-1_LHU";Tend="3632";Tstart="3429";shortTE="F";uid="fe884068-a2bc-4844-8304-fbd48a4f01e2"
JACXSJ010001163.1	RepeatMasker	DNA	18321	18814	759	+	.	ID="DNA4-3_AP";Tend="499";Tstart="24";shortTE="F";uid="5138bdf8-30da-4844-b33c-1d9930202090"
JACXSJ010001163.1	RepeatMasker	DNA/Ginger-1	3078	4370	5216	+	.	ID="RND-6_FAMILY-8533";Tend="3014";Tstart="1695";shortTE="F";uid="4ec78b57-f08f-45ff-b756-34397c4a88ef"
JACXSJ010001163.1	RepeatMasker	DNA	68772	69152	1330	+	.	ID="DNA8-31_AP";Tend="405";Tstart="1";shortTE="F";uid="d5d985fa-61d8-459a-afed-19bfbe17a2fa"
JACXSJ010001163.1	RepeatMasker	LTR/Gypsy	24402	24545	523	+	.	ID="GYPSY-24_DEL-I";Tend="2823";Tstart="2678";shortTE="F";uid="6aa3a272-44d6-4bc9-ac34-6f8ce9bc3778"
JACXSJ010001163.1	RepeatMasker	DNA	48974	49429	865	+	.	ID="dna8-31_ap";Tend="568";Tstart="1";shortTE="F";uid="f057288e-9b1d-4670-a760-00c0d743b4b1"
JACXSJ010001163.1	RepeatMasker	DNA	14578	15155	1026	+	.	ID="DNA4-3_AP";Tend="614";Tstart="65";shortTE="F";uid="ee69d026-f00f-40f8-b172-c2d74d6bb71f"
JACXSJ010001163.1	RepeatMasker	Unknown	51345	51474	676	+	.	ID="RND-4_FAMILY-4223";Tend="1355";Tstart="1237";shortTE="F";uid="8f4e3ea5-7468-4e4e-9d15-73396445900c"
JACXSJ010001163.1	RepeatMasker	DNA	15621	16039	912	+	.	ID="dna8-31_ap";Tend="193";Tstart="1";shortTE="F";uid="d606cff7-aad9-48ad-bd60-f31272f11f0f"
JACXSJ010001163.1	RepeatMasker	DNA/TcMar-Tc1	40931	41401	2671	+	.	ID="RND-5_FAMILY-1747";Tend="1458";Tstart="982";shortTE="F";uid="e903b3a6-84c9-4d3a-b0ac-52ee6e23bfb8"
JACXSJ010001163.1	RepeatMasker	RC/Helitron	102716	102888	785	-	.	ID="RND-6_FAMILY-10982";Tend="960";Tstart="797";shortTE="F";uid="002bb623-2692-4405-8a0a-f0d3f275023a"
JACXSJ010001163.1	RepeatMasker	Unknown	417	814	2685	-	.	ID="RND-1_FAMILY-74";Tend="1370";Tstart="970";shortTE="F";uid="b8cb618d-da57-4303-ae10-d5c9c9e24144"
JACXSJ010001163.1	RepeatMasker	LINE/CR1	42403	42698	1669	-	.	ID="RND-6_FAMILY-1242";Tend="1424";Tstart="1131";shortTE="F";uid="adcd0918-abe7-482c-97bd-5da962ca0350"
JACXSJ010001163.1	RepeatMasker	LINE/I	6967	8035	3036	-	.	ID="RND-6_FAMILY-188";Tend="1579";Tstart="574";shortTE="F";uid="7828a89b-a962-4275-983c-2fb7102c0d25"
JACXSJ010001163.1	RepeatMasker	DNA/Kolobok-E	76983	77301	1885	-	.	ID="RND-6_FAMILY-15127";Tend="1288";Tstart="979";shortTE="F";uid="47b60582-8a77-4db0-944a-3630cef8422d"
JACXSJ010001163.1	RepeatMasker	DNA	25567	26056	1205	-	.	ID="DNA8-31_AP";Tend="595";Tstart="1";shortTE="F";uid="130db4c5-f8f3-4993-8184-141c90931e7b"
JACXSJ010001163.1	RepeatMasker	DNA	1229	1775	1449	-	.	ID="DNA4-3_AP";Tend="614";Tstart="54";shortTE="F";uid="30e3303c-9881-4a15-9d7b-82d857ef56de"
JACXSJ010001163.1	RepeatMasker	DNA	6152	6631	1308	-	.	ID="DNA8-31_AP";Tend="527";Tstart="1";shortTE="F";uid="de5c50d2-03e5-4a61-8cb5-d277879d5f10"
JACXSJ010001163.1	RepeatMasker	Unknown	1	199	1775	-	.	ID="RND-5_FAMILY-1413";Tend="970";Tstart="772";shortTE="F";uid="de0d6bbb-2c0d-43b7-894a-eef5afec017b"
JACXSJ010001163.1	RepeatMasker	DNA	71412	72176	475	-	.	ID="DNA4-2_AP";Tend="769";Tstart="32";shortTE="F";uid="ca7b32fd-bfbf-4c23-8ce6-46ee1c74e16a"
JACXSJ010001163.1	RepeatMasker	DNA	13452	13891	968	-	.	ID="DNA8-31_AP";Tend="594";Tstart="6";shortTE="F";uid="ac7e4bb1-4564-4540-8161-b6903eb58f97"
JACXSJ010001163.1	RepeatMasker	DNA/P	45776	45878	489	-	.	ID="P-1_LHU";Tend="897";Tstart="799";shortTE="F";uid="64c906af-e2a1-4d03-b616-c0a54b42788b"
JACXSJ010011630.1	RepeatMasker	Unknown	606	2028	2381	+	.	ID="RND-6_FAMILY-27072";TEgroup="ctg_11630%7CRND-6_FAMILY-27072%7C1";Tend="2314";Tstart="599";shortTE="F";uid="61894fa4-469e-4fb2-a2f8-c118d2bc022e"
JACXSJ010011630.1	RepeatMasker	DNA/hAT-hAT19	226	642	3255	+	.	ID="RND-6_FAMILY-872";Tend="1452";Tstart="1032";shortTE="F";uid="180ce75f-3d71-4691-8876-983c8d0fc16f"
JACXSJ010011632.1	RepeatMasker	Unknown	556	715	526	-	.	ID="RND-5_FAMILY-4021";Tend="123";Tstart="1";shortTE="F";uid="c3bd5cf4-6e9b-4f79-b297-41118d9bae47"
JACXSJ010011633.1	RepeatMasker	DNA/MULE-MuDR	1547	1828	683	+	.	ID="RND-5_FAMILY-6478";TEgroup="ctg_11633%7CRND-5_FAMILY-6478%7C1";Tend="2316";Tstart="242";shortTE="F";uid="084b1821-d6f1-454d-9ccf-a42c4b4ed534"
JACXSJ010011633.1	RepeatMasker	DNA	113	572	2770	+	.	ID="RND-5_FAMILY-5909";Tend="1551";Tstart="1041";shortTE="F";uid="02f490c9-81da-4be4-ad3b-d3250ebeee35"
JACXSJ010011634.1	RepeatMasker	Unknown	533	1331	484	+	.	ID="RND-6_FAMILY-1937";TEgroup="ctg_11634%7CRND-6_FAMILY-1937%7C1";Tend="1157";Tstart="236";shortTE="F";uid="e242fdcb-0a7f-4ccd-8779-5125964b31f4"
JACXSJ010011634.1	RepeatMasker	DNA/hAT-Tip100	147	650	784	-	.	ID="RND-6_FAMILY-2203";Tend="1894";Tstart="1429";shortTE="F";uid="19e6e9c6-fe6d-4dd2-92e0-c5b5213c20ca"
JACXSJ010011634.1	RepeatMasker	DNA/Maverick	1231	1704	1646	-	.	ID="RND-6_FAMILY-5571";Tend="3314";Tstart="2884";shortTE="F";uid="58b907aa-9777-440a-80a0-c160d13e9202"
JACXSJ010011635.1	RepeatMasker	DNA/PiggyBac	1451	1799	514	+	.	ID="RND-6_FAMILY-654";Tend="420";Tstart="69";shortTE="F";uid="3b5979a1-deb4-455e-abd6-de292cd108e3"
JACXSJ010011636.1	RepeatMasker	DNA/hAT-hATm	1	1000	6894	+	.	ID="RND-5_FAMILY-4820";Tend="2593";Tstart="1567";shortTE="F";uid="13eba3db-2d95-4c3c-9b72-380a01acfd52"
JACXSJ010011636.1	RepeatMasker	DNA/TcMar-Mariner	1097	1523	2472	-	.	ID="MARINER-25_SIN";Tend="1324";Tstart="897";shortTE="F";uid="030d8466-aac2-438c-9eda-e5e414b0bbd3"
JACXSJ010011636.1	RepeatMasker	DNA/Ginger-2	1575	2024	1540	-	.	ID="RND-6_FAMILY-3021";TEgroup="ctg_11636%7CRND-6_FAMILY-3021%7C1";Tend="1753";Tstart="878";shortTE="F";uid="45a4593a-9865-4cd6-b128-42b0cfe0e3ad"
JACXSJ010011637.1	RepeatMasker	DNA/TcMar-m44	370	2024	8867	+	.	ID="MARINER-2_AP";Tend="1700";Tstart="1";shortTE="F";uid="af968c6b-c415-49ac-838a-b4e1a4cc8337"
JACXSJ010011637.1	RepeatMasker	DNA/TcMar-m44	8	248	463	-	.	ID="RND-6_FAMILY-4474";Tend="1201";Tstart="963";shortTE="F";uid="661ca504-168b-45ae-92f5-c00b0b1d034e"
JACXSJ010011638.1	RepeatMasker	Unknown	1857	2018	870	-	.	ID="RND-5_FAMILY-10855";Tend="1340";Tstart="1179";shortTE="F";uid="57544ddb-3cf6-4a16-afbb-569c0814d7d4"
JACXSJ010011639.1	RepeatMasker	DNA/hAT?	549	770	1093	-	.	ID="RND-1_FAMILY-11";Tend="1331";Tstart="1128";shortTE="F";uid="50fec808-da17-4957-a6e9-fdeafb1dec54"
JACXSJ010001164.1	RepeatMasker	DNA	55602	56101	3837	+	.	ID="RND-6_FAMILY-2124";Tend="814";Tstart="332";shortTE="F";uid="80b9f779-5777-428a-a7af-919cbb812eae"
JACXSJ010001164.1	RepeatMasker	DNA/MULE-MuDR	39788	40353	2418	+	.	ID="RND-5_FAMILY-5190";TEgroup="ctg_1164%7CRND-5_FAMILY-5190%7C1";Tend="1254";Tstart="915";shortTE="F";uid="1ae90ad4-6864-436c-90f3-676c488c014a"
JACXSJ010001164.1	RepeatMasker	Unknown	91558	91704	562	+	.	ID="RND-6_FAMILY-1295";Tend="1114";Tstart="975";shortTE="F";uid="60099e36-14ef-4253-9b90-52bef2566048"
JACXSJ010001164.1	RepeatMasker	DNA	101290	101773	1590	+	.	ID="DNA8-31_AP";Tend="594";Tstart="1";shortTE="F";uid="1874e626-8fec-40ac-bf9f-546ed6397291"
JACXSJ010001164.1	RepeatMasker	DNA	62291	63062	3365	+	.	ID="DNA4-2_AP";Tend="769";Tstart="1";shortTE="F";uid="952ac98d-9b94-46d0-9cc5-7556e0ad50e5"
JACXSJ010001164.1	RepeatMasker	Unknown	49997	50109	430	+	.	ID="RND-6_FAMILY-1295";Tend="1114";Tstart="1006";shortTE="F";uid="b9d41927-b948-40ce-b731-409688196c66"
JACXSJ010001164.1	RepeatMasker	DNA	42862	43333	1111	+	.	ID="dna8-31_ap";Tend="594";Tstart="1";shortTE="F";uid="f035dd41-5619-4b1c-ac3c-cae7e0e0429e"
JACXSJ010001164.1	RepeatMasker	DNA/hAT-Ac	54008	54115	431	+	.	ID="RND-5_FAMILY-1833";Tend="1576";Tstart="1487";shortTE="F";uid="33832dd1-8fab-4573-8ddd-57ce4c024f26"
JACXSJ010001164.1	RepeatMasker	DNA	82960	83106	640	+	.	ID="DNA8-31_AP";Tend="186";Tstart="37";shortTE="F";uid="2e2516ce-e90e-4fe7-b39d-9d09ffa8e366"
JACXSJ010001164.1	RepeatMasker	DNA/hAT-Ac	66660	66801	866	+	.	ID="RND-4_FAMILY-338";Tend="1496";Tstart="1353";shortTE="F";uid="fd17bfd9-9f27-4eb4-b0f2-965fdf9adc63"
JACXSJ010001164.1	RepeatMasker	DNA	107305	107514	724	+	.	ID="DNA4-3_AP";Tend="598";Tstart="390";shortTE="F";uid="1968b337-4554-4e4e-9250-f03c0a11ffb8"
JACXSJ010001164.1	RepeatMasker	DNA	8136	8571	633	+	.	ID="DNA4-2_AP";Tend="454";Tstart="7";shortTE="F";uid="c1a75866-930d-40f9-aefc-3b34aa474788"
JACXSJ010001164.1	RepeatMasker	DNA	87347	87499	545	+	.	ID="DNA4-1_AP";Tend="820";Tstart="687";shortTE="F";uid="20519b4f-fd4b-4cfd-acba-c36d68ecb8c0"
JACXSJ010001164.1	RepeatMasker	DNA	12286	12425	707	+	.	ID="DNA4-1_AP";Tend="151";Tstart="1";shortTE="F";uid="b82ed58e-b20f-4f08-884d-2570c6682b99"
JACXSJ010001164.1	RepeatMasker	DNA/hAT-hAT19	82638	82893	650	+	.	ID="RND-5_FAMILY-5819";Tend="3440";Tstart="3206";shortTE="F";uid="47ba486a-de12-475f-aeb4-e964c8425ed5"
JACXSJ010001164.1	RepeatMasker	DNA	5051	5181	536	+	.	ID="DNA8-31_AP";Tend="595";Tstart="476";shortTE="F";uid="d8aff0ef-cdf0-4014-9652-01d3b81413e5"
JACXSJ010001164.1	RepeatMasker	RC/Helitron	15977	16280	1009	+	.	ID="RND-5_FAMILY-7613";Tend="1870";Tstart="1565";shortTE="F";uid="f68f4f6f-c95a-4b0b-b5e2-3dea15b2a809"
JACXSJ010001164.1	RepeatMasker	RC/Helitron	56806	60986	33273	+	.	ID="RND-6_FAMILY-2125";Tend="4307";Tstart="59";shortTE="F";uid="be396d10-9f87-43c4-aacd-779c929c3723"
JACXSJ010001164.1	RepeatMasker	DNA	106860	107309	1191	+	.	ID="DNA8-31_AP";Tend="573";Tstart="1";shortTE="F";uid="435d0344-227f-4b4c-9abc-aedb7d784180"
JACXSJ010001164.1	RepeatMasker	DNA	46574	47015	759	+	.	ID="rnd-6_family-5059";Tend="1756";Tstart="1466";shortTE="F";uid="f587e0c9-6f69-4327-b070-04e52653a374"
JACXSJ010001164.1	RepeatMasker	DNA/MULE-MuDR	25694	26052	1083	+	.	ID="RND-5_FAMILY-663";TEgroup="ctg_1164%7CRND-5_FAMILY-663%7C1";Tend="2966";Tstart="2197";shortTE="F";uid="afd5ec86-d603-4b0b-a8fb-5ac10b59aff0"
JACXSJ010001164.1	RepeatMasker	DNA/hAT-Tip100	79602	79817	990	+	.	ID="RND-6_FAMILY-2";Tend="2577";Tstart="2365";shortTE="F";uid="3b850c8d-dce7-4775-a3b8-945ae30fdf27"
JACXSJ010001164.1	RepeatMasker	Unknown	48115	48450	2307	+	.	ID="RND-5_FAMILY-4021";Tend="1380";Tstart="1061";shortTE="F";uid="f7a107f7-b2f3-470a-9300-96bd580188f1"
JACXSJ010001164.1	RepeatMasker	DNA/hAT-hAT19	112169	112743	656	-	.	ID="DNA8-74_AP";TEgroup="ctg_1164%7CDNA8-74_AP%7C1";Tend="902";Tstart="1";shortTE="F";uid="8f15038d-be26-4e88-af14-c6fba70822d5"
JACXSJ010001164.1	RepeatMasker	DNA/TcMar-Tc1	48542	48974	2522	-	.	ID="RND-5_FAMILY-1747";Tend="1443";Tstart="993";shortTE="F";uid="f66b8575-c540-4c05-874e-75b54b894c12"
JACXSJ010001164.1	RepeatMasker	DNA/hAT?	60987	61234	1350	-	.	ID="RND-1_FAMILY-11";Tend="1181";Tstart="921";shortTE="F";uid="4aadc044-d2d9-44e8-a08f-057ea2782f94"
JACXSJ010001164.1	RepeatMasker	DNA/Ginger	17244	17625	7138	-	.	ID="rnd-6_family-2859";Tend="2497";Tstart="818";shortTE="F";uid="5daf2f7b-5869-4e5d-93bb-7999247f1b45"
JACXSJ010001164.1	RepeatMasker	Retroposon?	17626	19148	2746	-	.	ID="SINE2-2_AP";Tend="1531";Tstart="1";shortTE="F";uid="19fd114a-1d25-4324-b992-235e3a934524"
JACXSJ010001164.1	RepeatMasker	DNA/Ginger-2	82105	82568	717	-	.	ID="RND-5_FAMILY-1141";Tend="1590";Tstart="1125";shortTE="F";uid="ba347dd6-aff7-42aa-8a51-e815bee12960"
JACXSJ010001164.1	RepeatMasker	DNA/Kolobok-T2	12588	12709	510	-	.	ID="REP-4_PBA";TEgroup="ctg_1164%7CREP-4_PBA%7C1";Tend="636";Tstart="505";shortTE="F";uid="860b9f1e-deb3-4704-a091-13ad8b128c96"
JACXSJ010001164.1	RepeatMasker	DNA/TcMar-Pogo	6901	7065	769	-	.	ID="RND-6_FAMILY-3951";Tend="902";Tstart="745";shortTE="F";uid="f62ffc07-57ea-448d-8c67-4516f56bf31c"
JACXSJ010001164.1	RepeatMasker	Unknown	52411	52887	2798	-	.	ID="RND-1_FAMILY-128";Tend="1495";Tstart="1007";shortTE="F";uid="cb159560-6bd1-4af8-a6d1-89263a62edce"
JACXSJ010001164.1	RepeatMasker	DNA	24164	24561	871	-	.	ID="dna8-31_ap";Tend="190";Tstart="1";shortTE="F";uid="b206d63c-0196-4552-9306-c3e04da17776"
JACXSJ010001164.1	RepeatMasker	DNA	3477	4117	718	-	.	ID="DNA4-2_AP";Tend="753";Tstart="140";shortTE="F";uid="d6ad40c9-d36a-47cb-9a3b-2458313500cb"
JACXSJ010001164.1	RepeatMasker	DNA	85772	86368	1850	-	.	ID="DNA4-3_AP";Tend="620";Tstart="1";shortTE="F";uid="eebd6546-8caa-4b9b-8d76-9478db850d79"
JACXSJ010001164.1	RepeatMasker	RC/Helitron	15934	16276	980	-	.	ID="RND-5_FAMILY-1702";Tend="1238";Tstart="887";shortTE="F";uid="33877f86-66d9-4828-bc21-083c6a29fa5f"
JACXSJ010001164.1	RepeatMasker	DNA	23018	23245	437	-	.	ID="DNA4-3_AP";Tend="309";Tstart="81";shortTE="F";uid="10f2477c-ecc5-41e8-bdd4-70362ee6cbe9"
JACXSJ010001164.1	RepeatMasker	DNA	1758	2147	614	-	.	ID="dna4-2_ap";TEgroup="ctg_1164%7Cdna4-2_ap%7C1";Tend="769";Tstart="2";shortTE="F";uid="fce111c2-61fb-477a-a93e-4dc5b74d8bcf"
JACXSJ010011640.1	RepeatMasker	DNA/hAT-Charlie	13	228	828	+	.	ID="DNA8-47_AP";Tend="307";Tstart="101";shortTE="F";uid="f29222de-4d27-491e-8122-aeaab041e996"
JACXSJ010011641.1	RepeatMasker	DNA/hAT-hAT19	2	1597	10970	+	.	ID="RND-5_FAMILY-5819";Tend="2281";Tstart="667";shortTE="F";uid="7175a958-14c8-4873-8127-3c872ab3f5b1"
JACXSJ010011641.1	RepeatMasker	DNA/hAT-hATm	1578	2022	3617	+	.	ID="RND-6_FAMILY-5721";Tend="2924";Tstart="2479";shortTE="F";uid="bb3a96cc-8cc6-456a-9a24-0d1011dd0057"
JACXSJ010011642.1	RepeatMasker	LINE/I	1723	2022	1747	+	.	ID="RND-1_FAMILY-260";Tend="1017";Tstart="718";shortTE="F";uid="3cd89ddd-2809-4959-80be-420b9597a3a9"
JACXSJ010011643.1	RepeatMasker	DNA/Ginger-1	304	1485	8658	+	.	ID="RND-6_FAMILY-5348";Tend="1175";Tstart="18";shortTE="F";uid="525d1740-9274-471d-bd69-6e15e4859cf7"
JACXSJ010011643.1	RepeatMasker	DNA/Kolobok-E	1	303	8402	-	.	ID="RND-5_FAMILY-2666";Tend="1420";Tstart="126";shortTE="F";uid="5a42e760-cd44-4cb1-8cc7-774af1ff0143"
JACXSJ010011643.1	RepeatMasker	DNA/CMC-EnSpm	1486	2022	2080	-	.	ID="RND-6_FAMILY-9380";Tend="928";Tstart="412";shortTE="F";uid="27e5632e-1de1-4b13-9b68-ae21039c5c1e"
JACXSJ010011644.1	RepeatMasker	Unknown	674	1097	2068	-	.	ID="RND-6_FAMILY-3392";Tend="1529";Tstart="1090";shortTE="F";uid="81556a1c-4b38-430f-b444-a0c8c8df0941"
JACXSJ010011644.1	RepeatMasker	DNA/Ginger	1	597	3211	-	.	ID="RND-6_FAMILY-2859";Tend="1966";Tstart="1358";shortTE="F";uid="3248c634-8bc0-4d90-9fc2-2c1f6da1cdf9"
JACXSJ010011645.1	RepeatMasker	RC/Helitron	1822	2022	1699	+	.	ID="RND-6_FAMILY-1943";Tend="700";Tstart="500";shortTE="F";uid="618dcb90-922f-4153-ae5d-ab088d6cd129"
JACXSJ010011645.1	RepeatMasker	DNA/hAT?	545	766	1113	-	.	ID="RND-1_FAMILY-11";Tend="1331";Tstart="1128";shortTE="F";uid="c243bf7b-c368-4218-8d39-4afe249ecb2f"
JACXSJ010011648.1	RepeatMasker	LTR/Pao	349	722	561	-	.	ID="BEL-237_AA-I";Tend="3134";Tstart="2758";shortTE="F";uid="7b0799fe-b6e9-4dea-a867-8efa8fff7415"
JACXSJ010001165.1	RepeatMasker	DNA/Ginger	4005	4392	1439	+	.	ID="RND-6_FAMILY-2859";Tend="1232";Tstart="814";shortTE="F";uid="203adabd-ca43-4953-a37f-a979f5b2a492"
JACXSJ010001165.1	RepeatMasker	DNA/MULE-MuDR	93222	93442	826	+	.	ID="RND-6_FAMILY-11657";Tend="1285";Tstart="1075";shortTE="F";uid="b42658b2-1c8a-4497-a920-909c54bb2f85"
JACXSJ010001165.1	RepeatMasker	LINE/CR1	85487	86637	1665	+	.	ID="RND-6_FAMILY-26265";Tend="1798";Tstart="657";shortTE="F";uid="2c978110-77c6-4d3f-a54a-a6c1831ae2b0"
JACXSJ010001165.1	RepeatMasker	DNA/Kolobok-T2	42037	42427	2190	+	.	ID="KOLOBOK-2_AP";Tend="393";Tstart="1";shortTE="F";uid="62475fa5-a067-477f-9522-30db865c7072"
JACXSJ010001165.1	RepeatMasker	DNA/Kolobok-E	404	742	856	+	.	ID="RND-6_FAMILY-6827";Tend="319";Tstart="1";shortTE="F";uid="cffd5c98-8a44-4867-a04e-f0ec519bf0ae"
JACXSJ010001165.1	RepeatMasker	Unknown	76839	77020	810	+	.	ID="RND-5_FAMILY-1879";Tend="746";Tstart="561";shortTE="F";uid="652f6efe-d4b7-4a85-bb5a-fea280f3ce80"
JACXSJ010001165.1	RepeatMasker	DNA/Kolobok-E	20309	20597	1277	+	.	ID="RND-6_FAMILY-18295";TEgroup="ctg_1165%7CRND-6_FAMILY-18295%7C1";Tend="1357";Tstart="925";shortTE="F";uid="de95ba19-3320-4ad6-b443-55a824723fcc"
JACXSJ010001165.1	RepeatMasker	DNA/Ginger-1	45795	45937	645	+	.	ID="RND-6_FAMILY-313";Tend="917";Tstart="773";shortTE="F";uid="c7f31cae-661a-4dfb-b0b5-895c276ef7fe"
JACXSJ010001165.1	RepeatMasker	Retroposon?	1264	1790	722	+	.	ID="SINE2-1_AP";Tend="1404";Tstart="897";shortTE="F";uid="19be6240-e428-4bd5-8d74-0cb7f53a9a90"
JACXSJ010001165.1	RepeatMasker	DNA/MULE-MuDR	93755	93882	459	+	.	ID="RND-6_FAMILY-11657";Tend="1408";Tstart="1284";shortTE="F";uid="a67183b8-f11e-4eea-a4eb-0967d4e3d55f"
JACXSJ010001165.1	RepeatMasker	DNA/Ginger	77291	77850	2369	+	.	ID="RND-6_FAMILY-2859";Tend="2489";Tstart="1953";shortTE="F";uid="8175b8c4-f102-449b-ae7e-e1dc7e92c14e"
JACXSJ010001165.1	RepeatMasker	DNA/Ginger-1	45944	46044	613	+	.	ID="RND-6_FAMILY-10325";Tend="1535";Tstart="1439";shortTE="F";uid="fb79ff8e-aca5-4378-a6c5-f13b02fd3d88"
JACXSJ010001165.1	RepeatMasker	Unknown	61918	62548	3378	+	.	ID="RND-6_FAMILY-4501";Tend="1544";Tstart="927";shortTE="F";uid="591750e8-cfde-44f9-9110-700d41a55fc5"
JACXSJ010001165.1	RepeatMasker	Retroposon?	44119	44332	847	+	.	ID="RND-6_FAMILY-3453";Tend="687";Tstart="482";shortTE="F";uid="3553edbd-2ecf-40e8-ae9c-df8490a66bfe"
JACXSJ010001165.1	RepeatMasker	Retroposon?	102249	103042	912	+	.	ID="SINE2-2_AP";Tend="791";Tstart="8";shortTE="F";uid="c6faf7a0-c032-44e7-9220-a23ef33ebd02"
JACXSJ010001165.1	RepeatMasker	Unknown	48048	48216	665	+	.	ID="RND-1_FAMILY-243";Tend="1067";Tstart="896";shortTE="F";uid="95815ef8-090b-4913-a63b-7ba10cc9f31c"
JACXSJ010001165.1	RepeatMasker	DNA/Ginger	65192	66879	9706	+	.	ID="RND-6_FAMILY-2859";Tend="2517";Tstart="812";shortTE="F";uid="b4653534-f82b-476f-8fbc-324ecab97428"
JACXSJ010001165.1	RepeatMasker	LTR/Gypsy	32153	32375	698	+	.	ID="RND-6_FAMILY-2644";Tend="1078";Tstart="856";shortTE="F";uid="f474579c-91f1-422b-b781-b8b5a67eb949"
JACXSJ010001165.1	RepeatMasker	DNA	100671	101144	1077	+	.	ID="DNA8-31_AP";Tend="584";Tstart="1";shortTE="F";uid="0b7a093f-bd7f-4c4f-9c63-f5d6becbaf72"
JACXSJ010001165.1	RepeatMasker	DNA/TcMar-Tc1	62582	62818	761	+	.	ID="RND-6_FAMILY-19790";Tend="300";Tstart="64";shortTE="F";uid="ea5dfb13-8791-46d5-8b2f-df166e9cf021"
JACXSJ010001165.1	RepeatMasker	DNA/Maverick	38958	40097	6986	+	.	ID="RND-6_FAMILY-1623";Tend="2661";Tstart="1559";shortTE="F";uid="1ac7514a-63f7-4e9f-af01-0dc4b63c9b6d"
JACXSJ010001165.1	RepeatMasker	DNA/PiggyBac	10674	11386	520	+	.	ID="piggybac-n11_lmi";Tend="1618";Tstart="316";shortTE="F";uid="e876c205-d253-42da-8d71-1c9444bfe6f4"
JACXSJ010001165.1	RepeatMasker	LINE/I-Jockey	6501	8096	10513	+	.	ID="RND-6_FAMILY-3887";Tend="1659";Tstart="220";shortTE="F";uid="63c6d4ba-9a3d-4fae-9c22-0b929c843964"
JACXSJ010001165.1	RepeatMasker	DNA/Maverick	35538	37100	3026	+	.	ID="rnd-6_family-1724";Tend="1667";Tstart="192";shortTE="F";uid="9a20b2ca-006c-4913-beb5-3ed126b5610e"
JACXSJ010001165.1	RepeatMasker	DNA/hAT-Ac	13885	14784	1961	+	.	ID="RND-6_FAMILY-1513";Tend="1451";Tstart="597";shortTE="F";uid="b9332faf-adbe-4593-a6e2-d6acc48065e0"
JACXSJ010001165.1	RepeatMasker	LINE/I-Jockey	80873	81097	445	+	.	ID="RND-6_FAMILY-1094";Tend="2156";Tstart="1913";shortTE="F";uid="a48fcb9d-62a1-41eb-9706-cb4059eb2c85"
JACXSJ010001165.1	RepeatMasker	Unknown	88952	89152	847	+	.	ID="RND-6_FAMILY-10203";Tend="1113";Tstart="912";shortTE="F";uid="edd20561-f0b5-4c50-83ef-d7fbcc725dae"
JACXSJ010001165.1	RepeatMasker	DNA/MULE-MuDR	9755	10057	670	+	.	ID="RND-6_FAMILY-16289";Tend="935";Tstart="693";shortTE="F";uid="11c916fe-a004-4407-bfc0-9731b772c438"
JACXSJ010001165.1	RepeatMasker	DNA/Maverick	37458	38455	3315	+	.	ID="rnd-1_family-286";Tend="2290";Tstart="526";shortTE="F";uid="86cb223f-457c-4b07-8973-3d8a40af5338"
JACXSJ010001165.1	RepeatMasker	DNA/TcMar-m44	42446	42555	489	+	.	ID="DNA4-6_AP";Tend="241";Tstart="134";shortTE="F";uid="15686dea-0032-475c-b3d5-645209e0e336"
JACXSJ010001165.1	RepeatMasker	Unknown	72680	73833	8656	+	.	ID="RND-6_FAMILY-10505";Tend="1777";Tstart="600";shortTE="F";uid="eea91324-298b-4988-a1af-42b8c4ff435a"
JACXSJ010001165.1	RepeatMasker	DNA	93440	93758	1003	-	.	ID="RND-6_FAMILY-432";Tend="917";Tstart="552";shortTE="F";uid="fe4086ea-beb3-4e34-9031-eba732c52b49"
JACXSJ010001165.1	RepeatMasker	Unknown	53735	54247	912	-	.	ID="RND-5_FAMILY-5180";Tend="1475";Tstart="981";shortTE="F";uid="cfe86b97-5f80-49d7-a2ea-48a7b34be295"
JACXSJ010001165.1	RepeatMasker	DNA	27787	28253	1240	-	.	ID="DNA4-2_AP";Tend="542";Tstart="2";shortTE="F";uid="062fad23-2650-4f15-9fbc-beae13859409"
JACXSJ010001165.1	RepeatMasker	DNA/Kolobok-E	77011	77216	519	-	.	ID="KOLOBOKE-2_AP";Tend="2114";Tstart="1915";shortTE="F";uid="801fe092-4773-4b7b-8c79-6607d49e1070"
JACXSJ010001165.1	RepeatMasker	DNA/hAT-hATm	8096	9188	7257	-	.	ID="RND-5_FAMILY-5311";Tend="1739";Tstart="602";shortTE="F";uid="588f8133-24c4-4d1a-89c5-5e1eb0640796"
JACXSJ010001165.1	RepeatMasker	Unknown	34697	35477	4432	-	.	ID="RND-1_FAMILY-17";Tend="1740";Tstart="916";shortTE="F";uid="321f450a-6e3a-4ca3-9e63-d80c696d0223"
JACXSJ010001165.1	RepeatMasker	DNA	74842	75364	1914	-	.	ID="DNA4-1_AP";Tend="587";Tstart="1";shortTE="F";uid="51c1d769-c207-401e-b078-d6a7e6b2d45e"
JACXSJ010001165.1	RepeatMasker	DNA/Maverick	32666	34713	2936	-	.	ID="rnd-5_family-553";Tend="2221";Tstart="21";shortTE="F";uid="4378a793-bd9a-4460-b43e-55cb6e4756d4"
JACXSJ010001165.1	RepeatMasker	Retroposon?	248	403	1252	-	.	ID="RND-6_FAMILY-3453";Tend="440";Tstart="276";shortTE="F";uid="e4cfa9bf-b750-45d3-8920-dc93e118aa76"
JACXSJ010001165.1	RepeatMasker	Unknown	87258	87414	609	-	.	ID="RND-1_FAMILY-106";Tend="1127";Tstart="949";shortTE="F";uid="4ba47f89-3082-45aa-a420-a744ff1faad3"
JACXSJ010001165.1	RepeatMasker	DNA/Maverick	37540	38957	5384	-	.	ID="rnd-1_family-164";Tend="4159";Tstart="3124";shortTE="F";uid="d5d0542e-8087-42df-82c9-e93edb011eda"
JACXSJ010001165.1	RepeatMasker	DNA	110313	110719	817	-	.	ID="TTAA2D_AP";Tend="422";Tstart="1";shortTE="F";uid="6b8507b9-81be-4a72-9312-4ab7b078b0be"
JACXSJ010001165.1	RepeatMasker	Unknown	89854	90056	485	-	.	ID="RND-6_FAMILY-10203";Tend="1137";Tstart="913";shortTE="F";uid="b578d3e1-d7b4-4892-98db-de95d8dc217d"
JACXSJ010001165.1	RepeatMasker	DNA/MULE-MuDR	23803	24371	1270	-	.	ID="RND-6_FAMILY-16599";Tend="1429";Tstart="847";shortTE="F";uid="36296f6f-a7f8-4370-9632-9cf358056157"
JACXSJ010001165.1	RepeatMasker	DNA/Kolobok-E	59397	59721	767	-	.	ID="RND-5_FAMILY-1849";Tend="1928";Tstart="1595";shortTE="F";uid="011ae865-bfd1-4581-8eb9-8a1570d34a50"
JACXSJ010001165.1	RepeatMasker	Unknown	75909	76117	641	-	.	ID="RND-5_FAMILY-1879";Tend="743";Tstart="532";shortTE="F";uid="27952905-2ce7-4155-b09b-176f40728f1b"
JACXSJ010001165.1	RepeatMasker	DNA/Ginger	41160	42015	2202	-	.	ID="RND-6_FAMILY-2859";Tend="1664";Tstart="816";shortTE="F";uid="63417fe4-f014-497e-8916-912f9246ed07"
JACXSJ010001165.1	RepeatMasker	LINE/I-Jockey	30341	31839	1906	-	.	ID="RND-6_FAMILY-5551";Tend="2268";Tstart="779";shortTE="F";uid="2a995e68-e5d0-4c5a-8377-1b5ea51dacc6"
JACXSJ010001165.1	RepeatMasker	DNA/hAT-hATm	5855	6446	2797	-	.	ID="RND-5_FAMILY-5311";TEgroup="ctg_1165%7CRND-5_FAMILY-5311%7C1";Tend="2944";Tstart="1719";shortTE="F";uid="60f2a7bd-d11a-439e-9e70-153da0089659"
JACXSJ010001165.1	RepeatMasker	Unknown	27365	27766	2075	-	.	ID="RND-1_FAMILY-70";Tend="1382";Tstart="958";shortTE="F";uid="fb527a6f-19df-4dd1-aca0-44bd5c268baa"
JACXSJ010001165.1	RepeatMasker	DNA/Ginger-1	44150	44352	1389	-	.	ID="RND-6_FAMILY-313";Tend="957";Tstart="757";shortTE="F";uid="59dd296f-f6bc-4240-9729-06b9f0c07cee"
JACXSJ010001165.1	RepeatMasker	Unknown	53399	53576	435	-	.	ID="RND-1_FAMILY-106";Tend="1128";Tstart="957";shortTE="F";uid="c6914e5f-e642-4d58-837a-0b3c51ecb91b"
JACXSJ010001165.1	RepeatMasker	Unknown	29828	30298	3735	-	.	ID="RND-1_FAMILY-96";Tend="1468";Tstart="978";shortTE="F";uid="7ac65a12-0ace-457c-9c3b-1c3be44f29fe"
JACXSJ010001165.1	RepeatMasker	DNA/Ginger-1	59692	60159	861	-	.	ID="RND-6_FAMILY-8533";Tend="2160";Tstart="1700";shortTE="F";uid="324cddc0-2954-415a-844e-84a23a8b4a52"
JACXSJ010001165.1	RepeatMasker	Unknown	40714	41152	1388	-	.	ID="RND-6_FAMILY-11161";Tend="1960";Tstart="1501";shortTE="F";uid="8accab91-63b9-409b-b08e-4a0f7e5a81bc"
JACXSJ010001165.1	RepeatMasker	DNA/Ginger	743	1197	3656	-	.	ID="RND-6_FAMILY-2859";Tend="2034";Tstart="1063";shortTE="F";uid="8f71fd46-e853-49cf-af5d-96c60724a389"
JACXSJ010001165.1	RepeatMasker	DNA/hAT	32354	32643	2307	-	.	ID="RND-5_FAMILY-228";Tend="1226";Tstart="937";shortTE="F";uid="91bbe09e-faaf-4b1c-ba7b-dc741ad34924"
JACXSJ010011650.1	RepeatMasker	DNA/hAT-Tip100	22	808	444	-	.	ID="RND-6_FAMILY-11694";Tend="1112";Tstart="369";shortTE="F";uid="46436c8c-6594-4d4b-b4f2-5e3e0505ce1a"
JACXSJ010011650.1	RepeatMasker	DNA/hAT-Tip100	1738	1992	400	-	.	ID="RND-5_FAMILY-3403";Tend="1582";Tstart="1328";shortTE="F";uid="dc55ed0b-f3e7-4a7e-bbb6-ad35165899f7"
JACXSJ010011652.1	RepeatMasker	DNA/hAT-Tip100	217	1049	949	+	.	ID="HAT-32_LMI";Tend="4560";Tstart="3741";shortTE="F";uid="be6fafa5-3616-4882-9409-0e6324c86732"
JACXSJ010011653.1	RepeatMasker	Unknown	981	1297	698	+	.	ID="RND-5_FAMILY-21171";Tend="1174";Tstart="903";shortTE="F";uid="783a8e06-38c1-44bd-b760-7c0504b19dd0"
JACXSJ010011654.1	RepeatMasker	DNA/hAT-Tip100	1173	1690	2132	+	.	ID="RND-5_FAMILY-1659";Tend="1459";Tstart="896";shortTE="F";uid="a8b2ef24-0677-4f6e-a9f8-6759ce176143"
JACXSJ010011654.1	RepeatMasker	DNA/hAT-Charlie	904	1089	764	+	.	ID="DNA8-86_AP";Tend="465";Tstart="308";shortTE="F";uid="887c5706-6b30-46cd-b7a3-bb85db9f49a4"
JACXSJ010011655.1	RepeatMasker	RC/Helitron	581	1508	5576	+	.	ID="RND-6_FAMILY-11009";Tend="1147";Tstart="228";shortTE="F";uid="38a27aa9-891a-417a-a30f-abb84ca0d860"
JACXSJ010011656.1	RepeatMasker	DNA	1035	1180	535	-	.	ID="TTAA3C_AP";Tend="143";Tstart="1";shortTE="F";uid="36502192-5ec4-4f98-ac02-b53152266f33"
JACXSJ010011658.1	RepeatMasker	Unknown	156	1986	7943	+	.	ID="RND-6_FAMILY-2581";Tend="1805";Tstart="149";shortTE="F";uid="95f6cbc4-19a6-4efc-9368-ca761f726716"
JACXSJ010011658.1	RepeatMasker	DNA/Maverick	1	1137	7851	-	.	ID="RND-6_FAMILY-4017";Tend="1100";Tstart="67";shortTE="F";uid="f04b821e-77d7-4bd9-a33a-620cefc5fdfd"
JACXSJ010001166.1	RepeatMasker	Unknown	94853	95572	4100	+	.	ID="RND-6_FAMILY-9998";Tend="1697";Tstart="952";shortTE="F";uid="3fc977d9-bf3d-4ceb-8b25-4e5fe462e29d"
JACXSJ010001166.1	RepeatMasker	DNA/Ginger	19152	19675	1089	+	.	ID="RND-6_FAMILY-2859";Tend="1342";Tstart="803";shortTE="F";uid="00383e95-ba7c-4128-b51b-c275167448d3"
JACXSJ010001166.1	RepeatMasker	DNA/Kolobok-E	100646	100824	483	+	.	ID="RND-5_FAMILY-1849";Tend="1933";Tstart="1754";shortTE="F";uid="483ef787-17fd-46d9-99d5-59d24e1819bb"
JACXSJ010001166.1	RepeatMasker	DNA/hAT-Tip100	6974	7363	1474	+	.	ID="RND-6_FAMILY-11777";Tend="979";Tstart="551";shortTE="F";uid="4306f889-0ed7-416d-baaf-ddf2f44f0b0e"
JACXSJ010001166.1	RepeatMasker	DNA/hAT-Tip100	103555	103877	461	+	.	ID="RND-5_FAMILY-548";TEgroup="ctg_1166%7CRND-5_FAMILY-548%7C1";Tend="1469";Tstart="951";shortTE="T";uid="afe4918e-17f8-43af-b97a-5b44f4cd53d9"
JACXSJ010001166.1	RepeatMasker	DNA	43501	44095	1113	+	.	ID="DNA4-3_AP";Tend="637";Tstart="3";shortTE="F";uid="1d85c7af-86f1-4e96-bb3d-6f09edcbe926"
JACXSJ010001166.1	RepeatMasker	LTR/Gypsy	54653	54877	832	+	.	ID="GYPSY7-I_AP";Tend="4276";Tstart="4048";shortTE="F";uid="929e91bd-9ca3-4789-975b-942d9452fb00"
JACXSJ010001166.1	RepeatMasker	DNA/hAT	77042	77951	6072	+	.	ID="RND-6_FAMILY-2021";Tend="1819";Tstart="914";shortTE="F";uid="788f2c30-dcf6-457f-a1c3-d1c672f96b51"
JACXSJ010001166.1	RepeatMasker	Retroposon?	45803	46104	885	+	.	ID="SINE2-1_AP";Tend="1176";Tstart="655";shortTE="F";uid="3fb057cc-a43f-490f-bb9f-151568af37dc"
JACXSJ010001166.1	RepeatMasker	Unknown	9353	9780	720	+	.	ID="RND-1_FAMILY-214";Tend="625";Tstart="202";shortTE="F";uid="0ae1a1c9-71f2-4c8d-91c6-e3b1d53a2b47"
JACXSJ010001166.1	RepeatMasker	DNA	56519	57278	3110	+	.	ID="DNA4-1_AP";Tend="805";Tstart="1";shortTE="F";uid="19d9c24e-d8fe-43fc-9d7b-76170af0a690"
JACXSJ010001166.1	RepeatMasker	DNA/Ginger	21000	21302	1924	+	.	ID="RND-6_FAMILY-2859";Tend="1121";Tstart="804";shortTE="F";uid="86569e2d-9dd8-40cc-9bfa-69e525fdb6c2"
JACXSJ010001166.1	RepeatMasker	DNA/Ginger	49930	50055	605	+	.	ID="RND-6_FAMILY-2859";Tend="2486";Tstart="2379";shortTE="F";uid="389ae349-f656-42ed-ae3e-9321724d6e46"
JACXSJ010001166.1	RepeatMasker	Unknown	5793	5895	536	+	.	ID="RND-5_FAMILY-968";Tend="1714";Tstart="1610";shortTE="F";uid="eb53857b-bd1a-4520-89e1-3195735e7284"
JACXSJ010001166.1	RepeatMasker	Unknown	4952	5438	1721	+	.	ID="RND-5_FAMILY-968";Tend="1415";Tstart="943";shortTE="F";uid="0452db56-aa76-4520-a4cc-28ae78b7aba3"
JACXSJ010001166.1	RepeatMasker	DNA/Ginger	36933	37489	3462	+	.	ID="RND-6_FAMILY-2859";Tend="1401";Tstart="814";shortTE="F";uid="3b8d8593-b489-4d4f-b362-951abb27ef93"
JACXSJ010001166.1	RepeatMasker	DNA/Kolobok-E	70477	70900	1539	+	.	ID="RND-6_FAMILY-2763";Tend="1535";Tstart="1098";shortTE="F";uid="1ac7f99e-1d3c-4d26-9cba-6f1630754728"
JACXSJ010001166.1	RepeatMasker	LINE/I-Jockey	2306	3757	911	+	.	ID="RND-6_FAMILY-4812";Tend="2171";Tstart="807";shortTE="F";uid="1ca455d6-5fa4-4cc0-88fe-bc68ffe70653"
JACXSJ010001166.1	RepeatMasker	Unknown	45528	45648	538	+	.	ID="RND-6_FAMILY-9998";Tend="1649";Tstart="1546";shortTE="F";uid="3bdfdba9-7323-45ed-91eb-2020a00acc30"
JACXSJ010001166.1	RepeatMasker	DNA/Ginger	28026	28587	678	+	.	ID="RND-6_FAMILY-2859";TEgroup="ctg_1166%7CRND-6_FAMILY-2859%7C1";Tend="2364";Tstart="840";shortTE="F";uid="134fb5d1-cff6-462e-9f92-7d037d6666f6"
JACXSJ010001166.1	RepeatMasker	DNA/hAT-Tip100	7841	8441	682	+	.	ID="RND-5_FAMILY-107";Tend="1405";Tstart="809";shortTE="F";uid="106ee2c8-fb98-46df-bdb6-2eb5192c85b8"
JACXSJ010001166.1	RepeatMasker	DNA/hAT-Tip100	10041	10445	1912	+	.	ID="RND-6_FAMILY-11777";Tend="1376";Tstart="996";shortTE="F";uid="b28efcfb-08f3-4b5a-b569-52269865fcd5"
JACXSJ010001166.1	RepeatMasker	DNA/hAT-hAT19	15404	15641	462	+	.	ID="RND-5_FAMILY-7116";Tend="422";Tstart="116";shortTE="F";uid="d7424655-4f4c-4736-84d0-601d7ee9817a"
JACXSJ010001166.1	RepeatMasker	DNA/MULE-MuDR	83834	84213	595	+	.	ID="RND-6_FAMILY-13126";TEgroup="ctg_1166%7CRND-6_FAMILY-13126%7C1";Tend="2253";Tstart="287";shortTE="F";uid="f1c71b77-266d-4532-a1e7-0aa8d7827ae5"
JACXSJ010001166.1	RepeatMasker	DNA	49256	49838	2557	+	.	ID="DNA4-3_AP";Tend="633";Tstart="4";shortTE="F";uid="e4ef2f1f-20fd-4387-95bd-c1520ea4684c"
JACXSJ010001166.1	RepeatMasker	DNA/Ginger-1	60935	61160	741	+	.	ID="RND-6_FAMILY-313";Tend="970";Tstart="776";shortTE="F";uid="c02246fc-bcef-4dc1-9701-a692ef88b639"
JACXSJ010001166.1	RepeatMasker	DNA/Ginger	24335	25080	1796	+	.	ID="RND-6_FAMILY-2859";Tend="2492";Tstart="1847";shortTE="F";uid="a8f08021-e6d3-4f6b-b411-2fbc931ee93d"
JACXSJ010001166.1	RepeatMasker	LINE/I-Jockey	206	691	649	+	.	ID="JOCKEY-7_RPR";Tend="1507";Tstart="1020";shortTE="F";uid="5ad8f804-5a47-40ca-a896-444132c81224"
JACXSJ010001166.1	RepeatMasker	DNA/hAT-hAT19	65374	65597	871	+	.	ID="dna8-64_ap";Tend="196";Tstart="1";shortTE="F";uid="677ecffd-c189-48bb-95ba-a1bdad0361b4"
JACXSJ010001166.1	RepeatMasker	DNA/hAT?	57350	57963	4719	-	.	ID="RND-5_FAMILY-2709";Tend="1523";Tstart="900";shortTE="F";uid="6a75f3fd-5804-40d4-aec1-101ddb1290e3"
JACXSJ010001166.1	RepeatMasker	RC/Helitron	65598	66019	1077	-	.	ID="RND-6_FAMILY-10982";TEgroup="ctg_1166%7CRND-6_FAMILY-10982%7C2";Tend="1023";Tstart="775";shortTE="F";uid="436976ca-2ad8-480e-9da0-0d38e249a210"
JACXSJ010001166.1	RepeatMasker	Unknown	93125	94695	4244	-	.	ID="RND-6_FAMILY-5903";TEgroup="ctg_1166%7CRND-6_FAMILY-5903%7C1";Tend="1762";Tstart="583";shortTE="F";uid="bd16315c-0860-485c-95c4-69c4d9eae5f3"
JACXSJ010001166.1	RepeatMasker	DNA/TcMar-Pogo	80076	82141	13003	-	.	ID="rnd-6_family-4524";Tend="2146";Tstart="281";shortTE="F";uid="a9d52cbb-4f3c-4f1a-aa66-5b36370eb92e"
JACXSJ010001166.1	RepeatMasker	DNA/hAT-Tip100	60265	60712	1490	-	.	ID="RND-5_FAMILY-1775";Tend="1761";Tstart="1186";shortTE="F";uid="9ebb62ca-8294-4c53-9b9b-c89bac62004d"
JACXSJ010001166.1	RepeatMasker	RC/Helitron	64879	65373	1634	-	.	ID="RND-6_FAMILY-10982";TEgroup="ctg_1166%7CRND-6_FAMILY-10982%7C1";Tend="1897";Tstart="1203";shortTE="F";uid="a2d67b68-276d-4886-905d-ee288b810e37"
JACXSJ010001166.1	RepeatMasker	LINE/I	100984	103148	13067	-	.	ID="RND-6_FAMILY-2371";Tend="2605";Tstart="480";shortTE="F";uid="02126ac7-3c58-4a15-b68e-4c89624331c9"
JACXSJ010001166.1	RepeatMasker	DNA/Ginger	111808	112052	457	-	.	ID="RND-6_FAMILY-2859";Tend="1504";Tstart="1280";shortTE="F";uid="d90f7d88-42a6-4108-8afe-a56bd8cacbe5"
JACXSJ010001166.1	RepeatMasker	RC/Helitron	9759	9866	459	-	.	ID="HELITRON-N1_PBA";Tend="711";Tstart="604";shortTE="F";uid="0bd6c25b-5bad-4ddc-b788-c21a32e5f221"
JACXSJ010001166.1	RepeatMasker	DNA	73014	73469	1406	-	.	ID="dna4-2_ap";Tend="769";Tstart="212";shortTE="F";uid="15407f32-bc74-4616-bf6b-700e2d979bf3"
JACXSJ010001166.1	RepeatMasker	DNA/hAT-hAT19	67329	68390	8186	-	.	ID="RND-6_FAMILY-872";Tend="1565";Tstart="534";shortTE="F";uid="ddb19ef8-a7c4-485c-a3b9-0f8a7c6510bc"
JACXSJ010001166.1	RepeatMasker	DNA/hAT	111411	111535	417	-	.	ID="RND-6_FAMILY-1225";Tend="1405";Tstart="1289";shortTE="F";uid="e94d7523-d479-48b8-8a6d-887061b4a2f8"
JACXSJ010001166.1	RepeatMasker	DNA/Ginger	89759	90276	604	-	.	ID="RND-6_FAMILY-2859";Tend="1343";Tstart="816";shortTE="F";uid="3efc844c-7f20-493f-a4a2-1f7d23dc9121"
JACXSJ010001166.1	RepeatMasker	DNA/Ginger	66083	66358	471	-	.	ID="RND-6_FAMILY-2859";Tend="2102";Tstart="1841";shortTE="F";uid="8ded9f0a-574c-453a-938c-dac635fca46e"
JACXSJ010001166.1	RepeatMasker	Unknown	48972	49221	1326	-	.	ID="RND-5_FAMILY-721";Tend="1106";Tstart="842";shortTE="F";uid="a2ae65a8-f7f3-450b-90db-d278fa0ba9e9"
JACXSJ010001166.1	RepeatMasker	DNA/Ginger-1	48418	48972	2639	-	.	ID="RND-6_FAMILY-313";Tend="2484";Tstart="1967";shortTE="F";uid="3c749d81-37aa-45bc-a23b-e9b08d366d26"
JACXSJ010001166.1	RepeatMasker	DNA/Ginger-1	70395	70589	478	-	.	ID="RND-6_FAMILY-8533";Tend="1780";Tstart="1586";shortTE="F";uid="439c0d22-5313-4e70-8f8a-50aab08fbf1d"
JACXSJ010001166.1	RepeatMasker	Unknown	86492	86615	556	-	.	ID="RND-5_FAMILY-72";Tend="931";Tstart="802";shortTE="F";uid="2b709c4d-ccc4-4142-a702-01f7a03aae04"
JACXSJ010001166.1	RepeatMasker	DNA/Kolobok-E	46105	46426	909	-	.	ID="RND-6_FAMILY-2763";Tend="1288";Tstart="965";shortTE="F";uid="cb5f49c3-04a6-4038-a4df-da29dc146fd4"
JACXSJ010001166.1	RepeatMasker	Retroposon?	66644	67174	696	-	.	ID="SINE2-2_AP";Tend="590";Tstart="1";shortTE="F";uid="9f30eb1c-0d58-4f38-a635-f1f9297d744d"
JACXSJ010001166.1	RepeatMasker	DNA/Ginger-1	15096	15388	1322	-	.	ID="RND-6_FAMILY-8533";Tend="2376";Tstart="2086";shortTE="F";uid="a225c341-f1a9-445e-b2ea-450671c7a155"
JACXSJ010001166.1	RepeatMasker	Unknown	85961	86305	1969	-	.	ID="RND-5_FAMILY-72";Tend="1313";Tstart="935";shortTE="F";uid="d40e5f45-3ed3-48c9-a4fe-2099ef271fc3"
JACXSJ010011660.1	RepeatMasker	DNA/hAT-hAT19	84	199	500	+	.	ID="DNA8-64_AP";Tend="622";Tstart="508";shortTE="F";uid="23c27a18-e97e-4d2e-8d89-9e5db8cc3245"
JACXSJ010011660.1	RepeatMasker	Unknown	1103	1469	2053	-	.	ID="RND-5_FAMILY-3114";Tend="1181";Tstart="817";shortTE="F";uid="f3c494d5-45c3-4220-b73e-36426b82bb4a"
JACXSJ010011660.1	RepeatMasker	DNA/hAT-Tip100	960	1082	618	-	.	ID="RND-6_FAMILY-8582";Tend="1359";Tstart="1236";shortTE="F";uid="79357135-10b9-43e4-9ab3-e0f85b0715cb"
JACXSJ010011661.1	RepeatMasker	DNA/TcMar-m44	1125	2017	6629	+	.	ID="RND-1_FAMILY-51";Tend="893";Tstart="14";shortTE="F";uid="a2d75492-992a-4e25-958e-6e50efa31df0"
JACXSJ010011661.1	RepeatMasker	Unknown	1	1230	3747	-	.	ID="RND-4_FAMILY-419";Tend="1588";Tstart="286";shortTE="F";uid="fdb4e53d-c49f-4252-ba7f-dd2548f94b6b"
JACXSJ010011662.1	RepeatMasker	DNA/hAT-Tip100	156	2016	6959	-	.	ID="RND-1_FAMILY-32";Tend="2325";Tstart="614";shortTE="F";uid="db4a0550-dd04-4ff4-afab-1cfc1d9c850f"
JACXSJ010011662.1	RepeatMasker	DNA/Ginger-1	1	155	1388	-	.	ID="RND-6_FAMILY-313";Tend="1002";Tstart="828";shortTE="F";uid="9c47178c-3e69-4a94-9cdf-20cd5b0a97d6"
JACXSJ010011663.1	RepeatMasker	DNA/hAT-Ac	492	1272	3310	+	.	ID="RND-6_FAMILY-11008";Tend="820";Tstart="82";shortTE="F";uid="2b6b9cd6-e11d-4782-9e19-04ddcaa2805f"
JACXSJ010011663.1	RepeatMasker	DNA/hAT-Ac	1631	2016	3099	+	.	ID="RND-6_FAMILY-11008";Tend="1223";Tstart="844";shortTE="F";uid="9964521e-2610-4b82-95ef-261f4a716326"
JACXSJ010011663.1	RepeatMasker	DNA/hAT-Ac	2	166	1409	+	.	ID="RND-6_FAMILY-11008";Tend="649";Tstart="486";shortTE="F";uid="81738f93-8716-4f07-b6d8-60a8b915e65b"
JACXSJ010011665.1	RepeatMasker	Unknown	670	1474	5425	-	.	ID="RND-6_FAMILY-2098";Tend="1319";Tstart="524";shortTE="F";uid="56d2cb93-8782-4196-a443-367afc41681b"
JACXSJ010011666.1	RepeatMasker	DNA	1	334	2125	+	.	ID="RND-1_FAMILY-49";Tend="1487";Tstart="1136";shortTE="F";uid="538ad891-9933-43de-96ae-7fa00fd24ebc"
JACXSJ010011666.1	RepeatMasker	DNA/hAT-Tip100	718	1516	2935	-	.	ID="rnd-5_family-1659";Tend="1663";Tstart="873";shortTE="F";uid="28f465e7-9e2d-4053-86df-cb625de84e91"
JACXSJ010011667.1	RepeatMasker	Unknown	496	928	3763	+	.	ID="RND-5_FAMILY-7079";Tend="714";Tstart="287";shortTE="F";uid="1ecb5709-f5a8-4d22-9f42-8e6c9d19c11a"
JACXSJ010011667.1	RepeatMasker	LINE/Penelope	151	326	416	+	.	ID="PENELOPE-N1_PH";Tend="239";Tstart="62";shortTE="F";uid="0d3484a8-4463-4b64-91b6-5056ba5031c3"
JACXSJ010011667.1	RepeatMasker	DNA/hAT?	1208	1309	609	-	.	ID="RND-5_FAMILY-2709";Tend="1048";Tstart="948";shortTE="F";uid="86e1036e-546b-426d-a3fc-6541b05bfe89"
JACXSJ010011667.1	RepeatMasker	Unknown	118	496	411	-	.	ID="RND-5_FAMILY-7079";TEgroup="ctg_11667%7CRND-5_FAMILY-7079%7C1";Tend="707";Tstart="33";shortTE="T";uid="09f92419-68c4-456a-9de3-311289cfb8fc"
JACXSJ010011668.1	RepeatMasker	DNA/hAT-hAT19	1137	1636	3056	+	.	ID="HAT-N6B_AP";Tend="500";Tstart="1";shortTE="F";uid="3f2a1eaf-3131-40b1-b958-ef5b620ec87a"
JACXSJ010011668.1	RepeatMasker	DNA/hAT-hAT19	1744	1967	416	+	.	ID="RND-6_FAMILY-20206";Tend="820";Tstart="595";shortTE="F";uid="ba761003-8490-4d43-8cc9-f6566461ebd2"
JACXSJ010011668.1	RepeatMasker	Retroposon?	12	677	3705	+	.	ID="RND-6_FAMILY-2699";Tend="2254";Tstart="1598";shortTE="F";uid="ebdbcfe1-ef3d-47ac-95be-a1407d67d18b"
JACXSJ010011668.1	RepeatMasker	DNA/Ginger-1	10	742	3905	-	.	ID="RND-5_FAMILY-3373";TEgroup="ctg_11668%7CRND-5_FAMILY-3373%7C1";Tend="2162";Tstart="457";shortTE="F";uid="d9401669-a592-4cf4-ad84-78ff05be64d7"
JACXSJ010011668.1	RepeatMasker	Unknown	1031	1136	738	-	.	ID="RND-6_FAMILY-763";Tend="1461";Tstart="1358";shortTE="F";uid="defe0ff1-9e56-4051-9022-ba9a0438b092"
JACXSJ010011669.1	RepeatMasker	DNA/Maverick	1	2015	12580	-	.	ID="RND-1_FAMILY-236";Tend="2966";Tstart="977";shortTE="F";uid="cfe390eb-aa21-4a5a-9114-b0e68758f92b"
JACXSJ010001167.1	RepeatMasker	DNA/hAT?	111271	111775	1915	+	.	ID="RND-1_FAMILY-11";Tend="1871";Tstart="1347";shortTE="F";uid="69a92a10-b01f-46c6-9f9d-2fdb6801fdaa"
JACXSJ010001167.1	RepeatMasker	DNA/hAT?	3098	4001	6360	+	.	ID="RND-6_FAMILY-1193";Tend="1886";Tstart="969";shortTE="F";uid="5a00cab0-aede-4900-b694-799977d565ca"
JACXSJ010001167.1	RepeatMasker	DNA/Maverick	57353	58674	5869	+	.	ID="rnd-1_family-201";Tend="2169";Tstart="1";shortTE="F";uid="bfd26a23-943a-48d6-aa37-444da7cdd75b"
JACXSJ010001167.1	RepeatMasker	DNA/Ginger-1	14288	16059	9308	+	.	ID="RND-6_FAMILY-313";Tend="2522";Tstart="764";shortTE="F";uid="d5d70b26-c71a-450f-9ce5-84fea4bbc794"
JACXSJ010001167.1	RepeatMasker	DNA/Ginger-1	25313	27074	8568	+	.	ID="RND-6_FAMILY-313";Tend="2434";Tstart="723";shortTE="F";uid="31c60121-9960-402f-ab94-1bbf088537de"
JACXSJ010001167.1	RepeatMasker	DNA/TcMar-Pogo	71387	71968	2900	+	.	ID="RND-6_FAMILY-676";Tend="1378";Tstart="779";shortTE="F";uid="0781ca9e-ca51-4d73-bfa9-d9fe4ecf305d"
JACXSJ010001167.1	RepeatMasker	DNA/TcMar-Pogo	106911	108033	981	+	.	ID="RND-5_FAMILY-130";Tend="1481";Tstart="391";shortTE="F";uid="b1828cc0-a2ba-41f0-9d73-7f4472974d47"
JACXSJ010001167.1	RepeatMasker	LTR/Gypsy	13858	14305	1990	+	.	ID="RND-5_FAMILY-7851";Tend="1121";Tstart="672";shortTE="F";uid="f90d8b5c-50e8-4940-af57-51303263475f"
JACXSJ010001167.1	RepeatMasker	DNA/hAT-hAT19	38686	39057	974	+	.	ID="RND-6_FAMILY-3480";Tend="2802";Tstart="2415";shortTE="F";uid="7312493f-d21a-47cf-ad4b-ad12785570d8"
JACXSJ010001167.1	RepeatMasker	LINE/I	18985	19179	959	+	.	ID="RND-5_FAMILY-1256";Tend="1331";Tstart="1143";shortTE="F";uid="623c6c12-1545-42b6-aa7e-041c2a1cfdbd"
JACXSJ010001167.1	RepeatMasker	Unknown	36872	37164	1411	+	.	ID="RND-4_FAMILY-1161";Tend="1262";Tstart="967";shortTE="F";uid="a188fae3-653a-44e6-8078-00ebc6f464c9"
JACXSJ010001167.1	RepeatMasker	DNA/Maverick	51377	52529	8062	+	.	ID="RND-5_FAMILY-4625";Tend="1508";Tstart="381";shortTE="F";uid="b6544ef8-82a0-4101-b423-c51e6ca4c468"
JACXSJ010001167.1	RepeatMasker	LINE/I-Jockey	76230	76508	1719	+	.	ID="RND-6_FAMILY-2099";Tend="1096";Tstart="780";shortTE="F";uid="8d82c796-62f9-4f51-a96f-cc6df913b48e"
JACXSJ010001167.1	RepeatMasker	DNA/TcMar-Tc1	52743	53951	3069	+	.	ID="mariner-n12b_rpr";Tend="1279";Tstart="119";shortTE="F";uid="036a785d-e71d-4e40-8d2b-036234a415ad"
JACXSJ010001167.1	RepeatMasker	DNA/Ginger-1	9228	10321	5472	+	.	ID="RND-6_FAMILY-313";Tend="2483";Tstart="1351";shortTE="F";uid="ee4a199a-f550-4c5f-bf89-25dfbf5746e4"
JACXSJ010001167.1	RepeatMasker	DNA/Ginger-1	95852	97218	6359	+	.	ID="RND-6_FAMILY-313";Tend="2440";Tstart="1140";shortTE="F";uid="5926bc67-d036-44f6-9c44-88004ad8c821"
JACXSJ010001167.1	RepeatMasker	DNA	36432	36871	1190	+	.	ID="TTAA8_AP";Tend="438";Tstart="1";shortTE="F";uid="2418316c-d17d-4644-9005-2d9ecc884020"
JACXSJ010001167.1	RepeatMasker	LINE/I-Jockey	77246	78491	8571	+	.	ID="RND-6_FAMILY-1102";Tend="2320";Tstart="1075";shortTE="F";uid="ef6ae941-d3bd-4985-97d6-bb32d1b93428"
JACXSJ010001167.1	RepeatMasker	DNA/TcMar-Pogo	70697	70838	474	+	.	ID="RND-6_FAMILY-676";Tend="692";Tstart="525";shortTE="F";uid="6c20fd4d-af32-46c8-850f-ffd6f86b585e"
JACXSJ010001167.1	RepeatMasker	DNA/hAT-Charlie	76499	77255	5900	+	.	ID="RND-5_FAMILY-2072";Tend="1680";Tstart="922";shortTE="F";uid="0e5d134b-ad6c-4159-83c3-aa8ccd2e1577"
JACXSJ010001167.1	RepeatMasker	DNA/hAT-Tip100	60690	61132	3450	+	.	ID="RND-6_FAMILY-1627";Tend="1599";Tstart="1169";shortTE="F";uid="5ce8d3ca-ec90-4538-98b7-2de3c1d10b31"
JACXSJ010001167.1	RepeatMasker	LINE/R1	62931	63635	4764	-	.	ID="RND-6_FAMILY-2651";Tend="1634";Tstart="965";shortTE="F";uid="82354803-111d-4f47-a56d-4d7317c05f96"
JACXSJ010001167.1	RepeatMasker	Unknown	22404	23108	4618	-	.	ID="RND-6_FAMILY-4501";Tend="1571";Tstart="860";shortTE="F";uid="827cd1c3-123f-4b12-a458-3ea5ec8d0f55"
JACXSJ010001167.1	RepeatMasker	Unknown	98813	99134	1125	-	.	ID="RND-5_FAMILY-6641";Tend="1373";Tstart="1073";shortTE="F";uid="e422231b-956b-40c4-bbf1-d75644cda902"
JACXSJ010001167.1	RepeatMasker	DNA/Ginger	6802	7684	2549	-	.	ID="RND-6_FAMILY-2859";TEgroup="ctg_1167%7CRND-6_FAMILY-2859%7C1";Tend="2569";Tstart="816";shortTE="F";uid="173fe847-40d0-40fc-afc9-061b73ef141a"
JACXSJ010001167.1	RepeatMasker	DNA/TcMar-Pogo	70857	71265	589	-	.	ID="RND-5_FAMILY-130";Tend="1324";Tstart="919";shortTE="F";uid="816da4a8-2dd5-45b3-8383-a27a4e2c6539"
JACXSJ010001167.1	RepeatMasker	Unknown	41607	42444	4902	-	.	ID="RND-5_FAMILY-2950";Tend="1429";Tstart="653";shortTE="F";uid="db7bd790-5116-4c87-8443-35ca03214e43"
JACXSJ010001167.1	RepeatMasker	DNA	69649	70076	1182	-	.	ID="TTAA2D_AP";Tend="427";Tstart="1";shortTE="F";uid="7f7b8988-6151-4a94-8d19-af2b82324901"
JACXSJ010001167.1	RepeatMasker	DNA/hAT?	99291	100191	4624	-	.	ID="RND-1_FAMILY-11";Tend="1871";Tstart="958";shortTE="F";uid="cf704ce7-a0ce-44b1-8465-cfd4f91a990c"
JACXSJ010001167.1	RepeatMasker	DNA/Maverick	53973	54106	627	-	.	ID="RND-5_FAMILY-3265";Tend="322";Tstart="215";shortTE="F";uid="7d9b4a0a-988a-4c88-adde-4eafa79ece34"
JACXSJ010001167.1	RepeatMasker	DNA/Maverick	54279	57051	5156	-	.	ID="RND-6_FAMILY-1623";Tend="3472";Tstart="784";shortTE="F";uid="4b875bf0-79c7-4f07-a5ae-62d39ea4be52"
JACXSJ010001167.1	RepeatMasker	DNA/TcMar-Pogo	108364	108566	995	-	.	ID="RND-6_FAMILY-676";Tend="785";Tstart="585";shortTE="F";uid="80e34cbc-3531-402d-b805-a3b5b387954b"
JACXSJ010001167.1	RepeatMasker	RC/Helitron	99142	99274	429	-	.	ID="HELITRON-2_AVAN";Tend="729";Tstart="595";shortTE="F";uid="2fe96425-0131-43ad-8757-b7766213ae16"
JACXSJ010001167.1	RepeatMasker	Unknown	20778	21077	1622	-	.	ID="RND-1_FAMILY-68";Tend="1183";Tstart="929";shortTE="F";uid="73abf876-1821-42f4-8fbd-aee66f3099f8"
JACXSJ010001167.1	RepeatMasker	DNA/TcMar-Tc1	31308	31756	2362	-	.	ID="RND-5_FAMILY-1747";Tend="1460";Tstart="1009";shortTE="F";uid="6b31951c-93da-45a4-9658-1c887763476b"
JACXSJ010001167.1	RepeatMasker	DNA/MULE-NOF	112541	112718	628	-	.	ID="REHAVKUS1_AP";Tend="4407";Tstart="4221";shortTE="F";uid="111b0ccc-99a4-4d5a-8c7e-70e6565c9f01"
JACXSJ010001167.1	RepeatMasker	Unknown	100176	100713	2159	-	.	ID="RND-5_FAMILY-6641";Tend="1077";Tstart="608";shortTE="F";uid="52ec3243-f136-48d8-87d7-ce00c42b357d"
JACXSJ010001167.1	RepeatMasker	DNA/Ginger-1	7820	9140	5338	-	.	ID="RND-6_FAMILY-313";TEgroup="ctg_1167%7CRND-6_FAMILY-313%7C1";Tend="2462";Tstart="776";shortTE="F";uid="904e746c-36c4-428d-9f9c-f281947b508b"
JACXSJ010001167.1	RepeatMasker	DNA/hAT-Charlie	66275	66658	1456	-	.	ID="RND-5_FAMILY-1329";Tend="1251";Tstart="910";shortTE="F";uid="0a74d033-7481-4c99-b0d4-f0acb0bde274"
JACXSJ010001167.1	RepeatMasker	DNA/MULE-MuDR	100995	101607	2828	-	.	ID="RND-6_FAMILY-11657";Tend="1415";Tstart="818";shortTE="F";uid="0f911209-bf06-41f4-9e5f-16076473fc9e"
JACXSJ010001167.1	RepeatMasker	DNA/MULE-MuDR	110980	111271	1021	-	.	ID="rnd-6_family-7896";Tend="1747";Tstart="1442";shortTE="F";uid="8bb163d5-1c5c-418b-bbeb-9f5f0fa60fef"
JACXSJ010001167.1	RepeatMasker	DNA/TcMar-Pogo	106474	107161	2876	-	.	ID="RND-6_FAMILY-676";Tend="1454";Tstart="779";shortTE="F";uid="3185f872-f4a1-4b13-aeab-98b72bf7231d"
JACXSJ010001167.1	RepeatMasker	Retroposon?	95665	97216	2144	-	.	ID="SINE2-2_AP";Tend="1531";Tstart="1";shortTE="F";uid="b03b0c6f-eb1d-4e64-9d55-f9d526c2705b"
JACXSJ010001167.1	RepeatMasker	DNA/Kolobok-E	14266	14441	547	-	.	ID="KOLOBOKE-3_AP";Tend="2207";Tstart="2033";shortTE="F";uid="8ec96180-5555-4f22-9e27-e279e928e513"
JACXSJ010011670.1	RepeatMasker	DNA/P	1802	1929	401	-	.	ID="RND-5_FAMILY-1377";Tend="1134";Tstart="1007";shortTE="F";uid="d4942ee4-f136-4334-90c0-73fb6adb9eea"
JACXSJ010011671.1	RepeatMasker	Unknown	478	763	462	-	.	ID="RND-6_FAMILY-1675";TEgroup="ctg_11671%7CRND-6_FAMILY-1675%7C1";Tend="1270";Tstart="1";shortTE="T";uid="b730c60b-8976-41ec-8926-83cf1546ba57"
JACXSJ010011672.1	RepeatMasker	DNA/Maverick	302	853	1445	-	.	ID="RND-6_FAMILY-163";Tend="1451";Tstart="900";shortTE="F";uid="3a6b0c07-67a2-4ed9-b42f-796691def7d0"
JACXSJ010011673.1	RepeatMasker	RC/Helitron	1822	1984	945	+	.	ID="HELITRON-N1C_LMI";Tend="160";Tstart="1";shortTE="F";uid="b493e719-14dc-43fb-898b-b219e4551287"
JACXSJ010011674.1	RepeatMasker	DNA/Maverick	287	1164	560	-	.	ID="RND-6_FAMILY-5861";TEgroup="ctg_11674%7CRND-6_FAMILY-5861%7C1";Tend="2500";Tstart="1486";shortTE="T";uid="3293533b-3727-4d18-882a-440f211b28f1"
JACXSJ010011675.1	RepeatMasker	RC/Helitron	1	186	1646	-	.	ID="RND-6_FAMILY-6680";Tend="1082";Tstart="897";shortTE="F";uid="8f3dffe8-127e-4ccb-988f-14e2ef066bb2"
JACXSJ010011675.1	RepeatMasker	LTR/Gypsy	186	844	4837	-	.	ID="RND-5_FAMILY-4310";Tend="833";Tstart="170";shortTE="F";uid="aac99453-01c4-47bd-af7c-f1e1e9435bf0"
JACXSJ010011675.1	RepeatMasker	LTR/Gypsy	1392	1507	801	-	.	ID="RND-5_FAMILY-4310";Tend="171";Tstart="56";shortTE="F";uid="69f015f6-a557-44d5-b50b-89da7d4dbf42"
JACXSJ010011676.1	RepeatMasker	DNA	427	637	791	-	.	ID="TTAA3C_AP";Tend="220";Tstart="5";shortTE="F";uid="28f1ee76-4ba1-4573-8e7e-0680cfa51eca"
JACXSJ010011676.1	RepeatMasker	Unknown	1817	2014	1781	-	.	ID="RND-5_FAMILY-10968";Tend="303";Tstart="106";shortTE="F";uid="e36d0fef-ea57-4a6b-929a-f7e3de54aea3"
JACXSJ010011677.1	RepeatMasker	DNA/Kolobok-E	1	1866	13754	+	.	ID="RND-6_FAMILY-6827";Tend="1947";Tstart="179";shortTE="F";uid="7faa2cd9-f129-4c9e-b2f6-ee1d203831a9"
JACXSJ010011678.1	RepeatMasker	DNA/hAT-Tip100	26	556	1666	+	.	ID="RND-5_FAMILY-4295";Tend="1509";Tstart="940";shortTE="F";uid="4e81bba4-88d0-4723-8808-01154f3a3d68"
JACXSJ010011679.1	RepeatMasker	RC/Helitron	1371	2013	4172	-	.	ID="RND-6_FAMILY-6680";Tend="1857";Tstart="1165";shortTE="F";uid="38602d94-b56a-4ed3-bf96-0abfe97298b5"
JACXSJ010001168.1	RepeatMasker	DNA	35524	35855	772	+	.	ID="TTAA8_AP";Tend="349";Tstart="1";shortTE="F";uid="dd21ea3b-0937-4993-8dc8-0c3ad17206c3"
JACXSJ010001168.1	RepeatMasker	DNA/hAT-Tip100	54384	54499	454	+	.	ID="RND-5_FAMILY-4838";Tend="891";Tstart="758";shortTE="F";uid="4d658a83-6f43-4ece-af6a-74c085229bfa"
JACXSJ010001168.1	RepeatMasker	DNA/hAT-Blackjack	110705	111758	889	+	.	ID="HAT-12_LMI";Tend="1715";Tstart="657";shortTE="F";uid="190e42d9-46d1-493f-9147-c605efb6a0ea"
JACXSJ010001168.1	RepeatMasker	DNA/hAT-Charlie	20228	20516	1200	+	.	ID="RND-5_FAMILY-1409";Tend="1267";Tstart="991";shortTE="F";uid="8390c84c-7224-4654-aff2-b0b1ad6f6787"
JACXSJ010001168.1	RepeatMasker	DNA/MULE-MuDR	88452	88665	1351	+	.	ID="RND-4_FAMILY-16";Tend="1421";Tstart="1203";shortTE="F";uid="bd771e0f-72f9-4f95-816c-8620c33d591e"
JACXSJ010001168.1	RepeatMasker	Unknown	16114	16502	1271	+	.	ID="RND-4_FAMILY-2281";Tend="1332";Tstart="999";shortTE="F";uid="343cc252-bf12-4c41-a768-d14e15b9546b"
JACXSJ010001168.1	RepeatMasker	DNA/hAT-Charlie	21542	21819	437	+	.	ID="RND-4_FAMILY-215";Tend="1179";Tstart="920";shortTE="F";uid="df868a93-697f-40dd-895c-00af0dc5b42c"
JACXSJ010001168.1	RepeatMasker	DNA/TcMar-m44	18751	18914	530	+	.	ID="DNAX-3_AP";Tend="147";Tstart="1";shortTE="F";uid="1d57cda9-efb4-4d7a-b246-10aaf84996b0"
JACXSJ010001168.1	RepeatMasker	DNA/hAT-Tip100	91699	91916	1618	+	.	ID="RND-1_FAMILY-37";Tend="1112";Tstart="893";shortTE="F";uid="b3a41b77-a242-407e-b80b-94cd138a4736"
JACXSJ010001168.1	RepeatMasker	DNA/Ginger	22594	23366	4858	+	.	ID="RND-6_FAMILY-2859";Tend="2488";Tstart="1706";shortTE="F";uid="dde0fd84-81d5-4581-85ef-b861a480ad35"
JACXSJ010001168.1	RepeatMasker	DNA/hAT-hAT19	93678	94034	1320	+	.	ID="HAT-N9_AP";Tend="337";Tstart="1";shortTE="F";uid="45101f57-f670-49cb-9ff8-a36c89ed5bc1"
JACXSJ010001168.1	RepeatMasker	Unknown	80647	80777	655	+	.	ID="RND-6_FAMILY-1295";Tend="1479";Tstart="1351";shortTE="F";uid="40ef3d53-b9ea-422e-928d-ead3420dd179"
JACXSJ010001168.1	RepeatMasker	Retroposon?	99859	100200	416	+	.	ID="SINE2-1_AP";Tend="628";Tstart="285";shortTE="F";uid="0dc77116-de1c-4c28-a374-296112d9024d"
JACXSJ010001168.1	RepeatMasker	DNA	82243	82546	666	+	.	ID="ttaa2c_ap";Tend="375";Tstart="91";shortTE="F";uid="b607cf52-9fe6-408d-870f-d29d771129ad"
JACXSJ010001168.1	RepeatMasker	DNA	52142	52417	1009	+	.	ID="TTAA8_AP";Tend="284";Tstart="2";shortTE="F";uid="ee27e2c6-d0e5-48c9-811b-f45447c6364f"
JACXSJ010001168.1	RepeatMasker	DNA/TcMar-m44	467	608	713	+	.	ID="DNAX-7_AP";Tend="148";Tstart="5";shortTE="F";uid="73025114-ce55-4a62-a2bd-e33f326fc8f7"
JACXSJ010001168.1	RepeatMasker	LINE/L2	2657	3257	2610	+	.	ID="RND-6_FAMILY-11622";Tend="1922";Tstart="1307";shortTE="F";uid="0118c84f-1130-4b3f-8e89-64284c9aa8a4"
JACXSJ010001168.1	RepeatMasker	LINE/I	106848	108223	9106	+	.	ID="RND-5_FAMILY-1237";Tend="1932";Tstart="557";shortTE="F";uid="9095bdb4-9648-431d-b3bb-93b4215a8ed3"
JACXSJ010001168.1	RepeatMasker	DNA/hAT-hAT19	94257	95335	1341	+	.	ID="rnd-5_family-654";Tend="1792";Tstart="826";shortTE="F";uid="d04eef4b-f689-42a1-afb5-6c1194470165"
JACXSJ010001168.1	RepeatMasker	DNA/hAT	23580	23996	550	+	.	ID="RND-4_FAMILY-384";TEgroup="ctg_1168%7CRND-4_FAMILY-384%7C1";Tend="1814";Tstart="1159";shortTE="F";uid="0c7c3a7d-d913-44b6-be43-bd96066a4598"
JACXSJ010001168.1	RepeatMasker	DNA/hAT-Ac	42132	42366	1276	+	.	ID="RND-6_FAMILY-2097";Tend="1342";Tstart="1097";shortTE="F";uid="a28a6bbb-d1ad-462f-a7e7-cf87911a192e"
JACXSJ010001168.1	RepeatMasker	DNA/hAT-Tip100	21972	22532	2869	+	.	ID="RND-6_FAMILY-568";Tend="1215";Tstart="673";shortTE="F";uid="b3b791e4-08f9-47d0-b18f-4036052c9a49"
JACXSJ010001168.1	RepeatMasker	DNA/TcMar-m44	884	2256	2979	+	.	ID="MARINER-3_AP";Tend="1856";Tstart="498";shortTE="F";uid="1b98b28c-2ec8-4d62-ab82-6140fd5d8966"
JACXSJ010001168.1	RepeatMasker	DNA/hAT-hAT19	95793	96025	748	+	.	ID="HAT-N9_AP";Tend="589";Tstart="360";shortTE="F";uid="2c83c291-4f06-4a17-9412-9d614735028e"
JACXSJ010001168.1	RepeatMasker	DNA/P	14484	15316	861	+	.	ID="P-2_LMI";Tend="2594";Tstart="1768";shortTE="F";uid="8f4ed7f2-94f7-4b13-8001-287225f8f52a"
JACXSJ010001168.1	RepeatMasker	DNA/hAT-Tip100	86917	87071	423	-	.	ID="RND-6_FAMILY-8593";Tend="1354";Tstart="1200";shortTE="F";uid="f62891bd-c118-46a1-b5b2-de3d68ba3529"
JACXSJ010001168.1	RepeatMasker	DNA/TcMar-m44?	87838	87992	597	-	.	ID="DNA4-9B_AP";Tend="184";Tstart="24";shortTE="F";uid="b69b96d8-b4e0-441f-b63d-a2fd97de1295"
JACXSJ010001168.1	RepeatMasker	DNA/hAT-Ac	80476	80626	489	-	.	ID="RND-6_FAMILY-355";Tend="748";Tstart="603";shortTE="F";uid="564f345c-8106-41a7-8df6-664ec3a754ad"
JACXSJ010001168.1	RepeatMasker	Unknown	17494	17818	777	-	.	ID="RND-6_FAMILY-7423";TEgroup="ctg_1168%7CRND-6_FAMILY-7423%7C1";Tend="1381";Tstart="935";shortTE="F";uid="3d48c2f3-b614-46f6-8a20-c867e2e483ea"
JACXSJ010001168.1	RepeatMasker	DNA/Ginger	41446	41887	1530	-	.	ID="RND-6_FAMILY-2859";Tend="2325";Tstart="1893";shortTE="F";uid="e012551a-71a0-4818-95d0-111ae649e1de"
JACXSJ010001168.1	RepeatMasker	DNA/Ginger	6517	6727	653	-	.	ID="RND-6_FAMILY-2859";Tend="1200";Tstart="979";shortTE="F";uid="078ddd90-5f13-4b4c-8781-44b8aecb89f5"
JACXSJ010001168.1	RepeatMasker	DNA/hAT-hAT19	56742	57379	577	-	.	ID="RND-6_FAMILY-1820";TEgroup="ctg_1168%7CRND-6_FAMILY-1820%7C1";Tend="1491";Tstart="964";shortTE="F";uid="4046bbec-7120-40fa-a52e-c6dfb9777009"
JACXSJ010001168.1	RepeatMasker	Unknown	82697	83197	3037	-	.	ID="RND-6_FAMILY-5004";Tend="1485";Tstart="978";shortTE="F";uid="43fdb785-8877-4efb-a297-9787026043d0"
JACXSJ010001168.1	RepeatMasker	Unknown	98012	98290	1685	-	.	ID="RND-5_FAMILY-915";Tend="1241";Tstart="970";shortTE="F";uid="b5afcea1-e58c-4c1d-9581-7d6c7115c376"
JACXSJ010001168.1	RepeatMasker	DNA/hAT-Tip100	57612	57875	1830	-	.	ID="RND-1_FAMILY-97";Tend="1210";Tstart="953";shortTE="F";uid="02ba32f8-0bae-4ded-8069-bc7f8ac7080b"
JACXSJ010001168.1	RepeatMasker	LINE/I-Jockey	24075	28390	15841	-	.	ID="RND-6_FAMILY-2113";Tend="2558";Tstart="241";shortTE="F";uid="806a9e1e-1fa7-4e59-859e-d0f47822f36b"
JACXSJ010001168.1	RepeatMasker	DNA/Maverick	54497	56451	15852	-	.	ID="RND-5_FAMILY-3265";Tend="2554";Tstart="600";shortTE="F";uid="ed919ba5-a652-4755-b487-71b6161a7981"
JACXSJ010001168.1	RepeatMasker	LINE/I-Jockey	1	413	2948	-	.	ID="RND-6_FAMILY-4457";Tend="432";Tstart="20";shortTE="F";uid="c9dc8a6f-dbb5-46f9-92df-c4a729624a5e"
JACXSJ010001168.1	RepeatMasker	DNA/hAT-Tip100	16169	16533	1398	-	.	ID="RND-6_FAMILY-12522";Tend="970";Tstart="656";shortTE="F";uid="306c5eb9-8da5-4e3d-a4be-34f5e6b0bb13"
JACXSJ010001168.1	RepeatMasker	DNA	101912	102504	4079	-	.	ID="RND-6_FAMILY-4323";Tend="2041";Tstart="1438";shortTE="F";uid="148ae7f3-dad8-4885-8e7c-841e2a59061a"
JACXSJ010001168.1	RepeatMasker	DNA/Kolobok-E	104006	104229	515	-	.	ID="RND-5_FAMILY-1320";Tend="1361";Tstart="1120";shortTE="F";uid="1984abba-5dad-4f64-84c5-08c18d837f2f"
JACXSJ010001168.1	RepeatMasker	Retroposon?	6337	6541	664	-	.	ID="SINE2-1_AP";Tend="858";Tstart="665";shortTE="F";uid="0250a405-ba7d-4adc-b487-4df5a53afa7d"
JACXSJ010001168.1	RepeatMasker	Unknown	48741	49052	2016	-	.	ID="RND-1_FAMILY-10";Tend="1241";Tstart="936";shortTE="F";uid="17abc46d-fc8b-459e-9971-b528e1d429bd"
JACXSJ010001168.1	RepeatMasker	DNA/hAT	91373	91679	2247	-	.	ID="RND-5_FAMILY-228";Tend="1251";Tstart="937";shortTE="F";uid="82ae1290-7b34-4742-a185-edcfac4855f5"
JACXSJ010001168.1	RepeatMasker	DNA	66874	67250	1163	-	.	ID="TTAA2D_AP";Tend="430";Tstart="1";shortTE="F";uid="a455113a-adbb-4a1a-912b-3b3771a1ce0b"
JACXSJ010001168.1	RepeatMasker	DNA/Ginger	43415	43708	556	-	.	ID="RND-6_FAMILY-2859";Tend="1097";Tstart="810";shortTE="F";uid="a66cf2c3-0407-41bc-a5c2-c652f3c866f1"
JACXSJ010001168.1	RepeatMasker	DNA/Ginger	97037	97363	455	-	.	ID="RND-6_FAMILY-2859";Tend="2178";Tstart="1845";shortTE="F";uid="69f7b0f7-098d-4e0f-b0b8-0deae4dd517e"
JACXSJ010001168.1	RepeatMasker	DNA	102508	102903	2370	-	.	ID="RND-1_FAMILY-47";Tend="1251";Tstart="861";shortTE="F";uid="79d41736-9a43-44bb-ab1d-501c1d820e1a"
JACXSJ010001168.1	RepeatMasker	DNA	100775	101228	1091	-	.	ID="DNA8-31_AP";Tend="595";Tstart="1";shortTE="F";uid="12e1044b-23d9-4801-8b6d-d53bda5f831a"
JACXSJ010011680.1	RepeatMasker	DNA/hAT-hAT19	190	344	413	+	.	ID="RND-5_FAMILY-782";Tend="1552";Tstart="1394";shortTE="F";uid="8ec5b136-15aa-424c-b20e-966fc3327e6c"
JACXSJ010011681.1	RepeatMasker	Unknown	4	822	2379	+	.	ID="RND-4_FAMILY-419";Tend="1855";Tstart="1036";shortTE="F";uid="79472e01-2f4d-4fb2-b212-d29ad3fbce34"
JACXSJ010011681.1	RepeatMasker	Retroposon?	813	1333	3320	-	.	ID="RND-5_FAMILY-1723";Tend="3131";Tstart="2597";shortTE="F";uid="696cfa08-9dfb-46e1-97f5-6b1eadf61016"
JACXSJ010011682.1	RepeatMasker	LINE/I-Jockey	1	1333	2765	-	.	ID="RND-5_FAMILY-745";Tend="1972";Tstart="324";shortTE="F";uid="0fe0d6e1-7414-4cdf-910c-5c31d8e754bf"
JACXSJ010011683.1	RepeatMasker	Unknown	800	1169	760	-	.	ID="RND-6_FAMILY-4658";Tend="1370";Tstart="1042";shortTE="F";uid="7cbd075e-6b9f-4bb7-bd99-39a29bb5eca9"
JACXSJ010011683.1	RepeatMasker	DNA/hAT	546	724	502	-	.	ID="RND-4_FAMILY-1274";Tend="1714";Tstart="1552";shortTE="F";uid="fc6924f9-fb3b-4651-a5cc-aec056ff0cc6"
JACXSJ010011684.1	RepeatMasker	DNA/PIF-Spy	24	167	441	-	.	ID="ISL2EU-3N1_CFL";Tend="342";Tstart="199";shortTE="F";uid="15d74d47-e215-488f-aa6c-247377ab6cd8"
JACXSJ010011685.1	RepeatMasker	DNA/Maverick	10	399	1897	+	.	ID="RND-6_FAMILY-687";Tend="650";Tstart="338";shortTE="F";uid="426238a9-66db-4e66-aab8-74e685aa0a5b"
JACXSJ010011685.1	RepeatMasker	Unknown	983	2010	8334	+	.	ID="RND-6_FAMILY-5682";Tend="997";Tstart="1";shortTE="F";uid="f25b509d-580c-4d5e-bb6e-74427712160d"
JACXSJ010011686.1	RepeatMasker	DNA/hAT-hAT19	1343	1448	452	-	.	ID="DNA8-71_AP";Tend="551";Tstart="436";shortTE="F";uid="05ca9a0b-9775-4550-8d85-f63a723a3e01"
JACXSJ010011687.1	RepeatMasker	DNA/hAT	1	239	1051	+	.	ID="RND-6_FAMILY-1225";Tend="1438";Tstart="1181";shortTE="F";uid="d08a5140-2064-4356-b8e9-525574797174"
JACXSJ010011687.1	RepeatMasker	DNA	199	491	495	+	.	ID="DNA4-2B_AP";Tend="743";Tstart="396";shortTE="F";uid="df5def26-e7c6-495c-8635-35e79ba59767"
JACXSJ010011689.1	RepeatMasker	DNA/hAT	1278	1739	1019	-	.	ID="RND-4_FAMILY-327";Tend="1311";Tstart="721";shortTE="F";uid="b51c1dcf-d091-48b3-a691-fcc576fe2256"
JACXSJ010001169.1	RepeatMasker	LINE/CR1	66361	66611	421	+	.	ID="RND-6_FAMILY-4536";Tend="1058";Tstart="812";shortTE="F";uid="844d7145-bc4a-47e1-aa73-c9b37b8ff3b7"
JACXSJ010001169.1	RepeatMasker	LTR	31197	31973	3115	+	.	ID="RND-6_FAMILY-3349";Tend="2264";Tstart="1515";shortTE="F";uid="39fed520-1b36-4905-9695-8a113cf22e96"
JACXSJ010001169.1	RepeatMasker	DNA/hAT-Charlie	71344	71656	2228	+	.	ID="RND-1_FAMILY-114";Tend="1744";Tstart="1432";shortTE="F";uid="9c79c53a-9ceb-4e20-b9e0-555e4e9c0688"
JACXSJ010001169.1	RepeatMasker	DNA/Ginger	103998	104136	804	+	.	ID="RND-6_FAMILY-2859";Tend="1574";Tstart="1437";shortTE="F";uid="a51af7a5-1fbf-4c8e-b11b-95e2dec7716c"
JACXSJ010001169.1	RepeatMasker	DNA	57926	58616	527	+	.	ID="DNA4-2_AP";Tend="652";Tstart="1";shortTE="F";uid="ccc9dd1a-764f-40d0-9ba5-db198a1841fa"
JACXSJ010001169.1	RepeatMasker	LINE/I-Jockey	108190	110252	4809	+	.	ID="RND-5_FAMILY-745";Tend="1969";Tstart="346";shortTE="F";uid="657626a7-261b-448d-9ad4-ec4b51aa4335"
JACXSJ010001169.1	RepeatMasker	DNA	97026	97549	1005	+	.	ID="DNA4-2_AP";Tend="558";Tstart="3";shortTE="F";uid="52db1115-7bbe-474a-b93d-fbb81d886bbb"
JACXSJ010001169.1	RepeatMasker	DNA/Ginger	34818	35133	1251	+	.	ID="RND-6_FAMILY-2859";Tend="2487";Tstart="2147";shortTE="F";uid="c6c8a2ed-0a15-4d8f-8f4c-b85572cb1bb5"
JACXSJ010001169.1	RepeatMasker	DNA/hAT-Blackjack	21653	22419	5090	+	.	ID="RND-5_FAMILY-78";Tend="1568";Tstart="845";shortTE="F";uid="18a215dc-f400-467c-8d31-90fd1a4cde9d"
JACXSJ010001169.1	RepeatMasker	Unknown	36781	37014	1394	+	.	ID="RND-5_FAMILY-2778";Tend="1199";Tstart="936";shortTE="F";uid="287be12a-9982-421d-aca7-e065c749af41"
JACXSJ010001169.1	RepeatMasker	Retroposon?	110948	111286	1604	+	.	ID="RND-5_FAMILY-4166";Tend="1439";Tstart="1108";shortTE="F";uid="2c11a047-55e7-40bc-967c-e32e5c5b6d40"
JACXSJ010001169.1	RepeatMasker	RC/Helitron?	85419	85665	447	+	.	ID="RND-5_FAMILY-2405";Tend="1819";Tstart="1468";shortTE="F";uid="8d6126c1-411e-4e1c-b5c3-3de5dd3d6fb4"
JACXSJ010001169.1	RepeatMasker	DNA/Ginger-1	11542	12866	7225	+	.	ID="RND-6_FAMILY-313";Tend="2454";Tstart="1144";shortTE="F";uid="3f3a8bbf-c569-48e1-a8c9-c16edb67c708"
JACXSJ010001169.1	RepeatMasker	DNA/TcMar-Pogo	49447	49591	404	+	.	ID="RND-6_FAMILY-4241";Tend="986";Tstart="842";shortTE="F";uid="0ead9c11-d547-49c7-97d8-16e19dc67700"
JACXSJ010001169.1	RepeatMasker	DNA/hAT-Charlie	103318	103610	1481	+	.	ID="RND-6_FAMILY-3694";Tend="809";Tstart="523";shortTE="F";uid="bdffc3c8-9ae9-41c8-99f7-a168e48c9df6"
JACXSJ010001169.1	RepeatMasker	DNA/Ginger	36203	36748	3315	+	.	ID="RND-6_FAMILY-2859";Tend="2504";Tstart="1932";shortTE="F";uid="f3673c6b-14f9-455e-8dc9-658bdf696876"
JACXSJ010001169.1	RepeatMasker	Unknown	101783	102678	6262	+	.	ID="RND-5_FAMILY-2488";Tend="1821";Tstart="923";shortTE="F";uid="d12a1875-1512-43c3-a6f2-c21aad2590e8"
JACXSJ010001169.1	RepeatMasker	DNA	59965	60257	406	+	.	ID="TTAA25_AP";Tend="301";Tstart="8";shortTE="F";uid="4552ab02-7888-40e5-af31-83d7a9b62818"
JACXSJ010001169.1	RepeatMasker	DNA	33513	34184	2261	+	.	ID="DNA4-2_AP";Tend="769";Tstart="1";shortTE="F";uid="c5d4b288-658b-426c-9b6e-f99712baf7c3"
JACXSJ010001169.1	RepeatMasker	DNA/Ginger-1	43940	44244	3308	+	.	ID="rnd-6_family-313";Tend="1594";Tstart="775";shortTE="F";uid="d4a15cff-7c79-419f-904e-9ad4bb925c6b"
JACXSJ010001169.1	RepeatMasker	DNA/Ginger-1	10302	10479	1261	+	.	ID="RND-6_FAMILY-313";Tend="945";Tstart="769";shortTE="F";uid="c8f19e4b-932d-4de5-8a8c-9947fc1e75ec"
JACXSJ010001169.1	RepeatMasker	DNA	1146	1696	3014	+	.	ID="RND-6_FAMILY-8993";Tend="1520";Tstart="968";shortTE="F";uid="59eb5017-b5a0-4b96-a254-0f8b51253094"
JACXSJ010001169.1	RepeatMasker	DNA	79776	80053	617	+	.	ID="TTAA2D_AP";Tend="418";Tstart="137";shortTE="F";uid="746fed2e-4e3c-4495-aa75-d53352582a9e"
JACXSJ010001169.1	RepeatMasker	Unknown	35681	35964	1364	+	.	ID="RND-5_FAMILY-2778";Tend="903";Tstart="637";shortTE="F";uid="974c143d-257f-429b-9e8b-8d1debd34b6b"
JACXSJ010001169.1	RepeatMasker	Retroposon?	73199	73338	483	+	.	ID="RND-5_FAMILY-713";Tend="140";Tstart="11";shortTE="F";uid="152a9bf1-9263-4c0f-9794-6ab60b63498a"
JACXSJ010001169.1	RepeatMasker	DNA	26461	26932	1390	+	.	ID="TTAA9_AP";Tend="479";Tstart="1";shortTE="F";uid="8206f4df-2afe-4904-a7ee-26422ef27811"
JACXSJ010001169.1	RepeatMasker	LINE/I	10465	10972	3655	+	.	ID="RND-6_FAMILY-10531";Tend="1489";Tstart="979";shortTE="F";uid="e4ba84d2-2616-421d-a5ca-a8bfabda01cf"
JACXSJ010001169.1	RepeatMasker	DNA	98267	98707	403	+	.	ID="TTAA3_AP";Tend="429";Tstart="3";shortTE="F";uid="140197a8-2d3c-4d8c-997c-bbc57cade05f"
JACXSJ010001169.1	RepeatMasker	DNA/Ginger-1	36054	36171	666	-	.	ID="RND-6_FAMILY-313";Tend="2446";Tstart="2313";shortTE="F";uid="58b0a8fc-1507-450d-aab1-da62bd4e2142"
JACXSJ010001169.1	RepeatMasker	DNA/MULE-MuDR	49842	49980	428	-	.	ID="RND-6_FAMILY-6664";Tend="1423";Tstart="1293";shortTE="F";uid="291f248d-863f-4f8c-8e66-2bd7673427d3"
JACXSJ010001169.1	RepeatMasker	DNA/hAT-Tip100	17443	19511	15851	-	.	ID="RND-6_FAMILY-6069";Tend="2451";Tstart="432";shortTE="F";uid="f9841ca3-5233-49f8-977a-7c93a6542219"
JACXSJ010001169.1	RepeatMasker	LINE/I-Jockey	38483	39909	2795	-	.	ID="RND-6_FAMILY-4812";Tend="1867";Tstart="1141";shortTE="F";uid="e3e0054b-cee9-4bfc-93eb-01dfff082943"
JACXSJ010001169.1	RepeatMasker	DNA/hAT-Charlie	27082	27330	470	-	.	ID="RND-6_FAMILY-4331";Tend="1233";Tstart="977";shortTE="F";uid="b067d5f6-352a-4f7d-bb62-cc97c2aab799"
JACXSJ010001169.1	RepeatMasker	DNA/Ginger-1	52539	52678	569	-	.	ID="RND-5_FAMILY-839";Tend="1075";Tstart="925";shortTE="F";uid="66ac83ff-e300-4b5e-baa5-16e0357a1464"
JACXSJ010001169.1	RepeatMasker	Unknown	70360	70466	593	-	.	ID="RND-6_FAMILY-5004";Tend="1061";Tstart="954";shortTE="F";uid="9cb7d401-a1e9-4346-8dc1-8adb0b3c8bbb"
JACXSJ010001169.1	RepeatMasker	Unknown	43286	43697	563	-	.	ID="RND-6_FAMILY-8737";Tend="1379";Tstart="969";shortTE="F";uid="fea464f7-b3b7-4178-afeb-62e20818bec2"
JACXSJ010001169.1	RepeatMasker	DNA/hAT-Ac	14770	15184	2867	-	.	ID="RND-5_FAMILY-3805";Tend="1687";Tstart="1311";shortTE="F";uid="05b169f9-9a9a-479d-9eae-20b883b1c833"
JACXSJ010001169.1	RepeatMasker	Unknown	75816	76143	915	-	.	ID="RND-6_FAMILY-6017";TEgroup="ctg_1169%7CRND-6_FAMILY-6017%7C1";Tend="1339";Tstart="929";shortTE="F";uid="58cd9bbc-713b-4d01-a705-7776d259ff9d"
JACXSJ010001169.1	RepeatMasker	DNA	60324	60878	1788	-	.	ID="DNA4-2_AP";Tend="554";Tstart="1";shortTE="F";uid="f62c34c0-22d8-4303-b4bc-f17a5de23fc7"
JACXSJ010001169.1	RepeatMasker	DNA	81966	82362	953	-	.	ID="TTAA8_AP";Tend="427";Tstart="8";shortTE="F";uid="88954ff0-1696-4a2c-9250-ca5a2e7a58fe"
JACXSJ010001169.1	RepeatMasker	DNA/Ginger	52592	52817	520	-	.	ID="RND-6_FAMILY-2859";Tend="2444";Tstart="2232";shortTE="F";uid="22016af4-e029-428e-99a0-d5bd2738c4bf"
JACXSJ010001169.1	RepeatMasker	DNA/Ginger	43815	44577	3200	-	.	ID="RND-6_FAMILY-2859";Tend="2616";Tstart="1820";shortTE="F";uid="89f05edb-80da-4500-9d3f-61504aad6dfd"
JACXSJ010001169.1	RepeatMasker	LINE/I	106940	107971	7395	-	.	ID="RND-5_FAMILY-630";Tend="1827";Tstart="805";shortTE="F";uid="1129a5ed-7bf4-4aa9-a096-a351870a2059"
JACXSJ010001169.1	RepeatMasker	Unknown	69772	70343	3838	-	.	ID="RND-6_FAMILY-22493";Tend="1546";Tstart="964";shortTE="F";uid="56d6dbbe-d0ac-47dc-aa4d-1caf2cbd801c"
JACXSJ010001169.1	RepeatMasker	DNA/Kolobok-E	17238	17436	403	-	.	ID="RND-6_FAMILY-2763";Tend="1312";Tstart="1139";shortTE="F";uid="cdd862d3-e20b-435c-b2a7-03f0a15c6768"
JACXSJ010001169.1	RepeatMasker	DNA/hAT-hAT19	37024	37270	896	-	.	ID="DNA8-95_AP";Tend="234";Tstart="1";shortTE="F";uid="0d3399a4-17d2-41ce-9cce-40889fb40e9c"
JACXSJ010001169.1	RepeatMasker	DNA	37271	37513	1104	-	.	ID="ttaa3b_ap";Tend="245";Tstart="6";shortTE="F";uid="a8f10d76-0b36-44ac-b084-602f7190b227"
JACXSJ010001169.1	RepeatMasker	Unknown	31434	32662	4908	-	.	ID="RND-1_FAMILY-70";Tend="2241";Tstart="965";shortTE="F";uid="0b073d38-b87b-4710-b404-4822029a97e0"
JACXSJ010001169.1	RepeatMasker	DNA/hAT-Charlie	70642	71356	4516	-	.	ID="RND-6_FAMILY-7018";Tend="2434";Tstart="1774";shortTE="F";uid="2932854b-cbbe-4c63-91ef-5d2641c6703f"
JACXSJ010001169.1	RepeatMasker	DNA	62280	62753	602	-	.	ID="dna4-2b_ap";TEgroup="ctg_1169%7Cdna4-2b_ap%7C1";Tend="697";Tstart="5";shortTE="F";uid="71df8407-aa31-49c0-8e87-ddf78a2d1e69"
JACXSJ010001169.1	RepeatMasker	DNA/TcMar-Tc1	29023	29478	2768	-	.	ID="RND-5_FAMILY-1747";Tend="1458";Tstart="993";shortTE="F";uid="addb4b44-b5f9-456d-95cf-c26c2a33f900"
JACXSJ010001169.1	RepeatMasker	Retroposon?	11173	12853	2480	-	.	ID="SINE2-2_AP";Tend="1721";Tstart="1";shortTE="F";uid="4afad030-86db-477e-b850-33f578a34aea"
JACXSJ010001169.1	RepeatMasker	Retroposon?	110529	110962	3388	-	.	ID="RND-4_FAMILY-1237";Tend="912";Tstart="479";shortTE="F";uid="875591c6-ff29-419a-8ff1-681b400570ae"
JACXSJ010001169.1	RepeatMasker	DNA/Ginger-1	105743	106945	8245	-	.	ID="RND-1_FAMILY-50";Tend="2561";Tstart="1371";shortTE="F";uid="b349cceb-3ce5-4bdf-b339-f04a98f8db74"
JACXSJ010001169.1	RepeatMasker	DNA	74508	75084	998	-	.	ID="DNA4-2_AP";Tend="633";Tstart="1";shortTE="F";uid="35e60bf3-9b20-4ac1-bd1f-56a70ff717e6"
JACXSJ010001169.1	RepeatMasker	DNA	45490	45666	999	-	.	ID="dna4-2_ap";Tend="179";Tstart="1";shortTE="F";uid="8d955532-7851-4a21-a75a-feaf394de1a4"
JACXSJ010001169.1	RepeatMasker	DNA	105146	105505	525	-	.	ID="DNA4-2_AP";Tend="422";Tstart="30";shortTE="F";uid="132c3a0a-dbff-4790-a4b7-43c72c5b8fc6"
JACXSJ010011690.1	RepeatMasker	Unknown	1411	2010	1020	+	.	ID="RND-6_FAMILY-1049";TEgroup="ctg_11690%7CRND-6_FAMILY-1049%7C1";Tend="602";Tstart="64";shortTE="F";uid="346f265d-7e11-4acd-8663-444ea6f383b6"
JACXSJ010011691.1	RepeatMasker	DNA	782	1080	402	-	.	ID="TTAA4B_AP";Tend="377";Tstart="47";shortTE="F";uid="ef5176e6-c600-4c9a-aba7-4d3415616c92"
JACXSJ010011692.1	RepeatMasker	DNA	306	822	1084	+	.	ID="DNA4-3_AP";Tend="524";Tstart="22";shortTE="F";uid="5b4d1974-e481-448d-b5ee-eb2c810f0deb"
JACXSJ010011694.1	RepeatMasker	DNA/hAT-Ac	1180	1810	4486	-	.	ID="RND-1_FAMILY-169";Tend="1292";Tstart="691";shortTE="F";uid="0c5b6d99-4af3-4683-b091-c546097bd357"
JACXSJ010011694.1	RepeatMasker	LTR/Gypsy	28	1180	2026	-	.	ID="GYPSY-5_PBA-I";Tend="4418";Tstart="3332";shortTE="F";uid="780211d5-ec05-4539-af61-bd7f54a8630d"
JACXSJ010011696.1	RepeatMasker	Unknown	85	268	577	-	.	ID="RND-6_FAMILY-4757";Tend="1776";Tstart="1598";shortTE="F";uid="11d1bc71-48a0-419c-96d2-5307ec86f912"
JACXSJ010011697.1	RepeatMasker	LTR/Gypsy	1	198	1833	-	.	ID="RND-6_FAMILY-15341";Tend="783";Tstart="586";shortTE="F";uid="e4d42bb5-e745-41d8-8e17-4665accbfdc2"
JACXSJ010011698.1	RepeatMasker	RC/Helitron	1529	1794	574	+	.	ID="HELITRON-N4_LMI";Tend="2282";Tstart="2117";shortTE="F";uid="c3bff1f8-9e91-4cb3-a12e-79d67415ffd1"
JACXSJ010011698.1	RepeatMasker	LINE/R2-NeSL	19	857	2184	+	.	ID="UTOPIA-2_API";Tend="2483";Tstart="1633";shortTE="F";uid="4bae37f3-52db-47da-b479-e8b3d870bc7e"
JACXSJ010011698.1	RepeatMasker	RC/Helitron	853	1162	1734	-	.	ID="RND-1_FAMILY-1";Tend="1769";Tstart="1449";shortTE="F";uid="e566b3a3-1fcc-4f07-877d-d749b3435071"
JACXSJ010000117.1	RepeatMasker	Retroposon?	44444	46199	2150	+	.	ID="SINE2-2_AP";Tend="1721";Tstart="1";shortTE="F";uid="67b02af0-5102-40bf-b3d5-32138e24ec54"
JACXSJ010000117.1	RepeatMasker	DNA/hAT-hAT19	38998	39163	936	+	.	ID="RND-1_FAMILY-99";Tend="1078";Tstart="908";shortTE="F";uid="2e513c0b-e21c-4d00-97f9-20cb48f63507"
JACXSJ010000117.1	RepeatMasker	DNA/hAT-hAT19	96053	96261	445	+	.	ID="HAT-N4_AP";Tend="540";Tstart="333";shortTE="F";uid="518164ad-79ec-4c48-9052-0feb5fad107d"
JACXSJ010000117.1	RepeatMasker	Unknown	68921	69541	1073	+	.	ID="RND-1_FAMILY-192";Tend="1520";Tstart="897";shortTE="F";uid="7846dd93-c58c-407f-bd0c-6ce9c25d3a08"
JACXSJ010000117.1	RepeatMasker	DNA/hAT	97739	97845	471	+	.	ID="DNA8-92_AP";Tend="600";Tstart="495";shortTE="F";uid="37cf6f3b-7f45-45a4-84a8-793192e5523e"
JACXSJ010000117.1	RepeatMasker	DNA/hAT-hAT19	85694	85873	604	+	.	ID="HAT-N12_AP";Tend="492";Tstart="313";shortTE="F";uid="feb1e652-45d2-4316-a8d9-254202bcbfde"
JACXSJ010000117.1	RepeatMasker	DNA/hAT	94838	95975	1049	+	.	ID="rnd-5_family-1265";Tend="2019";Tstart="44";shortTE="F";uid="207ec623-4261-4a13-a11d-d2a373c23f89"
JACXSJ010000117.1	RepeatMasker	Retroposon?	5275	6099	1430	+	.	ID="SINE2-1_AP";Tend="947";Tstart="103";shortTE="F";uid="38927d73-29e0-44ef-bab6-26285675dc56"
JACXSJ010000117.1	RepeatMasker	DNA/hAT-Charlie	108418	108815	1804	+	.	ID="RND-5_FAMILY-9420";Tend="1252";Tstart="887";shortTE="F";uid="cce375e1-d1f5-4a12-80ba-fdea95a7fcd5"
JACXSJ010000117.1	RepeatMasker	DNA/hAT-hAT19	85036	85252	474	+	.	ID="hat-n12_ap";Tend="218";Tstart="1";shortTE="F";uid="09f257bd-51f8-4edf-9598-e5f4e5438e85"
JACXSJ010000117.1	RepeatMasker	DNA	9682	9960	1136	+	.	ID="RND-1_FAMILY-49";Tend="1489";Tstart="1217";shortTE="F";uid="21b0da18-1c83-487e-af46-9e815992655f"
JACXSJ010000117.1	RepeatMasker	DNA/Ginger	6100	6346	3921	+	.	ID="rnd-6_family-2859";Tend="2488";Tstart="893";shortTE="F";uid="1685da64-a9a8-4dc0-9094-4b06425bb500"
JACXSJ010000117.1	RepeatMasker	DNA/hAT-hAT19	94419	94606	957	+	.	ID="DNA8-90_AP";Tend="189";Tstart="1";shortTE="F";uid="666469d4-18bc-4783-92c9-cf20935ce8fe"
JACXSJ010000117.1	RepeatMasker	DNA	104896	105119	454	+	.	ID="RND-6_FAMILY-2710";Tend="1132";Tstart="916";shortTE="F";uid="36319c4f-ef6a-4e56-8bc8-1435c8febb21"
JACXSJ010000117.1	RepeatMasker	DNA/Ginger	76325	77086	3172	+	.	ID="RND-6_FAMILY-2859";Tend="1594";Tstart="815";shortTE="F";uid="ab4c4d8b-301e-4ac8-84bf-5febc26c85ab"
JACXSJ010000117.1	RepeatMasker	DNA	61029	61218	555	+	.	ID="dna4-1_ap";TEgroup="ctg_117%7Cdna4-1_ap%7C1";Tend="708";Tstart="138";shortTE="F";uid="d691ff05-068b-4a2b-b4d1-7603677393a4"
JACXSJ010000117.1	RepeatMasker	DNA	75285	75575	988	+	.	ID="TTAA2C_AP";Tend="422";Tstart="142";shortTE="F";uid="8e5b5254-e273-42e9-bcba-852af818e9b6"
JACXSJ010000117.1	RepeatMasker	Retroposon?	77095	77336	1490	+	.	ID="RND-5_FAMILY-21";Tend="1593";Tstart="1348";shortTE="F";uid="bd8389eb-2cd4-4b7f-85bb-83559ed96796"
JACXSJ010000117.1	RepeatMasker	Unknown	118091	118796	2092	+	.	ID="RND-6_FAMILY-1811";Tend="1359";Tstart="659";shortTE="F";uid="4e9a0d56-0dc6-4e81-890a-08a1a880f230"
JACXSJ010000117.1	RepeatMasker	DNA	48864	49072	451	+	.	ID="TTAA3_AP";Tend="429";Tstart="203";shortTE="F";uid="facd6b44-87be-4674-8757-a6b72f50b7c3"
JACXSJ010000117.1	RepeatMasker	DNA/hAT	93670	93829	497	+	.	ID="DNA8-92_AP";Tend="176";Tstart="1";shortTE="F";uid="f701bd5d-1373-4442-8983-8f184d801a8c"
JACXSJ010000117.1	RepeatMasker	LINE/CR1	50446	51049	4196	+	.	ID="RND-6_FAMILY-760";Tend="1772";Tstart="1170";shortTE="F";uid="d1301c6a-3fd7-4178-819d-48d0b05d1ae6"
JACXSJ010000117.1	RepeatMasker	DNA/hAT-Charlie	8232	8754	802	+	.	ID="DNA8-86_AP";Tend="466";Tstart="35";shortTE="F";uid="13ac9585-354b-401e-8fd6-7328a8acc324"
JACXSJ010000117.1	RepeatMasker	Retroposon?	40842	41491	3399	+	.	ID="RND-3_FAMILY-135";Tend="1517";Tstart="857";shortTE="F";uid="48c11ab9-8b6e-405c-8f31-461c19d918c8"
JACXSJ010000117.1	RepeatMasker	DNA/Ginger-1	108989	109995	5881	+	.	ID="RND-6_FAMILY-313";Tend="2440";Tstart="1417";shortTE="F";uid="f7c322d7-e4c5-4566-87f4-337c4733efe3"
JACXSJ010000117.1	RepeatMasker	DNA/Kolobok-E	5293	6298	1383	-	.	ID="KOLOBOKE-2_AP";Tend="2079";Tstart="1119";shortTE="F";uid="1dfa4911-5555-4929-8a88-d353e6ad26a3"
JACXSJ010000117.1	RepeatMasker	Unknown	118336	118806	2325	-	.	ID="RND-6_FAMILY-6017";Tend="1336";Tstart="854";shortTE="F";uid="88b75428-b7c2-42d2-b769-f5ef62b08307"
JACXSJ010000117.1	RepeatMasker	LINE/I	47759	47917	1023	-	.	ID="RND-5_FAMILY-630";Tend="1827";Tstart="1674";shortTE="F";uid="c4ca0735-2c27-4990-bb5a-0dd8fe79c939"
JACXSJ010000117.1	RepeatMasker	DNA/Kolobok-E	123912	124638	4201	-	.	ID="RND-1_FAMILY-75";Tend="1732";Tstart="951";shortTE="F";uid="d4067d7d-06c9-438a-86cd-1bb4d9dd0106"
JACXSJ010000117.1	RepeatMasker	DNA/Kolobok-E	124773	124918	541	-	.	ID="RND-5_FAMILY-1320";Tend="1742";Tstart="1599";shortTE="F";uid="1e25f441-4871-4f25-99fc-13894d782792"
JACXSJ010000117.1	RepeatMasker	DNA/Kolobok-E	77087	77290	1685	-	.	ID="KOLOBOKE-2_AP";Tend="2212";Tstart="1118";shortTE="F";uid="42b8ae56-be82-45e4-b5f4-55ea31a38e2e"
JACXSJ010000117.1	RepeatMasker	DNA/hAT-hAT19	99917	100579	775	-	.	ID="DNA8-80_AP";TEgroup="ctg_117%7CDNA8-80_AP%7C1";Tend="849";Tstart="1";shortTE="F";uid="ca77b952-b1c0-4fd8-a68b-0707254552df"
JACXSJ010000117.1	RepeatMasker	DNA/hAT-Tip100	123335	123893	3527	-	.	ID="RND-5_FAMILY-1659";Tend="1456";Tstart="892";shortTE="F";uid="b5410244-3383-4219-8b22-c80c3326d3f3"
JACXSJ010000117.1	RepeatMasker	Unknown	94249	94387	452	-	.	ID="RND-6_FAMILY-2063";Tend="1539";Tstart="1394";shortTE="F";uid="6e1f5985-3252-4b87-8067-89c8e4ee428d"
JACXSJ010000117.1	RepeatMasker	DNA/Ginger	62895	63288	1020	-	.	ID="RND-6_FAMILY-2859";Tend="2436";Tstart="2009";shortTE="F";uid="1deab07b-926a-43a0-8974-6c4c638cb70a"
JACXSJ010000117.1	RepeatMasker	DNA	17153	17381	650	-	.	ID="dna4-2_ap";Tend="236";Tstart="2";shortTE="F";uid="d8ffcbbc-9346-4b2b-bcc1-b01a19030ff4"
JACXSJ010000117.1	RepeatMasker	DNA	74841	75282	3236	-	.	ID="RND-6_FAMILY-8993";Tend="1404";Tstart="958";shortTE="F";uid="a2d203f9-b4bd-4cb2-86e1-d4e4a73e20be"
JACXSJ010000117.1	RepeatMasker	DNA/Ginger	66318	67892	8289	-	.	ID="RND-6_FAMILY-2859";Tend="2488";Tstart="932";shortTE="F";uid="71af32cb-e52b-4cdc-b2ed-6f826051ce8b"
JACXSJ010000117.1	RepeatMasker	DNA/Ginger	13297	13517	503	-	.	ID="RND-6_FAMILY-2859";Tend="2466";Tstart="2268";shortTE="F";uid="cceb86dc-f5a8-4649-8e17-b88397d8364f"
JACXSJ010000117.1	RepeatMasker	DNA	9526	9924	760	-	.	ID="TTAA25_AP";Tend="432";Tstart="31";shortTE="F";uid="8f3a083a-30b8-4447-9360-9beb31418860"
JACXSJ010000117.1	RepeatMasker	DNA/Ginger	91407	91643	691	-	.	ID="RND-6_FAMILY-2859";Tend="2464";Tstart="2251";shortTE="F";uid="241a3864-e831-4b31-9438-8c3a7ad5656f"
JACXSJ010000117.1	RepeatMasker	DNA/Ginger-1	77208	77352	471	-	.	ID="GINGER1-1_AP";Tend="5169";Tstart="5017";shortTE="F";uid="fd93579a-5eae-4e9b-a098-0903375d4209"
JACXSJ010000117.1	RepeatMasker	DNA	40416	40820	1084	-	.	ID="DNAX-2_AP";Tend="467";Tstart="28";shortTE="F";uid="757e3886-9e22-4244-806d-7f99c3c98269"
JACXSJ010000117.1	RepeatMasker	DNA	74707	74849	421	-	.	ID="DNA-TTAA-1_AP";Tend="421";Tstart="288";shortTE="F";uid="0e89c4f4-5f3f-4d22-bce6-0bed9de0475d"
JACXSJ010000117.1	RepeatMasker	DNA/Ginger	49733	49951	528	-	.	ID="RND-6_FAMILY-2859";Tend="2466";Tstart="2245";shortTE="F";uid="343717d7-42b4-494a-9db6-96d16e17702f"
JACXSJ010001170.1	RepeatMasker	DNA/Kolobok-E	106018	106684	2990	+	.	ID="KOLOBOKE-3_AP";Tend="653";Tstart="1";shortTE="F";uid="c982adaf-ad45-4eb8-a0e9-e3fbf9febc1b"
JACXSJ010001170.1	RepeatMasker	Unknown	23471	23668	1038	+	.	ID="RND-4_FAMILY-4223";Tend="1331";Tstart="1136";shortTE="F";uid="5af72658-87e1-47e4-9226-16493fb9eb51"
JACXSJ010001170.1	RepeatMasker	DNA/hAT-Ac	112332	112496	408	+	.	ID="RND-1_FAMILY-169";Tend="858";Tstart="689";shortTE="F";uid="7b56f37e-6a14-4d57-9ce9-6f1e7c33449e"
JACXSJ010001170.1	RepeatMasker	DNA/Kolobok-E	98267	98498	555	+	.	ID="RND-6_FAMILY-15887";Tend="1008";Tstart="766";shortTE="F";uid="2810a944-26bb-469a-be1d-2884f5bfcba2"
JACXSJ010001170.1	RepeatMasker	DNA/hAT-Tip100	12968	13383	1731	+	.	ID="RND-1_FAMILY-24";Tend="1329";Tstart="925";shortTE="F";uid="96b41038-00e0-44c7-861b-03556caf1b82"
JACXSJ010001170.1	RepeatMasker	Unknown	104509	104746	977	+	.	ID="RND-5_FAMILY-3624";Tend="1160";Tstart="926";shortTE="F";uid="d1edbb85-70a9-4f7b-b21f-eeaf85836fdb"
JACXSJ010001170.1	RepeatMasker	DNA/Ginger	39824	40684	1339	+	.	ID="RND-6_FAMILY-2859";TEgroup="ctg_1170%7CRND-6_FAMILY-2859%7C1";Tend="2484";Tstart="812";shortTE="F";uid="42c8ad57-7cf9-469f-9a6f-82ef9d9a2bc8"
JACXSJ010001170.1	RepeatMasker	RC/Helitron	91748	91882	952	+	.	ID="RND-1_FAMILY-73";Tend="2624";Tstart="2487";shortTE="F";uid="92ea5f98-f11e-40eb-a638-b1f25ccf1168"
JACXSJ010001170.1	RepeatMasker	DNA/MULE-MuDR	89329	89941	3643	+	.	ID="RND-6_FAMILY-1670";Tend="1547";Tstart="962";shortTE="F";uid="58b59e6b-b011-49c4-840c-932a40f62e5d"
JACXSJ010001170.1	RepeatMasker	DNA/hAT	32991	33286	1391	+	.	ID="RND-6_FAMILY-10796";Tend="1194";Tstart="893";shortTE="F";uid="56ca092c-6ae4-4820-ad43-21d88e058fbf"
JACXSJ010001170.1	RepeatMasker	DNA	100600	101385	2810	+	.	ID="DNA4-2_AP";Tend="769";Tstart="1";shortTE="F";uid="f3f1815e-d703-4a64-be29-5a91ff291138"
JACXSJ010001170.1	RepeatMasker	DNA/hAT-hAT19	105203	105699	1205	+	.	ID="rnd-5_family-9709";Tend="1535";Tstart="569";shortTE="F";uid="c4bb45e0-dc58-4090-8817-6e10b88e61be"
JACXSJ010001170.1	RepeatMasker	DNA/Kolobok-E	109806	110015	415	+	.	ID="KOLOBOKE-5_AP";Tend="3071";Tstart="2866";shortTE="F";uid="619d328d-5943-4d2b-aed7-ad58d80cc944"
JACXSJ010001170.1	RepeatMasker	DNA/Kolobok-E	107929	109440	1017	+	.	ID="koloboke-4_ap";Tend="6206";Tstart="5151";shortTE="F";uid="1d386e8b-04af-4202-8ba1-43ebf5fc8cc2"
JACXSJ010001170.1	RepeatMasker	Unknown	107631	107898	595	+	.	ID="RND-1_FAMILY-87";Tend="1406";Tstart="1109";shortTE="F";uid="3ef89a22-be8b-4e03-ab73-acec812a267f"
JACXSJ010001170.1	RepeatMasker	DNA/hAT	8820	9264	827	+	.	ID="RND-6_FAMILY-4813";Tend="1189";Tstart="736";shortTE="F";uid="654ccbee-3248-491f-97c4-785d53d340cb"
JACXSJ010001170.1	RepeatMasker	Unknown	18148	18353	1214	+	.	ID="RND-4_FAMILY-4223";Tend="1161";Tstart="959";shortTE="F";uid="e3afc4e3-f612-4676-b3b6-7b82ecf0d09a"
JACXSJ010001170.1	RepeatMasker	DNA	54232	54385	925	+	.	ID="RND-6_FAMILY-13373";Tend="2183";Tstart="2034";shortTE="F";uid="65f45a63-e147-43ca-98f0-b18ef16ec4f8"
JACXSJ010001170.1	RepeatMasker	DNA/hAT-hAT19	46104	46451	787	+	.	ID="dna8-43_ap";Tend="673";Tstart="1";shortTE="F";uid="93e6076f-5289-4b42-a0b6-3c19d3eca522"
JACXSJ010001170.1	RepeatMasker	LTR/Gypsy	20196	22094	12328	+	.	ID="RND-6_FAMILY-8978";Tend="3368";Tstart="1350";shortTE="F";uid="bb4ca240-6113-4b7e-96db-0afa49be7858"
JACXSJ010001170.1	RepeatMasker	LINE/I-Jockey	4841	5667	877	+	.	ID="RND-6_FAMILY-9710";Tend="1727";Tstart="917";shortTE="F";uid="d8f5f93b-933c-44b6-8207-11ea67a8dcdd"
JACXSJ010001170.1	RepeatMasker	DNA/hAT-hAT19	55240	55359	609	+	.	ID="RND-6_FAMILY-12715";Tend="338";Tstart="214";shortTE="F";uid="3dc2e5a9-e8aa-416b-acdf-2ed13e2ac243"
JACXSJ010001170.1	RepeatMasker	DNA	22313	22992	3330	+	.	ID="RND-1_FAMILY-130";Tend="1600";Tstart="896";shortTE="F";uid="5b634556-3876-43ce-9bac-7a7329e54baa"
JACXSJ010001170.1	RepeatMasker	DNA/hAT-hAT19	104898	105152	814	+	.	ID="RND-5_FAMILY-9709";Tend="1159";Tstart="915";shortTE="F";uid="82d05599-65af-46a0-b4c5-22ae8fcc941d"
JACXSJ010001170.1	RepeatMasker	DNA/TcMar-m44	111550	112111	4671	+	.	ID="RND-1_FAMILY-287";Tend="1413";Tstart="851";shortTE="F";uid="461ee3e1-e156-4168-b9c8-b87166f14786"
JACXSJ010001170.1	RepeatMasker	DNA/hAT-hAT19	54585	54704	630	+	.	ID="RND-6_FAMILY-12715";Tend="246";Tstart="127";shortTE="F";uid="94668ae5-789c-4e14-8db5-ab94071e4c1d"
JACXSJ010001170.1	RepeatMasker	Retroposon?	46782	47139	1293	+	.	ID="SINE2-1_AP";Tend="1181";Tstart="807";shortTE="F";uid="7c6354d8-ea59-4c9c-8cd9-71f57ebb4afd"
JACXSJ010001170.1	RepeatMasker	DNA	97142	97621	899	+	.	ID="RND-5_FAMILY-1404";TEgroup="ctg_1170%7CRND-5_FAMILY-1404%7C1";Tend="1797";Tstart="637";shortTE="F";uid="8653735c-b5c4-4e9f-b1d5-e8bcc45185c7"
JACXSJ010001170.1	RepeatMasker	LTR/Gypsy	18376	20182	12571	+	.	ID="RND-5_FAMILY-5474";Tend="2357";Tstart="550";shortTE="F";uid="b6031729-f687-48b3-be09-31647da8183d"
JACXSJ010001170.1	RepeatMasker	DNA/Kolobok-E	106678	106988	1048	+	.	ID="KOLOBOKE-2_AP";Tend="840";Tstart="563";shortTE="F";uid="b46da830-109e-4e52-a0c3-b16bb66b2fe1"
JACXSJ010001170.1	RepeatMasker	DNA/MULE-MuDR	6342	7546	880	+	.	ID="mudr4x_ap";Tend="1848";Tstart="562";shortTE="F";uid="80146bfd-9857-4c35-8ace-e64c4d337ebb"
JACXSJ010001170.1	RepeatMasker	DNA/Ginger	63837	65587	7920	+	.	ID="RND-6_FAMILY-2859";TEgroup="ctg_1170%7CRND-6_FAMILY-2859%7C2";Tend="2493";Tstart="808";shortTE="F";uid="f071b05d-cd54-4871-bf82-864527e7bfd2"
JACXSJ010001170.1	RepeatMasker	DNA/hAT-hAT19	55633	56088	1454	+	.	ID="RND-6_FAMILY-12715";Tend="988";Tstart="523";shortTE="F";uid="ef1b457d-5010-41bb-87de-55affb19e17c"
JACXSJ010001170.1	RepeatMasker	DNA/PIF-Harbinger	68545	68758	428	-	.	ID="RND-6_FAMILY-12668";Tend="309";Tstart="111";shortTE="F";uid="08e2e4ff-a333-4283-bb2c-398ab0ede3a4"
JACXSJ010001170.1	RepeatMasker	DNA/hAT-hAT19	80343	80529	572	-	.	ID="DNA8-71_AP";Tend="222";Tstart="25";shortTE="F";uid="0e892d56-3b98-4213-819e-fb1ac5430f09"
JACXSJ010001170.1	RepeatMasker	DNA	94994	95324	1474	-	.	ID="DNA4-2_AP";Tend="322";Tstart="1";shortTE="F";uid="8ae80fec-6c13-4732-8df0-2188bf1d6076"
JACXSJ010001170.1	RepeatMasker	DNA/hAT-Charlie	96273	96546	1053	-	.	ID="RND-6_FAMILY-3585";Tend="1223";Tstart="896";shortTE="F";uid="9b910af6-88ca-46c1-8aeb-db77b04afb08"
JACXSJ010001170.1	RepeatMasker	DNA/Kolobok-E	12027	12165	412	-	.	ID="RND-6_FAMILY-2763";Tend="1061";Tstart="926";shortTE="F";uid="21081e81-1e59-49a2-be3d-fb71259a2eb9"
JACXSJ010001170.1	RepeatMasker	DNA/Kolobok-E	16729	17052	716	-	.	ID="RND-6_FAMILY-1681";Tend="1923";Tstart="1586";shortTE="F";uid="ce37870c-8326-4809-8bd2-568c79453231"
JACXSJ010001170.1	RepeatMasker	DNA/Kolobok-E	17095	17696	609	-	.	ID="KOLOBOKE-4_AP";Tend="3129";Tstart="2498";shortTE="F";uid="be576a49-aefe-44ff-8577-d15233e4e605"
JACXSJ010001170.1	RepeatMasker	DNA/hAT	67124	67404	416	-	.	ID="RND-6_FAMILY-7565";Tend="1898";Tstart="1622";shortTE="F";uid="0b4acc31-1368-4660-891a-573f4e424314"
JACXSJ010001170.1	RepeatMasker	DNA/hAT-hAT19	69534	69732	443	-	.	ID="RND-5_FAMILY-4617";Tend="885";Tstart="687";shortTE="F";uid="330baa27-b794-4363-9440-d4f7b3808da7"
JACXSJ010001170.1	RepeatMasker	DNA/TcMar-Tc1	12167	12339	509	-	.	ID="MARINER-42_LMI";Tend="1171";Tstart="1008";shortTE="F";uid="f60dc011-74f4-4171-bb56-708d63c1243c"
JACXSJ010001170.1	RepeatMasker	Unknown	14777	15189	1742	-	.	ID="RND-4_FAMILY-2281";Tend="1275";Tstart="878";shortTE="F";uid="70d7ba0d-b54d-4003-a122-745079d98815"
JACXSJ010001170.1	RepeatMasker	DNA/Kolobok-E	111084	111250	782	-	.	ID="RND-6_FAMILY-18295";Tend="1222";Tstart="1057";shortTE="F";uid="44bf44ca-da49-43de-8926-985189a36657"
JACXSJ010001170.1	RepeatMasker	DNA/Ginger	8366	8818	1255	-	.	ID="RND-6_FAMILY-2859";Tend="1342";Tstart="887";shortTE="F";uid="3bad6aa9-f027-40da-8335-8062ca682312"
JACXSJ010001170.1	RepeatMasker	DNA/MULE-MuDR	77262	77436	693	-	.	ID="DNA8-28B_AP";Tend="608";Tstart="415";shortTE="F";uid="3a4292e2-739b-4ac0-87dd-f284a06a2a18"
JACXSJ010001170.1	RepeatMasker	DNA/hAT-hAT19	67306	68005	909	-	.	ID="RND-6_FAMILY-20206";Tend="1558";Tstart="849";shortTE="F";uid="0030b505-b93f-4df4-8e0d-6724d44d7181"
JACXSJ010001170.1	RepeatMasker	DNA	71175	71302	432	-	.	ID="RND-6_FAMILY-2710";Tend="1367";Tstart="1225";shortTE="F";uid="6c71d53b-13f4-45f0-ac01-4e7f0bc6a90e"
JACXSJ010001170.1	RepeatMasker	DNA/hAT-Tip100	22982	23476	931	-	.	ID="RND-5_FAMILY-4838";TEgroup="ctg_1170%7CRND-5_FAMILY-4838%7C1";Tend="1533";Tstart="772";shortTE="F";uid="d565b191-c4b2-4b9f-9b2f-bbc0a2ec0d7f"
JACXSJ010001170.1	RepeatMasker	DNA/hAT?	91151	91852	4001	-	.	ID="RND-1_FAMILY-11";Tend="1568";Tstart="874";shortTE="F";uid="22dcffcf-e7c5-4961-a101-a58b4f9ec87f"
JACXSJ010001170.1	RepeatMasker	DNA/hAT?	50252	50892	4062	-	.	ID="RND-1_FAMILY-11";Tend="1588";Tstart="955";shortTE="F";uid="5c6c81ab-560f-4853-b734-3ebdbcb196b5"
JACXSJ010001170.1	RepeatMasker	DNA/TcMar-m44?	66073	66219	433	-	.	ID="dnax-4b_ap";Tend="173";Tstart="33";shortTE="F";uid="b306eaba-c9bf-4eae-860d-ff00c98e96b0"
JACXSJ010001170.1	RepeatMasker	Unknown	14238	14557	1660	-	.	ID="RND-4_FAMILY-2281";Tend="1562";Tstart="1264";shortTE="F";uid="7ca584d3-978e-4f5d-8c48-4cbf6f465dff"
JACXSJ010001170.1	RepeatMasker	Unknown	52567	52721	683	-	.	ID="RND-6_FAMILY-6964";Tend="887";Tstart="737";shortTE="F";uid="415d9d5b-b7ae-43b1-a64a-6823be1849fd"
JACXSJ010001170.1	RepeatMasker	DNA/Ginger	98292	98918	1783	-	.	ID="RND-6_FAMILY-2859";Tend="2488";Tstart="1821";shortTE="F";uid="ea55fe2d-e2f5-4b68-bac4-185248a93d17"
JACXSJ010001170.1	RepeatMasker	Unknown	38230	38869	2690	-	.	ID="RND-4_FAMILY-495";Tend="1524";Tstart="889";shortTE="F";uid="b0fce2df-ed20-4109-ab33-f01a4644755f"
JACXSJ010001170.1	RepeatMasker	Unknown	110592	111078	3928	-	.	ID="RND-1_FAMILY-96";Tend="1465";Tstart="978";shortTE="F";uid="11ffb476-c7d2-4aeb-980b-a9a1aa328aef"
JACXSJ010001170.1	RepeatMasker	DNA	2041	2640	2124	-	.	ID="DNA4-2_AP";Tend="768";Tstart="103";shortTE="F";uid="025a00c3-dd56-492a-8ce4-a591b71c4fbb"
JACXSJ010001170.1	RepeatMasker	DNA/hAT-Tip100	22101	22308	710	-	.	ID="RND-5_FAMILY-4838";Tend="1706";Tstart="1535";shortTE="F";uid="bcac8645-b0d3-40d2-b810-7dbc4b02bef9"
JACXSJ010001170.1	RepeatMasker	LINE/I	54673	55281	1986	-	.	ID="RND-5_FAMILY-1256";Tend="1364";Tstart="781";shortTE="F";uid="850ae7d1-318b-4823-8277-92b8cd490844"
JACXSJ010001170.1	RepeatMasker	DNA/hAT-hAT19	66568	67059	436	-	.	ID="hat-n5_ap";Tend="806";Tstart="334";shortTE="F";uid="61e8ea6c-8874-4f43-8ff5-17355092e2cc"
JACXSJ010001170.1	RepeatMasker	Unknown	14551	14779	1856	-	.	ID="RND-6_FAMILY-11924";Tend="1086";Tstart="864";shortTE="F";uid="c8fa0f7c-c534-4ff7-88c4-e213f1de3474"
JACXSJ010011700.1	RepeatMasker	DNA/hAT-Blackjack	1112	1421	477	+	.	ID="HAT-16_LMI";Tend="1588";Tstart="1268";shortTE="F";uid="5dfe02f2-0ffb-4aa3-88e7-01a3c275b049"
JACXSJ010011701.1	RepeatMasker	DNA/P	520	1270	493	+	.	ID="RND-6_FAMILY-10808";Tend="970";Tstart="226";shortTE="F";uid="e0b497b2-fec7-4c8b-8914-3458288ab3ca"
JACXSJ010011701.1	RepeatMasker	Retroposon?	20	919	1026	-	.	ID="RND-1_FAMILY-198";Tend="2169";Tstart="1253";shortTE="F";uid="f8658a41-930b-4f6d-a82d-d086b659c180"
JACXSJ010011701.1	RepeatMasker	Retroposon?	1382	1503	540	-	.	ID="RND-1_FAMILY-198";Tend="559";Tstart="444";shortTE="F";uid="1eac5be2-6a13-4594-83f3-c313f88a9de4"
JACXSJ010011703.1	RepeatMasker	DNA	427	637	791	-	.	ID="TTAA3C_AP";Tend="220";Tstart="5";shortTE="F";uid="7c3932b8-34fd-42af-b823-2ac3770e762f"
JACXSJ010011704.1	RepeatMasker	DNA/hAT-Ac	1249	2006	4809	-	.	ID="RND-6_FAMILY-20873";Tend="1987";Tstart="1242";shortTE="F";uid="e1056421-6572-4584-b275-6b344488f32f"
JACXSJ010011705.1	RepeatMasker	Unknown	42	1991	4365	-	.	ID="RND-4_FAMILY-419";Tend="1772";Tstart="4";shortTE="F";uid="a20b932e-8d6d-43a1-9844-58a515f4129a"
JACXSJ010011706.1	RepeatMasker	Unknown	32	1840	10776	-	.	ID="RND-5_FAMILY-3006";Tend="1700";Tstart="1";shortTE="F";uid="590e30f9-6171-41c8-8bb0-2eeadc1f596b"
JACXSJ010011707.1	RepeatMasker	Unknown	1	420	2422	+	.	ID="RND-4_FAMILY-419";Tend="1812";Tstart="1385";shortTE="F";uid="3034876e-1d11-44ab-ac73-d5d80d2e39ee"
JACXSJ010011707.1	RepeatMasker	Unknown	1168	2004	4615	-	.	ID="RND-4_FAMILY-419";Tend="1812";Tstart="973";shortTE="F";uid="25548256-59d2-40d0-bee0-12a6dd50989f"
JACXSJ010011708.1	RepeatMasker	LINE/R1	1312	1965	1814	-	.	ID="RND-6_FAMILY-1665";Tend="733";Tstart="80";shortTE="F";uid="b15fdace-572f-4133-985d-3194b5a7ab44"
JACXSJ010011708.1	RepeatMasker	LINE/R1	24	216	1275	-	.	ID="RND-6_FAMILY-1665";Tend="1651";Tstart="1456";shortTE="F";uid="d1146a1d-ec7f-4710-902a-ea415509e88b"
JACXSJ010011709.1	RepeatMasker	Unknown	1756	1899	477	+	.	ID="RND-6_FAMILY-2489";Tend="713";Tstart="580";shortTE="F";uid="79fa5896-fd53-46c1-88d9-9634afeca182"
JACXSJ010011709.1	RepeatMasker	DNA/hAT-Charlie	15	667	1680	+	.	ID="RND-5_FAMILY-1853";TEgroup="ctg_11709%7CRND-5_FAMILY-1853%7C1";Tend="1645";Tstart="875";shortTE="F";uid="4d8a8008-13f8-4674-bb8f-d51e1baa3f2f"
JACXSJ010011709.1	RepeatMasker	DNA/Kolobok-E	664	847	868	-	.	ID="RND-6_FAMILY-18295";Tend="1097";Tstart="928";shortTE="F";uid="c22fd52a-cb04-4528-9877-84704fbb7d61"
JACXSJ010001171.1	RepeatMasker	DNA/TcMar-Pogo	59146	61065	14591	+	.	ID="RND-6_FAMILY-392";Tend="2014";Tstart="127";shortTE="F";uid="f5f0173e-e24c-4e5f-a198-6f2fc7777a27"
JACXSJ010001171.1	RepeatMasker	DNA/hAT-Ac	61355	61733	724	+	.	ID="DNA8-99_AP";Tend="758";Tstart="259";shortTE="F";uid="00769142-a50c-45a8-ad9a-eec0660e7581"
JACXSJ010001171.1	RepeatMasker	Unknown	103019	103295	797	+	.	ID="RND-4_FAMILY-495";TEgroup="ctg_1171%7CRND-4_FAMILY-495%7C1";Tend="1383";Tstart="891";shortTE="F";uid="bdc416e6-32b3-48a6-bcf9-0e1239267b5b"
JACXSJ010001171.1	RepeatMasker	RC/Helitron	7420	7624	703	+	.	ID="RND-1_FAMILY-7";Tend="1871";Tstart="1611";shortTE="F";uid="8c127a39-9d11-4a9b-89c9-0f43d5815c3e"
JACXSJ010001171.1	RepeatMasker	DNA/hAT	81598	82173	1134	+	.	ID="RND-6_FAMILY-1225";TEgroup="ctg_1171%7CRND-6_FAMILY-1225%7C1";Tend="1403";Tstart="923";shortTE="F";uid="5e1a4807-8119-4ae7-b4dd-19a05645c918"
JACXSJ010001171.1	RepeatMasker	Unknown	86784	87042	1842	+	.	ID="RND-6_FAMILY-10911";Tend="1142";Tstart="876";shortTE="F";uid="72cde17f-faf4-402b-9924-3102d8d49622"
JACXSJ010001171.1	RepeatMasker	DNA	51632	52424	3397	+	.	ID="DNA4-2_AP";Tend="769";Tstart="1";shortTE="F";uid="12a79112-eee3-48e8-9483-232438b5d9fa"
JACXSJ010001171.1	RepeatMasker	DNA	19165	19568	1257	+	.	ID="DNAX-2_AP";Tend="407";Tstart="1";shortTE="F";uid="f3f8f908-31f6-4270-83b7-df159da8a963"
JACXSJ010001171.1	RepeatMasker	DNA	56098	56857	3470	+	.	ID="DNA4-1_AP";Tend="823";Tstart="1";shortTE="F";uid="7163f0c8-e778-44a4-ae49-e91804cff1e6"
JACXSJ010001171.1	RepeatMasker	DNA/hAT-Tip100	20259	20544	1486	+	.	ID="RND-6_FAMILY-2385";Tend="1103";Tstart="819";shortTE="F";uid="72e815ac-2146-4be6-90b1-294bb869c482"
JACXSJ010001171.1	RepeatMasker	Unknown	28276	28958	3529	+	.	ID="RND-5_FAMILY-915";Tend="1606";Tstart="949";shortTE="F";uid="1fc5cd68-a748-4ada-99f3-d4eff2a78b51"
JACXSJ010001171.1	RepeatMasker	DNA/hAT-Charlie	31841	32041	1137	+	.	ID="RND-5_FAMILY-1212";Tend="1163";Tstart="969";shortTE="F";uid="cc8218a0-dee9-483f-b997-eb4c52bca816"
JACXSJ010001171.1	RepeatMasker	DNA	6631	7234	2108	+	.	ID="DNA4-3_AP";Tend="608";Tstart="4";shortTE="F";uid="8a142fa0-c402-415f-b8f4-15757070954c"
JACXSJ010001171.1	RepeatMasker	DNA/hAT-Tip100	103292	103428	676	+	.	ID="RND-6_FAMILY-2385";Tend="1121";Tstart="988";shortTE="F";uid="0f995ed9-21e1-40c4-811a-c2efbdcb437e"
JACXSJ010001171.1	RepeatMasker	RC/Helitron	100269	100403	617	+	.	ID="RND-5_FAMILY-7613";Tend="1520";Tstart="1375";shortTE="F";uid="500174e3-c2b4-4744-8618-65d1e81d6cf3"
JACXSJ010001171.1	RepeatMasker	Unknown	89881	90261	2076	+	.	ID="RND-5_FAMILY-3055";Tend="1362";Tstart="1007";shortTE="F";uid="5023b669-5e64-4c31-aa84-fca224db3c6c"
JACXSJ010001171.1	RepeatMasker	DNA	73229	73959	2986	+	.	ID="RND-5_FAMILY-2287";Tend="1510";Tstart="815";shortTE="F";uid="4cefb110-bfe8-47f3-9927-5e9b86f926fe"
JACXSJ010001171.1	RepeatMasker	Unknown	50588	50926	1704	+	.	ID="RND-4_FAMILY-4223";Tend="1362";Tstart="1029";shortTE="F";uid="095fb272-9ef3-4532-9c20-8bb2089d313d"
JACXSJ010001171.1	RepeatMasker	DNA/hAT-hAT19	47430	47941	1482	+	.	ID="RND-4_FAMILY-551";Tend="1457";Tstart="882";shortTE="F";uid="68a8b8ce-ad9f-41e0-b18c-c1a4478f1dc3"
JACXSJ010001171.1	RepeatMasker	DNA/Ginger	88452	88595	666	+	.	ID="RND-6_FAMILY-2859";Tend="2505";Tstart="2357";shortTE="F";uid="7261621f-9601-4302-9fd2-34f0aaef5060"
JACXSJ010001171.1	RepeatMasker	Unknown	103433	103617	803	+	.	ID="RND-4_FAMILY-495";Tend="1546";Tstart="1377";shortTE="F";uid="ddb62625-4349-4fbb-bc88-6a3a18550f90"
JACXSJ010001171.1	RepeatMasker	DNA	8236	8676	1606	+	.	ID="DNA4-2_AP";TEgroup="ctg_1171%7CDNA4-2_AP%7C1";Tend="670";Tstart="1";shortTE="F";uid="e5380bc0-c65e-43e6-a3e2-64571ae2f17d"
JACXSJ010001171.1	RepeatMasker	Retroposon?	87694	88326	1174	+	.	ID="SINE2-1_AP";Tend="729";Tstart="1";shortTE="F";uid="3d7df320-dec7-4cf0-b468-cf1790246670"
JACXSJ010001171.1	RepeatMasker	DNA/hAT-Tip100	102373	102875	1463	+	.	ID="RND-6_FAMILY-3568";Tend="1368";Tstart="945";shortTE="F";uid="38f0c2a7-be5c-42ff-99fe-d3a3220d4428"
JACXSJ010001171.1	RepeatMasker	DNA	8106	8231	651	+	.	ID="dna4-2_ap";Tend="126";Tstart="1";shortTE="F";uid="0379bce2-ab15-4a6b-843e-0b913e2b0fc3"
JACXSJ010001171.1	RepeatMasker	DNA/hAT?	14998	15575	4677	+	.	ID="RND-5_FAMILY-2709";Tend="1514";Tstart="929";shortTE="F";uid="7644c9b2-a817-493b-879e-582f49c706fe"
JACXSJ010001171.1	RepeatMasker	DNA/hAT-hAT19	88920	89033	414	+	.	ID="RND-6_FAMILY-20";Tend="1251";Tstart="1142";shortTE="F";uid="84bd65cb-efb6-4daa-8531-0bc6293e37d4"
JACXSJ010001171.1	RepeatMasker	Unknown	103812	104129	1402	-	.	ID="RND-4_FAMILY-817";Tend="1231";Tstart="896";shortTE="F";uid="0b7888a6-0a18-4b23-a441-a7fb20a17542"
JACXSJ010001171.1	RepeatMasker	DNA/hAT-hAT19	72728	73166	2574	-	.	ID="RND-5_FAMILY-2354";Tend="1231";Tstart="798";shortTE="F";uid="51b5831c-021b-4f0f-ab34-562e384d5544"
JACXSJ010001171.1	RepeatMasker	Unknown	82167	82609	2897	-	.	ID="RND-1_FAMILY-128";Tend="1442";Tstart="1006";shortTE="F";uid="0601f8ae-df3b-4bf1-b4f9-56a9e2524638"
JACXSJ010001171.1	RepeatMasker	DNA/Ginger-2	84098	84840	4414	-	.	ID="RND-6_FAMILY-1630";Tend="1692";Tstart="947";shortTE="F";uid="884dcdea-84e0-43d6-a3c4-9e83f51d7ae6"
JACXSJ010001171.1	RepeatMasker	Unknown	100791	101116	537	-	.	ID="RND-5_FAMILY-3624";Tend="1206";Tstart="911";shortTE="F";uid="e27c20c1-4828-4f2f-8796-cdcfa3586c1e"
JACXSJ010001171.1	RepeatMasker	Unknown	39995	40348	1498	-	.	ID="RND-5_FAMILY-2281";Tend="1314";Tstart="920";shortTE="F";uid="8e4cd4e0-13d9-4753-a703-dc96474d7b62"
JACXSJ010001171.1	RepeatMasker	DNA/Ginger	107294	107447	473	-	.	ID="RND-6_FAMILY-2859";Tend="2380";Tstart="2243";shortTE="F";uid="74c36b28-dc49-489e-9efa-bf07e753a279"
JACXSJ010001171.1	RepeatMasker	DNA	3363	5275	10875	-	.	ID="RND-5_FAMILY-5091";Tend="2696";Tstart="874";shortTE="F";uid="64a880c3-4be8-40f7-809f-89d6c6319cea"
JACXSJ010001171.1	RepeatMasker	DNA/TcMar-Pogo	9523	9690	918	-	.	ID="RND-5_FAMILY-10413";Tend="1550";Tstart="1402";shortTE="F";uid="bf545697-ac7d-4983-8daf-43ad516d3b4b"
JACXSJ010001171.1	RepeatMasker	DNA/hAT-hAT19	46320	46557	716	-	.	ID="DNA8-96_AP";Tend="257";Tstart="1";shortTE="F";uid="043654ce-af4a-4abe-95a6-0983c4fb4a41"
JACXSJ010001171.1	RepeatMasker	DNA	97978	98726	3226	-	.	ID="DNA4-2_AP";Tend="751";Tstart="2";shortTE="F";uid="bc31b29b-b8da-4007-b3c7-c861048e1c2c"
JACXSJ010001171.1	RepeatMasker	DNA/Ginger	36178	36503	505	-	.	ID="rnd-6_family-2859";Tend="2422";Tstart="804";shortTE="F";uid="e7f8ee64-3d93-4945-8eeb-f71e0e345ad0"
JACXSJ010001171.1	RepeatMasker	DNA/Ginger-1	88044	88643	775	-	.	ID="RND-6_FAMILY-313";TEgroup="ctg_1171%7CRND-6_FAMILY-313%7C1";Tend="1546";Tstart="723";shortTE="F";uid="e6d051c0-46f7-457f-8a74-41b1f2b7eecf"
JACXSJ010001171.1	RepeatMasker	DNA	83071	83449	777	-	.	ID="DNAX-2_AP";Tend="351";Tstart="1";shortTE="F";uid="6a9e35f4-c360-41a7-a1ee-facfd1a638f1"
JACXSJ010001171.1	RepeatMasker	Unknown	93968	94375	2047	-	.	ID="RND-6_FAMILY-6584";Tend="1193";Tstart="811";shortTE="F";uid="9d3b4171-45e4-464e-8565-21c52ac65724"
JACXSJ010001171.1	RepeatMasker	DNA/hAT-Tip100	93693	93940	1537	-	.	ID="RND-1_FAMILY-37";Tend="1111";Tstart="892";shortTE="F";uid="1d2c57eb-220a-48aa-a7e8-7b2d6d75f3a9"
JACXSJ010001171.1	RepeatMasker	DNA	1923	2120	587	-	.	ID="ttaa2c_ap";Tend="338";Tstart="143";shortTE="F";uid="2bfc1324-338b-4e1a-a25e-53b435ee2382"
JACXSJ010001171.1	RepeatMasker	DNA	63716	64149	1645	-	.	ID="TTAA3_AP";Tend="428";Tstart="16";shortTE="F";uid="f09c7ff1-54fe-40e2-ad6b-94f0579a707b"
JACXSJ010001171.1	RepeatMasker	DNA/hAT-Tip100	91231	91645	416	-	.	ID="HAT-N16_AP";TEgroup="ctg_1171%7CHAT-N16_AP%7C1";Tend="508";Tstart="27";shortTE="T";uid="d9328746-806c-4b23-bdfe-d20bec4a0b97"
JACXSJ010001171.1	RepeatMasker	DNA/TcMar-Pogo	9862	10107	1034	-	.	ID="RND-5_FAMILY-10413";Tend="1404";Tstart="1174";shortTE="F";uid="b8020c32-9570-4399-b272-26c2354edb9d"
JACXSJ010001171.1	RepeatMasker	DNA/hAT-hAT19	34821	34952	615	-	.	ID="DNA8-96_AP";Tend="254";Tstart="120";shortTE="F";uid="2561eaa6-a95e-4cc2-abd5-f1a475401c6d"
JACXSJ010001171.1	RepeatMasker	DNA/MULE-MuDR	63129	63503	582	-	.	ID="RND-6_FAMILY-12695";Tend="356";Tstart="38";shortTE="F";uid="2513c0e1-5a89-4d9d-b5e5-30c6093b38ee"
JACXSJ010001171.1	RepeatMasker	DNA/TcMar-Pogo	10203	10513	1637	-	.	ID="rnd-5_family-10413";Tend="1171";Tstart="900";shortTE="F";uid="3a94eeb5-5c62-4295-8670-ce61085137e7"
JACXSJ010001171.1	RepeatMasker	DNA/TcMar-Tc1	62065	62358	1456	-	.	ID="RND-5_FAMILY-1747";Tend="1473";Tstart="1176";shortTE="F";uid="4e60e57d-e3bf-49fc-859c-e62fcd488528"
JACXSJ010001171.1	RepeatMasker	DNA/Ginger-2	69887	70319	483	-	.	ID="RND-6_FAMILY-1630";TEgroup="ctg_1171%7CRND-6_FAMILY-1630%7C1";Tend="1725";Tstart="949";shortTE="T";uid="1a832607-28c4-4a0a-af48-dd7caba282e1"
JACXSJ010001171.1	RepeatMasker	DNA/hAT	2263	3034	3909	-	.	ID="RND-4_FAMILY-384";Tend="1635";Tstart="873";shortTE="F";uid="6b6f505d-ae45-4ca6-9643-012e596649d7"
JACXSJ010001171.1	RepeatMasker	Unknown	84833	85026	694	-	.	ID="RND-6_FAMILY-7423";Tend="1273";Tstart="947";shortTE="F";uid="d3185504-3000-495e-bef0-7d346d9bfee3"
JACXSJ010001171.1	RepeatMasker	Unknown	41209	41330	661	-	.	ID="RND-6_FAMILY-1295";Tend="1479";Tstart="1351";shortTE="F";uid="2488610b-ba54-4213-a4ba-6588ac021ad9"
JACXSJ010001171.1	RepeatMasker	DNA/Kolobok-E	35619	36177	548	-	.	ID="RND-6_FAMILY-1681";Tend="1919";Tstart="1358";shortTE="F";uid="879a01d3-87d2-430d-ae56-a8fec1ec811e"
JACXSJ010011710.1	RepeatMasker	DNA/TcMar-Tc1	1638	1899	1013	+	.	ID="RND-6_FAMILY-4353";Tend="1051";Tstart="783";shortTE="F";uid="f03accef-66f0-45fc-84d6-b1358f95287e"
JACXSJ010011711.1	RepeatMasker	LINE/R1	438	2003	3554	+	.	ID="RND-6_FAMILY-1665";TEgroup="ctg_11711%7CRND-6_FAMILY-1665%7C1";Tend="1726";Tstart="15";shortTE="F";uid="dd5e22ab-a618-47d5-ac94-35bbd193b5a1"
JACXSJ010011711.1	RepeatMasker	LINE/R1	1482	1694	538	-	.	ID="SART-2_API";Tend="1821";Tstart="1609";shortTE="F";uid="1b7d4a73-4928-4bb0-ae90-58853d326d80"
JACXSJ010011712.1	RepeatMasker	DNA/P	1	880	1520	+	.	ID="P-2_AP";TEgroup="ctg_11712%7CP-2_AP%7C1";Tend="4014";Tstart="3068";shortTE="F";uid="f954f702-0d99-467e-9169-52a9f6f21109"
JACXSJ010011713.1	RepeatMasker	RC/Helitron	1655	1962	1104	+	.	ID="HELITRON-N1C_LMI";Tend="160";Tstart="3";shortTE="F";uid="82cc96f5-01af-4df9-be87-441c003b3602"
JACXSJ010011713.1	RepeatMasker	DNA/Maverick	718	1431	697	+	.	ID="RND-6_FAMILY-3367";Tend="2101";Tstart="1421";shortTE="F";uid="3a48b7f5-d260-4c8d-8226-b76ac6d23bd1"
JACXSJ010011714.1	RepeatMasker	Unknown	1264	1609	788	-	.	ID="RND-5_FAMILY-72";Tend="1181";Tstart="861";shortTE="F";uid="8504719c-3ea5-400f-bbe6-2fbb5fa1cebd"
JACXSJ010011715.1	RepeatMasker	DNA	1580	1988	1031	-	.	ID="RND-5_FAMILY-3748";Tend="2257";Tstart="1850";shortTE="F";uid="83c15bff-98e2-433b-a5ab-cadc747727d0"
JACXSJ010011716.1	RepeatMasker	Unknown	1430	1698	1340	+	.	ID="RND-5_FAMILY-6641";Tend="930";Tstart="688";shortTE="F";uid="43b5845c-87b2-4df8-aa31-432516eb3e5d"
JACXSJ010011716.1	RepeatMasker	DNA/hAT-hAT19	487	809	1429	+	.	ID="RND-5_FAMILY-4572";Tend="1458";Tstart="1135";shortTE="F";uid="4256ce1b-54d3-4866-aed6-d65f8c81e6f0"
JACXSJ010011717.1	RepeatMasker	Unknown	1364	2002	2858	-	.	ID="RND-1_FAMILY-4";Tend="1280";Tstart="627";shortTE="F";uid="52ee91f9-52ef-477e-a389-77524a2157b7"
JACXSJ010011717.1	RepeatMasker	Unknown	1247	1360	745	-	.	ID="RND-1_FAMILY-17";Tend="1329";Tstart="1206";shortTE="F";uid="736c0cf5-f237-4c2c-8268-d8614d43bd00"
JACXSJ010011719.1	RepeatMasker	RC/Helitron	25	1382	3493	+	.	ID="HELITRON-1_AP";Tend="2898";Tstart="1543";shortTE="F";uid="ff9bcf56-0246-427f-b56a-f2dca0d120b8"
JACXSJ010011719.1	RepeatMasker	RC/Helitron	1383	1748	2567	-	.	ID="RND-1_FAMILY-157";Tend="2411";Tstart="753";shortTE="F";uid="f9361a98-9331-42b6-baaa-c0756df9d094"
JACXSJ010001172.1	RepeatMasker	DNA	5340	5550	524	+	.	ID="dna4-2_ap";Tend="765";Tstart="591";shortTE="F";uid="3a3579c0-e276-4f99-86ff-443ed1d7b8cf"
JACXSJ010001172.1	RepeatMasker	DNA	2006	2788	847	+	.	ID="DNA4-2_AP";Tend="765";Tstart="23";shortTE="F";uid="d7736203-b07c-4773-8c1a-f8b669fc5351"
JACXSJ010001172.1	RepeatMasker	DNA	107470	107659	556	+	.	ID="dna4-2_ap";Tend="184";Tstart="1";shortTE="F";uid="fb8e19cd-c818-4e28-a4da-9a3fabe375eb"
JACXSJ010001172.1	RepeatMasker	Unknown	51016	51438	1277	+	.	ID="RND-5_FAMILY-891";TEgroup="ctg_1172%7CRND-5_FAMILY-891%7C1";Tend="1667";Tstart="965";shortTE="F";uid="7dc4c210-6353-4e21-b29e-de0e9deffa4b"
JACXSJ010001172.1	RepeatMasker	DNA/Kolobok-E	18231	18700	3270	+	.	ID="RND-1_FAMILY-66";Tend="2014";Tstart="1542";shortTE="F";uid="a730ede3-f09b-4350-af53-e3138d3827ec"
JACXSJ010001172.1	RepeatMasker	DNA	101348	101774	1154	+	.	ID="DNA4-3_AP";Tend="447";Tstart="1";shortTE="F";uid="70e38fe4-b4fa-4527-987d-af4606d12584"
JACXSJ010001172.1	RepeatMasker	DNA/TcMar-Pogo	41385	42032	790	+	.	ID="RND-5_FAMILY-9305";TEgroup="ctg_1172%7CRND-5_FAMILY-9305%7C1";Tend="2217";Tstart="180";shortTE="F";uid="2a6f4e65-eafc-41de-9e84-e999b03adf2e"
JACXSJ010001172.1	RepeatMasker	LINE/I	13351	13994	4587	+	.	ID="RND-5_FAMILY-5413";Tend="2484";Tstart="1864";shortTE="F";uid="3f4b5175-268d-4c08-8fd6-04f879b85de4"
JACXSJ010001172.1	RepeatMasker	DNA/Ginger-1	53734	53956	1296	+	.	ID="RND-6_FAMILY-313";Tend="2407";Tstart="2185";shortTE="F";uid="9f608e29-83c8-4486-9832-6cd091279c93"
JACXSJ010001172.1	RepeatMasker	Unknown	17605	17711	761	+	.	ID="RND-5_FAMILY-437";Tend="1302";Tstart="1195";shortTE="F";uid="c85c2456-be49-4f11-b64a-601abea45831"
JACXSJ010001172.1	RepeatMasker	DNA/MULE-MuDR	111388	111568	460	+	.	ID="MUDR1X_AP";Tend="1777";Tstart="1594";shortTE="F";uid="bc0c848d-c9e6-4293-adb9-0d3ba3f2ca72"
JACXSJ010001172.1	RepeatMasker	DNA	83620	83936	561	+	.	ID="DNA4-3_AP";Tend="540";Tstart="267";shortTE="F";uid="2fca2064-9b10-45b0-bf90-cf36b0881f65"
JACXSJ010001172.1	RepeatMasker	DNA	66334	66569	412	+	.	ID="DNA4-3_AP";Tend="473";Tstart="257";shortTE="F";uid="acb819f2-b80e-4fe2-866b-3f3b5a7e3ae2"
JACXSJ010001172.1	RepeatMasker	DNA/Ginger-1	96832	97268	839	+	.	ID="RND-6_FAMILY-313";Tend="2441";Tstart="1967";shortTE="F";uid="d772fd3f-4b7e-4fb2-adef-45bba3eca947"
JACXSJ010001172.1	RepeatMasker	DNA/hAT-Charlie	5606	5958	1627	+	.	ID="RND-6_FAMILY-8466";Tend="1298";Tstart="938";shortTE="F";uid="209e6edb-c70e-4a73-9019-28503310d752"
JACXSJ010001172.1	RepeatMasker	LTR/Gypsy	69765	69946	496	+	.	ID="GYPSY-24_DEL-I";Tend="2786";Tstart="2599";shortTE="F";uid="7ee22649-d083-4d70-af65-4eb221ee716e"
JACXSJ010001172.1	RepeatMasker	DNA	59988	60739	3567	+	.	ID="DNA4-2_AP";Tend="769";Tstart="1";shortTE="F";uid="45842ff6-76e6-4022-b796-ab6ed9322aec"
JACXSJ010001172.1	RepeatMasker	DNA	68818	69016	460	+	.	ID="TTAA2D_AP";Tend="224";Tstart="25";shortTE="F";uid="e9671fc1-ae6b-40ee-864b-c76175142ef5"
JACXSJ010001172.1	RepeatMasker	DNA/Kolobok-E	15229	15486	1179	+	.	ID="RND-1_FAMILY-66";Tend="1027";Tstart="781";shortTE="F";uid="fbef568a-cabd-4ed3-b29a-e7ff0eef659f"
JACXSJ010001172.1	RepeatMasker	DNA/hAT?	106578	106988	1799	+	.	ID="RND-1_FAMILY-11";Tend="1236";Tstart="817";shortTE="F";uid="43dd3423-6297-4bde-8076-5583101ee17c"
JACXSJ010001172.1	RepeatMasker	RC/Helitron	46507	46776	880	+	.	ID="RND-5_FAMILY-1066";Tend="1323";Tstart="1024";shortTE="F";uid="567f3916-ba58-499d-a211-2333db5ccb77"
JACXSJ010001172.1	RepeatMasker	DNA/Ginger-1	53344	53531	409	+	.	ID="GINGER1-1_AP";Tend="3370";Tstart="3147";shortTE="F";uid="49ae6963-3d56-4ed8-96b8-d166fe5361e5"
JACXSJ010001172.1	RepeatMasker	DNA/Ginger	89735	91430	6831	+	.	ID="RND-6_FAMILY-2859";Tend="2498";Tstart="814";shortTE="F";uid="d2bc1e7e-d843-4d3c-b498-7194ac1ec826"
JACXSJ010001172.1	RepeatMasker	Unknown	23671	23819	545	+	.	ID="RND-6_FAMILY-1295";Tend="1114";Tstart="979";shortTE="F";uid="60e89422-041a-4960-a4c5-af51cb453599"
JACXSJ010001172.1	RepeatMasker	RC/Helitron	11267	11454	550	+	.	ID="HELITRON-N1_PBA";Tend="733";Tstart="522";shortTE="F";uid="2092a001-0b61-42a5-a1e5-e147016990f5"
JACXSJ010001172.1	RepeatMasker	DNA/hAT	83387	83631	871	-	.	ID="RND-5_FAMILY-6600";Tend="1174";Tstart="937";shortTE="F";uid="9bfacf35-65ab-4700-93b6-01c225c98c48"
JACXSJ010001172.1	RepeatMasker	DNA/hAT?	107086	107435	2345	-	.	ID="RND-6_FAMILY-1193";Tend="1350";Tstart="973";shortTE="F";uid="9a679ecd-921b-4cea-bbfa-44b04de64c43"
JACXSJ010001172.1	RepeatMasker	DNA	48325	48663	928	-	.	ID="DNA4-3_AP";Tend="636";Tstart="275";shortTE="F";uid="fc3e7cde-513f-48ad-9760-85ce0f0e4731"
JACXSJ010001172.1	RepeatMasker	DNA	7674	7853	436	-	.	ID="dna4-1_ap";Tend="209";Tstart="19";shortTE="F";uid="962da84e-13fe-4ca7-9cf7-a5685223bb91"
JACXSJ010001172.1	RepeatMasker	DNA	38046	38154	556	-	.	ID="dna4-2b_ap";Tend="768";Tstart="663";shortTE="F";uid="bc5216dd-58d8-4786-b432-8f568abeccba"
JACXSJ010001172.1	RepeatMasker	DNA/hAT-hAT19	111883	112088	1270	-	.	ID="RND-6_FAMILY-20206";Tend="1957";Tstart="1776";shortTE="F";uid="6eabbf08-c004-4f86-ac14-08e5c940452e"
JACXSJ010001172.1	RepeatMasker	DNA	17704	18230	3655	-	.	ID="RND-1_FAMILY-58";Tend="2095";Tstart="1539";shortTE="F";uid="004a2320-a2ff-4528-97b8-14744567faab"
JACXSJ010001172.1	RepeatMasker	LINE/I-Jockey	20735	21142	2888	-	.	ID="RND-1_FAMILY-137";Tend="1644";Tstart="1233";shortTE="F";uid="11166eaf-d88d-43b7-a1d3-6292963f6c13"
JACXSJ010001172.1	RepeatMasker	DNA/hAT-hAT19	111685	111878	540	-	.	ID="rnd-6_family-7577";Tend="1499";Tstart="1315";shortTE="F";uid="c162f42b-3e13-4919-9713-072c3b8427ee"
JACXSJ010001172.1	RepeatMasker	DNA/hAT	60756	60951	438	-	.	ID="RND-4_FAMILY-384";Tend="1125";Tstart="931";shortTE="F";uid="d09e4bcd-4c06-478b-848c-0bc1b3e9e41a"
JACXSJ010001172.1	RepeatMasker	DNA/Ginger	8845	9159	7567	-	.	ID="rnd-6_family-2859";Tend="2467";Tstart="818";shortTE="F";uid="f8ecf290-8e3b-490b-908c-d50628fe3239"
JACXSJ010001172.1	RepeatMasker	Unknown	46576	46823	515	-	.	ID="RND-5_FAMILY-1879";Tend="777";Tstart="506";shortTE="F";uid="3c63dba4-8ec8-4576-996e-a900906c4c31"
JACXSJ010001172.1	RepeatMasker	DNA/MULE-MuDR	111261	111387	440	-	.	ID="RND-6_FAMILY-966";Tend="1557";Tstart="1259";shortTE="F";uid="ae809eff-5373-4157-9121-99b2885b94d1"
JACXSJ010001172.1	RepeatMasker	Retroposon?	9160	10681	2820	-	.	ID="SINE2-2_AP";Tend="1531";Tstart="1";shortTE="F";uid="25c9ac47-77f9-445b-871b-812254fc3a79"
JACXSJ010001172.1	RepeatMasker	LTR/Pao	6	226	411	-	.	ID="RND-6_FAMILY-37925";Tend="1091";Tstart="853";shortTE="F";uid="3298f44a-e225-4274-9c32-e1b5094fcb92"
JACXSJ010001172.1	RepeatMasker	DNA/Ginger	53389	53738	2078	-	.	ID="RND-6_FAMILY-2859";Tend="2486";Tstart="2119";shortTE="F";uid="84bfb047-af95-4e08-9231-ec2b941fca2f"
JACXSJ010001172.1	RepeatMasker	RC/Helitron	46350	46547	478	-	.	ID="RND-1_FAMILY-215";Tend="1739";Tstart="1563";shortTE="F";uid="0e2af026-aedd-4bad-9ebe-6d5a454c8b31"
JACXSJ010001172.1	RepeatMasker	DNA	101446	101878	485	-	.	ID="RND-6_FAMILY-2710";Tend="1388";Tstart="912";shortTE="F";uid="625a8ceb-f1a4-49c4-80ac-1aa27f5c89d8"
JACXSJ010001172.1	RepeatMasker	DNA/MULE-MuDR	107929	108804	1476	-	.	ID="MUDR6X_AP";Tend="1928";Tstart="1046";shortTE="F";uid="e83a2971-f197-448a-833a-1251a774db1b"
JACXSJ010001172.1	RepeatMasker	DNA/Ginger-1	91175	91465	650	-	.	ID="RND-6_FAMILY-5348";Tend="1284";Tstart="980";shortTE="F";uid="e8c61a6a-938c-42ee-9bdf-0d3b6c520d47"
JACXSJ010001172.1	RepeatMasker	DNA	68388	68988	639	-	.	ID="TTAA2C_AP";TEgroup="ctg_1172%7CTTAA2C_AP%7C1";Tend="421";Tstart="1";shortTE="F";uid="83f3ab61-96c1-4fc3-9c11-32d88b182475"
JACXSJ010001172.1	RepeatMasker	Retroposon?	82195	83153	5332	-	.	ID="RND-5_FAMILY-4166";Tend="1837";Tstart="863";shortTE="F";uid="a1e87ff4-b096-401c-b5f5-0f6705574557"
JACXSJ010001172.1	RepeatMasker	DNA/Kolobok-E	88218	88343	545	-	.	ID="RND-5_FAMILY-1849";Tend="1948";Tstart="1827";shortTE="F";uid="e1173e79-601b-4905-8e19-0d6c754877ed"
JACXSJ010001172.1	RepeatMasker	Unknown	87442	87590	411	-	.	ID="RND-6_FAMILY-13039";Tend="650";Tstart="534";shortTE="F";uid="9ce30505-d5de-4e19-9646-c78d6d4491dc"
JACXSJ010001172.1	RepeatMasker	Retroposon?	88198	88316	439	-	.	ID="RND-6_FAMILY-614";Tend="1532";Tstart="1421";shortTE="F";uid="13d2e78f-eb0b-48e8-8beb-2c5349194a6e"
JACXSJ010001172.1	RepeatMasker	DNA	5268	5510	414	-	.	ID="DNA4-1_AP";Tend="265";Tstart="5";shortTE="F";uid="be721eab-b51b-43b0-88d3-2f921f0fb6c8"
JACXSJ010001172.1	RepeatMasker	DNA/Ginger	96471	96764	617	-	.	ID="RND-6_FAMILY-2859";Tend="2568";Tstart="2293";shortTE="F";uid="ee0c435e-715f-4e86-bb46-0cfdafc09eba"
JACXSJ010001172.1	RepeatMasker	LINE/L2	15795	17609	12030	-	.	ID="RND-6_FAMILY-9492";Tend="2552";Tstart="709";shortTE="F";uid="9b90dd3f-29f3-46c3-8a91-47ee234d8f2f"
JACXSJ010011720.1	RepeatMasker	DNA/hAT-Blackjack	1784	2001	1514	+	.	ID="RND-5_FAMILY-78";Tend="1529";Tstart="1316";shortTE="F";uid="9f2634e6-8d4c-4741-860d-07dcbeea33b0"
JACXSJ010011720.1	RepeatMasker	DNA/Sola-1	16	1130	2268	-	.	ID="SOLA1-3_LMI";Tend="2020";Tstart="905";shortTE="F";uid="029107a4-81c8-4312-a471-48ce9f30671d"
JACXSJ010011721.1	RepeatMasker	LINE/I-Jockey	16	1754	2858	-	.	ID="RND-6_FAMILY-8945";Tend="2698";Tstart="1004";shortTE="F";uid="b5b03b82-89f1-40b8-bdfd-73d963c024dd"
JACXSJ010011722.1	RepeatMasker	Unknown	1566	2000	2406	-	.	ID="RND-5_FAMILY-4024";Tend="2767";Tstart="2394";shortTE="F";uid="6a2ef6ae-5425-4e61-b487-f425941e6e75"
JACXSJ010011723.1	RepeatMasker	LTR/Gypsy	523	1936	1870	+	.	ID="RND-6_FAMILY-9186";Tend="1701";Tstart="297";shortTE="F";uid="bbf6a992-8e9c-4b3a-8d0a-35a4c3cbc4dd"
JACXSJ010011723.1	RepeatMasker	LINE/I	45	335	648	-	.	ID="RND-6_FAMILY-5607";Tend="503";Tstart="230";shortTE="F";uid="8eabfc89-741d-4c47-85f4-ce10ea2bc652"
JACXSJ010011725.1	RepeatMasker	Retroposon?	622	1022	883	+	.	ID="RND-5_FAMILY-1723";Tend="1361";Tstart="987";shortTE="F";uid="68647257-2c22-45a0-96ae-bcb8fe39adf9"
JACXSJ010011725.1	RepeatMasker	DNA	477	662	978	+	.	ID="RND-6_FAMILY-4952";TEgroup="ctg_11725%7CRND-6_FAMILY-4952%7C1";Tend="2879";Tstart="430";shortTE="F";uid="e3c0a4b6-b70b-4ec2-84d2-5d74d0703f1f"
JACXSJ010011726.1	RepeatMasker	DNA/PiggyBac	1255	1603	514	+	.	ID="RND-6_FAMILY-654";Tend="420";Tstart="69";shortTE="F";uid="634f18bd-6ed4-4d93-acf1-162e42b4b2ca"
JACXSJ010011727.1	RepeatMasker	DNA/hAT-Tip100	1482	1998	655	-	.	ID="hat-30_lmi";Tend="7835";Tstart="7395";shortTE="F";uid="28cad2a3-3d64-4278-ba4c-1bb4eeba86b5"
JACXSJ010011728.1	RepeatMasker	Unknown	503	680	922	-	.	ID="RND-1_FAMILY-243";Tend="1058";Tstart="877";shortTE="F";uid="48ddb3f6-b82d-438b-b27d-0eadaec7fc38"
JACXSJ010001173.1	RepeatMasker	Retroposon?	97609	98997	1294	+	.	ID="SINE2-2_AP";Tend="1998";Tstart="484";shortTE="F";uid="0152b9b7-c745-474f-91ed-064df06fd0fa"
JACXSJ010001173.1	RepeatMasker	DNA	17126	17861	1490	+	.	ID="DNA4-2_AP";Tend="769";Tstart="1";shortTE="F";uid="a8fd64bd-bf1c-42fb-9939-13dcb2784297"
JACXSJ010001173.1	RepeatMasker	DNA/Ginger	74118	74298	431	+	.	ID="RND-6_FAMILY-2859";Tend="2467";Tstart="2252";shortTE="F";uid="7f0fe3b9-9a6d-4c10-a229-b2286f9a09d7"
JACXSJ010001173.1	RepeatMasker	RC/Helitron	102714	103006	1813	+	.	ID="RND-5_FAMILY-3754";Tend="946";Tstart="647";shortTE="F";uid="9096fe98-236c-40a5-8de2-42caaadaf764"
JACXSJ010001173.1	RepeatMasker	DNA/Ginger	32438	33735	2997	+	.	ID="RND-6_FAMILY-2859";TEgroup="ctg_1173%7CRND-6_FAMILY-2859%7C1";Tend="2505";Tstart="843";shortTE="F";uid="95b51b87-ece3-4636-a278-6550ca61586c"
JACXSJ010001173.1	RepeatMasker	LTR/Gypsy	20395	20642	1877	+	.	ID="RND-6_FAMILY-21444";Tend="332";Tstart="90";shortTE="F";uid="95f3ed1f-014e-43f7-9246-cb32312c7bcd"
JACXSJ010001173.1	RepeatMasker	RC/Helitron	75265	75420	449	+	.	ID="HELITRON-N1B_BM";Tend="148";Tstart="1";shortTE="F";uid="77987ce1-f264-407d-8d7d-7932ccbf1003"
JACXSJ010001173.1	RepeatMasker	LTR/Gypsy	19432	19546	530	+	.	ID="GYPSY68-I_AG";Tend="2242";Tstart="2128";shortTE="F";uid="a423a96d-9b13-460b-9c23-842b10a2d866"
JACXSJ010001173.1	RepeatMasker	Retroposon?	41480	42074	574	+	.	ID="SINE2-1_AP";Tend="600";Tstart="3";shortTE="F";uid="9752d1a9-b8d0-4456-a45c-44d3ab89d923"
JACXSJ010001173.1	RepeatMasker	DNA	35511	35634	495	+	.	ID="DNA-TTAA-1_AP";Tend="412";Tstart="292";shortTE="F";uid="0edf5175-829e-4d00-bfab-83aab57d60be"
JACXSJ010001173.1	RepeatMasker	LINE/I-Jockey	51930	52072	413	+	.	ID="RND-5_FAMILY-3995";Tend="747";Tstart="608";shortTE="F";uid="0e2464d8-827d-4689-a61d-f552b9a6d0ee"
JACXSJ010001173.1	RepeatMasker	RC/Helitron	102993	103357	2716	+	.	ID="RND-6_FAMILY-23745";Tend="1475";Tstart="1107";shortTE="F";uid="88bc2303-52ab-470c-9e33-3f68ac76dc4a"
JACXSJ010001173.1	RepeatMasker	DNA	53802	54545	661	+	.	ID="DNA4-2_AP";Tend="761";Tstart="2";shortTE="F";uid="4addb97c-43c0-4440-9818-b0d929736013"
JACXSJ010001173.1	RepeatMasker	RC/Helitron	60052	60225	493	+	.	ID="RND-1_FAMILY-215";Tend="1739";Tstart="1551";shortTE="F";uid="008b123d-d60e-412b-8182-36c2402cecfe"
JACXSJ010001173.1	RepeatMasker	DNA	34962	35515	3534	+	.	ID="RND-5_FAMILY-5909";Tend="1507";Tstart="941";shortTE="F";uid="1a685209-0c65-4224-8ae7-e0d579760ba3"
JACXSJ010001173.1	RepeatMasker	DNA/hAT-Tip100	93846	94049	933	+	.	ID="RND-5_FAMILY-3336";Tend="1045";Tstart="854";shortTE="F";uid="75cb4fc7-6141-458e-8fe1-c18c94162d9d"
JACXSJ010001173.1	RepeatMasker	DNA/MULE-NOF	39403	39822	1018	+	.	ID="RND-6_FAMILY-12318";Tend="1243";Tstart="949";shortTE="F";uid="413f423a-dccb-4319-b4de-21ebb8d3d647"
JACXSJ010001173.1	RepeatMasker	DNA/Ginger	950	1209	1547	+	.	ID="RND-6_FAMILY-2859";Tend="2387";Tstart="2121";shortTE="F";uid="ef30966f-8743-4212-bead-e4354f31d167"
JACXSJ010001173.1	RepeatMasker	Unknown	40059	40184	549	+	.	ID="RND-5_FAMILY-1143";Tend="1419";Tstart="1258";shortTE="F";uid="62932f51-a130-44b2-bdcf-1b6895e3d820"
JACXSJ010001173.1	RepeatMasker	DNA/Sola-1	30155	30699	988	+	.	ID="SOLA1-7_AP";Tend="1386";Tstart="846";shortTE="F";uid="bc00c67e-f555-43ea-90c9-e7788d3806af"
JACXSJ010001173.1	RepeatMasker	DNA/Kolobok-T2	6108	6396	745	+	.	ID="KOLOBOK-3_AP";Tend="372";Tstart="49";shortTE="F";uid="d9db76c0-3114-45b3-b935-ce72998dcf2a"
JACXSJ010001173.1	RepeatMasker	LINE/CR1	71226	71601	491	+	.	ID="RND-6_FAMILY-1242";Tend="956";Tstart="569";shortTE="F";uid="01339a40-7358-4c50-a3b5-3ebba9f57e2f"
JACXSJ010001173.1	RepeatMasker	DNA/Kolobok-E	52428	52735	404	+	.	ID="KOLOBOKE-3_AP";Tend="5088";Tstart="4779";shortTE="F";uid="9421d3a8-d80e-4a8a-bfe2-283fe5589293"
JACXSJ010001173.1	RepeatMasker	LTR/Gypsy	1	349	1780	+	.	ID="RND-6_FAMILY-8978";Tend="3470";Tstart="3133";shortTE="F";uid="3b74d042-58ed-492a-9697-e3ce08532e97"
JACXSJ010001173.1	RepeatMasker	Unknown	87951	88199	2105	+	.	ID="RND-1_FAMILY-10";Tend="1193";Tstart="944";shortTE="F";uid="ab10146f-016f-47ff-82cc-5e004569a704"
JACXSJ010001173.1	RepeatMasker	DNA/Ginger	18743	18960	539	+	.	ID="RND-6_FAMILY-2859";Tend="1036";Tstart="816";shortTE="F";uid="a255a9e6-d0de-460a-ba53-8ba73334bb99"
JACXSJ010001173.1	RepeatMasker	DNA/Maverick	19456	20137	4586	+	.	ID="RND-6_FAMILY-4889";Tend="1537";Tstart="878";shortTE="F";uid="3439539a-4a16-48e9-89d4-522a639b333c"
JACXSJ010001173.1	RepeatMasker	Retroposon?	37686	37888	553	+	.	ID="SINE2-2_AP";Tend="243";Tstart="32";shortTE="F";uid="eec59376-b0a1-4c2d-8345-0165a1f220c4"
JACXSJ010001173.1	RepeatMasker	RC/Helitron	103577	103821	776	+	.	ID="RND-5_FAMILY-7613";Tend="1822";Tstart="1562";shortTE="F";uid="ba13a3d4-4119-47d5-bf4c-22bec192fad2"
JACXSJ010001173.1	RepeatMasker	DNA/Ginger-1	25714	25899	576	+	.	ID="RND-1_FAMILY-221";Tend="1811";Tstart="1640";shortTE="F";uid="f949efa3-61e0-4984-9897-014093bc26ac"
JACXSJ010001173.1	RepeatMasker	Unknown	3989	4103	510	+	.	ID="RND-5_FAMILY-4024";Tend="818";Tstart="702";shortTE="F";uid="fc39f24e-2d23-4dad-b8d0-29fcc1a05cb1"
JACXSJ010001173.1	RepeatMasker	DNA	94505	94938	2569	+	.	ID="TTAA2D_AP";Tend="431";Tstart="1";shortTE="F";uid="29ec27c3-83a8-4ca0-a051-83485db53266"
JACXSJ010001173.1	RepeatMasker	DNA/Ginger	10392	10812	977	+	.	ID="RND-6_FAMILY-2859";Tend="1187";Tstart="816";shortTE="F";uid="a9a63ca4-cac6-4103-96b6-b9b4d701a2f4"
JACXSJ010001173.1	RepeatMasker	RC/Helitron	5063	5651	4121	+	.	ID="RND-1_FAMILY-215";Tend="1277";Tstart="700";shortTE="F";uid="d7fef167-73cc-4224-bf52-bd1252a438dd"
JACXSJ010001173.1	RepeatMasker	DNA/Ginger-1	4899	5066	524	+	.	ID="RND-6_FAMILY-2398";Tend="870";Tstart="706";shortTE="F";uid="6a8e0612-30b9-40ba-a4c1-3af32f1b482e"
JACXSJ010001173.1	RepeatMasker	DNA/hAT-hAT19	98993	99301	1259	-	.	ID="RND-5_FAMILY-788";Tend="1349";Tstart="1022";shortTE="F";uid="bf516b8d-5ba3-40e1-9f34-5d463a6ac8b5"
JACXSJ010001173.1	RepeatMasker	DNA	102405	102512	803	-	.	ID="TTAA4B_AP";Tend="396";Tstart="288";shortTE="F";uid="5f663087-6674-415c-8e23-809a9baf02e5"
JACXSJ010001173.1	RepeatMasker	DNA/hAT-hAT19	101142	101279	550	-	.	ID="RND-6_FAMILY-20";Tend="800";Tstart="668";shortTE="F";uid="a8154e3c-1563-48e8-85d5-30bde8407537"
JACXSJ010001173.1	RepeatMasker	RC/Helitron?	103553	103776	1139	-	.	ID="RND-5_FAMILY-2405";Tend="1695";Tstart="1461";shortTE="F";uid="6d26d338-8dab-42c2-9106-3e985b4c9638"
JACXSJ010001173.1	RepeatMasker	DNA/hAT-Tip100	56061	56694	764	-	.	ID="RND-6_FAMILY-21296";Tend="1589";Tstart="956";shortTE="F";uid="1227668c-a830-4cbe-9443-223b9754996e"
JACXSJ010001173.1	RepeatMasker	DNA/Ginger	52090	53000	2259	-	.	ID="RND-6_FAMILY-2859";TEgroup="ctg_1173%7CRND-6_FAMILY-2859%7C2";Tend="2487";Tstart="836";shortTE="F";uid="86d58396-2f6e-4598-a84d-d38e3da0b376"
JACXSJ010001173.1	RepeatMasker	DNA/Ginger	89562	90004	983	-	.	ID="RND-6_FAMILY-2859";Tend="1393";Tstart="935";shortTE="F";uid="18fe6225-3f9d-4c2a-bee7-78a7fcf30356"
JACXSJ010001173.1	RepeatMasker	DNA	79435	79669	580	-	.	ID="dna2-2_ap";Tend="689";Tstart="456";shortTE="F";uid="7b16d288-a704-466e-8dd5-ff6c458d3ccd"
JACXSJ010001173.1	RepeatMasker	Unknown	26479	27047	4159	-	.	ID="RND-6_FAMILY-688";Tend="1485";Tstart="918";shortTE="F";uid="da6092ec-70fd-42a0-80d7-ab8bc580496c"
JACXSJ010001173.1	RepeatMasker	RC/Helitron	67397	67601	1035	-	.	ID="RND-5_FAMILY-1066";Tend="1145";Tstart="932";shortTE="F";uid="c68faed3-d055-4fd6-80e6-192a3959dbce"
JACXSJ010001173.1	RepeatMasker	DNA	39867	39984	547	-	.	ID="RND-6_FAMILY-3235";Tend="2198";Tstart="2074";shortTE="F";uid="1fa6fc53-83dd-4438-8695-92b01c4603a2"
JACXSJ010001173.1	RepeatMasker	RC/Helitron?	75401	75703	571	-	.	ID="RND-5_FAMILY-2405";Tend="1737";Tstart="1465";shortTE="F";uid="80931ebe-2598-4063-9afb-937d2d42627a"
JACXSJ010001173.1	RepeatMasker	Unknown	103823	104072	1356	-	.	ID="RND-6_FAMILY-11924";Tend="1072";Tstart="828";shortTE="F";uid="323b92b4-7555-4773-8348-606326bf6f5e"
JACXSJ010001173.1	RepeatMasker	DNA/hAT	1414	1829	2140	-	.	ID="RND-5_FAMILY-1595";Tend="1693";Tstart="1302";shortTE="F";uid="47930f79-6450-49f3-910c-ad2adc0d68c6"
JACXSJ010001173.1	RepeatMasker	DNA	44773	45269	724	-	.	ID="DNA4-2_AP";Tend="530";Tstart="33";shortTE="F";uid="f841292b-035d-422d-a49b-57643bd80187"
JACXSJ010001173.1	RepeatMasker	Retroposon?	25743	26150	2666	-	.	ID="RND-5_FAMILY-7063";Tend="1641";Tstart="1237";shortTE="F";uid="a02d2ba2-f15f-4e5c-94ee-be85751c1297"
JACXSJ010001173.1	RepeatMasker	LINE/I	109835	111945	453	-	.	ID="RND-6_FAMILY-17127";TEgroup="ctg_1173%7CRND-6_FAMILY-17127%7C1";Tend="2118";Tstart="81";shortTE="F";uid="73b8b2de-b55c-45a9-89ff-4e85b3bd620d"
JACXSJ010001173.1	RepeatMasker	LTR/Gypsy	21215	22034	828	-	.	ID="RND-6_FAMILY-9186";Tend="1136";Tstart="312";shortTE="F";uid="462f252d-0bd0-4ce8-8caa-e23e78a02533"
JACXSJ010001173.1	RepeatMasker	DNA/Ginger	26239	26503	1504	-	.	ID="RND-6_FAMILY-2859";Tend="1226";Tstart="966";shortTE="F";uid="a5a0ad7c-a729-439b-93c8-1b21a7e5fc9e"
JACXSJ010001173.1	RepeatMasker	LINE/I	108051	109351	9083	-	.	ID="RND-5_FAMILY-1057";TEgroup="ctg_1173%7CRND-5_FAMILY-1057%7C1";Tend="1781";Tstart="126";shortTE="F";uid="8543dca0-1a1a-4147-832d-069b016c0fba"
JACXSJ010001173.1	RepeatMasker	Unknown	93754	94005	1927	-	.	ID="RND-1_FAMILY-10";Tend="1198";Tstart="953";shortTE="F";uid="03fd9d84-7ab9-4325-9a51-c2415c171c92"
JACXSJ010001173.1	RepeatMasker	DNA/hAT	50065	50215	540	-	.	ID="RND-5_FAMILY-1595";Tend="1109";Tstart="921";shortTE="F";uid="5543d78c-a6d1-4e62-879b-2e54aae629c4"
JACXSJ010001173.1	RepeatMasker	Retroposon?	23210	23771	737	-	.	ID="SINE2-2_AP";Tend="777";Tstart="222";shortTE="F";uid="e850e08e-4438-467f-a713-82c47710001d"
JACXSJ010001173.1	RepeatMasker	DNA	13754	14540	1778	-	.	ID="DNA4-2_AP";Tend="769";Tstart="1";shortTE="F";uid="923d1324-9915-4697-ad47-da2d812b5230"
JACXSJ010001173.1	RepeatMasker	DNA	49855	50048	681	-	.	ID="RND-6_FAMILY-2710";Tend="1412";Tstart="1223";shortTE="F";uid="9d525b10-d7a5-4efb-9917-1d03bdd90945"
JACXSJ010001173.1	RepeatMasker	DNA/Ginger	65063	65453	847	-	.	ID="RND-6_FAMILY-2859";Tend="2397";Tstart="2028";shortTE="F";uid="9f861792-5afb-485b-8048-8ea724f4f84f"
JACXSJ010001173.1	RepeatMasker	Unknown	101935	102173	1039	-	.	ID="RND-6_FAMILY-3088";Tend="570";Tstart="342";shortTE="F";uid="46b210b1-5d6d-451c-b40f-9cfd5a97cdc7"
JACXSJ010011730.1	RepeatMasker	LINE/R2	1	1984	8930	-	.	ID="R2-1_API";Tend="2496";Tstart="516";shortTE="F";uid="68156a02-63d7-462f-82ae-166381336fb6"
JACXSJ010011731.1	RepeatMasker	Unknown	1630	1998	2764	+	.	ID="RND-1_FAMILY-104";Tend="1168";Tstart="802";shortTE="F";uid="558d991f-3530-4dc9-af17-bdadfaf33852"
JACXSJ010011731.1	RepeatMasker	DNA/Kolobok-E	1547	1693	869	+	.	ID="RND-6_FAMILY-18295";Tend="1684";Tstart="1537";shortTE="F";uid="db2e8be8-737e-4aa5-9860-972a4d4b696c"
JACXSJ010011732.1	RepeatMasker	DNA/Ginger	298	844	1745	+	.	ID="RND-6_FAMILY-2859";Tend="2494";Tstart="1971";shortTE="F";uid="13a46d3b-dc81-44eb-9660-6676ec459b6a"
JACXSJ010011732.1	RepeatMasker	DNA/Ginger-1	1	323	1645	+	.	ID="RND-6_FAMILY-313";Tend="2457";Tstart="2156";shortTE="F";uid="33b9b278-9a83-46f8-986c-e1a4353f42d5"
JACXSJ010011732.1	RepeatMasker	Unknown	1538	1777	750	-	.	ID="RND-4_FAMILY-817";Tend="1187";Tstart="899";shortTE="F";uid="b7e42f8a-6aea-4830-b5b0-8804a5b7b833"
JACXSJ010011733.1	RepeatMasker	DNA/Ginger-1	903	1996	5557	+	.	ID="RND-6_FAMILY-313";Tend="2234";Tstart="1140";shortTE="F";uid="032f78fa-59f1-4dec-8043-3410b110ec02"
JACXSJ010011733.1	RepeatMasker	Unknown	1	230	1650	+	.	ID="RND-1_FAMILY-155";Tend="1716";Tstart="1494";shortTE="F";uid="b770237b-0fe0-4de5-b13f-8d83226f5215"
JACXSJ010011733.1	RepeatMasker	Retroposon?	514	1973	1540	-	.	ID="SINE2-2_AP";Tend="1731";Tstart="252";shortTE="F";uid="06e4573d-d2f0-4585-ae84-44c2aaa878f8"
JACXSJ010011734.1	RepeatMasker	Unknown	1	1717	12518	+	.	ID="RND-6_FAMILY-3392";TEgroup="ctg_11734%7CRND-6_FAMILY-3392%7C1";Tend="1630";Tstart="1";shortTE="F";uid="b205cca2-5aa4-46e0-a69f-0e4dccfbda8f"
JACXSJ010011736.1	RepeatMasker	DNA/hAT-hAT19	206	315	599	+	.	ID="RND-6_FAMILY-5497";Tend="1023";Tstart="913";shortTE="F";uid="27991741-dca9-4f9b-9387-df06cb10e856"
JACXSJ010011736.1	RepeatMasker	DNA/hAT-Tip100	447	937	912	-	.	ID="RND-1_FAMILY-276";Tend="1631";Tstart="1192";shortTE="F";uid="94e25587-b2f5-4cc9-9b8d-d63143ecbd34"
JACXSJ010011738.1	RepeatMasker	Unknown	1129	1550	2580	+	.	ID="RND-5_FAMILY-763";Tend="1619";Tstart="1217";shortTE="F";uid="97543d83-7d80-42a9-98ef-b3e3fcaa38ab"
JACXSJ010011738.1	RepeatMasker	DNA/hAT-Charlie	493	740	1382	+	.	ID="RND-5_FAMILY-7867";Tend="1377";Tstart="1135";shortTE="F";uid="0b107734-f51d-4f03-b2aa-e909aee3684d"
JACXSJ010011738.1	RepeatMasker	Unknown	1	199	1374	+	.	ID="RND-1_FAMILY-155";Tend="1713";Tstart="1523";shortTE="F";uid="00ffae24-8111-4851-98d7-71a3538905ce"
JACXSJ010011738.1	RepeatMasker	DNA/hAT-Tip100	198	349	1004	-	.	ID="RND-4_FAMILY-2960";Tend="1090";Tstart="940";shortTE="F";uid="75049e50-967c-453a-87ce-3f295e49d336"
JACXSJ010011738.1	RepeatMasker	DNA/hAT-Charlie	395	730	686	-	.	ID="DNA8-33_AP";Tend="328";Tstart="1";shortTE="F";uid="e0bbdcd4-862e-4002-b294-75f5197fbf86"
JACXSJ010011739.1	RepeatMasker	DNA/Maverick	15	1877	1716	+	.	ID="rnd-5_family-553";Tend="2175";Tstart="5";shortTE="F";uid="ebc8da47-2d0b-437a-8f95-08b7eb73e69a"
JACXSJ010011739.1	RepeatMasker	LTR/Gypsy	1397	1986	619	-	.	ID="RND-6_FAMILY-2644";Tend="1531";Tstart="937";shortTE="F";uid="57c45e99-3e00-4cd8-93e5-fa92ebe4f23c"
JACXSJ010001174.1	RepeatMasker	DNA/Ginger	108626	109153	1173	+	.	ID="RND-6_FAMILY-2859";Tend="1400";Tstart="815";shortTE="F";uid="391dfb3d-8bc7-45e9-975a-4e7cc767bcda"
JACXSJ010001174.1	RepeatMasker	Unknown	4879	5082	452	+	.	ID="RND-6_FAMILY-3059";Tend="1383";Tstart="1159";shortTE="F";uid="ac652b51-8c35-4ba9-ae79-d0ecd51f6f10"
JACXSJ010001174.1	RepeatMasker	DNA/hAT-hAT19	2251	2828	2046	+	.	ID="RND-4_FAMILY-551";Tend="1483";Tstart="864";shortTE="F";uid="82923c5d-c309-4a21-85f1-de09f110d745"
JACXSJ010001174.1	RepeatMasker	DNA/Ginger-1	54581	54798	437	+	.	ID="RND-6_FAMILY-313";Tend="1438";Tstart="1225";shortTE="F";uid="e95a9bd7-f7e7-4d3a-9c7e-9e14437b9e2a"
JACXSJ010001174.1	RepeatMasker	DNA/hAT-hAT19	109756	110070	1807	+	.	ID="RND-6_FAMILY-11267";Tend="1143";Tstart="824";shortTE="F";uid="4a63e417-3bbe-444e-b14b-cbaadf22a2a5"
JACXSJ010001174.1	RepeatMasker	RC/Helitron?	5246	5360	533	+	.	ID="RND-5_FAMILY-2405";Tend="1595";Tstart="1480";shortTE="F";uid="15125519-760d-44c1-9c78-3893adc0b5ad"
JACXSJ010001174.1	RepeatMasker	Unknown	61055	61661	3552	+	.	ID="RND-6_FAMILY-29262";Tend="1538";Tstart="968";shortTE="F";uid="accff179-81c5-4058-871e-19bd568239a2"
JACXSJ010001174.1	RepeatMasker	DNA	63089	63707	2841	+	.	ID="DNA4-3_AP";Tend="635";Tstart="5";shortTE="F";uid="4ed42a3a-dc4f-431a-8831-b7aa6d4c5e68"
JACXSJ010001174.1	RepeatMasker	Retroposon?	83327	84005	568	+	.	ID="SINE2-1_AP";Tend="821";Tstart="83";shortTE="F";uid="34c3cf54-9474-4b3d-a655-31001cd35f2c"
JACXSJ010001174.1	RepeatMasker	DNA/hAT-Tip100	11940	12415	3225	+	.	ID="RND-1_FAMILY-258";Tend="1475";Tstart="976";shortTE="F";uid="07ff9977-6903-4966-9b51-3b5c6f353e71"
JACXSJ010001174.1	RepeatMasker	DNA	42600	42828	1294	-	.	ID="DNA4-2_AP";Tend="769";Tstart="541";shortTE="F";uid="a1adeb06-fbec-4090-8fc5-58cddeb12d25"
JACXSJ010001174.1	RepeatMasker	DNA	42910	43077	826	-	.	ID="dna4-2_ap";Tend="174";Tstart="1";shortTE="F";uid="e41c7e5d-b737-418b-850a-04971a965940"
JACXSJ010001174.1	RepeatMasker	DNA/hAT-Charlie	81949	82469	1727	-	.	ID="RND-5_FAMILY-1284";Tend="1866";Tstart="1338";shortTE="F";uid="e7f7e5ee-c8e2-4407-9563-d5967b688afe"
JACXSJ010001174.1	RepeatMasker	DNA/Ginger-1	57136	58867	9809	-	.	ID="RND-6_FAMILY-313";Tend="2464";Tstart="767";shortTE="F";uid="2d1659d0-5933-4405-9e32-ef9fb2e507be"
JACXSJ010001174.1	RepeatMasker	DNA	101879	102162	860	-	.	ID="DNA4-3_AP";Tend="306";Tstart="14";shortTE="F";uid="899fbf34-473b-41e4-af1c-e0d745754e85"
JACXSJ010001174.1	RepeatMasker	DNA/Ginger	111213	111409	1072	-	.	ID="RND-6_FAMILY-2859";Tend="2343";Tstart="2143";shortTE="F";uid="ff0d8cc7-e9da-4977-987c-62e47c9242b2"
JACXSJ010001174.1	RepeatMasker	DNA/Kolobok-E	4466	4714	486	-	.	ID="RND-6_FAMILY-2763";Tend="898";Tstart="622";shortTE="F";uid="e1f3d048-7644-4733-87f5-2a8d86b7d3cc"
JACXSJ010001174.1	RepeatMasker	DNA/Ginger-1	108831	109243	767	-	.	ID="RND-6_FAMILY-313";Tend="1656";Tstart="1177";shortTE="F";uid="be0550ab-2262-49dd-8b4d-df8324537510"
JACXSJ010001174.1	RepeatMasker	DNA/Kolobok-E	63054	63303	642	-	.	ID="KOLOBOKE-3_AP";Tend="7857";Tstart="7610";shortTE="F";uid="9188d6c8-9eeb-4232-8bc0-6e8300c9ba30"
JACXSJ010001174.1	RepeatMasker	RC/Helitron	5168	5374	516	-	.	ID="RND-5_FAMILY-7613";TEgroup="ctg_1174%7CRND-5_FAMILY-7613%7C1";Tend="1833";Tstart="1626";shortTE="T";uid="405827f5-30eb-4749-95cc-459ee62a5300"
JACXSJ010001174.1	RepeatMasker	DNA/hAT-Ac	102481	102886	3157	-	.	ID="RND-1_FAMILY-169";Tend="1112";Tstart="682";shortTE="F";uid="4bc3ec4f-957b-4f14-8f83-048f70a86bac"
JACXSJ010011740.1	RepeatMasker	LINE/I-Jockey	1	1946	16128	+	.	ID="RND-5_FAMILY-4881";Tend="1914";Tstart="1";shortTE="F";uid="bec6a476-04d0-4c98-af99-3d79c5847a10"
JACXSJ010011741.1	RepeatMasker	DNA/hAT-Tip100	628	1973	1328	-	.	ID="RND-5_FAMILY-320";Tend="1448";Tstart="115";shortTE="F";uid="6084192c-8a94-4cfc-a9bf-93183ba4fc4d"
JACXSJ010011741.1	RepeatMasker	DNA/hAT-Tip100	332	501	426	-	.	ID="HAT-22_LMI";Tend="2824";Tstart="2654";shortTE="F";uid="744bd26a-4644-4c76-a34e-482cd80d4ccd"
JACXSJ010011743.1	RepeatMasker	DNA/hAT-Tip100	268	527	816	+	.	ID="RND-5_FAMILY-1775";Tend="1463";Tstart="1140";shortTE="F";uid="e4718873-3ad8-49ce-bf47-159335a6ac24"
JACXSJ010011743.1	RepeatMasker	RC/Helitron	392	1167	3955	-	.	ID="RND-1_FAMILY-215";Tend="1876";Tstart="623";shortTE="F";uid="9017a304-9d83-4420-86b8-b93bb1c66c14"
JACXSJ010011744.1	RepeatMasker	RC/Helitron	3	1994	2643	+	.	ID="RND-5_FAMILY-8957";Tend="3168";Tstart="1199";shortTE="F";uid="fc8b1d4b-2720-4d13-b18e-5d1f61597b65"
JACXSJ010011745.1	RepeatMasker	DNA/hAT-hAT19	1	1861	13164	+	.	ID="RND-5_FAMILY-7116";Tend="2425";Tstart="512";shortTE="F";uid="218e1c02-5f3c-4989-827b-0abaca0bb752"
JACXSJ010011745.1	RepeatMasker	DNA/hAT-hAT19	1409	1990	2951	-	.	ID="rnd-6_family-26710";Tend="586";Tstart="22";shortTE="F";uid="d06c4523-ad4c-4f8c-bc0d-92f3af540054"
JACXSJ010011746.1	RepeatMasker	LTR/Gypsy	1795	1993	1773	+	.	ID="RND-6_FAMILY-14926";Tend="1185";Tstart="986";shortTE="F";uid="c8972d95-c239-4e26-9fc3-c07f948e5c31"
JACXSJ010011747.1	RepeatMasker	LINE/R1-LOA	14	1022	8562	+	.	ID="RND-6_FAMILY-10518";Tend="1044";Tstart="33";shortTE="F";uid="8308e437-840f-4544-bc73-4958170dcc69"
JACXSJ010011748.1	RepeatMasker	DNA/hAT-Ac	283	893	1096	+	.	ID="dna8-91b_ap";Tend="1424";Tstart="669";shortTE="F";uid="efb49c0e-0e85-4935-8fb7-479deea6f643"
JACXSJ010011749.1	RepeatMasker	DNA/MULE-MuDR	1451	1716	776	+	.	ID="RND-5_FAMILY-8131";Tend="1072";Tstart="810";shortTE="F";uid="74557ca4-897d-4dd6-ae85-c494b1a46343"
JACXSJ010001175.1	RepeatMasker	RC/Helitron	100259	101218	1108	+	.	ID="RND-6_FAMILY-10982";TEgroup="ctg_1175%7CRND-6_FAMILY-10982%7C1";Tend="1595";Tstart="764";shortTE="F";uid="4ef7cd4a-9eba-41be-a51e-9784f3d59c24"
JACXSJ010001175.1	RepeatMasker	Unknown	64364	64496	425	+	.	ID="RND-6_FAMILY-7423";Tend="1176";Tstart="1044";shortTE="F";uid="ca6a7d86-d1e7-4756-91ad-96d6711f779f"
JACXSJ010001175.1	RepeatMasker	DNA/hAT-Tip100	109944	110393	1345	+	.	ID="RND-1_FAMILY-32";Tend="1462";Tstart="993";shortTE="F";uid="3d0c6d8e-cda7-4569-883c-242b84b882c5"
JACXSJ010001175.1	RepeatMasker	DNA	107801	108307	1842	+	.	ID="RND-5_FAMILY-735";Tend="1564";Tstart="970";shortTE="F";uid="7c946e12-f922-447b-b63f-336b4ccb1b43"
JACXSJ010001175.1	RepeatMasker	DNA	109573	109789	1281	+	.	ID="DNA2-3_AP";Tend="632";Tstart="414";shortTE="F";uid="99f05e16-cc10-40ee-a9d0-5b676f43fbba"
JACXSJ010001175.1	RepeatMasker	DNA	5939	6314	929	+	.	ID="rnd-6_family-5059";Tend="1778";Tstart="1529";shortTE="F";uid="89f5871e-e808-4659-941d-0ca0226bb0ae"
JACXSJ010001175.1	RepeatMasker	DNA/MULE-MuDR	67538	67848	718	+	.	ID="RND-5_FAMILY-1275";Tend="1892";Tstart="1610";shortTE="F";uid="3738402b-b925-4ece-b7ee-8aaec4c08190"
JACXSJ010001175.1	RepeatMasker	DNA/Kolobok-E	74546	74808	751	+	.	ID="RND-6_FAMILY-18295";Tend="2134";Tstart="1854";shortTE="F";uid="b078abac-f05e-4815-883d-6d4e2603ab88"
JACXSJ010001175.1	RepeatMasker	DNA/hAT-Charlie	69802	69945	714	+	.	ID="RND-6_FAMILY-1119";Tend="1015";Tstart="854";shortTE="F";uid="043c24a5-a3ca-44f3-99c6-b2812d7215c3"
JACXSJ010001175.1	RepeatMasker	DNA/Ginger-1	15929	16122	796	+	.	ID="rnd-6_family-8533";Tend="2403";Tstart="2223";shortTE="F";uid="ecc6bd8b-433c-405f-bdf1-43bef4a14ae0"
JACXSJ010001175.1	RepeatMasker	DNA/Ginger	77701	77810	535	+	.	ID="RND-6_FAMILY-2859";Tend="2485";Tstart="2376";shortTE="F";uid="60699830-83b8-4030-aab7-3079f43a1e17"
JACXSJ010001175.1	RepeatMasker	DNA/hAT-Charlie	22219	22625	1066	+	.	ID="RND-6_FAMILY-3585";Tend="1215";Tstart="885";shortTE="F";uid="0486323d-7a56-4f6a-9e09-75be21afe68b"
JACXSJ010001175.1	RepeatMasker	DNA/Ginger-1	74948	75157	1036	+	.	ID="RND-6_FAMILY-313";Tend="1348";Tstart="789";shortTE="F";uid="9d6db750-8497-46bb-95d9-03183c39cede"
JACXSJ010001175.1	RepeatMasker	DNA/PiggyBac	104912	105844	454	+	.	ID="PIGGYBAC-21_LMI";Tend="1899";Tstart="954";shortTE="F";uid="caa95c5c-13c3-409c-bc4a-96fc90952df2"
JACXSJ010001175.1	RepeatMasker	DNA/Ginger	61489	62570	504	+	.	ID="RND-6_FAMILY-2859";TEgroup="ctg_1175%7CRND-6_FAMILY-2859%7C1";Tend="2527";Tstart="1538";shortTE="F";uid="4372fbd8-7114-48ab-88f1-2f08c529db22"
JACXSJ010001175.1	RepeatMasker	DNA/hAT-Charlie	70066	70728	1131	+	.	ID="HAT-33_LMI";Tend="1565";Tstart="907";shortTE="F";uid="bdcbd821-8504-407d-9402-444270c3cbae"
JACXSJ010001175.1	RepeatMasker	DNA/Ginger-1	51514	51943	901	+	.	ID="RND-6_FAMILY-313";Tend="2363";Tstart="1921";shortTE="F";uid="f6cfb77d-b727-4310-a312-e9cb8d2a1293"
JACXSJ010001175.1	RepeatMasker	DNA/Ginger-2	94302	94433	426	+	.	ID="RND-6_FAMILY-1268";Tend="1460";Tstart="1329";shortTE="F";uid="107ab94a-5589-4fc3-a45d-a887e50858d9"
JACXSJ010001175.1	RepeatMasker	DNA/Ginger	6888	7199	845	+	.	ID="RND-6_FAMILY-2859";Tend="1104";Tstart="800";shortTE="F";uid="1e82ae4d-5547-496e-ada0-58696c469cad"
JACXSJ010001175.1	RepeatMasker	Unknown	43415	43520	598	+	.	ID="RND-6_FAMILY-1295";Tend="1466";Tstart="1351";shortTE="F";uid="5d132264-f30d-4910-ac79-4456fe252f85"
JACXSJ010001175.1	RepeatMasker	Retroposon?	76394	77348	1295	+	.	ID="SINE2-1_AP";Tend="1530";Tstart="1";shortTE="F";uid="06fa01c3-e7b0-4576-a760-c23d0ecaae7a"
JACXSJ010001175.1	RepeatMasker	DNA/Kolobok-E	51243	51548	720	+	.	ID="RND-6_FAMILY-18295";Tend="2241";Tstart="1928";shortTE="F";uid="132fdefe-4a07-40c3-ae4d-08158c8e8042"
JACXSJ010001175.1	RepeatMasker	DNA/Ginger	68731	69634	1946	+	.	ID="RND-6_FAMILY-2859";TEgroup="ctg_1175%7CRND-6_FAMILY-2859%7C2";Tend="2487";Tstart="802";shortTE="F";uid="d2d00d8f-1cc1-4f7c-a37e-4186d648d2d0"
JACXSJ010001175.1	RepeatMasker	DNA/Ginger-1	78225	78383	416	+	.	ID="RND-5_FAMILY-839";Tend="1078";Tstart="925";shortTE="F";uid="a55dc0a4-08ee-4cb6-a1d9-e5a415ece62f"
JACXSJ010001175.1	RepeatMasker	DNA/hAT?	35681	36575	5132	+	.	ID="RND-6_FAMILY-1193";Tend="1874";Tstart="908";shortTE="F";uid="bf56ae1d-bfcf-41b5-9b20-ec98cfc27fb4"
JACXSJ010001175.1	RepeatMasker	DNA/hAT-hAT19	39411	39665	1037	+	.	ID="DNA8-71_AP";Tend="262";Tstart="4";shortTE="F";uid="e98d24d6-f735-465f-a1a3-9aa5aa33382b"
JACXSJ010001175.1	RepeatMasker	DNA/Kolobok-E	8737	8924	880	+	.	ID="RND-5_FAMILY-1320";Tend="1763";Tstart="1573";shortTE="F";uid="4bfeb46d-d38d-4da2-98ee-6f86805c1068"
JACXSJ010001175.1	RepeatMasker	DNA/Kolobok-E	7703	8480	1526	+	.	ID="rnd-5_family-1320";Tend="1576";Tstart="926";shortTE="F";uid="7c8ac0ef-023f-44ac-9b02-af1ebe202a52"
JACXSJ010001175.1	RepeatMasker	LINE/I	23187	24762	10551	+	.	ID="RND-5_FAMILY-1057";Tend="1763";Tstart="103";shortTE="F";uid="40ebff0f-31be-4618-9c32-9788b9c3d98f"
JACXSJ010001175.1	RepeatMasker	DNA/Kolobok-E	68210	68735	584	-	.	ID="RND-6_FAMILY-2763";Tend="1269";Tstart="686";shortTE="F";uid="e6aaa3ef-45b7-4829-8c80-14f190610c77"
JACXSJ010001175.1	RepeatMasker	DNA/Ginger-1	26396	26653	421	-	.	ID="RND-6_FAMILY-313";Tend="1586";Tstart="1328";shortTE="F";uid="9f63de8f-134f-48c5-9e5a-bcc4cc91eddf"
JACXSJ010001175.1	RepeatMasker	DNA/Ginger	107202	107720	689	-	.	ID="RND-6_FAMILY-2859";TEgroup="ctg_1175%7CRND-6_FAMILY-2859%7C3";Tend="2195";Tstart="816";shortTE="F";uid="23d7c9fa-41e2-4fc8-bed2-a8027798f876"
JACXSJ010001175.1	RepeatMasker	DNA/Ginger-2	51960	52938	5368	-	.	ID="RND-6_FAMILY-1725";Tend="1586";Tstart="635";shortTE="F";uid="a2fa942e-f34f-4c1b-bdfb-fc873cb4cd9b"
JACXSJ010001175.1	RepeatMasker	RC/Helitron	32301	32414	747	-	.	ID="RND-1_FAMILY-73";Tend="2649";Tstart="2535";shortTE="F";uid="26b8e000-a3aa-4198-b764-a50fc0e08c2c"
JACXSJ010001175.1	RepeatMasker	RC/Helitron	33810	34924	3240	-	.	ID="HELITRON2_AG";Tend="2527";Tstart="1431";shortTE="F";uid="030426b8-47f5-473c-93b7-a5fa3f0b2d2a"
JACXSJ010001175.1	RepeatMasker	DNA/MULE-MuDR	13737	14092	1018	-	.	ID="RND-5_FAMILY-4448";Tend="2339";Tstart="1948";shortTE="F";uid="f6504531-85c0-46fd-be48-0aaea04f1155"
JACXSJ010001175.1	RepeatMasker	RC/Helitron	35061	35528	1885	-	.	ID="HELITRON-1_ETAL";Tend="592";Tstart="156";shortTE="F";uid="c40ef273-d437-4ba7-bfa5-1924e6caa467"
JACXSJ010001175.1	RepeatMasker	RC/Helitron	32676	33276	2750	-	.	ID="HELITRON-1_RPR";Tend="3046";Tstart="2426";shortTE="F";uid="5d34afe9-cd1d-4a5b-852a-e7240e3463e7"
JACXSJ010001175.1	RepeatMasker	DNA/Ginger	11309	11506	462	-	.	ID="RND-6_FAMILY-2859";Tend="2466";Tstart="2297";shortTE="F";uid="2867d0d2-8b95-4bc5-ab45-7690d9b84ed1"
JACXSJ010001175.1	RepeatMasker	Unknown	33340	33765	3164	-	.	ID="RND-1_FAMILY-118";Tend="1556";Tstart="1136";shortTE="F";uid="9d755f29-3f77-4602-a6d6-e71d116292f1"
JACXSJ010001175.1	RepeatMasker	DNA/MULE-MuDR	67832	67958	560	-	.	ID="MUDR2X_AP";TEgroup="ctg_1175%7CMUDR2X_AP%7C1";Tend="1831";Tstart="5";shortTE="T";uid="e2682c8e-4597-47e4-8c43-acd757f74fd1"
JACXSJ010001175.1	RepeatMasker	DNA/Ginger	51237	51513	1042	-	.	ID="RND-6_FAMILY-2859";Tend="2449";Tstart="2181";shortTE="F";uid="d6c010d5-6a2a-458d-9031-101ecd1eef7b"
JACXSJ010001175.1	RepeatMasker	DNA/Ginger-1	6913	7306	826	-	.	ID="RND-6_FAMILY-313";Tend="2433";Tstart="2063";shortTE="F";uid="1c69879a-4cfc-48e7-b7e0-ed9aee922dc6"
JACXSJ010001175.1	RepeatMasker	RC/Helitron	36828	37173	2139	-	.	ID="RND-1_FAMILY-7";Tend="1822";Tstart="1455";shortTE="F";uid="23de4d93-558d-454f-b2b9-cb82d19e570a"
JACXSJ010001175.1	RepeatMasker	Unknown	71586	72740	7598	-	.	ID="RND-1_FAMILY-217";Tend="1962";Tstart="837";shortTE="F";uid="258d80af-0965-41b5-9eae-d33e370fe7e2"
JACXSJ010001175.1	RepeatMasker	DNA/Kolobok-E	77167	77412	819	-	.	ID="RND-6_FAMILY-15887";Tend="1006";Tstart="767";shortTE="F";uid="89716700-01ca-4053-a5b1-39985d35c969"
JACXSJ010001175.1	RepeatMasker	Unknown	30176	30582	716	-	.	ID="RND-6_FAMILY-6492";Tend="1359";Tstart="963";shortTE="F";uid="55699d61-5a99-4c0b-a2b9-740354c8d1b6"
JACXSJ010001175.1	RepeatMasker	Retroposon?	16110	16711	790	-	.	ID="SINE2-1_AP";Tend="1203";Tstart="593";shortTE="F";uid="3ab42649-477b-43b6-98c3-3b99e72337c8"
JACXSJ010001175.1	RepeatMasker	Retroposon?	83684	83941	432	-	.	ID="RND-5_FAMILY-4166";Tend="1344";Tstart="1077";shortTE="F";uid="b7e40b0f-b177-403b-9e6d-6757b581e715"
JACXSJ010001175.1	RepeatMasker	Unknown	75227	75418	547	-	.	ID="RND-1_FAMILY-16";Tend="1046";Tstart="865";shortTE="F";uid="600aab40-53b5-40f4-afbd-153a04b5213f"
JACXSJ010001175.1	RepeatMasker	DNA	17433	17638	720	-	.	ID="DNA8-31_AP";Tend="527";Tstart="303";shortTE="F";uid="0e9aa3d1-9b67-42e3-9f2b-f25e70a884cf"
JACXSJ010001175.1	RepeatMasker	DNA	17648	17914	799	-	.	ID="TTAA2D_AP";Tend="263";Tstart="2";shortTE="F";uid="e6b1ecca-2e37-46a0-9727-c68eb9fcfa6e"
JACXSJ010001175.1	RepeatMasker	DNA/hAT-Charlie	57137	58905	2891	-	.	ID="AEBUSTER1";Tend="2408";Tstart="631";shortTE="F";uid="8675b707-3bb3-4a8d-9b2a-dbbdd546e184"
JACXSJ010001175.1	RepeatMasker	LINE/RTE-BovB	92914	93408	938	-	.	ID="RND-6_FAMILY-8958";Tend="1611";Tstart="1144";shortTE="F";uid="31de40a2-0970-4748-9d93-c1ebf3bb273b"
JACXSJ010001175.1	RepeatMasker	DNA/Ginger	66284	66615	445	-	.	ID="RND-6_FAMILY-2859";Tend="1294";Tstart="968";shortTE="F";uid="1bdfb7d6-ce5b-436e-bf99-c7c28c55e731"
JACXSJ010001175.1	RepeatMasker	RC/Helitron	32454	32661	1410	-	.	ID="RND-1_FAMILY-7";Tend="1659";Tstart="1444";shortTE="F";uid="a7cfcb2f-c449-4461-a16e-694fbd4f9b5b"
JACXSJ010001175.1	RepeatMasker	DNA/Ginger	74575	74947	1170	-	.	ID="RND-6_FAMILY-2859";Tend="2474";Tstart="2078";shortTE="F";uid="07bc5c58-4784-4cc5-90d0-14e810a63f4c"
JACXSJ010001175.1	RepeatMasker	RC/Helitron	37150	37507	1524	-	.	ID="RND-1_FAMILY-73";Tend="682";Tstart="324";shortTE="F";uid="99d5d77e-d530-4084-a7c8-6ffca13970a7"
JACXSJ010011750.1	RepeatMasker	DNA/TcMar-m44	76	1161	1712	-	.	ID="mariner-1_ap";Tend="1848";Tstart="729";shortTE="F";uid="84137a05-33b0-4b7c-b372-9b07b5c66bc1"
JACXSJ010011751.1	RepeatMasker	DNA/hAT?	1467	1993	2518	+	.	ID="RND-1_FAMILY-11";Tend="1382";Tstart="840";shortTE="F";uid="0c823319-3248-4dfb-94b7-2a76509aed65"
JACXSJ010011751.1	RepeatMasker	DNA/hAT-Tip100	1184	1368	403	+	.	ID="DNA8-100_AP";Tend="174";Tstart="1";shortTE="F";uid="cddd81da-e4cd-4f7a-9894-dd3d495860e5"
JACXSJ010011752.1	RepeatMasker	DNA/hAT-Blackjack	1	1991	8538	+	.	ID="RND-5_FAMILY-2390";TEgroup="ctg_11752%7CRND-5_FAMILY-2390%7C1";Tend="1584";Tstart="400";shortTE="F";uid="d8c1eac6-aa35-42e7-a2bd-6c7860f3a3b4"
JACXSJ010011753.1	RepeatMasker	Retroposon?	1299	1991	4074	+	.	ID="RND-1_FAMILY-89";Tend="1239";Tstart="571";shortTE="F";uid="3a8033dc-f36c-441d-b70d-c85f3ca31b44"
JACXSJ010011753.1	RepeatMasker	Unknown	233	1304	2869	-	.	ID="RND-6_FAMILY-7197";Tend="2234";Tstart="568";shortTE="F";uid="4c28baff-2425-4204-a81b-4bfaf04c1060"
JACXSJ010011754.1	RepeatMasker	RC/Helitron	366	533	645	+	.	ID="RND-1_FAMILY-7";Tend="1626";Tstart="1458";shortTE="F";uid="063307e2-b6ab-4db8-9267-1478561b77b5"
JACXSJ010011754.1	RepeatMasker	RC/Helitron	157	375	1495	+	.	ID="RND-1_FAMILY-240";Tend="1695";Tstart="1478";shortTE="F";uid="a6cbfcbe-9dd4-46ab-aaaa-1c4383167406"
JACXSJ010011756.1	RepeatMasker	Unknown	266	1674	3818	+	.	ID="RND-6_FAMILY-13000";Tend="1937";Tstart="549";shortTE="F";uid="cd0b70dd-ac79-4c47-aea7-27d20c9d7623"
JACXSJ010011757.1	RepeatMasker	DNA/hAT-hAT19	1216	1919	2944	+	.	ID="DNA8-49_AP";Tend="644";Tstart="1";shortTE="F";uid="9ad1a263-d781-4f5f-9ef9-0a10f1d67b04"
JACXSJ010011758.1	RepeatMasker	Unknown	1325	1593	1763	+	.	ID="RND-1_FAMILY-19";Tend="1730";Tstart="1401";shortTE="F";uid="1fa4ba98-84e6-4289-8c61-5780b01ca8cb"
JACXSJ010011758.1	RepeatMasker	Unknown	1595	1710	531	-	.	ID="RND-1_FAMILY-17";Tend="1037";Tstart="920";shortTE="F";uid="6e39447c-37de-4ec5-91f5-4637a9450352"
JACXSJ010011759.1	RepeatMasker	DNA/Maverick	1272	1843	2284	-	.	ID="RND-6_FAMILY-5861";Tend="2778";Tstart="2230";shortTE="F";uid="dd0f6321-53ef-4a0b-81e7-68688981723f"
JACXSJ010011759.1	RepeatMasker	DNA/Ginger-1	728	1272	1224	-	.	ID="RND-6_FAMILY-313";TEgroup="ctg_11759%7CRND-6_FAMILY-313%7C1";Tend="2441";Tstart="777";shortTE="F";uid="cdbba9f3-362c-46b1-bea8-4e57367728f1"
JACXSJ010011759.1	RepeatMasker	Retroposon?	233	360	612	-	.	ID="RND-1_FAMILY-198";Tend="559";Tstart="438";shortTE="F";uid="3efd57bf-837c-44be-9544-5784d5ed6e9f"
JACXSJ010011759.1	RepeatMasker	Unknown	3	132	737	-	.	ID="RND-6_FAMILY-6646";Tend="922";Tstart="796";shortTE="F";uid="9b97155b-df02-4b1d-83b6-aa04664584ed"
JACXSJ010001176.1	RepeatMasker	DNA/hAT-Tip100	61157	61740	2736	+	.	ID="RND-4_FAMILY-324";Tend="1428";Tstart="854";shortTE="F";uid="d1a45fa6-27f2-47a4-ad7f-eef704e9e569"
JACXSJ010001176.1	RepeatMasker	DNA	28082	28394	437	+	.	ID="dna4-2_ap";TEgroup="ctg_1176%7Cdna4-2_ap%7C1";Tend="184";Tstart="1";shortTE="F";uid="ad501eec-e968-4984-a29f-98ee14aa6ec2"
JACXSJ010001176.1	RepeatMasker	DNA/Ginger	45279	45921	964	+	.	ID="RND-6_FAMILY-2859";TEgroup="ctg_1176%7CRND-6_FAMILY-2859%7C1";Tend="2486";Tstart="815";shortTE="F";uid="d89ed0a6-baf9-4d89-a327-a848d11ec765"
JACXSJ010001176.1	RepeatMasker	Unknown	49711	49814	430	+	.	ID="RND-6_FAMILY-2411";Tend="931";Tstart="830";shortTE="F";uid="ada1962e-ec7d-4ebe-bf45-26b370cd1dac"
JACXSJ010001176.1	RepeatMasker	DNA/Ginger-1	31622	32096	3951	+	.	ID="rnd-6_family-313";Tend="1782";Tstart="917";shortTE="F";uid="cb7a2b5a-429a-4e4c-8856-a2ddcf659a1a"
JACXSJ010001176.1	RepeatMasker	RC/Helitron	85700	86029	1352	+	.	ID="RND-5_FAMILY-7613";Tend="1863";Tstart="1525";shortTE="F";uid="1b4001ed-bfe8-4c84-a76d-8312ffb8cd95"
JACXSJ010001176.1	RepeatMasker	DNA/Kolobok-E	30947	31621	620	+	.	ID="KOLOBOKE-2_AP";Tend="1762";Tstart="1119";shortTE="F";uid="8d6a6423-0319-4881-8af6-6238869ff036"
JACXSJ010001176.1	RepeatMasker	DNA/hAT	30696	30910	1185	+	.	ID="RND-4_FAMILY-1274";Tend="1183";Tstart="946";shortTE="F";uid="405a8994-82f3-470d-9e7e-c2ed1d783c81"
JACXSJ010001176.1	RepeatMasker	Unknown	57649	58036	2676	+	.	ID="RND-6_FAMILY-3521";Tend="1359";Tstart="955";shortTE="F";uid="067271e9-7556-4036-a702-41d89ade91a8"
JACXSJ010001176.1	RepeatMasker	Unknown	17425	17664	965	+	.	ID="RND-6_FAMILY-17418";Tend="1199";Tstart="927";shortTE="F";uid="4d42b9f1-d5c5-48d5-a1cc-0c2f639b11ae"
JACXSJ010001176.1	RepeatMasker	DNA	50441	50705	677	+	.	ID="dna4-2_ap";Tend="269";Tstart="1";shortTE="F";uid="9e48dfde-32c8-488b-bcec-fe10648cb226"
JACXSJ010001176.1	RepeatMasker	Unknown	38520	39063	581	+	.	ID="RND-5_FAMILY-2778";Tend="1195";Tstart="636";shortTE="F";uid="bea9b18e-c2dc-4296-be74-71128a79417f"
JACXSJ010001176.1	RepeatMasker	DNA/Ginger-1	33638	33837	443	+	.	ID="RND-1_FAMILY-221";Tend="1811";Tstart="1636";shortTE="F";uid="633e813e-2045-478e-8e99-1b8ad38d38da"
JACXSJ010001176.1	RepeatMasker	DNA	94263	94727	605	+	.	ID="DNA4-2_AP";Tend="509";Tstart="32";shortTE="F";uid="c4556e2b-b066-4521-a18d-92102fba6f8a"
JACXSJ010001176.1	RepeatMasker	DNA/Kolobok-E	34445	35508	1473	+	.	ID="KOLOBOKE-2_AP";Tend="2211";Tstart="1121";shortTE="F";uid="804d5a28-1089-4541-97ff-0ed3ff699401"
JACXSJ010001176.1	RepeatMasker	Retroposon?	34182	34390	491	+	.	ID="RND-5_FAMILY-4166";Tend="1304";Tstart="1101";shortTE="F";uid="dc114909-af72-4340-bc1a-80886adaf574"
JACXSJ010001176.1	RepeatMasker	DNA/hAT	32141	32598	2886	+	.	ID="RND-4_FAMILY-1274";Tend="1636";Tstart="1180";shortTE="F";uid="6c3d0734-1036-4687-81fb-0589162422d6"
JACXSJ010001176.1	RepeatMasker	DNA/hAT?	57297	57572	1968	+	.	ID="RND-1_FAMILY-11";Tend="1236";Tstart="957";shortTE="F";uid="a38f15cd-a600-45c5-9566-b811f25b47dc"
JACXSJ010001176.1	RepeatMasker	DNA/TcMar-Pogo	59130	59760	4402	+	.	ID="RND-6_FAMILY-17149";Tend="1585";Tstart="942";shortTE="F";uid="9324af76-7726-4480-a11f-a71cd2dbe59c"
JACXSJ010001176.1	RepeatMasker	RC/Helitron	73760	76069	12816	-	.	ID="RND-6_FAMILY-23745";Tend="3856";Tstart="338";shortTE="F";uid="5685c6e2-bf33-47d7-9b5c-ab5168e88225"
JACXSJ010001176.1	RepeatMasker	DNA/Ginger	83328	83812	517	-	.	ID="RND-6_FAMILY-2859";Tend="1314";Tstart="814";shortTE="F";uid="1d4d2a09-609a-4a8e-a908-c5d0833817ea"
JACXSJ010001176.1	RepeatMasker	Unknown	19030	19840	474	-	.	ID="RND-6_FAMILY-20921";Tend="1581";Tstart="768";shortTE="F";uid="fa47d330-6295-4127-836e-5fbe3b25b4aa"
JACXSJ010001176.1	RepeatMasker	DNA/hAT-hAT19	104353	105329	7811	-	.	ID="RND-5_FAMILY-7116";Tend="2170";Tstart="1183";shortTE="F";uid="9e1ac24c-6b2f-42d4-8688-a756617da59a"
JACXSJ010001176.1	RepeatMasker	DNA	71580	71950	579	-	.	ID="RND-6_FAMILY-2710";Tend="1459";Tstart="1045";shortTE="F";uid="6d9acd94-870c-45b7-8af3-aab0d9b40c13"
JACXSJ010001176.1	RepeatMasker	LINE/R1-LOA	72287	72418	849	-	.	ID="RND-5_FAMILY-2472";Tend="1602";Tstart="1474";shortTE="F";uid="5c730661-d4a5-47ba-aea2-1fcd2658704a"
JACXSJ010001176.1	RepeatMasker	DNA/Ginger	108924	109108	450	-	.	ID="RND-6_FAMILY-2859";Tend="2444";Tstart="2270";shortTE="F";uid="1030d01f-87e2-4eeb-ab03-1cbac3f60927"
JACXSJ010001176.1	RepeatMasker	DNA/hAT-hAT19	105333	105896	2779	-	.	ID="rnd-5_family-7116";Tend="508";Tstart="96";shortTE="F";uid="22399e79-9303-4919-9011-5ff387937b37"
JACXSJ010001176.1	RepeatMasker	Retroposon?	31265	32100	1167	-	.	ID="SINE2-2_AP";Tend="1531";Tstart="663";shortTE="F";uid="7440ee60-cf29-4909-ac0a-bc0b58ca3e54"
JACXSJ010001176.1	RepeatMasker	Unknown	82113	82346	2013	-	.	ID="RND-1_FAMILY-8";Tend="1193";Tstart="950";shortTE="F";uid="03bce1c3-0a1c-42dd-8602-187dee3ce69e"
JACXSJ010001176.1	RepeatMasker	DNA/MULE-MuDR	56630	56976	505	-	.	ID="RND-5_FAMILY-663";TEgroup="ctg_1176%7CRND-5_FAMILY-663%7C1";Tend="2975";Tstart="2193";shortTE="F";uid="13cca61e-18bf-4970-b513-6baaa0da0b7a"
JACXSJ010001176.1	RepeatMasker	DNA/Ginger	39802	40102	1294	-	.	ID="RND-6_FAMILY-2859";Tend="1139";Tstart="854";shortTE="F";uid="0395fe09-ea08-41ae-87b4-1d602d30a609"
JACXSJ010001176.1	RepeatMasker	DNA/Ginger	35605	35777	451	-	.	ID="RND-6_FAMILY-2859";Tend="1007";Tstart="817";shortTE="F";uid="c03cd7a4-cbf9-459c-bfae-6d7bfc1394e1"
JACXSJ010001176.1	RepeatMasker	DNA/Kolobok-E	45723	45953	764	-	.	ID="RND-6_FAMILY-15887";Tend="998";Tstart="767";shortTE="F";uid="ffcaa6e2-8189-412b-bdbe-236bb02cb2a9"
JACXSJ010001176.1	RepeatMasker	Unknown	15066	15332	1755	-	.	ID="RND-1_FAMILY-10";Tend="1194";Tstart="925";shortTE="F";uid="27b760a3-fab0-46f5-b055-964ee4348fa1"
JACXSJ010001176.1	RepeatMasker	DNA	80267	80669	2960	-	.	ID="RND-6_FAMILY-8993";Tend="1362";Tstart="958";shortTE="F";uid="457e5ad8-c52f-4cd2-a8f6-e9aa023e458b"
JACXSJ010001176.1	RepeatMasker	DNA	8546	8735	588	-	.	ID="ttaa3b_ap";Tend="187";Tstart="1";shortTE="F";uid="5c3030d2-df54-46a9-b4d1-391dc2c42b00"
JACXSJ010001176.1	RepeatMasker	Unknown	30	379	1744	-	.	ID="RND-6_FAMILY-26634";Tend="1174";Tstart="835";shortTE="F";uid="9d5c1f85-f63c-4288-a017-e3a9601568d7"
JACXSJ010001176.1	RepeatMasker	DNA/Ginger	33661	33936	1063	-	.	ID="RND-6_FAMILY-2859";Tend="2488";Tstart="2243";shortTE="F";uid="dc634595-c5f2-4bfb-a1a7-f4cc4f104693"
JACXSJ010001176.1	RepeatMasker	DNA	27027	27474	624	-	.	ID="DNA4-3_AP";Tend="608";Tstart="152";shortTE="F";uid="ce35b927-951a-4c43-a78b-c0eae126d799"
JACXSJ010001176.1	RepeatMasker	RC/Helitron	76074	76902	4406	-	.	ID="RND-5_FAMILY-8957";Tend="1063";Tstart="292";shortTE="F";uid="70db4bb5-c767-408c-a936-c012c408dce6"
JACXSJ010001176.1	RepeatMasker	DNA	103482	103642	416	-	.	ID="RND-5_FAMILY-2287";Tend="988";Tstart="824";shortTE="F";uid="24ebe26b-8c7c-4e0f-9107-7048139fa8dc"
JACXSJ010001176.1	RepeatMasker	RC/Helitron	85891	86077	498	-	.	ID="RND-1_FAMILY-215";Tend="800";Tstart="630";shortTE="F";uid="d8736023-1f4f-4160-a727-7014dfeaf00b"
JACXSJ010001176.1	RepeatMasker	DNA/hAT?	58068	58445	2632	-	.	ID="RND-6_FAMILY-1193";Tend="1350";Tstart="963";shortTE="F";uid="e2d2dc74-91eb-4b8a-8e91-dbf88c986815"
JACXSJ010011760.1	RepeatMasker	LINE/I-Jockey	550	1932	837	+	.	ID="VINGI-45_LMI";Tend="2210";Tstart="874";shortTE="F";uid="5f8d8785-b5f2-47d3-ada6-910ae8b481b8"
JACXSJ010011761.1	RepeatMasker	Unknown	1413	1641	665	-	.	ID="RND-6_FAMILY-3266";Tend="1160";Tstart="922";shortTE="F";uid="2c7ac06b-d072-4c14-8d33-44f664707c8e"
JACXSJ010011762.1	RepeatMasker	LINE/I-Jockey	1	1480	5707	+	.	ID="RND-1_FAMILY-57";Tend="4511";Tstart="3043";shortTE="F";uid="7f4f3903-cc73-4a14-8e71-2df88b7976d1"
JACXSJ010011762.1	RepeatMasker	DNA/Ginger	1583	1986	1647	+	.	ID="RND-6_FAMILY-2859";Tend="2437";Tstart="2033";shortTE="F";uid="c0f74089-ebbc-45e7-8e38-5e5143e2e427"
JACXSJ010011763.1	RepeatMasker	RC/Helitron	1	1989	16872	+	.	ID="RND-5_FAMILY-2617";Tend="3241";Tstart="1268";shortTE="F";uid="da419b40-da99-4c44-bec4-987c6be719ff"
JACXSJ010011764.1	RepeatMasker	DNA/TcMar-m44	7	372	1075	-	.	ID="MARINER-3_AP";Tend="379";Tstart="1";shortTE="F";uid="67a18ef5-c8d1-43fd-a0a4-7a041f6c0c5a"
JACXSJ010011764.1	RepeatMasker	DNA	488	614	468	-	.	ID="ttaa26_ap";Tend="124";Tstart="1";shortTE="F";uid="ada11f72-c252-483c-b8d4-402af964d6a6"
JACXSJ010011764.1	RepeatMasker	DNA/hAT-Ac	1627	1731	657	-	.	ID="RND-6_FAMILY-113";Tend="1033";Tstart="925";shortTE="F";uid="7105e01e-3cc4-448c-8490-e02307d4e50b"
JACXSJ010011765.1	RepeatMasker	DNA/hAT-Blackjack	225	1012	6777	+	.	ID="RND-1_FAMILY-281";Tend="1703";Tstart="910";shortTE="F";uid="a99b9591-4497-43c3-82a7-df508558d27e"
JACXSJ010011766.1	RepeatMasker	DNA/Maverick	1	1988	14240	-	.	ID="RND-1_FAMILY-205";Tend="5059";Tstart="3070";shortTE="F";uid="8bddd3b8-8cc8-4e6c-a697-c48901cf76e6"
JACXSJ010011767.1	RepeatMasker	DNA/hAT-Ac	589	1988	11761	+	.	ID="RND-6_FAMILY-643";Tend="1987";Tstart="581";shortTE="F";uid="29c64745-d810-4707-8f69-12f874912384"
JACXSJ010011767.1	RepeatMasker	DNA/hAT-Tip100	1	178	1341	+	.	ID="RND-5_FAMILY-3519";Tend="1775";Tstart="1593";shortTE="F";uid="fbc5b33c-c800-4180-9cd5-8d77a3049638"
JACXSJ010011767.1	RepeatMasker	DNA/Ginger	246	595	1068	+	.	ID="RND-6_FAMILY-2859";Tend="1194";Tstart="840";shortTE="F";uid="232d413d-a93b-4690-9859-214864739607"
JACXSJ010011768.1	RepeatMasker	Retroposon?	1714	1826	459	+	.	ID="RND-1_FAMILY-198";Tend="547";Tstart="435";shortTE="F";uid="b036ba9a-f91d-46b1-83a8-f959c16e321e"
JACXSJ010011768.1	RepeatMasker	DNA/Maverick	1505	1727	948	-	.	ID="RND-5_FAMILY-553";Tend="2221";Tstart="2010";shortTE="F";uid="ca016fd1-dc0f-4fdf-bd5f-ca9f3ee7e902"
JACXSJ010001177.1	RepeatMasker	LINE/I	5	1089	3913	+	.	ID="RND-5_FAMILY-1237";Tend="1927";Tstart="843";shortTE="F";uid="5adc8dbe-0068-46d9-91ab-7162824b8919"
JACXSJ010001177.1	RepeatMasker	LINE/I	21105	21443	729	+	.	ID="RND-1_FAMILY-273";Tend="2249";Tstart="1935";shortTE="F";uid="aab6ea7b-95fc-49f5-9497-1b60b4f100e6"
JACXSJ010001177.1	RepeatMasker	DNA/Ginger-1	105669	105931	858	+	.	ID="GINGER1-1_AP";Tend="3506";Tstart="3227";shortTE="F";uid="491c5df0-37eb-4a5c-b511-a38caff7fd37"
JACXSJ010001177.1	RepeatMasker	DNA/TcMar-m44	92536	92884	900	+	.	ID="RND-6_FAMILY-3746";TEgroup="ctg_1177%7CRND-6_FAMILY-3746%7C1";Tend="2390";Tstart="482";shortTE="F";uid="1eee9c6f-09ed-4519-be56-6402b2a36745"
JACXSJ010001177.1	RepeatMasker	DNA/hAT-Tip100	30239	31046	3982	+	.	ID="RND-5_FAMILY-3398";Tend="1722";Tstart="937";shortTE="F";uid="ef8de51f-1d09-47b8-bfa4-a8754d5f28ea"
JACXSJ010001177.1	RepeatMasker	LINE/I	20428	20804	923	+	.	ID="RND-5_FAMILY-5413";Tend="1945";Tstart="1556";shortTE="F";uid="8f4e2730-752c-4c68-a004-f87e71e0fa7a"
JACXSJ010001177.1	RepeatMasker	Retroposon?	79774	80120	1723	+	.	ID="RND-5_FAMILY-21";Tend="1602";Tstart="1250";shortTE="F";uid="128af24f-fd2b-4a29-b987-3620c79dd436"
JACXSJ010001177.1	RepeatMasker	Retroposon?	108519	108812	840	+	.	ID="SINE2-1_AP";TEgroup="ctg_1177%7CSINE2-1_AP%7C1";Tend="1760";Tstart="113";shortTE="F";uid="a4d78b8a-f351-4bcf-91de-4342f0128691"
JACXSJ010001177.1	RepeatMasker	DNA/hAT-hAT19	47295	47447	530	+	.	ID="RND-6_FAMILY-8020";Tend="1683";Tstart="1537";shortTE="F";uid="e32b85b0-d2fa-487c-81c5-54cae7e54e08"
JACXSJ010001177.1	RepeatMasker	DNA/P	109440	110586	1231	+	.	ID="RND-6_FAMILY-10644";Tend="2670";Tstart="1556";shortTE="F";uid="a08f5044-c8c1-49a2-a434-5f8f4281edff"
JACXSJ010001177.1	RepeatMasker	Unknown	13606	14255	1486	+	.	ID="RND-6_FAMILY-29262";TEgroup="ctg_1177%7CRND-6_FAMILY-29262%7C1";Tend="1505";Tstart="963";shortTE="F";uid="7e2cb4ea-5457-44f7-be73-c5357ffae6d1"
JACXSJ010001177.1	RepeatMasker	Retroposon?	109080	109290	493	+	.	ID="RND-6_FAMILY-3490";Tend="1097";Tstart="879";shortTE="F";uid="8486542f-9a85-40f4-a818-7ef64ca663c3"
JACXSJ010001177.1	RepeatMasker	RC/Helitron	28473	28693	1263	+	.	ID="RND-1_FAMILY-73";Tend="612";Tstart="376";shortTE="F";uid="bcc7af23-76bc-4f2c-93da-071513b06808"
JACXSJ010001177.1	RepeatMasker	DNA/hAT-hAT19	46522	47106	1650	+	.	ID="hat-n2_ap";Tend="429";Tstart="1";shortTE="F";uid="d0fe0d2f-d194-4de3-887c-e62dc8aeaaec"
JACXSJ010001177.1	RepeatMasker	LINE/I-Jockey	71920	72369	1757	+	.	ID="RND-5_FAMILY-745";Tend="1722";Tstart="1278";shortTE="F";uid="e786bac2-95d8-49ed-86ea-33c8b8cbf4f3"
JACXSJ010001177.1	RepeatMasker	Unknown	73435	73917	2889	+	.	ID="RND-5_FAMILY-2995";Tend="1375";Tstart="878";shortTE="F";uid="fe7231be-f8eb-4331-a7e5-af82f14ad67e"
JACXSJ010001177.1	RepeatMasker	Unknown	2143	2860	3984	-	.	ID="RND-1_FAMILY-87";TEgroup="ctg_1177%7CRND-1_FAMILY-87%7C1";Tend="1455";Tstart="915";shortTE="F";uid="3ce0e8e3-84c0-4b90-9778-70a91bc87b2a"
JACXSJ010001177.1	RepeatMasker	DNA/hAT	14555	15274	2721	-	.	ID="RND-5_FAMILY-1595";Tend="1687";Tstart="920";shortTE="F";uid="c9b909b8-c8ac-40da-9311-9360cdde4126"
JACXSJ010001177.1	RepeatMasker	DNA/hAT-hATm	76862	76992	693	-	.	ID="RND-5_FAMILY-4820";Tend="3460";Tstart="3335";shortTE="F";uid="6a78219e-f99d-45fb-9a2d-9d7eec7c4f83"
JACXSJ010001177.1	RepeatMasker	Retroposon?	108972	109246	1324	-	.	ID="SINE2-1_AP";Tend="350";Tstart="20";shortTE="F";uid="7ade252b-e2fb-4a29-b4cc-6096e896b193"
JACXSJ010001177.1	RepeatMasker	Unknown	103722	103891	1021	-	.	ID="RND-5_FAMILY-5153";Tend="1550";Tstart="1395";shortTE="F";uid="3dfd561d-6b3e-48aa-9365-e75abf20f921"
JACXSJ010001177.1	RepeatMasker	DNA/hAT-Tip100	31331	31607	923	-	.	ID="RND-1_FAMILY-37";Tend="1114";Tstart="855";shortTE="F";uid="d23bb128-b760-486a-9c68-ab3c803bf45f"
JACXSJ010001177.1	RepeatMasker	DNA/Kolobok-E	108708	109057	773	-	.	ID="RND-6_FAMILY-1681";Tend="1937";Tstart="1607";shortTE="F";uid="563cb326-d117-473f-a84b-ce9188148063"
JACXSJ010001177.1	RepeatMasker	DNA/hAT-Tip100	47049	47418	1017	-	.	ID="RND-6_FAMILY-5141";Tend="2305";Tstart="1888";shortTE="F";uid="1d8de7c1-1094-4b5b-8cac-fa048ef832c5"
JACXSJ010001177.1	RepeatMasker	DNA/hAT-Charlie	20818	21083	885	-	.	ID="RND-6_FAMILY-15280";Tend="1154";Tstart="863";shortTE="F";uid="9e3be5bf-b3b8-4be0-a3b4-9f772d42c91a"
JACXSJ010001177.1	RepeatMasker	DNA/hAT-Charlie	5764	6060	1790	-	.	ID="RND-5_FAMILY-9420";Tend="1256";Tstart="947";shortTE="F";uid="62e722a1-42ce-4b4b-8560-d9c974f88803"
JACXSJ010001177.1	RepeatMasker	DNA/Ginger-1	87442	87800	435	-	.	ID="RND-6_FAMILY-313";Tend="1431";Tstart="1040";shortTE="F";uid="545248f9-c32f-44c2-b702-e8bdbecc2cc7"
JACXSJ010001177.1	RepeatMasker	DNA/hAT-Charlie	111364	111641	2216	-	.	ID="RND-6_FAMILY-1839";Tend="1793";Tstart="1517";shortTE="F";uid="979575ba-73f6-45c9-b337-74e3dd361298"
JACXSJ010001177.1	RepeatMasker	DNA/hAT-hAT19	86254	86809	626	-	.	ID="DNA8-74_AP";TEgroup="ctg_1177%7CDNA8-74_AP%7C1";Tend="902";Tstart="1";shortTE="F";uid="af69d90f-95b6-475e-8e1f-f56d7568dc35"
JACXSJ010001177.1	RepeatMasker	DNA/PIF-ISL2EU	78342	78839	1029	-	.	ID="RND-6_FAMILY-11695";Tend="1388";Tstart="903";shortTE="F";uid="a28cbb3d-8cb4-4e1f-821e-7e0e1710495a"
JACXSJ010001177.1	RepeatMasker	DNA/Ginger	92933	94947	3325	-	.	ID="RND-6_FAMILY-2859";TEgroup="ctg_1177%7CRND-6_FAMILY-2859%7C1";Tend="2489";Tstart="752";shortTE="F";uid="92914d34-9411-490a-b1fe-e4bacbde98f1"
JACXSJ010001177.1	RepeatMasker	RC/Helitron	28766	29572	4833	-	.	ID="RND-1_FAMILY-43";Tend="1666";Tstart="848";shortTE="F";uid="8a0f9a25-30a1-4a66-ac09-e64d3e6e0934"
JACXSJ010001177.1	RepeatMasker	DNA/hAT-hAT19	21443	21848	1257	-	.	ID="RND-4_FAMILY-551";Tend="1343";Tstart="925";shortTE="F";uid="04f36193-261a-49c2-968b-080397519b25"
JACXSJ010001177.1	RepeatMasker	DNA/hAT-Tip100	7085	7419	1905	-	.	ID="RND-6_FAMILY-2385";Tend="1172";Tstart="812";shortTE="F";uid="abd147a0-9303-4801-b8c8-5cf834f6ec03"
JACXSJ010001177.1	RepeatMasker	Unknown	75881	76118	1315	-	.	ID="RND-6_FAMILY-21597";Tend="1096";Tstart="864";shortTE="F";uid="f7439050-ad01-43cf-af94-7af281fbee53"
JACXSJ010001177.1	RepeatMasker	DNA/hAT-Tip100	12188	12640	1814	-	.	ID="RND-5_FAMILY-3398";Tend="1432";Tstart="894";shortTE="F";uid="c9f72ce3-ea0d-4c64-b732-c514b5983b4d"
JACXSJ010001177.1	RepeatMasker	Unknown	82269	82559	1218	-	.	ID="RND-4_FAMILY-2281";Tend="1194";Tstart="904";shortTE="F";uid="4ce34a5d-a7c3-46ca-abb9-4136c8c2537f"
JACXSJ010001177.1	RepeatMasker	DNA/Kolobok-E	106688	107133	1377	-	.	ID="RND-6_FAMILY-2763";Tend="1590";Tstart="1177";shortTE="F";uid="e2ecc098-bf3b-411a-b0cd-20f75f48f607"
JACXSJ010001177.1	RepeatMasker	DNA/P	36142	36264	511	-	.	ID="RND-6_FAMILY-5397";Tend="1982";Tstart="1856";shortTE="F";uid="1f72a9fc-c5c0-4d0b-aaca-1365f6233ebf"
JACXSJ010001177.1	RepeatMasker	DNA/hAT-Tip100	31617	32295	3574	-	.	ID="RND-5_FAMILY-347";Tend="1555";Tstart="882";shortTE="F";uid="f4e623e0-faf9-4f0f-8c79-dd922cea1093"
JACXSJ010001177.1	RepeatMasker	DNA/Ginger	105573	105793	517	-	.	ID="RND-6_FAMILY-2859";Tend="2565";Tstart="2345";shortTE="F";uid="0fab17e2-dbdb-4bf9-906f-d308342b11cd"
JACXSJ010001177.1	RepeatMasker	RC/Helitron	77639	78085	3248	-	.	ID="RND-5_FAMILY-7613";Tend="1606";Tstart="1167";shortTE="F";uid="710f3ebc-5de8-4c17-a541-e3a1a5672128"
JACXSJ010001177.1	RepeatMasker	DNA/hAT-hATm	77271	77418	530	-	.	ID="RND-5_FAMILY-4820";Tend="3351";Tstart="3204";shortTE="F";uid="4d7a1ed1-b6b4-42be-ade5-3900d11ddad6"
JACXSJ010001177.1	RepeatMasker	DNA	92084	92389	1345	-	.	ID="DNA4-3_AP";Tend="450";Tstart="128";shortTE="F";uid="00eda554-338b-4761-95d5-7b5f36abab73"
JACXSJ010001177.1	RepeatMasker	Unknown	76971	77288	515	-	.	ID="RND-6_FAMILY-7423";TEgroup="ctg_1177%7CRND-6_FAMILY-7423%7C1";Tend="1396";Tstart="938";shortTE="T";uid="83fa4e86-6331-4fd7-b6a2-ec4e17701a08"
JACXSJ010001177.1	RepeatMasker	RC/Helitron	78839	78980	676	-	.	ID="RND-5_FAMILY-7613";Tend="1093";Tstart="979";shortTE="F";uid="0c86b74f-fabe-42ed-8206-cc0edf89a332"
JACXSJ010001177.1	RepeatMasker	DNA	82613	83001	1455	-	.	ID="ttaa2c_ap";Tend="404";Tstart="18";shortTE="F";uid="c6601ae8-fa7e-4698-9b47-2ba3c4373d6a"
JACXSJ010001177.1	RepeatMasker	DNA/PIF-Spy	57321	57449	459	-	.	ID="ISL2EU-3N1_CFL";Tend="343";Tstart="212";shortTE="F";uid="038ffb4c-1be0-43ff-96b4-88dd314cb31c"
JACXSJ010001177.1	RepeatMasker	DNA/TcMar-Pogo	73214	73459	818	-	.	ID="RND-5_FAMILY-443";Tend="1765";Tstart="1536";shortTE="F";uid="4f7efd12-5752-4e96-b0d3-ea1eec85b976"
JACXSJ010001177.1	RepeatMasker	DNA/Kolobok-E	29753	30038	1204	-	.	ID="KOLOBOKE-2_AP";Tend="289";Tstart="1";shortTE="F";uid="f5a1859e-9bb1-4d4c-b9eb-ee39b1ab4370"
JACXSJ010011770.1	RepeatMasker	LTR/Gypsy	1008	1744	1070	-	.	ID="GYPSY-2_PBA-I";Tend="3453";Tstart="2728";shortTE="F";uid="ed932b78-b34f-49e0-9b8d-4374eb3fda70"
JACXSJ010011772.1	RepeatMasker	DNA/TcMar-Pogo	773	915	727	-	.	ID="RND-5_FAMILY-10413";Tend="1144";Tstart="995";shortTE="F";uid="3cf337db-5942-4eaa-9787-0993d71c6089"
JACXSJ010011773.1	RepeatMasker	LINE/I	46	1981	2043	-	.	ID="RND-1_FAMILY-193";Tend="2414";Tstart="192";shortTE="F";uid="ac732c49-c1a1-46a1-a10d-9376a498dad3"
JACXSJ010011774.1	RepeatMasker	LINE/I-Jockey	1	134	530	+	.	ID="RND-6_FAMILY-1108";Tend="1534";Tstart="1401";shortTE="F";uid="e61286a0-dbf5-482b-a383-419feb46b7b1"
JACXSJ010011774.1	RepeatMasker	LINE/I-Jockey	369	1975	811	-	.	ID="RND-6_FAMILY-5819";Tend="3563";Tstart="1962";shortTE="F";uid="3795db9a-229c-478a-9a65-d03351f25421"
JACXSJ010011775.1	RepeatMasker	DNA/TcMar-Tigger	1820	1923	405	+	.	ID="RND-6_FAMILY-2941";Tend="1053";Tstart="956";shortTE="F";uid="4d3d48af-b73c-479c-b717-6e51b2cd97ac"
JACXSJ010011775.1	RepeatMasker	DNA/hAT-hAT19	44	528	1160	-	.	ID="RND-5_FAMILY-1506";Tend="1554";Tstart="931";shortTE="F";uid="fbf143a7-ccea-4a13-82f3-38b393cfb4b9"
JACXSJ010011776.1	RepeatMasker	DNA/Merlin	86	319	1576	+	.	ID="RND-6_FAMILY-1209";TEgroup="ctg_11776%7CRND-6_FAMILY-1209%7C1";Tend="1877";Tstart="629";shortTE="F";uid="93d27af1-f61c-4e9b-b4ea-055eec068f35"
JACXSJ010011777.1	RepeatMasker	LINE/I-Jockey	601	735	465	+	.	ID="RND-5_FAMILY-940";Tend="1567";Tstart="1428";shortTE="F";uid="99e310db-c0e3-4374-b644-bb18f6e42f87"
JACXSJ010011778.1	RepeatMasker	Unknown	85	1866	10819	+	.	ID="RND-6_FAMILY-2514";Tend="1721";Tstart="4";shortTE="F";uid="971d827d-85ce-4fa8-9c56-6848d2dffcd4"
JACXSJ010011778.1	RepeatMasker	DNA/Ginger	1585	1985	1696	-	.	ID="RND-6_FAMILY-2859";Tend="2323";Tstart="1942";shortTE="F";uid="2d1625f7-f72d-4d5a-8ba0-933e548436b8"
JACXSJ010011779.1	RepeatMasker	DNA/hAT-hATm	640	1197	762	+	.	ID="hat-4c_ap";Tend="1315";Tstart="224";shortTE="F";uid="c9a32f55-7ab3-4dd9-982b-0db33b8be99c"
JACXSJ010011779.1	RepeatMasker	DNA	1663	1842	822	-	.	ID="DNA4-1_AP";Tend="823";Tstart="642";shortTE="F";uid="13230de6-5cd5-4492-bd97-093e98211d75"
JACXSJ010001178.1	RepeatMasker	DNA/Ginger-1	62186	62345	429	+	.	ID="RND-6_FAMILY-313";Tend="2447";Tstart="2294";shortTE="F";uid="a97a0ec2-7d26-4236-b8e4-c4bc901de6b5"
JACXSJ010001178.1	RepeatMasker	DNA/Kolobok-E	9317	10038	3153	+	.	ID="RND-6_FAMILY-2763";Tend="2766";Tstart="2141";shortTE="F";uid="01ef1646-beaf-4028-bf81-c05a436f5dcd"
JACXSJ010001178.1	RepeatMasker	RC/Helitron	89734	90165	1661	+	.	ID="RND-5_FAMILY-1066";Tend="1325";Tstart="893";shortTE="F";uid="c242389a-9e81-4a44-ab7b-9221107df6e2"
JACXSJ010001178.1	RepeatMasker	Unknown	71010	71467	2736	+	.	ID="RND-6_FAMILY-8669";Tend="1242";Tstart="799";shortTE="F";uid="c60e9a79-77b9-4094-889a-5b2e4b9a7bb4"
JACXSJ010001178.1	RepeatMasker	RC/Helitron	3672	4637	5234	+	.	ID="RND-1_FAMILY-43";Tend="1761";Tstart="861";shortTE="F";uid="b97f0d71-4a15-4f3b-96eb-9acefda3cc76"
JACXSJ010001178.1	RepeatMasker	DNA	53400	53778	537	+	.	ID="RND-5_FAMILY-5909";Tend="1299";Tstart="940";shortTE="F";uid="43066681-9581-48f4-a601-fb0c35be4698"
JACXSJ010001178.1	RepeatMasker	DNA/hAT-Charlie	70144	70480	1799	+	.	ID="RND-1_FAMILY-129";Tend="1340";Tstart="1002";shortTE="F";uid="7b8e96c7-3bb9-4a11-bee7-bfcf450fbe1b"
JACXSJ010001178.1	RepeatMasker	LTR/Gypsy	2318	2442	431	+	.	ID="RND-6_FAMILY-11796";Tend="658";Tstart="533";shortTE="F";uid="1e588103-a0a0-4797-bd7f-58419bcce494"
JACXSJ010001178.1	RepeatMasker	DNA/TcMar-m44	87719	87868	528	+	.	ID="dnax-3c_ap";Tend="144";Tstart="1";shortTE="F";uid="23b110a0-e1e0-46b5-b707-aec96a2c74b3"
JACXSJ010001178.1	RepeatMasker	DNA/MULE-NOF	65363	65568	988	+	.	ID="RND-6_FAMILY-12318";Tend="1154";Tstart="943";shortTE="F";uid="44d29771-06c0-44a7-a6d8-f39626a3328d"
JACXSJ010001178.1	RepeatMasker	DNA	193	484	1031	+	.	ID="ttaa2c_ap";Tend="328";Tstart="38";shortTE="F";uid="294881ff-719b-4f61-9877-c3eecc1d40fd"
JACXSJ010001178.1	RepeatMasker	Unknown	67931	68553	2049	+	.	ID="RND-5_FAMILY-763";TEgroup="ctg_1178%7CRND-5_FAMILY-763%7C1";Tend="1654";Tstart="848";shortTE="F";uid="48507254-9ad3-40e1-bd70-63226eb7932f"
JACXSJ010001178.1	RepeatMasker	Retroposon?	56626	56815	502	+	.	ID="RND-5_FAMILY-4166";Tend="1341";Tstart="1135";shortTE="F";uid="20df6b95-8503-4ddd-90a6-64a6d20b2f8a"
JACXSJ010001178.1	RepeatMasker	DNA	51783	52581	2256	+	.	ID="DNA4-2_AP";Tend="764";Tstart="8";shortTE="F";uid="619309a3-f2bf-4326-9420-eaa433c26084"
JACXSJ010001178.1	RepeatMasker	DNA/hAT-hAT19	49013	49324	1706	+	.	ID="RND-6_FAMILY-13228";Tend="1471";Tstart="1160";shortTE="F";uid="ca177c55-1be3-4d74-ad39-ef008d37a538"
JACXSJ010001178.1	RepeatMasker	DNA/Kolobok-T2	32557	32822	867	+	.	ID="KOLOBOK-2_AP";Tend="310";Tstart="26";shortTE="F";uid="346689b6-d26e-4499-aa4c-70f9a3bb4120"
JACXSJ010001178.1	RepeatMasker	DNA/Ginger-2	49569	49757	626	+	.	ID="RND-5_FAMILY-2924";Tend="1347";Tstart="1166";shortTE="F";uid="d9d3cdeb-0fe4-40c2-bdeb-fd9a8124a3b2"
JACXSJ010001178.1	RepeatMasker	DNA/Ginger-2	6965	7284	1274	+	.	ID="RND-6_FAMILY-1630";Tend="1624";Tstart="1344";shortTE="F";uid="cf01b2fc-f9eb-4ad8-9886-ca26e41e2307"
JACXSJ010001178.1	RepeatMasker	Unknown	40749	40891	542	+	.	ID="RND-6_FAMILY-5938";Tend="1417";Tstart="1163";shortTE="F";uid="160fe07d-5062-4fca-a8a6-e0482ed15f5c"
JACXSJ010001178.1	RepeatMasker	DNA	109248	109595	422	+	.	ID="RND-5_FAMILY-5909";Tend="1525";Tstart="1202";shortTE="F";uid="14f37a4f-a7a0-4dae-b694-c0592961ea7f"
JACXSJ010001178.1	RepeatMasker	DNA	64975	65119	467	+	.	ID="dna4-1_ap";Tend="245";Tstart="103";shortTE="F";uid="5b58a1b6-fd60-421a-8cce-e41ddf9650ea"
JACXSJ010001178.1	RepeatMasker	DNA/MULE-MuDR	70686	70963	1162	+	.	ID="RND-6_FAMILY-6117";Tend="748";Tstart="511";shortTE="F";uid="b3876743-5a51-47a8-80ea-28093dfc3045"
JACXSJ010001178.1	RepeatMasker	LTR/Gypsy	11103	11327	1359	+	.	ID="RND-5_FAMILY-5474";Tend="763";Tstart="537";shortTE="F";uid="c10ee061-e211-409d-82f3-ffede30810f1"
JACXSJ010001178.1	RepeatMasker	Unknown	109615	110087	2922	+	.	ID="RND-1_FAMILY-70";Tend="1441";Tstart="964";shortTE="F";uid="a76acc7b-dc40-4437-8f5e-c2c92c0d6d9b"
JACXSJ010001178.1	RepeatMasker	DNA/Ginger	3190	3612	1463	+	.	ID="RND-6_FAMILY-2859";Tend="1252";Tstart="837";shortTE="F";uid="5d669fa7-bdfe-47ce-893e-a6c0d0df44a3"
JACXSJ010001178.1	RepeatMasker	DNA	23834	24107	409	+	.	ID="TTAA25_AP";Tend="335";Tstart="64";shortTE="F";uid="82568d50-807d-4745-8e9c-a9369fdd14e4"
JACXSJ010001178.1	RepeatMasker	DNA/Ginger	60747	61016	1213	-	.	ID="RND-6_FAMILY-2859";Tend="1075";Tstart="816";shortTE="F";uid="a154f532-f5bc-4de1-8cde-96b50142ce8d"
JACXSJ010001178.1	RepeatMasker	RC/Helitron	4099	4815	3055	-	.	ID="RND-1_FAMILY-73";Tend="990";Tstart="316";shortTE="F";uid="0fd19ecf-0b3a-4ccb-989f-e31e9c37470b"
JACXSJ010001178.1	RepeatMasker	RC/Helitron?	98462	98671	1090	-	.	ID="RND-5_FAMILY-2405";Tend="1648";Tstart="1438";shortTE="F";uid="5b85cc5a-8073-450e-86fd-4e67fb81b36e"
JACXSJ010001178.1	RepeatMasker	DNA	13634	14046	1006	-	.	ID="DNA4-3_AP";Tend="505";Tstart="103";shortTE="F";uid="bb61d19a-aba5-4819-b50f-5dd6ada0da8d"
JACXSJ010001178.1	RepeatMasker	LINE/CR1	45211	45664	688	-	.	ID="RND-5_FAMILY-3402";Tend="1395";Tstart="940";shortTE="F";uid="6e99e13a-0ad7-4474-a13f-95b9ae5ee77e"
JACXSJ010001178.1	RepeatMasker	DNA	23819	24044	996	-	.	ID="RND-3_FAMILY-48";Tend="1451";Tstart="1232";shortTE="F";uid="7af635ca-2adc-4210-850b-96bca45f1b66"
JACXSJ010001178.1	RepeatMasker	DNA/Ginger-1	65522	65636	453	-	.	ID="RND-6_FAMILY-10325";Tend="1672";Tstart="1558";shortTE="F";uid="11725a95-56cb-44b8-9070-8894ee1e52d9"
JACXSJ010001178.1	RepeatMasker	DNA/Ginger	61795	62116	791	-	.	ID="RND-6_FAMILY-2859";Tend="2493";Tstart="2208";shortTE="F";uid="828a29c4-d691-43ee-b78e-30a0db81f713"
JACXSJ010001178.1	RepeatMasker	DNA/MULE-MuDR	46401	46939	1191	-	.	ID="RND-5_FAMILY-4448";TEgroup="ctg_1178%7CRND-5_FAMILY-4448%7C1";Tend="2371";Tstart="362";shortTE="F";uid="43d7a682-f552-4b1a-817f-d9cf26606fe2"
JACXSJ010001178.1	RepeatMasker	Unknown	41438	41829	1395	-	.	ID="RND-5_FAMILY-721";Tend="1229";Tstart="834";shortTE="F";uid="8845bc33-2926-4110-ae34-ce208921530e"
JACXSJ010001178.1	RepeatMasker	DNA/hAT-Tip100	40520	40748	1113	-	.	ID="RND-1_FAMILY-37";Tend="1110";Tstart="876";shortTE="F";uid="175d61ff-4d47-4fe2-97d3-7830481d5ba5"
JACXSJ010001178.1	RepeatMasker	RC/Helitron	64834	64976	540	-	.	ID="RND-5_FAMILY-1066";Tend="1304";Tstart="1156";shortTE="F";uid="ad5dffae-edb2-4e29-b8c1-69a46baa9912"
JACXSJ010001178.1	RepeatMasker	DNA/hAT-hAT19	108409	109154	4469	-	.	ID="RND-6_FAMILY-11209";Tend="1678";Tstart="941";shortTE="F";uid="ea934ccf-5e57-4ae1-a6ee-b74bc02c1956"
JACXSJ010001178.1	RepeatMasker	DNA	15524	15760	705	-	.	ID="TTAA2D_AP";Tend="425";Tstart="207";shortTE="F";uid="ab00c220-98d6-4f40-872b-bf0f93a28ec3"
JACXSJ010001178.1	RepeatMasker	DNA/hAT-hAT19	65196	65362	504	-	.	ID="HAT-N7_AP";Tend="189";Tstart="12";shortTE="F";uid="f0a1a876-a6a7-4beb-acff-9281c7dfc2ce"
JACXSJ010001178.1	RepeatMasker	DNA/Ginger	41836	43011	4757	-	.	ID="RND-6_FAMILY-2859";Tend="2251";Tstart="1094";shortTE="F";uid="9100583b-7cba-47b0-b442-55e3528a44c7"
JACXSJ010001178.1	RepeatMasker	DNA	33209	33440	828	-	.	ID="TTAA2D_AP";Tend="226";Tstart="1";shortTE="F";uid="a4d554b9-fb21-4fc4-a185-90d7c3f4e409"
JACXSJ010001178.1	RepeatMasker	Retroposon?	56646	56857	502	-	.	ID="SINE2-1_AP";Tend="1061";Tstart="831";shortTE="F";uid="e245e988-ca04-4821-8e1a-097468996863"
JACXSJ010001178.1	RepeatMasker	DNA/hAT-Charlie	52924	53410	2144	-	.	ID="RND-6_FAMILY-25045";Tend="1279";Tstart="808";shortTE="F";uid="adcd1cd5-fe50-46bd-8dd1-5a84f7b03886"
JACXSJ010001178.1	RepeatMasker	DNA/hAT-Charlie	90462	90926	819	-	.	ID="DNA8-86_AP";Tend="460";Tstart="35";shortTE="F";uid="9648a3e9-3fc6-42bd-802d-2f4c1d1ed8db"
JACXSJ010001178.1	RepeatMasker	DNA	69512	69624	504	-	.	ID="RND-5_FAMILY-735";Tend="1041";Tstart="925";shortTE="F";uid="051d113a-c29c-4e9d-abe7-faaf80d3cc67"
JACXSJ010001178.1	RepeatMasker	DNA/Ginger	80130	81559	3348	-	.	ID="RND-6_FAMILY-2859";Tend="2357";Tstart="810";shortTE="F";uid="4101b3c1-dad1-4f14-a2e4-e575e7b396d2"
JACXSJ010001178.1	RepeatMasker	RC/Helitron?	99161	99594	1949	-	.	ID="RND-5_FAMILY-2405";Tend="1210";Tstart="775";shortTE="F";uid="98f45d0b-2bb1-4dbf-9c75-541899e3a331"
JACXSJ010001178.1	RepeatMasker	Unknown	6735	7039	1763	-	.	ID="RND-1_FAMILY-12";Tend="1134";Tstart="840";shortTE="F";uid="880bb99c-02bb-49cd-9ec6-af1e6c275b94"
JACXSJ010001178.1	RepeatMasker	DNA	68865	68984	586	-	.	ID="RND-5_FAMILY-735";Tend="1721";Tstart="1612";shortTE="F";uid="01d0beff-917c-4699-84cd-4335c2472527"
JACXSJ010001178.1	RepeatMasker	DNA/Ginger	60211	60576	890	-	.	ID="RND-6_FAMILY-2859";Tend="1468";Tstart="1109";shortTE="F";uid="751280a4-7529-42a0-9fc7-b0ef127431a4"
JACXSJ010001178.1	RepeatMasker	DNA/Ginger	41228	41429	1235	-	.	ID="RND-6_FAMILY-2859";Tend="2503";Tstart="2304";shortTE="F";uid="d9bd3d8f-dcf6-4814-b7c1-ea966af24ef6"
JACXSJ010001178.1	RepeatMasker	DNA	912	1360	665	-	.	ID="DNA4-3_AP";Tend="637";Tstart="209";shortTE="F";uid="b1c0b221-eae5-4e32-866f-e16dabf05dd9"
JACXSJ010001178.1	RepeatMasker	DNA/hAT-Ac	1	201	1703	-	.	ID="RND-6_FAMILY-25337";Tend="442";Tstart="242";shortTE="F";uid="89f02ee9-d33f-4fad-bf1d-754c33351260"
JACXSJ010011780.1	RepeatMasker	Unknown	21	1984	7777	-	.	ID="RND-6_FAMILY-4188";Tend="1351";Tstart="5";shortTE="F";uid="664b751d-2f97-46a0-96c1-fc2b6fe4dda3"
JACXSJ010011781.1	RepeatMasker	DNA/Maverick	1377	1984	4747	+	.	ID="RND-5_FAMILY-5165";Tend="789";Tstart="179";shortTE="F";uid="7ceb6e6a-967f-4b0c-94a6-7ca3c35237e2"
JACXSJ010011781.1	RepeatMasker	LTR	1	299	666	+	.	ID="RND-6_FAMILY-9753";Tend="2043";Tstart="1754";shortTE="F";uid="5c68eb28-a579-4904-bf8c-5c1f4285781f"
JACXSJ010011781.1	RepeatMasker	LTR/Gypsy	539	791	2198	-	.	ID="RND-6_FAMILY-14926";Tend="1336";Tstart="1084";shortTE="F";uid="010e40f0-fce9-408f-9807-4597f2fcd458"
JACXSJ010011781.1	RepeatMasker	Unknown	793	1860	4357	-	.	ID="RND-6_FAMILY-45712";Tend="1088";Tstart="34";shortTE="F";uid="6943a7c2-963d-42ad-bb33-fdf2bec4aa16"
JACXSJ010011782.1	RepeatMasker	DNA/Sola-1	841	1984	9357	+	.	ID="RND-6_FAMILY-8421";Tend="1540";Tstart="433";shortTE="F";uid="238daa11-c474-45b4-a9d3-2f85764e15d9"
JACXSJ010011782.1	RepeatMasker	Retroposon?	20	239	463	-	.	ID="RND-6_FAMILY-1434";Tend="1562";Tstart="1348";shortTE="F";uid="10c3646d-c976-495b-b17e-ef917365e6f8"
JACXSJ010011783.1	RepeatMasker	Retroposon?	12	677	3739	+	.	ID="RND-6_FAMILY-2699";Tend="2254";Tstart="1598";shortTE="F";uid="18194c9c-9f09-4b95-b0d4-41e9027cb204"
JACXSJ010011783.1	RepeatMasker	DNA/hAT-hAT19	1138	1636	3051	+	.	ID="HAT-N6B_AP";Tend="500";Tstart="1";shortTE="F";uid="193f5164-64cb-4f43-be50-a3b233608551"
JACXSJ010011783.1	RepeatMasker	DNA/hAT-hAT19	1744	1967	434	+	.	ID="RND-6_FAMILY-20206";Tend="820";Tstart="595";shortTE="F";uid="3150dbe0-c3e3-4ec6-8d43-64a45a9ceea7"
JACXSJ010011783.1	RepeatMasker	Unknown	1032	1137	724	-	.	ID="RND-6_FAMILY-763";Tend="1461";Tstart="1358";shortTE="F";uid="735ea30c-34d9-434c-993a-47d14d64d29a"
JACXSJ010011783.1	RepeatMasker	DNA/Ginger-1	10	743	3941	-	.	ID="RND-5_FAMILY-3373";TEgroup="ctg_11783%7CRND-5_FAMILY-3373%7C1";Tend="2162";Tstart="403";shortTE="F";uid="fc695a0c-be02-4823-aae7-bb4765d5fd12"
JACXSJ010011784.1	RepeatMasker	Unknown	1	241	1880	+	.	ID="RND-1_FAMILY-155";Tend="1713";Tstart="1470";shortTE="F";uid="68bd221e-cc95-46d4-bb78-fd5a67d245a1"
JACXSJ010011786.1	RepeatMasker	DNA/hAT-Tip100	1	127	973	+	.	ID="RND-6_FAMILY-21270";Tend="1211";Tstart="1083";shortTE="F";uid="e7628db4-d04b-46dc-948a-29e901a98fcc"
JACXSJ010011787.1	RepeatMasker	DNA/Maverick	1	1982	13266	+	.	ID="rnd-6_family-9187";Tend="1727";Tstart="1";shortTE="F";uid="f4eda47f-5b4b-436d-a26d-300e648161da"
JACXSJ010011788.1	RepeatMasker	Unknown	679	1362	2398	-	.	ID="RND-6_FAMILY-2098";Tend="1814";Tstart="1243";shortTE="F";uid="bc244e42-3415-4d51-9a04-c0abfb7969a5"
JACXSJ010011788.1	RepeatMasker	Unknown	1628	1773	1083	-	.	ID="RND-6_FAMILY-2098";Tend="1245";Tstart="1098";shortTE="F";uid="631858cd-3f77-4101-9d85-32f89ffb491e"
JACXSJ010011789.1	RepeatMasker	DNA/Maverick	1	1287	8531	-	.	ID="RND-6_FAMILY-640";Tend="1309";Tstart="3";shortTE="F";uid="854aa04d-73e3-4e3f-8f3c-62262a269571"
JACXSJ010001179.1	RepeatMasker	Unknown	32731	33192	2317	+	.	ID="RND-1_FAMILY-147";Tend="1344";Tstart="933";shortTE="F";uid="13cba03f-eab8-4bf3-b249-240f27c4bb4b"
JACXSJ010001179.1	RepeatMasker	DNA	23647	24128	1347	+	.	ID="DNA4-1_AP";TEgroup="ctg_1179%7CDNA4-1_AP%7C1";Tend="799";Tstart="1";shortTE="F";uid="d49f0775-e5e2-479e-a52c-0497056799c3"
JACXSJ010001179.1	RepeatMasker	DNA/hAT	55532	55950	720	+	.	ID="dna8-68_ap";Tend="223";Tstart="26";shortTE="F";uid="0ec117ca-58e2-4440-bd06-dfd945ee0cdf"
JACXSJ010001179.1	RepeatMasker	DNA/Ginger	77915	79378	6360	+	.	ID="RND-6_FAMILY-2859";Tend="2426";Tstart="907";shortTE="F";uid="bb6f6539-b962-41c8-8ead-8cae9c7f9580"
JACXSJ010001179.1	RepeatMasker	DNA/Ginger-1	87270	87730	1695	+	.	ID="RND-6_FAMILY-313";Tend="1245";Tstart="770";shortTE="F";uid="83cc95f4-de85-4753-916a-6b765b002890"
JACXSJ010001179.1	RepeatMasker	DNA/Kolobok-E	97228	97455	502	+	.	ID="KOLOBOKE-4_AP";Tend="3113";Tstart="2879";shortTE="F";uid="b424869b-a828-4916-9e2d-62fb1c3240ba"
JACXSJ010001179.1	RepeatMasker	DNA/hAT-hAT19	17679	17791	426	+	.	ID="RND-6_FAMILY-1820";Tend="1022";Tstart="912";shortTE="F";uid="1c5661a5-3ed1-409a-a304-eb03648d7bd9"
JACXSJ010001179.1	RepeatMasker	DNA/hAT-hAT19	84716	84934	553	+	.	ID="DNA8-90_AP";Tend="222";Tstart="1";shortTE="F";uid="5cfce831-e7cb-4c8e-b229-cc283ff66227"
JACXSJ010001179.1	RepeatMasker	Unknown	56341	56501	792	+	.	ID="RND-6_FAMILY-3343";Tend="1116";Tstart="952";shortTE="F";uid="7ce0f563-29cb-4236-a727-29a6511bd384"
JACXSJ010001179.1	RepeatMasker	DNA/TcMar-m44?	110910	111015	545	+	.	ID="dnax-4_ap";Tend="108";Tstart="1";shortTE="F";uid="9f158491-44e2-4c9a-a5eb-7f74288a9d76"
JACXSJ010001179.1	RepeatMasker	Unknown	104504	104784	608	+	.	ID="RND-5_FAMILY-2950";Tend="950";Tstart="679";shortTE="F";uid="feaed28e-da78-4914-bbb4-6a031f1714f1"
JACXSJ010001179.1	RepeatMasker	Unknown	90234	90805	1424	+	.	ID="RND-6_FAMILY-4254";Tend="1185";Tstart="685";shortTE="F";uid="aa6b6f63-0e30-42db-8bc7-4811f6d8b5aa"
JACXSJ010001179.1	RepeatMasker	DNA/Ginger-2	79882	80008	623	+	.	ID="RND-6_FAMILY-13133";Tend="1600";Tstart="1474";shortTE="F";uid="b9b3296b-dfac-4faf-a24e-adfd6cae2a57"
JACXSJ010001179.1	RepeatMasker	Unknown	106355	106611	1671	+	.	ID="RND-1_FAMILY-68";Tend="1183";Tstart="929";shortTE="F";uid="a202a8fb-0149-45a2-a19c-4b802100bab2"
JACXSJ010001179.1	RepeatMasker	DNA/hAT-Tip100	102270	102482	1347	+	.	ID="RND-1_FAMILY-37";Tend="1112";Tstart="893";shortTE="F";uid="724881a8-445b-4a3c-a6f6-008d37d3f60c"
JACXSJ010001179.1	RepeatMasker	LINE/I-Jockey	30757	32292	10556	+	.	ID="RND-6_FAMILY-2099";Tend="2286";Tstart="719";shortTE="F";uid="99342459-a32c-461b-9026-143c361de536"
JACXSJ010001179.1	RepeatMasker	DNA/Ginger-1	51282	51395	506	+	.	ID="RND-6_FAMILY-313";Tend="2446";Tstart="2327";shortTE="F";uid="40eb8941-a4eb-4118-bd07-af857be39b82"
JACXSJ010001179.1	RepeatMasker	DNA/hAT-hAT19	91555	92220	2920	+	.	ID="RND-5_FAMILY-720";Tend="1596";Tstart="894";shortTE="F";uid="158bfefd-87bf-4c12-b4b9-9d3d913b2f4c"
JACXSJ010001179.1	RepeatMasker	DNA/Merlin	24792	25164	936	+	.	ID="RND-5_FAMILY-7829";Tend="1725";Tstart="1349";shortTE="F";uid="e419b16c-b928-41d6-8ccb-16c5937517bf"
JACXSJ010001179.1	RepeatMasker	LINE/R1	24163	24525	1231	+	.	ID="RND-5_FAMILY-2548";Tend="1340";Tstart="971";shortTE="F";uid="3175cd95-518f-46f3-858b-2035cb9328b8"
JACXSJ010001179.1	RepeatMasker	DNA	21093	21370	613	+	.	ID="DNA4-1_AP";Tend="265";Tstart="1";shortTE="F";uid="0499a18c-c475-4ffb-b0ea-a937afa607d1"
JACXSJ010001179.1	RepeatMasker	DNA/Ginger	68157	68321	885	+	.	ID="RND-6_FAMILY-2859";Tend="2309";Tstart="2144";shortTE="F";uid="47efbfb1-7d45-41d2-a6db-a7f0d051c78c"
JACXSJ010001179.1	RepeatMasker	DNA/hAT-hAT19	51719	51893	777	+	.	ID="HAT-N2_AP";Tend="175";Tstart="1";shortTE="F";uid="748fc2a1-f66b-4241-8177-aa7e84e30414"
JACXSJ010001179.1	RepeatMasker	DNA/hAT-Tip100	65075	65307	1303	+	.	ID="RND-1_FAMILY-37";Tend="1112";Tstart="896";shortTE="F";uid="37c945a9-f0b0-4f63-912f-ac201ec7d00c"
JACXSJ010001179.1	RepeatMasker	DNA/Kolobok-E	29679	29826	513	+	.	ID="RND-6_FAMILY-1681";Tend="1923";Tstart="1782";shortTE="F";uid="644694b1-adb3-4567-b79c-739c37ee13d4"
JACXSJ010001179.1	RepeatMasker	DNA/hAT-hAT19	92412	92972	966	+	.	ID="RND-5_FAMILY-788";TEgroup="ctg_1179%7CRND-5_FAMILY-788%7C1";Tend="1758";Tstart="1017";shortTE="F";uid="b1d8757d-cadd-4262-8507-89c180958fca"
JACXSJ010001179.1	RepeatMasker	DNA/hAT	55974	56168	838	+	.	ID="RND-6_FAMILY-5433";Tend="1205";Tstart="1014";shortTE="F";uid="018711c9-96a7-472a-a7e3-91074dfafdef"
JACXSJ010001179.1	RepeatMasker	DNA/hAT-hAT19	18009	18173	444	+	.	ID="RND-6_FAMILY-1820";Tend="1584";Tstart="1325";shortTE="F";uid="5b899fa4-36a9-45cb-9dc9-9c4eccf725ba"
JACXSJ010001179.1	RepeatMasker	DNA	69124	69531	1274	+	.	ID="TTAA8_AP";Tend="438";Tstart="17";shortTE="F";uid="14ce055c-b837-4109-b79e-3da19470d295"
JACXSJ010001179.1	RepeatMasker	DNA/MULE-MuDR	60702	60922	1104	+	.	ID="RND-5_FAMILY-8438";Tend="1563";Tstart="1350";shortTE="F";uid="9daebbde-120d-4ec7-867a-559a25b7c8fe"
JACXSJ010001179.1	RepeatMasker	Retroposon?	29467	29649	646	+	.	ID="SINE2-1_AP";Tend="1051";Tstart="874";shortTE="F";uid="4ce3658c-3301-4faa-ba01-3672b80955a1"
JACXSJ010001179.1	RepeatMasker	Unknown	32281	32495	891	-	.	ID="RND-4_FAMILY-495";Tend="1091";Tstart="890";shortTE="F";uid="01b471e5-be23-4ea3-8716-b2bdefba6a59"
JACXSJ010001179.1	RepeatMasker	DNA/hAT-Charlie	76993	77131	774	-	.	ID="RND-6_FAMILY-2601";Tend="470";Tstart="331";shortTE="F";uid="7a3df530-d05f-4156-bf9b-bb2971d59b4f"
JACXSJ010001179.1	RepeatMasker	Retroposon?	92215	92445	530	-	.	ID="RND-6_FAMILY-3490";Tend="1756";Tstart="1519";shortTE="F";uid="927a949f-80be-4be4-80a4-69627040560f"
JACXSJ010001179.1	RepeatMasker	DNA/hAT-Ac	39471	39847	981	-	.	ID="rnd-4_family-36";Tend="1277";Tstart="961";shortTE="F";uid="17fc04e9-6983-478f-bd63-031e2b441c13"
JACXSJ010001179.1	RepeatMasker	Unknown	70949	71655	2111	-	.	ID="RND-6_FAMILY-2912";Tend="1276";Tstart="585";shortTE="F";uid="f3c72bee-9768-459c-bb3a-ab8a161d4d5d"
JACXSJ010001179.1	RepeatMasker	Retroposon?	93440	94029	585	-	.	ID="RND-6_FAMILY-3490";Tend="538";Tstart="1";shortTE="F";uid="53d50eec-7d66-4eff-bd05-d09ff037090f"
JACXSJ010001179.1	RepeatMasker	Unknown	48921	49375	902	-	.	ID="RND-1_FAMILY-208";Tend="1450";Tstart="976";shortTE="F";uid="0febbfa7-dde7-46a0-8224-60150cd3a3eb"
JACXSJ010001179.1	RepeatMasker	DNA/Kolobok-E	37678	38298	3445	-	.	ID="RND-4_FAMILY-693";Tend="1660";Tstart="1046";shortTE="F";uid="dfb66d3d-6a68-461a-9d09-2358bf102e73"
JACXSJ010001179.1	RepeatMasker	DNA	107218	107580	1244	-	.	ID="TTAA2D_AP";Tend="431";Tstart="2";shortTE="F";uid="e9094c1d-606e-4542-9275-a2ba83514177"
JACXSJ010001179.1	RepeatMasker	Unknown	59928	60187	1624	-	.	ID="RND-6_FAMILY-223";Tend="1228";Tstart="970";shortTE="F";uid="ed4daf31-d0a0-4c4f-9b06-bc2e1f5e92f3"
JACXSJ010001179.1	RepeatMasker	DNA/hAT-Charlie	63801	64189	2405	-	.	ID="RND-5_FAMILY-7867";Tend="1350";Tstart="935";shortTE="F";uid="198f7376-5850-4981-922c-ee40f48c5c6f"
JACXSJ010001179.1	RepeatMasker	DNA/hAT	26020	26774	1275	-	.	ID="RND-5_FAMILY-1497";TEgroup="ctg_1179%7CRND-5_FAMILY-1497%7C1";Tend="1525";Tstart="915";shortTE="F";uid="0fadf062-3ef5-49d9-a804-c9eba05de1df"
JACXSJ010001179.1	RepeatMasker	DNA/Ginger	53606	53744	569	-	.	ID="RND-6_FAMILY-2859";Tend="2489";Tstart="2362";shortTE="F";uid="331e4e67-abff-493d-a331-71fa01f7db0d"
JACXSJ010001179.1	RepeatMasker	DNA/hAT-Tip100	58182	58335	529	-	.	ID="RND-6_FAMILY-3348";Tend="1281";Tstart="1132";shortTE="F";uid="efc6cf74-34a0-48be-a10b-6c4420d51cd9"
JACXSJ010001179.1	RepeatMasker	DNA	42569	43132	1563	-	.	ID="DNA4-1_AP";TEgroup="ctg_1179%7CDNA4-1_AP%7C2";Tend="823";Tstart="8";shortTE="F";uid="144db749-17cf-4a6d-a8f8-9d0be405e442"
JACXSJ010001179.1	RepeatMasker	DNA/hAT-Charlie	55329	55525	1082	-	.	ID="RND-5_FAMILY-1409";Tend="1272";Tstart="1080";shortTE="F";uid="2d5bcb66-12ba-4fd0-b72d-93ca24d2a8a4"
JACXSJ010001179.1	RepeatMasker	DNA	101769	102275	2357	-	.	ID="DNA4-1_AP";Tend="823";Tstart="291";shortTE="F";uid="f7bf4efd-4153-4599-9914-40438dc17235"
JACXSJ010001179.1	RepeatMasker	DNA	102494	102670	567	-	.	ID="dna4-1_ap";Tend="285";Tstart="106";shortTE="F";uid="0b3a8fca-de2c-41d8-bac7-a88bc3316149"
JACXSJ010001179.1	RepeatMasker	DNA/Ginger	98016	98219	486	-	.	ID="RND-6_FAMILY-2859";Tend="2356";Tstart="2133";shortTE="F";uid="21765e54-c46e-4fcf-8669-244a71cb3869"
JACXSJ010001179.1	RepeatMasker	DNA/Ginger	50571	51275	3516	-	.	ID="RND-6_FAMILY-2859";Tend="2512";Tstart="1819";shortTE="F";uid="e6d2e7ae-1490-49e9-b899-21564ad314ca"
JACXSJ010001179.1	RepeatMasker	DNA	27296	27885	1370	-	.	ID="DNA4-2_AP";Tend="769";Tstart="190";shortTE="F";uid="a7ef9f57-4955-40f6-80d9-d19b9d9e5e66"
JACXSJ010001179.1	RepeatMasker	DNA	18174	18296	554	-	.	ID="RND-5_FAMILY-2287";Tend="949";Tstart="829";shortTE="F";uid="ed4d167a-a404-4a37-9f3b-3d10a0165158"
JACXSJ010001179.1	RepeatMasker	Unknown	30304	30829	1921	-	.	ID="RND-4_FAMILY-495";Tend="1559";Tstart="1041";shortTE="F";uid="23498877-5490-4fef-ac07-4405299aea34"
JACXSJ010001179.1	RepeatMasker	DNA/hAT-Ac	104549	105318	5312	-	.	ID="RND-6_FAMILY-1513";Tend="1451";Tstart="654";shortTE="F";uid="ae6b54a7-15bc-4f77-bef0-fc044ed5e96f"
JACXSJ010001179.1	RepeatMasker	DNA/Ginger-1	96826	96927	632	-	.	ID="RND-6_FAMILY-313";Tend="876";Tstart="777";shortTE="F";uid="19db631f-2be1-4019-8f2c-86aa63416d4f"
JACXSJ010001179.1	RepeatMasker	DNA/hAT-Tip100	95926	96518	602	-	.	ID="RND-5_FAMILY-5553";Tend="2222";Tstart="1674";shortTE="F";uid="43e7b08f-c562-4f39-b6ad-10c3e1150d29"
JACXSJ010001179.1	RepeatMasker	Unknown	56505	57638	7134	-	.	ID="RND-6_FAMILY-2637";Tend="1608";Tstart="479";shortTE="F";uid="1953cba4-8497-48bd-aca8-b1af2c709eb1"
JACXSJ010001179.1	RepeatMasker	DNA/hAT-Ac	39249	39387	773	-	.	ID="RND-4_FAMILY-36";Tend="1418";Tstart="1281";shortTE="F";uid="49ef586f-5bf9-4389-a9a0-47f48618a9c5"
JACXSJ010001179.1	RepeatMasker	Retroposon?	97751	98000	886	-	.	ID="RND-5_FAMILY-4166";Tend="1336";Tstart="1101";shortTE="F";uid="84cd65db-b4bf-4468-80d2-86d7a181a057"
JACXSJ010001179.1	RepeatMasker	DNA	21094	21404	484	-	.	ID="DNA4-2B_AP";Tend="773";Tstart="483";shortTE="F";uid="debe852d-a0aa-4470-a16d-d46fa050f28d"
JACXSJ010011790.1	RepeatMasker	DNA/hAT-hAT19	1109	1571	1088	-	.	ID="RND-1_FAMILY-35";Tend="2750";Tstart="2313";shortTE="F";uid="027fb0ec-cc08-4bcc-addd-0eac9ec0882d"
JACXSJ010011791.1	RepeatMasker	DNA/hAT-hAT19	12	206	997	+	.	ID="RND-6_FAMILY-14139";Tend="1602";Tstart="1385";shortTE="F";uid="3a2f0c85-e9c2-433a-ad9c-1cf89b494e37"
JACXSJ010011791.1	RepeatMasker	DNA	1149	1570	1891	+	.	ID="TTAA4B_AP";Tend="430";Tstart="10";shortTE="F";uid="c530ac23-c31b-491e-8046-188ae607e5a3"
JACXSJ010011791.1	RepeatMasker	RC/Helitron	1742	1980	1166	-	.	ID="RND-5_FAMILY-1702";Tend="1835";Tstart="1614";shortTE="F";uid="fb533acb-5238-459c-9ffc-180a95068a0c"
JACXSJ010011792.1	RepeatMasker	Unknown	1778	1906	1142	+	.	ID="RND-6_FAMILY-3102";Tend="1720";Tstart="1592";shortTE="F";uid="2ee66103-0c37-47cb-8c95-816d7a003789"
JACXSJ010011792.1	RepeatMasker	DNA/hAT-hATm	3	554	2883	-	.	ID="RND-5_FAMILY-5311";TEgroup="ctg_11792%7CRND-5_FAMILY-5311%7C1";Tend="2753";Tstart="1802";shortTE="F";uid="af40ade0-10a1-49c5-ac73-c38ad9612d56"
JACXSJ010011792.1	RepeatMasker	DNA/hAT	569	993	1517	-	.	ID="RND-1_FAMILY-84";Tend="1252";Tstart="819";shortTE="F";uid="42ac74a0-f609-463e-872b-38befd196cbc"
JACXSJ010011793.1	RepeatMasker	Unknown	1136	1969	2609	+	.	ID="RND-1_FAMILY-17";Tend="1574";Tstart="729";shortTE="F";uid="1064070c-2f64-4dea-a8cb-16420836108e"
JACXSJ010011793.1	RepeatMasker	DNA/hAT-hAT19	411	1234	960	-	.	ID="RND-6_FAMILY-11209";Tend="1213";Tstart="365";shortTE="F";uid="f2779895-fa3c-44bc-b74e-4cbd178c24a3"
JACXSJ010011794.1	RepeatMasker	DNA	1322	1806	3369	-	.	ID="TTAA13B_AP";Tend="595";Tstart="108";shortTE="F";uid="238849f5-fe9f-405f-81c0-aeb94882ec74"
JACXSJ010011795.1	RepeatMasker	RC/Helitron	5	1958	7635	-	.	ID="HELITRON-3_HMM";Tend="3472";Tstart="1137";shortTE="F";uid="c94afaa5-8edc-4e56-9eef-40215eca0552"
JACXSJ010011796.1	RepeatMasker	DNA/hAT?	882	1020	564	+	.	ID="DNA8-60_AP";Tend="216";Tstart="86";shortTE="F";uid="6c89d76a-580b-4fb2-b599-46a5a7df26d2"
JACXSJ010011796.1	RepeatMasker	RC/Helitron?	1125	1259	516	+	.	ID="RND-5_FAMILY-2405";Tend="1633";Tstart="1506";shortTE="F";uid="c1d4094c-42d8-4922-ab04-269406600124"
JACXSJ010011796.1	RepeatMasker	DNA	1	199	809	-	.	ID="TTAA11_AP";Tend="216";Tstart="1";shortTE="F";uid="ca1300f5-ae8c-4da2-abac-3d8507aad295"
JACXSJ010011797.1	RepeatMasker	LTR/Gypsy	2	737	4009	-	.	ID="GYPSY2-I_AP";Tend="2201";Tstart="1505";shortTE="F";uid="86c14fd1-61c1-4d00-8840-e4e82e634b29"
JACXSJ010011797.1	RepeatMasker	LTR/Gypsy	939	1720	2868	-	.	ID="GYPSY2-I_AP";Tend="1495";Tstart="739";shortTE="F";uid="ccc98067-5040-44c4-ad69-cef32b22fc24"
JACXSJ010011798.1	RepeatMasker	DNA/Ginger-1	936	1669	542	+	.	ID="RND-6_FAMILY-313";Tend="2536";Tstart="1789";shortTE="F";uid="0dac94b8-8606-44da-b5f4-ff9e0177931e"
JACXSJ010011798.1	RepeatMasker	Unknown	1606	1978	1730	-	.	ID="RND-6_FAMILY-12924";Tend="388";Tstart="2";shortTE="F";uid="f1fd827d-3fb8-4721-892f-3dd061401fac"
JACXSJ010011799.1	RepeatMasker	DNA/Ginger-2	844	1055	4665	-	.	ID="rnd-6_family-11094";Tend="1598";Tstart="1022";shortTE="F";uid="29ba8cc4-b248-433d-87a5-97e2ef0d1b87"
JACXSJ010011799.1	RepeatMasker	DNA/Ginger-2	1773	1978	4665	-	.	ID="rnd-6_family-11094";Tend="1021";Tstart="455";shortTE="F";uid="b77eb242-06b2-459e-bdf6-6be6e6c42c0a"
JACXSJ010011799.1	RepeatMasker	DNA/hAT-Ac	1056	1772	780	-	.	ID="RND-6_FAMILY-25337";Tend="1571";Tstart="871";shortTE="F";uid="dab9eeb0-1ced-4b3c-b04b-1664768343bb"
JACXSJ010011799.1	RepeatMasker	DNA/Ginger-2	1	567	960	-	.	ID="ginger2-n2_ap";Tend="2083";Tstart="957";shortTE="F";uid="f6a29cfa-77d1-41f5-84ae-e4419ddf76f2"
JACXSJ010000118.1	RepeatMasker	DNA	340	562	550	+	.	ID="RND-6_FAMILY-5059";Tend="1748";Tstart="1489";shortTE="F";uid="14d81d4f-5f31-461a-bc57-57a26257f5ca"
JACXSJ010000118.1	RepeatMasker	Unknown	22471	22982	1788	+	.	ID="RND-5_FAMILY-10684";Tend="1516";Tstart="958";shortTE="F";uid="005ba497-1e20-4021-b5d7-677d774da067"
JACXSJ010000118.1	RepeatMasker	DNA/hAT-hAT19	23428	23695	885	+	.	ID="dna8-64_ap";Tend="223";Tstart="1";shortTE="F";uid="a7b75f25-fb29-4e80-a5b0-b4a282120c3d"
JACXSJ010000118.1	RepeatMasker	Unknown	49046	49420	2185	+	.	ID="RND-5_FAMILY-10855";Tend="1346";Tstart="959";shortTE="F";uid="a3d9a201-1fb3-4662-9b89-98b0bf152aa7"
JACXSJ010000118.1	RepeatMasker	DNA/hAT-Tip100	57928	58427	2669	+	.	ID="RND-4_FAMILY-2960";Tend="1642";Tstart="1166";shortTE="F";uid="53a1b123-e028-433f-8462-56c11068d381"
JACXSJ010000118.1	RepeatMasker	DNA/hAT-Tip100	63347	63893	3180	+	.	ID="RND-5_FAMILY-1659";Tend="1459";Tstart="896";shortTE="F";uid="e64240c3-b059-4759-9610-334df503a9a5"
JACXSJ010000118.1	RepeatMasker	LTR/Copia	60608	60980	1861	+	.	ID="RND-5_FAMILY-7638";Tend="1444";Tstart="1095";shortTE="F";uid="6acab1d0-3cf0-436f-866b-5c40f03561de"
JACXSJ010000118.1	RepeatMasker	DNA	6331	6807	1120	+	.	ID="dna8-31_ap";Tend="595";Tstart="1";shortTE="F";uid="82adaa56-13eb-45a7-a10f-5692ffc323d3"
JACXSJ010000118.1	RepeatMasker	RC/Helitron	54198	54762	3999	+	.	ID="RND-1_FAMILY-7";Tend="2033";Tstart="1461";shortTE="F";uid="7ebc1081-b2a1-4fb9-9959-24ee977b80cd"
JACXSJ010000118.1	RepeatMasker	DNA/Ginger-2	9755	10248	2003	+	.	ID="RND-5_FAMILY-1141";Tend="1533";Tstart="1040";shortTE="F";uid="1e4b75b4-b98b-4fff-b096-baa174a6bb1f"
JACXSJ010000118.1	RepeatMasker	DNA/hAT-Charlie	21385	21578	819	+	.	ID="RND-6_FAMILY-3585";Tend="1096";Tstart="917";shortTE="F";uid="9a854332-15f5-49b5-9fd7-1f10a04713ef"
JACXSJ010000118.1	RepeatMasker	DNA/hAT-Tip100	62934	63288	1390	+	.	ID="RND-6_FAMILY-3568";Tend="1315";Tstart="951";shortTE="F";uid="2c66eb52-a409-4b72-b581-a0c0b1a2f1e4"
JACXSJ010000118.1	RepeatMasker	DNA/hAT-hAT19	24174	24600	2432	+	.	ID="RND-1_FAMILY-99";Tend="1439";Tstart="965";shortTE="F";uid="abb03377-6f2c-47f5-9fd1-ca0401e70efe"
JACXSJ010000118.1	RepeatMasker	DNA/hAT-hAT19	12231	12890	3459	+	.	ID="RND-4_FAMILY-551";Tend="1506";Tstart="838";shortTE="F";uid="7e8b7879-3dd9-47e2-8e2f-36e453e05855"
JACXSJ010000118.1	RepeatMasker	DNA/MULE-MuDR	19479	20058	2923	+	.	ID="RND-6_FAMILY-11657";Tend="1376";Tstart="787";shortTE="F";uid="7226ed6c-7f6d-4956-ad5f-55fd66bdd3ce"
JACXSJ010000118.1	RepeatMasker	DNA	25929	26598	1656	+	.	ID="DNA4-2_AP";Tend="769";Tstart="1";shortTE="F";uid="6a432a14-6bc0-498f-a681-d667fac27743"
JACXSJ010000118.1	RepeatMasker	DNA	34439	34900	1032	+	.	ID="DNA8-31_AP";Tend="593";Tstart="1";shortTE="F";uid="04b228f9-d524-4ad1-9e82-e5f496d8c726"
JACXSJ010000118.1	RepeatMasker	DNA/hAT-Blackjack	45840	46012	1187	+	.	ID="RND-6_FAMILY-20370";Tend="1174";Tstart="1002";shortTE="F";uid="c3156316-7dbd-4267-a47b-485493e2a5e8"
JACXSJ010000118.1	RepeatMasker	DNA/hAT-Charlie	72462	72777	1382	-	.	ID="RND-6_FAMILY-2445";Tend="1540";Tstart="1227";shortTE="F";uid="87abe652-a92a-453d-9665-ed1471b085f0"
JACXSJ010000118.1	RepeatMasker	DNA/Ginger	62524	62908	2369	-	.	ID="RND-6_FAMILY-2859";Tend="2486";Tstart="2103";shortTE="F";uid="de0056d6-09be-4d84-adbe-f2f3f421d242"
JACXSJ010000118.1	RepeatMasker	DNA/hAT-Charlie	71342	71728	1114	-	.	ID="RND-6_FAMILY-2445";Tend="1955";Tstart="1543";shortTE="F";uid="1e5252b4-09c9-4b78-a42e-ab5800840147"
JACXSJ010000118.1	RepeatMasker	LINE/L2	72190	72460	523	-	.	ID="RND-6_FAMILY-15351";Tend="1455";Tstart="1186";shortTE="F";uid="dc6c05be-b8f2-4e50-9f03-bd9f3bc988a8"
JACXSJ010000118.1	RepeatMasker	DNA/hAT	50205	50787	3436	-	.	ID="RND-6_FAMILY-2660";Tend="1501";Tstart="902";shortTE="F";uid="e04f09eb-a387-4b7d-a1c7-9a5d0055ec00"
JACXSJ010000118.1	RepeatMasker	DNA	32722	33285	2124	-	.	ID="DNA4-3_AP";Tend="634";Tstart="20";shortTE="F";uid="f53995bd-ed9f-46db-9267-f3085c2783fe"
JACXSJ010000118.1	RepeatMasker	DNA	55470	55590	445	-	.	ID="DNA8-31_AP";Tend="142";Tstart="1";shortTE="F";uid="3644ff5a-00c0-4480-8d90-0750d26c2e39"
JACXSJ010000118.1	RepeatMasker	DNA/hAT-Ac	20628	20863	1429	-	.	ID="RND-6_FAMILY-1513";Tend="1464";Tstart="1177";shortTE="F";uid="a17135a8-edd2-41c0-9f0f-83a801b09740"
JACXSJ010000118.1	RepeatMasker	DNA	5681	6230	2853	-	.	ID="RND-5_FAMILY-5909";Tend="1509";Tstart="942";shortTE="F";uid="10356a6a-5aca-40af-8261-70f118c028c8"
JACXSJ010000118.1	RepeatMasker	DNA	4709	4971	537	-	.	ID="DNAX-2_AP";Tend="467";Tstart="183";shortTE="F";uid="fb49c7a3-17a8-41d2-b546-00bbee0ffd72"
JACXSJ010000118.1	RepeatMasker	DNA/hAT	13833	14397	1104	-	.	ID="RND-5_FAMILY-2627";Tend="1607";Tstart="1014";shortTE="F";uid="960129fc-c5aa-4ced-9583-a9fe94fdfb8b"
JACXSJ010000118.1	RepeatMasker	DNA/Ginger	60975	61299	597	-	.	ID="RND-6_FAMILY-2859";Tend="2586";Tstart="2235";shortTE="F";uid="e77e5382-8228-4422-8b80-9b25bee8993b"
JACXSJ010000118.1	RepeatMasker	Unknown	6826	7278	860	-	.	ID="RND-5_FAMILY-3055";Tend="1247";Tstart="819";shortTE="F";uid="42f759da-67b5-4b63-a37d-3f0a8d091b4a"
JACXSJ010000118.1	RepeatMasker	DNA	35480	35918	1379	-	.	ID="TTAA8_AP";Tend="434";Tstart="6";shortTE="F";uid="ee79f87b-5e40-4108-b9ba-dd24db7b80d2"
JACXSJ010001180.1	RepeatMasker	DNA/TcMar-Pogo	83881	84107	611	+	.	ID="RND-6_FAMILY-676";Tend="765";Tstart="543";shortTE="F";uid="a0913ff7-fd43-4c86-8b93-0ba0ee302451"
JACXSJ010001180.1	RepeatMasker	DNA/Ginger-1	66705	68399	9729	+	.	ID="RND-6_FAMILY-313";Tend="2446";Tstart="777";shortTE="F";uid="e26fe257-2761-4d45-8b03-f06ed47d4ea7"
JACXSJ010001180.1	RepeatMasker	DNA/Ginger	93617	93817	510	+	.	ID="RND-6_FAMILY-2859";Tend="2450";Tstart="2253";shortTE="F";uid="6c887940-d42b-424f-bffa-9edcef07fc8b"
JACXSJ010001180.1	RepeatMasker	DNA/hAT	53815	53939	472	+	.	ID="RND-5_FAMILY-1497";Tend="1405";Tstart="1278";shortTE="F";uid="6e607fa5-c95c-4979-b6dc-64185ef40102"
JACXSJ010001180.1	RepeatMasker	DNA/Kolobok-E	4883	5275	983	+	.	ID="RND-6_FAMILY-18295";Tend="2239";Tstart="1846";shortTE="F";uid="8706c4bc-ac0a-490b-90c7-907ddf05c76b"
JACXSJ010001180.1	RepeatMasker	Unknown	20536	21080	2528	+	.	ID="RND-5_FAMILY-10660";Tend="1451";Tstart="900";shortTE="F";uid="f4e9e990-4b70-4972-b7d7-05f8209f8cc3"
JACXSJ010001180.1	RepeatMasker	DNA/Ginger	16977	18280	4760	+	.	ID="RND-6_FAMILY-2859";Tend="2354";Tstart="1040";shortTE="F";uid="7d3d42c8-1e7a-4e78-946d-3c530ae78203"
JACXSJ010001180.1	RepeatMasker	LINE/CR1	99341	101315	657	+	.	ID="RND-6_FAMILY-6510";Tend="1972";Tstart="270";shortTE="F";uid="8bcd86b9-6082-4ea9-a6d9-c94118e1d4c8"
JACXSJ010001180.1	RepeatMasker	DNA/Ginger	53948	54328	1316	+	.	ID="RND-6_FAMILY-2859";Tend="2487";Tstart="2085";shortTE="F";uid="fa44503a-4a68-4c37-a740-535b0a40de39"
JACXSJ010001180.1	RepeatMasker	DNA/Kolobok-E	50896	51109	495	+	.	ID="KOLOBOKE-4_AP";Tend="2732";Tstart="2523";shortTE="F";uid="6c9d3da3-b6e3-482a-8ed5-eb3649953675"
JACXSJ010001180.1	RepeatMasker	DNA/hAT-Charlie	54	891	647	+	.	ID="rnd-6_family-1050";Tend="2786";Tstart="1561";shortTE="F";uid="4f68cc6c-02c2-4cda-9f59-24b88a102024"
JACXSJ010001180.1	RepeatMasker	Unknown	29868	30229	496	+	.	ID="RND-1_FAMILY-178";Tend="1326";Tstart="963";shortTE="F";uid="c4882f24-3a8e-4ed7-978a-87a7fdb9b464"
JACXSJ010001180.1	RepeatMasker	DNA/TcMar-Pogo	85278	85612	1363	+	.	ID="RND-6_FAMILY-676";Tend="1110";Tstart="779";shortTE="F";uid="2730221f-dfbc-4b55-9604-e0eee7d2728b"
JACXSJ010001180.1	RepeatMasker	DNA/Ginger	47037	47176	620	+	.	ID="RND-6_FAMILY-2859";Tend="954";Tstart="811";shortTE="F";uid="f26194d2-2bb5-4dbe-ad5b-1221e6e1efce"
JACXSJ010001180.1	RepeatMasker	DNA/TcMar-Tc1	30275	30622	1977	+	.	ID="RND-5_FAMILY-7325";Tend="1291";Tstart="935";shortTE="F";uid="9fcc42ba-fe91-4f9b-8723-45f239f90a88"
JACXSJ010001180.1	RepeatMasker	Retroposon?	61695	62042	2271	+	.	ID="RND-5_FAMILY-21";Tend="1598";Tstart="1247";shortTE="F";uid="af688d9a-e443-4a8d-ab50-16b4532c026f"
JACXSJ010001180.1	RepeatMasker	DNA/Kolobok-E	51160	51457	1115	+	.	ID="RND-6_FAMILY-1681";Tend="1854";Tstart="1585";shortTE="F";uid="a56af3c7-e8fc-4875-abb2-0f552e84694f"
JACXSJ010001180.1	RepeatMasker	DNA/Ginger	58610	58971	1974	+	.	ID="RND-6_FAMILY-2859";Tend="2486";Tstart="2128";shortTE="F";uid="b5e38711-c3d1-4212-b9d3-cbc8f69f7e42"
JACXSJ010001180.1	RepeatMasker	LINE/CR1	98650	98952	492	+	.	ID="RND-6_FAMILY-6510";Tend="728";Tstart="430";shortTE="F";uid="557710ba-2120-4492-91be-ab75e35cab88"
JACXSJ010001180.1	RepeatMasker	LINE/R1-LOA	52871	52985	604	+	.	ID="RND-6_FAMILY-3514";Tend="1807";Tstart="1693";shortTE="F";uid="118be5b7-ae79-4b08-8550-5e684536547c"
JACXSJ010001180.1	RepeatMasker	DNA/TcMar-Tc1	36706	36978	1316	+	.	ID="RND-5_FAMILY-7325";Tend="1600";Tstart="1352";shortTE="F";uid="212d4869-7afb-4232-b023-53e88d5cf496"
JACXSJ010001180.1	RepeatMasker	DNA/Ginger	92970	93358	552	+	.	ID="RND-6_FAMILY-2859";Tend="1241";Tstart="816";shortTE="F";uid="d8aa79b8-d24e-42e5-94a3-48b6620bfc1c"
JACXSJ010001180.1	RepeatMasker	Unknown	48321	48882	2741	+	.	ID="RND-1_FAMILY-177";Tend="1370";Tstart="818";shortTE="F";uid="f6c20665-a124-4c97-b221-f535dea61c6d"
JACXSJ010001180.1	RepeatMasker	Retroposon?	54260	54384	479	+	.	ID="RND-3_FAMILY-135";Tend="1217";Tstart="1087";shortTE="F";uid="b6536a8f-169f-4a4a-8772-e445910d65d0"
JACXSJ010001180.1	RepeatMasker	Unknown	36978	37096	613	+	.	ID="RND-1_FAMILY-208";Tend="1447";Tstart="1332";shortTE="F";uid="eebcb5f7-4daf-4810-b398-0c58bf632219"
JACXSJ010001180.1	RepeatMasker	DNA/hAT-hAT19	68542	68747	933	-	.	ID="DNA8-95_AP";Tend="218";Tstart="4";shortTE="F";uid="144e51a6-d04f-4bfd-85f5-5967bf1e969d"
JACXSJ010001180.1	RepeatMasker	DNA/hAT-Charlie	63843	64264	2066	-	.	ID="RND-5_FAMILY-7867";Tend="1380";Tstart="932";shortTE="F";uid="f8e8aa92-e2a5-44ac-81f5-fb386e45571b"
JACXSJ010001180.1	RepeatMasker	LTR/Gypsy	24375	24950	1457	-	.	ID="RND-6_FAMILY-8978";Tend="2827";Tstart="2253";shortTE="F";uid="90448ffd-6f7c-41d7-9c74-8ee1a01146c1"
JACXSJ010001180.1	RepeatMasker	DNA/hAT-Tip100	47157	48500	1502	-	.	ID="RND-6_FAMILY-4147";Tend="1408";Tstart="44";shortTE="F";uid="eb297e20-8ecc-4ac0-857d-d19bf40d0758"
JACXSJ010001180.1	RepeatMasker	DNA/hAT-Ac	10636	11554	2021	-	.	ID="RND-6_FAMILY-9826";Tend="1547";Tstart="628";shortTE="F";uid="636be11c-224a-413f-bfcb-791470f711a2"
JACXSJ010001180.1	RepeatMasker	DNA/hAT-Ac	9959	10149	491	-	.	ID="RND-6_FAMILY-9826";Tend="2014";Tstart="1816";shortTE="F";uid="ef53ea8b-cf1c-4421-9c14-818d6d019889"
JACXSJ010001180.1	RepeatMasker	Unknown	6920	7038	586	-	.	ID="RND-6_FAMILY-7185";Tend="377";Tstart="261";shortTE="F";uid="c337adec-ac6f-4c89-ba3c-0a3e8f5036d7"
JACXSJ010001180.1	RepeatMasker	DNA/hAT-Tip100	1217	3397	1366	-	.	ID="RND-5_FAMILY-1715";TEgroup="ctg_1180%7CRND-5_FAMILY-1715%7C1";Tend="3628";Tstart="90";shortTE="F";uid="133b5cb1-3ffe-4dd1-a15b-77b20d590422"
JACXSJ010001180.1	RepeatMasker	Unknown	60219	60914	474	-	.	ID="RND-5_FAMILY-5471";Tend="1052";Tstart="399";shortTE="F";uid="158b9f2a-bce9-487b-a30c-6e1aa2aeac34"
JACXSJ010001180.1	RepeatMasker	Unknown	51382	52197	3304	-	.	ID="RND-6_FAMILY-2063";Tend="1610";Tstart="758";shortTE="F";uid="fc21f451-ed3c-45dc-89a1-37e3c7e922f8"
JACXSJ010001180.1	RepeatMasker	DNA/Ginger-1	61117	61649	3076	-	.	ID="RND-6_FAMILY-313";Tend="2436";Tstart="1912";shortTE="F";uid="10509b26-a4ac-4f00-a1de-7ac93fc4234a"
JACXSJ010001180.1	RepeatMasker	DNA/hAT-hAT19	80762	80931	438	-	.	ID="RND-5_FAMILY-7116";Tend="1458";Tstart="1290";shortTE="F";uid="6c4542b7-fdcf-4f58-a3f5-519ef71a8d8a"
JACXSJ010001180.1	RepeatMasker	DNA/MULE-MuDR	64847	65517	3741	-	.	ID="RND-5_FAMILY-5190";Tend="1504";Tstart="833";shortTE="F";uid="8bc48bb6-3fa5-4769-958b-a9da3059ed0c"
JACXSJ010001180.1	RepeatMasker	DNA/Ginger	76153	76291	410	-	.	ID="RND-6_FAMILY-2859";Tend="1155";Tstart="1025";shortTE="F";uid="cc3f8cd1-9d74-46d9-9918-d4359dc8396a"
JACXSJ010001180.1	RepeatMasker	DNA/TcMar-Pogo	84528	85438	1036	-	.	ID="RND-5_FAMILY-130";Tend="1431";Tstart="471";shortTE="F";uid="19ce2aec-d0bf-4728-bf15-92e0cb0711e8"
JACXSJ010001180.1	RepeatMasker	DNA/hAT-hobo	34044	34934	730	-	.	ID="RND-6_FAMILY-14354";Tend="1029";Tstart="178";shortTE="F";uid="d978aa52-ddba-4696-bf07-251213dc59bd"
JACXSJ010001180.1	RepeatMasker	LINE/I	3463	4113	3482	-	.	ID="RND-6_FAMILY-2371";Tend="1129";Tstart="472";shortTE="F";uid="3c5c64e8-53c0-4252-b279-ee8434b840b7"
JACXSJ010001180.1	RepeatMasker	DNA/TcMar-m44?	38618	38731	403	-	.	ID="dnax-4b_ap";Tend="113";Tstart="1";shortTE="F";uid="abe8cd91-2dfb-4a3c-99be-6c741b683527"
JACXSJ010001180.1	RepeatMasker	LTR/Gypsy	29143	29279	563	-	.	ID="RND-6_FAMILY-8978";Tend="904";Tstart="777";shortTE="F";uid="91389e83-9cea-4e4d-b2d2-e92adc09ae1b"
JACXSJ010001180.1	RepeatMasker	DNA/Ginger	110159	110438	535	-	.	ID="RND-6_FAMILY-2859";Tend="2173";Tstart="1878";shortTE="F";uid="1b5115bc-5191-46fb-9fb1-ba492bafc915"
JACXSJ010001180.1	RepeatMasker	DNA/PiggyBac	30960	32262	895	-	.	ID="PIGGYBAC-3_RPR";Tend="2718";Tstart="1416";shortTE="F";uid="e0181163-5307-42ad-a8f3-df7e71afff17"
JACXSJ010001180.1	RepeatMasker	DNA/Ginger	109713	109954	400	-	.	ID="RND-6_FAMILY-2859";Tend="2498";Tstart="2253";shortTE="F";uid="746b135e-e335-48cc-bf8c-76a1c3cd04b4"
JACXSJ010001180.1	RepeatMasker	DNA/Ginger	4930	6607	9818	-	.	ID="RND-6_FAMILY-2859";Tend="2486";Tstart="815";shortTE="F";uid="d0880fec-f7dd-4a24-ba33-4b43d37fc00b"
JACXSJ010001180.1	RepeatMasker	DNA/Ginger	13845	14457	2451	-	.	ID="RND-6_FAMILY-2859";Tend="2494";Tstart="1917";shortTE="F";uid="485cf231-80ed-4613-a3fe-c9c305fed025"
JACXSJ010001180.1	RepeatMasker	DNA/Ginger-1	51136	51326	450	-	.	ID="RND-6_FAMILY-10576";Tend="512";Tstart="328";shortTE="F";uid="ccbdfff6-3c3c-47e7-a785-fcc0206f0afb"
JACXSJ010001180.1	RepeatMasker	DNA/hAT	80083	80773	4457	-	.	ID="HAT-9_AP";Tend="987";Tstart="315";shortTE="F";uid="503ea79c-4a52-4797-89f1-3bcff3e0c7af"
JACXSJ010001180.1	RepeatMasker	LINE/CR1	40738	41973	1591	-	.	ID="RND-6_FAMILY-760";Tend="1454";Tstart="198";shortTE="F";uid="80174078-b853-461d-a91a-92faa9d99614"
JACXSJ010011800.1	RepeatMasker	LTR/Gypsy	1	195	1729	-	.	ID="RND-5_FAMILY-5474";Tend="764";Tstart="570";shortTE="F";uid="a02b8d6a-749f-40f3-aa1b-c471b44ef22b"
JACXSJ010011802.1	RepeatMasker	DNA	1662	1972	472	+	.	ID="RND-5_FAMILY-3748";Tend="1775";Tstart="1482";shortTE="F";uid="c7cd95ed-3e0c-4561-84e1-481eebf50b35"
JACXSJ010011802.1	RepeatMasker	Retroposon	56	571	2903	+	.	ID="RND-5_FAMILY-807";Tend="707";Tstart="213";shortTE="F";uid="c25b5912-1988-4c7d-ba31-ae429638de00"
JACXSJ010011803.1	RepeatMasker	DNA/TcMar-Tc1	19	178	460	+	.	ID="MARINER-N22_AG";Tend="221";Tstart="68";shortTE="F";uid="74e65d58-910b-4133-a3f7-abbff3e28cdb"
JACXSJ010011803.1	RepeatMasker	LINE/CR1	203	656	1916	-	.	ID="RND-6_FAMILY-16247";Tend="1362";Tstart="938";shortTE="F";uid="7300e561-1ab9-48fd-8ef5-b24c37dc7ba7"
JACXSJ010011804.1	RepeatMasker	DNA/hAT?	1662	1785	504	+	.	ID="DNA8-60_AP";Tend="227";Tstart="103";shortTE="F";uid="a2dc9c53-7e17-4780-a1f6-76992520441c"
JACXSJ010011805.1	RepeatMasker	LINE/I	1	1976	12948	-	.	ID="RND-6_FAMILY-2371";Tend="3000";Tstart="1058";shortTE="F";uid="ce0b1a69-cf01-4222-b3d6-db364735cdb0"
JACXSJ010011806.1	RepeatMasker	Unknown	1696	1976	2301	+	.	ID="RND-1_FAMILY-104";Tend="1114";Tstart="816";shortTE="F";uid="a7f9d177-a704-4a85-9488-c88b3a216dd3"
JACXSJ010011806.1	RepeatMasker	Retroposon?	649	895	503	-	.	ID="RND-6_FAMILY-10847";Tend="940";Tstart="711";shortTE="F";uid="f7310609-4a72-46ca-a47d-3e2dbf55f043"
JACXSJ010011807.1	RepeatMasker	DNA/hAT-hATm	1542	1975	7175	+	.	ID="RND-5_FAMILY-4820";TEgroup="ctg_11807%7CRND-5_FAMILY-4820%7C1";Tend="2898";Tstart="2013";shortTE="F";uid="2fbe15d8-0e39-40d9-a311-3626ffb0983c"
JACXSJ010011807.1	RepeatMasker	DNA/hAT-hATm	1	1541	10191	-	.	ID="RND-6_FAMILY-5721";Tend="1646";Tstart="1";shortTE="F";uid="b328e50d-1d85-4bd5-8bdc-24d77d5ab32b"
JACXSJ010011808.1	RepeatMasker	DNA/hAT	526	759	990	+	.	ID="DNA8-105_AP";Tend="235";Tstart="1";shortTE="F";uid="998aac0e-dcbe-46f2-a568-28820dfe57af"
JACXSJ010011808.1	RepeatMasker	Unknown	691	1975	6877	-	.	ID="RND-6_FAMILY-1310";Tend="2742";Tstart="1663";shortTE="F";uid="7987a82f-c674-4340-86b7-b04a412021dc"
JACXSJ010011809.1	RepeatMasker	Unknown	1	509	2817	+	.	ID="RND-5_FAMILY-7079";TEgroup="ctg_11809%7CRND-5_FAMILY-7079%7C1";Tend="764";Tstart="373";shortTE="F";uid="4517dbd6-c5d7-419f-bd3a-b0238fa61674"
JACXSJ010011809.1	RepeatMasker	LINE/Penelope	279	452	401	-	.	ID="PENELOPE-N1_PH";Tend="274";Tstart="97";shortTE="F";uid="90bd9cda-a07d-4dd7-9d0c-6cdfcef06f60"
JACXSJ010011809.1	RepeatMasker	DNA/hAT-Tip100	465	1500	3645	-	.	ID="RND-6_FAMILY-4012";Tend="1528";Tstart="556";shortTE="F";uid="22c45ed5-b440-4e7b-930e-a0e72de2c997"
JACXSJ010001181.1	RepeatMasker	RC/Helitron	30446	30866	3078	+	.	ID="RND-1_FAMILY-215";Tend="1123";Tstart="705";shortTE="F";uid="7b3ff6d2-dc32-45ac-9b66-9b91b4e26e22"
JACXSJ010001181.1	RepeatMasker	RC/Helitron	26318	26475	1166	+	.	ID="RND-6_FAMILY-5008";Tend="1054";Tstart="899";shortTE="F";uid="e5c20226-91e9-4c34-9c4b-c2c8053b4377"
JACXSJ010001181.1	RepeatMasker	DNA/hAT-hAT19	72354	72875	3026	+	.	ID="RND-5_FAMILY-4572";Tend="1423";Tstart="876";shortTE="F";uid="ee5179ac-97d8-4346-abbc-fe4b626b6ea4"
JACXSJ010001181.1	RepeatMasker	DNA/hAT-Tip100	45262	45648	1354	+	.	ID="rnd-6_family-2385";Tend="1329";Tstart="831";shortTE="F";uid="7c153e3c-3093-40c0-92b7-878bd13cf2c6"
JACXSJ010001181.1	RepeatMasker	DNA/hAT	20901	21096	1036	+	.	ID="RND-5_FAMILY-5290";Tend="1142";Tstart="944";shortTE="F";uid="fe8afe20-f2d1-4fc5-a577-da39e767dd02"
JACXSJ010001181.1	RepeatMasker	DNA/hAT-Ac	99861	100647	5560	+	.	ID="RND-6_FAMILY-11638";Tend="1585";Tstart="794";shortTE="F";uid="5641a40f-471f-4f87-a763-021d2711a8cd"
JACXSJ010001181.1	RepeatMasker	LTR/Gypsy	92623	92785	660	+	.	ID="GYPSY-24_DEL-I";Tend="2765";Tstart="2604";shortTE="F";uid="c3472c30-f748-4a2c-ac3e-f3ecd3bcdb74"
JACXSJ010001181.1	RepeatMasker	DNA	93706	93945	560	+	.	ID="dna8-31_ap";Tend="595";Tstart="301";shortTE="F";uid="1ec4942d-e5ff-4874-9e71-c1ca3cc781ad"
JACXSJ010001181.1	RepeatMasker	DNA/hAT-hAT19	79025	79734	4473	+	.	ID="RND-5_FAMILY-720";Tend="1594";Tstart="866";shortTE="F";uid="029958db-9d22-4375-82e9-bdeb09aa17ad"
JACXSJ010001181.1	RepeatMasker	DNA/MULE-MuDR	73701	74105	1869	+	.	ID="RND-5_FAMILY-1658";Tend="1350";Tstart="908";shortTE="F";uid="6ba90f87-3a26-42d0-990d-46bf8c8303c6"
JACXSJ010001181.1	RepeatMasker	DNA	74242	74728	1091	+	.	ID="DNA8-31_AP";Tend="535";Tstart="6";shortTE="F";uid="ce5dbb11-f1ce-460e-a5e1-c13825e69ddb"
JACXSJ010001181.1	RepeatMasker	Unknown	1	214	1717	+	.	ID="RND-1_FAMILY-254";Tend="214";Tstart="1";shortTE="F";uid="389e0bd2-0c2e-4b07-9f4f-c9d5501b9161"
JACXSJ010001181.1	RepeatMasker	DNA/Ginger	194	580	658	+	.	ID="RND-6_FAMILY-2859";Tend="2474";Tstart="2090";shortTE="F";uid="4272bba8-c501-47c5-a5fc-e9d9c8374840"
JACXSJ010001181.1	RepeatMasker	DNA	40527	41024	1293	+	.	ID="DNA8-31_AP";Tend="535";Tstart="1";shortTE="F";uid="0926a842-a4d1-4392-98f2-aeb9afd03b91"
JACXSJ010001181.1	RepeatMasker	DNA/hAT	27118	27254	617	+	.	ID="RND-4_FAMILY-327";Tend="865";Tstart="721";shortTE="F";uid="2d85ef49-58e0-40b7-9266-3b8f4b85f029"
JACXSJ010001181.1	RepeatMasker	DNA/Ginger	17667	18701	3552	+	.	ID="rnd-6_family-2859";Tend="2387";Tstart="812";shortTE="F";uid="8a5bc28d-0809-4617-aa13-2e2616483ba8"
JACXSJ010001181.1	RepeatMasker	DNA	16896	17114	525	+	.	ID="DNA4-3_AP";Tend="271";Tstart="52";shortTE="F";uid="6e31da6c-0e85-41f1-8669-c8d09851a8b4"
JACXSJ010001181.1	RepeatMasker	DNA/hAT?	1447	1699	1402	+	.	ID="rnd-1_family-11";Tend="1192";Tstart="899";shortTE="F";uid="9f61f9b6-d355-44b6-bc2d-17de80947161"
JACXSJ010001181.1	RepeatMasker	DNA/hAT-Charlie	85721	86135	2255	+	.	ID="RND-5_FAMILY-1541";Tend="1430";Tstart="985";shortTE="F";uid="9e01cd8e-fb0f-414d-b4d7-fe1d53becf53"
JACXSJ010001181.1	RepeatMasker	DNA	67436	67726	572	+	.	ID="DNA4-2_AP";Tend="447";Tstart="163";shortTE="F";uid="3e8dc198-b1a3-4554-90a8-0b169b288b99"
JACXSJ010001181.1	RepeatMasker	DNA/hAT-Ac	11001	11424	501	+	.	ID="RND-5_FAMILY-3805";TEgroup="ctg_1181%7CRND-5_FAMILY-3805%7C1";Tend="1689";Tstart="44";shortTE="F";uid="926d1ebb-2ec7-481c-8a29-5a241474b73b"
JACXSJ010001181.1	RepeatMasker	DNA	93237	93641	840	+	.	ID="rnd-6_family-5059";Tend="1756";Tstart="1466";shortTE="F";uid="9fb63302-7cb8-4104-91b2-e95a1c0427db"
JACXSJ010001181.1	RepeatMasker	DNA/Ginger	100564	100999	747	+	.	ID="RND-6_FAMILY-2859";TEgroup="ctg_1181%7CRND-6_FAMILY-2859%7C1";Tend="2488";Tstart="1716";shortTE="F";uid="08c9c1e7-e5c9-4643-9005-5794f5fce413"
JACXSJ010001181.1	RepeatMasker	Unknown	108593	110379	13199	+	.	ID="RND-6_FAMILY-4048";Tend="1723";Tstart="1";shortTE="F";uid="a190b3c6-631c-4412-b416-0134e6126151"
JACXSJ010001181.1	RepeatMasker	DNA/hAT	12411	12866	1029	+	.	ID="RND-6_FAMILY-1225";Tend="1359";Tstart="930";shortTE="F";uid="0f7d3277-f702-4c78-82ec-0841e4d809f0"
JACXSJ010001181.1	RepeatMasker	DNA/TcMar-Tc1	21720	22171	2811	-	.	ID="RND-5_FAMILY-1747";Tend="1459";Tstart="994";shortTE="F";uid="3090d12c-b9c0-4806-b6e8-34a4170aff09"
JACXSJ010001181.1	RepeatMasker	DNA/hAT-Tip100	81578	81812	1536	-	.	ID="RND-1_FAMILY-37";Tend="1125";Tstart="894";shortTE="F";uid="2244fef8-fe11-4c0e-97f3-a14bdbe7a0ca"
JACXSJ010001181.1	RepeatMasker	DNA/MULE-MuDR	56984	57389	2017	-	.	ID="RND-5_FAMILY-1491";Tend="1295";Tstart="912";shortTE="F";uid="ba93e5b6-5c8b-43a0-8c9c-f91e16ff2f47"
JACXSJ010001181.1	RepeatMasker	DNA/Kolobok-E	17671	18727	1557	-	.	ID="KOLOBOKE-2_AP";Tend="2211";Tstart="1152";shortTE="F";uid="8985a651-de87-4a0c-8cf3-fdc5e5ac72e2"
JACXSJ010001181.1	RepeatMasker	DNA	25228	25468	400	-	.	ID="DNA4-2_AP";Tend="769";Tstart="519";shortTE="F";uid="31b9935a-3890-4c1a-8d00-e5bc43029957"
JACXSJ010001181.1	RepeatMasker	Unknown	76257	76365	562	-	.	ID="RND-4_FAMILY-419";Tend="1622";Tstart="1513";shortTE="F";uid="c7ba1ae6-728b-46b0-96b3-95ea550d4fb6"
JACXSJ010001181.1	RepeatMasker	DNA/hAT-Charlie	101915	102821	3671	-	.	ID="RND-1_FAMILY-202";TEgroup="ctg_1181%7CRND-1_FAMILY-202%7C1";Tend="1673";Tstart="871";shortTE="F";uid="ce9e2b4e-be3c-497d-a56a-5cc67260222e"
JACXSJ010001181.1	RepeatMasker	DNA/hAT-Tip100	10524	10981	1289	-	.	ID="DNA8-107_AP";Tend="702";Tstart="248";shortTE="F";uid="fa458930-a538-4547-aaa0-45e7909b36e5"
JACXSJ010001181.1	RepeatMasker	DNA/MULE-MuDR	89089	89465	465	-	.	ID="RND-6_FAMILY-13587";Tend="849";Tstart="465";shortTE="F";uid="b2c36604-4592-4dba-8210-30e2f3071174"
JACXSJ010001181.1	RepeatMasker	DNA/hAT-hAT19	90920	91396	2534	-	.	ID="RND-1_FAMILY-99";Tend="1485";Tstart="964";shortTE="F";uid="e735c8f9-c61a-4ec7-a3c2-4786af838305"
JACXSJ010001181.1	RepeatMasker	Unknown	40152	40326	591	-	.	ID="RND-1_FAMILY-106";Tend="1130";Tstart="950";shortTE="F";uid="4abe8d70-a1b7-4203-a987-b66a7392377d"
JACXSJ010001181.1	RepeatMasker	Unknown	96278	97019	3188	-	.	ID="RND-6_FAMILY-3229";Tend="2301";Tstart="1529";shortTE="F";uid="7bafd6ce-b35d-4d5c-b3ec-732a29c21aba"
JACXSJ010001181.1	RepeatMasker	DNA/hAT-Tip100	103328	103968	3896	-	.	ID="RND-1_FAMILY-32";Tend="1461";Tstart="831";shortTE="F";uid="79a86491-da4d-4ce8-bad0-6f9a55550060"
JACXSJ010001181.1	RepeatMasker	Unknown	30129	30255	888	-	.	ID="RND-1_FAMILY-147";Tend="1129";Tstart="1002";shortTE="F";uid="33489d06-b237-4c58-8d29-38903d50988e"
JACXSJ010001181.1	RepeatMasker	DNA	87706	88125	2411	-	.	ID="TTAA4B_AP";Tend="430";Tstart="2";shortTE="F";uid="6fcd8c1e-2916-4ada-b125-611a47253ae1"
JACXSJ010001181.1	RepeatMasker	DNA/Kolobok-E	100805	100951	419	-	.	ID="KOLOBOKE-2_AP";Tend="1245";Tstart="1120";shortTE="F";uid="d8e7e589-9744-49fd-a5a8-0dc71a3991ec"
JACXSJ010001181.1	RepeatMasker	Unknown	75689	76258	4279	-	.	ID="RND-6_FAMILY-6964";Tend="1786";Tstart="1217";shortTE="F";uid="23be873e-59f3-47f5-bfc6-4ccf05df7d76"
JACXSJ010001181.1	RepeatMasker	DNA/hAT	76886	77062	731	-	.	ID="RND-5_FAMILY-1595";Tend="1109";Tstart="920";shortTE="F";uid="bb142e65-1961-4959-b86b-99007d8cc4b6"
JACXSJ010001181.1	RepeatMasker	DNA/hAT-Tip100	11440	11556	539	-	.	ID="DNA8-107_AP";Tend="220";Tstart="103";shortTE="F";uid="01c9493a-9845-4c73-9d03-b9478d262645"
JACXSJ010011810.1	RepeatMasker	DNA/hAT	657	849	405	+	.	ID="RND-4_FAMILY-384";Tend="1558";Tstart="1316";shortTE="F";uid="61d1bf6c-d742-4685-8d5b-b2f68d3c1d4b"
JACXSJ010011810.1	RepeatMasker	DNA/PIF-ISL2EU	34	299	579	+	.	ID="RND-6_FAMILY-11695";Tend="1455";Tstart="1194";shortTE="F";uid="fcecddda-cd45-4dd8-be59-0fa5bb8f4265"
JACXSJ010011810.1	RepeatMasker	DNA	910	1373	1012	+	.	ID="RND-6_FAMILY-4323";Tend="1911";Tstart="1441";shortTE="F";uid="d42c6caf-5759-4e58-aa91-9f0b690f97a3"
JACXSJ010011811.1	RepeatMasker	LINE/I-Jockey	1280	1608	886	+	.	ID="RND-1_FAMILY-137";Tend="514";Tstart="145";shortTE="F";uid="f1482ce7-ef4d-43a9-ac7b-624853134598"
JACXSJ010011811.1	RepeatMasker	DNA/Ginger	314	1282	5095	-	.	ID="RND-6_FAMILY-2859";Tend="2007";Tstart="1031";shortTE="F";uid="2267cba2-0970-48aa-b49f-4bf4dd4aec1f"
JACXSJ010011811.1	RepeatMasker	Retroposon?	172	366	553	-	.	ID="RND-5_FAMILY-7063";Tend="1646";Tstart="1454";shortTE="F";uid="a97683f3-9523-468b-8dd1-0f9b73c2046e"
JACXSJ010011812.1	RepeatMasker	DNA/PIF-Harbinger	778	1325	619	-	.	ID="harb-1_ap";Tend="431";Tstart="1";shortTE="F";uid="503671f8-0114-4cc4-b9a5-f29333404491"
JACXSJ010011813.1	RepeatMasker	DNA/hAT-Tip100	1	378	3299	+	.	ID="RND-6_FAMILY-1353";Tend="899";Tstart="522";shortTE="F";uid="0b613c10-21c2-4d50-870c-737696a03770"
JACXSJ010011813.1	RepeatMasker	Unknown	481	951	2614	+	.	ID="RND-6_FAMILY-19196";Tend="1436";Tstart="988";shortTE="F";uid="62cddc1e-c40e-4c5e-9790-34203c3f1802"
JACXSJ010011814.1	RepeatMasker	LTR/Gypsy	1318	1973	5137	-	.	ID="RND-6_FAMILY-5301";Tend="1665";Tstart="1010";shortTE="F";uid="05c8300e-9ab8-49f4-8e39-1b82f580da0e"
JACXSJ010011814.1	RepeatMasker	LTR/Gypsy	1	396	2574	-	.	ID="RND-6_FAMILY-5301";Tend="2057";Tstart="1657";shortTE="F";uid="d570b01e-7c97-4ade-be53-d45884f17f42"
JACXSJ010011815.1	RepeatMasker	DNA/Maverick	197	1561	10431	+	.	ID="RND-6_FAMILY-1065";Tend="1524";Tstart="162";shortTE="F";uid="88bfc3cb-04d6-42e7-b17a-3053185573e7"
JACXSJ010011815.1	RepeatMasker	Unknown	1	213	886	-	.	ID="RND-5_FAMILY-4870";Tend="1151";Tstart="904";shortTE="F";uid="40905cbd-4936-45f6-826f-66fbd0b4d45a"
JACXSJ010011816.1	RepeatMasker	Unknown	1	392	2866	-	.	ID="RND-1_FAMILY-154";Tend="1291";Tstart="912";shortTE="F";uid="9d3a2467-ce53-44df-a50b-44ffa9e80470"
JACXSJ010011818.1	RepeatMasker	DNA/Ginger	1601	1969	1341	+	.	ID="RND-6_FAMILY-2859";Tend="2426";Tstart="2054";shortTE="F";uid="21a66b92-dd86-4473-a783-973b36456d1a"
JACXSJ010011818.1	RepeatMasker	DNA/Ginger	1	517	2849	-	.	ID="RND-6_FAMILY-2859";Tend="1920";Tstart="1379";shortTE="F";uid="e54cff6f-099a-4f5b-ae3e-60a82319e632"
JACXSJ010011818.1	RepeatMasker	Unknown	610	1579	2822	-	.	ID="RND-6_FAMILY-3392";Tend="1529";Tstart="601";shortTE="F";uid="b988dc25-848f-4cd5-8ae7-b2f4d6fd78ce"
JACXSJ010011819.1	RepeatMasker	DNA	853	1011	1150	-	.	ID="RND-1_FAMILY-49";Tend="1481";Tstart="1324";shortTE="F";uid="d0c0267b-66df-4019-9b93-f692ce5d9ec1"
JACXSJ010011819.1	RepeatMasker	Unknown	512	758	1592	-	.	ID="RND-6_FAMILY-13141";Tend="910";Tstart="664";shortTE="F";uid="26db9a12-6a42-4e12-8040-50a17a8e34a2"
JACXSJ010001182.1	RepeatMasker	LINE/I-Jockey	54439	54694	691	+	.	ID="RND-5_FAMILY-7110";Tend="794";Tstart="588";shortTE="F";uid="bea0e4c3-a7e7-4e79-955a-0097a178c298"
JACXSJ010001182.1	RepeatMasker	DNA/Ginger-1	86210	86384	478	+	.	ID="GINGER1-1_AP";Tend="5171";Tstart="5007";shortTE="F";uid="07d26c73-99e8-44a3-8160-80cfb9b7d8fc"
JACXSJ010001182.1	RepeatMasker	DNA/hAT-Tip100	83922	84560	3653	+	.	ID="RND-1_FAMILY-32";Tend="1463";Tstart="836";shortTE="F";uid="c594323c-767e-471d-bd66-5a185719d1ed"
JACXSJ010001182.1	RepeatMasker	DNA/hAT-Blackjack	69067	69458	1536	+	.	ID="rnd-6_family-20155";Tend="1706";Tstart="971";shortTE="F";uid="dce77eba-1241-47ae-9b27-513de2644ee9"
JACXSJ010001182.1	RepeatMasker	DNA/hAT-hAT19	1	532	525	+	.	ID="RND-6_FAMILY-8020";TEgroup="ctg_1182%7CRND-6_FAMILY-8020%7C1";Tend="1642";Tstart="1189";shortTE="T";uid="84cfba93-da1d-49ce-899b-b860e49450e8"
JACXSJ010001182.1	RepeatMasker	DNA/Ginger	11279	12221	5225	+	.	ID="RND-6_FAMILY-2859";Tend="2151";Tstart="1110";shortTE="F";uid="add3361d-68ae-45b4-b5d2-5958adcdde59"
JACXSJ010001182.1	RepeatMasker	Unknown	41179	41649	3100	+	.	ID="RND-1_FAMILY-96";Tend="1475";Tstart="975";shortTE="F";uid="9f158925-6d12-4f5c-8b11-49537f3e42c9"
JACXSJ010001182.1	RepeatMasker	DNA/hAT?	8789	9219	2988	+	.	ID="RND-1_FAMILY-11";Tend="1459";Tstart="966";shortTE="F";uid="a75c23ba-3fda-4701-8d65-52c5ffcb43b2"
JACXSJ010001182.1	RepeatMasker	DNA/hAT-Charlie	16872	17260	1382	+	.	ID="RND-5_FAMILY-4994";TEgroup="ctg_1182%7CRND-5_FAMILY-4994%7C1";Tend="2112";Tstart="420";shortTE="F";uid="5f000bba-3ddb-441b-b03a-0ceaad32b6e0"
JACXSJ010001182.1	RepeatMasker	DNA	22545	22872	655	+	.	ID="RND-6_FAMILY-3444";Tend="1197";Tstart="886";shortTE="F";uid="bfa63423-5e13-4dc3-9d68-6dfe7a96523a"
JACXSJ010001182.1	RepeatMasker	DNA/Ginger-1	43949	45214	6436	+	.	ID="RND-6_FAMILY-313";Tend="2439";Tstart="1140";shortTE="F";uid="57cf34e6-acab-456d-b78c-8a7d354af518"
JACXSJ010001182.1	RepeatMasker	DNA/MULE-MuDR	81514	82700	8178	+	.	ID="RND-6_FAMILY-4224";Tend="2082";Tstart="898";shortTE="F";uid="7bca8eb6-5a25-4769-8217-25d086ee1e87"
JACXSJ010001182.1	RepeatMasker	DNA/MULE-MuDR	73781	73965	647	+	.	ID="RND-6_FAMILY-6664";Tend="1114";Tstart="919";shortTE="F";uid="2cd5a8ea-4d5e-4b17-b927-71015287d926"
JACXSJ010001182.1	RepeatMasker	DNA/MULE-MuDR	75640	75934	968	+	.	ID="RND-5_FAMILY-1773";Tend="709";Tstart="352";shortTE="F";uid="f1ba3ced-e2c5-426b-af0a-bca951f587b8"
JACXSJ010001182.1	RepeatMasker	LINE/I-Jockey	52915	53156	524	+	.	ID="RND-6_FAMILY-8945";Tend="4623";Tstart="4370";shortTE="F";uid="86de9e42-a853-4887-82c3-b6f2a44fde13"
JACXSJ010001182.1	RepeatMasker	DNA	30309	30629	726	+	.	ID="DNA4-1_AP";Tend="823";Tstart="445";shortTE="F";uid="03d073e1-e417-4ca2-be57-f02d51bee88f"
JACXSJ010001182.1	RepeatMasker	DNA/Ginger-1	79884	80072	400	+	.	ID="RND-6_FAMILY-5348";Tend="1859";Tstart="1665";shortTE="F";uid="bee1fa80-a0a2-45cf-821c-3ee7ba6e081d"
JACXSJ010001182.1	RepeatMasker	DNA/hAT-Tip100	79105	79329	1037	+	.	ID="RND-1_FAMILY-37";Tend="1107";Tstart="893";shortTE="F";uid="b61c8ea0-30a5-4907-80bd-e67192b77b6a"
JACXSJ010001182.1	RepeatMasker	DNA	20918	21352	1302	+	.	ID="ttaa2d_ap";Tend="394";Tstart="3";shortTE="F";uid="228a7127-b341-4feb-8f33-7f69170963c1"
JACXSJ010001182.1	RepeatMasker	DNA/hAT-Tip100	101962	102474	1532	+	.	ID="DNA8-18_AP";Tend="673";Tstart="201";shortTE="F";uid="1c76956a-81e6-4580-839f-c5cb4856082a"
JACXSJ010001182.1	RepeatMasker	DNA/hAT	103190	105528	7558	+	.	ID="rnd-6_family-7565";Tend="2521";Tstart="485";shortTE="F";uid="151573c7-1722-429e-8b4d-825b29d152a1"
JACXSJ010001182.1	RepeatMasker	DNA/hAT-hAT19	6401	6606	577	+	.	ID="RND-4_FAMILY-551";Tend="1437";Tstart="1195";shortTE="F";uid="d5a89fcd-e80f-4da2-9529-e086a9c4d3ad"
JACXSJ010001182.1	RepeatMasker	Unknown	87662	87802	529	+	.	ID="RND-6_FAMILY-1295";Tend="1114";Tstart="982";shortTE="F";uid="32ef6a9b-d2ec-4694-a0cc-b916874e1741"
JACXSJ010001182.1	RepeatMasker	DNA/MULE-MuDR	74771	75047	1615	+	.	ID="RND-6_FAMILY-6664";Tend="1403";Tstart="1100";shortTE="F";uid="cf7caa9d-dbaf-4ac8-8ef3-2dc4fbe73ed6"
JACXSJ010001182.1	RepeatMasker	DNA/hAT-Charlie	88535	89088	2658	-	.	ID="RND-4_FAMILY-1429";Tend="1459";Tstart="918";shortTE="F";uid="6e1e16d4-6134-4fcf-a836-b5d88b1d2965"
JACXSJ010001182.1	RepeatMasker	LINE/I-Jockey	53293	54438	2998	-	.	ID="RND-6_FAMILY-40069";Tend="2027";Tstart="864";shortTE="F";uid="c6c5b563-bf32-46ae-980f-d65c2ac3f988"
JACXSJ010001182.1	RepeatMasker	DNA/MULE-MuDR	75945	76149	1079	-	.	ID="RND-5_FAMILY-4448";Tend="552";Tstart="362";shortTE="F";uid="0a11ab38-2576-4988-9d34-2d526eae05ae"
JACXSJ010001182.1	RepeatMasker	DNA	110063	110458	864	-	.	ID="DNA4-3_AP";Tend="635";Tstart="224";shortTE="F";uid="f782d117-c648-40a9-98a3-fc4c8d39c988"
JACXSJ010001182.1	RepeatMasker	LINE/I-Jockey	34955	35669	506	-	.	ID="RND-6_FAMILY-4337";Tend="1714";Tstart="1004";shortTE="F";uid="9188b3b1-8244-4e0d-92a4-c74a3636279f"
JACXSJ010001182.1	RepeatMasker	DNA/MULE-MuDR	38422	39413	5853	-	.	ID="RND-5_FAMILY-722";Tend="1760";Tstart="764";shortTE="F";uid="50ea8020-392b-4070-91dc-1654cac6c5cd"
JACXSJ010001182.1	RepeatMasker	DNA/hAT?	102554	102657	749	-	.	ID="RND-5_FAMILY-2709";Tend="1470";Tstart="1367";shortTE="F";uid="d051b909-cd99-45ec-b18f-7ba3085c5abf"
JACXSJ010001182.1	RepeatMasker	DNA/Kolobok-E	11404	12411	3137	-	.	ID="RND-6_FAMILY-2763";Tend="1592";Tstart="476";shortTE="F";uid="2b8d3d56-e8e5-4d00-b06e-adcbb6faa8df"
JACXSJ010001182.1	RepeatMasker	DNA/hAT?	80148	80683	3049	-	.	ID="RND-5_FAMILY-2709";Tend="1526";Tstart="936";shortTE="F";uid="f02ea763-d996-4a9f-8e47-4420cd8b5d00"
JACXSJ010001182.1	RepeatMasker	DNA/MULE-MuDR	106365	106770	2006	-	.	ID="RND-6_FAMILY-6664";Tend="1353";Tstart="918";shortTE="F";uid="d5c28d58-9d44-42d0-adfc-647f435f614a"
JACXSJ010001182.1	RepeatMasker	DNA/hAT-Charlie	89485	89603	469	-	.	ID="RND-1_FAMILY-146";Tend="1778";Tstart="1655";shortTE="F";uid="59a5d120-653c-47c7-a81b-24a05639e81f"
JACXSJ010001182.1	RepeatMasker	RC/Helitron	102500	102643	565	-	.	ID="HELITRON-3_HNUM";Tend="198";Tstart="57";shortTE="F";uid="5dcd1afd-875e-49b0-85ee-e719049d4ffe"
JACXSJ010001182.1	RepeatMasker	DNA/Ginger	79327	80036	1199	-	.	ID="RND-6_FAMILY-2859";TEgroup="ctg_1182%7CRND-6_FAMILY-2859%7C1";Tend="2359";Tstart="816";shortTE="F";uid="ce1e2bc3-26a6-466c-9db7-31158a4aece3"
JACXSJ010001182.1	RepeatMasker	Retroposon?	105682	106382	3392	-	.	ID="RND-3_FAMILY-135";Tend="1587";Tstart="914";shortTE="F";uid="2e66c157-6a4f-40e6-9224-a5ab1e1532d7"
JACXSJ010001182.1	RepeatMasker	Unknown	73043	73280	1023	-	.	ID="RND-6_FAMILY-27978";Tend="1204";Tstart="949";shortTE="F";uid="08a8da46-ef2f-4850-a5ba-30d5ef74fb7a"
JACXSJ010001182.1	RepeatMasker	DNA/Ginger	78971	79108	732	-	.	ID="RND-6_FAMILY-2859";Tend="2493";Tstart="2348";shortTE="F";uid="cf2021d2-7a2f-4907-9ed7-3ecf92643be4"
JACXSJ010001182.1	RepeatMasker	Unknown	17471	18262	1417	-	.	ID="RND-6_FAMILY-24094";Tend="1378";Tstart="625";shortTE="F";uid="84bbd8b9-c403-4540-a0e4-31bb6135d56a"
JACXSJ010001182.1	RepeatMasker	Unknown	34782	35040	669	-	.	ID="RND-6_FAMILY-20921";Tend="1261";Tstart="979";shortTE="F";uid="760a8718-a7f4-4884-aac2-827ec86a6c84"
JACXSJ010001182.1	RepeatMasker	DNA/hAT?	82691	82974	1695	-	.	ID="rnd-1_family-11";Tend="1225";Tstart="905";shortTE="F";uid="306eba94-2b2c-4591-8013-2626b2ae2d09"
JACXSJ010001182.1	RepeatMasker	DNA/Ginger	84950	85173	536	-	.	ID="RND-6_FAMILY-2859";Tend="2495";Tstart="2282";shortTE="F";uid="8d57fc46-9441-42d6-a76a-40ae5e21fe0c"
JACXSJ010001182.1	RepeatMasker	DNA/Ginger	86245	86497	785	-	.	ID="RND-6_FAMILY-2859";Tend="2486";Tstart="2250";shortTE="F";uid="cf68d4f7-0468-4fab-9f9b-1b5b3436c9ae"
JACXSJ010001182.1	RepeatMasker	DNA/MULE-MuDR	935	1521	3829	-	.	ID="RND-5_FAMILY-9071";Tend="1568";Tstart="956";shortTE="F";uid="c039cc88-65c5-44cf-8a91-862003141f26"
JACXSJ010001182.1	RepeatMasker	DNA/hAT?	102655	102829	1144	-	.	ID="RND-1_FAMILY-11";Tend="1102";Tstart="931";shortTE="F";uid="36df8f70-5345-400c-8263-59582debe963"
JACXSJ010001182.1	RepeatMasker	Retroposon?	43759	45210	2214	-	.	ID="SINE2-2_AP";Tend="1531";Tstart="4";shortTE="F";uid="6f3edf12-f267-40e7-8720-b55e30a06291"
JACXSJ010001182.1	RepeatMasker	DNA/hAT?	80842	81505	3380	-	.	ID="RND-1_FAMILY-11";Tend="1902";Tstart="1218";shortTE="F";uid="06ea34a8-4f91-462b-837f-bc7840e0c6aa"
JACXSJ010011821.1	RepeatMasker	DNA/Ginger	99	516	1889	+	.	ID="RND-6_FAMILY-2859";Tend="2542";Tstart="2120";shortTE="F";uid="5161cb02-c73d-45fa-bd67-0940251566f7"
JACXSJ010011821.1	RepeatMasker	Unknown	454	1702	9789	+	.	ID="RND-6_FAMILY-9430";Tend="1244";Tstart="1";shortTE="F";uid="21c6f3cc-d6e7-49ce-a0b6-b5d3d8358a22"
JACXSJ010011821.1	RepeatMasker	DNA	1682	1967	2053	+	.	ID="RND-5_FAMILY-4476";Tend="1057";Tstart="771";shortTE="F";uid="061980b4-7ef8-4772-b59f-5ffa8b8546ff"
JACXSJ010011821.1	RepeatMasker	DNA/Kolobok-E	40	490	1034	-	.	ID="RND-6_FAMILY-2763";Tend="803";Tstart="410";shortTE="F";uid="c33a6f71-9117-428d-9323-6e147a681945"
JACXSJ010011822.1	RepeatMasker	DNA/Maverick	2	401	3062	+	.	ID="RND-6_FAMILY-1065";Tend="1708";Tstart="1315";shortTE="F";uid="fc7aafa9-fcad-43f4-87d5-61db9413f938"
JACXSJ010011822.1	RepeatMasker	Unknown	404	1630	10329	+	.	ID="RND-6_FAMILY-6830";Tend="1400";Tstart="198";shortTE="F";uid="ec5abefb-1634-4964-8c6c-2306c6eddee5"
JACXSJ010011823.1	RepeatMasker	LINE/I-Jockey	1454	1971	1887	+	.	ID="RND-5_FAMILY-4483";Tend="1491";Tstart="893";shortTE="F";uid="9310a020-3202-40d3-8f92-f127ede7a902"
JACXSJ010011823.1	RepeatMasker	Unknown	454	1103	3308	-	.	ID="RND-6_FAMILY-4018";Tend="1054";Tstart="367";shortTE="F";uid="eb630dfd-5eb2-4412-8079-94ba85257890"
JACXSJ010011823.1	RepeatMasker	Unknown	1257	1900	4924	-	.	ID="RND-6_FAMILY-4018";Tend="574";Tstart="1";shortTE="F";uid="46b18b71-e25b-4cde-8203-c1ab36ec8eb9"
JACXSJ010011823.1	RepeatMasker	DNA/Ginger	78	355	799	-	.	ID="RND-6_FAMILY-2859";Tend="2303";Tstart="2002";shortTE="F";uid="71930cbf-1399-40bc-91ea-6a9159b1e5bc"
JACXSJ010011824.1	RepeatMasker	DNA/hAT-hAT19	1046	1216	1368	+	.	ID="DNA8-52_AP";Tend="171";Tstart="1";shortTE="F";uid="02c4c0dd-35af-44ea-a63a-718779fd6fcd"
JACXSJ010011824.1	RepeatMasker	LINE/L2	1674	1784	435	-	.	ID="L2-10_HMEL";Tend="2180";Tstart="2070";shortTE="F";uid="b85ab324-2d7c-4628-88a8-a8a6bcaf5c09"
JACXSJ010011824.1	RepeatMasker	DNA/hAT	1773	1971	1772	-	.	ID="RND-5_FAMILY-1265";Tend="2470";Tstart="2272";shortTE="F";uid="e7769dde-fcfb-433c-ae6b-5a8be0d8cd0b"
JACXSJ010011824.1	RepeatMasker	DNA/Maverick	1249	1772	4397	-	.	ID="RND-6_FAMILY-4889";Tend="1396";Tstart="875";shortTE="F";uid="052d95c3-41d6-4c8a-82d4-e7712eb21c8f"
JACXSJ010011825.1	RepeatMasker	RC/Helitron	1328	1704	1025	+	.	ID="HELITRON-3_HSAR";Tend="373";Tstart="1";shortTE="F";uid="ea259ae4-f49d-4b5d-9fc1-ef8f78f1c1e0"
JACXSJ010011825.1	RepeatMasker	DNA/hAT-Tip100	1191	1316	733	+	.	ID="RND-1_FAMILY-258";Tend="1474";Tstart="1341";shortTE="F";uid="d210bc3f-72ef-46ce-a86f-eed16805d3fe"
JACXSJ010011825.1	RepeatMasker	DNA/hAT-hAT19	214	414	575	-	.	ID="rnd-5_family-2153";Tend="1132";Tstart="953";shortTE="F";uid="057a416e-f36d-4925-b4df-2bbb03975edc"
JACXSJ010011826.1	RepeatMasker	Unknown	151	1745	5444	-	.	ID="RND-6_FAMILY-10187";Tend="1573";Tstart="18";shortTE="F";uid="60a3cf50-3231-4a29-a8d2-4360dc959de9"
JACXSJ010011827.1	RepeatMasker	DNA/hAT	1520	1971	2721	+	.	ID="RND-5_FAMILY-5290";Tend="1409";Tstart="960";shortTE="F";uid="297118c9-79f4-4da8-b3ef-11bc1883cfa7"
JACXSJ010011828.1	RepeatMasker	DNA/Ginger	935	1769	1438	+	.	ID="rnd-6_family-2859";Tend="2514";Tstart="1448";shortTE="F";uid="1529ee3c-3c06-4a7a-a7d6-d879e0bbe505"
JACXSJ010011829.1	RepeatMasker	LINE/R1	1180	1589	2255	+	.	ID="SART-2_API";Tend="412";Tstart="2";shortTE="F";uid="564da86e-9a4b-4973-9712-5e3ff356d88f"
JACXSJ010011829.1	RepeatMasker	DNA/Maverick	223	712	3690	+	.	ID="RND-6_FAMILY-4889";Tend="1398";Tstart="908";shortTE="F";uid="52eccb12-5dbd-4ce3-85a5-fa84233582ee"
JACXSJ010011829.1	RepeatMasker	Unknown	1	219	1388	-	.	ID="RND-6_FAMILY-6964";Tend="1490";Tstart="1276";shortTE="F";uid="74bfb616-fcfd-4553-a7bb-9090db9219d4"
JACXSJ010011829.1	RepeatMasker	Unknown	710	1179	3238	-	.	ID="RND-6_FAMILY-6964";Tend="1280";Tstart="809";shortTE="F";uid="6b59a1b4-e1be-45da-ab69-03e00b431661"
JACXSJ010001183.1	RepeatMasker	DNA/hAT-Tip100	28819	30243	8095	+	.	ID="RND-6_FAMILY-1627";Tend="1346";Tstart="51";shortTE="F";uid="83aa6664-ac7a-47c9-a944-24aa74bed4b6"
JACXSJ010001183.1	RepeatMasker	Unknown	5876	7339	2154	+	.	ID="RND-6_FAMILY-5053";TEgroup="ctg_1183%7CRND-6_FAMILY-5053%7C1";Tend="1927";Tstart="718";shortTE="F";uid="c4218c4d-347f-49ac-aaad-968aeb881f24"
JACXSJ010001183.1	RepeatMasker	DNA/hAT-Tip100	31936	32114	1337	+	.	ID="RND-6_FAMILY-1627";Tend="1523";Tstart="1345";shortTE="F";uid="a90060aa-e2b9-4b6b-93bd-a9c21918fe7f"
JACXSJ010001183.1	RepeatMasker	DNA/Kolobok-E	65311	66087	3625	+	.	ID="rnd-6_family-11770";Tend="1722";Tstart="895";shortTE="F";uid="a0d73bf7-696a-4491-9507-d683c25eddad"
JACXSJ010001183.1	RepeatMasker	Retroposon?	106539	106671	424	+	.	ID="SINE2-1_AP";Tend="826";Tstart="692";shortTE="F";uid="d189ab3a-bc00-42f9-8632-1ad0258484c8"
JACXSJ010001183.1	RepeatMasker	Unknown	79862	80258	2625	+	.	ID="RND-6_FAMILY-29262";Tend="1376";Tstart="966";shortTE="F";uid="78222310-a457-41b7-b62e-165430b5567e"
JACXSJ010001183.1	RepeatMasker	Unknown	9575	9724	738	+	.	ID="RND-6_FAMILY-13039";Tend="672";Tstart="538";shortTE="F";uid="7ab9e849-63e2-46a4-9700-89b14832fae6"
JACXSJ010001183.1	RepeatMasker	DNA/Kolobok-T2	96688	96791	453	+	.	ID="REP-4_PBA";Tend="630";Tstart="527";shortTE="F";uid="7b3c25fa-28ba-43b6-b2c1-f04bb2c8ba9f"
JACXSJ010001183.1	RepeatMasker	DNA/Ginger	107132	107878	1880	+	.	ID="RND-6_FAMILY-2859";Tend="2332";Tstart="1594";shortTE="F";uid="1621226d-e559-4648-b8d3-a19b1af2fd84"
JACXSJ010001183.1	RepeatMasker	DNA/Ginger-2	96233	96561	777	+	.	ID="RND-5_FAMILY-1141";Tend="1292";Tstart="994";shortTE="F";uid="7e00077a-e48c-4399-8b3a-0f70a10eb95e"
JACXSJ010001183.1	RepeatMasker	DNA	60559	60694	516	+	.	ID="dna4-2_ap";Tend="744";Tstart="602";shortTE="F";uid="b5652750-9ff6-43b9-8072-3a6c01c7f185"
JACXSJ010001183.1	RepeatMasker	Unknown	80555	80671	815	+	.	ID="RND-6_FAMILY-29262";Tend="1540";Tstart="1427";shortTE="F";uid="83ac0c17-82ad-4714-a162-1998e150cebb"
JACXSJ010001183.1	RepeatMasker	DNA/hAT-Tip100	105433	105746	480	+	.	ID="RND-5_FAMILY-548";TEgroup="ctg_1183%7CRND-5_FAMILY-548%7C1";Tend="1464";Tstart="979";shortTE="T";uid="692ed292-51ba-45c0-a77c-63a4983136d8"
JACXSJ010001183.1	RepeatMasker	Unknown	5304	5513	722	+	.	ID="RND-6_FAMILY-5053";Tend="161";Tstart="1";shortTE="F";uid="5f5573b0-986c-44e5-a777-3a669b167fdf"
JACXSJ010001183.1	RepeatMasker	DNA/MULE-MuDR	28013	28131	460	+	.	ID="RND-6_FAMILY-10381";Tend="1438";Tstart="1316";shortTE="F";uid="1679f2ee-0bcc-42b2-b888-def89ab674d5"
JACXSJ010001183.1	RepeatMasker	Unknown	90805	91267	1151	+	.	ID="RND-1_FAMILY-147";Tend="1338";Tstart="930";shortTE="F";uid="71344c9c-ba32-45a2-9099-1cc59d1dc326"
JACXSJ010001183.1	RepeatMasker	Unknown	98820	98986	1082	+	.	ID="RND-1_FAMILY-12";Tend="1075";Tstart="897";shortTE="F";uid="96a83b8f-b323-4585-ae9f-cc7f5b8aed15"
JACXSJ010001183.1	RepeatMasker	DNA/Ginger-2	51428	52487	7053	+	.	ID="RND-6_FAMILY-7614";Tend="1656";Tstart="624";shortTE="F";uid="220b6ecf-f7ac-41db-9d48-1082f9c5f62e"
JACXSJ010001183.1	RepeatMasker	LINE/L2	30253	31933	2506	+	.	ID="RND-5_FAMILY-2108";Tend="1536";Tstart="83";shortTE="F";uid="957a256d-7498-4a18-b7f2-992c3f3984ae"
JACXSJ010001183.1	RepeatMasker	RC/Helitron	106661	106915	512	+	.	ID="RND-1_FAMILY-43";TEgroup="ctg_1183%7CRND-1_FAMILY-43%7C1";Tend="1281";Tstart="843";shortTE="T";uid="bbc7b211-0936-4cb1-be67-d7fcf65ceab6"
JACXSJ010001183.1	RepeatMasker	Unknown	76420	76809	1946	+	.	ID="RND-6_FAMILY-43458";Tend="850";Tstart="529";shortTE="F";uid="c87d6025-2357-4e1d-806f-6644d0c47139"
JACXSJ010001183.1	RepeatMasker	DNA/MULE-MuDR	41037	41584	657	+	.	ID="RND-6_FAMILY-17052";Tend="601";Tstart="47";shortTE="F";uid="2d117139-2a70-4c79-b24d-acd5cd61dd80"
JACXSJ010001183.1	RepeatMasker	DNA/MULE-MuDR	40188	41731	5690	-	.	ID="RND-1_FAMILY-220";TEgroup="ctg_1183%7CRND-1_FAMILY-220%7C1";Tend="1333";Tstart="42";shortTE="F";uid="45a9ff66-7442-40d0-a0a5-6663762d70fb"
JACXSJ010001183.1	RepeatMasker	DNA/hAT-Tip100	107839	107987	533	-	.	ID="RND-6_FAMILY-2385";Tend="1199";Tstart="1060";shortTE="F";uid="0d56199e-f3ae-4ef5-a5d4-3f741184ca35"
JACXSJ010001183.1	RepeatMasker	DNA/hAT-Tip100	73872	74206	1653	-	.	ID="rnd-1_family-38";Tend="1294";Tstart="989";shortTE="F";uid="7b20031e-d88b-4122-9c9b-7ceeb80cd478"
JACXSJ010001183.1	RepeatMasker	DNA	7372	7884	1972	-	.	ID="DNA4-3_AP";Tend="522";Tstart="4";shortTE="F";uid="8738253a-97b1-4a37-9876-81f7720bd64d"
JACXSJ010001183.1	RepeatMasker	DNA/hAT-hAT19	72095	72347	1022	-	.	ID="RND-4_FAMILY-551";Tend="1255";Tstart="996";shortTE="F";uid="87ac2522-80af-449f-ae43-312f3bad5484"
JACXSJ010001183.1	RepeatMasker	LINE/I	75483	75610	929	-	.	ID="RND-6_FAMILY-188";Tend="1586";Tstart="1458";shortTE="F";uid="9fe24cc9-37d2-49f2-8738-fd51236f9d1d"
JACXSJ010001183.1	RepeatMasker	Unknown	74908	75484	3353	-	.	ID="RND-6_FAMILY-22493";Tend="1544";Tstart="972";shortTE="F";uid="9489ddc8-f44d-4485-ba5f-d299e3dafc11"
JACXSJ010001183.1	RepeatMasker	DNA	98608	98830	1338	-	.	ID="RND-6_FAMILY-25854";Tend="1412";Tstart="1188";shortTE="F";uid="4297d460-f5d3-4aa9-91a9-22dc5e11bb1a"
JACXSJ010001183.1	RepeatMasker	DNA/MULE-MuDR	39781	40019	1242	-	.	ID="RND-5_FAMILY-1658";Tend="1110";Tstart="874";shortTE="F";uid="18c4a2b9-d01a-4c3d-9bc9-5e355a3a5e0e"
JACXSJ010001183.1	RepeatMasker	DNA/TcMar-m44	63649	63792	617	-	.	ID="dnax-3c_ap";Tend="144";Tstart="1";shortTE="F";uid="e3885cc4-a1a3-42c8-b45a-a69d94929465"
JACXSJ010001183.1	RepeatMasker	DNA/hAT-Tip100	70475	70712	1471	-	.	ID="RND-1_FAMILY-37";Tend="1112";Tstart="897";shortTE="F";uid="48f2cbdf-fb63-453a-8596-8a61636902a6"
JACXSJ010001183.1	RepeatMasker	DNA	99136	99274	501	-	.	ID="RND-6_FAMILY-25854";Tend="1015";Tstart="899";shortTE="F";uid="0b45d6c9-d55c-4d6e-84e0-3f630950299d"
JACXSJ010001183.1	RepeatMasker	DNA	59822	60174	803	-	.	ID="DNA4-2_AP";Tend="768";Tstart="472";shortTE="F";uid="be4d846b-6775-43da-9b79-bb65a8ecd6a9"
JACXSJ010001183.1	RepeatMasker	LINE/I	76811	77309	1585	-	.	ID="RND-6_FAMILY-5148";Tend="1155";Tstart="670";shortTE="F";uid="1431f96f-6f07-4457-b128-65568598c79d"
JACXSJ010001183.1	RepeatMasker	DNA	93060	93560	2057	-	.	ID="DNA4-2_AP";Tend="531";Tstart="5";shortTE="F";uid="c473bcd2-d571-4519-9552-71296d0636df"
JACXSJ010001183.1	RepeatMasker	DNA/Ginger-1	109785	110074	589	-	.	ID="RND-6_FAMILY-313";Tend="2315";Tstart="2005";shortTE="F";uid="2b4bfd5a-a9de-43fc-9a60-3069b07b2457"
JACXSJ010001183.1	RepeatMasker	LINE/I	76104	76447	1350	-	.	ID="RND-6_FAMILY-5148";Tend="1484";Tstart="1144";shortTE="F";uid="cfc28041-c8bb-4dda-b9ec-67a208fa18f4"
JACXSJ010001183.1	RepeatMasker	Unknown	41759	42946	8137	-	.	ID="RND-1_FAMILY-83";Tend="2000";Tstart="811";shortTE="F";uid="e2cd1476-1450-445c-8425-a175108113c2"
JACXSJ010001183.1	RepeatMasker	Unknown	77468	77646	822	-	.	ID="RND-4_FAMILY-899";Tend="1023";Tstart="862";shortTE="F";uid="3a7efe83-ae58-419d-9d6f-ac16873a3938"
JACXSJ010001183.1	RepeatMasker	Unknown	4865	5192	519	-	.	ID="RND-4_FAMILY-419";Tend="1734";Tstart="1375";shortTE="F";uid="8092da5e-0b97-4f4a-b57e-d48adc2cd24a"
JACXSJ010001183.1	RepeatMasker	DNA/Ginger	38786	39547	1196	-	.	ID="RND-6_FAMILY-2859";TEgroup="ctg_1183%7CRND-6_FAMILY-2859%7C1";Tend="2485";Tstart="815";shortTE="F";uid="087d57c5-5da0-4ddf-beca-8e7b6a901e20"
JACXSJ010001183.1	RepeatMasker	Unknown	77291	77433	592	-	.	ID="RND-6_FAMILY-22493";Tend="975";Tstart="847";shortTE="F";uid="96f76bbe-4768-4dbb-8cf1-8c68e5008701"
JACXSJ010011830.1	RepeatMasker	LINE/I-Jockey	387	1970	10931	-	.	ID="RND-5_FAMILY-7110";Tend="1986";Tstart="423";shortTE="F";uid="999346f7-26e8-4691-9a9b-8d5df8d77f42"
JACXSJ010011831.1	RepeatMasker	DNA/Maverick	1614	1772	790	-	.	ID="RND-6_FAMILY-5571";Tend="2998";Tstart="2840";shortTE="F";uid="41c86cfd-bc86-4aeb-85b8-c1418eab4692"
JACXSJ010011832.1	RepeatMasker	Unknown	1377	1970	4641	+	.	ID="RND-6_FAMILY-10505";Tend="1207";Tstart="606";shortTE="F";uid="ce35ca77-4368-4c64-8b1c-d9977b0278f0"
JACXSJ010011832.1	RepeatMasker	DNA/hAT-hAT19	967	1377	3113	+	.	ID="RND-6_FAMILY-3983";Tend="693";Tstart="284";shortTE="F";uid="8b6b7877-db52-43db-a188-3a1df4896f3a"
JACXSJ010011834.1	RepeatMasker	DNA	1	446	540	+	.	ID="RND-6_FAMILY-15217";TEgroup="ctg_11834%7CRND-6_FAMILY-15217%7C1";Tend="1036";Tstart="74";shortTE="F";uid="4d1e1874-6fc7-4d64-a7d0-7dc77ca2ecce"
JACXSJ010011834.1	RepeatMasker	DNA/hAT-Ac	1032	1151	413	-	.	ID="RND-6_FAMILY-1661";Tend="1512";Tstart="1396";shortTE="F";uid="d8520be5-bfba-4fa5-91e8-a2676b6d550c"
JACXSJ010011834.1	RepeatMasker	DNA	1231	1969	5221	-	.	ID="RND-5_FAMILY-420";Tend="2186";Tstart="1458";shortTE="F";uid="78d72085-b48c-4bb1-bda6-8677d8874537"
JACXSJ010011835.1	RepeatMasker	DNA/TcMar-Tc1	498	730	649	+	.	ID="RND-5_FAMILY-6589";Tend="2355";Tstart="2126";shortTE="F";uid="e9e4fcf8-d65e-42b9-8930-583e5de61453"
JACXSJ010011835.1	RepeatMasker	Unknown	43	634	662	-	.	ID="RND-1_FAMILY-63";TEgroup="ctg_11835%7CRND-1_FAMILY-63%7C1";Tend="1147";Tstart="926";shortTE="F";uid="ad46e6e5-5353-4890-a0b3-4d066c604d32"
JACXSJ010011836.1	RepeatMasker	DNA/MULE-MuDR	1302	1922	1729	+	.	ID="MUDR2X_AP";Tend="1081";Tstart="457";shortTE="F";uid="a9807c18-4a0a-4d85-a84f-733b5fbe75d5"
JACXSJ010011836.1	RepeatMasker	DNA/MULE-MuDR	1185	1313	1075	-	.	ID="RND-6_FAMILY-4142";Tend="1567";Tstart="1439";shortTE="F";uid="70fadfbe-e404-4517-90ce-e2914e89b4e5"
JACXSJ010011836.1	RepeatMasker	DNA/hAT-Tip100	596	773	525	-	.	ID="RND-1_FAMILY-27";Tend="1116";Tstart="955";shortTE="F";uid="9d60b238-abe1-4451-99a4-75f6af482314"
JACXSJ010011837.1	RepeatMasker	LINE/I-Jockey	654	918	623	+	.	ID="AG-JOCK-1";Tend="1485";Tstart="1193";shortTE="F";uid="48a7b42e-fa02-4568-a5fd-201019f34af9"
JACXSJ010011837.1	RepeatMasker	LINE/R1	891	1967	5506	-	.	ID="RND-1_FAMILY-170";Tend="4787";Tstart="3751";shortTE="F";uid="2bd201fc-c60a-447e-9e30-cc7fa5305f73"
JACXSJ010011838.1	RepeatMasker	DNA/Ginger	92	746	1088	-	.	ID="RND-6_FAMILY-2859";Tend="1506";Tstart="804";shortTE="F";uid="5e8a7b4d-f4ed-4935-8365-ad4d2da6b0a7"
JACXSJ010001184.1	RepeatMasker	Unknown	16738	18199	8749	+	.	ID="RND-5_FAMILY-5471";Tend="1470";Tstart="53";shortTE="F";uid="4cef5894-a94e-4e1f-bddb-86cfbde787da"
JACXSJ010001184.1	RepeatMasker	Retroposon?	7091	7226	403	+	.	ID="SINE2-1_AP";Tend="1719";Tstart="1579";shortTE="F";uid="5841debd-2ee4-4a9f-86d4-d8dc6abde56b"
JACXSJ010001184.1	RepeatMasker	DNA/MULE-MuDR	96978	97312	503	+	.	ID="MUDR6X_AP";Tend="1685";Tstart="1351";shortTE="F";uid="0096781a-eccb-4341-84bd-33220ffe3f50"
JACXSJ010001184.1	RepeatMasker	LINE/I	59330	59594	564	+	.	ID="RND-5_FAMILY-3167";Tend="1013";Tstart="761";shortTE="F";uid="3a6324cf-b16c-4cf9-9261-18f8b2e6a254"
JACXSJ010001184.1	RepeatMasker	DNA/Ginger	104430	104892	2462	+	.	ID="RND-6_FAMILY-2859";Tend="1817";Tstart="1358";shortTE="F";uid="163a1b40-5416-4716-bb37-ffe726ec9815"
JACXSJ010001184.1	RepeatMasker	DNA/hAT-Tip100	40848	41022	1142	+	.	ID="RND-6_FAMILY-3568";Tend="1315";Tstart="1142";shortTE="F";uid="0658f57b-885b-461c-9315-04b1374a01e2"
JACXSJ010001184.1	RepeatMasker	RC/Helitron	45807	46045	696	+	.	ID="RND-5_FAMILY-1702";Tend="1246";Tstart="969";shortTE="F";uid="31cd8995-c831-4f85-b24f-ae959da29ece"
JACXSJ010001184.1	RepeatMasker	DNA/Ginger	63352	63584	632	+	.	ID="RND-6_FAMILY-2859";Tend="2564";Tstart="2354";shortTE="F";uid="75fe5077-2b43-4d9c-a8a5-90e5758f2367"
JACXSJ010001184.1	RepeatMasker	Unknown	13910	14028	417	+	.	ID="RND-6_FAMILY-3833";Tend="1027";Tstart="908";shortTE="F";uid="b6ef37cd-5ac6-4fc7-b536-4df688a543e7"
JACXSJ010001184.1	RepeatMasker	RC/Helitron	29139	29471	1191	+	.	ID="RND-1_FAMILY-7";Tend="2041";Tstart="1626";shortTE="F";uid="b85e5032-8ba5-469c-9d8f-c61af2429543"
JACXSJ010001184.1	RepeatMasker	DNA/MULE-MuDR	46679	47501	4994	+	.	ID="RND-5_FAMILY-722";Tend="1808";Tstart="969";shortTE="F";uid="6fa94f42-d435-4ce3-9d09-70490b94880b"
JACXSJ010001184.1	RepeatMasker	LINE/I	107405	107919	3817	+	.	ID="RND-5_FAMILY-1237";Tend="1924";Tstart="1409";shortTE="F";uid="960bb430-1eb0-41f4-a3df-50178f618a5e"
JACXSJ010001184.1	RepeatMasker	DNA/hAT-Ac	1987	2655	3071	+	.	ID="RND-6_FAMILY-113";Tend="1661";Tstart="924";shortTE="F";uid="2d4cdaa2-6507-4d52-af75-349aa2986be1"
JACXSJ010001184.1	RepeatMasker	DNA/MULE-NOF	95449	95659	514	+	.	ID="REHAVKUS1_AP";Tend="4713";Tstart="4512";shortTE="F";uid="96231ee6-2f0c-4f23-9529-573371bc72b7"
JACXSJ010001184.1	RepeatMasker	DNA/Ginger	18552	18680	968	+	.	ID="RND-6_FAMILY-2859";Tend="2489";Tstart="2361";shortTE="F";uid="aeb9ab89-f7b5-4cb0-b34d-e8508990a7db"
JACXSJ010001184.1	RepeatMasker	DNA/MULE-MuDR	29666	30198	1600	+	.	ID="RND-6_FAMILY-4344";Tend="1312";Tstart="829";shortTE="F";uid="1b800ea3-1832-4d65-89df-e9722ab9f13d"
JACXSJ010001184.1	RepeatMasker	DNA/Kolobok-E	45255	45380	456	+	.	ID="KOLOBOKE-2_AP";Tend="2207";Tstart="2047";shortTE="F";uid="43d3ee0c-3593-433a-9508-38704392ba2c"
JACXSJ010001184.1	RepeatMasker	DNA	72071	72659	1404	+	.	ID="DNA4-3_AP";Tend="634";Tstart="3";shortTE="F";uid="6c7d6a6d-8451-4bf9-8608-257c482fea42"
JACXSJ010001184.1	RepeatMasker	DNA/Ginger	62918	63279	1077	+	.	ID="RND-6_FAMILY-2859";TEgroup="ctg_1184%7CRND-6_FAMILY-2859%7C1";Tend="2487";Tstart="815";shortTE="F";uid="9afa4fea-04dc-427a-bc04-a8e68eb979f8"
JACXSJ010001184.1	RepeatMasker	Unknown	46052	46182	479	+	.	ID="RND-5_FAMILY-1879";Tend="1080";Tstart="954";shortTE="F";uid="69d2910d-a6da-4e19-a3a1-136e40467477"
JACXSJ010001184.1	RepeatMasker	DNA/hAT-Tip100	40439	40632	713	+	.	ID="RND-6_FAMILY-3568";Tend="1088";Tstart="916";shortTE="F";uid="f525b372-10af-4f33-8fa2-e881a9332681"
JACXSJ010001184.1	RepeatMasker	DNA/MULE-MuDR	85347	85554	484	+	.	ID="RND-5_FAMILY-8438";Tend="1621";Tstart="1428";shortTE="F";uid="2c662766-b8d9-4e8c-b1e3-63bd08fbe65b"
JACXSJ010001184.1	RepeatMasker	DNA/MULE-MuDR	92433	92959	3174	-	.	ID="RND-6_FAMILY-9762";Tend="1401";Tstart="890";shortTE="F";uid="331d8ac8-342b-41f3-abc6-cf558fff5fa6"
JACXSJ010001184.1	RepeatMasker	DNA/Ginger	101880	102210	520	-	.	ID="RND-6_FAMILY-2859";Tend="1116";Tstart="811";shortTE="F";uid="7415034d-e0f3-42ea-ba3f-a857b6fe45fa"
JACXSJ010001184.1	RepeatMasker	DNA	14113	14805	2783	-	.	ID="DNA4-1_AP";Tend="822";Tstart="1";shortTE="F";uid="9eee3fd2-1c04-4cd8-b7c2-0f3645395619"
JACXSJ010001184.1	RepeatMasker	DNA	32201	32757	1209	-	.	ID="DNA4-3_AP";Tend="559";Tstart="1";shortTE="F";uid="2c7fea76-9bbd-44d3-ad65-c0b3c607993e"
JACXSJ010001184.1	RepeatMasker	DNA/Kolobok-E	46527	46671	430	-	.	ID="KOLOBOKE-2_AP";Tend="2207";Tstart="2036";shortTE="F";uid="7a64f61c-17aa-4af1-ae56-15290b8103b5"
JACXSJ010001184.1	RepeatMasker	DNA/Ginger-1	18673	19016	1988	-	.	ID="RND-6_FAMILY-313";Tend="2382";Tstart="2053";shortTE="F";uid="df90f393-e0aa-422f-a466-ca077677edaa"
JACXSJ010001184.1	RepeatMasker	DNA/TcMar-Mariner	55399	55957	668	-	.	ID="mariner-9_rpr";Tend="824";Tstart="210";shortTE="F";uid="57270c79-2d66-4188-b3eb-cbe80a358cb1"
JACXSJ010001184.1	RepeatMasker	DNA/Ginger	67020	67630	611	-	.	ID="RND-6_FAMILY-2859";Tend="2245";Tstart="1603";shortTE="F";uid="de2cf03b-cea8-4233-a3fe-45cc6deaf60d"
JACXSJ010001184.1	RepeatMasker	RC/Helitron	45763	46037	634	-	.	ID="RND-5_FAMILY-7613";Tend="1828";Tstart="1528";shortTE="F";uid="2e115388-1624-4892-851a-e99af6d804f4"
JACXSJ010001184.1	RepeatMasker	DNA/MULE-MuDR	108827	109071	474	-	.	ID="RND-6_FAMILY-3360";Tend="1312";Tstart="1064";shortTE="F";uid="fa8601d4-0ef4-4cfc-bf0f-f2e8914de245"
JACXSJ010001184.1	RepeatMasker	RC/Helitron?	59630	59816	657	-	.	ID="RND-5_FAMILY-2405";Tend="1679";Tstart="1490";shortTE="F";uid="a7f41b99-52c5-49c9-a897-b2fce9c55844"
JACXSJ010001184.1	RepeatMasker	DNA	30735	30983	720	-	.	ID="TTAA2D_AP";Tend="231";Tstart="1";shortTE="F";uid="2920ca1a-a502-4560-936b-43f68a8ea447"
JACXSJ010001184.1	RepeatMasker	DNA	28788	28973	653	-	.	ID="TTAA2D_AP";Tend="427";Tstart="245";shortTE="F";uid="9c8d752a-265d-4861-8ec9-3c1fc53fa445"
JACXSJ010001184.1	RepeatMasker	DNA/Ginger-1	62438	62918	3022	-	.	ID="RND-6_FAMILY-313";Tend="2441";Tstart="1988";shortTE="F";uid="c4f1d96f-7746-4b55-b2d8-99ec1269f6d9"
JACXSJ010011840.1	RepeatMasker	LINE/R2	196	1906	6522	+	.	ID="R2-2_API";Tend="2156";Tstart="456";shortTE="F";uid="ac5ff330-4786-4ef1-baf3-37dd87159f00"
JACXSJ010011840.1	RepeatMasker	LINE/R2	12	198	564	+	.	ID="R2-1_API";Tend="445";Tstart="259";shortTE="F";uid="3f3b0841-3f9a-43c5-a11e-bc6fbf95fc20"
JACXSJ010011841.1	RepeatMasker	DNA/TcMar-Mariner	429	808	3373	+	.	ID="RND-6_FAMILY-13874";Tend="1724";Tstart="1345";shortTE="F";uid="f7582719-264c-477d-a336-363dfba00052"
JACXSJ010011841.1	RepeatMasker	DNA/TcMar-Mariner	9	623	801	-	.	ID="mariner-9_aec";Tend="805";Tstart="199";shortTE="F";uid="5a2ac144-9cd1-4e49-a950-e0840f54d936"
JACXSJ010011842.1	RepeatMasker	Unknown	1418	1967	2935	-	.	ID="RND-1_FAMILY-19";Tend="1778";Tstart="1180";shortTE="F";uid="923149e3-cb4e-4be9-a248-9963b728883c"
JACXSJ010011843.1	RepeatMasker	DNA/PiggyBac	122	1510	1217	-	.	ID="piggybac-3_lmi";Tend="2706";Tstart="587";shortTE="F";uid="3378f25f-1f01-4622-9799-f4b05c05ff89"
JACXSJ010011844.1	RepeatMasker	DNA	1047	1211	418	-	.	ID="ttaa3b_ap";Tend="260";Tstart="88";shortTE="F";uid="458e8b7f-3b14-4270-894a-ba132344a86b"
JACXSJ010011845.1	RepeatMasker	LTR/Gypsy	12	1961	5393	-	.	ID="GYPSY2-I_AP";Tend="4383";Tstart="2435";shortTE="F";uid="20fc9110-a56c-4944-b24a-7927fc804790"
JACXSJ010011846.1	RepeatMasker	Unknown	18	195	792	+	.	ID="RND-6_FAMILY-1675";Tend="1197";Tstart="1030";shortTE="F";uid="0736957b-a4ff-4c2a-938b-4425271ddac2"
JACXSJ010011846.1	RepeatMasker	DNA/hAT-Tip100	1231	1674	2714	+	.	ID="RND-1_FAMILY-32";Tend="1275";Tstart="829";shortTE="F";uid="a3f3bfae-c8c3-49e3-96bd-d65318781755"
JACXSJ010011846.1	RepeatMasker	Unknown	1656	1965	2151	+	.	ID="RND-6_FAMILY-4166";Tend="968";Tstart="663";shortTE="F";uid="2de1814b-e138-4900-98b0-3eb0a06d7076"
JACXSJ010011846.1	RepeatMasker	DNA	630	1121	1277	-	.	ID="RND-5_FAMILY-4476";Tend="999";Tstart="474";shortTE="F";uid="88d6796a-4f68-495e-91bd-c9525f2e8898"
JACXSJ010011849.1	RepeatMasker	RC/Helitron	1	469	2067	+	.	ID="RND-5_FAMILY-1702";Tend="1592";Tstart="1139";shortTE="F";uid="a859a6c8-3a84-4288-a59f-c8fc5ed826f0"
JACXSJ010011849.1	RepeatMasker	Unknown	1346	1586	1225	-	.	ID="RND-6_FAMILY-17418";Tend="1170";Tstart="920";shortTE="F";uid="9c23fb6f-d3ed-4498-b0d8-606e9a981a42"
JACXSJ010001185.1	RepeatMasker	DNA/hAT-Charlie	37121	37352	623	+	.	ID="rnd-5_family-1533";Tend="1524";Tstart="1103";shortTE="F";uid="a5efa265-7f84-478f-a76e-f300852a1620"
JACXSJ010001185.1	RepeatMasker	DNA	77301	77506	997	+	.	ID="DNA4-2_AP";Tend="360";Tstart="156";shortTE="F";uid="20cca8b1-1be7-4f94-b02a-ce72a008cf39"
JACXSJ010001185.1	RepeatMasker	DNA/Ginger-1	108365	109011	2844	+	.	ID="RND-6_FAMILY-313";Tend="2378";Tstart="1794";shortTE="F";uid="24aee8f3-5a94-4ef1-865d-a32d01c77d37"
JACXSJ010001185.1	RepeatMasker	DNA	77657	78058	1979	+	.	ID="DNA4-2_AP";Tend="764";Tstart="357";shortTE="F";uid="5932ea32-07bf-4a63-8e7d-ab67a6784164"
JACXSJ010001185.1	RepeatMasker	DNA/Ginger	64286	64727	472	+	.	ID="RND-6_FAMILY-2859";Tend="1337";Tstart="907";shortTE="F";uid="1609b3bd-430d-4113-b327-b5e170215909"
JACXSJ010001185.1	RepeatMasker	Retroposon?	23430	23594	449	+	.	ID="RND-6_FAMILY-2699";Tend="979";Tstart="824";shortTE="F";uid="fc749495-f682-4f09-90ef-df83a6878091"
JACXSJ010001185.1	RepeatMasker	Unknown	28869	29661	5004	+	.	ID="RND-6_FAMILY-4501";Tend="1690";Tstart="903";shortTE="F";uid="240f2c30-2d90-4253-81e3-3a444ffe7f22"
JACXSJ010001185.1	RepeatMasker	DNA	19031	19284	587	+	.	ID="TTAA3C_AP";Tend="237";Tstart="1";shortTE="F";uid="d4830028-046d-4dd2-bb1a-63f6848bfe1c"
JACXSJ010001185.1	RepeatMasker	Unknown	22699	23189	758	+	.	ID="RND-1_FAMILY-208";Tend="1445";Tstart="976";shortTE="F";uid="457c9d68-40d7-40b2-9a9f-1d63ea25223d"
JACXSJ010001185.1	RepeatMasker	LINE/I-Jockey	2095	4760	2996	+	.	ID="RND-6_FAMILY-40069";Tend="4542";Tstart="435";shortTE="F";uid="6bed8963-9320-49eb-abd9-5e94bfbc6dc0"
JACXSJ010001185.1	RepeatMasker	DNA	14750	14896	442	+	.	ID="ttaa18_ap";Tend="543";Tstart="408";shortTE="F";uid="473b077c-dc30-4f66-9826-a41bf42c0bee"
JACXSJ010001185.1	RepeatMasker	LINE/I	11889	13929	694	+	.	ID="RND-5_FAMILY-1237";TEgroup="ctg_1185%7CRND-5_FAMILY-1237%7C1";Tend="1939";Tstart="59";shortTE="F";uid="3b3d2617-1d04-4106-8be0-6b3bb503fbf1"
JACXSJ010001185.1	RepeatMasker	LINE/I-Jockey	1522	1836	751	+	.	ID="RND-6_FAMILY-8433";Tend="496";Tstart="182";shortTE="F";uid="21d590c5-4dde-4711-82d2-a097dd989189"
JACXSJ010001185.1	RepeatMasker	DNA/hAT-Charlie	36889	37079	566	+	.	ID="RND-6_FAMILY-6325";Tend="2060";Tstart="1886";shortTE="F";uid="6c15e445-a872-478f-ac10-a1fbc1203d0f"
JACXSJ010001185.1	RepeatMasker	DNA/Kolobok-E	26126	26407	546	+	.	ID="RND-6_FAMILY-2763";Tend="888";Tstart="603";shortTE="F";uid="f01f13a2-9d18-4bd6-b27f-74a575ad7520"
JACXSJ010001185.1	RepeatMasker	DNA/Ginger-2	5336	5914	4103	+	.	ID="RND-6_FAMILY-13133";Tend="1648";Tstart="1057";shortTE="F";uid="71160971-36b8-4815-8836-5a72fd99db1c"
JACXSJ010001185.1	RepeatMasker	LINE/I	10061	10780	854	+	.	ID="RND-6_FAMILY-10440";Tend="1763";Tstart="667";shortTE="F";uid="bd47d680-c813-41b5-9ee2-bc52920695bd"
JACXSJ010001185.1	RepeatMasker	LINE/L1	4784	5333	2868	-	.	ID="RND-6_FAMILY-55";Tend="1392";Tstart="860";shortTE="F";uid="3ff0b1ad-95f4-4cda-9cc6-af610d9daa14"
JACXSJ010001185.1	RepeatMasker	DNA	54628	55021	2126	-	.	ID="TTAA4B_AP";Tend="430";Tstart="1";shortTE="F";uid="815a205c-57c7-4d83-a5ca-1ef791145c59"
JACXSJ010001185.1	RepeatMasker	DNA/Maverick	8624	9198	1409	-	.	ID="RND-6_FAMILY-163";Tend="1494";Tstart="920";shortTE="F";uid="980219aa-9c67-4e26-855e-390f4d887a07"
JACXSJ010001185.1	RepeatMasker	Unknown	7909	8181	1854	-	.	ID="RND-6_FAMILY-3033";Tend="1272";Tstart="1003";shortTE="F";uid="3e2da24c-76b9-4609-b574-80f1f4968477"
JACXSJ010001185.1	RepeatMasker	Unknown	23253	23424	1014	-	.	ID="RND-4_FAMILY-1161";Tend="1271";Tstart="1096";shortTE="F";uid="7d1ab9d4-f5bc-46e0-a1ed-0e4194a98806"
JACXSJ010001185.1	RepeatMasker	DNA	106150	106780	1507	-	.	ID="DNA4-3_AP";Tend="636";Tstart="4";shortTE="F";uid="7c6d92d5-dfad-4874-861c-99f2d4ef8ba8"
JACXSJ010001185.1	RepeatMasker	DNA/TcMar-Pogo	17195	17779	1272	-	.	ID="RND-5_FAMILY-130";TEgroup="ctg_1185%7CRND-5_FAMILY-130%7C1";Tend="2141";Tstart="10";shortTE="F";uid="1fe49a12-2086-43f8-a067-a2b58eb7784b"
JACXSJ010001185.1	RepeatMasker	DNA	105727	106139	909	-	.	ID="DNAX-2_AP";Tend="462";Tstart="1";shortTE="F";uid="09c5a2e6-2043-4931-9a78-c060f6e5c907"
JACXSJ010001185.1	RepeatMasker	DNA/Ginger	26184	27325	679	-	.	ID="RND-6_FAMILY-2859";TEgroup="ctg_1185%7CRND-6_FAMILY-2859%7C1";Tend="2188";Tstart="815";shortTE="F";uid="236c495e-dc49-43a1-b13c-cbb80dd93b32"
JACXSJ010001185.1	RepeatMasker	Unknown	13920	14221	2075	-	.	ID="RND-6_FAMILY-3033";Tend="1008";Tstart="694";shortTE="F";uid="0756b475-b995-4f12-add3-bf2684338f45"
JACXSJ010011850.1	RepeatMasker	DNA/TcMar-m44	1317	1962	5012	+	.	ID="RND-1_FAMILY-52";Tend="759";Tstart="113";shortTE="F";uid="344dc1b7-3b51-4cbc-b03d-bac7a891b52f"
JACXSJ010011850.1	RepeatMasker	Unknown	13	1337	3962	-	.	ID="RND-4_FAMILY-419";Tend="1867";Tstart="1";shortTE="F";uid="44b910c9-32f0-4d1c-8ff8-c00c2db82ed3"
JACXSJ010011851.1	RepeatMasker	DNA/Ginger-1	438	661	481	+	.	ID="RND-6_FAMILY-313";Tend="998";Tstart="770";shortTE="F";uid="44bd3150-9a6c-4ac7-8a37-41b6aeeda20c"
JACXSJ010011852.1	RepeatMasker	Unknown	446	1423	6406	+	.	ID="RND-5_FAMILY-4024";Tend="2767";Tstart="1865";shortTE="F";uid="cbbf516f-0995-4af4-b7f8-d3f47f347d28"
JACXSJ010011853.1	RepeatMasker	RC/Helitron	1696	1858	929	+	.	ID="HELITRON-N1C_LMI";Tend="160";Tstart="1";shortTE="F";uid="e395a7f0-1b26-43c1-b62e-a6d7ea6d01df"
JACXSJ010011853.1	RepeatMasker	RC/Helitron	1826	1961	1184	-	.	ID="RND-6_FAMILY-6680";Tend="1360";Tstart="1225";shortTE="F";uid="dea0e7a6-a6a8-46b4-b139-e34928975f8d"
JACXSJ010011853.1	RepeatMasker	DNA/hAT?	1669	1825	701	-	.	ID="RND-1_FAMILY-11";Tend="1596";Tstart="1299";shortTE="F";uid="8f5afa32-f80a-4d8a-9bb8-ee9cc646eb43"
JACXSJ010011854.1	RepeatMasker	DNA/Kolobok-E	1280	1776	1225	-	.	ID="KOLOBOKE-4_AP";Tend="3923";Tstart="3424";shortTE="F";uid="1fc1188c-e2f7-487d-9893-f181898c9cfc"
JACXSJ010011854.1	RepeatMasker	DNA/Kolobok-E	1	802	1551	-	.	ID="KOLOBOKE-4_AP";Tend="5987";Tstart="5148";shortTE="F";uid="ccfff657-ae00-49cc-ae5b-58cddaaf3027"
JACXSJ010011855.1	RepeatMasker	DNA/MULE-MuDR	647	832	423	+	.	ID="RND-1_FAMILY-150";Tend="526";Tstart="359";shortTE="F";uid="6fadf38b-401e-4664-8198-d6e74982e93c"
JACXSJ010011855.1	RepeatMasker	Retroposon?	1008	1455	957	+	.	ID="SINE2-1_AP";Tend="429";Tstart="18";shortTE="F";uid="3fa49bc7-ab9d-4d89-946f-16e122a70fbf"
JACXSJ010011855.1	RepeatMasker	DNA/hAT-Tip100	4	453	1457	+	.	ID="RND-6_FAMILY-3328";Tend="1752";Tstart="1361";shortTE="F";uid="28d6789a-eb6c-4055-936c-62b81122d7a0"
JACXSJ010011855.1	RepeatMasker	DNA/MULE-MuDR	513	655	501	+	.	ID="RND-6_FAMILY-20621";Tend="1075";Tstart="917";shortTE="F";uid="b50865aa-1096-4f56-86c8-7d758501d651"
JACXSJ010011855.1	RepeatMasker	Unknown	1503	1963	2682	-	.	ID="RND-5_FAMILY-7049";Tend="1583";Tstart="1128";shortTE="F";uid="d1a7645a-23be-4c6c-b15d-543ce56ee97b"
JACXSJ010011856.1	RepeatMasker	Retroposon?	1	255	1717	-	.	ID="RND-6_FAMILY-3490";Tend="458";Tstart="217";shortTE="F";uid="05e37744-f353-4f80-8c34-fb758a46003a"
JACXSJ010011858.1	RepeatMasker	DNA/hAT-Blackjack	284	1404	804	+	.	ID="HAT-12_LMI";Tend="1699";Tstart="592";shortTE="F";uid="19867e1d-193d-4fcf-8e41-016043f417d2"
JACXSJ010011859.1	RepeatMasker	Unknown	1	438	3498	+	.	ID="RND-6_FAMILY-1063";Tend="1102";Tstart="658";shortTE="F";uid="81831ee3-5e42-4b93-934d-11de91881641"
JACXSJ010011859.1	RepeatMasker	Retroposon?	395	1421	6572	-	.	ID="RND-1_FAMILY-223";Tend="2623";Tstart="1567";shortTE="F";uid="daabc5d0-ad18-4922-9b0f-9ee529d70c5d"
JACXSJ010011859.1	RepeatMasker	DNA/hAT-Tip100	1379	1619	1277	-	.	ID="RND-6_FAMILY-3422";Tend="1141";Tstart="904";shortTE="F";uid="8b328438-6554-43de-bec8-78b833358241"
JACXSJ010001186.1	RepeatMasker	LINE/CR1	61494	61716	571	+	.	ID="RND-5_FAMILY-2280";Tend="1742";Tstart="1528";shortTE="F";uid="8da7ebd3-0655-42eb-be27-d71e6a24440b"
JACXSJ010001186.1	RepeatMasker	DNA	193	678	3590	+	.	ID="RND-1_FAMILY-49";Tend="1499";Tstart="1012";shortTE="F";uid="4cb89497-5dea-43f8-a036-298cfd5c9635"
JACXSJ010001186.1	RepeatMasker	DNA/hAT-Charlie	23701	24527	6567	+	.	ID="RND-6_FAMILY-1839";Tend="1814";Tstart="993";shortTE="F";uid="31864250-ac19-48ae-b06e-8731dd5457e1"
JACXSJ010001186.1	RepeatMasker	Retroposon?	52442	52589	417	+	.	ID="SINE2-1_AP";Tend="1264";Tstart="1129";shortTE="F";uid="ff1fe1a0-3a88-4ce6-aa88-a052d23bc34c"
JACXSJ010001186.1	RepeatMasker	LTR/Gypsy	110043	110219	461	+	.	ID="GYPSY10-I_AP";Tend="511";Tstart="335";shortTE="F";uid="de0770b7-1138-4533-b38c-b3a36fb7b72f"
JACXSJ010001186.1	RepeatMasker	DNA/Kolobok-E	2440	2979	1387	+	.	ID="RND-6_FAMILY-18295";Tend="1644";Tstart="1125";shortTE="F";uid="aeca02f1-4f52-411e-bff5-0e922ee9c542"
JACXSJ010001186.1	RepeatMasker	DNA/Kolobok-T2	35865	36510	827	+	.	ID="KOLOBOK-2_AP";TEgroup="ctg_1186%7CKOLOBOK-2_AP%7C1";Tend="359";Tstart="1";shortTE="F";uid="b7592d73-867e-4da0-ad19-4ec26b6f71b0"
JACXSJ010001186.1	RepeatMasker	DNA	898	1001	532	+	.	ID="TTAA28_AP";Tend="316";Tstart="207";shortTE="F";uid="cffbb9e3-f5ad-43ed-9d88-8ec9050cba01"
JACXSJ010001186.1	RepeatMasker	DNA/hAT-Tip100	5627	5852	737	+	.	ID="RND-6_FAMILY-4147";Tend="1024";Tstart="738";shortTE="F";uid="e61eb517-e886-4c42-b900-53380d21da3f"
JACXSJ010001186.1	RepeatMasker	DNA/Ginger	37320	38297	3705	+	.	ID="RND-6_FAMILY-2859";Tend="2503";Tstart="1607";shortTE="F";uid="7211da4e-4850-4b58-81aa-5e066dce57d3"
JACXSJ010001186.1	RepeatMasker	DNA/hAT-Tip100	63202	63625	2116	+	.	ID="RND-1_FAMILY-24";Tend="1331";Tstart="922";shortTE="F";uid="6ea2d477-b6d1-4203-9777-4be2c04d8c85"
JACXSJ010001186.1	RepeatMasker	Unknown	79467	79573	667	+	.	ID="RND-1_FAMILY-93";Tend="1080";Tstart="976";shortTE="F";uid="e915db17-b71b-496c-b87f-1b4354f4c9dd"
JACXSJ010001186.1	RepeatMasker	DNA/Ginger-2	16212	16562	2061	+	.	ID="RND-5_FAMILY-1141";Tend="1603";Tstart="1254";shortTE="F";uid="5359c902-69d9-4e21-8949-a8cdb6ac56e5"
JACXSJ010001186.1	RepeatMasker	DNA/Kolobok-E	52944	53121	601	+	.	ID="RND-5_FAMILY-1849";Tend="1762";Tstart="1594";shortTE="F";uid="57150b48-d57f-47f5-af60-a65a8ef15517"
JACXSJ010001186.1	RepeatMasker	DNA/hAT-Tip100	108025	109289	8911	+	.	ID="RND-6_FAMILY-8797";Tend="1345";Tstart="126";shortTE="F";uid="a095a6d2-54bf-4bd4-829a-44d9568a9e76"
JACXSJ010001186.1	RepeatMasker	DNA/Ginger	53624	53814	523	+	.	ID="RND-6_FAMILY-2859";Tend="2443";Tstart="2247";shortTE="F";uid="031820be-7276-481d-9c48-16093eb5f978"
JACXSJ010001186.1	RepeatMasker	DNA/Ginger-2	15651	15936	1483	+	.	ID="RND-5_FAMILY-1141";Tend="1265";Tstart="1005";shortTE="F";uid="ab45716b-b922-4a13-bf39-8be37d45c1ae"
JACXSJ010001186.1	RepeatMasker	RC/Helitron	1002	1116	697	+	.	ID="RND-1_FAMILY-7";Tend="1609";Tstart="1494";shortTE="F";uid="bf02c9c0-270c-4480-80e9-796a88d04944"
JACXSJ010001186.1	RepeatMasker	DNA/Ginger	33662	34741	754	+	.	ID="RND-6_FAMILY-2859";TEgroup="ctg_1186%7CRND-6_FAMILY-2859%7C1";Tend="2295";Tstart="939";shortTE="F";uid="3047c791-ccc2-4d05-986e-bcfb26931e65"
JACXSJ010001186.1	RepeatMasker	Unknown	88732	89511	6608	+	.	ID="RND-5_FAMILY-8487";Tend="1660";Tstart="887";shortTE="F";uid="71ad52d6-6715-4306-bef5-5b11b198065e"
JACXSJ010001186.1	RepeatMasker	DNA/hAT-Ac	92457	94901	13198	+	.	ID="HAT-2_AP";Tend="2751";Tstart="337";shortTE="F";uid="010a3504-00d6-44e2-a03c-465e0efdf294"
JACXSJ010001186.1	RepeatMasker	Unknown	80836	81428	2684	+	.	ID="RND-6_FAMILY-28583";Tend="2578";Tstart="2080";shortTE="F";uid="57835ece-28e4-41bc-b316-6155d4117828"
JACXSJ010001186.1	RepeatMasker	Unknown	3536	3717	866	+	.	ID="RND-6_FAMILY-1295";Tend="1530";Tstart="1352";shortTE="F";uid="45ad60dc-4709-4335-a6a0-3eb93b3449a8"
JACXSJ010001186.1	RepeatMasker	Unknown	40828	41085	826	+	.	ID="RND-6_FAMILY-16446";Tend="1500";Tstart="1260";shortTE="F";uid="6cd88ede-6d62-4f0d-9957-eab2deaebeeb"
JACXSJ010001186.1	RepeatMasker	DNA/Ginger-1	52924	53108	491	-	.	ID="RND-1_FAMILY-50";Tend="874";Tstart="703";shortTE="F";uid="d0d54594-22c3-4b94-aad4-0f47eea26fc3"
JACXSJ010001186.1	RepeatMasker	DNA/Ginger-1	27197	28859	9005	-	.	ID="RND-6_FAMILY-313";Tend="2440";Tstart="775";shortTE="F";uid="7e6cd3d3-4a1b-41d8-8fc9-d3ef50a62253"
JACXSJ010001186.1	RepeatMasker	Unknown	45772	46747	5629	-	.	ID="RND-6_FAMILY-11502";Tend="1660";Tstart="709";shortTE="F";uid="e6fb78bf-8a23-456d-98a6-3c53194cb50a"
JACXSJ010001186.1	RepeatMasker	DNA/hAT	21673	22819	3271	-	.	ID="RND-6_FAMILY-5855";Tend="1407";Tstart="256";shortTE="F";uid="a54c3358-5b67-40bd-ac02-d5acc249b39a"
JACXSJ010001186.1	RepeatMasker	Unknown	79747	79870	529	-	.	ID="RND-1_FAMILY-155";Tend="1031";Tstart="910";shortTE="F";uid="f273ee91-9fd6-4815-ac97-a65347d091bd"
JACXSJ010001186.1	RepeatMasker	DNA/Ginger	73914	74537	3084	-	.	ID="RND-6_FAMILY-2859";Tend="2513";Tstart="1896";shortTE="F";uid="5528b1ee-c12b-4610-a264-b97c4659c9a3"
JACXSJ010001186.1	RepeatMasker	Unknown	1253	1774	1233	-	.	ID="RND-1_FAMILY-87";TEgroup="ctg_1186%7CRND-1_FAMILY-87%7C1";Tend="1407";Tstart="920";shortTE="F";uid="ccc86da5-51c2-474f-af3d-0be6e7e7eac0"
JACXSJ010001186.1	RepeatMasker	Unknown	68158	68444	1321	-	.	ID="RND-1_FAMILY-17";Tend="1250";Tstart="935";shortTE="F";uid="62d2375c-9e71-46ab-86c1-33692e05cf1f"
JACXSJ010001186.1	RepeatMasker	DNA	110240	110413	406	-	.	ID="TTAA24_AP";Tend="637";Tstart="454";shortTE="F";uid="de001b78-e0c1-434e-9d7e-c31d5a2bce36"
JACXSJ010001186.1	RepeatMasker	DNA/hAT-Tip100	99048	102502	24600	-	.	ID="RND-5_FAMILY-1715";Tend="3624";Tstart="90";shortTE="F";uid="fe6f64bd-ed87-4b5f-8fd6-962e0f15212a"
JACXSJ010001186.1	RepeatMasker	DNA/hAT-Ac	87618	88255	4541	-	.	ID="rnd-5_family-515";Tend="1449";Tstart="740";shortTE="F";uid="458bc68b-f7c6-47ef-9e09-13aa9d109c03"
JACXSJ010001186.1	RepeatMasker	Unknown	67764	67981	720	-	.	ID="RND-1_FAMILY-19";Tend="1735";Tstart="1519";shortTE="F";uid="c0d14f49-13ce-4381-9ffc-344cd5838a64"
JACXSJ010001186.1	RepeatMasker	DNA/Kolobok-E	26925	27105	414	-	.	ID="RND-5_FAMILY-1849";Tend="1752";Tstart="1595";shortTE="F";uid="62f2a8d2-a7fb-4424-8618-e091d9302aff"
JACXSJ010001186.1	RepeatMasker	DNA/Ginger-1	37061	37630	2371	-	.	ID="RND-6_FAMILY-313";Tend="2440";Tstart="1857";shortTE="F";uid="4e071391-330b-442a-bc28-539b7c30ed2f"
JACXSJ010001186.1	RepeatMasker	DNA/Ginger	26564	26759	584	-	.	ID="RND-6_FAMILY-2859";Tend="2443";Tstart="2261";shortTE="F";uid="dc9f88fe-3e78-494c-b250-17cc33b34405"
JACXSJ010001186.1	RepeatMasker	DNA/Ginger	57542	58844	6500	-	.	ID="RND-6_FAMILY-2859";Tend="2160";Tstart="816";shortTE="F";uid="4f77f109-5ff3-4144-8fe9-c588449a8e15"
JACXSJ010001186.1	RepeatMasker	Unknown	47455	47686	796	-	.	ID="RND-5_FAMILY-7876";Tend="1121";Tstart="906";shortTE="F";uid="752ac826-0ccb-4851-b072-102ff34c1c31"
JACXSJ010001186.1	RepeatMasker	DNA/hAT-Ac	15945	16091	478	-	.	ID="RND-6_FAMILY-1661";Tend="1455";Tstart="1318";shortTE="F";uid="845b5049-e76e-4c51-84c6-92bb973c2a8e"
JACXSJ010001186.1	RepeatMasker	LINE/I-Jockey	107173	107913	1428	-	.	ID="VINGI-1_APIS";Tend="849";Tstart="105";shortTE="F";uid="bf8ce254-e003-412c-b90f-01efc7802322"
JACXSJ010001186.1	RepeatMasker	LINE/I	19320	19432	668	-	.	ID="RND-6_FAMILY-8520";Tend="1260";Tstart="1155";shortTE="F";uid="4a349a64-8c97-4e0f-879e-41c185d56f1d"
JACXSJ010001186.1	RepeatMasker	DNA/hAT	79910	80064	698	-	.	ID="RND-4_FAMILY-384";Tend="1561";Tstart="1407";shortTE="F";uid="e842c9cb-475c-4896-939a-c2a3b9f072c7"
JACXSJ010001186.1	RepeatMasker	LINE/R1-LOA	66521	66698	1452	-	.	ID="RND-6_FAMILY-3514";Tend="702";Tstart="525";shortTE="F";uid="92d68cfc-1cc8-4195-9f4c-79f709313a74"
JACXSJ010001186.1	RepeatMasker	LINE/I-Jockey	105528	107155	2370	-	.	ID="VINGI-6_LMI";Tend="2944";Tstart="1330";shortTE="F";uid="031a14d7-905e-4a7e-b424-7d67d57218ff"
JACXSJ010001186.1	RepeatMasker	DNA/Ginger	54484	56036	438	-	.	ID="RND-6_FAMILY-2859";TEgroup="ctg_1186%7CRND-6_FAMILY-2859%7C2";Tend="2319";Tstart="810";shortTE="F";uid="e76513d8-d7a5-49c5-a52c-9d2215217396"
JACXSJ010001186.1	RepeatMasker	Unknown	1977	2413	2754	-	.	ID="RND-6_FAMILY-12417";Tend="1216";Tstart="768";shortTE="F";uid="bcf681f2-32d0-41f8-8091-d1ce7cd3389c"
JACXSJ010001186.1	RepeatMasker	DNA/hAT-hAT19	80655	80830	693	-	.	ID="DNA8-45_AP";Tend="168";Tstart="1";shortTE="F";uid="e2557591-1e15-4837-82d4-a23128f19afe"
JACXSJ010001186.1	RepeatMasker	DNA/Ginger	18107	19353	3750	-	.	ID="rnd-6_family-2859";Tend="2502";Tstart="1429";shortTE="F";uid="fcf1d64a-20a9-40bb-91fa-c23eb8c2a027"
JACXSJ010001186.1	RepeatMasker	DNA/hAT-Ac	102505	102986	2941	-	.	ID="RND-6_FAMILY-2097";Tend="1337";Tstart="907";shortTE="F";uid="80edb6b3-d390-40be-bf07-62f5ff7785a6"
JACXSJ010001186.1	RepeatMasker	DNA/hAT	20850	21235	648	-	.	ID="RND-6_FAMILY-5855";Tend="2174";Tstart="1794";shortTE="F";uid="e9763020-7376-40e9-b581-ab8c16ba3b8f"
JACXSJ010011860.1	RepeatMasker	LINE/Penelope	1799	1962	1037	+	.	ID="RND-5_FAMILY-8357";Tend="1092";Tstart="914";shortTE="F";uid="9db9508d-df0e-47e3-99dc-93e6d1a273d9"
JACXSJ010011862.1	RepeatMasker	DNA/Ginger	1279	1584	1240	+	.	ID="RND-6_FAMILY-2859";Tend="2514";Tstart="2211";shortTE="F";uid="4030ca00-a30e-417c-8592-0fd1361c6ca3"
JACXSJ010011862.1	RepeatMasker	DNA/Kolobok-E	1193	1509	439	-	.	ID="KOLOBOKE-2_AP";Tend="1464";Tstart="1119";shortTE="F";uid="8a26e031-92f2-49c3-9373-761dac96bdbc"
JACXSJ010011862.1	RepeatMasker	Unknown	1621	1954	1441	-	.	ID="RND-6_FAMILY-16446";Tend="1501";Tstart="1159";shortTE="F";uid="03705d05-a901-4952-9181-d8f2a105a9e0"
JACXSJ010011863.1	RepeatMasker	DNA	427	1048	669	+	.	ID="rnd-6_family-2710";Tend="1386";Tstart="864";shortTE="F";uid="fcaa9723-7b65-4c88-8f69-1b6623d7c319"
JACXSJ010011863.1	RepeatMasker	DNA/hAT	1747	1959	1792	-	.	ID="RND-5_FAMILY-228";Tend="1193";Tstart="985";shortTE="F";uid="e345f166-0d18-4084-be82-f9a3a956870b"
JACXSJ010011863.1	RepeatMasker	DNA/hAT-hAT19	1178	1744	683	-	.	ID="RND-6_FAMILY-2308";TEgroup="ctg_11863%7CRND-6_FAMILY-2308%7C1";Tend="2269";Tstart="1236";shortTE="F";uid="d0299520-70ba-4f94-9805-affd15fdf8a0"
JACXSJ010011864.1	RepeatMasker	DNA/Ginger	569	1719	1221	+	.	ID="rnd-6_family-2859";Tend="2245";Tstart="818";shortTE="F";uid="25e95776-905f-4ba2-be85-1e7c3afc95ac"
JACXSJ010011864.1	RepeatMasker	DNA/TcMar-Tc1	1	479	3426	-	.	ID="RND-1_FAMILY-46";Tend="989";Tstart="498";shortTE="F";uid="63f38261-391d-4504-98d2-b5ff926c8f12"
JACXSJ010011865.1	RepeatMasker	LTR/Gypsy	7	1163	2118	+	.	ID="GYPSY-7_LH-I";Tend="3407";Tstart="2255";shortTE="F";uid="3f7e19eb-b302-4be2-8593-c70a66220449"
JACXSJ010011866.1	RepeatMasker	DNA/TcMar-m44	1149	1541	3087	+	.	ID="RND-6_FAMILY-645";Tend="1361";Tstart="993";shortTE="F";uid="501c5da7-33cc-4a68-9cda-55dbbde87cb1"
JACXSJ010011866.1	RepeatMasker	DNA/PiggyBac	1543	1813	1995	-	.	ID="RND-6_FAMILY-667";Tend="1044";Tstart="767";shortTE="F";uid="05e84370-6db1-43fc-b6d7-b5ea0d56956f"
JACXSJ010011866.1	RepeatMasker	DNA/hAT-Ac	329	1161	6968	-	.	ID="RND-6_FAMILY-355";Tend="1423";Tstart="596";shortTE="F";uid="b51a0e0e-c5c1-4cf5-82fb-a8fb795d66fa"
JACXSJ010011867.1	RepeatMasker	LINE/I-Jockey	1469	1959	614	-	.	ID="RND-6_FAMILY-904";Tend="1991";Tstart="1259";shortTE="F";uid="8a9c8dad-a144-4f95-904d-a379b5f8c219"
JACXSJ010011867.1	RepeatMasker	Retroposon?	1236	1408	675	-	.	ID="SINE2-2_AP";Tend="1966";Tstart="1834";shortTE="F";uid="c2b0b746-3dee-4e4f-a43e-5a05f85dd59b"
JACXSJ010011868.1	RepeatMasker	RC/Helitron	1	174	876	+	.	ID="RND-6_FAMILY-13166";Tend="1620";Tstart="1446";shortTE="F";uid="e6ab7d15-18cf-40bb-8014-9490043c04e8"
JACXSJ010011869.1	RepeatMasker	RC/Helitron	2	187	478	+	.	ID="HELITRON-N1_PBA";Tend="758";Tstart="571";shortTE="F";uid="e2fd271a-92ae-4d84-8916-7caca5d28aed"
JACXSJ010011869.1	RepeatMasker	Unknown	284	877	3768	+	.	ID="RND-5_FAMILY-2971";Tend="1395";Tstart="895";shortTE="F";uid="f719f11d-7273-4218-916d-9272e37485ca"
JACXSJ010011869.1	RepeatMasker	Unknown	1062	1770	4054	+	.	ID="RND-5_FAMILY-977";Tend="1096";Tstart="471";shortTE="F";uid="8ae42bb3-d994-4d75-b0c5-5daee1fdccf4"
JACXSJ010001187.1	RepeatMasker	Retroposon?	47198	47663	1949	+	.	ID="RND-5_FAMILY-21";Tend="1592";Tstart="1112";shortTE="F";uid="766bb224-4f66-4f41-b829-cd123b8261a9"
JACXSJ010001187.1	RepeatMasker	LINE/I-Jockey	106921	107077	460	+	.	ID="RND-6_FAMILY-5551";Tend="2356";Tstart="2201";shortTE="F";uid="c65f5994-ab01-457a-889b-74406db3bb5f"
JACXSJ010001187.1	RepeatMasker	DNA/Ginger	17039	17160	439	+	.	ID="RND-6_FAMILY-2859";Tend="2480";Tstart="2380";shortTE="F";uid="02cbf132-3ef0-43a6-bbb1-e36f2a8e17e5"
JACXSJ010001187.1	RepeatMasker	DNA/Ginger	100216	100653	1000	+	.	ID="RND-6_FAMILY-2859";Tend="2315";Tstart="1881";shortTE="F";uid="6a5e1f6f-1e72-4ad1-861a-d82e1738cf38"
JACXSJ010001187.1	RepeatMasker	Unknown	18056	18409	1451	+	.	ID="RND-1_FAMILY-17";Tend="1724";Tstart="1251";shortTE="F";uid="725ac9be-cf51-4f9e-a929-a87376e6b934"
JACXSJ010001187.1	RepeatMasker	Unknown	63337	63596	1017	+	.	ID="RND-6_FAMILY-6017";Tend="1120";Tstart="860";shortTE="F";uid="d0229e29-eea4-4d20-9ed0-4d6de5859033"
JACXSJ010001187.1	RepeatMasker	DNA/TcMar-m44	54819	54971	552	+	.	ID="dnax-3c_ap";Tend="144";Tstart="1";shortTE="F";uid="2fecfe37-25c5-49e5-9a37-49760b0f976d"
JACXSJ010001187.1	RepeatMasker	DNA	58365	58746	989	+	.	ID="TTAA2D_AP";Tend="431";Tstart="2";shortTE="F";uid="9676d17e-4c14-42e1-a74d-6cafce58c9ac"
JACXSJ010001187.1	RepeatMasker	DNA	81451	81699	576	+	.	ID="ttaa2c_ap";Tend="405";Tstart="129";shortTE="F";uid="63ae946b-b267-4705-972a-92efc52229b3"
JACXSJ010001187.1	RepeatMasker	DNA/hAT-Charlie	43117	43418	1618	+	.	ID="RND-6_FAMILY-3585";Tend="1210";Tstart="919";shortTE="F";uid="482ce734-487a-498e-81b9-744a96fea11a"
JACXSJ010001187.1	RepeatMasker	DNA/Ginger	88455	89186	2340	+	.	ID="RND-6_FAMILY-2859";Tend="2507";Tstart="1747";shortTE="F";uid="8fe4960b-1668-404b-8bbb-f432945fdc7f"
JACXSJ010001187.1	RepeatMasker	DNA	45913	46302	844	+	.	ID="RND-3_FAMILY-48";Tend="1564";Tstart="1193";shortTE="F";uid="8fc85bc9-e7af-40ca-aecb-2ddd652b977d"
JACXSJ010001187.1	RepeatMasker	DNA	843	1226	1006	+	.	ID="TTAA2D_AP";Tend="428";Tstart="1";shortTE="F";uid="20d00b6b-7e01-44f6-ae7f-5d00523e5c3d"
JACXSJ010001187.1	RepeatMasker	DNA/Ginger	15811	15997	432	+	.	ID="RND-6_FAMILY-2859";Tend="1202";Tstart="1015";shortTE="F";uid="668b9a50-ed29-4fca-ba15-25a8ebd40316"
JACXSJ010001187.1	RepeatMasker	DNA/hAT-Tip100	5543	6205	512	+	.	ID="RND-6_FAMILY-1627";Tend="1330";Tstart="669";shortTE="F";uid="44081a46-0ba9-4be2-b8c0-4dda937baf3f"
JACXSJ010001187.1	RepeatMasker	Unknown	17821	17952	805	+	.	ID="RND-1_FAMILY-4";Tend="974";Tstart="844";shortTE="F";uid="0b1631b6-aa0d-4758-9247-038c1a60b6e6"
JACXSJ010001187.1	RepeatMasker	Unknown	66561	67066	3270	+	.	ID="RND-1_FAMILY-96";Tend="1465";Tstart="977";shortTE="F";uid="34703f1e-c74d-4cf2-82ba-5a242c5c14aa"
JACXSJ010001187.1	RepeatMasker	DNA	24866	25604	2843	+	.	ID="DNA4-2_AP";Tend="768";Tstart="1";shortTE="F";uid="ddd91a8e-23eb-43b0-a03a-0b554e067e00"
JACXSJ010001187.1	RepeatMasker	DNA/Ginger	14791	14965	677	+	.	ID="RND-6_FAMILY-2859";Tend="1002";Tstart="815";shortTE="F";uid="4ed0bb26-91cf-4ab9-bb0e-3b0a51235b23"
JACXSJ010001187.1	RepeatMasker	Unknown	36977	37179	1256	+	.	ID="RND-1_FAMILY-10";Tend="1191";Tstart="953";shortTE="F";uid="d6b02225-d95d-482e-8011-c35acd54bd71"
JACXSJ010001187.1	RepeatMasker	DNA	23469	23837	765	+	.	ID="ttaa2d_ap";Tend="386";Tstart="1";shortTE="F";uid="4e1112ae-9fb1-4c77-b9aa-0f8ca3bae820"
JACXSJ010001187.1	RepeatMasker	DNA/MULE-NOF	96825	97040	1249	+	.	ID="RND-6_FAMILY-12318";Tend="1155";Tstart="942";shortTE="F";uid="f863e913-3279-4d5d-9c25-60c836ac9b86"
JACXSJ010001187.1	RepeatMasker	DNA/Kolobok-E	42996	43100	570	+	.	ID="RND-6_FAMILY-1681";Tend="1934";Tstart="1834";shortTE="F";uid="217109b4-9b9c-4b6f-8a83-1160cb483a39"
JACXSJ010001187.1	RepeatMasker	DNA/hAT	102927	103277	1324	+	.	ID="RND-6_FAMILY-4813";Tend="1481";Tstart="1096";shortTE="F";uid="35546770-c4b9-42bc-9a52-31b014591932"
JACXSJ010001187.1	RepeatMasker	LINE/CR1	13068	13203	529	+	.	ID="RND-6_FAMILY-14766";Tend="1584";Tstart="1451";shortTE="F";uid="152c5a70-1a65-43a1-8f32-8de38adc5fda"
JACXSJ010001187.1	RepeatMasker	DNA/Kolobok-E	48608	49582	1559	+	.	ID="KOLOBOKE-2_AP";Tend="2061";Tstart="1119";shortTE="F";uid="2bfd8d76-0415-467c-8fb8-25ea55cd930c"
JACXSJ010001187.1	RepeatMasker	Unknown	27701	28381	3022	+	.	ID="RND-5_FAMILY-891";Tend="1636";Tstart="963";shortTE="F";uid="7cac2578-a375-46ea-a69e-7a9384b2f969"
JACXSJ010001187.1	RepeatMasker	DNA/hAT	98961	99078	495	-	.	ID="DNA8-68_AP";Tend="762";Tstart="648";shortTE="F";uid="98428ab0-2278-4f7e-b212-35e47c20278c"
JACXSJ010001187.1	RepeatMasker	DNA/Ginger	35341	36254	2592	-	.	ID="RND-6_FAMILY-2859";Tend="1654";Tstart="746";shortTE="F";uid="6d39f618-2c91-4cdc-bd80-dfea0c3415c4"
JACXSJ010001187.1	RepeatMasker	DNA/MULE-MuDR	29034	31374	15368	-	.	ID="RND-6_FAMILY-13126";Tend="2568";Tstart="278";shortTE="F";uid="f83a8b72-29f1-40da-9d20-a26e54a98f2d"
JACXSJ010001187.1	RepeatMasker	LINE/Penelope	15617	15782	711	-	.	ID="RND-5_FAMILY-8357";Tend="1200";Tstart="954";shortTE="F";uid="128447ac-5641-4461-8cc6-0a6019d89e3e"
JACXSJ010001187.1	RepeatMasker	DNA/Ginger-1	47151	47423	741	-	.	ID="RND-6_FAMILY-313";Tend="1813";Tstart="1540";shortTE="F";uid="70f7bcb7-baf6-4d1e-aac8-e4fc8912fb57"
JACXSJ010001187.1	RepeatMasker	DNA/hAT-Tip100	85153	85400	1651	-	.	ID="RND-5_FAMILY-1659";Tend="1456";Tstart="1202";shortTE="F";uid="eca2980d-1e60-4543-89e8-8349142d0990"
JACXSJ010001187.1	RepeatMasker	Unknown	75093	75345	633	-	.	ID="RND-6_FAMILY-23432";Tend="1192";Tstart="949";shortTE="F";uid="e9f389a6-1afa-4d30-88a2-383472f94a15"
JACXSJ010001187.1	RepeatMasker	LINE/CR1	102062	102366	402	-	.	ID="RND-6_FAMILY-3757";Tend="1965";Tstart="1667";shortTE="F";uid="caeaedff-725f-4646-81a3-12a047ae55bd"
JACXSJ010001187.1	RepeatMasker	DNA/hAT	76208	76425	583	-	.	ID="DNA8-1_AP";Tend="380";Tstart="166";shortTE="F";uid="e2895000-8264-4a64-87ac-d31500599efe"
JACXSJ010001187.1	RepeatMasker	Unknown	76451	76567	445	-	.	ID="RND-6_FAMILY-23432";Tend="930";Tstart="815";shortTE="F";uid="38d5817d-117d-454d-94f9-df0bc556e6d1"
JACXSJ010001187.1	RepeatMasker	DNA/hAT-Tip100	62593	62867	761	-	.	ID="HAT-N16_AP";Tend="281";Tstart="27";shortTE="F";uid="a148aa2e-ab0d-4385-96d8-d9e80416ea82"
JACXSJ010001187.1	RepeatMasker	DNA	83900	84267	555	-	.	ID="DNA4-3_AP";Tend="482";Tstart="127";shortTE="F";uid="ecd9fc44-10e4-4a17-95cc-42b089b15e0b"
JACXSJ010001187.1	RepeatMasker	DNA/hAT	72187	72414	1990	-	.	ID="RND-5_FAMILY-228";Tend="1171";Tstart="944";shortTE="F";uid="c71fa9d5-0344-42c6-b4b8-7d63bf500c81"
JACXSJ010001187.1	RepeatMasker	Unknown	103480	104655	8247	-	.	ID="RND-6_FAMILY-11161";Tend="2000";Tstart="833";shortTE="F";uid="6587d113-0803-40dd-8772-6b71d6cf4117"
JACXSJ010001187.1	RepeatMasker	DNA/hAT-Tip100	40845	41109	694	-	.	ID="RND-6_FAMILY-8593";Tend="829";Tstart="560";shortTE="F";uid="712482fb-50a4-49b8-88c8-9269b6b2074b"
JACXSJ010001187.1	RepeatMasker	Unknown	79378	80364	4499	-	.	ID="RND-4_FAMILY-1513";Tend="1717";Tstart="688";shortTE="F";uid="25d24c78-de5e-4b98-bff1-1a6ea22612b1"
JACXSJ010001187.1	RepeatMasker	Unknown	86388	86523	1179	-	.	ID="RND-5_FAMILY-9595";Tend="1107";Tstart="969";shortTE="F";uid="e4c94aef-0472-4057-8e8c-0a4469000c91"
JACXSJ010001187.1	RepeatMasker	DNA/Kolobok-E	42458	42972	1098	-	.	ID="RND-6_FAMILY-2763";Tend="1436";Tstart="928";shortTE="F";uid="ddb02bed-0710-4f52-96f9-7c52ca769a71"
JACXSJ010001187.1	RepeatMasker	DNA/hAT-hAT19	63756	64083	664	-	.	ID="RND-6_FAMILY-3356";Tend="1344";Tstart="972";shortTE="F";uid="939667e2-5072-4874-a645-a5d940b7968d"
JACXSJ010001187.1	RepeatMasker	DNA/Kolobok-E	16077	16313	407	-	.	ID="RND-6_FAMILY-2763";Tend="829";Tstart="581";shortTE="F";uid="76c51d73-73f8-473f-b438-be836fc6abd4"
JACXSJ010001187.1	RepeatMasker	Unknown	85657	85820	1014	-	.	ID="RND-5_FAMILY-9595";Tend="1308";Tstart="1163";shortTE="F";uid="4d23cf72-7cb4-4b56-97c6-b45ed4e61264"
JACXSJ010001187.1	RepeatMasker	DNA	93516	93644	468	-	.	ID="DNA4-3_AP";Tend="264";Tstart="124";shortTE="F";uid="79fc8d8c-be45-405d-8536-1948ddd5fdf6"
JACXSJ010001187.1	RepeatMasker	DNA/hAT	61726	62123	2221	-	.	ID="RND-5_FAMILY-228";Tend="1197";Tstart="800";shortTE="F";uid="3af321b8-3711-4114-9e32-4b81ecaaa01b"
JACXSJ010001187.1	RepeatMasker	DNA/Ginger	45465	45892	1955	-	.	ID="RND-6_FAMILY-2859";Tend="2486";Tstart="2085";shortTE="F";uid="c34381fd-5a57-4bd5-9648-32e71063aba3"
JACXSJ010001187.1	RepeatMasker	DNA/Ginger	48803	49639	1651	-	.	ID="RND-6_FAMILY-2859";Tend="1717";Tstart="815";shortTE="F";uid="bd45b976-27c0-40a6-94dd-04058d2a9e51"
JACXSJ010001187.1	RepeatMasker	DNA/Ginger-1	34806	35044	454	-	.	ID="RND-6_FAMILY-313";Tend="2439";Tstart="2225";shortTE="F";uid="6a008a4d-b09e-481f-ab7c-a0e72ecf885e"
JACXSJ010001187.1	RepeatMasker	DNA	67798	68304	1276	-	.	ID="DNA4-3_AP";Tend="635";Tstart="108";shortTE="F";uid="ac3a29fc-ffa3-4c64-96f4-272514968b3d"
JACXSJ010001187.1	RepeatMasker	Unknown	16338	17024	2914	-	.	ID="RND-5_FAMILY-891";Tend="1690";Tstart="967";shortTE="F";uid="4c97d8d5-a926-4dc2-a7e8-e44e17e3a1c1"
JACXSJ010001187.1	RepeatMasker	DNA/hAT-Tip100	5452	6042	627	-	.	ID="HAT-15_LMI";Tend="4373";Tstart="3788";shortTE="F";uid="755e806e-132d-43ab-b1f0-4ed15f768f78"
JACXSJ010001187.1	RepeatMasker	Unknown	64080	64356	2231	-	.	ID="RND-5_FAMILY-5652";Tend="449";Tstart="152";shortTE="F";uid="a4b0e6a2-2c2d-4003-9a49-ca385dd8e054"
JACXSJ010011871.1	RepeatMasker	DNA/hAT-Ac	590	1044	403	+	.	ID="HAT-1_DSI";Tend="1223";Tstart="763";shortTE="F";uid="de98a847-1b61-471a-8516-b03e9ff0e9b0"
JACXSJ010011872.1	RepeatMasker	DNA/hAT-Ac	1	151	1229	+	.	ID="RND-6_FAMILY-11008";Tend="1263";Tstart="1117";shortTE="F";uid="08b3e2ef-1f53-4d01-89b9-84be4081c280"
JACXSJ010011872.1	RepeatMasker	DNA/Maverick	1633	1957	2644	-	.	ID="RND-6_FAMILY-1065";Tend="1708";Tstart="1375";shortTE="F";uid="1cc706bd-77e2-4cec-b4aa-c790af40005c"
JACXSJ010011872.1	RepeatMasker	Unknown	407	1646	10255	-	.	ID="RND-6_FAMILY-6830";Tend="1400";Tstart="182";shortTE="F";uid="da52d8b4-3679-4ac5-a765-d80e6fc1df50"
JACXSJ010011873.1	RepeatMasker	Unknown	773	1957	13413	-	.	ID="RND-1_FAMILY-190";Tend="1208";Tstart="91";shortTE="F";uid="d921a503-5685-4f64-8f27-d08dddf5bca2"
JACXSJ010011873.1	RepeatMasker	LTR/Gypsy	1	772	5160	-	.	ID="RND-5_FAMILY-6267";Tend="740";Tstart="1";shortTE="F";uid="6f95800a-9689-4013-ac48-208f6297e360"
JACXSJ010011874.1	RepeatMasker	DNA/Maverick	1428	1956	1440	-	.	ID="RND-6_FAMILY-3367";Tend="1943";Tstart="1420";shortTE="F";uid="2c0ad28c-5932-411d-a5c8-fc684a9dd9d5"
JACXSJ010011875.1	RepeatMasker	DNA	444	708	467	+	.	ID="RND-3_FAMILY-48";Tend="1472";Tstart="1204";shortTE="F";uid="8f3161a5-642a-4389-9b05-31382fb56fcb"
JACXSJ010011875.1	RepeatMasker	DNA	233	644	588	-	.	ID="TTAA25_AP";Tend="489";Tstart="87";shortTE="F";uid="297e3c7c-e6da-4091-aa00-25be2d63b2dd"
JACXSJ010011875.1	RepeatMasker	Unknown	1262	1421	487	-	.	ID="RND-6_FAMILY-3059";Tend="1330";Tstart="1161";shortTE="F";uid="47b33607-ca7c-4947-ba53-905839d70c66"
JACXSJ010011876.1	RepeatMasker	DNA/hAT-Ac	1758	1955	470	+	.	ID="RND-6_FAMILY-11638";Tend="950";Tstart="737";shortTE="F";uid="ff048b02-e504-4b03-b1ca-4a8ba591e2d5"
JACXSJ010011876.1	RepeatMasker	Unknown	1345	1644	2203	+	.	ID="RND-5_FAMILY-14";Tend="1234";Tstart="933";shortTE="F";uid="75680947-89d0-4ae1-a6cb-4ebe206309c7"
JACXSJ010011876.1	RepeatMasker	RC/Helitron	1637	1755	779	-	.	ID="RND-1_FAMILY-157";Tend="966";Tstart="846";shortTE="F";uid="9206c11a-11d9-45ef-8fa3-2934b80727f2"
JACXSJ010011876.1	RepeatMasker	DNA/hAT-hATm	1	1175	4458	-	.	ID="hat-6_ap";Tend="2333";Tstart="1";shortTE="F";uid="6d6b32c7-78de-496b-abb8-33706f67ac53"
JACXSJ010011877.1	RepeatMasker	Retroposon?	1488	1956	3330	+	.	ID="RND-6_FAMILY-3490";Tend="458";Tstart="1";shortTE="F";uid="2b755f7d-af24-4ffb-8524-8157c9d1dc0a"
JACXSJ010011878.1	RepeatMasker	Unknown	1779	1951	854	+	.	ID="RND-5_FAMILY-2950";Tend="950";Tstart="777";shortTE="F";uid="414bf868-c110-48e3-9214-6778aab082cd"
JACXSJ010011878.1	RepeatMasker	DNA/hAT-Ac	1629	1778	1273	-	.	ID="rnd-6_family-1513";Tend="1463";Tstart="1213";shortTE="F";uid="9de6b24f-80fc-40c3-a2f1-eb7563da0c4e"
JACXSJ010011879.1	RepeatMasker	DNA/hAT	1008	1750	5154	-	.	ID="RND-6_FAMILY-21137";Tend="1811";Tstart="1060";shortTE="F";uid="495bec42-4f9b-4694-9fad-5fca36c30d87"
JACXSJ010001188.1	RepeatMasker	DNA/TcMar-Tc1	91278	91672	2217	+	.	ID="RND-5_FAMILY-1747";Tend="1470";Tstart="1068";shortTE="F";uid="dcdf830a-4e4b-4a94-99a6-7353b4dd21d7"
JACXSJ010001188.1	RepeatMasker	Unknown	107369	107876	2212	+	.	ID="RND-1_FAMILY-168";Tend="2234";Tstart="1811";shortTE="F";uid="aac815b1-03c3-4485-be5e-aa38d40b2332"
JACXSJ010001188.1	RepeatMasker	DNA	4731	5336	1160	+	.	ID="DNA4-3_AP";Tend="613";Tstart="1";shortTE="F";uid="4d3650ae-6beb-41ce-b4ff-40ac3ffc658e"
JACXSJ010001188.1	RepeatMasker	DNA/TcMar-Pogo	46817	46997	566	+	.	ID="RND-6_FAMILY-10703";Tend="1610";Tstart="1414";shortTE="F";uid="f77f2e85-2fcf-428c-99df-7e3b48d47048"
JACXSJ010001188.1	RepeatMasker	DNA/hAT-Ac	7031	7689	1342	+	.	ID="DNA8-99_AP";Tend="758";Tstart="2";shortTE="F";uid="39eadf1b-cf29-4619-9d04-dc2e4cbec9b0"
JACXSJ010001188.1	RepeatMasker	DNA	28687	29413	1966	+	.	ID="DNA4-2_AP";Tend="769";Tstart="1";shortTE="F";uid="7e8f86a5-dd5f-42f4-8aae-5f752c68c00e"
JACXSJ010001188.1	RepeatMasker	DNA	44999	45491	1118	+	.	ID="DNA4-2_AP";Tend="758";Tstart="263";shortTE="F";uid="0909ccf8-f13e-48fb-a77c-e654e42648e5"
JACXSJ010001188.1	RepeatMasker	DNA	34134	34927	3370	+	.	ID="DNA4-1_AP";Tend="819";Tstart="1";shortTE="F";uid="ec99ef20-3246-4c73-8b03-0bb0a4b70955"
JACXSJ010001188.1	RepeatMasker	DNA/hAT-Tip100	24566	24715	410	+	.	ID="RND-1_FAMILY-37";Tend="1033";Tstart="897";shortTE="F";uid="2d49b0ac-94c2-4fc9-bc68-318692bdbbc1"
JACXSJ010001188.1	RepeatMasker	DNA	37520	37756	662	+	.	ID="DNA4-2_AP";Tend="530";Tstart="302";shortTE="F";uid="62d497ec-0e2f-4416-8d2d-d233461933ee"
JACXSJ010001188.1	RepeatMasker	DNA	3354	3782	882	+	.	ID="DNA4-3_AP";Tend="492";Tstart="91";shortTE="F";uid="b0d4b139-c5d3-41d4-bd40-efc7c840bf85"
JACXSJ010001188.1	RepeatMasker	LINE/I-Jockey	97934	98501	2234	+	.	ID="RND-6_FAMILY-904";Tend="668";Tstart="295";shortTE="F";uid="1520152f-d386-4e64-bb0b-8e7bfbe46b6b"
JACXSJ010001188.1	RepeatMasker	Unknown	84276	84642	2114	+	.	ID="RND-1_FAMILY-180";Tend="1286";Tstart="929";shortTE="F";uid="0946de42-5631-49e3-b896-d5bd7b7b4043"
JACXSJ010001188.1	RepeatMasker	RC/Helitron	93413	93702	881	+	.	ID="RND-5_FAMILY-7613";Tend="1824";Tstart="1531";shortTE="F";uid="50aa8302-e1ae-4664-b4a3-d55dd7059653"
JACXSJ010001188.1	RepeatMasker	RC/Helitron	18152	18688	3120	+	.	ID="RND-1_FAMILY-43";Tend="1422";Tstart="858";shortTE="F";uid="baf7e2e6-a694-4e99-a805-1c9b17552f48"
JACXSJ010001188.1	RepeatMasker	Retroposon?	101578	102494	6292	+	.	ID="RND-1_FAMILY-89";Tend="4888";Tstart="4004";shortTE="F";uid="1aabecaa-36d6-4f0f-9a30-5b331b08f796"
JACXSJ010001188.1	RepeatMasker	Unknown	62445	62772	696	+	.	ID="RND-6_FAMILY-6492";Tend="1322";Tstart="964";shortTE="F";uid="c3b8325d-00c9-449d-b644-47a708f9b8d8"
JACXSJ010001188.1	RepeatMasker	DNA/Ginger-2	82513	82768	754	+	.	ID="RND-5_FAMILY-1141";Tend="1229";Tstart="978";shortTE="F";uid="46d0ab7c-78b3-4a4a-8ca3-430d95a05786"
JACXSJ010001188.1	RepeatMasker	DNA	66345	66852	711	+	.	ID="DNA4-2_AP";TEgroup="ctg_1188%7CDNA4-2_AP%7C1";Tend="769";Tstart="168";shortTE="F";uid="438352f5-2457-4f2e-8e0a-2f0fe9c210b1"
JACXSJ010001188.1	RepeatMasker	Retroposon?	90734	90912	739	+	.	ID="SINE2-2_AP";Tend="1522";Tstart="230";shortTE="F";uid="a561c135-451a-4b18-b798-9694b1b8649f"
JACXSJ010001188.1	RepeatMasker	Unknown	75538	75924	682	+	.	ID="RND-6_FAMILY-23843";Tend="1069";Tstart="712";shortTE="F";uid="025aef25-69a5-4289-be21-83ac01acecfc"
JACXSJ010001188.1	RepeatMasker	Unknown	106869	107167	1122	+	.	ID="RND-4_FAMILY-419";Tend="327";Tstart="23";shortTE="F";uid="c920f5b1-8dd1-4ac3-b097-cefaa3688ddf"
JACXSJ010001188.1	RepeatMasker	Unknown	35926	36365	431	+	.	ID="RND-1_FAMILY-192";TEgroup="ctg_1188%7CRND-1_FAMILY-192%7C1";Tend="1485";Tstart="1182";shortTE="F";uid="c99944ad-1dfe-4ac1-86f1-87dddfb95691"
JACXSJ010001188.1	RepeatMasker	Retroposon?	97765	97940	1101	+	.	ID="RND-1_FAMILY-89";Tend="906";Tstart="737";shortTE="F";uid="cf69eef7-ebac-46b5-abef-8674ae2c3ef0"
JACXSJ010001188.1	RepeatMasker	DNA/Ginger	89642	90733	4057	+	.	ID="RND-6_FAMILY-2859";Tend="2117";Tstart="1041";shortTE="F";uid="915d6abc-70a8-46b7-9222-9176cc704839"
JACXSJ010001188.1	RepeatMasker	DNA	42125	42891	1635	+	.	ID="DNA4-2_AP";Tend="769";Tstart="2";shortTE="F";uid="954300a1-b334-4688-9414-ad932d034d55"
JACXSJ010001188.1	RepeatMasker	DNA	9413	9874	1137	+	.	ID="rnd-6_family-2710";Tend="1416";Tstart="1028";shortTE="F";uid="32d59122-5c85-4c07-816d-a3025f21ea23"
JACXSJ010001188.1	RepeatMasker	Retroposon?	98498	99826	9640	-	.	ID="RND-5_FAMILY-1723";Tend="3701";Tstart="2349";shortTE="F";uid="b79cc415-81d4-480b-af71-097cbe383d78"
JACXSJ010001188.1	RepeatMasker	Unknown	97183	97764	2548	-	.	ID="RND-1_FAMILY-168";TEgroup="ctg_1188%7CRND-1_FAMILY-168%7C1";Tend="2240";Tstart="565";shortTE="F";uid="13ae4f3c-6505-4f0d-9dc2-4c97a704af6a"
JACXSJ010001188.1	RepeatMasker	Unknown	60790	61258	3235	-	.	ID="RND-1_FAMILY-87";Tend="1405";Tstart="919";shortTE="F";uid="aeba3a47-6c6a-4242-87f3-ea114c014d60"
JACXSJ010001188.1	RepeatMasker	DNA	33128	33319	476	-	.	ID="RND-6_FAMILY-2710";Tend="1415";Tstart="1214";shortTE="F";uid="552ea238-ed6d-497f-97b2-27caceb7b8b1"
JACXSJ010001188.1	RepeatMasker	DNA/hAT-Charlie	2114	2452	637	-	.	ID="RND-4_FAMILY-215";Tend="1290";Tstart="884";shortTE="F";uid="31a981ba-7e1a-419e-bef9-9a6b5e703d26"
JACXSJ010001188.1	RepeatMasker	DNA	85107	85684	1255	-	.	ID="DNA4-2_AP";TEgroup="ctg_1188%7CDNA4-2_AP%7C2";Tend="754";Tstart="1";shortTE="F";uid="dd3bfd7b-e6fb-426b-ad3a-7fe9cfcd7145"
JACXSJ010001188.1	RepeatMasker	DNA/hAT?	49595	50202	4624	-	.	ID="RND-5_FAMILY-2709";Tend="1533";Tstart="931";shortTE="F";uid="36c90c76-26d7-43b1-a5cd-e36c0e74984d"
JACXSJ010001188.1	RepeatMasker	DNA/hAT-hAT19	99827	101019	8669	-	.	ID="RND-1_FAMILY-30";Tend="3572";Tstart="2382";shortTE="F";uid="0a72fb53-eb33-4c05-9df7-646a2b63a6a7"
JACXSJ010001188.1	RepeatMasker	DNA/Ginger	41423	41610	483	-	.	ID="RND-6_FAMILY-2859";Tend="2507";Tstart="2357";shortTE="F";uid="702b5d22-77bc-4f75-9bc2-de59a9fcddea"
JACXSJ010001188.1	RepeatMasker	DNA/hAT-hAT19	88002	88289	700	-	.	ID="RND-6_FAMILY-20206";Tend="1532";Tstart="1245";shortTE="F";uid="dbb794ef-897d-47a3-9e42-0fba8ce79ff3"
JACXSJ010001188.1	RepeatMasker	DNA/TcMar-m44	103509	106921	23773	-	.	ID="RND-1_FAMILY-51";Tend="3483";Tstart="26";shortTE="F";uid="8e112c90-27f8-4fd7-b8f0-526c0cfe54a6"
JACXSJ010001188.1	RepeatMasker	Unknown	91658	92035	1387	-	.	ID="RND-1_FAMILY-70";Tend="1327";Tstart="973";shortTE="F";uid="b0063d8b-8336-4240-b113-fffc230e4329"
JACXSJ010001188.1	RepeatMasker	DNA	78192	78502	1072	-	.	ID="RND-5_FAMILY-5909";Tend="1506";Tstart="1209";shortTE="F";uid="40eb29b9-8d45-4494-8820-1daa4e29b4d6"
JACXSJ010001188.1	RepeatMasker	DNA/MULE-NOF	83072	83908	5288	-	.	ID="RND-6_FAMILY-26863";TEgroup="ctg_1188%7CRND-6_FAMILY-26863%7C1";Tend="1656";Tstart="864";shortTE="F";uid="301bd1a0-3f66-4544-bf62-6819f38fc8f6"
JACXSJ010001188.1	RepeatMasker	DNA	50218	50956	1243	-	.	ID="DNA4-2_AP";Tend="762";Tstart="1";shortTE="F";uid="664f0386-e00b-4bdf-90c7-d5c48bcdf0a6"
JACXSJ010001188.1	RepeatMasker	DNA/Ginger	96247	96349	441	-	.	ID="RND-6_FAMILY-2859";Tend="2204";Tstart="2102";shortTE="F";uid="537744e3-161e-4b56-a9a3-e756e6e714b6"
JACXSJ010001188.1	RepeatMasker	DNA/Ginger-1	90577	91274	2753	-	.	ID="RND-6_FAMILY-313";Tend="1478";Tstart="770";shortTE="F";uid="059c6ee7-5925-4343-a2c0-b1428c494d61"
JACXSJ010011880.1	RepeatMasker	DNA/Maverick	1200	1874	710	+	.	ID="rnd-6_family-3367";Tend="1762";Tstart="1424";shortTE="F";uid="e39fbbc6-a2ab-411a-9fcc-a70be33f3dbd"
JACXSJ010011880.1	RepeatMasker	DNA/PiggyBac	7	257	405	+	.	ID="PIGGYBAC-9_LMI";Tend="1780";Tstart="1531";shortTE="F";uid="67fd555c-4095-4354-a916-d36dce3ce1c0"
JACXSJ010011881.1	RepeatMasker	DNA	427	1048	723	+	.	ID="rnd-6_family-2710";Tend="1386";Tstart="864";shortTE="F";uid="e447a190-c237-4536-87a9-4f110c4345f9"
JACXSJ010011881.1	RepeatMasker	DNA/hAT-hAT19	1180	1756	665	-	.	ID="RND-6_FAMILY-2308";TEgroup="ctg_11881%7CRND-6_FAMILY-2308%7C1";Tend="2279";Tstart="1236";shortTE="F";uid="d18aca53-40fd-4dce-9df1-1ec5eaf7bb81"
JACXSJ010011881.1	RepeatMasker	DNA/hAT	1759	1954	1762	-	.	ID="RND-5_FAMILY-228";Tend="1193";Tstart="998";shortTE="F";uid="78f49cef-4cd8-414d-8c06-3d3a8b0247b0"
JACXSJ010011882.1	RepeatMasker	DNA/hAT-hAT19	187	452	1380	+	.	ID="DNA8-97_AP";Tend="696";Tstart="434";shortTE="F";uid="714e2438-5320-4d44-868e-498fc498cc57"
JACXSJ010011882.1	RepeatMasker	DNA/Maverick	453	1953	10432	+	.	ID="RND-1_FAMILY-286";Tend="1642";Tstart="137";shortTE="F";uid="8656daf8-94b0-409d-8597-356e4d8c105e"
JACXSJ010011883.1	RepeatMasker	DNA/Kolobok-E	1484	1952	3597	+	.	ID="RND-6_FAMILY-18295";Tend="1395";Tstart="928";shortTE="F";uid="03152851-e169-4546-9859-bb7d4b45e53f"
JACXSJ010011883.1	RepeatMasker	Unknown	197	608	3594	-	.	ID="RND-1_FAMILY-155";Tend="1331";Tstart="919";shortTE="F";uid="528115d5-6e2f-49a6-ab0b-1bcb3364f893"
JACXSJ010011883.1	RepeatMasker	DNA	1327	1483	982	-	.	ID="TTAA24_AP";Tend="159";Tstart="1";shortTE="F";uid="cb9474a1-51bd-4222-b141-3ea467dc9c72"
JACXSJ010011884.1	RepeatMasker	RC/Helitron	1609	1934	2509	+	.	ID="RND-5_FAMILY-3754";Tend="964";Tstart="642";shortTE="F";uid="95bb0548-d58e-412f-8127-53654d75c0ed"
JACXSJ010011885.1	RepeatMasker	Unknown	1118	1343	1530	+	.	ID="RND-1_FAMILY-12";Tend="1142";Tstart="910";shortTE="F";uid="1ba887a1-d3c4-44c6-a0f4-0a9057d6ad4f"
JACXSJ010011886.1	RepeatMasker	Retroposon?	1746	1945	624	+	.	ID="SINE2-1_AP";Tend="524";Tstart="324";shortTE="F";uid="3d414606-8b51-4d63-bea3-b675fa05bd0e"
JACXSJ010011886.1	RepeatMasker	DNA/hAT-Tip100	689	888	489	+	.	ID="DNA8-24_AP";Tend="557";Tstart="338";shortTE="F";uid="53400d3d-b0af-4a2d-b993-8033627b7b3e"
JACXSJ010011886.1	RepeatMasker	Unknown	1374	1514	781	-	.	ID="RND-6_FAMILY-2350";Tend="1064";Tstart="933";shortTE="F";uid="5d61c10a-293c-4262-8cb6-a6ed8b5117ca"
JACXSJ010011887.1	RepeatMasker	DNA	2	508	701	+	.	ID="RND-5_FAMILY-3748";Tend="2257";Tstart="1762";shortTE="F";uid="87d20f54-49ba-409f-9f4b-292b6d5889ba"
JACXSJ010011889.1	RepeatMasker	DNA/hAT-Tip100	634	1921	2017	-	.	ID="RND-5_FAMILY-320";Tend="1466";Tstart="200";shortTE="F";uid="ea75ee87-6b1f-4389-ac88-2746e371f9d5"
JACXSJ010001189.1	RepeatMasker	Retroposon?	52016	52776	860	+	.	ID="SINE2-2_AP";Tend="834";Tstart="60";shortTE="F";uid="f2b2232b-a8f7-4c4c-8972-0f034a16c12c"
JACXSJ010001189.1	RepeatMasker	DNA/hAT	5737	6220	2618	+	.	ID="RND-5_FAMILY-5290";Tend="1771";Tstart="1256";shortTE="F";uid="97c609fa-967e-4501-af39-9049c93ab027"
JACXSJ010001189.1	RepeatMasker	Unknown	27090	27196	713	+	.	ID="RND-1_FAMILY-68";Tend="1037";Tstart="931";shortTE="F";uid="c8c9515a-780c-484d-bfad-4e70fafb4df2"
JACXSJ010001189.1	RepeatMasker	DNA/hAT-Tip100	3899	4509	2706	+	.	ID="RND-5_FAMILY-1775";Tend="1772";Tstart="1186";shortTE="F";uid="337ccd2b-ccec-4ee4-a4ef-a1b4e40567f5"
JACXSJ010001189.1	RepeatMasker	DNA/Ginger	3489	3682	1039	+	.	ID="RND-6_FAMILY-2859";Tend="2487";Tstart="2307";shortTE="F";uid="28ca86fb-c515-4030-9be6-55c9d615202f"
JACXSJ010001189.1	RepeatMasker	DNA/hAT-Tip100	11258	11448	452	+	.	ID="RND-1_FAMILY-27";Tend="1566";Tstart="1387";shortTE="F";uid="dd5df0c0-7225-41d3-bb1f-a7eedca8d551"
JACXSJ010001189.1	RepeatMasker	DNA/hAT-hAT19	58661	58855	650	+	.	ID="dna8-79_ap";Tend="172";Tstart="1";shortTE="F";uid="6f22d092-8a9f-4474-b797-76c280dc2b38"
JACXSJ010001189.1	RepeatMasker	DNA/Kolobok-E	91446	91980	1931	+	.	ID="rnd-6_family-2763";Tend="1617";Tstart="803";shortTE="F";uid="7bae5ce2-2ff1-4be0-a85e-94639d3fd985"
JACXSJ010001189.1	RepeatMasker	DNA/hAT	4837	5102	1186	+	.	ID="RND-5_FAMILY-5290";Tend="1214";Tstart="965";shortTE="F";uid="b3bf4734-dc96-465f-9ddb-0777c09f4aa3"
JACXSJ010001189.1	RepeatMasker	RC/Helitron	97538	97671	418	+	.	ID="RND-1_FAMILY-7";Tend="1147";Tstart="1010";shortTE="F";uid="56a947f8-91fc-4e04-928a-ad6b4bb00e20"
JACXSJ010001189.1	RepeatMasker	Unknown	94865	95234	1067	+	.	ID="RND-6_FAMILY-8892";Tend="1622";Tstart="1264";shortTE="F";uid="dc4a07d7-92b2-41dc-bd6a-61517a5d97d9"
JACXSJ010001189.1	RepeatMasker	DNA/Ginger-1	21206	21458	889	+	.	ID="RND-6_FAMILY-313";TEgroup="ctg_1189%7CRND-6_FAMILY-313%7C1";Tend="2387";Tstart="907";shortTE="F";uid="358ee0c2-de7d-4f41-8fa9-fd916410dc40"
JACXSJ010001189.1	RepeatMasker	Unknown	39385	39617	1043	+	.	ID="RND-4_FAMILY-899";Tend="1329";Tstart="1046";shortTE="F";uid="168cca7a-7f38-4bcd-abb4-693cd9bb734a"
JACXSJ010001189.1	RepeatMasker	DNA/Ginger	19060	19355	778	+	.	ID="RND-6_FAMILY-2859";Tend="1091";Tstart="815";shortTE="F";uid="29ce4719-776e-43fc-960c-5b21140d28d2"
JACXSJ010001189.1	RepeatMasker	DNA/hAT-Tip100	21477	21722	1418	+	.	ID="RND-6_FAMILY-2385";Tend="1125";Tstart="888";shortTE="F";uid="a7082d95-5d00-4e0b-b31f-eb043b6c4dbd"
JACXSJ010001189.1	RepeatMasker	DNA/hAT-hAT19	59043	59418	897	+	.	ID="DNA8-79_AP";Tend="833";Tstart="415";shortTE="F";uid="b9e20750-b31b-4f08-b698-a56bfd78a534"
JACXSJ010001189.1	RepeatMasker	Unknown	18859	19009	454	+	.	ID="RND-6_FAMILY-3102";Tend="1725";Tstart="1581";shortTE="F";uid="d0c32ac9-ccfe-44b8-afeb-1661a6f746de"
JACXSJ010001189.1	RepeatMasker	DNA/hAT-hAT19	67575	68657	6624	+	.	ID="RND-5_FAMILY-2354";Tend="1716";Tstart="623";shortTE="F";uid="550b8eb6-0440-4d02-baa1-f8cd7f113698"
JACXSJ010001189.1	RepeatMasker	Retroposon?	92012	92189	403	+	.	ID="RND-6_FAMILY-614";Tend="1191";Tstart="1019";shortTE="F";uid="8cc117dd-afa6-4a7a-865e-d1d8d6aa5a04"
JACXSJ010001189.1	RepeatMasker	LINE/L2	68780	69455	3907	+	.	ID="RND-6_FAMILY-14061";Tend="1819";Tstart="1162";shortTE="F";uid="ad909428-e605-4a24-90c3-629299847533"
JACXSJ010001189.1	RepeatMasker	Unknown	100039	100254	1286	+	.	ID="RND-6_FAMILY-17418";Tend="1150";Tstart="927";shortTE="F";uid="d96f82b0-839c-47be-ba56-1b18af3a443d"
JACXSJ010001189.1	RepeatMasker	Unknown	9799	10523	734	+	.	ID="RND-6_FAMILY-5053";Tend="1838";Tstart="1186";shortTE="F";uid="00970595-366c-48dd-a8d4-eabe88bcf054"
JACXSJ010001189.1	RepeatMasker	DNA/TcMar-m44	93971	94111	771	+	.	ID="MARINER-2_AP";Tend="143";Tstart="3";shortTE="F";uid="c9933083-b5ba-412b-82fa-9b80ad4b3fb7"
JACXSJ010001189.1	RepeatMasker	LTR/Copia	72762	72868	503	+	.	ID="RND-6_FAMILY-12223";Tend="867";Tstart="765";shortTE="F";uid="6e2b7dfa-ee4b-4bbc-a14a-a45786108774"
JACXSJ010001189.1	RepeatMasker	Unknown	16405	16723	2257	+	.	ID="RND-1_FAMILY-162";Tend="1909";Tstart="1572";shortTE="F";uid="ae2696d2-3872-4ed7-8418-24c09f89d256"
JACXSJ010001189.1	RepeatMasker	DNA/P	21773	22101	1137	+	.	ID="RND-6_FAMILY-5397";Tend="1856";Tstart="1535";shortTE="F";uid="9bc5ff55-85dd-4507-8d70-b9add51ba9fc"
JACXSJ010001189.1	RepeatMasker	Unknown	108620	109147	2582	+	.	ID="RND-1_FAMILY-168";TEgroup="ctg_1189%7CRND-1_FAMILY-168%7C1";Tend="1814";Tstart="542";shortTE="F";uid="607a7718-8131-4340-ac45-c7f35c5a469a"
JACXSJ010001189.1	RepeatMasker	DNA/Ginger-1	5564	5735	1143	+	.	ID="RND-6_FAMILY-313";Tend="1822";Tstart="1650";shortTE="F";uid="12f09e6c-650d-4fd1-b60c-1a3047fcf169"
JACXSJ010001189.1	RepeatMasker	DNA/Kolobok-E	28712	29487	4442	+	.	ID="RND-4_FAMILY-693";Tend="1746";Tstart="953";shortTE="F";uid="8e16ee89-4559-4997-a249-e382a5cb1b12"
JACXSJ010001189.1	RepeatMasker	Unknown	96330	96540	560	+	.	ID="RND-6_FAMILY-6492";TEgroup="ctg_1189%7CRND-6_FAMILY-6492%7C1";Tend="1320";Tstart="967";shortTE="T";uid="8efa8ccb-3fdf-4b09-81e3-7eff9f33f285"
JACXSJ010001189.1	RepeatMasker	DNA	84262	84719	650	+	.	ID="DNA-TTAA-1_AP";Tend="423";Tstart="1";shortTE="F";uid="0d71b2a9-aee3-4e06-92de-57b9cc836076"
JACXSJ010001189.1	RepeatMasker	RC/Helitron	96688	97535	5339	+	.	ID="RND-5_FAMILY-7613";Tend="1878";Tstart="1021";shortTE="F";uid="5bc800b9-cf13-403e-93b8-69f4257788c8"
JACXSJ010001189.1	RepeatMasker	DNA	37907	38302	1613	+	.	ID="TTAA8_AP";Tend="437";Tstart="24";shortTE="F";uid="03da7d51-6df6-4645-b16f-a6aa4ecac483"
JACXSJ010001189.1	RepeatMasker	LTR/Copia	72452	72558	536	+	.	ID="RND-6_FAMILY-12223";Tend="867";Tstart="765";shortTE="F";uid="3c459cd0-408f-44ef-99b6-18e0e72417af"
JACXSJ010001189.1	RepeatMasker	LINE/R1	75549	76196	534	+	.	ID="SART-5_API";Tend="2897";Tstart="2225";shortTE="F";uid="cd140879-92df-418f-85db-2e904a97c5e6"
JACXSJ010001189.1	RepeatMasker	Unknown	8898	9357	2455	+	.	ID="RND-6_FAMILY-10157";Tend="1442";Tstart="945";shortTE="F";uid="a0ef5fdb-b49c-4cc1-a07b-186bbb224c10"
JACXSJ010001189.1	RepeatMasker	Retroposon?	1	344	2259	+	.	ID="RND-5_FAMILY-1723";Tend="3499";Tstart="3142";shortTE="F";uid="8518c2b4-a8c4-42b8-b768-c376e38fcd6a"
JACXSJ010001189.1	RepeatMasker	LINE/I-Jockey	36804	36913	642	+	.	ID="RND-5_FAMILY-1120";Tend="2414";Tstart="2306";shortTE="F";uid="2e4d990b-46f4-453b-8518-2badcd7b8083"
JACXSJ010001189.1	RepeatMasker	LTR/Copia	72607	72713	536	+	.	ID="RND-6_FAMILY-12223";Tend="867";Tstart="765";shortTE="F";uid="2e572a18-e2cc-4921-bc75-fb6bafc1c651"
JACXSJ010001189.1	RepeatMasker	LTR/Gypsy	72999	73210	630	+	.	ID="RND-6_FAMILY-8348";Tend="1503";Tstart="1293";shortTE="F";uid="3a94df5d-a050-4f41-b13d-d846782377d4"
JACXSJ010001189.1	RepeatMasker	DNA/Ginger-1	1949	2354	847	+	.	ID="RND-6_FAMILY-10576";TEgroup="ctg_1189%7CRND-6_FAMILY-10576%7C1";Tend="1232";Tstart="940";shortTE="F";uid="e41d7410-5fed-4e5c-8d26-1dec897526d7"
JACXSJ010001189.1	RepeatMasker	LTR/Gypsy	86729	86937	482	+	.	ID="GYPSY-24_DEL-I";Tend="2819";Tstart="2612";shortTE="F";uid="d95a5850-4e70-47a3-809e-a49377e33d83"
JACXSJ010001189.1	RepeatMasker	DNA/TcMar-m44	94569	94723	742	+	.	ID="MARINERN-1_AP";Tend="243";Tstart="88";shortTE="F";uid="750e1ea6-5da6-4d83-bc49-c1f0efe4a52c"
JACXSJ010001189.1	RepeatMasker	DNA/Ginger-1	38345	39393	6492	+	.	ID="RND-6_FAMILY-313";Tend="2446";Tstart="1395";shortTE="F";uid="0be8696b-b53c-4831-bc17-a9439bd4103b"
JACXSJ010001189.1	RepeatMasker	DNA/Ginger-1	98630	99410	672	+	.	ID="RND-6_FAMILY-313";TEgroup="ctg_1189%7CRND-6_FAMILY-313%7C2";Tend="1735";Tstart="1139";shortTE="T";uid="b3347e3d-4cbb-49f6-9d86-a0d7cd1c1172"
JACXSJ010001189.1	RepeatMasker	LTR/Copia	72052	72403	587	+	.	ID="RND-6_FAMILY-12223";TEgroup="ctg_1189%7CRND-6_FAMILY-12223%7C1";Tend="867";Tstart="711";shortTE="F";uid="e9908255-3e45-42a9-8db4-d4d67dcb688e"
JACXSJ010001189.1	RepeatMasker	DNA/Ginger-1	99441	99711	1350	+	.	ID="RND-6_FAMILY-313";Tend="2441";Tstart="2172";shortTE="F";uid="d0b4a642-ac29-42ba-9edc-d0280fafd408"
JACXSJ010001189.1	RepeatMasker	LTR/Copia	72943	73061	589	+	.	ID="RND-6_FAMILY-12223";Tend="867";Tstart="752";shortTE="F";uid="07948de3-4d0a-4b63-96a6-cb5d7f4e486d"
JACXSJ010001189.1	RepeatMasker	DNA/hAT-hATm	473	614	739	-	.	ID="RND-6_FAMILY-16673";Tend="1027";Tstart="889";shortTE="F";uid="ef209e7a-231a-4e32-91c2-c93c541c8f1c"
JACXSJ010001189.1	RepeatMasker	LINE/I-Jockey	79030	79277	937	-	.	ID="RND-5_FAMILY-2928";Tend="1915";Tstart="1671";shortTE="F";uid="f2c390b7-4ae4-46e1-9166-86955c48cec1"
JACXSJ010001189.1	RepeatMasker	Unknown	94129	94532	2399	-	.	ID="RND-6_FAMILY-11593";Tend="1300";Tstart="899";shortTE="F";uid="775a6b9f-e436-4b32-8349-dda0e012b0d2"
JACXSJ010001189.1	RepeatMasker	DNA/Ginger	5089	5567	2910	-	.	ID="RND-6_FAMILY-2859";Tend="2495";Tstart="2026";shortTE="F";uid="a9bbbb35-b7aa-442d-b107-78bb37e2a308"
JACXSJ010001189.1	RepeatMasker	RC/Helitron	16760	16880	722	-	.	ID="RND-1_FAMILY-215";Tend="1737";Tstart="1627";shortTE="F";uid="707a1542-5e7b-496f-beac-be2c8c1c7f18"
JACXSJ010001189.1	RepeatMasker	DNA/hAT	44486	44935	2672	-	.	ID="RND-6_FAMILY-422";Tend="1466";Tstart="1017";shortTE="F";uid="812d8eae-24d8-42aa-8b7c-111a3cf834a7"
JACXSJ010001189.1	RepeatMasker	Unknown	109160	110111	4771	-	.	ID="RND-6_FAMILY-7197";Tend="2267";Tstart="961";shortTE="F";uid="36a60fc5-cf94-4be3-bce1-bd7658fec22b"
JACXSJ010001189.1	RepeatMasker	DNA/hAT-hAT19	14595	14789	873	-	.	ID="HAT-N9_AP";Tend="589";Tstart="389";shortTE="F";uid="ec4c5987-7a9d-4030-94aa-5bac9dc69d74"
JACXSJ010001189.1	RepeatMasker	RC/Helitron	96122	96325	848	-	.	ID="RND-1_FAMILY-215";Tend="1672";Tstart="1467";shortTE="F";uid="feca3926-cbcb-4ca2-b6f5-7f195b2d8915"
JACXSJ010001189.1	RepeatMasker	RC/Helitron	27463	27757	1712	-	.	ID="RND-5_FAMILY-7613";Tend="1273";Tstart="983";shortTE="F";uid="37cfdf1c-137a-45b4-a3fd-3b28126ae738"
JACXSJ010001189.1	RepeatMasker	DNA/Ginger-1	98655	98859	697	-	.	ID="RND-6_FAMILY-8533";Tend="2854";Tstart="2653";shortTE="F";uid="71dd47eb-0e25-49d3-906a-6af175985467"
JACXSJ010001189.1	RepeatMasker	DNA/Kolobok-E	2613	3288	2625	-	.	ID="RND-6_FAMILY-2763";Tend="1211";Tstart="554";shortTE="F";uid="109efce6-86b6-4c02-88d6-47d2a9776bdd"
JACXSJ010001189.1	RepeatMasker	DNA/Ginger-1	52147	52799	1215	-	.	ID="RND-6_FAMILY-313";Tend="2228";Tstart="1604";shortTE="F";uid="22e73ab9-c8b7-4820-9407-eb4875a92a95"
JACXSJ010001189.1	RepeatMasker	DNA/hAT-Ac	6538	7016	2335	-	.	ID="RND-4_FAMILY-338";Tend="1496";Tstart="978";shortTE="F";uid="e0b72d79-d982-45a3-a1f8-84593577307b"
JACXSJ010001189.1	RepeatMasker	Retroposon?	48321	48858	751	-	.	ID="RND-6_FAMILY-3453";Tend="681";Tstart="145";shortTE="F";uid="b68895b4-b667-4ceb-a262-31c983883989"
JACXSJ010001189.1	RepeatMasker	DNA/TcMar-Tc1	19586	20098	2512	-	.	ID="RND-5_FAMILY-1747";Tend="1471";Tstart="992";shortTE="F";uid="5a509b1a-bea1-49fc-955a-88ec7876f87e"
JACXSJ010001189.1	RepeatMasker	DNA/hAT-Tip100	27305	27461	929	-	.	ID="RND-1_FAMILY-38";Tend="1291";Tstart="1132";shortTE="F";uid="bf1c85d3-1eef-45b8-921a-abdad42e5cea"
JACXSJ010001189.1	RepeatMasker	Unknown	14752	15367	4095	-	.	ID="RND-1_FAMILY-187";Tend="1991";Tstart="1379";shortTE="F";uid="4e590c79-3c50-4065-9388-c80fa6a2c717"
JACXSJ010001189.1	RepeatMasker	DNA/Ginger-1	70578	70974	2005	-	.	ID="RND-6_FAMILY-313";Tend="1231";Tstart="838";shortTE="F";uid="7bd19bbd-7437-4373-a1bc-ee10dde1e30d"
JACXSJ010001189.1	RepeatMasker	DNA/Ginger	97659	97840	794	-	.	ID="RND-6_FAMILY-2859";Tend="991";Tstart="804";shortTE="F";uid="c6687817-1d46-40c4-b9b6-892d54720a2a"
JACXSJ010001189.1	RepeatMasker	DNA/hAT-Charlie	69454	69576	472	-	.	ID="RND-5_FAMILY-1853";Tend="1533";Tstart="1407";shortTE="F";uid="fcf4d9f4-545e-41ad-9afb-ca3e03329ab6"
JACXSJ010001189.1	RepeatMasker	DNA/Ginger-1	69767	69944	820	-	.	ID="RND-6_FAMILY-313";Tend="2155";Tstart="1975";shortTE="F";uid="525303ef-34d7-4227-b97b-4963ad5436f2"
JACXSJ010001189.1	RepeatMasker	DNA	100263	100596	960	-	.	ID="TTAA4B_AP";TEgroup="ctg_1189%7CTTAA4B_AP%7C1";Tend="197";Tstart="2";shortTE="F";uid="1cf0733a-9fc1-43bf-8fd0-605100e300ab"
JACXSJ010001189.1	RepeatMasker	DNA	57318	57911	3716	-	.	ID="RND-1_FAMILY-49";Tend="1510";Tstart="908";shortTE="F";uid="1117e38c-ff0f-42b6-8b3d-e6a1283bb96d"
JACXSJ010001189.1	RepeatMasker	Unknown	96403	96560	528	-	.	ID="RND-6_FAMILY-180";TEgroup="ctg_1189%7CRND-6_FAMILY-180%7C1";Tend="1177";Tstart="921";shortTE="T";uid="9a6f8106-232b-47ac-90b6-c7cff353acd6"
JACXSJ010001189.1	RepeatMasker	DNA/hAT	30282	30480	469	-	.	ID="DNA8-68_AP";Tend="213";Tstart="1";shortTE="F";uid="4cd1446e-878a-4229-b481-66a76096fdf2"
JACXSJ010001189.1	RepeatMasker	DNA/hAT-Tip100	81514	81981	2895	-	.	ID="RND-5_FAMILY-548";Tend="1445";Tstart="966";shortTE="F";uid="8d2745ca-d294-4de1-ad89-4a33120a0c33"
JACXSJ010001189.1	RepeatMasker	Retroposon?	98872	99707	704	-	.	ID="SINE2-2_AP";Tend="1659";Tstart="2";shortTE="F";uid="a9b2ef17-ef04-4b2d-9acb-0fa23d579fc1"
JACXSJ010001189.1	RepeatMasker	DNA/hAT?	97817	97957	411	-	.	ID="DNA8-60_AP";Tend="265";Tstart="101";shortTE="F";uid="d306ee8e-e4c7-4ec6-97b7-0c28cd7cbc07"
JACXSJ010001189.1	RepeatMasker	DNA/hAT-Tip100	92249	92596	1351	-	.	ID="RND-6_FAMILY-4147";Tend="1368";Tstart="1051";shortTE="F";uid="675096af-4073-44df-8060-d156bbbcc4b3"
JACXSJ010001189.1	RepeatMasker	Unknown	1089	1583	2622	-	.	ID="RND-1_FAMILY-128";Tend="1494";Tstart="1006";shortTE="F";uid="1107466f-9dbf-4d91-acbe-31c5b37b2aec"
JACXSJ010001189.1	RepeatMasker	DNA/hAT-Tip100	3312	3488	1257	-	.	ID="RND-1_FAMILY-37";Tend="1071";Tstart="893";shortTE="F";uid="d9749627-10de-4ed5-8ac4-d49d6717e98e"
JACXSJ010001189.1	RepeatMasker	DNA/hAT	30050	30153	531	-	.	ID="RND-6_FAMILY-5433";Tend="1221";Tstart="1118";shortTE="F";uid="0646b581-2fcc-4350-b39b-c4e45de28c0e"
JACXSJ010001189.1	RepeatMasker	Unknown	69934	70578	3614	-	.	ID="RND-1_FAMILY-155";Tend="1570";Tstart="921";shortTE="F";uid="89fd6989-8888-4ae3-8402-8110b4ef87b1"
JACXSJ010001189.1	RepeatMasker	DNA/hAT-Tip100	34790	35177	1789	-	.	ID="RND-1_FAMILY-38";Tend="1294";Tstart="883";shortTE="F";uid="2f752217-e304-44c2-bfbd-d7ddb30e231c"
JACXSJ010001189.1	RepeatMasker	Retroposon?	5534	5732	521	-	.	ID="SINE2-1_AP";Tend="876";Tstart="655";shortTE="F";uid="1670478c-35aa-4cb7-a94b-1f39936887fe"
JACXSJ010001189.1	RepeatMasker	DNA/hAT-hAT19	47329	47784	490	-	.	ID="RND-6_FAMILY-1820";Tend="1590";Tstart="1156";shortTE="F";uid="b4c4094a-25fd-4e45-91d4-5015b683e7c3"
JACXSJ010001189.1	RepeatMasker	DNA	105792	106194	1733	-	.	ID="DNA4-2_AP";Tend="589";Tstart="176";shortTE="F";uid="b58f0b8c-b9fb-4bce-be7a-2a82471f7710"
JACXSJ010011890.1	RepeatMasker	DNA/Ginger-1	1770	1951	667	+	.	ID="RND-6_FAMILY-313";TEgroup="ctg_11890%7CRND-6_FAMILY-313%7C1";Tend="2170";Tstart="1987";shortTE="T";uid="dedde218-bd03-4a6e-b9ab-a8a33de63c5e"
JACXSJ010011890.1	RepeatMasker	Retroposon?	1724	1947	403	-	.	ID="SINE2-2_AP";Tend="506";Tstart="284";shortTE="F";uid="ff7c3280-c21c-40d3-b2ab-6333e30116ef"
JACXSJ010011891.1	RepeatMasker	DNA/Maverick	1	1763	11586	+	.	ID="rnd-6_family-9187";Tend="1721";Tstart="1";shortTE="F";uid="733f72d1-0a19-4af1-8ece-d9f801dfeee0"
JACXSJ010011891.1	RepeatMasker	Unknown	1754	1951	1814	+	.	ID="RND-1_FAMILY-16";Tend="1071";Tstart="874";shortTE="F";uid="e91792e8-54e9-45f3-ae9a-bf1afe2477a0"
JACXSJ010011892.1	RepeatMasker	DNA/Ginger	284	1895	3682	+	.	ID="RND-6_FAMILY-2859";Tend="2477";Tstart="815";shortTE="F";uid="4a7b0943-19e5-4035-a4c9-5966c2926437"
JACXSJ010011893.1	RepeatMasker	DNA/Ginger	151	352	574	-	.	ID="RND-6_FAMILY-2859";Tend="1005";Tstart="806";shortTE="F";uid="918dde59-472b-4b90-9bfd-7aeb95c16a9e"
JACXSJ010011894.1	RepeatMasker	Retroposon?	1	1950	13948	-	.	ID="RND-1_FAMILY-89";Tend="3259";Tstart="1274";shortTE="F";uid="3192100d-0ddd-47e3-9177-1292ebd936e6"
JACXSJ010011895.1	RepeatMasker	LINE/R1	1198	1685	3512	+	.	ID="RND-6_FAMILY-17547";Tend="1533";Tstart="1045";shortTE="F";uid="553a499f-6443-432b-bcc1-a865b0d1b1c6"
JACXSJ010011895.1	RepeatMasker	Unknown	1686	1949	2398	+	.	ID="RND-1_FAMILY-16";Tend="1140";Tstart="877";shortTE="F";uid="cf852150-7d54-4785-8983-0b945f1596e6"
JACXSJ010011895.1	RepeatMasker	Retroposon?	1	279	1731	-	.	ID="RND-5_FAMILY-1723";Tend="3602";Tstart="3325";shortTE="F";uid="515dc920-c5ea-42ce-92ad-0dc5dbda9d4f"
JACXSJ010011896.1	RepeatMasker	DNA/hAT-Tip100	1389	1635	436	-	.	ID="HAT-8_LMI";Tend="3604";Tstart="3358";shortTE="F";uid="38f0ff95-26f9-4237-9619-fb7ebf512aea"
JACXSJ010011897.1	RepeatMasker	DNA/Maverick	1	478	4142	+	.	ID="RND-6_FAMILY-9187";Tend="759";Tstart="282";shortTE="F";uid="4a5e0f42-d822-4bd7-ae46-8e5443bb48bd"
JACXSJ010011897.1	RepeatMasker	DNA/PiggyBac	1101	1920	470	-	.	ID="piggybac-2_df";Tend="1680";Tstart="763";shortTE="F";uid="2a07e6a9-dfec-4b13-8972-97f77b6799e9"
JACXSJ010011898.1	RepeatMasker	LINE/I-Jockey	1	350	3008	+	.	ID="RND-5_FAMILY-4881";Tend="350";Tstart="1";shortTE="F";uid="a201bc27-e583-4e4d-a9b6-a7c0d321678b"
JACXSJ010011898.1	RepeatMasker	DNA/Ginger	1171	1344	498	+	.	ID="RND-6_FAMILY-2859";Tend="2438";Tstart="2284";shortTE="F";uid="8ddca5f9-a226-4950-9e9b-620409f01ca3"
JACXSJ010011899.1	RepeatMasker	DNA	832	1081	957	-	.	ID="TTAA11_AP";Tend="374";Tstart="131";shortTE="F";uid="36757c03-767f-4736-bf8b-1c185669971d"
JACXSJ010000119.1	RepeatMasker	RC/Helitron?	71325	71425	411	+	.	ID="RND-5_FAMILY-2405";Tend="1715";Tstart="1624";shortTE="F";uid="fbf69deb-6625-438f-b6c9-25d3c59dd953"
JACXSJ010000119.1	RepeatMasker	DNA/hAT?	8357	8917	4166	+	.	ID="RND-5_FAMILY-2709";Tend="1480";Tstart="925";shortTE="F";uid="d429eeb0-8d1b-42ed-828d-09b70b153181"
JACXSJ010000119.1	RepeatMasker	DNA/hAT-Charlie	78719	79039	682	+	.	ID="RND-4_FAMILY-215";Tend="1271";Tstart="884";shortTE="F";uid="c26a172b-8d34-4e85-9bcf-5202472df366"
JACXSJ010000119.1	RepeatMasker	RC/Helitron	16854	17166	2309	+	.	ID="RND-1_FAMILY-215";Tend="1274";Tstart="955";shortTE="F";uid="324871df-735a-462c-8d6a-ad70bc198457"
JACXSJ010000119.1	RepeatMasker	DNA/hAT-Blackjack	15319	15461	461	+	.	ID="HAT-4_PBA";Tend="6045";Tstart="5906";shortTE="F";uid="59211f64-85c4-4fbe-9b4b-01aa52ac5324"
JACXSJ010000119.1	RepeatMasker	Unknown	57577	57864	759	+	.	ID="RND-6_FAMILY-8351";Tend="1094";Tstart="833";shortTE="F";uid="d4faf359-7604-4636-be31-298141601475"
JACXSJ010000119.1	RepeatMasker	DNA	51798	51934	678	+	.	ID="TTAA3_AP";Tend="428";Tstart="292";shortTE="F";uid="7c25b30a-efc7-4e93-bf8a-2d6e7cb7c692"
JACXSJ010000119.1	RepeatMasker	DNA/Ginger	35148	35257	466	+	.	ID="RND-6_FAMILY-2859";Tend="926";Tstart="821";shortTE="F";uid="ecb03d71-5493-42b5-964d-86e346697058"
JACXSJ010000119.1	RepeatMasker	DNA/MULE-MuDR	81292	81687	781	+	.	ID="RND-5_FAMILY-1658";TEgroup="ctg_119%7CRND-5_FAMILY-1658%7C1";Tend="1386";Tstart="748";shortTE="F";uid="dbd5953b-c9fa-45fe-9217-a97b88e4c068"
JACXSJ010000119.1	RepeatMasker	RC/Helitron	5604	6018	2407	+	.	ID="RND-5_FAMILY-1066";Tend="1317";Tstart="896";shortTE="F";uid="8510f0ef-8afb-4b5c-a11c-e29103951dbf"
JACXSJ010000119.1	RepeatMasker	DNA/Kolobok-E	80024	80131	559	+	.	ID="RND-6_FAMILY-1681";Tend="1889";Tstart="1787";shortTE="F";uid="d91bbd09-4af8-4727-b00f-04febb841173"
JACXSJ010000119.1	RepeatMasker	DNA/TcMar-Mariner	15243	15392	523	+	.	ID="MARINER-N13_HSAL";Tend="497";Tstart="343";shortTE="F";uid="edb9bdd8-df24-4471-9887-f831ea96a51e"
JACXSJ010000119.1	RepeatMasker	DNA/hAT-Tip100	53217	53445	1097	+	.	ID="RND-1_FAMILY-37";Tend="1109";Tstart="893";shortTE="F";uid="66710309-63c0-4c47-be31-682836ba24fb"
JACXSJ010000119.1	RepeatMasker	DNA	6044	6504	1082	+	.	ID="DNAX-2_AP";Tend="466";Tstart="3";shortTE="F";uid="7b0863c1-535f-4f73-88cf-9dc1e4c38389"
JACXSJ010000119.1	RepeatMasker	DNA/MULE-MuDR	81674	82434	1939	+	.	ID="RND-5_FAMILY-1658";Tend="1672";Tstart="945";shortTE="F";uid="b488ca4a-3450-45bf-bbc3-ce70e4d6d7c6"
JACXSJ010000119.1	RepeatMasker	DNA/Ginger-2	37612	38899	1303	+	.	ID="RND-6_FAMILY-11852";TEgroup="ctg_119%7CRND-6_FAMILY-11852%7C1";Tend="2037";Tstart="872";shortTE="F";uid="55d236f2-0539-4820-8420-942b8932b018"
JACXSJ010000119.1	RepeatMasker	RC/Helitron	8820	8937	525	+	.	ID="HELITRON-3_HNUM";Tend="176";Tstart="59";shortTE="F";uid="b36e10c4-09e3-45f4-8760-6e234872f5bf"
JACXSJ010000119.1	RepeatMasker	DNA/hAT	77826	78128	1056	+	.	ID="RND-6_FAMILY-2732";Tend="881";Tstart="569";shortTE="F";uid="7eb61c42-c523-479d-b738-da9849bca798"
JACXSJ010000119.1	RepeatMasker	DNA/Kolobok-E	56193	56413	565	-	.	ID="RND-5_FAMILY-1320";Tend="1371";Tstart="1148";shortTE="F";uid="f60a4226-c825-4539-baed-4825cda452e6"
JACXSJ010000119.1	RepeatMasker	DNA/TcMar-Tc1	1	208	758	-	.	ID="RND-6_FAMILY-4353";Tend="1008";Tstart="798";shortTE="F";uid="7d344c00-7bfe-4d70-be4b-4b1bb2c3dc49"
JACXSJ010000119.1	RepeatMasker	DNA/Ginger	57848	59660	2277	-	.	ID="RND-6_FAMILY-2859";TEgroup="ctg_119%7CRND-6_FAMILY-2859%7C1";Tend="2498";Tstart="805";shortTE="F";uid="2cea022c-12ab-4b41-9b34-81e449e153f1"
JACXSJ010000119.1	RepeatMasker	Unknown	6509	6796	453	-	.	ID="RND-5_FAMILY-1879";TEgroup="ctg_119%7CRND-5_FAMILY-1879%7C1";Tend="1157";Tstart="867";shortTE="T";uid="d203c30d-a8c0-4a2d-8114-15a887823473"
JACXSJ010000119.1	RepeatMasker	DNA	54361	54865	1570	-	.	ID="DNA8-31_AP";Tend="595";Tstart="1";shortTE="F";uid="29e24a0a-7ae7-4546-b57d-1f0cdd030169"
JACXSJ010000119.1	RepeatMasker	DNA/Ginger	47001	47342	625	-	.	ID="RND-6_FAMILY-2859";Tend="1677";Tstart="1314";shortTE="F";uid="6e7d5abc-a97c-4345-aab1-daec0e2f6c13"
JACXSJ010000119.1	RepeatMasker	DNA	29432	30024	1524	-	.	ID="DNA4-3_AP";Tend="614";Tstart="23";shortTE="F";uid="73707fb6-9e70-47cd-8ea7-81fdd77a9314"
JACXSJ010000119.1	RepeatMasker	Retroposon?	44216	44401	624	-	.	ID="SINE2-1_AP";Tend="1126";Tstart="939";shortTE="F";uid="a9fa6b95-6e69-4326-98b4-50a8277ed6fe"
JACXSJ010000119.1	RepeatMasker	DNA/hAT-Tip100	54869	54992	630	-	.	ID="RND-4_FAMILY-324";Tend="1168";Tstart="1049";shortTE="F";uid="1952477e-be04-46b8-88f4-e313f7a57e1d"
JACXSJ010000119.1	RepeatMasker	DNA	60708	60932	1195	-	.	ID="RND-6_FAMILY-12019";Tend="1408";Tstart="1172";shortTE="F";uid="b5e7b366-0866-4d94-9a7d-e4ab8c7b9e44"
JACXSJ010000119.1	RepeatMasker	DNA/Ginger	82714	83142	1920	-	.	ID="RND-6_FAMILY-2859";Tend="1259";Tstart="804";shortTE="F";uid="c2672255-ce62-43dd-af2f-5654720d9b81"
JACXSJ010000119.1	RepeatMasker	DNA/hAT-hAT19	74056	74617	2947	-	.	ID="RND-4_FAMILY-551";Tend="1470";Tstart="910";shortTE="F";uid="ab28433b-4bc5-4584-8291-df7918fffaba"
JACXSJ010000119.1	RepeatMasker	DNA/TcMar-Mariner	31691	32462	1999	-	.	ID="MARINER-21_AEC";Tend="947";Tstart="184";shortTE="F";uid="aea52d69-bd9c-4a64-a1a1-ab91bb97e2f2"
JACXSJ010000119.1	RepeatMasker	DNA	1001	1203	474	-	.	ID="ttaa3_ap";Tend="429";Tstart="198";shortTE="F";uid="ebf13a79-8b05-4452-8f54-0f9dc5bdc0e5"
JACXSJ010000119.1	RepeatMasker	LINE/I	3916	4269	512	-	.	ID="RND-5_FAMILY-536";Tend="2056";Tstart="1695";shortTE="F";uid="bc3e928d-2e87-4ce2-bb21-b810d86ed74d"
JACXSJ010000119.1	RepeatMasker	DNA/hAT-hAT19	11266	11434	661	-	.	ID="HAT-N7_AP";Tend="158";Tstart="3";shortTE="F";uid="c49c6a57-6285-419e-8c79-005729f3b1af"
JACXSJ010000119.1	RepeatMasker	DNA/Ginger	18289	18429	530	-	.	ID="RND-6_FAMILY-2859";Tend="1292";Tstart="1157";shortTE="F";uid="e82e9eec-9d9c-4095-9534-db15903ba882"
JACXSJ010000119.1	RepeatMasker	DNA	21312	21760	1054	-	.	ID="TTAA2D_AP";Tend="424";Tstart="2";shortTE="F";uid="5f6ddace-05bd-4cbe-9772-9c48928dc2a4"
JACXSJ010000119.1	RepeatMasker	DNA/hAT-Tip100	54182	54360	831	-	.	ID="RND-4_FAMILY-324";Tend="1320";Tstart="1166";shortTE="F";uid="43a1c364-2c04-46c3-9a64-d24a85deb93e"
JACXSJ010000119.1	RepeatMasker	Unknown	51967	52561	4165	-	.	ID="RND-1_FAMILY-192";Tend="1489";Tstart="889";shortTE="F";uid="0d36756f-59e3-4889-822e-18e7ed8bdeed"
JACXSJ010000119.1	RepeatMasker	DNA/Ginger-2	37130	37596	3011	-	.	ID="RND-6_FAMILY-9868";Tend="1433";Tstart="966";shortTE="F";uid="72084a43-797e-4b68-bd81-280268d4bc09"
JACXSJ010000119.1	RepeatMasker	Unknown	17818	18288	2896	-	.	ID="RND-5_FAMILY-5471";Tend="1191";Tstart="734";shortTE="F";uid="62bf6ed5-5b3b-48da-9f61-2c1faa32ed6c"
JACXSJ010000119.1	RepeatMasker	DNA/MULE-MuDR	36059	36670	799	-	.	ID="RND-6_FAMILY-6124";Tend="1844";Tstart="1252";shortTE="F";uid="8dcc3da5-ff6f-426d-88fe-160ae341c96b"
JACXSJ010000119.1	RepeatMasker	DNA/Ginger	40320	40770	1649	-	.	ID="RND-6_FAMILY-2859";Tend="2548";Tstart="2084";shortTE="F";uid="94c44c0e-5849-4e4f-a353-d3ae17e08e7e"
JACXSJ010000119.1	RepeatMasker	RC/Helitron	8941	9102	650	-	.	ID="RND-1_FAMILY-73";Tend="482";Tstart="367";shortTE="F";uid="1f380762-3694-411f-8529-e577e8ee4e81"
JACXSJ010000119.1	RepeatMasker	DNA/Ginger-1	77360	77512	666	-	.	ID="GINGER1-2_AP";Tend="3989";Tstart="3835";shortTE="F";uid="3698a0e2-2761-4461-8ab1-c978f84877f7"
JACXSJ010001190.1	RepeatMasker	DNA/Ginger-1	27689	27905	426	+	.	ID="RND-6_FAMILY-313";Tend="2381";Tstart="2153";shortTE="F";uid="c2ba6119-f66d-4f43-b1ef-186c1da81bf5"
JACXSJ010001190.1	RepeatMasker	DNA/Ginger	35716	36384	3710	+	.	ID="RND-6_FAMILY-2859";Tend="2486";Tstart="1820";shortTE="F";uid="32af5c8a-ddce-4fd6-8a1f-4b471c62ab3f"
JACXSJ010001190.1	RepeatMasker	DNA/Ginger-1	40145	40697	2537	+	.	ID="RND-6_FAMILY-313";TEgroup="ctg_1190%7CRND-6_FAMILY-313%7C2";Tend="2440";Tstart="776";shortTE="F";uid="d826b766-0764-4a01-8e1e-bb2a6d45e33c"
JACXSJ010001190.1	RepeatMasker	DNA/MULE-NOF	26971	27222	477	+	.	ID="RND-6_FAMILY-3271";Tend="826";Tstart="582";shortTE="F";uid="0db5c2ed-f20c-4514-ab95-cf919cbbca89"
JACXSJ010001190.1	RepeatMasker	DNA/hAT-Tip100	55870	56151	769	+	.	ID="RND-5_FAMILY-4295";Tend="1210";Tstart="944";shortTE="F";uid="a7a230d9-4796-40cd-bb65-e1fc6691fb93"
JACXSJ010001190.1	RepeatMasker	DNA/MULE-MuDR	97689	97901	591	+	.	ID="RND-5_FAMILY-8438";Tend="1594";Tstart="1393";shortTE="F";uid="a0c3b8e0-c1a6-4a8a-85de-4d1a36965d3a"
JACXSJ010001190.1	RepeatMasker	DNA/Ginger-1	8151	8683	578	+	.	ID="RND-6_FAMILY-313";TEgroup="ctg_1190%7CRND-6_FAMILY-313%7C1";Tend="2464";Tstart="724";shortTE="F";uid="822678f3-e9e7-4d95-a3d3-458ca8a0d5d8"
JACXSJ010001190.1	RepeatMasker	DNA/Ginger-1	92471	92674	467	+	.	ID="RND-6_FAMILY-313";Tend="1014";Tstart="818";shortTE="F";uid="ea7579ca-d819-4dda-8d48-aa7e5aaa196d"
JACXSJ010001190.1	RepeatMasker	DNA/TcMar-Pogo	20450	21697	5034	+	.	ID="RND-6_FAMILY-17149";Tend="2170";Tstart="910";shortTE="F";uid="e9611a20-ddc2-40f4-b82c-8291e0fbd513"
JACXSJ010001190.1	RepeatMasker	DNA/Ginger	93029	93906	3815	+	.	ID="RND-6_FAMILY-2859";Tend="1869";Tstart="991";shortTE="F";uid="f49cb21f-220e-4667-926d-1bbe358d254a"
JACXSJ010001190.1	RepeatMasker	Unknown	109289	109391	3335	+	.	ID="RND-1_FAMILY-123";Tend="2026";Tstart="1430";shortTE="F";uid="b612da6f-c3a0-49b9-bd56-f4f8f8753924"
JACXSJ010001190.1	RepeatMasker	DNA/hAT-hAT19	102822	103106	908	+	.	ID="HAT-N7_AP";Tend="298";Tstart="2";shortTE="F";uid="ff2b97a0-410d-49aa-a963-8046c5d15c2c"
JACXSJ010001190.1	RepeatMasker	DNA/Ginger	41084	41861	4879	+	.	ID="RND-6_FAMILY-2859";Tend="2486";Tstart="1710";shortTE="F";uid="21f58190-2213-4048-9496-9a34ff7311f0"
JACXSJ010001190.1	RepeatMasker	Unknown	106528	106724	1038	+	.	ID="RND-1_FAMILY-8";Tend="1116";Tstart="923";shortTE="F";uid="5f5711ae-a036-4c14-bdec-d9078fd15290"
JACXSJ010001190.1	RepeatMasker	Retroposon?	34566	35715	1937	+	.	ID="SINE2-2_AP";Tend="1968";Tstart="1";shortTE="F";uid="27ae366c-3937-49cf-b628-222362e52dcb"
JACXSJ010001190.1	RepeatMasker	Unknown	109606	110102	3644	+	.	ID="RND-6_FAMILY-10505";Tend="1062";Tstart="585";shortTE="F";uid="e4ef7d7d-bd5a-4a96-8c1c-a2fd4ab8163a"
JACXSJ010001190.1	RepeatMasker	LINE/I-Jockey	30883	31565	1275	+	.	ID="RND-6_FAMILY-8098";Tend="2072";Tstart="1390";shortTE="F";uid="63694080-c580-4734-bc66-0e58555a5cf1"
JACXSJ010001190.1	RepeatMasker	DNA/Ginger	37080	37485	1747	+	.	ID="RND-6_FAMILY-2859";Tend="2231";Tstart="1825";shortTE="F";uid="52a46d4d-c194-485e-9944-6f8291cb1ff4"
JACXSJ010001190.1	RepeatMasker	DNA/TcMar-Pogo	96149	96332	1290	+	.	ID="RND-5_FAMILY-488";Tend="1164";Tstart="964";shortTE="F";uid="a4169f98-26e4-4a1f-ae59-ab410cf10679"
JACXSJ010001190.1	RepeatMasker	LINE/Tad1	108781	109288	3501	+	.	ID="RND-6_FAMILY-185";Tend="1883";Tstart="1371";shortTE="F";uid="de36cfa7-08a5-4dd6-aa08-95d9141d9598"
JACXSJ010001190.1	RepeatMasker	DNA/hAT?	80719	80869	573	-	.	ID="DNA8-60_AP";Tend="246";Tstart="87";shortTE="F";uid="2babbe2f-249e-4cf0-8385-27aaf97a746f"
JACXSJ010001190.1	RepeatMasker	DNA/Kolobok-E	41656	41932	651	-	.	ID="RND-6_FAMILY-15887";Tend="999";Tstart="740";shortTE="F";uid="e52f4028-682b-4b12-8cf8-7ed3f040bbdb"
JACXSJ010001190.1	RepeatMasker	DNA/Ginger-1	34563	35832	6438	-	.	ID="RND-6_FAMILY-313";Tend="2441";Tstart="1140";shortTE="F";uid="07d03795-9c72-40c2-a1e4-79a109c42000"
JACXSJ010001190.1	RepeatMasker	RC/Helitron	38249	38570	1353	-	.	ID="RND-5_FAMILY-1702";Tend="1245";Tstart="906";shortTE="F";uid="9b5ae9a0-dec3-45c8-b675-0098d6ac230f"
JACXSJ010001190.1	RepeatMasker	DNA/Ginger	104120	104937	3570	-	.	ID="RND-6_FAMILY-2859";Tend="2041";Tstart="1162";shortTE="F";uid="2a70e9ab-2249-49fb-9ba6-99ce8293293d"
JACXSJ010001190.1	RepeatMasker	DNA/hAT	96339	96611	1130	-	.	ID="RND-5_FAMILY-1595";Tend="1216";Tstart="919";shortTE="F";uid="5df8df0c-7c5e-4e45-bafa-d30778d2a4d9"
JACXSJ010001190.1	RepeatMasker	Retroposon?	40863	41299	729	-	.	ID="RND-5_FAMILY-4166";Tend="1545";Tstart="1058";shortTE="F";uid="a1b9f1fb-d2f4-4fd5-969e-503a7201320f"
JACXSJ010001190.1	RepeatMasker	Unknown	618	857	670	-	.	ID="RND-6_FAMILY-180";Tend="1252";Tstart="978";shortTE="F";uid="5b28ecae-a7b7-44c3-933f-cfa863d08cc7"
JACXSJ010001190.1	RepeatMasker	DNA/Ginger	68518	68791	1227	-	.	ID="RND-6_FAMILY-2859";Tend="1094";Tstart="814";shortTE="F";uid="de563152-77fa-47fa-aaea-94da477b4efe"
JACXSJ010001190.1	RepeatMasker	Unknown	108461	108809	2531	-	.	ID="RND-1_FAMILY-162";Tend="1923";Tstart="1560";shortTE="F";uid="91162106-fac4-4cd6-a2e1-4764fe1e65ae"
JACXSJ010001190.1	RepeatMasker	LINE/I-Jockey	65431	67092	1469	-	.	ID="RND-6_FAMILY-5551";Tend="2309";Tstart="650";shortTE="F";uid="45039171-cae1-4b26-822c-47348320b907"
JACXSJ010001190.1	RepeatMasker	DNA/Ginger-1	108297	108459	1027	-	.	ID="RND-6_FAMILY-8533";Tend="1850";Tstart="1688";shortTE="F";uid="6d0c0687-03a0-49f0-96d4-5f2e6693fd5d"
JACXSJ010001190.1	RepeatMasker	Unknown	106565	106776	1676	-	.	ID="RND-6_FAMILY-11924";Tend="1081";Tstart="863";shortTE="F";uid="d6846f6f-5203-4033-ac4a-a9b07e76d365"
JACXSJ010001190.1	RepeatMasker	DNA	34412	34561	402	-	.	ID="DNA4-3_AP";Tend="614";Tstart="457";shortTE="F";uid="01694f20-73cb-4ef9-91d6-88180e5b5df4"
JACXSJ010001190.1	RepeatMasker	DNA/hAT-Charlie	67251	67802	3140	-	.	ID="RND-4_FAMILY-1429";Tend="1461";Tstart="926";shortTE="F";uid="19c34834-fab8-44cf-bf9a-b37abd5db385"
JACXSJ010001190.1	RepeatMasker	DNA/hAT-Tip100	94740	95289	1964	-	.	ID="RND-1_FAMILY-37";Tend="1317";Tstart="747";shortTE="F";uid="304c42f2-68ea-4421-b9cf-cd815cad35d7"
JACXSJ010001190.1	RepeatMasker	DNA	50492	50761	656	-	.	ID="TTAA2D_AP";Tend="315";Tstart="2";shortTE="F";uid="3ab5e1d7-7893-4e36-8d36-e0a82f297259"
JACXSJ010001190.1	RepeatMasker	DNA/Ginger	51340	51604	1431	-	.	ID="RND-6_FAMILY-2859";Tend="2527";Tstart="2268";shortTE="F";uid="b0fb78e0-838f-424a-a608-9e55fa712f24"
JACXSJ010001190.1	RepeatMasker	LINE/I-Jockey	98085	101879	6128	-	.	ID="RND-6_FAMILY-8945";Tend="4687";Tstart="190";shortTE="F";uid="6aeaafcf-62d5-4b31-acf4-f54498e8445f"
JACXSJ010001190.1	RepeatMasker	DNA/hAT	95788	96161	1881	-	.	ID="RND-5_FAMILY-1595";Tend="1680";Tstart="1329";shortTE="F";uid="193d7b59-a062-40b5-a394-36b243979156"
JACXSJ010011900.1	RepeatMasker	DNA	178	908	1790	-	.	ID="RND-6_FAMILY-6506";Tend="1327";Tstart="624";shortTE="F";uid="d6e69263-d9c7-4793-a3f6-c018d0da419e"
JACXSJ010011901.1	RepeatMasker	DNA/Ginger	1196	1450	841	+	.	ID="RND-6_FAMILY-2859";Tend="2722";Tstart="1529";shortTE="F";uid="4d262a74-3ecb-48db-a34e-502cca7933e2"
JACXSJ010011901.1	RepeatMasker	Unknown	1582	1725	1185	-	.	ID="RND-1_FAMILY-214";Tend="749";Tstart="606";shortTE="F";uid="8d66b269-1211-458b-b04f-f2b4d8148af6"
JACXSJ010011901.1	RepeatMasker	DNA/Ginger-1	276	1195	937	-	.	ID="RND-6_FAMILY-313";Tend="1720";Tstart="775";shortTE="F";uid="548b0052-2551-41c8-8a4d-1af0138c9343"
JACXSJ010011902.1	RepeatMasker	DNA/Ginger-2	257	1932	2364	+	.	ID="RND-6_FAMILY-8718";Tend="1927";Tstart="243";shortTE="F";uid="144d3bc9-c192-4501-b822-2b19a2cf5bd6"
JACXSJ010011903.1	RepeatMasker	Unknown	3	198	926	-	.	ID="RND-5_FAMILY-2971";Tend="1074";Tstart="895";shortTE="F";uid="d2d5821e-b969-4fca-a84f-aaec31fc6373"
JACXSJ010011904.1	RepeatMasker	DNA/MULE-NOF	1	1307	10847	+	.	ID="RND-6_FAMILY-4749";Tend="1912";Tstart="647";shortTE="F";uid="60e353a8-6785-4972-bc24-ad690c8d2630"
JACXSJ010011905.1	RepeatMasker	Unknown	936	1946	5916	+	.	ID="RND-6_FAMILY-17307";Tend="890";Tstart="1";shortTE="F";uid="5b15cf87-c970-484d-a0f6-bdf4b5996a88"
JACXSJ010011907.1	RepeatMasker	Unknown	363	868	2870	+	.	ID="RND-1_FAMILY-128";Tend="1508";Tstart="1004";shortTE="F";uid="aca0ec25-7ee4-4b84-ab00-1c3517ad4e47"
JACXSJ010011907.1	RepeatMasker	Unknown	328	629	946	-	.	ID="RND-5_FAMILY-1036";Tend="1723";Tstart="1405";shortTE="F";uid="44fcc2ce-f0eb-41e3-892d-4810454c0c3f"
JACXSJ010011908.1	RepeatMasker	DNA/Ginger	1188	1743	755	+	.	ID="RND-6_FAMILY-2859";TEgroup="ctg_11908%7CRND-6_FAMILY-2859%7C1";Tend="2462";Tstart="1662";shortTE="F";uid="21c0dc3a-9c72-4d8a-87d5-ea72b76d3f52"
JACXSJ010011909.1	RepeatMasker	DNA/Kolobok-E	242	1820	8314	-	.	ID="RND-6_FAMILY-40";Tend="2791";Tstart="1212";shortTE="F";uid="593f3705-3213-4b0c-b5e1-acd1325b5fb3"
JACXSJ010001191.1	RepeatMasker	DNA	16644	17009	665	+	.	ID="TTAA3C_AP";Tend="397";Tstart="1";shortTE="F";uid="2b3cc701-c6ef-4e94-b821-da0354c3d6e2"
JACXSJ010001191.1	RepeatMasker	DNA/MULE-MuDR	96903	97429	2761	+	.	ID="RND-5_FAMILY-5437";Tend="1311";Tstart="796";shortTE="F";uid="d6b76bac-2500-4f83-b417-aebd7a1eef8a"
JACXSJ010001191.1	RepeatMasker	DNA	95274	95535	559	+	.	ID="dna4-2_ap";Tend="245";Tstart="7";shortTE="F";uid="c2a95dc3-2003-411d-9f34-aa6a093dadf3"
JACXSJ010001191.1	RepeatMasker	DNA	31068	31250	460	+	.	ID="rnd-6_family-2710";Tend="1030";Tstart="890";shortTE="F";uid="b133e8ca-2111-40e0-b331-6b3aac73921b"
JACXSJ010001191.1	RepeatMasker	DNA/MULE-MuDR	80313	80555	1464	+	.	ID="RND-5_FAMILY-9265";Tend="1120";Tstart="842";shortTE="F";uid="3722e08d-ba55-43a1-947d-c9df01607fc7"
JACXSJ010001191.1	RepeatMasker	DNA/hAT	29601	29808	565	+	.	ID="RND-4_FAMILY-2044";Tend="1625";Tstart="1437";shortTE="F";uid="ca0c9097-54eb-464f-99a5-c9c22e67ead9"
JACXSJ010001191.1	RepeatMasker	DNA	12529	12854	449	+	.	ID="DNA4-3_AP";Tend="614";Tstart="333";shortTE="F";uid="42c5bde7-3a8a-47e2-9829-92ae5a30c827"
JACXSJ010001191.1	RepeatMasker	DNA	11758	12241	874	+	.	ID="DNA8-31_AP";Tend="595";Tstart="1";shortTE="F";uid="1bc4005e-116a-4f63-8f76-8e17abc0e298"
JACXSJ010001191.1	RepeatMasker	DNA	31315	31604	421	+	.	ID="dna4-3_ap";Tend="625";Tstart="424";shortTE="F";uid="e25d9891-c53e-4027-856c-2cd83dfa9782"
JACXSJ010001191.1	RepeatMasker	DNA/hAT	3547	3732	536	+	.	ID="DNA8-68_AP";Tend="199";Tstart="1";shortTE="F";uid="f9b7001f-4c41-48fc-8a44-f9a3d0b5829f"
JACXSJ010001191.1	RepeatMasker	DNA/MULE-MuDR	52109	52614	599	+	.	ID="RND-6_FAMILY-4224";TEgroup="ctg_1191%7CRND-6_FAMILY-4224%7C1";Tend="2074";Tstart="845";shortTE="F";uid="8135f006-de97-413e-a349-e09a5c6eb173"
JACXSJ010001191.1	RepeatMasker	DNA	42291	42710	1006	+	.	ID="DNA8-31_AP";Tend="498";Tstart="1";shortTE="F";uid="507297a2-3ea7-4d29-9e80-11e5b510511b"
JACXSJ010001191.1	RepeatMasker	DNA/hAT	99955	100188	1346	+	.	ID="RND-1_FAMILY-84";Tend="1792";Tstart="1561";shortTE="F";uid="09eea2e3-0a52-4bf4-8dd4-fa7e7aa804fa"
JACXSJ010001191.1	RepeatMasker	DNA	30119	30576	434	+	.	ID="RND-6_FAMILY-2710";Tend="1414";Tstart="902";shortTE="F";uid="5117af3f-a4d7-48bc-96e8-aee8c9b5c4f6"
JACXSJ010001191.1	RepeatMasker	DNA/Kolobok-E	99597	99978	2547	+	.	ID="RND-1_FAMILY-75";Tend="1327";Tstart="949";shortTE="F";uid="549f3c81-3967-4c93-ab49-6820dc3765f0"
JACXSJ010001191.1	RepeatMasker	Unknown	33054	33581	2114	+	.	ID="RND-1_FAMILY-177";Tend="1365";Tstart="841";shortTE="F";uid="3f01eaa8-0373-4c3b-a5e0-c1b28b023d2b"
JACXSJ010001191.1	RepeatMasker	DNA	106512	106752	549	+	.	ID="DNA4-2_AP";Tend="366";Tstart="132";shortTE="F";uid="009f9a99-0a46-421c-80fb-f9ad4d78a012"
JACXSJ010001191.1	RepeatMasker	Unknown	40879	41171	1279	+	.	ID="RND-6_FAMILY-7423";Tend="1364";Tstart="947";shortTE="F";uid="1cf095ea-1ebf-48c1-8d2e-4c8db9557e2f"
JACXSJ010001191.1	RepeatMasker	Retroposon?	69293	69520	416	+	.	ID="RND-6_FAMILY-1434";Tend="1562";Tstart="1337";shortTE="F";uid="f41ec65e-a211-4a5c-8281-bffe2e9b6223"
JACXSJ010001191.1	RepeatMasker	LTR/Gypsy	64574	64790	419	+	.	ID="GYPSY-23_DEL-I";Tend="7120";Tstart="6914";shortTE="F";uid="74ea4ba7-2e28-4f9f-aae2-706c392c13c2"
JACXSJ010001191.1	RepeatMasker	DNA/hAT-hAT19	50721	50937	441	+	.	ID="RND-6_FAMILY-11209";Tend="1169";Tstart="933";shortTE="F";uid="61729d5f-761a-4295-aa98-9c9c8c00037e"
JACXSJ010001191.1	RepeatMasker	DNA/MULE-MuDR	1701	2185	1581	+	.	ID="RND-4_FAMILY-16";Tend="1475";Tstart="1040";shortTE="F";uid="8d1426d8-b1e9-47be-91a5-579a8afa72e2"
JACXSJ010001191.1	RepeatMasker	DNA/MULE-MuDR	39529	39835	418	+	.	ID="RND-5_FAMILY-4448";Tend="2145";Tstart="1832";shortTE="F";uid="54e8e16b-3c57-4c89-9935-8c21b0642d23"
JACXSJ010001191.1	RepeatMasker	LINE/I-Jockey	88540	88675	443	+	.	ID="RND-6_FAMILY-5551";Tend="2333";Tstart="2201";shortTE="F";uid="6458b851-af7a-4698-aea9-582f9b7a8451"
JACXSJ010001191.1	RepeatMasker	DNA/MULE-MuDR	48383	49029	2671	+	.	ID="RND-4_FAMILY-16";Tend="1525";Tstart="913";shortTE="F";uid="ee223f90-9f14-42ad-9179-884aad86066b"
JACXSJ010001191.1	RepeatMasker	DNA	71571	72009	972	+	.	ID="dna8-31_ap";Tend="595";Tstart="1";shortTE="F";uid="83bf0d3e-bf34-424a-b0fa-5b3b44dce747"
JACXSJ010001191.1	RepeatMasker	DNA/Ginger	1118	1704	2341	-	.	ID="RND-6_FAMILY-2859";Tend="1435";Tstart="816";shortTE="F";uid="c8cbc4d2-1b27-477b-918b-2ce1a95f39ec"
JACXSJ010001191.1	RepeatMasker	Unknown	7586	8021	1969	-	.	ID="RND-4_FAMILY-1427";Tend="1376";Tstart="944";shortTE="F";uid="6fad347b-d42b-4012-975e-41d5ebe883cf"
JACXSJ010001191.1	RepeatMasker	DNA	78012	78694	2144	-	.	ID="DNA4-2_AP";Tend="768";Tstart="1";shortTE="F";uid="6171a995-9c46-4ba2-9559-c021d4077309"
JACXSJ010001191.1	RepeatMasker	Unknown	47066	47264	980	-	.	ID="RND-6_FAMILY-19196";Tend="1173";Tstart="975";shortTE="F";uid="29aaf8e9-0ef7-4af9-ae69-f39dde246b1c"
JACXSJ010001191.1	RepeatMasker	DNA	75263	75743	2456	-	.	ID="RND-4_FAMILY-2248";Tend="1438";Tstart="935";shortTE="F";uid="8c61dc3e-2b77-4518-8fb8-af9584c39ced"
JACXSJ010001191.1	RepeatMasker	DNA	60561	61023	977	-	.	ID="dna8-31_ap";Tend="595";Tstart="6";shortTE="F";uid="a5886d2a-3d59-46d3-adaf-7a2bc72e8850"
JACXSJ010001191.1	RepeatMasker	DNA/hAT	15117	15452	1816	-	.	ID="RND-5_FAMILY-1497";Tend="1525";Tstart="1193";shortTE="F";uid="d1331b42-68e7-4114-9572-b0554ba8ebb2"
JACXSJ010001191.1	RepeatMasker	Unknown	46254	46484	1477	-	.	ID="RND-6_FAMILY-19196";Tend="1408";Tstart="1166";shortTE="F";uid="7b885d22-ed5e-4b4d-b17d-6f84ebe24856"
JACXSJ010001191.1	RepeatMasker	DNA/MULE-MuDR	44510	44691	929	-	.	ID="RND-5_FAMILY-663";Tend="2369";Tstart="2193";shortTE="F";uid="38d3edb5-7098-4808-853c-84dc3dca0661"
JACXSJ010001191.1	RepeatMasker	Unknown	109485	109655	690	-	.	ID="RND-5_FAMILY-1879";Tend="1384";Tstart="1192";shortTE="F";uid="8896a2fc-c918-4078-91d6-e0c8745ff252"
JACXSJ010001191.1	RepeatMasker	DNA	86810	87249	793	-	.	ID="dna8-31_ap";Tend="594";Tstart="37";shortTE="F";uid="9901b97f-aafd-4781-87cd-348016006dbf"
JACXSJ010001191.1	RepeatMasker	DNA/hAT-Tip100	62852	63309	1813	-	.	ID="rnd-1_family-24";Tend="1493";Tstart="923";shortTE="F";uid="bbd1d26b-d8cc-4837-a953-dbc21e277ed9"
JACXSJ010001191.1	RepeatMasker	RC/Helitron	47247	47915	4232	-	.	ID="RND-1_FAMILY-43";Tend="2031";Tstart="1320";shortTE="F";uid="e52a4295-6998-4cab-b130-d792bd068e0b"
JACXSJ010001191.1	RepeatMasker	DNA/hAT	104102	104745	3881	-	.	ID="RND-1_FAMILY-84";Tend="1690";Tstart="1064";shortTE="F";uid="d8d67b62-98d0-4409-ab83-830a799dcd11"
JACXSJ010001191.1	RepeatMasker	DNA	101737	102061	901	-	.	ID="RND-6_FAMILY-5059";Tend="1806";Tstart="1492";shortTE="F";uid="b7cad0d8-4046-4285-b608-91cf45c65f8e"
JACXSJ010001191.1	RepeatMasker	Unknown	51442	51821	684	-	.	ID="RND-6_FAMILY-2426";Tend="1546";Tstart="1234";shortTE="F";uid="04bbb220-8252-4349-ac2b-eee3b54e434a"
JACXSJ010001191.1	RepeatMasker	DNA/TcMar-Tc1	66667	66971	1691	-	.	ID="RND-5_FAMILY-1747";Tend="1472";Tstart="1177";shortTE="F";uid="0e3b195b-bbf7-471e-bb50-169453bd2713"
JACXSJ010001191.1	RepeatMasker	Unknown	82716	83016	2047	-	.	ID="RND-5_FAMILY-9570";Tend="1263";Tstart="940";shortTE="F";uid="b9d87f80-efd2-48b7-a2d6-ebeba774b7b1"
JACXSJ010001191.1	RepeatMasker	DNA/MULE-MuDR	57336	57467	521	-	.	ID="RND-6_FAMILY-4343";Tend="866";Tstart="746";shortTE="F";uid="14592cdb-fab4-4f17-adec-3cda504077d1"
JACXSJ010001191.1	RepeatMasker	Unknown	109737	109994	1733	-	.	ID="RND-1_FAMILY-68";Tend="1179";Tstart="929";shortTE="F";uid="aede8589-21cb-46ad-9082-2ce58519a298"
JACXSJ010001191.1	RepeatMasker	DNA	100967	101109	497	-	.	ID="RND-6_FAMILY-5059";Tend="1805";Tstart="1665";shortTE="F";uid="f9890564-f975-46ab-80ed-ca792f0e6c26"
JACXSJ010001191.1	RepeatMasker	DNA/Kolobok-E	13724	14069	979	-	.	ID="KOLOBOKE-2_AP";Tend="8213";Tstart="7837";shortTE="F";uid="7bf7f2ce-531b-4c54-8d5b-593b1c332ccb"
JACXSJ010001191.1	RepeatMasker	DNA/Ginger	43508	44173	4289	-	.	ID="RND-6_FAMILY-2859";Tend="2487";Tstart="1820";shortTE="F";uid="bbb2a394-8419-487c-a684-e72a0049044e"
JACXSJ010001191.1	RepeatMasker	DNA/MULE-MuDR	80548	81008	3187	-	.	ID="RND-6_FAMILY-207";Tend="1313";Tstart="841";shortTE="F";uid="8c4baa9f-40a3-41c0-8be0-f583fa2e7ca2"
JACXSJ010001191.1	RepeatMasker	Unknown	98115	98633	3241	-	.	ID="RND-6_FAMILY-5903";Tend="1302";Tstart="799";shortTE="F";uid="5898a6ee-0a62-4ccd-b3d1-7ab89dd0967a"
JACXSJ010001191.1	RepeatMasker	DNA/hAT-hAT19	100203	100640	1763	-	.	ID="RND-6_FAMILY-1820";Tend="1399";Tstart="948";shortTE="F";uid="f925669a-8603-4f7d-b469-28a5e5c5ffbf"
JACXSJ010001191.1	RepeatMasker	DNA/TcMar-m44	18647	18808	531	-	.	ID="dnax-3c_ap";Tend="140";Tstart="1";shortTE="F";uid="2e18687a-ba3d-4698-bf23-f9cfde577dca"
JACXSJ010001191.1	RepeatMasker	DNA	79306	79810	1146	-	.	ID="RND-4_FAMILY-2248";TEgroup="ctg_1191%7CRND-4_FAMILY-2248%7C1";Tend="1730";Tstart="937";shortTE="F";uid="e31b767b-cfd3-4e28-bf5b-5d24ba3a5a85"
JACXSJ010001191.1	RepeatMasker	DNA/Ginger-2	34190	34737	2743	-	.	ID="RND-5_FAMILY-1141";Tend="1543";Tstart="1009";shortTE="F";uid="0ac5e13b-6598-40f4-851b-531876cebbe1"
JACXSJ010001191.1	RepeatMasker	Unknown	83017	83430	2199	-	.	ID="RND-6_FAMILY-7423";Tend="1374";Tstart="947";shortTE="F";uid="c0d56918-0058-45f5-9e39-cef7e26fb3f5"
JACXSJ010001191.1	RepeatMasker	DNA/TcMar-Tc1	105431	105863	2225	-	.	ID="RND-5_FAMILY-1747";Tend="1516";Tstart="1100";shortTE="F";uid="3ffde567-34ba-43ab-974c-e00984af259a"
JACXSJ010001191.1	RepeatMasker	DNA	89931	90167	862	-	.	ID="dna8-31_ap";Tend="225";Tstart="1";shortTE="F";uid="62835321-f623-480d-a24b-6ae6946736e4"
JACXSJ010001191.1	RepeatMasker	DNA/hAT-hAT19	99434	99598	531	-	.	ID="RND-6_FAMILY-1820";Tend="1584";Tstart="1426";shortTE="F";uid="ea9bd992-e44c-46a5-bd5f-6a933e72cf11"
JACXSJ010001191.1	RepeatMasker	DNA	51890	52043	530	-	.	ID="DNA4-2_AP";Tend="390";Tstart="244";shortTE="F";uid="14bc6707-e017-4ae3-8e46-268efdb3dfa1"
JACXSJ010001191.1	RepeatMasker	DNA	47912	48336	1288	-	.	ID="DNA8-31_AP";Tend="484";Tstart="1";shortTE="F";uid="ea8ca9b7-6c00-4b1d-9982-a3f7cf62cf44"
JACXSJ010001191.1	RepeatMasker	DNA	102042	102289	871	-	.	ID="dna4-2_ap";Tend="243";Tstart="1";shortTE="F";uid="8d49c09b-f216-4d54-8d1d-f01e24d2c768"
JACXSJ010001191.1	RepeatMasker	DNA/hAT-Tip100	46480	46593	447	-	.	ID="RND-6_FAMILY-19866";Tend="1142";Tstart="1026";shortTE="F";uid="5f4c7ab8-8079-454d-b1e3-a49c3471bfed"
JACXSJ010011910.1	RepeatMasker	DNA/Kolobok-E	1576	1945	2629	+	.	ID="RND-6_FAMILY-1933";Tend="671";Tstart="322";shortTE="F";uid="70be5a5f-7673-4fd5-aa5a-29aa92f4af5e"
JACXSJ010011910.1	RepeatMasker	DNA/Kolobok-E	984	1330	1520	+	.	ID="RND-6_FAMILY-1933";Tend="267";Tstart="1";shortTE="F";uid="fb40f3db-e38d-435c-8858-3fe619e08eae"
JACXSJ010011910.1	RepeatMasker	DNA	872	979	923	+	.	ID="TTAA13B_AP";Tend="108";Tstart="1";shortTE="F";uid="d5d9a455-0c30-4a1e-98d6-28af52fadfb1"
JACXSJ010011911.1	RepeatMasker	Unknown	357	507	599	-	.	ID="RND-6_FAMILY-13039";Tend="384";Tstart="238";shortTE="F";uid="47855f91-282f-47ac-a00b-e4ea24c94816"
JACXSJ010011911.1	RepeatMasker	Unknown	119	340	1991	-	.	ID="RND-1_FAMILY-246";Tend="1101";Tstart="880";shortTE="F";uid="520c6b7e-e0e2-4f1e-9d3a-e49314725ab6"
JACXSJ010011911.1	RepeatMasker	Unknown	1636	1884	688	-	.	ID="RND-1_FAMILY-208";Tend="1450";Tstart="1199";shortTE="F";uid="0c46ea9b-1e8e-4bcc-98f0-3df202f1bd07"
JACXSJ010011912.1	RepeatMasker	DNA	1699	1943	858	+	.	ID="DNA8-77_AP";Tend="1160";Tstart="903";shortTE="F";uid="b7aa7829-fbf4-4da4-b76e-d3af2f6d5df0"
JACXSJ010011912.1	RepeatMasker	LTR/Caulimovirus	1	1013	8289	-	.	ID="RND-6_FAMILY-6839";Tend="1011";Tstart="11";shortTE="F";uid="dc90aca5-c4ff-4636-847e-b686351761f6"
JACXSJ010011913.1	RepeatMasker	LINE/R1	1417	1747	901	-	.	ID="SART-1_API";Tend="332";Tstart="2";shortTE="F";uid="a77c4937-d36b-4b66-ab6c-1b115c6f3895"
JACXSJ010011913.1	RepeatMasker	LINE/R1	721	950	429	-	.	ID="R1-4_AP";Tend="737";Tstart="487";shortTE="F";uid="572733df-304f-4a18-becc-f1f5ae3bef8c"
JACXSJ010011913.1	RepeatMasker	LINE/R1	1757	1872	538	-	.	ID="SART-3_API";Tend="1856";Tstart="1759";shortTE="F";uid="3cd082eb-07c9-447d-b626-c993c4e9690b"
JACXSJ010011915.1	RepeatMasker	Unknown	172	595	650	+	.	ID="RND-6_FAMILY-16446";Tend="1372";Tstart="854";shortTE="F";uid="0c1ed0d8-421a-43a7-a51f-8fa05e74425c"
JACXSJ010011916.1	RepeatMasker	DNA/TcMar-m44	451	1592	2770	+	.	ID="MARINER-2_AP";Tend="1671";Tstart="529";shortTE="F";uid="544ea149-c758-4192-9c57-2746a1680e40"
JACXSJ010011916.1	RepeatMasker	Unknown	1	242	2194	-	.	ID="RND-6_FAMILY-9101";Tend="1163";Tstart="922";shortTE="F";uid="d4b2a5d3-ed59-4ec2-8048-726de3257679"
JACXSJ010011918.1	RepeatMasker	LINE/R1	217	656	2423	-	.	ID="RND-6_FAMILY-1665";Tend="1651";Tstart="1231";shortTE="F";uid="83c672a1-0a45-4f31-b48b-ba963d7276f7"
JACXSJ010011919.1	RepeatMasker	DNA/hAT-Ac	1	1438	2385	-	.	ID="RND-6_FAMILY-10815";Tend="2329";Tstart="953";shortTE="F";uid="1eece40a-8b62-4fb8-b2b1-afe569f972f0"
JACXSJ010001192.1	RepeatMasker	LINE/I	73743	74111	912	+	.	ID="RND-5_FAMILY-536";Tend="2046";Tstart="1679";shortTE="F";uid="369be5bf-a96f-457e-89de-c7c84231b8c1"
JACXSJ010001192.1	RepeatMasker	LINE/I	72261	73720	1762	+	.	ID="RND-6_FAMILY-1013";TEgroup="ctg_1192%7CRND-6_FAMILY-1013%7C1";Tend="1842";Tstart="180";shortTE="F";uid="99044d4d-e751-4edb-b99c-a86ea04ab653"
JACXSJ010001192.1	RepeatMasker	DNA/hAT-Charlie	85457	85927	2660	+	.	ID="RND-5_FAMILY-4645";Tend="1392";Tstart="937";shortTE="F";uid="4038839c-8d37-4021-aae7-c1d281124950"
JACXSJ010001192.1	RepeatMasker	DNA	18666	18856	663	+	.	ID="TTAA3_AP";Tend="429";Tstart="249";shortTE="F";uid="48b8919e-8e6a-4b86-8c42-17a16da9cde9"
JACXSJ010001192.1	RepeatMasker	DNA/TcMar-Pogo	71071	71410	2359	+	.	ID="RND-5_FAMILY-33";Tend="1563";Tstart="1223";shortTE="F";uid="b4d1aad1-297f-456e-9f11-e744927f2af4"
JACXSJ010001192.1	RepeatMasker	DNA/TcMar-Pogo	70379	70772	1752	+	.	ID="RND-5_FAMILY-33";Tend="1230";Tstart="910";shortTE="F";uid="9e05249d-cf72-461e-856a-06fae912dc40"
JACXSJ010001192.1	RepeatMasker	DNA	66078	66489	2141	+	.	ID="TTAA4B_AP";Tend="430";Tstart="18";shortTE="F";uid="3dd134de-0158-4581-9ce1-d4b69895881e"
JACXSJ010001192.1	RepeatMasker	DNA/Ginger	1405	1916	654	+	.	ID="RND-6_FAMILY-2859";TEgroup="ctg_1192%7CRND-6_FAMILY-2859%7C1";Tend="2495";Tstart="891";shortTE="F";uid="3019a24c-eccc-4ee6-a714-9c8504aa333d"
JACXSJ010001192.1	RepeatMasker	DNA/Kolobok-E	94303	94557	665	+	.	ID="RND-6_FAMILY-15887";Tend="998";Tstart="748";shortTE="F";uid="edda200a-05cd-4312-bf93-460ca8657399"
JACXSJ010001192.1	RepeatMasker	LINE/CR1	5075	6394	2652	+	.	ID="RND-6_FAMILY-8073";Tend="2011";Tstart="684";shortTE="F";uid="069297dc-ea94-4b6d-8d02-477561d76f68"
JACXSJ010001192.1	RepeatMasker	DNA/hAT-Tip100	15201	15426	433	+	.	ID="DNA8-18_AP";Tend="674";Tstart="427";shortTE="F";uid="6882b175-89c8-4e4f-9f22-0568fdb6486d"
JACXSJ010001192.1	RepeatMasker	DNA/hAT-hAT19	57080	57354	1287	+	.	ID="RND-5_FAMILY-4572";Tend="1150";Tstart="893";shortTE="F";uid="ddfa24ad-a133-41a0-8713-c453bb32629d"
JACXSJ010001192.1	RepeatMasker	LINE/I-Jockey	48982	49361	1413	+	.	ID="RND-4_FAMILY-1039";Tend="1407";Tstart="1026";shortTE="F";uid="a18e7e87-abab-43fc-ab99-752ceee23b1a"
JACXSJ010001192.1	RepeatMasker	DNA/Ginger	101975	103335	7626	+	.	ID="RND-6_FAMILY-2859";Tend="2467";Tstart="1107";shortTE="F";uid="95a3764e-3cf0-4d0c-a2ee-81b977495cc8"
JACXSJ010001192.1	RepeatMasker	Retroposon?	52154	52824	1005	+	.	ID="SINE2-1_AP";Tend="1424";Tstart="143";shortTE="F";uid="4679c8b1-d70b-4a13-9708-d7c2f2ed9ced"
JACXSJ010001192.1	RepeatMasker	DNA	40203	40407	900	+	.	ID="DNA8-31_AP";Tend="201";Tstart="1";shortTE="F";uid="4c4e3aab-b6f5-4072-91fa-fd5fd74ba9fe"
JACXSJ010001192.1	RepeatMasker	DNA/MULE-MuDR	48432	48878	2219	+	.	ID="RND-5_FAMILY-1491";Tend="1295";Tstart="870";shortTE="F";uid="e1ca8f69-11a0-4896-8503-3fc9560acfea"
JACXSJ010001192.1	RepeatMasker	LTR/Gypsy	109972	110179	1708	+	.	ID="RND-5_FAMILY-5474";Tend="764";Tstart="556";shortTE="F";uid="b3523194-bc5e-4802-8f65-13c93dfd385e"
JACXSJ010001192.1	RepeatMasker	DNA/Ginger	17256	18466	5354	+	.	ID="RND-6_FAMILY-2859";Tend="2579";Tstart="1379";shortTE="F";uid="3fd3e91c-135e-44a4-8029-61d17531e1d5"
JACXSJ010001192.1	RepeatMasker	Unknown	85108	85442	1529	+	.	ID="RND-1_FAMILY-128";Tend="1414";Tstart="1002";shortTE="F";uid="5e50a4eb-2a46-409b-97de-58dedc0a57b1"
JACXSJ010001192.1	RepeatMasker	DNA/hAT-hAT19	61730	62229	1789	+	.	ID="HAT-N9_AP";Tend="587";Tstart="1";shortTE="F";uid="433574f3-74a4-4537-99f6-25725796dca0"
JACXSJ010001192.1	RepeatMasker	DNA	53789	54096	1067	+	.	ID="RND-5_FAMILY-5909";Tend="1504";Tstart="1209";shortTE="F";uid="152907ba-d40d-4f38-84bb-ce6984335f53"
JACXSJ010001192.1	RepeatMasker	DNA/Ginger	45817	46234	1599	+	.	ID="RND-6_FAMILY-2859";Tend="1596";Tstart="1175";shortTE="F";uid="e0ed3f6d-c193-48ba-a03e-fbb20fbca0c0"
JACXSJ010001192.1	RepeatMasker	DNA/hAT-Tip100	28914	29489	2688	+	.	ID="RND-4_FAMILY-324";Tend="1433";Tstart="903";shortTE="F";uid="f19acef3-262b-474c-a3ac-35eca60e6f0a"
JACXSJ010001192.1	RepeatMasker	DNA/Kolobok-E	423	1348	1099	+	.	ID="KOLOBOKE-2_AP";Tend="2077";Tstart="1139";shortTE="F";uid="69dd8756-71c4-405b-aa5c-42a27a46eb09"
JACXSJ010001192.1	RepeatMasker	Unknown	41985	42625	3188	+	.	ID="RND-5_FAMILY-6641";Tend="1328";Tstart="656";shortTE="F";uid="1c1517c6-d3eb-4307-a7f0-a3151376642f"
JACXSJ010001192.1	RepeatMasker	DNA/TcMar-Pogo	38297	38469	764	+	.	ID="RND-6_FAMILY-3951";Tend="922";Tstart="745";shortTE="F";uid="f4226ca9-034e-49d9-92f7-0437e63ef869"
JACXSJ010001192.1	RepeatMasker	DNA	62963	63280	739	+	.	ID="DNA4-3_AP";Tend="637";Tstart="307";shortTE="F";uid="cb9e8dfe-5cd3-4785-a059-f943c1b1cb51"
JACXSJ010001192.1	RepeatMasker	Unknown	95131	95352	529	+	.	ID="RND-6_FAMILY-8351";Tend="1181";Tstart="955";shortTE="F";uid="ad80921c-6272-4869-bebc-c0776d46a9be"
JACXSJ010001192.1	RepeatMasker	DNA/Ginger	52730	52852	521	+	.	ID="RND-6_FAMILY-2859";Tend="2504";Tstart="2377";shortTE="F";uid="15efde59-cab8-4941-9eb3-9bff941b7729"
JACXSJ010001192.1	RepeatMasker	DNA/hAT-Tip100	86651	86772	563	-	.	ID="RND-1_FAMILY-37";Tend="1113";Tstart="1006";shortTE="F";uid="e5c5be5c-8d1d-432b-881c-9cee5fc29921"
JACXSJ010001192.1	RepeatMasker	DNA/hAT-hAT19	77467	77910	1274	-	.	ID="RND-1_FAMILY-35";Tend="2767";Tstart="2335";shortTE="F";uid="cefa0cb0-c78c-4b6f-ab69-be45e3edf062"
JACXSJ010001192.1	RepeatMasker	Unknown	43493	43734	656	-	.	ID="RND-5_FAMILY-21171";Tend="1140";Tstart="923";shortTE="F";uid="0a33e9dd-1df2-47ea-95aa-0a3e29c9776f"
JACXSJ010001192.1	RepeatMasker	DNA/hAT-Charlie	71885	72130	809	-	.	ID="RND-5_FAMILY-2072";Tend="1434";Tstart="1192";shortTE="F";uid="5d59a532-d145-4e91-a7f1-d2e8cd0826ed"
JACXSJ010001192.1	RepeatMasker	DNA/hAT-Tip100	44198	44795	3379	-	.	ID="RND-4_FAMILY-2960";Tend="1644";Tstart="1016";shortTE="F";uid="f29b0eb9-ecaf-46f2-98fb-9d0d6d54f9c2"
JACXSJ010001192.1	RepeatMasker	DNA	90105	90677	2667	-	.	ID="RND-6_FAMILY-28173";TEgroup="ctg_1192%7CRND-6_FAMILY-28173%7C1";Tend="1673";Tstart="895";shortTE="F";uid="26a8b2cf-1188-4114-a46c-60deec522d22"
JACXSJ010001192.1	RepeatMasker	DNA/hAT	36271	36926	1778	-	.	ID="RND-4_FAMILY-384";Tend="1654";Tstart="1028";shortTE="F";uid="fcea72ac-dbb4-4f3f-a783-da241bc684c5"
JACXSJ010001192.1	RepeatMasker	DNA	55243	55766	1790	-	.	ID="DNA4-2_AP";Tend="595";Tstart="35";shortTE="F";uid="3fbcd4ad-832a-467b-a360-85ef945ee674"
JACXSJ010001192.1	RepeatMasker	DNA/hAT-Tip100	98467	98997	2958	-	.	ID="RND-4_FAMILY-324";Tend="1428";Tstart="903";shortTE="F";uid="8bbd2db4-a43e-4df5-8b58-36c02673d9f9"
JACXSJ010001192.1	RepeatMasker	Unknown	47819	48152	1731	-	.	ID="RND-6_FAMILY-662";Tend="1214";Tstart="871";shortTE="F";uid="92e4e7de-f138-40f4-bbe7-dc93519d6f6a"
JACXSJ010001192.1	RepeatMasker	DNA/hAT-Tip100	50287	50517	427	-	.	ID="DNA8-18_AP";Tend="683";Tstart="463";shortTE="F";uid="8130291d-6c04-4189-ade5-eb9059913d66"
JACXSJ010001192.1	RepeatMasker	Retroposon?	50557	51170	562	-	.	ID="RND-6_FAMILY-3453";Tend="646";Tstart="49";shortTE="F";uid="f2b7332a-ca51-4751-b337-f99e52db04a2"
JACXSJ010001192.1	RepeatMasker	Retroposon?	101480	101838	1301	-	.	ID="RND-1_FAMILY-28";Tend="3336";Tstart="2984";shortTE="F";uid="bf775068-1297-47fb-9c87-dde6611a5166"
JACXSJ010001192.1	RepeatMasker	DNA/hAT	13790	13942	853	-	.	ID="RND-6_FAMILY-1225";Tend="1417";Tstart="1270";shortTE="F";uid="117f0f53-c2af-4b8f-85c3-1250998a8094"
JACXSJ010001192.1	RepeatMasker	DNA/Ginger	94358	95096	3421	-	.	ID="RND-6_FAMILY-2859";Tend="2487";Tstart="1755";shortTE="F";uid="47970674-1bb1-4d93-9d85-419383854fe0"
JACXSJ010001192.1	RepeatMasker	DNA	24576	25163	4031	-	.	ID="RND-1_FAMILY-49";Tend="1491";Tstart="907";shortTE="F";uid="497e4a0b-cc94-40df-ae27-87dab257cecc"
JACXSJ010001192.1	RepeatMasker	Unknown	12367	12629	1673	-	.	ID="RND-6_FAMILY-10911";Tend="1156";Tstart="872";shortTE="F";uid="4399c78d-651c-493b-b085-12a77a12ea13"
JACXSJ010001192.1	RepeatMasker	DNA/hAT-Charlie	70123	70370	836	-	.	ID="RND-5_FAMILY-1409";Tend="1258";Tstart="1031";shortTE="F";uid="d15d324d-dcc4-4562-b0ca-399e1f49710c"
JACXSJ010001192.1	RepeatMasker	DNA/hAT	93687	93854	497	-	.	ID="RND-4_FAMILY-384";Tend="1588";Tstart="1425";shortTE="F";uid="e0816065-0812-4220-818e-788fe100c0ba"
JACXSJ010001192.1	RepeatMasker	Unknown	64152	64399	1480	-	.	ID="RND-1_FAMILY-12";Tend="1141";Tstart="891";shortTE="F";uid="e004f3da-b2df-4f47-b718-462145d0fd5a"
JACXSJ010001192.1	RepeatMasker	DNA/MULE-MuDR	68099	68734	2572	-	.	ID="RND-4_FAMILY-16";Tend="1524";Tstart="877";shortTE="F";uid="3aacd9cb-5396-4845-bbbd-58a0da4b6c1d"
JACXSJ010001192.1	RepeatMasker	DNA/hAT-Blackjack	45384	45620	704	-	.	ID="RND-5_FAMILY-2390";TEgroup="ctg_1192%7CRND-5_FAMILY-2390%7C1";Tend="540";Tstart="393";shortTE="T";uid="806973c1-66b5-4014-a1d8-cec942b551db"
JACXSJ010001192.1	RepeatMasker	DNA/hAT	14507	14734	1055	-	.	ID="RND-6_FAMILY-1225";Tend="1093";Tstart="875";shortTE="F";uid="e00d8e09-5264-4eea-94e0-309351948420"
JACXSJ010001192.1	RepeatMasker	DNA/Ginger	47367	47822	2856	-	.	ID="RND-6_FAMILY-2859";Tend="1285";Tstart="815";shortTE="F";uid="e847feb2-882e-44c4-b38d-2d88bf405935"
JACXSJ010001192.1	RepeatMasker	LINE/I-Jockey	106578	106715	481	-	.	ID="RND-6_FAMILY-9394";Tend="1538";Tstart="1406";shortTE="F";uid="25a6d433-939a-4439-bdf0-d6389f5f8834"
JACXSJ010001192.1	RepeatMasker	DNA/Kolobok-E	93258	93786	621	-	.	ID="RND-1_FAMILY-75";Tend="1775";Tstart="1280";shortTE="F";uid="92419223-491b-4f82-a466-76bb3db9ff8b"
JACXSJ010001192.1	RepeatMasker	DNA	57384	57752	1783	-	.	ID="RND-6_FAMILY-28173";Tend="1350";Tstart="906";shortTE="F";uid="54d3b866-c588-4599-9296-373a54727339"
JACXSJ010001192.1	RepeatMasker	LINE/Penelope	70906	71076	1150	-	.	ID="RND-5_FAMILY-8357";Tend="1121";Tstart="948";shortTE="F";uid="bf167d33-3029-4451-a6b7-38574874e76a"
JACXSJ010001192.1	RepeatMasker	DNA/Ginger	51171	51967	4126	-	.	ID="RND-6_FAMILY-2859";Tend="2446";Tstart="811";shortTE="F";uid="0103682f-283d-4eb9-91b3-0c767e0dde4d"
JACXSJ010001192.1	RepeatMasker	DNA/Ginger-1	16529	17107	2691	-	.	ID="RND-6_FAMILY-313";Tend="2441";Tstart="1844";shortTE="F";uid="e80d9a07-affe-48e8-acf9-58631057f9d8"
JACXSJ010001192.1	RepeatMasker	Unknown	71376	71928	2526	-	.	ID="RND-4_FAMILY-4223";Tend="1450";Tstart="898";shortTE="F";uid="b4ddee74-d678-424c-b5bc-922236c0f87d"
JACXSJ010001192.1	RepeatMasker	DNA/hAT	82149	82254	501	-	.	ID="RND-4_FAMILY-384";Tend="998";Tstart="896";shortTE="F";uid="f40fd7e7-ea80-41d1-aa34-37e7fbd3c9a8"
JACXSJ010001192.1	RepeatMasker	DNA/hAT-Tip100	44989	45205	581	-	.	ID="RND-1_FAMILY-32";Tend="1457";Tstart="1254";shortTE="F";uid="5f5466bf-75bb-42d9-b601-1485dc528041"
JACXSJ010001192.1	RepeatMasker	Unknown	1950	2146	528	-	.	ID="RND-5_FAMILY-2778";Tend="862";Tstart="675";shortTE="F";uid="ce40a416-c0b4-484f-b63e-cc147d10023f"
JACXSJ010011920.1	RepeatMasker	Unknown	383	709	1787	-	.	ID="RND-1_FAMILY-96";Tend="1266";Tstart="980";shortTE="F";uid="376d8e31-fc4e-4021-a4d2-5461c7c9ebe5"
JACXSJ010011921.1	RepeatMasker	LINE/I-Jockey	1	570	4172	-	.	ID="RND-6_FAMILY-3840";Tend="852";Tstart="286";shortTE="F";uid="40ed9cbd-f264-4ecb-b3d0-b9c2e02e6f01"
JACXSJ010011922.1	RepeatMasker	DNA/hAT-Tip100	331	1941	13138	+	.	ID="RND-6_FAMILY-6455";Tend="2193";Tstart="608";shortTE="F";uid="2e9c0275-230d-449b-a8f3-688768e9d320"
JACXSJ010011922.1	RepeatMasker	DNA/hAT-Charlie	70	342	2362	-	.	ID="RND-6_FAMILY-16954";Tend="1234";Tstart="962";shortTE="F";uid="05684a0f-64f7-4e6b-b2ce-64e66d7b0ab7"
JACXSJ010011923.1	RepeatMasker	DNA/hAT-Tip100	712	1216	625	+	.	ID="RND-6_FAMILY-19454";Tend="1094";Tstart="594";shortTE="F";uid="ff62326e-31e9-4eab-a26a-db9139f7e15b"
JACXSJ010011923.1	RepeatMasker	DNA/hAT-Tip100	1515	1941	3698	+	.	ID="RND-6_FAMILY-6547";Tend="420";Tstart="1";shortTE="F";uid="70efb9df-031d-4e27-a30d-0c6c6c7591d1"
JACXSJ010011924.1	RepeatMasker	Unknown	931	1941	5908	+	.	ID="RND-6_FAMILY-17307";Tend="890";Tstart="1";shortTE="F";uid="d8cd1811-933d-423f-ad7d-8fcfc3e8e539"
JACXSJ010011925.1	RepeatMasker	Unknown	310	445	970	+	.	ID="RND-6_FAMILY-5938";Tend="450";Tstart="315";shortTE="F";uid="a821c8c5-307d-4022-9c5b-553f253a662f"
JACXSJ010011926.1	RepeatMasker	Unknown	1	211	976	+	.	ID="RND-5_FAMILY-5471";Tend="978";Tstart="758";shortTE="F";uid="b9224426-81b5-456e-96b9-0715c9388a24"
JACXSJ010011926.1	RepeatMasker	DNA/TcMar-Tc1	879	1939	9317	-	.	ID="RND-5_FAMILY-6589";Tend="1442";Tstart="359";shortTE="F";uid="fb07d491-749b-4106-9ce6-6aded582e558"
JACXSJ010011927.1	RepeatMasker	LTR/Pao	503	1588	1103	+	.	ID="BEL1-I_AP";Tend="2027";Tstart="922";shortTE="F";uid="632fbc40-3dca-44a3-a07f-9b4cb5c97f60"
JACXSJ010011928.1	RepeatMasker	LTR/Gypsy	554	1937	11834	+	.	ID="RND-6_FAMILY-1947";Tend="1385";Tstart="1";shortTE="F";uid="e867ef81-0f20-4ce4-93d8-869edeb8dc1c"
JACXSJ010011928.1	RepeatMasker	LTR/Gypsy	11	553	1143	-	.	ID="GYPSY-7_CFL-I";Tend="5108";Tstart="4594";shortTE="F";uid="04ef21fe-2085-457d-b0cd-d24050103e2a"
JACXSJ010011929.1	RepeatMasker	DNA/hAT-Tip100	1411	1837	562	-	.	ID="HAT-11_LMI";Tend="5714";Tstart="5281";shortTE="F";uid="f7d73271-a5e3-4769-873f-53406414d72c"
JACXSJ010001193.1	RepeatMasker	DNA	34424	34614	521	+	.	ID="DNA4-3_AP";Tend="612";Tstart="413";shortTE="F";uid="bb29c1f4-b2df-498c-afb3-cc2b53fb7359"
JACXSJ010001193.1	RepeatMasker	DNA	93658	96619	9081	+	.	ID="RND-6_FAMILY-2124";Tend="4323";Tstart="1302";shortTE="F";uid="200f6083-98d6-4869-9ca9-b56d89dbfecc"
JACXSJ010001193.1	RepeatMasker	DNA/TcMar-Tigger	34199	34428	670	+	.	ID="RND-6_FAMILY-2751";Tend="1153";Tstart="953";shortTE="F";uid="26ed430a-3184-4fe7-b261-3dbbdb2dda26"
JACXSJ010001193.1	RepeatMasker	RC/Helitron	96736	97271	3845	+	.	ID="RND-6_FAMILY-23745";Tend="2157";Tstart="1614";shortTE="F";uid="21065590-00f7-4eb3-8fb7-385b17fcd885"
JACXSJ010001193.1	RepeatMasker	Retroposon?	21004	21177	453	+	.	ID="RND-6_FAMILY-3490";Tend="1060";Tstart="876";shortTE="F";uid="47f9abcc-05b1-43c7-85bf-bde2d424e959"
JACXSJ010001193.1	RepeatMasker	DNA/TcMar-m44	47820	47967	531	+	.	ID="dnax-3b_ap";Tend="138";Tstart="1";shortTE="F";uid="e1d6a508-4621-4657-aa4e-5f32ad3e4db5"
JACXSJ010001193.1	RepeatMasker	Unknown	12655	12957	438	+	.	ID="RND-6_FAMILY-11924";Tend="1131";Tstart="858";shortTE="F";uid="c1b35e21-0ea1-4dcd-9ee5-93130d3e7943"
JACXSJ010001193.1	RepeatMasker	Unknown	48722	49064	1072	+	.	ID="RND-5_FAMILY-1879";Tend="990";Tstart="563";shortTE="F";uid="908ac118-05a9-4787-89f6-7e1b165dec3e"
JACXSJ010001193.1	RepeatMasker	DNA/Ginger	37711	37960	860	+	.	ID="RND-6_FAMILY-2859";Tend="2485";Tstart="2243";shortTE="F";uid="1123b971-de31-41cf-b530-96d0bb0b6c8e"
JACXSJ010001193.1	RepeatMasker	DNA/Ginger	36723	37554	2123	+	.	ID="RND-6_FAMILY-2859";Tend="2245";Tstart="1439";shortTE="F";uid="66de8202-265f-4591-bb7c-5ac766f274c0"
JACXSJ010001193.1	RepeatMasker	LINE/I-Jockey	109608	109893	443	+	.	ID="JOCKEY-2_RPR";Tend="1090";Tstart="805";shortTE="F";uid="0812f256-3bdb-463d-9a63-cfd487b62fb0"
JACXSJ010001193.1	RepeatMasker	Retroposon?	28731	29584	994	+	.	ID="SINE2-1_AP";Tend="951";Tstart="1";shortTE="F";uid="cbd223e3-d6fb-48a6-bf20-b8f6114eed59"
JACXSJ010001193.1	RepeatMasker	DNA/Ginger-1	101665	102149	638	+	.	ID="RND-6_FAMILY-8533";Tend="2916";Tstart="2427";shortTE="F";uid="56061a8e-c177-4628-aee7-25dd29258f2e"
JACXSJ010001193.1	RepeatMasker	DNA/Ginger	108204	108776	2262	+	.	ID="RND-6_FAMILY-2859";Tend="2363";Tstart="1782";shortTE="F";uid="2e35660f-23d4-400a-b849-bdebbff1aee2"
JACXSJ010001193.1	RepeatMasker	DNA/hAT	78104	80297	15455	+	.	ID="RND-5_FAMILY-1265";Tend="2661";Tstart="519";shortTE="F";uid="8c99ef65-c6ce-4c25-9a43-72ae8d084291"
JACXSJ010001193.1	RepeatMasker	Unknown	20852	21044	713	+	.	ID="RND-1_FAMILY-70";Tend="1286";Tstart="1105";shortTE="F";uid="ba25afc8-4747-467e-b73b-782631f14394"
JACXSJ010001193.1	RepeatMasker	RC/Helitron?	104114	104300	602	+	.	ID="RND-5_FAMILY-2405";Tend="1067";Tstart="872";shortTE="F";uid="468b31c2-af49-4913-a8ec-dea304736c8b"
JACXSJ010001193.1	RepeatMasker	DNA/Ginger	102117	102337	529	+	.	ID="RND-6_FAMILY-2859";Tend="1039";Tstart="799";shortTE="F";uid="063af113-4cbe-464a-86d8-15edff25d992"
JACXSJ010001193.1	RepeatMasker	RC/Helitron	92945	93657	20420	+	.	ID="RND-5_FAMILY-8957";Tend="3097";Tstart="283";shortTE="F";uid="83e9ab69-4349-425e-acf9-5f5915fd9443"
JACXSJ010001193.1	RepeatMasker	DNA/Ginger	4275	4824	491	+	.	ID="RND-6_FAMILY-2859";Tend="2495";Tstart="1957";shortTE="F";uid="b9094fac-c739-4afb-b8d3-10d4b87c3909"
JACXSJ010001193.1	RepeatMasker	DNA/Ginger	29585	29822	3870	+	.	ID="rnd-6_family-2859";Tend="2486";Tstart="982";shortTE="F";uid="5c49400a-2716-4ddd-9925-c6bc37916d15"
JACXSJ010001193.1	RepeatMasker	DNA/Ginger	21051	21194	538	-	.	ID="RND-6_FAMILY-2859";Tend="970";Tstart="815";shortTE="F";uid="ce8fc26d-7bbb-44e2-96f9-07e669fb57b6"
JACXSJ010001193.1	RepeatMasker	DNA/hAT-Charlie	88575	89309	5551	-	.	ID="RND-5_FAMILY-2072";Tend="1697";Tstart="927";shortTE="F";uid="f59909f0-a5f6-4e73-9f8c-ef23cb46b2a7"
JACXSJ010001193.1	RepeatMasker	DNA/Ginger	33826	34085	475	-	.	ID="RND-6_FAMILY-2859";TEgroup="ctg_1193%7CRND-6_FAMILY-2859%7C1";Tend="2486";Tstart="2144";shortTE="F";uid="919f738c-6f1a-4640-a563-5dc0df35a1c0"
JACXSJ010001193.1	RepeatMasker	DNA/Ginger-1	20680	20842	694	-	.	ID="RND-5_FAMILY-839";Tend="1669";Tstart="1497";shortTE="F";uid="fd92f425-e1c1-45e2-b2b2-3e64b2fa1314"
JACXSJ010001193.1	RepeatMasker	DNA	99437	100192	3727	-	.	ID="DNA4-1_AP";Tend="823";Tstart="38";shortTE="F";uid="75efc2f3-bd89-495d-9d39-8170db69e9fe"
JACXSJ010001193.1	RepeatMasker	Unknown	12645	12917	918	-	.	ID="RND-1_FAMILY-10";Tend="1206";Tstart="939";shortTE="F";uid="4e8e26ee-d801-4088-af24-3cd229600d98"
JACXSJ010001193.1	RepeatMasker	DNA/Ginger	20465	20674	536	-	.	ID="RND-6_FAMILY-2859";Tend="2488";Tstart="2310";shortTE="F";uid="db14524a-d6cb-492e-9efb-5d2faabb139a"
JACXSJ010001193.1	RepeatMasker	Retroposon?	83292	83689	410	-	.	ID="RND-6_FAMILY-1434";Tend="1661";Tstart="1291";shortTE="F";uid="a085ab12-812e-436e-8e08-48a2751b43f6"
JACXSJ010001193.1	RepeatMasker	DNA/Kolobok-E	82868	83048	636	-	.	ID="RND-6_FAMILY-1681";Tend="1919";Tstart="1747";shortTE="F";uid="4bc27fe7-8b1b-4a61-9b26-f2094d60d33d"
JACXSJ010001193.1	RepeatMasker	DNA/Kolobok-E	101451	102021	850	-	.	ID="KOLOBOKE-2_AP";Tend="2126";Tstart="1543";shortTE="F";uid="ffb2ee2b-3259-49b4-89ae-c9cb692b29eb"
JACXSJ010001193.1	RepeatMasker	DNA	51687	52027	1115	-	.	ID="DNA4-3_AP";Tend="372";Tstart="24";shortTE="F";uid="3d440e9e-3244-46b4-aadd-a09f30592222"
JACXSJ010001193.1	RepeatMasker	Unknown	34913	35804	6390	-	.	ID="RND-6_FAMILY-33457";Tend="1412";Tstart="526";shortTE="F";uid="f1640b5e-4a1a-4a98-b8d0-d5fe033053f9"
JACXSJ010001193.1	RepeatMasker	RC/Helitron	104567	104780	525	-	.	ID="RND-1_FAMILY-7";Tend="1308";Tstart="1063";shortTE="F";uid="c43f9e88-3e08-4493-8e4c-156a3f030b71"
JACXSJ010001193.1	RepeatMasker	DNA/Ginger-1	4469	4825	560	-	.	ID="RND-6_FAMILY-313";Tend="1097";Tstart="767";shortTE="F";uid="c9a2fad3-cdc4-4ee9-b998-a4464e3f3e3a"
JACXSJ010001193.1	RepeatMasker	DNA/Ginger	40496	42109	8053	-	.	ID="RND-6_FAMILY-2859";Tend="2493";Tstart="821";shortTE="F";uid="3bff3bae-4822-4240-8e29-c358c8978687"
JACXSJ010001193.1	RepeatMasker	DNA/Ginger-1	28685	29452	1241	-	.	ID="RND-6_FAMILY-313";Tend="2482";Tstart="1665";shortTE="F";uid="47d851b2-900c-4cda-91ca-6d1b2511b3b5"
JACXSJ010001193.1	RepeatMasker	DNA	102341	102760	1364	-	.	ID="DNA4-1_AP";Tend="504";Tstart="2";shortTE="F";uid="54bf0aea-abe5-40da-9e52-7b438203d515"
JACXSJ010011930.1	RepeatMasker	DNA/hAT-hAT19	712	1718	2402	+	.	ID="RND-5_FAMILY-2354";TEgroup="ctg_11930%7CRND-5_FAMILY-2354%7C1";Tend="1678";Tstart="463";shortTE="F";uid="be179bb5-9234-4c80-b003-5ec34fda8573"
JACXSJ010011930.1	RepeatMasker	DNA/hAT-Tip100	1	152	1211	-	.	ID="RND-6_FAMILY-6466";Tend="157";Tstart="8";shortTE="F";uid="f215392a-ba99-40c1-8df8-fffa15183c9b"
JACXSJ010011931.1	RepeatMasker	Unknown	1	198	1824	-	.	ID="RND-1_FAMILY-16";Tend="1074";Tstart="877";shortTE="F";uid="20530b90-761f-4873-80c1-641715a9a394"
JACXSJ010011932.1	RepeatMasker	Unknown	1	198	1707	-	.	ID="RND-6_FAMILY-2427";Tend="524";Tstart="327";shortTE="F";uid="76de1c18-e536-4b16-b6c5-07047604949b"
JACXSJ010011934.1	RepeatMasker	DNA/TcMar-m44	1049	1934	1076	+	.	ID="MARINER-1_AP";Tend="1305";Tstart="401";shortTE="F";uid="953746ec-1d94-4814-aa37-a63c65a2b975"
JACXSJ010011934.1	RepeatMasker	DNA/hAT-Charlie	12	311	974	+	.	ID="RND-6_FAMILY-8466";Tend="1317";Tstart="980";shortTE="F";uid="f96f883b-dea7-4802-8ebe-1eab943afd20"
JACXSJ010011935.1	RepeatMasker	Unknown	1737	1876	541	+	.	ID="RND-6_FAMILY-3102";Tend="866";Tstart="726";shortTE="F";uid="deaee316-dabc-4696-8375-079ad436398c"
JACXSJ010011935.1	RepeatMasker	DNA/hAT-Ac	1714	1850	727	-	.	ID="RND-6_FAMILY-4489";Tend="1351";Tstart="1223";shortTE="F";uid="405ab09e-0510-4bb6-a2ba-9ad5a1c19f07"
JACXSJ010011936.1	RepeatMasker	DNA/Maverick	1	1899	2507	+	.	ID="rnd-6_family-648";Tend="2173";Tstart="1";shortTE="F";uid="3a927bb7-6830-4674-85f9-bc9c73a97814"
JACXSJ010011937.1	RepeatMasker	DNA/TcMar-Tc1	302	1933	10840	+	.	ID="RND-6_FAMILY-4785";Tend="1831";Tstart="157";shortTE="F";uid="a9e03d50-5279-4257-ae0c-b6d460422ebd"
JACXSJ010011937.1	RepeatMasker	DNA/TcMar-Tc1	1	356	2129	-	.	ID="RND-6_FAMILY-4783";Tend="2096";Tstart="1752";shortTE="F";uid="d697c276-9340-4da0-8749-62bc23d0c374"
JACXSJ010011938.1	RepeatMasker	DNA/Ginger	567	722	424	+	.	ID="RND-6_FAMILY-2859";Tend="2491";Tstart="2338";shortTE="F";uid="41c6b041-284c-42de-94f4-df49e6f7dc29"
JACXSJ010011938.1	RepeatMasker	DNA/Ginger	1569	1933	1006	-	.	ID="RND-6_FAMILY-2859";Tend="2363";Tstart="2015";shortTE="F";uid="bd45c66a-5d7a-4b28-9329-4e9b4c907210"
JACXSJ010011938.1	RepeatMasker	Retroposon?	703	961	1913	-	.	ID="RND-5_FAMILY-713";Tend="1374";Tstart="1128";shortTE="F";uid="976bcdbb-19c1-4dfc-82e4-f68dc6823ecb"
JACXSJ010011938.1	RepeatMasker	Retroposon?	1209	1532	1149	-	.	ID="RND-5_FAMILY-713";TEgroup="ctg_11938%7CRND-5_FAMILY-713%7C1";Tend="1132";Tstart="1";shortTE="F";uid="b12eb281-bf65-4456-9353-ada2ca1707d3"
JACXSJ010011939.1	RepeatMasker	Unknown	201	332	982	+	.	ID="RND-1_FAMILY-182";Tend="210";Tstart="82";shortTE="F";uid="5eea2ca6-f9a0-483b-a299-507dd3f52c41"
JACXSJ010011939.1	RepeatMasker	DNA/hAT-hATm	426	775	940	+	.	ID="hat-6_ap";Tend="331";Tstart="1";shortTE="F";uid="679d6b7b-67ca-44a8-af4d-5e26634585ba"
JACXSJ010011939.1	RepeatMasker	DNA/hAT-hATm	925	1248	593	-	.	ID="HAT-4B_AP";Tend="2954";Tstart="2634";shortTE="F";uid="f86aa94c-0b73-4024-a662-be2d3b399028"
JACXSJ010001194.1	RepeatMasker	Unknown	7470	7626	673	+	.	ID="RND-6_FAMILY-13039";Tend="677";Tstart="533";shortTE="F";uid="d6b3b1e2-b4cf-4a7f-acf2-36f978446dd3"
JACXSJ010001194.1	RepeatMasker	DNA/Kolobok-E	35724	36047	1927	+	.	ID="RND-6_FAMILY-15127";Tend="1279";Tstart="979";shortTE="F";uid="3beff23c-d61c-496e-be9f-8fcac76ffbb9"
JACXSJ010001194.1	RepeatMasker	Unknown	48912	49203	596	+	.	ID="RND-6_FAMILY-6492";TEgroup="ctg_1194%7CRND-6_FAMILY-6492%7C1";Tend="1320";Tstart="966";shortTE="T";uid="aae0fa52-402a-4b00-a86e-7544d0d15678"
JACXSJ010001194.1	RepeatMasker	DNA/Kolobok-E	21141	21256	414	+	.	ID="RND-6_FAMILY-2763";Tend="1533";Tstart="1415";shortTE="F";uid="f45cdc94-a285-429d-a689-4914e116f573"
JACXSJ010001194.1	RepeatMasker	Unknown	44313	44518	805	+	.	ID="RND-6_FAMILY-43458";TEgroup="ctg_1194%7CRND-6_FAMILY-43458%7C1";Tend="871";Tstart="550";shortTE="T";uid="d68be6d3-56c8-4dcc-ad14-4fa73340e8e0"
JACXSJ010001194.1	RepeatMasker	Unknown	17292	17463	512	+	.	ID="RND-4_FAMILY-899";Tend="1060";Tstart="870";shortTE="F";uid="df106d10-a20c-45c4-aaf2-120b405b161f"
JACXSJ010001194.1	RepeatMasker	DNA/Ginger	23119	23295	551	+	.	ID="RND-6_FAMILY-2859";Tend="2438";Tstart="2245";shortTE="F";uid="5e37febb-63b2-4be7-abaa-e9677b5371df"
JACXSJ010001194.1	RepeatMasker	DNA/hAT-Ac	74629	74767	697	+	.	ID="DNA8-91B_AP";Tend="618";Tstart="477";shortTE="F";uid="bb7d0a16-f46c-4ac2-977f-7cfe67a0b706"
JACXSJ010001194.1	RepeatMasker	DNA/Ginger	108120	108901	620	+	.	ID="RND-6_FAMILY-2859";TEgroup="ctg_1194%7CRND-6_FAMILY-2859%7C1";Tend="1736";Tstart="1169";shortTE="F";uid="2fb976da-9f06-4ea7-bc0f-6f1631ec7e37"
JACXSJ010001194.1	RepeatMasker	DNA/hAT-Ac	19460	19612	496	+	.	ID="RND-1_FAMILY-169";Tend="839";Tstart="692";shortTE="F";uid="e78da9c2-8852-4474-92f6-baa76dd2ac14"
JACXSJ010001194.1	RepeatMasker	DNA/Ginger	84208	84660	805	+	.	ID="RND-6_FAMILY-2859";Tend="1424";Tstart="939";shortTE="F";uid="56191ddc-8e95-4792-b73e-8b0dc5293c07"
JACXSJ010001194.1	RepeatMasker	DNA/Ginger	84961	85230	612	+	.	ID="RND-6_FAMILY-2859";Tend="2476";Tstart="2243";shortTE="F";uid="b6c23ad0-06de-467a-bbe2-3a8e06b57ab2"
JACXSJ010001194.1	RepeatMasker	RC/Helitron	33222	33549	1217	+	.	ID="RND-5_FAMILY-7613";Tend="1861";Tstart="1518";shortTE="F";uid="1b36fa7e-4995-4d93-8d2a-f2f640aad6b3"
JACXSJ010001194.1	RepeatMasker	DNA/Merlin	78267	78437	598	+	.	ID="RND-6_FAMILY-1209";Tend="1091";Tstart="908";shortTE="F";uid="759ee5f8-a1d1-428c-8f4f-941c3f39e70f"
JACXSJ010001194.1	RepeatMasker	DNA	62124	62568	1088	+	.	ID="TTAA2D_AP";Tend="430";Tstart="1";shortTE="F";uid="7d2c87c4-8974-4909-be17-c45e806de630"
JACXSJ010001194.1	RepeatMasker	DNA/Kolobok-E	47911	48797	589	+	.	ID="KOLOBOKE-2_AP";Tend="2046";Tstart="1120";shortTE="F";uid="b369190d-92d9-40a8-a7ae-cb21245cd0e0"
JACXSJ010001194.1	RepeatMasker	DNA/Ginger-1	23215	23363	463	+	.	ID="RND-5_FAMILY-839";Tend="1076";Tstart="926";shortTE="F";uid="71982e47-e6ac-4cb1-a708-333c96045f62"
JACXSJ010001194.1	RepeatMasker	DNA/Ginger-1	57933	58705	2279	+	.	ID="rnd-6_family-313";Tend="1542";Tstart="39";shortTE="F";uid="6426764e-4fb6-42cc-85b4-f924aedcb098"
JACXSJ010001194.1	RepeatMasker	RC/Helitron	11280	11639	1349	+	.	ID="RND-6_FAMILY-2125";Tend="4545";Tstart="4181";shortTE="F";uid="7a54cb55-db65-4121-a0de-fbf19bc6b514"
JACXSJ010001194.1	RepeatMasker	DNA/TcMar-Pogo	78822	79009	405	+	.	ID="RND-6_FAMILY-4504";TEgroup="ctg_1194%7CRND-6_FAMILY-4504%7C1";Tend="1402";Tstart="610";shortTE="T";uid="933553f8-6e2a-4075-85f3-234e02edd677"
JACXSJ010001194.1	RepeatMasker	DNA	7308	7474	637	+	.	ID="dna4-1_ap";Tend="312";Tstart="139";shortTE="F";uid="ba01c792-3575-4d28-bba7-3e7bda14e280"
JACXSJ010001194.1	RepeatMasker	DNA/hAT-Tip100	4635	5271	3889	+	.	ID="RND-1_FAMILY-27";Tend="1595";Tstart="965";shortTE="F";uid="f26b51ce-5e93-4832-82d2-413ca7a7ec4c"
JACXSJ010001194.1	RepeatMasker	DNA	7621	8072	491	+	.	ID="DNA4-2_AP";Tend="768";Tstart="295";shortTE="F";uid="8912fdcb-d671-430c-850a-ae787e593ee9"
JACXSJ010001194.1	RepeatMasker	LINE/I	106986	107413	2788	+	.	ID="RND-5_FAMILY-3167";Tend="1492";Tstart="1067";shortTE="F";uid="23e8f5ab-2995-4ab2-8306-cbf294bec6e4"
JACXSJ010001194.1	RepeatMasker	DNA/TcMar-Tigger	101317	101656	1456	+	.	ID="RND-6_FAMILY-13298";Tend="935";Tstart="605";shortTE="F";uid="0720c17e-edcf-42e9-82c5-4141db4cb4e0"
JACXSJ010001194.1	RepeatMasker	DNA/Ginger	75874	76207	1426	+	.	ID="RND-6_FAMILY-2859";Tend="2440";Tstart="2107";shortTE="F";uid="c0792d9b-fd9d-4e9a-a85f-7c4cc8f064b9"
JACXSJ010001194.1	RepeatMasker	DNA/hAT-Ac	108888	109821	7326	+	.	ID="RND-6_FAMILY-2012";Tend="1720";Tstart="779";shortTE="F";uid="ad3b7965-3cbe-4bf9-abff-abead0252535"
JACXSJ010001194.1	RepeatMasker	Unknown	1	205	793	-	.	ID="RND-6_FAMILY-2637";Tend="719";Tstart="516";shortTE="F";uid="224ac180-7f97-4e71-a66b-c9484b0c8e43"
JACXSJ010001194.1	RepeatMasker	DNA/hAT-Ac	19679	19906	489	-	.	ID="RND-6_FAMILY-20873";Tend="1008";Tstart="798";shortTE="F";uid="304216cd-7b73-44d8-a4e0-332e85504362"
JACXSJ010001194.1	RepeatMasker	DNA/Ginger	74316	74636	890	-	.	ID="RND-6_FAMILY-2859";Tend="2292";Tstart="1970";shortTE="F";uid="8d3caa5f-0f3f-4e0a-b3f9-1b1fb7aaa5dc"
JACXSJ010001194.1	RepeatMasker	RC/Helitron?	33262	34148	2244	-	.	ID="RND-5_FAMILY-2405";Tend="1678";Tstart="815";shortTE="F";uid="87af4b88-8125-4157-9d73-9066a3be6371"
JACXSJ010001194.1	RepeatMasker	DNA	44706	45279	2440	-	.	ID="DNA4-3_AP";Tend="633";Tstart="4";shortTE="F";uid="e421397c-ae6b-4b7e-a940-8b658b78ea44"
JACXSJ010001194.1	RepeatMasker	RC/Helitron	2688	2922	653	-	.	ID="RND-5_FAMILY-7613";Tend="1904";Tstart="1639";shortTE="F";uid="251d83b3-b231-44eb-ad2b-fd56daef7ba3"
JACXSJ010001194.1	RepeatMasker	Unknown	18524	18835	1917	-	.	ID="RND-6_FAMILY-2350";Tend="1251";Tstart="931";shortTE="F";uid="3a92a99c-918e-42af-a289-b970714a23da"
JACXSJ010001194.1	RepeatMasker	DNA/hAT-Charlie	13251	13459	674	-	.	ID="DNA8-86_AP";Tend="466";Tstart="242";shortTE="F";uid="877fe6d9-cef3-4dba-90d5-3d3f49c4b2ea"
JACXSJ010001194.1	RepeatMasker	RC/Helitron?	32835	32976	644	-	.	ID="RND-5_FAMILY-2405";Tend="1695";Tstart="1561";shortTE="F";uid="9b62a83e-8a8b-47cd-b9de-462627224506"
JACXSJ010001194.1	RepeatMasker	RC/Helitron?	66682	66934	1059	-	.	ID="RND-5_FAMILY-2405";Tend="1061";Tstart="815";shortTE="F";uid="b4cbf55a-b520-44cd-ba52-8b7ff02857f6"
JACXSJ010001194.1	RepeatMasker	DNA/Ginger	58336	59028	3756	-	.	ID="RND-6_FAMILY-2859";Tend="1583";Tstart="816";shortTE="F";uid="5f25e919-504f-4ef2-a33b-d1f82ef6a16d"
JACXSJ010001194.1	RepeatMasker	DNA/TcMar-Tc1	71226	71511	728	-	.	ID="RND-1_FAMILY-46";Tend="805";Tstart="516";shortTE="F";uid="eaf51f15-bb97-4ed8-937b-b3507101cea4"
JACXSJ010001194.1	RepeatMasker	DNA/Kolobok-E	75338	75618	548	-	.	ID="RND-6_FAMILY-2763";Tend="1059";Tstart="745";shortTE="F";uid="72515041-159e-49f6-875d-c01f6f5e0b75"
JACXSJ010001194.1	RepeatMasker	DNA/hAT-Ac	11488	11708	1344	-	.	ID="RND-5_FAMILY-9120";Tend="991";Tstart="767";shortTE="F";uid="f1582561-d618-4bad-ad34-d660c3b34c9b"
JACXSJ010001194.1	RepeatMasker	DNA/hAT?	10890	11579	4490	-	.	ID="rnd-1_family-11";Tend="1581";Tstart="865";shortTE="F";uid="464bf03b-04f5-4e7e-8df6-c485b022d686"
JACXSJ010001194.1	RepeatMasker	DNA/hAT-Ac	10670	10904	1070	-	.	ID="RND-5_FAMILY-9120";Tend="1220";Tstart="988";shortTE="F";uid="0381aed9-1869-4094-bdab-ea82209ad690"
JACXSJ010001194.1	RepeatMasker	DNA	35232	35399	481	-	.	ID="DNA4-3_AP";Tend="626";Tstart="445";shortTE="F";uid="9d1b5e3a-f0d6-4456-9082-569f11c334bf"
JACXSJ010001194.1	RepeatMasker	DNA	79788	80005	452	-	.	ID="TTAA2B_AP";Tend="426";Tstart="193";shortTE="F";uid="318054af-51a7-4736-9d57-e5e8c6633fd1"
JACXSJ010001194.1	RepeatMasker	DNA/Kolobok-E	75967	76240	637	-	.	ID="KOLOBOKE-2_AP";Tend="1378";Tstart="1090";shortTE="F";uid="8a07943a-5433-4cf6-8c82-97d088310dd3"
JACXSJ010001194.1	RepeatMasker	DNA	740	972	505	-	.	ID="DNA4-3_AP";Tend="257";Tstart="3";shortTE="F";uid="0f98ff09-5a4b-43a4-a39e-f23e51a09acd"
JACXSJ010001194.1	RepeatMasker	Unknown	35449	35718	1049	-	.	ID="RND-1_FAMILY-70";Tend="1289";Tstart="1024";shortTE="F";uid="ff37ef94-b8af-48be-bf7e-60e187b06cb3"
JACXSJ010001194.1	RepeatMasker	DNA/Ginger	9928	10116	529	-	.	ID="RND-6_FAMILY-2859";Tend="2436";Tstart="2245";shortTE="F";uid="4ceb956d-8e83-4cf9-afe0-3043deff8fb3"
JACXSJ010001194.1	RepeatMasker	DNA	2332	2726	1594	-	.	ID="DNA4-2_AP";Tend="757";Tstart="375";shortTE="F";uid="5b8776d3-fdc8-4bde-ab1c-e844d3296000"
JACXSJ010001194.1	RepeatMasker	DNA	97152	97433	617	-	.	ID="TTAA27_AP";Tend="270";Tstart="1";shortTE="F";uid="762b2107-2a49-4508-9e36-597fe2e60098"
JACXSJ010001194.1	RepeatMasker	Unknown	38867	39516	1449	-	.	ID="RND-1_FAMILY-214";Tend="751";Tstart="132";shortTE="F";uid="fbfd78d0-3d01-4819-87c9-c138984376d8"
JACXSJ010001194.1	RepeatMasker	DNA/Ginger	74806	75177	863	-	.	ID="RND-6_FAMILY-2859";Tend="1244";Tstart="816";shortTE="F";uid="bbb5f179-3e4b-4dd0-bed5-cace6ab546ae"
JACXSJ010001194.1	RepeatMasker	DNA/Ginger	103846	104260	1095	-	.	ID="RND-6_FAMILY-2859";Tend="2477";Tstart="2095";shortTE="F";uid="3704bcb1-e12c-4eb7-b8b1-655763102f57"
JACXSJ010011941.1	RepeatMasker	DNA/TcMar-m44	1	899	2079	+	.	ID="RND-6_FAMILY-4474";Tend="1883";Tstart="992";shortTE="F";uid="bff0ca36-48ea-4d2e-8e47-1d9e4696ad76"
JACXSJ010011941.1	RepeatMasker	DNA	1123	1422	2311	+	.	ID="RND-6_FAMILY-432";Tend="1547";Tstart="1248";shortTE="F";uid="d52a4994-61e5-4944-ba7a-ef0219791813"
JACXSJ010011943.1	RepeatMasker	Unknown	1382	1684	601	-	.	ID="RND-5_FAMILY-5471";Tend="661";Tstart="400";shortTE="F";uid="80584eb7-f392-4cac-bcb2-133bb420afde"
JACXSJ010011944.1	RepeatMasker	LINE/I	1	1929	5523	+	.	ID="VINGI-1_BTA";Tend="3132";Tstart="1193";shortTE="F";uid="54704049-9c7d-4f7f-8190-2cac75906884"
JACXSJ010011945.1	RepeatMasker	LINE/I	1734	1929	562	+	.	ID="RND-6_FAMILY-13449";Tend="358";Tstart="224";shortTE="F";uid="878cdca8-4a56-4946-9165-a3669d49f808"
JACXSJ010011947.1	RepeatMasker	Unknown	1	204	1729	+	.	ID="RND-6_FAMILY-10311";Tend="2003";Tstart="1800";shortTE="F";uid="490651e6-d3b8-459a-bed8-1df51311defd"
JACXSJ010011949.1	RepeatMasker	DNA/hAT-hAT19	1	1184	3026	+	.	ID="RND-6_FAMILY-26807";Tend="1935";Tstart="753";shortTE="F";uid="ba964cfe-bb20-46aa-a023-966c4d5148c7"
JACXSJ010011949.1	RepeatMasker	DNA/TcMar-m44?	1194	1306	758	-	.	ID="DNA4-9B_AP";Tend="183";Tstart="69";shortTE="F";uid="a32b6cb7-30a9-457c-a886-587e17703522"
JACXSJ010001195.1	RepeatMasker	DNA/hAT	91880	92155	1312	+	.	ID="RND-5_FAMILY-5290";Tend="1822";Tstart="1561";shortTE="F";uid="55e373d9-a0f1-4d72-8e3e-af5c540c0091"
JACXSJ010001195.1	RepeatMasker	Unknown	108895	109106	1578	+	.	ID="RND-6_FAMILY-11924";Tend="1082";Tstart="860";shortTE="F";uid="83db5156-10e0-4fff-b83d-64dfdd09932e"
JACXSJ010001195.1	RepeatMasker	Unknown	47150	47410	566	+	.	ID="RND-1_FAMILY-214";Tend="763";Tstart="488";shortTE="F";uid="a3e4a838-4c3d-4d6b-a0f7-f0727e28ccd9"
JACXSJ010001195.1	RepeatMasker	DNA	83566	83742	469	+	.	ID="DNA4-3_AP";Tend="613";Tstart="429";shortTE="F";uid="a2501c38-918f-46f4-b7ee-35edafd91d87"
JACXSJ010001195.1	RepeatMasker	DNA/hAT-Tip100	11734	12426	1043	+	.	ID="rnd-6_family-13304";Tend="1701";Tstart="1240";shortTE="F";uid="dee0cae2-9f71-4d23-9a08-1a1c2e0f8d32"
JACXSJ010001195.1	RepeatMasker	DNA	82054	82453	535	+	.	ID="DNA4-3_AP";Tend="483";Tstart="125";shortTE="F";uid="9dbcbf72-22e2-4847-9389-12fdb8f26e8b"
JACXSJ010001195.1	RepeatMasker	DNA	47563	47755	409	+	.	ID="RND-5_FAMILY-2287";Tend="1009";Tstart="815";shortTE="F";uid="60f942dd-3e6d-495a-9d9a-f9ba19e349e9"
JACXSJ010001195.1	RepeatMasker	DNA	67549	67872	2228	+	.	ID="RND-5_FAMILY-1404";Tend="958";Tstart="637";shortTE="F";uid="650bacad-fdf7-486d-82a4-7b5dcd40657c"
JACXSJ010001195.1	RepeatMasker	DNA/hAT-Tip100	92203	92494	1394	+	.	ID="RND-6_FAMILY-2385";Tend="1120";Tstart="812";shortTE="F";uid="7c5495aa-f1d5-45c2-bc69-bfcf15fb5895"
JACXSJ010001195.1	RepeatMasker	Unknown	21619	21805	465	+	.	ID="RND-6_FAMILY-1295";Tend="1148";Tstart="979";shortTE="F";uid="9a057963-9f69-4603-86a3-4ed6d531cade"
JACXSJ010001195.1	RepeatMasker	Unknown	49175	49734	3697	+	.	ID="RND-6_FAMILY-688";Tend="1525";Tstart="969";shortTE="F";uid="6d7629f8-80c1-45d1-8d5b-e668b9efcd6c"
JACXSJ010001195.1	RepeatMasker	DNA/MULE-MuDR	37716	37962	438	+	.	ID="RND-6_FAMILY-4343";Tend="2984";Tstart="2766";shortTE="F";uid="6c42b41a-a26a-4859-995e-4d3a40c38dab"
JACXSJ010001195.1	RepeatMasker	Unknown	64759	65749	3192	+	.	ID="RND-4_FAMILY-1513";Tend="1730";Tstart="731";shortTE="F";uid="ebcb245d-6486-486e-b08c-9bf555bacf15"
JACXSJ010001195.1	RepeatMasker	DNA	30765	30988	452	+	.	ID="dna4-2_ap";Tend="221";Tstart="11";shortTE="F";uid="3410eeea-8ae7-45d5-b934-7112f6d771fb"
JACXSJ010001195.1	RepeatMasker	Retroposon?	91733	91892	505	+	.	ID="RND-1_FAMILY-89";Tend="3719";Tstart="3550";shortTE="F";uid="4a5156d1-5708-4fb7-a90b-567ef43c7325"
JACXSJ010001195.1	RepeatMasker	Retroposon?	41352	41587	525	+	.	ID="SINE2-2_AP";Tend="1179";Tstart="505";shortTE="F";uid="a4b8bc0b-1edc-4258-9abd-b4da9bd4de69"
JACXSJ010001195.1	RepeatMasker	DNA/P	15268	15405	911	+	.	ID="RND-6_FAMILY-8632";Tend="662";Tstart="523";shortTE="F";uid="e1631cd4-0cec-4ad3-bb1f-a8ef39372ddd"
JACXSJ010001195.1	RepeatMasker	Unknown	50263	50523	1771	+	.	ID="RND-6_FAMILY-8669";Tend="1261";Tstart="1007";shortTE="F";uid="7634d09d-a66e-435c-82a9-76d3ac454212"
JACXSJ010001195.1	RepeatMasker	Unknown	46312	46660	580	+	.	ID="RND-1_FAMILY-214";Tend="490";Tstart="136";shortTE="F";uid="298fe1fa-c5cf-4e1e-811c-95a06ff19fd0"
JACXSJ010001195.1	RepeatMasker	DNA/MULE-MuDR	58830	58963	478	+	.	ID="RND-6_FAMILY-14288";Tend="600";Tstart="467";shortTE="F";uid="2e5a5477-13df-493a-a4ff-ac595ceaaf25"
JACXSJ010001195.1	RepeatMasker	Unknown	9234	9338	434	+	.	ID="RND-1_FAMILY-168";Tend="2255";Tstart="2157";shortTE="F";uid="ad899d4c-6dde-43d4-98b3-00ab77fa734a"
JACXSJ010001195.1	RepeatMasker	Unknown	13828	13979	870	+	.	ID="RND-1_FAMILY-12";Tend="1170";Tstart="1017";shortTE="F";uid="6d1d11bb-9202-4d05-9974-bdad6cd2d614"
JACXSJ010001195.1	RepeatMasker	DNA/hAT-Charlie	86921	87040	567	+	.	ID="RND-5_FAMILY-7867";Tend="1035";Tstart="919";shortTE="F";uid="af564f2b-b2ec-4ea5-a9fc-a2c9879f631b"
JACXSJ010001195.1	RepeatMasker	DNA/hAT-Tip100	13050	13481	501	+	.	ID="hat-n33_rpr";Tend="1685";Tstart="1458";shortTE="F";uid="ec260bb2-21e8-4298-b777-3c3540bbc0f6"
JACXSJ010001195.1	RepeatMasker	Unknown	9905	10005	661	+	.	ID="RND-1_FAMILY-12";Tend="1027";Tstart="908";shortTE="F";uid="8d13ff19-7c23-4edb-a0e2-50b9e751d145"
JACXSJ010001195.1	RepeatMasker	DNA/Kolobok-E	81270	81723	1244	+	.	ID="RND-6_FAMILY-2763";Tend="2340";Tstart="1856";shortTE="F";uid="76dfc8c7-2ca9-4d73-9c7a-bd44acca8c7d"
JACXSJ010001195.1	RepeatMasker	LINE/I-Jockey	54768	55343	825	+	.	ID="JOCKEY-6_RPR";Tend="3472";Tstart="3042";shortTE="F";uid="0473bf9e-d8e3-4595-b45d-2a0cb3544e1f"
JACXSJ010001195.1	RepeatMasker	DNA/hAT-Tip100	11264	11582	713	+	.	ID="RND-6_FAMILY-13304";Tend="1203";Tstart="894";shortTE="F";uid="7c048be2-b630-417e-ad07-922abbb3e2b1"
JACXSJ010001195.1	RepeatMasker	DNA	26546	26752	447	+	.	ID="dna4-2_ap";Tend="222";Tstart="3";shortTE="F";uid="666da364-8cdb-4823-9f3b-222887733411"
JACXSJ010001195.1	RepeatMasker	Unknown	20122	20542	543	+	.	ID="RND-1_FAMILY-177";Tend="1186";Tstart="827";shortTE="F";uid="e7b16821-c224-45aa-b08b-cd54fa2747d0"
JACXSJ010001195.1	RepeatMasker	LINE/L2	61538	61997	511	+	.	ID="RND-6_FAMILY-11622";Tend="1791";Tstart="1321";shortTE="F";uid="8020399a-b03b-45fa-9902-5827a4c40af0"
JACXSJ010001195.1	RepeatMasker	Unknown	14912	15213	1411	+	.	ID="RND-5_FAMILY-1879";Tend="1332";Tstart="1042";shortTE="F";uid="31675c5f-7a50-489b-b7a9-ed28ef432389"
JACXSJ010001195.1	RepeatMasker	LINE/I-Jockey	38275	38484	628	+	.	ID="RND-6_FAMILY-864";Tend="1080";Tstart="886";shortTE="F";uid="9ccdcc3d-8d4b-4b22-a47f-5c76054036c9"
JACXSJ010001195.1	RepeatMasker	DNA/MULE-MuDR	37330	37479	409	+	.	ID="RND-6_FAMILY-4343";Tend="934";Tstart="791";shortTE="F";uid="d9d4107b-d349-4118-abe7-bed1003f13f6"
JACXSJ010001195.1	RepeatMasker	DNA/Kolobok-E	17067	18159	1280	-	.	ID="KOLOBOKE-2_AP";Tend="2213";Tstart="1119";shortTE="F";uid="ea29d087-853d-482a-9a21-38ae09c11259"
JACXSJ010001195.1	RepeatMasker	Unknown	50930	51195	1796	-	.	ID="RND-6_FAMILY-8669";Tend="1162";Tstart="892";shortTE="F";uid="8995ddb0-1275-4ffd-a618-813dbccf4671"
JACXSJ010001195.1	RepeatMasker	Unknown	5521	6637	2761	-	.	ID="RND-6_FAMILY-27644";Tend="1877";Tstart="862";shortTE="F";uid="fa6f56f5-e4a2-4b79-a6dd-1ce149109774"
JACXSJ010001195.1	RepeatMasker	Unknown	46653	47174	3197	-	.	ID="RND-1_FAMILY-87";Tend="1416";Tstart="896";shortTE="F";uid="d9c61f04-4d4d-47c5-a585-ec1acd1b83d4"
JACXSJ010001195.1	RepeatMasker	DNA/hAT-Tip100	56541	56698	903	-	.	ID="RND-5_FAMILY-1659";Tend="1456";Tstart="1302";shortTE="F";uid="ed94e640-bd5b-4d34-9122-810c727d9015"
JACXSJ010001195.1	RepeatMasker	DNA/Ginger-1	18238	18532	432	-	.	ID="RND-6_FAMILY-313";Tend="1416";Tstart="1141";shortTE="F";uid="2a8800c1-22e4-450e-a05f-e3bacd81d981"
JACXSJ010001195.1	RepeatMasker	DNA	50091	50265	498	-	.	ID="dna4-2b_ap";Tend="773";Tstart="622";shortTE="F";uid="c3245deb-d32a-49f3-b0ba-08fbe44b1664"
JACXSJ010001195.1	RepeatMasker	DNA/Ginger	82427	82769	1895	-	.	ID="RND-6_FAMILY-2859";Tend="2514";Tstart="2158";shortTE="F";uid="4b08374f-5d05-441b-894d-9e6c7b2f20fc"
JACXSJ010001195.1	RepeatMasker	DNA/MULE-MuDR	14364	14937	448	-	.	ID="RND-5_FAMILY-4027";TEgroup="ctg_1195%7CRND-5_FAMILY-4027%7C1";Tend="1646";Tstart="889";shortTE="F";uid="2ee5c0eb-5334-4820-916a-02d0990d2060"
JACXSJ010001195.1	RepeatMasker	DNA/hAT-Charlie	86935	87296	1935	-	.	ID="RND-5_FAMILY-9420";Tend="1252";Tstart="903";shortTE="F";uid="7b5cc34e-e769-4560-a502-8b46d4d70803"
JACXSJ010001195.1	RepeatMasker	RC/Helitron	14258	14373	599	-	.	ID="RND-5_FAMILY-1066";Tend="1318";Tstart="1206";shortTE="F";uid="3a6ed663-fb49-46b7-8df9-45a1109472d6"
JACXSJ010001195.1	RepeatMasker	DNA/hAT-Tip100	80629	80825	600	-	.	ID="DNA8-18_AP";Tend="683";Tstart="474";shortTE="F";uid="7d0c01e9-a41c-4cd9-bc47-94bd5dc76fcb"
JACXSJ010001195.1	RepeatMasker	DNA/hAT-hAT19	59125	59657	1965	-	.	ID="RND-4_FAMILY-551";Tend="1434";Tstart="925";shortTE="F";uid="26f55a09-9619-48d0-8213-c92cca9862c7"
JACXSJ010001195.1	RepeatMasker	DNA/Ginger-1	40935	41351	668	-	.	ID="RND-6_FAMILY-313";Tend="1432";Tstart="1018";shortTE="F";uid="11d4b2a7-7006-4ff0-bf57-eb77c8b35846"
JACXSJ010001195.1	RepeatMasker	DNA/hAT-Charlie	53310	53735	2211	-	.	ID="RND-1_FAMILY-129";Tend="1342";Tstart="896";shortTE="F";uid="ae8e7fd0-eea5-4ff6-932b-943eb20596b7"
JACXSJ010001195.1	RepeatMasker	Unknown	107797	107999	1198	-	.	ID="RND-5_FAMILY-327";Tend="1767";Tstart="1558";shortTE="F";uid="a792f99b-85ae-4ad6-888c-de5190820a1f"
JACXSJ010011950.1	RepeatMasker	RC/Helitron?	1338	1930	2742	+	.	ID="RND-5_FAMILY-2405";Tend="1526";Tstart="951";shortTE="F";uid="14204964-c3d4-45a4-9d22-bd5c01f1eccd"
JACXSJ010011950.1	RepeatMasker	DNA/Kolobok-T2	94	448	1307	+	.	ID="RND-6_FAMILY-10659";Tend="1590";Tstart="1341";shortTE="F";uid="0e1026d3-729d-451e-b15b-644230c7d42b"
JACXSJ010011951.1	RepeatMasker	Unknown	732	890	886	+	.	ID="RND-5_FAMILY-4021";Tend="191";Tstart="48";shortTE="F";uid="5dc600c4-aacf-4dbf-b378-d2d80be6fbcc"
JACXSJ010011951.1	RepeatMasker	DNA/Maverick	1212	1732	3926	+	.	ID="RND-1_FAMILY-188";Tend="698";Tstart="173";shortTE="F";uid="01669a65-e161-409d-a527-8b292144e0da"
JACXSJ010011951.1	RepeatMasker	DNA/Maverick	891	1188	1383	-	.	ID="RND-6_FAMILY-648";Tend="2872";Tstart="2570";shortTE="F";uid="20997546-c2ae-4c73-814b-9cf6498d85c3"
JACXSJ010011951.1	RepeatMasker	DNA/MULE-MuDR	1	137	1128	-	.	ID="RND-6_FAMILY-6436";Tend="137";Tstart="1";shortTE="F";uid="02fac00e-143d-4668-b4a6-e8ed0d6fc0f6"
JACXSJ010011951.1	RepeatMasker	Unknown	1733	1927	1500	-	.	ID="RND-6_FAMILY-10931";Tend="1709";Tstart="1515";shortTE="F";uid="baa4b242-1a4e-4fbe-83fa-418afbae8fb8"
JACXSJ010011953.1	RepeatMasker	LTR	1033	1606	901	-	.	ID="RND-6_FAMILY-8023";Tend="1570";Tstart="1015";shortTE="F";uid="f64a876a-b0b3-4edf-a7f9-5e181bd13b17"
JACXSJ010011954.1	RepeatMasker	DNA/PIF-ISL2EU	1	492	4169	+	.	ID="RND-6_FAMILY-30686";Tend="763";Tstart="275";shortTE="F";uid="a2283e00-75a9-49a5-8574-75a27f795035"
JACXSJ010011954.1	RepeatMasker	DNA	705	1121	549	+	.	ID="TTAA24_AP";Tend="637";Tstart="205";shortTE="F";uid="210871bc-7e47-49d2-8e11-1f3fc5fb13e0"
JACXSJ010011955.1	RepeatMasker	Unknown	168	429	589	+	.	ID="RND-6_FAMILY-2431";Tend="393";Tstart="160";shortTE="F";uid="1ea19635-8773-4d9f-acb3-8b561188e327"
JACXSJ010011955.1	RepeatMasker	DNA/hAT-Tip100	1776	1905	781	-	.	ID="RND-5_FAMILY-347";Tend="1203";Tstart="1058";shortTE="F";uid="9ee78a3c-4d3c-4f0e-8c20-9747a7a4b0fe"
JACXSJ010011956.1	RepeatMasker	DNA	537	793	603	+	.	ID="TTAA2D_AP";Tend="430";Tstart="168";shortTE="F";uid="b453fed0-5df1-46a5-b1db-26873d144b09"
JACXSJ010011956.1	RepeatMasker	DNA/Ginger-2	1301	1528	459	-	.	ID="RND-6_FAMILY-6402";Tend="826";Tstart="615";shortTE="F";uid="fec9be6f-f15b-42de-aa28-9dc7eceb0c58"
JACXSJ010011957.1	RepeatMasker	DNA/Ginger	756	948	956	+	.	ID="RND-6_FAMILY-2859";Tend="2465";Tstart="2286";shortTE="F";uid="ef8a5398-6d03-41b3-9c0e-4daf66e9a633"
JACXSJ010011958.1	RepeatMasker	LINE/R1-LOA	405	916	1730	-	.	ID="RND-5_FAMILY-2472";Tend="1598";Tstart="1098";shortTE="F";uid="57592a67-656d-4b37-858c-e8f31cc3e354"
JACXSJ010011958.1	RepeatMasker	LINE/I-Jockey	7	199	555	-	.	ID="RND-6_FAMILY-5551";Tend="1449";Tstart="1257";shortTE="F";uid="3bee6ed0-112e-4f9b-9b3b-487703f90775"
JACXSJ010011959.1	RepeatMasker	LINE/I	1614	1928	2454	-	.	ID="RND-6_FAMILY-24773";Tend="1679";Tstart="1386";shortTE="F";uid="c94680ef-4c7a-46c4-ba0a-41ad76c16059"
JACXSJ010001196.1	RepeatMasker	Unknown	42140	42284	473	+	.	ID="RND-5_FAMILY-1879";Tend="1285";Tstart="1159";shortTE="F";uid="1bfc9dcc-9177-4507-9049-27aeb555cf75"
JACXSJ010001196.1	RepeatMasker	DNA/Ginger	57019	57339	1292	+	.	ID="RND-6_FAMILY-2859";Tend="1123";Tstart="816";shortTE="F";uid="2640ac13-a747-4e77-b54d-e2ce7e13a4e1"
JACXSJ010001196.1	RepeatMasker	LINE/I-Jockey	32953	33144	3787	+	.	ID="RND-1_FAMILY-57";Tend="4479";Tstart="4131";shortTE="F";uid="88748686-4021-406d-9c54-0f3d65fa3571"
JACXSJ010001196.1	RepeatMasker	LINE/I-Jockey	31528	32235	3787	+	.	ID="RND-1_FAMILY-57";Tend="4130";Tstart="2859";shortTE="F";uid="00566f5c-b847-45d2-b387-63325c3e87d0"
JACXSJ010001196.1	RepeatMasker	DNA	5639	6053	1415	+	.	ID="dna4-2_ap";Tend="496";Tstart="44";shortTE="F";uid="fdda53c9-6b53-4873-aa16-3ef359a682b2"
JACXSJ010001196.1	RepeatMasker	DNA	27757	27994	565	+	.	ID="DNAX-2_AP";Tend="305";Tstart="61";shortTE="F";uid="13dfcd8b-84c2-4dce-90f3-bf2013e0faf3"
JACXSJ010001196.1	RepeatMasker	LINE/I-Jockey	29314	31504	3662	+	.	ID="RND-6_FAMILY-8945";Tend="2987";Tstart="100";shortTE="F";uid="2fda3f7d-2c72-4ef1-846d-6a60c47a00c2"
JACXSJ010001196.1	RepeatMasker	DNA/hAT-hAT19	24044	24219	611	+	.	ID="DNA8-80_AP";Tend="177";Tstart="1";shortTE="F";uid="2782be4b-0df3-4a56-94e6-950e91fc098b"
JACXSJ010001196.1	RepeatMasker	DNA	6308	6651	1248	+	.	ID="DNA4-2_AP";Tend="760";Tstart="408";shortTE="F";uid="53d1c86e-d50f-4bfe-9568-559811cb8c83"
JACXSJ010001196.1	RepeatMasker	DNA/Ginger-1	7879	8205	418	+	.	ID="RND-6_FAMILY-8533";Tend="2276";Tstart="1933";shortTE="F";uid="3d8baaf3-e9af-4655-be72-a16ac91e4e23"
JACXSJ010001196.1	RepeatMasker	LINE/L2	86731	87007	518	+	.	ID="RND-5_FAMILY-5279";Tend="1373";Tstart="1107";shortTE="F";uid="14b4d3cf-3b84-4b46-8106-d717dfc6e378"
JACXSJ010001196.1	RepeatMasker	DNA	91392	91890	1384	+	.	ID="DNA8-31_AP";Tend="595";Tstart="1";shortTE="F";uid="ae47c7e6-ec3f-4cc4-a81f-6b2f211d6454"
JACXSJ010001196.1	RepeatMasker	DNA	66115	66273	462	+	.	ID="DNA8-31_AP";Tend="190";Tstart="33";shortTE="F";uid="cd46f0fa-0009-43c0-9cad-eada679faf63"
JACXSJ010001196.1	RepeatMasker	LTR/Gypsy	69646	69759	437	+	.	ID="RND-5_FAMILY-3206";Tend="1301";Tstart="1185";shortTE="F";uid="fbcc28fb-b7de-41a9-bd92-fe2a6a39dce6"
JACXSJ010001196.1	RepeatMasker	DNA/hAT-hAT19	33164	33314	950	+	.	ID="RND-6_FAMILY-3356";Tend="1216";Tstart="1066";shortTE="F";uid="4da22c2c-ce52-4e3d-9b9a-649f7f98981f"
JACXSJ010001196.1	RepeatMasker	DNA/Ginger	57585	57709	1292	+	.	ID="RND-6_FAMILY-2859";Tend="1244";Tstart="1124";shortTE="F";uid="80ca07c6-c238-461c-9acc-03294cfb9b1e"
JACXSJ010001196.1	RepeatMasker	DNA/Ginger	45391	45924	1378	+	.	ID="RND-6_FAMILY-2859";Tend="2397";Tstart="1897";shortTE="F";uid="b2500ce0-eaa3-4594-9615-1587f88db275"
JACXSJ010001196.1	RepeatMasker	DNA/hAT-hAT19	33984	34197	506	+	.	ID="RND-5_FAMILY-788";Tend="1756";Tstart="1516";shortTE="F";uid="dc4f75c8-af43-48ef-bff6-82d0ba9c5ae4"
JACXSJ010001196.1	RepeatMasker	DNA/PiggyBac	32236	32952	5289	+	.	ID="RND-6_FAMILY-10738";Tend="1509";Tstart="803";shortTE="F";uid="182fc1ae-baec-4708-a0cf-d6620062fad1"
JACXSJ010001196.1	RepeatMasker	DNA/hAT-Charlie	45931	46280	1562	+	.	ID="RND-6_FAMILY-3585";Tend="1217";Tstart="885";shortTE="F";uid="feb3e481-0afb-4106-9f22-221bdba4f689"
JACXSJ010001196.1	RepeatMasker	DNA/MULE-MuDR	46279	46594	1033	+	.	ID="RND-5_FAMILY-722";TEgroup="ctg_1196%7CRND-5_FAMILY-722%7C1";Tend="983";Tstart="772";shortTE="F";uid="134ec839-8581-4b23-b760-db652c922422"
JACXSJ010001196.1	RepeatMasker	Retroposon?	33828	33960	689	+	.	ID="RND-5_FAMILY-4166";Tend="1722";Tstart="1590";shortTE="F";uid="05c25a9e-7a89-4562-95c0-e302c40cf703"
JACXSJ010001196.1	RepeatMasker	DNA/hAT-Tip100	1574	1718	786	+	.	ID="RND-5_FAMILY-1659";Tend="1444";Tstart="1290";shortTE="F";uid="60dbc4a3-01b4-4812-90bb-f57846ec8092"
JACXSJ010001196.1	RepeatMasker	DNA/Ginger-1	57340	57584	453	-	.	ID="RND-1_FAMILY-50";Tend="864";Tstart="604";shortTE="F";uid="54b77097-54c9-4cd5-bc95-5af70fd9f757"
JACXSJ010001196.1	RepeatMasker	Unknown	1687	2312	5002	-	.	ID="RND-1_FAMILY-104";Tend="1502";Tstart="859";shortTE="F";uid="90dae8a6-9706-41d6-90ec-2e78014dd06a"
JACXSJ010001196.1	RepeatMasker	RC/Helitron	14019	14126	481	-	.	ID="RND-1_FAMILY-73";Tend="2391";Tstart="2288";shortTE="F";uid="ca7662ce-8de3-4020-8663-4aaf4ce6b631"
JACXSJ010001196.1	RepeatMasker	RC/Helitron	42095	42208	406	-	.	ID="RND-5_FAMILY-7613";Tend="1810";Tstart="1695";shortTE="F";uid="8ceb6c76-7248-4436-9698-95a7a112b88b"
JACXSJ010001196.1	RepeatMasker	DNA/Ginger	19324	19694	908	-	.	ID="RND-6_FAMILY-2859";Tend="1479";Tstart="1114";shortTE="F";uid="1137ff25-18e2-4990-8508-5ecda8ec4e42"
JACXSJ010001196.1	RepeatMasker	DNA	78578	79026	739	-	.	ID="RND-6_FAMILY-2710";Tend="1325";Tstart="893";shortTE="F";uid="9480fc6f-7e38-4652-a251-44d3d8d281b9"
JACXSJ010001196.1	RepeatMasker	DNA/hAT-hAT19	98727	98858	422	-	.	ID="DNA8-66_AP";Tend="188";Tstart="58";shortTE="F";uid="9419c979-a3d3-41fd-a6dc-61672e37fd7b"
JACXSJ010001196.1	RepeatMasker	RC/Helitron	13724	13867	511	-	.	ID="HALYOMORPHA_HALYS-1_FAMILY-196";Tend="169";Tstart="34";shortTE="F";uid="3cdb3d48-3b7b-4438-a1a7-d551560341d9"
JACXSJ010001196.1	RepeatMasker	DNA	57855	58115	635	-	.	ID="dna4-2_ap";Tend="275";Tstart="8";shortTE="F";uid="02fbf458-8abc-4230-ac65-55b95e060767"
JACXSJ010001196.1	RepeatMasker	DNA/TcMar-m44	72562	72709	531	-	.	ID="dnax-3b_ap";Tend="138";Tstart="1";shortTE="F";uid="386d5f40-0d2d-4d4d-ab03-73bb154fd118"
JACXSJ010001196.1	RepeatMasker	DNA	27995	28376	552	-	.	ID="RND-1_FAMILY-130";Tend="1512";Tstart="889";shortTE="F";uid="15709a8d-aabf-4ff7-aefe-76ff8ebe40ce"
JACXSJ010001196.1	RepeatMasker	Unknown	7198	7852	1537	-	.	ID="RND-4_FAMILY-710";TEgroup="ctg_1196%7CRND-4_FAMILY-710%7C1";Tend="1468";Tstart="950";shortTE="F";uid="feac08f3-917c-4322-98f6-34f3d453bf55"
JACXSJ010001196.1	RepeatMasker	RC/Helitron	14494	15465	1804	-	.	ID="RND-5_FAMILY-12846";Tend="3779";Tstart="2698";shortTE="F";uid="5d5e6097-5905-4a15-b3c5-956870c341df"
JACXSJ010001196.1	RepeatMasker	DNA/MULE-MuDR	69359	69741	1994	-	.	ID="RND-6_FAMILY-596";Tend="1280";Tstart="907";shortTE="F";uid="aa1c3b1f-1fed-4f3e-b0e5-29167d4aed23"
JACXSJ010001196.1	RepeatMasker	DNA/hAT-Tip100	92302	92666	1310	-	.	ID="RND-6_FAMILY-2385";Tend="1194";Tstart="812";shortTE="F";uid="1df87226-0ade-4426-9a4e-3e5be263e5d9"
JACXSJ010001196.1	RepeatMasker	DNA	66541	66863	900	-	.	ID="TTAA3B_AP";Tend="436";Tstart="116";shortTE="F";uid="733decfe-1213-4725-a3d3-7d699dc61c7f"
JACXSJ010001196.1	RepeatMasker	DNA/hAT-Charlie	3124	3296	626	-	.	ID="RND-5_FAMILY-1541";Tend="1421";Tstart="1225";shortTE="F";uid="b7796e71-46db-4b3e-a543-61d6ad1c8be3"
JACXSJ010001196.1	RepeatMasker	Retroposon?	20681	21053	806	-	.	ID="RND-1_FAMILY-89";Tend="3928";Tstart="3533";shortTE="F";uid="e8a0eee7-3d91-4082-a991-6c704d6df7dc"
JACXSJ010001196.1	RepeatMasker	DNA/hAT-Charlie	70324	70739	1768	-	.	ID="RND-5_FAMILY-1409";Tend="1327";Tstart="913";shortTE="F";uid="7405027f-5319-456c-8ee8-5a08d4aba966"
JACXSJ010001196.1	RepeatMasker	Retroposon?	24757	25065	824	-	.	ID="RND-4_FAMILY-1237";Tend="2667";Tstart="2292";shortTE="F";uid="2dda673a-edad-4f31-bdfe-c4dbd6b1ec21"
JACXSJ010001196.1	RepeatMasker	DNA/hAT-Ac	67569	68327	3448	-	.	ID="RND-6_FAMILY-113";Tend="1659";Tstart="924";shortTE="F";uid="f7b23b58-30de-4727-a067-cffd6367d481"
JACXSJ010001196.1	RepeatMasker	Unknown	41826	41938	494	-	.	ID="RND-1_FAMILY-19";Tend="1022";Tstart="909";shortTE="F";uid="397bc40c-a36b-4b6a-87c5-5e909e39de18"
JACXSJ010001196.1	RepeatMasker	Unknown	86031	86177	824	-	.	ID="RND-4_FAMILY-4223";Tend="1258";Tstart="1093";shortTE="F";uid="4fe92cd9-9b79-4f1d-972d-76429d9fe14a"
JACXSJ010001196.1	RepeatMasker	DNA/Ginger-1	41383	41776	1673	-	.	ID="RND-6_FAMILY-313";Tend="2415";Tstart="2012";shortTE="F";uid="6e657186-9bce-445a-ae15-c663bcc0595a"
JACXSJ010011960.1	RepeatMasker	DNA/TcMar-m44	849	996	731	+	.	ID="dnax-3b_ap";Tend="138";Tstart="1";shortTE="F";uid="26968a0e-123f-4dca-9e73-8b6644d21485"
JACXSJ010011960.1	RepeatMasker	Retroposon?	1	242	424	-	.	ID="SINE2-2_AP";Tend="271";Tstart="1";shortTE="F";uid="316e2773-0135-45fd-8820-61d3eab777df"
JACXSJ010011961.1	RepeatMasker	Retroposon?	1685	1928	451	+	.	ID="SINE2-2_AP";Tend="271";Tstart="1";shortTE="F";uid="527b5728-03c4-47b1-912b-dd694c3d14c0"
JACXSJ010011961.1	RepeatMasker	DNA/TcMar-m44	927	1074	731	-	.	ID="dnax-3b_ap";Tend="138";Tstart="1";shortTE="F";uid="ef5403da-4666-4cc7-992f-97bde4332f0d"
JACXSJ010011962.1	RepeatMasker	Unknown	1	1612	11229	+	.	ID="RND-6_FAMILY-14539";Tend="1482";Tstart="1";shortTE="F";uid="cb4939f3-2e22-4dae-8e2f-8c7a0a1a4133"
JACXSJ010011962.1	RepeatMasker	DNA/hAT	1595	1927	1755	-	.	ID="RND-5_FAMILY-5290";Tend="1540";Tstart="1220";shortTE="F";uid="91d45bf2-f380-4018-8331-e051c6ff20e5"
JACXSJ010011963.1	RepeatMasker	LTR/Pao	1	1341	8895	+	.	ID="RND-6_FAMILY-1845";TEgroup="ctg_11963%7CRND-6_FAMILY-1845%7C1";Tend="2175";Tstart="965";shortTE="F";uid="eff46809-582c-48bf-a103-73dff7e225ac"
JACXSJ010011964.1	RepeatMasker	DNA/MULE-MuDR	2	1444	8436	-	.	ID="RND-1_FAMILY-266";Tend="1792";Tstart="362";shortTE="F";uid="0fd28218-f464-4d38-82d0-11eb525f9197"
JACXSJ010011965.1	RepeatMasker	Unknown	1	1899	8011	+	.	ID="RND-4_FAMILY-419";Tend="1867";Tstart="1";shortTE="F";uid="2a3ac003-126a-4a89-963a-6bdae98f2b5a"
JACXSJ010011966.1	RepeatMasker	DNA/hAT-Tip100	1	1066	5338	-	.	ID="HAT-15_LMI";Tend="3895";Tstart="2828";shortTE="F";uid="2f3dd7c1-3507-4b46-835a-e050f839880f"
JACXSJ010011968.1	RepeatMasker	DNA/MULE-MuDR	447	1669	2784	-	.	ID="RND-6_FAMILY-6117";Tend="1990";Tstart="836";shortTE="F";uid="b170fdbc-892e-4a49-9a1c-706465686637"
JACXSJ010001197.1	RepeatMasker	Retroposon?	14589	15168	748	+	.	ID="SINE2-1_AP";Tend="1226";Tstart="665";shortTE="F";uid="9d9cfc73-41ac-459b-b0e5-168e71dba518"
JACXSJ010001197.1	RepeatMasker	DNA/Kolobok-E	108362	108557	863	+	.	ID="RND-6_FAMILY-2763";Tend="1327";Tstart="1129";shortTE="F";uid="7df11c86-6286-4344-b6aa-0c9a0550830c"
JACXSJ010001197.1	RepeatMasker	LINE/I-Jockey	53091	54552	2876	+	.	ID="RND-6_FAMILY-8098";Tend="2262";Tstart="793";shortTE="F";uid="feb44028-5bca-467b-af98-7b593d8a1b00"
JACXSJ010001197.1	RepeatMasker	Unknown	99299	99668	1642	+	.	ID="RND-6_FAMILY-6492";Tend="1323";Tstart="965";shortTE="F";uid="3d793b96-3c82-4556-877c-0cb928b5f9b7"
JACXSJ010001197.1	RepeatMasker	Retroposon?	61244	61813	570	+	.	ID="SINE2-1_AP";Tend="755";Tstart="169";shortTE="F";uid="4188491f-8401-4bbb-b010-8792dd2922a0"
JACXSJ010001197.1	RepeatMasker	DNA/Ginger-1	24936	25166	485	+	.	ID="RND-6_FAMILY-313";Tend="2310";Tstart="2088";shortTE="F";uid="e5f7eae0-7637-4b14-a20a-e6db4851e2c2"
JACXSJ010001197.1	RepeatMasker	Retroposon?	62325	62451	452	+	.	ID="RND-6_FAMILY-1434";Tend="1456";Tstart="1326";shortTE="F";uid="76ee16a5-7f34-4abd-953a-547c613b31d4"
JACXSJ010001197.1	RepeatMasker	LINE/I-Jockey	51781	52231	581	+	.	ID="RND-6_FAMILY-9257";Tend="1025";Tstart="606";shortTE="F";uid="65458583-e9e4-47ae-90f5-2fd69eee0e80"
JACXSJ010001197.1	RepeatMasker	DNA/Ginger-1	26069	27453	7734	+	.	ID="rnd-6_family-313";Tend="2019";Tstart="771";shortTE="F";uid="4415d3f1-5aa5-4824-99dd-168a0753a5b2"
JACXSJ010001197.1	RepeatMasker	LINE/I	99011	99247	582	+	.	ID="RND-6_FAMILY-8520";Tend="1113";Tstart="910";shortTE="F";uid="d5ef85a5-d39d-4f57-9eab-6b35a5aaefe0"
JACXSJ010001197.1	RepeatMasker	DNA	92831	93354	1805	+	.	ID="DNA4-2_AP";Tend="541";Tstart="4";shortTE="F";uid="55d73d12-025d-4203-885b-eedbdb0587ea"
JACXSJ010001197.1	RepeatMasker	DNA/hAT?	42804	43378	3375	+	.	ID="RND-1_FAMILY-11";Tend="1659";Tstart="1112";shortTE="F";uid="73317c0e-bb6f-47e1-97e6-719c0a118d68"
JACXSJ010001197.1	RepeatMasker	DNA/Ginger	78884	79286	411	+	.	ID="RND-6_FAMILY-2859";Tend="1192";Tstart="809";shortTE="F";uid="7f847077-5e4b-4676-8888-820954e3e9eb"
JACXSJ010001197.1	RepeatMasker	DNA/hAT-Charlie	43431	43967	2196	+	.	ID="RND-6_FAMILY-2445";Tend="1955";Tstart="1450";shortTE="F";uid="057e3022-d415-464a-8d0a-df33a22471e1"
JACXSJ010001197.1	RepeatMasker	DNA/Ginger	85972	86142	458	+	.	ID="RND-6_FAMILY-2859";Tend="2449";Tstart="2282";shortTE="F";uid="22504bb8-34ff-4359-b625-c41304518ff7"
JACXSJ010001197.1	RepeatMasker	DNA/hAT-hAT19	65078	65798	1322	+	.	ID="DNA8-73_AP";Tend="784";Tstart="1";shortTE="F";uid="30a59ca0-b2b1-4a8d-8694-d7fb6c592eb8"
JACXSJ010001197.1	RepeatMasker	Unknown	73614	74385	1458	-	.	ID="RND-5_FAMILY-2778";TEgroup="ctg_1197%7CRND-5_FAMILY-2778%7C1";Tend="1206";Tstart="632";shortTE="F";uid="bd4d358e-df2b-4934-a1e9-b0ad898c2068"
JACXSJ010001197.1	RepeatMasker	DNA	104943	105064	906	-	.	ID="RND-5_FAMILY-91";Tend="1567";Tstart="1447";shortTE="F";uid="fd7671eb-2632-4da1-bc8a-0330a98b8107"
JACXSJ010001197.1	RepeatMasker	DNA/TcMar-Tc1	105057	105713	4610	-	.	ID="RND-5_FAMILY-7325";Tend="1598";Tstart="936";shortTE="F";uid="420a75b5-fb2b-473c-9f23-fbb76b5c8233"
JACXSJ010001197.1	RepeatMasker	DNA/Ginger-1	68925	69090	463	-	.	ID="RND-5_FAMILY-839";Tend="1095";Tstart="937";shortTE="F";uid="90948689-e26e-4dae-bebe-55dd7ebf1645"
JACXSJ010001197.1	RepeatMasker	Unknown	976	1117	407	-	.	ID="RND-6_FAMILY-20921";Tend="1259";Tstart="1106";shortTE="F";uid="3bd45275-0374-46ee-9673-f7857c47fc74"
JACXSJ010001197.1	RepeatMasker	RC/Helitron	43262	43432	964	-	.	ID="RND-1_FAMILY-7";Tend="1307";Tstart="1134";shortTE="F";uid="fd793bec-e7a1-45bf-8fe5-9a29eb36db52"
JACXSJ010001197.1	RepeatMasker	Retroposon?	108538	108813	441	-	.	ID="SINE2-1_AP";Tend="354";Tstart="83";shortTE="F";uid="a554a60e-f094-4a04-bcd0-8f29e264e3f4"
JACXSJ010001197.1	RepeatMasker	DNA/Ginger	2202	2516	1191	-	.	ID="RND-6_FAMILY-2859";Tend="2131";Tstart="1819";shortTE="F";uid="695b869e-d9f8-4a5d-b608-fe6ed266a8ef"
JACXSJ010001197.1	RepeatMasker	Unknown	38500	38824	1488	-	.	ID="RND-5_FAMILY-6614";Tend="1201";Tstart="906";shortTE="F";uid="297f731b-15d4-4823-a03b-2b350b2aaf69"
JACXSJ010001197.1	RepeatMasker	DNA/hAT-Charlie	87924	88070	730	-	.	ID="HAT-N19_AP";Tend="135";Tstart="1";shortTE="F";uid="84b07ccb-9a2d-4930-8aa2-bda013453604"
JACXSJ010001197.1	RepeatMasker	DNA/hAT-Charlie	87461	87570	664	-	.	ID="hat-n19_ap";Tend="349";Tstart="255";shortTE="F";uid="1e3d53b9-0572-4ed9-b83f-f65281f5db08"
JACXSJ010001197.1	RepeatMasker	DNA/Kolobok-E	1	240	619	-	.	ID="KOLOBOKE-2_AP";Tend="2207";Tstart="1951";shortTE="F";uid="44fa290f-4a23-4105-af4e-8b829afc9e30"
JACXSJ010001197.1	RepeatMasker	DNA/MULE-MuDR	3696	4665	6313	-	.	ID="RND-5_FAMILY-722";Tend="1822";Tstart="808";shortTE="F";uid="59e0e7eb-67e1-4c9b-921a-505a260fed6e"
JACXSJ010001197.1	RepeatMasker	Unknown	59405	59987	786	-	.	ID="RND-1_FAMILY-208";Tend="1569";Tstart="940";shortTE="F";uid="10e61785-693b-4dc5-a0e5-c8e0b972ce36"
JACXSJ010001197.1	RepeatMasker	Unknown	24212	24736	2154	-	.	ID="RND-4_FAMILY-1427";Tend="1736";Tstart="1110";shortTE="F";uid="eeaf1d52-faf5-427f-af20-a1830024e39c"
JACXSJ010001197.1	RepeatMasker	DNA	105704	106294	3077	-	.	ID="RND-5_FAMILY-91";Tend="1460";Tstart="859";shortTE="F";uid="6fc81897-cee6-461f-bfd9-c9861608e2e4"
JACXSJ010001197.1	RepeatMasker	RC/Helitron	108937	109447	4308	-	.	ID="HELITRON-3_RPR";Tend="3684";Tstart="3175";shortTE="F";uid="09c9f8d2-21de-418b-8c5f-a78bfac7deab"
JACXSJ010001197.1	RepeatMasker	Unknown	82527	84587	10981	-	.	ID="RND-5_FAMILY-437";Tend="2621";Tstart="536";shortTE="F";uid="fbb5b9b0-7e2e-470d-8308-c22ef10ebe30"
JACXSJ010001197.1	RepeatMasker	Unknown	28599	28725	537	-	.	ID="RND-1_FAMILY-208";Tend="1449";Tstart="1323";shortTE="F";uid="fd5ce3eb-e7b0-4c1b-be3d-1a7462f819b2"
JACXSJ010001197.1	RepeatMasker	DNA/hAT	107577	107986	1951	-	.	ID="RND-6_FAMILY-4813";Tend="976";Tstart="561";shortTE="F";uid="51075810-992b-45f6-a772-5fcb7db4fdff"
JACXSJ010011972.1	RepeatMasker	DNA/Maverick	1	1361	10324	+	.	ID="RND-6_FAMILY-11727";Tend="1362";Tstart="48";shortTE="F";uid="54e232dd-58b1-4aba-bab9-c72d256b7679"
JACXSJ010011973.1	RepeatMasker	DNA	521	871	1204	-	.	ID="DNA4-3_AP";Tend="635";Tstart="261";shortTE="F";uid="8e71be84-b5b5-4e22-8f01-2db537f4108c"
JACXSJ010011973.1	RepeatMasker	DNA/TcMar-Pogo	1	328	2876	-	.	ID="RND-6_FAMILY-4504";Tend="939";Tstart="612";shortTE="F";uid="d568309e-b96e-4665-8531-3f1d36cfcb84"
JACXSJ010011974.1	RepeatMasker	DNA/Ginger-2	873	1457	1374	+	.	ID="RND-6_FAMILY-1268";Tend="1647";Tstart="1060";shortTE="F";uid="e4dd4b5b-dd31-454b-b698-46731b0a5837"
JACXSJ010011974.1	RepeatMasker	DNA/Ginger-2	1615	1892	437	+	.	ID="RND-6_FAMILY-12334";Tend="1410";Tstart="1137";shortTE="F";uid="8aa3dfb7-6d05-499d-839c-a436d1f22cb2"
JACXSJ010011975.1	RepeatMasker	DNA/hAT-Blackjack	325	1444	707	+	.	ID="HAT-12_LMI";Tend="1699";Tstart="592";shortTE="F";uid="8ca78340-6ac6-4c44-a235-11d8d19ea5de"
JACXSJ010011976.1	RepeatMasker	Retroposon	1626	1922	1457	-	.	ID="RND-5_FAMILY-807";Tend="653";Tstart="374";shortTE="F";uid="b57c2792-2f5e-47dc-bded-d2050123b367"
JACXSJ010011976.1	RepeatMasker	Retroposon	925	1131	730	-	.	ID="RND-5_FAMILY-807";Tend="751";Tstart="554";shortTE="F";uid="8dbbfd97-fb65-437e-b574-3f59fa520eae"
JACXSJ010011977.1	RepeatMasker	DNA/hAT-Tip100	1449	1845	698	+	.	ID="HAT-15_LMI";Tend="4056";Tstart="3663";shortTE="F";uid="7c3a27d4-9d2f-41ae-b48c-098b1c70c9ab"
JACXSJ010011977.1	RepeatMasker	DNA/TcMar-m44	13	393	2357	+	.	ID="RND-6_FAMILY-4270";Tend="388";Tstart="8";shortTE="F";uid="b039a585-c3b1-4aeb-97da-0647ec56fe43"
JACXSJ010011978.1	RepeatMasker	DNA/Maverick	1	1921	16091	-	.	ID="RND-1_FAMILY-188";Tend="2295";Tstart="358";shortTE="F";uid="98f5292c-d745-4e63-aad0-66bf8e16e5ff"
JACXSJ010011979.1	RepeatMasker	DNA/hAT-Tip100	1700	1919	974	+	.	ID="RND-5_FAMILY-347";Tend="1120";Tstart="878";shortTE="F";uid="9a91d860-258c-4bb0-b6ab-759add277bd5"
JACXSJ010011979.1	RepeatMasker	DNA/hAT-hAT19	1058	1679	4379	+	.	ID="RND-6_FAMILY-3983";Tend="2562";Tstart="1952";shortTE="F";uid="5e6c9b3c-2349-48c3-9e7d-330e95bf6e78"
JACXSJ010011979.1	RepeatMasker	Unknown	346	484	761	+	.	ID="RND-6_FAMILY-2350";Tend="1064";Tstart="933";shortTE="F";uid="f6da728f-0489-48dd-a4a2-a22b92c9931f"
JACXSJ010011979.1	RepeatMasker	DNA/hAT-Blackjack	1	197	1578	+	.	ID="RND-5_FAMILY-78";Tend="1563";Tstart="1367";shortTE="F";uid="901c4591-acab-4a28-bf54-524d521743ab"
JACXSJ010001198.1	RepeatMasker	DNA	25032	25533	1950	+	.	ID="DNA4-2_AP";Tend="769";Tstart="261";shortTE="F";uid="60eb5c5a-9ca3-40d1-8620-25d44dc8155f"
JACXSJ010001198.1	RepeatMasker	DNA/Ginger	93865	95334	6324	+	.	ID="RND-6_FAMILY-2859";Tend="2453";Tstart="935";shortTE="F";uid="ab0e0c31-63a8-4993-9e96-da1fad1319e0"
JACXSJ010001198.1	RepeatMasker	Unknown	7270	7545	1358	+	.	ID="RND-4_FAMILY-899";Tend="1332";Tstart="1029";shortTE="F";uid="374fe576-8f98-4567-8801-b7972afafc74"
JACXSJ010001198.1	RepeatMasker	LINE/I-Jockey	103704	103959	750	+	.	ID="RND-6_FAMILY-3887";Tend="1661";Tstart="1412";shortTE="F";uid="dd78c941-666e-462e-a085-a4e0f8f00b77"
JACXSJ010001198.1	RepeatMasker	DNA/Ginger	12987	13245	797	+	.	ID="RND-6_FAMILY-2859";Tend="1102";Tstart="817";shortTE="F";uid="ec2d1ff8-69b6-473d-8bc3-e8678944b256"
JACXSJ010001198.1	RepeatMasker	DNA/TcMar-m44?	75502	75673	640	+	.	ID="dnax-4b_ap";Tend="172";Tstart="1";shortTE="F";uid="57fa3996-ec9c-48d3-8a6b-c50518b51413"
JACXSJ010001198.1	RepeatMasker	DNA/TcMar-Tc1	19758	20693	7139	+	.	ID="RND-6_FAMILY-601";Tend="1520";Tstart="572";shortTE="F";uid="4d46982f-a67a-4201-b593-7735f5c1390f"
JACXSJ010001198.1	RepeatMasker	Unknown	6983	7116	589	+	.	ID="RND-4_FAMILY-899";Tend="1032";Tstart="880";shortTE="F";uid="ce8371e7-6ef7-4187-8a24-9011aabdf004"
JACXSJ010001198.1	RepeatMasker	DNA/Kolobok-E	87166	87620	516	+	.	ID="RND-6_FAMILY-3868";Tend="1612";Tstart="1152";shortTE="F";uid="eedf79d9-8ab1-4c58-b3af-198df5190f93"
JACXSJ010001198.1	RepeatMasker	DNA	61461	62078	2054	+	.	ID="DNA4-2_AP";Tend="753";Tstart="148";shortTE="F";uid="b90686dc-ffc6-44d7-b9c2-8c9adf72ffea"
JACXSJ010001198.1	RepeatMasker	Unknown	84089	84261	447	-	.	ID="RND-6_FAMILY-1295";Tend="1146";Tstart="990";shortTE="F";uid="a2ea601b-b96f-47e3-9b5e-78dc93937bec"
JACXSJ010001198.1	RepeatMasker	DNA	107105	107341	487	-	.	ID="DNA-TTAA-1_AP";Tend="290";Tstart="56";shortTE="F";uid="ab370949-3a99-448e-86a3-8ffabfd8169d"
JACXSJ010001198.1	RepeatMasker	DNA	18664	18872	1035	-	.	ID="RND-5_FAMILY-2287";Tend="1429";Tstart="1179";shortTE="F";uid="9a3db390-e119-4033-8396-1ab0d2bd3d03"
JACXSJ010001198.1	RepeatMasker	Unknown	649	854	573	-	.	ID="RND-6_FAMILY-20921";Tend="1264";Tstart="1069";shortTE="F";uid="94e03bfd-776e-45e6-8585-f5bb674ce914"
JACXSJ010001198.1	RepeatMasker	DNA	36598	37118	1812	-	.	ID="DNA4-2_AP";Tend="579";Tstart="1";shortTE="F";uid="5d7f11f9-5e9b-4213-b983-ba4badcae3e5"
JACXSJ010001198.1	RepeatMasker	DNA/hAT-Charlie	71866	72414	2953	-	.	ID="RND-4_FAMILY-1429";Tend="1460";Tstart="917";shortTE="F";uid="4dbb754c-f408-4cdf-8426-0cb48fb1eb2e"
JACXSJ010001198.1	RepeatMasker	DNA/TcMar-Tigger	103259	103383	599	-	.	ID="RND-6_FAMILY-2941";Tend="984";Tstart="850";shortTE="F";uid="b8c9c52d-b28d-4780-b894-7123cc3e5190"
JACXSJ010001198.1	RepeatMasker	LINE/L2	95361	95680	828	-	.	ID="RND-6_FAMILY-15351";Tend="600";Tstart="292";shortTE="F";uid="5f5106c1-eda1-4555-ad7c-f25fedc8d8f6"
JACXSJ010001198.1	RepeatMasker	DNA	21542	22272	714	-	.	ID="DNA4-2_AP";Tend="716";Tstart="1";shortTE="F";uid="cfa076c8-956b-4a3f-ad3f-9ab014e070de"
JACXSJ010001198.1	RepeatMasker	DNA/MULE-MuDR	96698	97806	5422	-	.	ID="RND-5_FAMILY-2465";Tend="1833";Tstart="831";shortTE="F";uid="a26db804-aa0c-4c0d-ba2d-ff352ded8861"
JACXSJ010001198.1	RepeatMasker	Unknown	64927	65202	1972	-	.	ID="RND-1_FAMILY-162";Tend="1919";Tstart="1632";shortTE="F";uid="21a7c5ec-8726-497b-9b89-158953c866b0"
JACXSJ010001198.1	RepeatMasker	DNA/hAT-hAT19	87846	88134	467	-	.	ID="RND-6_FAMILY-20206";Tend="1534";Tstart="1251";shortTE="F";uid="fef07b74-ac06-45d5-bf0b-a0b94e557a3e"
JACXSJ010001198.1	RepeatMasker	DNA/TcMar-Tigger	102656	103056	576	-	.	ID="RND-6_FAMILY-2941";Tend="2117";Tstart="1764";shortTE="F";uid="5e44bbd2-e56b-4e42-8e11-f1161cd98e0a"
JACXSJ010001198.1	RepeatMasker	DNA/hAT-hAT19	7076	7220	813	-	.	ID="RND-5_FAMILY-4572";Tend="1452";Tstart="1309";shortTE="F";uid="095b912d-fd6c-41a7-ab0e-763b6fd5db00"
JACXSJ010001198.1	RepeatMasker	DNA/Kolobok-E	49864	50688	5113	-	.	ID="RND-6_FAMILY-12082";Tend="1764";Tstart="938";shortTE="F";uid="b95b6b5a-40fb-4d46-9f25-61c889a7eafc"
JACXSJ010001198.1	RepeatMasker	DNA/hAT-Charlie	86180	86506	1914	-	.	ID="RND-1_FAMILY-129";Tend="1334";Tstart="1003";shortTE="F";uid="f5f35932-7a84-4644-a09b-48cf88e82fc0"
JACXSJ010001198.1	RepeatMasker	DNA/TcMar-Tc1	7	207	962	-	.	ID="RND-6_FAMILY-4353";Tend="1024";Tstart="796";shortTE="F";uid="dd386d84-6a33-4c25-a2f3-b100a299caea"
JACXSJ010011980.1	RepeatMasker	LTR/Gypsy	910	1751	767	+	.	ID="GYPSY-7_CFL-I";Tend="5086";Tstart="4250";shortTE="F";uid="75524f0d-80d3-44c8-9001-25c155deec24"
JACXSJ010011980.1	RepeatMasker	LTR/Gypsy	5	372	895	+	.	ID="GYPSY-7_CFL-I";Tend="4145";Tstart="3790";shortTE="F";uid="69ea7c99-3c68-4eb0-95cc-ecfb4729d36c"
JACXSJ010011981.1	RepeatMasker	Unknown	1	1478	5822	-	.	ID="RND-1_FAMILY-20";Tend="1370";Tstart="1";shortTE="F";uid="4f765eda-4865-449e-aaed-9b4b69fad2fb"
JACXSJ010011981.1	RepeatMasker	Unknown	1482	1915	2453	-	.	ID="RND-1_FAMILY-4";Tend="1280";Tstart="832";shortTE="F";uid="fe0fc37f-3813-4008-93ca-3f6c3cd293e2"
JACXSJ010011983.1	RepeatMasker	DNA/hAT-Ac	1061	1712	1334	+	.	ID="RND-6_FAMILY-642";Tend="656";Tstart="2";shortTE="F";uid="99cabe78-ba97-42b5-8782-f4051b85210b"
JACXSJ010011983.1	RepeatMasker	DNA	1717	1921	1785	-	.	ID="RND-6_FAMILY-5300";Tend="1489";Tstart="1285";shortTE="F";uid="633fec61-1569-4167-b211-24eaee447458"
JACXSJ010011984.1	RepeatMasker	Unknown	1	380	1220	-	.	ID="RND-6_FAMILY-4698";Tend="1502";Tstart="1186";shortTE="F";uid="783c71f3-d86f-489a-b043-7c42bac07d1c"
JACXSJ010011986.1	RepeatMasker	RC/Helitron	1	1915	1487	-	.	ID="HELITRON-2_BTA";Tend="4703";Tstart="1765";shortTE="F";uid="cbb67232-e3c9-42d0-b420-1e77f5973d1b"
JACXSJ010011987.1	RepeatMasker	DNA/Ginger	255	386	852	+	.	ID="RND-6_FAMILY-2859";Tend="1663";Tstart="1527";shortTE="F";uid="48a9c463-e1c0-47c6-b0b5-ac9a76a99200"
JACXSJ010011987.1	RepeatMasker	RC/Helitron	1280	1725	2727	-	.	ID="RND-1_FAMILY-215";Tend="1789";Tstart="1343";shortTE="F";uid="6dfc8d19-9beb-4a46-9c89-c4984e3562fa"
JACXSJ010011988.1	RepeatMasker	Unknown	887	1884	7944	+	.	ID="RND-6_FAMILY-2727";Tend="1412";Tstart="380";shortTE="F";uid="b8136417-eed7-4f8c-bb65-4051a13156a0"
JACXSJ010011988.1	RepeatMasker	DNA/TcMar-m44	425	634	557	+	.	ID="rnd-6_family-3364";Tend="1440";Tstart="1259";shortTE="F";uid="2430f48c-9c9b-476c-97b4-f1aadd1b88d1"
JACXSJ010011988.1	RepeatMasker	DNA	15	201	1012	+	.	ID="TTAA8_AP";Tend="435";Tstart="253";shortTE="F";uid="cf2072d9-a12a-4960-be09-bea47bf73234"
JACXSJ010011988.1	RepeatMasker	Unknown	595	891	1518	-	.	ID="RND-5_FAMILY-2488";Tend="1272";Tstart="938";shortTE="F";uid="315bc801-d39d-40fa-89c5-da202c482715"
JACXSJ010001199.1	RepeatMasker	DNA/hAT-Tip100	21818	22428	2902	+	.	ID="RND-5_FAMILY-347";Tend="1482";Tstart="889";shortTE="F";uid="00ac7d35-2df2-4336-9b84-2912eb56ca79"
JACXSJ010001199.1	RepeatMasker	DNA/hAT-Ac	85854	86194	2251	+	.	ID="RND-4_FAMILY-338";Tend="1324";Tstart="974";shortTE="F";uid="7f12d5d8-8c95-49fa-89ca-dedfb7664d29"
JACXSJ010001199.1	RepeatMasker	DNA/hAT-Tip100	84886	85019	928	+	.	ID="RND-1_FAMILY-37";Tend="1025";Tstart="892";shortTE="F";uid="65d62d0e-2c5f-49c5-a5ca-29175cde1134"
JACXSJ010001199.1	RepeatMasker	DNA	11615	11776	549	+	.	ID="ttaa3c_ap";Tend="425";Tstart="284";shortTE="F";uid="fbfe9dd2-853a-41d9-ae5f-19b483f6096a"
JACXSJ010001199.1	RepeatMasker	RC/Helitron	32556	33447	5247	+	.	ID="RND-1_FAMILY-43";Tend="1761";Tstart="841";shortTE="F";uid="87da2704-31f6-4f24-9fe6-1d44165ac15c"
JACXSJ010001199.1	RepeatMasker	DNA	36276	36764	1014	+	.	ID="RND-6_FAMILY-2710";Tend="1371";Tstart="906";shortTE="F";uid="7414fb2d-0134-47dd-a5df-3a544d286595"
JACXSJ010001199.1	RepeatMasker	DNA/MULE-MuDR	66347	66585	849	+	.	ID="RND-6_FAMILY-4674";Tend="1565";Tstart="1285";shortTE="F";uid="aa9a6a55-5a48-413f-bba7-c4acf9443752"
JACXSJ010001199.1	RepeatMasker	DNA/Ginger	42674	43772	6109	+	.	ID="RND-6_FAMILY-2859";Tend="2487";Tstart="1366";shortTE="F";uid="ef3d4f44-a33c-4553-82ae-4f47346244e1"
JACXSJ010001199.1	RepeatMasker	DNA/hAT	42481	42680	565	+	.	ID="RND-6_FAMILY-1255";Tend="1660";Tstart="1461";shortTE="F";uid="330e0543-5b35-42f4-986b-3f2fdcc4adb2"
JACXSJ010001199.1	RepeatMasker	DNA/hAT-hAT19	41702	41860	953	+	.	ID="hat-4_lmi";Tend="1734";Tstart="1495";shortTE="F";uid="830d4ca5-4c0d-445a-933f-4da200ad9855"
JACXSJ010001199.1	RepeatMasker	DNA/Ginger	48232	49110	4490	+	.	ID="RND-6_FAMILY-2859";Tend="2414";Tstart="1567";shortTE="F";uid="32189836-6fa4-4485-8405-069ef8471569"
JACXSJ010001199.1	RepeatMasker	DNA/MULE-MuDR	100798	101598	4652	+	.	ID="RND-5_FAMILY-9071";Tend="1742";Tstart="953";shortTE="F";uid="bd7488f5-73b8-4e43-af3a-51f38b33ce50"
JACXSJ010001199.1	RepeatMasker	DNA/hAT	40436	40640	1081	+	.	ID="RND-6_FAMILY-1255";Tend="1034";Tstart="829";shortTE="F";uid="f5b49711-e808-4b9d-b44c-0c7231879278"
JACXSJ010001199.1	RepeatMasker	DNA/Ginger	25826	26062	478	+	.	ID="RND-6_FAMILY-2859";Tend="1049";Tstart="802";shortTE="F";uid="0ac09ec4-f501-4b1c-ae79-1c8bf5104bb1"
JACXSJ010001199.1	RepeatMasker	LINE/CR1	81807	82558	1412	+	.	ID="RND-6_FAMILY-760";TEgroup="ctg_1199%7CRND-6_FAMILY-760%7C1";Tend="1766";Tstart="892";shortTE="F";uid="f575d3fe-8516-41c4-8d8f-1ec10aa74685"
JACXSJ010001199.1	RepeatMasker	DNA	86522	86672	682	+	.	ID="RND-6_FAMILY-10811";Tend="1282";Tstart="1137";shortTE="F";uid="2159ced6-a42a-4c42-99df-1a0b38018ae8"
JACXSJ010001199.1	RepeatMasker	DNA/hAT-hAT19	42039	42315	547	+	.	ID="HAT-N4_AP";Tend="600";Tstart="323";shortTE="F";uid="585a546a-8ec6-4669-ba3a-f470819057eb"
JACXSJ010001199.1	RepeatMasker	DNA/Ginger	6853	7108	426	+	.	ID="RND-6_FAMILY-2859";TEgroup="ctg_1199%7CRND-6_FAMILY-2859%7C1";Tend="2466";Tstart="841";shortTE="F";uid="ae5e875b-fa9e-40fb-a6c2-104bce2489a9"
JACXSJ010001199.1	RepeatMasker	DNA/Ginger	65442	66003	3256	+	.	ID="RND-6_FAMILY-2859";Tend="1369";Tstart="811";shortTE="F";uid="d576a62c-9574-4c21-93cc-483c2f317ace"
JACXSJ010001199.1	RepeatMasker	DNA/hAT	41516	41701	961	+	.	ID="RND-6_FAMILY-1255";Tend="1420";Tstart="1241";shortTE="F";uid="0eacda7f-605d-4bdd-ba89-755b77b334d5"
JACXSJ010001199.1	RepeatMasker	DNA/TcMar-m44	45263	45370	444	+	.	ID="RND-6_FAMILY-3746";Tend="619";Tstart="491";shortTE="F";uid="2e9c8ca6-ecc6-4416-9d86-6da66196d298"
JACXSJ010001199.1	RepeatMasker	DNA/MULE-MuDR	24082	24229	590	+	.	ID="RND-6_FAMILY-4344";Tend="846";Tstart="706";shortTE="F";uid="bbe57379-179b-439f-9712-17bbe770d891"
JACXSJ010001199.1	RepeatMasker	DNA/Ginger	39879	40434	3160	+	.	ID="RND-6_FAMILY-2859";Tend="1373";Tstart="806";shortTE="F";uid="7f175325-708f-4387-b902-465db285c5b3"
JACXSJ010001199.1	RepeatMasker	DNA/Ginger-1	70262	71667	7610	+	.	ID="RND-6_FAMILY-313";Tend="2441";Tstart="1017";shortTE="F";uid="c6e549e0-3372-4dd5-be04-025e717052b6"
JACXSJ010001199.1	RepeatMasker	DNA/hAT-Charlie	86188	86531	1421	+	.	ID="RND-5_FAMILY-12354";TEgroup="ctg_1199%7CRND-5_FAMILY-12354%7C1";Tend="1397";Tstart="795";shortTE="F";uid="5bb6e5cd-1b4e-44b0-a119-e1c58dbc96a2"
JACXSJ010001199.1	RepeatMasker	LINE/I	77777	78342	3876	+	.	ID="RND-5_FAMILY-4228";Tend="1569";Tstart="1005";shortTE="F";uid="7b9b9768-6b35-433b-8716-00f0b8366721"
JACXSJ010001199.1	RepeatMasker	Unknown	36836	37079	676	+	.	ID="RND-1_FAMILY-10";Tend="1214";Tstart="953";shortTE="F";uid="06225179-4d1e-4c6f-abc1-7c12e41fd978"
JACXSJ010001199.1	RepeatMasker	LINE/R1-LOA	38608	39091	1170	+	.	ID="RND-5_FAMILY-2472";Tend="1593";Tstart="1103";shortTE="F";uid="76ac7a89-ce50-46d2-8778-771ddd3682c7"
JACXSJ010001199.1	RepeatMasker	DNA/hAT-Ac	86587	86726	958	+	.	ID="RND-4_FAMILY-338";Tend="1492";Tstart="1353";shortTE="F";uid="0ec7069a-9540-4f9d-b2e6-d3b970506b9f"
JACXSJ010001199.1	RepeatMasker	DNA/hAT-hAT19	40896	41515	953	+	.	ID="hat-4_lmi";Tend="1494";Tstart="570";shortTE="F";uid="72c54a54-9fb0-44ad-8011-efd4fb91e539"
JACXSJ010001199.1	RepeatMasker	DNA/hAT?	44915	45227	444	+	.	ID="RND-5_FAMILY-2709";Tend="1522";Tstart="1173";shortTE="F";uid="efd7abf5-4aad-427e-a5bb-26ef000d44dd"
JACXSJ010001199.1	RepeatMasker	DNA/hAT-Charlie	88969	89435	744	+	.	ID="RND-5_FAMILY-1541";Tend="1429";Tstart="978";shortTE="F";uid="899ed478-1239-43fc-8af1-6e52c5d950aa"
JACXSJ010001199.1	RepeatMasker	DNA	11085	11395	738	-	.	ID="ttaa3c_ap";Tend="425";Tstart="161";shortTE="F";uid="cfda3daa-8dfd-4f4f-ac81-abedcad5e896"
JACXSJ010001199.1	RepeatMasker	Unknown	876	1098	728	-	.	ID="RND-5_FAMILY-7049";Tend="1272";Tstart="1032";shortTE="F";uid="967d98a3-0aba-4dd4-8c1a-ca407828af2a"
JACXSJ010001199.1	RepeatMasker	DNA	59443	60175	2000	-	.	ID="DNA4-2_AP";Tend="769";Tstart="1";shortTE="F";uid="27a692cb-a102-4f68-9a3d-723d69ab657c"
JACXSJ010001199.1	RepeatMasker	DNA/TcMar-Stowaway	108924	109374	4016	-	.	ID="RND-6_FAMILY-6843";Tend="1007";Tstart="557";shortTE="F";uid="5387ac39-8525-4c8e-8737-2415c89bcc61"
JACXSJ010001199.1	RepeatMasker	DNA/hAT-Charlie	11402	11592	1139	-	.	ID="RND-5_FAMILY-1212";Tend="1164";Tstart="977";shortTE="F";uid="8dd78886-63e6-4170-ac9e-7238a3873ffb"
JACXSJ010001199.1	RepeatMasker	DNA	98366	98782	1284	-	.	ID="TTAA2C_AP";Tend="413";Tstart="8";shortTE="F";uid="16a2d321-c45a-4d9b-81c2-4ca51328a445"
JACXSJ010001199.1	RepeatMasker	DNA/TcMar-Tc1	85365	85790	2890	-	.	ID="RND-5_FAMILY-1866";Tend="974";Tstart="540";shortTE="F";uid="1910cacc-4c79-441b-ab9b-e7fa6982527d"
JACXSJ010001199.1	RepeatMasker	DNA/MULE-MuDR	95407	96891	2558	-	.	ID="RND-6_FAMILY-16599";Tend="1823";Tstart="308";shortTE="F";uid="420013df-39e0-4330-ac37-d7acde3805c1"
JACXSJ010001199.1	RepeatMasker	DNA	57367	57779	861	-	.	ID="rnd-6_family-5059";Tend="1802";Tstart="1489";shortTE="F";uid="c8020516-3454-4ac9-8d2b-47e18f446928"
JACXSJ010001199.1	RepeatMasker	DNA/hAT-hATm	15548	16892	1139	-	.	ID="HAT-4C_AP";Tend="3098";Tstart="1761";shortTE="F";uid="28133b16-76ee-47b0-acf3-e176fb05b386"
JACXSJ010001199.1	RepeatMasker	DNA/hAT-Tip100	19848	20695	4365	-	.	ID="RND-5_FAMILY-4838";Tend="1904";Tstart="1042";shortTE="F";uid="a7af3799-f5cd-468a-8da3-12d763d63298"
JACXSJ010001199.1	RepeatMasker	DNA/hAT-hAT19	74317	74574	1737	-	.	ID="RND-5_FAMILY-2153";Tend="1218";Tstart="970";shortTE="F";uid="293144a1-d58e-41b3-b0a9-3de095a6c736"
JACXSJ010001199.1	RepeatMasker	Unknown	67218	67701	1462	-	.	ID="RND-5_FAMILY-10660";Tend="1449";Tstart="907";shortTE="F";uid="d0e3ab2f-dc6e-4510-84e6-248cf2f918f4"
JACXSJ010001199.1	RepeatMasker	LINE/CR1	29190	30021	752	-	.	ID="RND-6_FAMILY-6510";Tend="1816";Tstart="960";shortTE="F";uid="e9638924-15bf-4013-9243-090e8fec98d8"
JACXSJ010001199.1	RepeatMasker	DNA	98997	99340	890	-	.	ID="DNA4-3_AP";Tend="356";Tstart="24";shortTE="F";uid="a20aae4e-1082-4ccb-8312-d2abdd190ec6"
JACXSJ010001199.1	RepeatMasker	DNA	72705	73307	2108	-	.	ID="DNA4-2_AP";Tend="769";Tstart="148";shortTE="F";uid="df44c3ef-6eab-4b2d-8e15-9485ed81f88d"
JACXSJ010001199.1	RepeatMasker	RC/Helitron	44868	45079	680	-	.	ID="RND-5_FAMILY-7613";Tend="1896";Tstart="1612";shortTE="F";uid="df063801-beef-4fb6-9db9-653c4ed0b043"
JACXSJ010001199.1	RepeatMasker	DNA/Ginger-1	65995	66270	1703	-	.	ID="RND-6_FAMILY-313";Tend="1139";Tstart="870";shortTE="F";uid="bd6f0867-1792-48d6-95e0-52cbcce3c19c"
JACXSJ010001199.1	RepeatMasker	RC/Helitron	32959	33578	4115	-	.	ID="RND-1_FAMILY-73";Tend="992";Tstart="376";shortTE="F";uid="0f6e07a3-c63e-4fd9-91d1-2caa651a468b"
JACXSJ010001199.1	RepeatMasker	LINE/I	102458	102942	596	-	.	ID="RND-5_FAMILY-4562";Tend="1529";Tstart="1099";shortTE="F";uid="f4a5cdaa-615d-4a3e-bcae-066dd14bb750"
JACXSJ010001199.1	RepeatMasker	DNA/TcMar-Tc1	91575	92071	3282	-	.	ID="RND-5_FAMILY-1747";Tend="1457";Tstart="964";shortTE="F";uid="2da99461-23f1-403a-b54a-3b51c7a69f26"
JACXSJ010001199.1	RepeatMasker	DNA/hAT-hATm	17663	18090	779	-	.	ID="HAT-7_AP";Tend="760";Tstart="332";shortTE="F";uid="f07fb9d4-3954-4567-a6f6-77f6f3047452"
JACXSJ010001199.1	RepeatMasker	RC/Helitron	23960	24065	455	-	.	ID="HELITRON-N1_PBA";Tend="718";Tstart="612";shortTE="F";uid="b95c6ea5-f935-437a-8cd8-341f027b0add"
JACXSJ010001199.1	RepeatMasker	Unknown	7929	8721	3617	-	.	ID="RND-5_FAMILY-6714";Tend="1508";Tstart="614";shortTE="F";uid="a047c64b-4601-4ab9-ae5c-ca981b883744"
JACXSJ010001199.1	RepeatMasker	DNA/MULE-MuDR	76808	77683	2771	-	.	ID="rnd-6_family-1670";Tend="2166";Tstart="1030";shortTE="F";uid="9891f3a0-d043-487f-88e0-cc6fca7afaa4"
JACXSJ010001199.1	RepeatMasker	DNA/hAT-hAT19	39096	39238	429	-	.	ID="RND-5_FAMILY-5819";Tend="3342";Tstart="3213";shortTE="F";uid="4b234404-643f-40de-b1c1-991ad62bd555"
JACXSJ010001199.1	RepeatMasker	DNA/hAT-Charlie	89836	90571	5716	-	.	ID="RND-1_FAMILY-202";Tend="1673";Tstart="913";shortTE="F";uid="8578de4d-e37a-402f-902a-e307c38ef299"
JACXSJ010001199.1	RepeatMasker	DNA/hAT	65152	65407	1008	-	.	ID="RND-5_FAMILY-1497";Tend="1519";Tstart="1260";shortTE="F";uid="830f68e8-0064-4a8d-88db-6ef24b191028"
JACXSJ010001199.1	RepeatMasker	DNA/hAT-hATm	14989	15391	943	-	.	ID="HAT-4C_AP";Tend="4012";Tstart="3613";shortTE="F";uid="e4a6ac50-fa5f-48fb-a70a-92b3d75ad57a"
JACXSJ010011991.1	RepeatMasker	DNA/Kolobok-E	307	1917	9401	+	.	ID="RND-5_FAMILY-2666";Tend="1420";Tstart="1";shortTE="F";uid="ab5ac3ad-6cd5-4daa-9345-91bf8befaa03"
JACXSJ010011991.1	RepeatMasker	DNA/Ginger-1	1	306	12014	-	.	ID="RND-6_FAMILY-5348";Tend="1608";Tstart="1326";shortTE="F";uid="29f27ccc-c257-492f-bc2a-9922cc465c86"
JACXSJ010011992.1	RepeatMasker	DNA/Kolobok-E	29	327	1047	+	.	ID="RND-6_FAMILY-2763";Tend="1440";Tstart="1133";shortTE="F";uid="7cd676f0-73ca-4d38-9d59-eca319db99e7"
JACXSJ010011992.1	RepeatMasker	DNA/Ginger	754	1050	777	+	.	ID="RND-6_FAMILY-2859";Tend="2103";Tstart="1816";shortTE="F";uid="395efbcf-373f-47d5-a3c0-23b8aa327cb8"
JACXSJ010011992.1	RepeatMasker	DNA/Ginger-1	306	558	975	+	.	ID="RND-6_FAMILY-313";Tend="2301";Tstart="2038";shortTE="F";uid="490119e5-0257-454d-a469-f06b1da47f70"
JACXSJ010011992.1	RepeatMasker	DNA/Ginger	164	305	920	-	.	ID="RND-6_FAMILY-2859";Tend="1385";Tstart="954";shortTE="F";uid="4995b518-1a65-44d1-9656-f1242490b0ad"
JACXSJ010011993.1	RepeatMasker	DNA/TcMar-Pogo	112	936	1257	-	.	ID="RND-6_FAMILY-2019";Tend="934";Tstart="125";shortTE="F";uid="c8f27719-57cd-41aa-b37e-bb49780b6e8d"
JACXSJ010011994.1	RepeatMasker	Unknown	1695	1916	1806	+	.	ID="RND-6_FAMILY-8892";Tend="1041";Tstart="816";shortTE="F";uid="c388f2a5-9c7e-4e25-8c8f-9818b70709b7"
JACXSJ010011994.1	RepeatMasker	Retroposon?	649	895	503	-	.	ID="RND-6_FAMILY-10847";Tend="940";Tstart="711";shortTE="F";uid="4fd60ed4-2f1b-4f96-a7e1-77e73d2c3740"
JACXSJ010011996.1	RepeatMasker	Retroposon?	722	902	471	+	.	ID="RND-6_FAMILY-4574";Tend="1321";Tstart="1137";shortTE="F";uid="829d7cd0-ff3b-46c9-8f32-d17447bd1465"
JACXSJ010011996.1	RepeatMasker	DNA/TcMar-Pogo	1000	1521	1097	-	.	ID="RND-5_FAMILY-9305";TEgroup="ctg_11996%7CRND-5_FAMILY-9305%7C1";Tend="2206";Tstart="173";shortTE="F";uid="cabf6301-d725-4d2f-a537-3960acb87c8b"
JACXSJ010011997.1	RepeatMasker	DNA/hAT-hATm	1	1914	12859	+	.	ID="RND-6_FAMILY-5721";Tend="1938";Tstart="132";shortTE="F";uid="1b29a98e-b290-4cf3-8c46-9eb16095374e"
JACXSJ010011998.1	RepeatMasker	Unknown	668	1352	5164	+	.	ID="RND-6_FAMILY-1934";Tend="1291";Tstart="646";shortTE="F";uid="d610f777-a5f6-4f5d-8879-4629641202e0"
JACXSJ010011998.1	RepeatMasker	Unknown	1306	1915	993	-	.	ID="RND-6_FAMILY-3395";Tend="1638";Tstart="1159";shortTE="F";uid="6705201b-d680-4549-987e-0a33576ebedf"
JACXSJ010011998.1	RepeatMasker	Unknown	3	473	504	-	.	ID="RND-5_FAMILY-4021";TEgroup="ctg_11998%7CRND-5_FAMILY-4021%7C1";Tend="1508";Tstart="705";shortTE="F";uid="32591ad9-3ae8-427d-aeac-f0437efb2511"
JACXSJ010011999.1	RepeatMasker	DNA/Kolobok-E	558	860	446	+	.	ID="RND-6_FAMILY-2763";Tend="1591";Tstart="1266";shortTE="F";uid="48a82808-9532-444f-9ca2-93bcabc7ad46"
JACXSJ010011999.1	RepeatMasker	DNA/Ginger	566	977	436	-	.	ID="RND-6_FAMILY-2859";Tend="1591";Tstart="1163";shortTE="F";uid="ad56a754-56f8-4305-a0da-73090c1b248e"
JACXSJ010000012.1	RepeatMasker	DNA	35374	35739	1062	+	.	ID="DNA4-2_AP";Tend="768";Tstart="404";shortTE="F";uid="2528999d-e9fc-40f3-9688-a589a889f0c9"
JACXSJ010000012.1	RepeatMasker	DNA/hAT-Tip100	42255	42561	1256	+	.	ID="rnd-6_family-3568";Tend="1315";Tstart="821";shortTE="F";uid="9675afa8-ebce-4925-b1ff-92a5889f0a5b"
JACXSJ010000012.1	RepeatMasker	DNA/Kolobok-E	11755	12219	2542	+	.	ID="RND-1_FAMILY-75";Tend="1476";Tstart="1020";shortTE="F";uid="d91b43f8-4f43-45a4-81d7-99a455a970b9"
JACXSJ010000012.1	RepeatMasker	DNA/MULE-MuDR	10151	10273	833	+	.	ID="RND-4_FAMILY-16";Tend="1463";Tstart="1331";shortTE="F";uid="4ade3297-155b-4176-ac0f-f4491a88d80b"
JACXSJ010000012.1	RepeatMasker	Unknown	14409	14555	458	+	.	ID="RND-4_FAMILY-432";Tend="1136";Tstart="984";shortTE="F";uid="9bf5eb54-d21f-4aa7-a975-3e021110bc3d"
JACXSJ010000012.1	RepeatMasker	DNA	39609	39878	1067	+	.	ID="DNA4-2_AP";Tend="769";Tstart="486";shortTE="F";uid="a38136f8-4ee7-4687-9c45-d3ace1a19885"
JACXSJ010000012.1	RepeatMasker	DNA/hAT-Charlie	43056	43323	1488	+	.	ID="RND-5_FAMILY-1533";Tend="1229";Tstart="968";shortTE="F";uid="1f9c8669-94b5-4991-a413-e0d0e7feb073"
JACXSJ010000012.1	RepeatMasker	Unknown	17767	18054	1356	+	.	ID="RND-5_FAMILY-1879";Tend="1261";Tstart="982";shortTE="F";uid="c0edd32f-0014-497f-9224-bb1fa02646a9"
JACXSJ010000012.1	RepeatMasker	DNA/TcMar-m44	17614	17766	594	+	.	ID="dnax-3c_ap";Tend="144";Tstart="1";shortTE="F";uid="991d94f5-25ab-4dfd-9dca-fbfa973db302"
JACXSJ010000012.1	RepeatMasker	DNA/hAT-hAT19	7994	8294	892	+	.	ID="HAT-N7_AP";Tend="294";Tstart="1";shortTE="F";uid="f28b71ee-d29e-4d5b-a13b-aa5234e3dd52"
JACXSJ010000012.1	RepeatMasker	DNA/hAT-Charlie	21439	21715	845	+	.	ID="RND-5_FAMILY-1533";Tend="1235";Tstart="1020";shortTE="F";uid="c77a6f08-3460-4b6d-81fd-c91589f19419"
JACXSJ010000012.1	RepeatMasker	Unknown	5836	6068	812	+	.	ID="RND-6_FAMILY-6584";TEgroup="ctg_12%7CRND-6_FAMILY-6584%7C1";Tend="1383";Tstart="956";shortTE="F";uid="32ccf8e9-1f25-4114-b5f0-f0ae96e2d159"
JACXSJ010000012.1	RepeatMasker	LINE/L2	12297	13054	3609	+	.	ID="RND-6_FAMILY-24093";Tend="1303";Tstart="539";shortTE="F";uid="ecdaa49e-f64e-4b8f-bf0a-41174dce6c9d"
JACXSJ010000012.1	RepeatMasker	DNA	24126	24754	2069	+	.	ID="DNA4-1_AP";Tend="823";Tstart="114";shortTE="F";uid="5a95ef34-e830-460a-b96e-aaeef6659e4d"
JACXSJ010000012.1	RepeatMasker	DNA/hAT-hAT19	16517	16975	2736	+	.	ID="RND-1_FAMILY-99";Tend="1485";Tstart="957";shortTE="F";uid="640f8b1a-bb74-4549-8df5-f0f7dc99a2b6"
JACXSJ010000012.1	RepeatMasker	LINE/I	1742	1975	536	+	.	ID="RND-5_FAMILY-3167";Tend="1201";Tstart="972";shortTE="F";uid="fdbdf0dd-32d0-4c11-9f88-79b46feaf893"
JACXSJ010000012.1	RepeatMasker	DNA/hAT-Charlie	22767	23302	2298	+	.	ID="RND-4_FAMILY-1429";Tend="1459";Tstart="907";shortTE="F";uid="40e0f4a7-cc44-4f9f-91ac-7ddc75dcd021"
JACXSJ010000012.1	RepeatMasker	LTR/Gypsy	11303	11483	769	+	.	ID="RND-6_FAMILY-2565";Tend="400";Tstart="208";shortTE="F";uid="766754d8-d855-43df-8f98-37441416adf1"
JACXSJ010000012.1	RepeatMasker	DNA/Kolobok-E	25	1410	7137	-	.	ID="RND-6_FAMILY-4165";Tend="1955";Tstart="562";shortTE="F";uid="a0c27f4c-34da-46ed-952d-8da018ac0f3b"
JACXSJ010000012.1	RepeatMasker	DNA/Ginger	14892	15298	1552	-	.	ID="RND-6_FAMILY-2859";Tend="2418";Tstart="2034";shortTE="F";uid="a7f130f2-d4f7-4489-9b7f-c0fff92603e3"
JACXSJ010000012.1	RepeatMasker	DNA/hAT-Charlie	10078	10185	536	-	.	ID="RND-6_FAMILY-15280";Tend="940";Tstart="831";shortTE="F";uid="c3aecb46-82b9-42b7-80a4-75aa05a7a57b"
JACXSJ010000012.1	RepeatMasker	DNA	18708	19164	1069	-	.	ID="rnd-6_family-5059";Tend="1802";Tstart="1488";shortTE="F";uid="442db3e4-8db8-471c-8179-95c8caf3e2cb"
JACXSJ010000012.1	RepeatMasker	DNA	4185	4421	575	-	.	ID="RND-6_FAMILY-2710";Tend="1164";Tstart="928";shortTE="F";uid="c7c8c217-346f-4b12-bf3a-59a463e909ee"
JACXSJ010000012.1	RepeatMasker	DNA/hAT-Tip100	17346	17545	911	-	.	ID="RND-4_FAMILY-324";Tend="1437";Tstart="1258";shortTE="F";uid="e03fce04-9bd2-4f6d-b16c-94fefb72a6bd"
JACXSJ010000012.1	RepeatMasker	Unknown	26770	27122	1827	-	.	ID="RND-1_FAMILY-17";Tend="1278";Tstart="917";shortTE="F";uid="f267bd76-adba-4f0a-b1b3-39137ec44306"
JACXSJ010000012.1	RepeatMasker	Unknown	21927	22767	2985	-	.	ID="RND-6_FAMILY-24094";Tend="1369";Tstart="489";shortTE="F";uid="db10d3ba-4444-46ef-9589-b25c7f603eea"
JACXSJ010000012.1	RepeatMasker	DNA/hAT-hAT19	19750	19962	458	-	.	ID="RND-5_FAMILY-5819";Tend="3429";Tstart="3215";shortTE="F";uid="5baed24c-1ffe-4511-a8f7-1a56bef15027"
JACXSJ010000012.1	RepeatMasker	DNA/hAT-hAT19	16497	16655	867	-	.	ID="RND-4_FAMILY-551";Tend="1479";Tstart="1320";shortTE="F";uid="05692ea0-1746-4daf-9293-0bef34ca36f7"
JACXSJ010000012.1	RepeatMasker	DNA	41721	42123	1709	-	.	ID="DNA4-3_AP";Tend="574";Tstart="177";shortTE="F";uid="b1219043-ffd9-4fae-80b1-2fad7006139a"
JACXSJ010000012.1	RepeatMasker	DNA	18266	18385	462	-	.	ID="RND-6_FAMILY-2710";Tend="1375";Tstart="1257";shortTE="F";uid="dc8c329a-6051-4143-987b-f46528c84356"
JACXSJ010000012.1	RepeatMasker	DNA/TcMar-Tc1	7242	7781	3181	-	.	ID="RND-5_FAMILY-1747";Tend="1528";Tstart="988";shortTE="F";uid="36d7d550-b7df-45a6-ba85-a6197b2ce0d5"
JACXSJ010000120.1	RepeatMasker	RC/Helitron	22540	22832	1276	+	.	ID="RND-5_FAMILY-7613";Tend="1867";Tstart="1566";shortTE="F";uid="939af605-fe05-476c-bdb9-edfe91ac4481"
JACXSJ010000120.1	RepeatMasker	Unknown	84922	86302	4058	+	.	ID="RND-6_FAMILY-3088";TEgroup="ctg_120%7CRND-6_FAMILY-3088%7C1";Tend="1598";Tstart="323";shortTE="F";uid="0c681580-64b7-44cc-ab55-13675838bfb3"
JACXSJ010000120.1	RepeatMasker	Unknown	25962	26287	1847	+	.	ID="RND-5_FAMILY-2488";Tend="1269";Tstart="936";shortTE="F";uid="dc93f52e-83c8-48e9-aef2-26070f3f27eb"
JACXSJ010000120.1	RepeatMasker	DNA/Kolobok-E	206969	207439	2544	+	.	ID="RND-5_FAMILY-1320";Tend="1576";Tstart="1099";shortTE="F";uid="ac74bad8-d476-4ae4-9048-0f8167a54f8e"
JACXSJ010000120.1	RepeatMasker	DNA/Ginger-1	183692	183794	423	+	.	ID="RND-5_FAMILY-839";Tend="1066";Tstart="966";shortTE="F";uid="2477d369-10cc-4eb1-9ec5-eaa8fe783c3e"
JACXSJ010000120.1	RepeatMasker	DNA/hAT	66766	66989	404	+	.	ID="RND-5_FAMILY-6600";Tend="1064";Tstart="834";shortTE="F";uid="e1992334-5c3e-4d07-8600-4a3ec5b71cc9"
JACXSJ010000120.1	RepeatMasker	DNA/Ginger	146440	147014	800	+	.	ID="RND-6_FAMILY-2859";TEgroup="ctg_120%7CRND-6_FAMILY-2859%7C2";Tend="2488";Tstart="814";shortTE="F";uid="d41fdd24-fc34-47ec-a11a-a663575fc4f2"
JACXSJ010000120.1	RepeatMasker	DNA	142039	142768	2245	+	.	ID="DNA4-2_AP";Tend="767";Tstart="2";shortTE="F";uid="18fa29b9-2adf-4153-95c8-dcf0449248a3"
JACXSJ010000120.1	RepeatMasker	DNA/Ginger	206526	206827	1980	+	.	ID="RND-6_FAMILY-2859";Tend="2497";Tstart="2196";shortTE="F";uid="bc6a29da-3909-4eba-a610-d084e92b56f0"
JACXSJ010000120.1	RepeatMasker	Unknown	142789	143129	2010	+	.	ID="RND-1_FAMILY-93";Tend="1274";Tstart="942";shortTE="F";uid="74196211-4f2b-40cc-ac5a-d36a4a6b3b58"
JACXSJ010000120.1	RepeatMasker	DNA/Sola-1	49636	50324	2715	+	.	ID="rnd-6_family-685";Tend="2019";Tstart="785";shortTE="F";uid="3ef2992b-1c25-499d-b305-355754c27e9c"
JACXSJ010000120.1	RepeatMasker	Unknown	76863	77035	459	+	.	ID="RND-6_FAMILY-2411";Tend="1226";Tstart="1045";shortTE="F";uid="3979ff80-f2dd-4c1c-bf27-b2b1bcbde877"
JACXSJ010000120.1	RepeatMasker	Unknown	183181	183359	505	+	.	ID="RND-6_FAMILY-5053";Tend="1782";Tstart="1622";shortTE="F";uid="349861ac-c1cf-47f6-8e47-71768e9e8ee8"
JACXSJ010000120.1	RepeatMasker	Retroposon?	182431	182669	434	+	.	ID="SINE2-2_AP";Tend="593";Tstart="339";shortTE="F";uid="ab199755-8c82-44ae-94c2-2eb7ad73303c"
JACXSJ010000120.1	RepeatMasker	DNA/Ginger-1	7837	8334	959	+	.	ID="RND-6_FAMILY-313";Tend="1607";Tstart="1034";shortTE="F";uid="f499156f-da9a-42b7-8106-1d333130766a"
JACXSJ010000120.1	RepeatMasker	DNA	184828	185241	2141	+	.	ID="TTAA8_AP";Tend="438";Tstart="1";shortTE="F";uid="d8db620c-bd7f-4edf-9d16-c4c9c48b9c5a"
JACXSJ010000120.1	RepeatMasker	RC/Helitron	182677	182969	535	+	.	ID="RND-1_FAMILY-215";Tend="1748";Tstart="1449";shortTE="F";uid="df98bbc5-6169-4ef8-b156-4da23bfc17ef"
JACXSJ010000120.1	RepeatMasker	DNA/Ginger	39183	39737	416	+	.	ID="RND-6_FAMILY-2859";TEgroup="ctg_120%7CRND-6_FAMILY-2859%7C1";Tend="1404";Tstart="757";shortTE="F";uid="0dc9b224-b14e-4e01-85ce-4acf5963cd44"
JACXSJ010000120.1	RepeatMasker	DNA/Ginger	34373	35114	690	+	.	ID="RND-6_FAMILY-2859";Tend="1574";Tstart="814";shortTE="F";uid="f9bbedb2-89f1-4b8b-a4f7-756a42cc3c21"
JACXSJ010000120.1	RepeatMasker	LTR/Gypsy	91453	91617	424	+	.	ID="GYPSY68-I_AG";Tend="2262";Tstart="2106";shortTE="F";uid="27220be6-bc40-49dc-8f6b-d7972b99e4cb"
JACXSJ010000120.1	RepeatMasker	Unknown	26763	27292	2325	+	.	ID="RND-5_FAMILY-2488";Tend="1821";Tstart="1300";shortTE="F";uid="ef240ed4-5e95-4c11-bde3-58eedd2de0b5"
JACXSJ010000120.1	RepeatMasker	LINE/I	51655	51766	424	+	.	ID="RND-5_FAMILY-5413";Tend="2251";Tstart="2141";shortTE="F";uid="e0b1a67a-c125-46d9-9dd9-57bfd3111a44"
JACXSJ010000120.1	RepeatMasker	DNA/MULE-MuDR	221743	222222	1238	+	.	ID="RND-5_FAMILY-4448";Tend="1138";Tstart="664";shortTE="F";uid="aad1c8f6-0e40-4e61-ba19-b6c407fef57b"
JACXSJ010000120.1	RepeatMasker	DNA/hAT	208129	208261	560	+	.	ID="DNA8-105_AP";Tend="407";Tstart="266";shortTE="F";uid="f0b083ab-9325-4156-8f19-a02d1bf146a4"
JACXSJ010000120.1	RepeatMasker	DNA/Ginger	220683	220844	813	-	.	ID="RND-6_FAMILY-2859";Tend="1023";Tstart="867";shortTE="F";uid="43e1eca3-e293-410f-8664-66e73e7b1a55"
JACXSJ010000120.1	RepeatMasker	RC/Helitron	22705	22903	478	-	.	ID="RND-1_FAMILY-215";Tend="798";Tstart="620";shortTE="F";uid="dafe549a-c4a0-421f-a5e8-99b86a5bef76"
JACXSJ010000120.1	RepeatMasker	Unknown	101002	101337	926	-	.	ID="RND-6_FAMILY-7423";Tend="1427";Tstart="927";shortTE="F";uid="a6e6b64a-a09c-4503-a7b1-363070ce1547"
JACXSJ010000120.1	RepeatMasker	DNA/TcMar-Tc1	157721	157834	498	-	.	ID="MARINER-N22_AG";Tend="170";Tstart="55";shortTE="F";uid="e90fec20-739e-426d-9162-b8e7a62aef75"
JACXSJ010000120.1	RepeatMasker	DNA/Ginger-1	220800	221411	3068	-	.	ID="RND-6_FAMILY-313";Tend="2258";Tstart="1676";shortTE="F";uid="d5c29418-bf68-481a-ad38-c7346c077dce"
JACXSJ010000120.1	RepeatMasker	DNA/hAT-hAT19	66858	67511	753	-	.	ID="RND-6_FAMILY-7577";TEgroup="ctg_120%7CRND-6_FAMILY-7577%7C1";Tend="1505";Tstart="916";shortTE="F";uid="fc585519-937f-48c0-a760-69da1ec2fd05"
JACXSJ010000120.1	RepeatMasker	DNA	59825	60252	1477	-	.	ID="DNA4-2_AP";Tend="442";Tstart="2";shortTE="F";uid="2e9b060c-cfb7-456b-94a4-4302e78e588a"
JACXSJ010000120.1	RepeatMasker	DNA	54800	55282	1151	-	.	ID="rnd-6_family-2710";Tend="1385";Tstart="935";shortTE="F";uid="65164097-b4e7-4f73-b725-f006f0d6c37c"
JACXSJ010000120.1	RepeatMasker	DNA	56294	56718	2699	-	.	ID="TTAA2D_AP";Tend="428";Tstart="1";shortTE="F";uid="4351d251-0d71-42ff-9110-d2b02aec9e36"
JACXSJ010000120.1	RepeatMasker	Unknown	85603	85738	829	-	.	ID="RND-6_FAMILY-1295";Tend="1530";Tstart="1394";shortTE="F";uid="a00ba249-3e3e-4b53-a450-df3185c5f3fb"
JACXSJ010000120.1	RepeatMasker	Unknown	160312	160490	1430	-	.	ID="RND-1_FAMILY-106";Tend="1128";Tstart="949";shortTE="F";uid="58edfb78-cd65-424f-b55e-c612d76d0dd0"
JACXSJ010000120.1	RepeatMasker	Unknown	81362	81644	564	-	.	ID="RND-4_FAMILY-495";TEgroup="ctg_120%7CRND-4_FAMILY-495%7C1";Tend="1559";Tstart="888";shortTE="F";uid="5e2553e8-20db-4b16-8d75-8a2bcb0572cc"
JACXSJ010000120.1	RepeatMasker	DNA/MULE-MuDR	26414	26610	954	-	.	ID="RND-6_FAMILY-11657";Tend="1378";Tstart="1195";shortTE="F";uid="ac2f4980-d341-44c8-a54e-d1c1596956c3"
JACXSJ010000120.1	RepeatMasker	DNA/Ginger	4919	5438	1326	-	.	ID="RND-6_FAMILY-2859";Tend="2233";Tstart="1681";shortTE="F";uid="33758e0c-faa6-49f5-81f4-234c68269b43"
JACXSJ010000120.1	RepeatMasker	DNA/hAT-Tip100	186508	186880	1189	-	.	ID="DNA8-18_AP";Tend="705";Tstart="323";shortTE="F";uid="71c247cb-a147-4903-ac36-eb0ff5cb99b4"
JACXSJ010000120.1	RepeatMasker	DNA/Kolobok-E	7997	8587	515	-	.	ID="KOLOBOKE-4_AP";Tend="3208";Tstart="2564";shortTE="F";uid="1263c4e5-470e-420e-a1b1-e2995bd464c7"
JACXSJ010000120.1	RepeatMasker	Unknown	32671	33257	3211	-	.	ID="RND-1_FAMILY-128";Tend="1494";Tstart="901";shortTE="F";uid="bf685e02-4b70-4ec8-826b-b41e9429bd05"
JACXSJ010000120.1	RepeatMasker	LINE/CR1	36727	37501	697	-	.	ID="RND-6_FAMILY-2949";Tend="957";Tstart="199";shortTE="F";uid="e4e6c844-124b-42ea-beac-e1092eb82713"
JACXSJ010000120.1	RepeatMasker	DNA/hAT	220490	220638	502	-	.	ID="RND-6_FAMILY-2239";Tend="1632";Tstart="1438";shortTE="F";uid="cade6c76-17d8-4026-be2c-bde196c7f1a0"
JACXSJ010000120.1	RepeatMasker	DNA/Ginger	207964	208094	475	-	.	ID="RND-6_FAMILY-2859";Tend="2225";Tstart="2096";shortTE="F";uid="f3cf21ce-77e6-4855-bd11-96a9ad4ba8a9"
JACXSJ010000120.1	RepeatMasker	Unknown	186305	186526	907	-	.	ID="RND-5_FAMILY-1879";Tend="1154";Tstart="982";shortTE="F";uid="ff4ae7dd-e2aa-419d-8d41-a746d9721d5a"
JACXSJ010000120.1	RepeatMasker	Unknown	191529	191880	1438	-	.	ID="RND-1_FAMILY-93";Tend="1295";Tstart="972";shortTE="F";uid="fff11102-9d97-46e8-a9a2-0887f8ae443c"
JACXSJ010001200.1	RepeatMasker	DNA/Ginger	34998	35965	4088	+	.	ID="RND-6_FAMILY-2859";Tend="1791";Tstart="816";shortTE="F";uid="7c73f86d-5555-40da-a341-3825097fb84a"
JACXSJ010001200.1	RepeatMasker	DNA/hAT-hAT19	64741	65048	849	+	.	ID="RND-5_FAMILY-4572";Tend="1218";Tstart="893";shortTE="F";uid="0414dd03-d4a4-40fc-bf0e-647b0f92b10d"
JACXSJ010001200.1	RepeatMasker	DNA	27161	27475	1637	+	.	ID="RND-6_FAMILY-10883";Tend="1254";Tstart="930";shortTE="F";uid="572f3e1c-b71d-446a-b693-cdff6579fcff"
JACXSJ010001200.1	RepeatMasker	DNA	52141	52389	893	+	.	ID="DNA4-2_AP";Tend="767";Tstart="524";shortTE="F";uid="ee3ca676-27fb-4738-839c-3166a4dbd5ea"
JACXSJ010001200.1	RepeatMasker	DNA/hAT-Ac	30466	30765	796	+	.	ID="RND-6_FAMILY-4489";Tend="1005";Tstart="699";shortTE="F";uid="765b7c19-1ea2-4c77-93e2-df5d15969f9a"
JACXSJ010001200.1	RepeatMasker	Unknown	74812	76275	1385	+	.	ID="RND-6_FAMILY-1675";TEgroup="ctg_1200%7CRND-6_FAMILY-1675%7C1";Tend="1516";Tstart="611";shortTE="F";uid="0580b355-2fc4-40ae-b600-6786d924d800"
JACXSJ010001200.1	RepeatMasker	DNA/Kolobok-E	79688	79887	461	+	.	ID="RND-6_FAMILY-4165";Tend="1265";Tstart="1064";shortTE="F";uid="697d9b75-d87f-4aff-b5b6-78915473d4e2"
JACXSJ010001200.1	RepeatMasker	DNA/TcMar-Tc1	98974	99181	881	+	.	ID="RND-5_FAMILY-1747";TEgroup="ctg_1200%7CRND-5_FAMILY-1747%7C1";Tend="1459";Tstart="968";shortTE="F";uid="246f4912-0964-469e-81cb-d7340b42f2a7"
JACXSJ010001200.1	RepeatMasker	RC/Helitron	80442	81038	2011	+	.	ID="RND-1_FAMILY-73";TEgroup="ctg_1200%7CRND-1_FAMILY-73%7C1";Tend="2634";Tstart="967";shortTE="F";uid="fe08f825-f48a-46c1-bc74-d57c2eb740d1"
JACXSJ010001200.1	RepeatMasker	RC/Helitron	100018	100331	734	+	.	ID="RND-5_FAMILY-1066";Tend="1151";Tstart="898";shortTE="F";uid="224d0ec9-8500-437e-821a-423573811032"
JACXSJ010001200.1	RepeatMasker	Unknown	25596	26120	2782	+	.	ID="RND-1_FAMILY-200";Tend="1566";Tstart="1035";shortTE="F";uid="cbcffaa2-9257-41af-9200-f7710a1abd00"
JACXSJ010001200.1	RepeatMasker	DNA	39014	39137	404	+	.	ID="ttaa20b_ap";Tend="390";Tstart="277";shortTE="F";uid="d505dd69-b90f-470a-8ce5-4358905ecda6"
JACXSJ010001200.1	RepeatMasker	Unknown	55904	56023	479	+	.	ID="RND-5_FAMILY-3624";Tend="1217";Tstart="1090";shortTE="F";uid="1ee7b5eb-4408-40b0-b1d2-52e184ad483c"
JACXSJ010001200.1	RepeatMasker	Retroposon?	68488	68956	466	+	.	ID="RND-5_FAMILY-4166";Tend="1559";Tstart="1049";shortTE="F";uid="bb822aa3-be31-43ba-b5c2-7044215d2c10"
JACXSJ010001200.1	RepeatMasker	DNA	39421	39551	455	+	.	ID="ttaa13b_ap";Tend="127";Tstart="1";shortTE="F";uid="9ac1b758-90f2-4fc9-b53f-f16b7bae4b12"
JACXSJ010001200.1	RepeatMasker	DNA/hAT-Ac	29170	30305	1408	+	.	ID="RND-6_FAMILY-6921";Tend="1634";Tstart="535";shortTE="F";uid="dbf45b2b-11fd-4a2d-9e06-321c4c83b71b"
JACXSJ010001200.1	RepeatMasker	DNA	12394	12798	540	+	.	ID="TTAA16_AP";Tend="569";Tstart="135";shortTE="F";uid="f20543c8-2f87-4d1c-9dd8-57cea871870e"
JACXSJ010001200.1	RepeatMasker	Retroposon?	97426	97820	1219	+	.	ID="RND-1_FAMILY-133";Tend="2980";Tstart="2584";shortTE="F";uid="b489ea65-3959-465a-b380-2f2cd7d2b235"
JACXSJ010001200.1	RepeatMasker	Unknown	39837	40029	469	+	.	ID="RND-4_FAMILY-1591";Tend="1106";Tstart="936";shortTE="F";uid="a6870746-2d36-4446-bcf0-42051f35841d"
JACXSJ010001200.1	RepeatMasker	DNA/TcMar-Tc1	99285	99614	2316	+	.	ID="RND-5_FAMILY-1747";Tend="1455";Tstart="1123";shortTE="F";uid="e0d006c8-0cfe-4e86-b252-0ee77d88f653"
JACXSJ010001200.1	RepeatMasker	LINE/I-Jockey	66452	67726	815	+	.	ID="VINGI-11_LMI";Tend="2607";Tstart="1266";shortTE="F";uid="4d46f4b9-0b62-4748-be54-8d69ffeffad4"
JACXSJ010001200.1	RepeatMasker	DNA/Ginger	81049	81159	453	+	.	ID="RND-6_FAMILY-2859";Tend="2432";Tstart="2325";shortTE="F";uid="a1c768b4-7b55-4ecc-a0f2-4c818e863325"
JACXSJ010001200.1	RepeatMasker	DNA/hAT-Tip100	74414	74760	732	+	.	ID="RND-5_FAMILY-5553";Tend="2325";Tstart="1990";shortTE="F";uid="df874eb4-a16e-4742-9f92-631c92fc4ce0"
JACXSJ010001200.1	RepeatMasker	DNA	102053	102473	795	+	.	ID="DNAX-2_AP";Tend="463";Tstart="6";shortTE="F";uid="7c260627-8737-4d5a-a885-933cabcd39fa"
JACXSJ010001200.1	RepeatMasker	DNA	39574	39834	1136	+	.	ID="TTAA13B_AP";Tend="595";Tstart="307";shortTE="F";uid="ec020457-b87b-430a-b26c-b0de230b2bea"
JACXSJ010001200.1	RepeatMasker	LINE/CR1	101639	102046	1565	+	.	ID="RND-6_FAMILY-8073";Tend="1103";Tstart="662";shortTE="F";uid="b32c044b-7764-4cc7-8646-56148b7ecc94"
JACXSJ010001200.1	RepeatMasker	Unknown	84936	85127	714	+	.	ID="RND-6_FAMILY-19461";Tend="1180";Tstart="993";shortTE="F";uid="bc8ca12b-12f9-427c-8703-46b4e6511677"
JACXSJ010001200.1	RepeatMasker	DNA/Ginger	31338	31522	1162	+	.	ID="RND-6_FAMILY-2859";Tend="1591";Tstart="1404";shortTE="F";uid="ecc8b855-b365-45d7-bc99-7270add3a07a"
JACXSJ010001200.1	RepeatMasker	LINE/I-Jockey	65320	65515	448	+	.	ID="RND-1_FAMILY-86";Tend="1386";Tstart="1185";shortTE="F";uid="0876dbaf-bf2a-4a38-9178-07e3cdaebc3b"
JACXSJ010001200.1	RepeatMasker	DNA/hAT	26504	26891	2081	+	.	ID="RND-5_FAMILY-1595";Tend="1602";Tstart="1239";shortTE="F";uid="9a09f123-8d0b-4713-9816-1fdf43b4ce1d"
JACXSJ010001200.1	RepeatMasker	DNA/Ginger-2	54198	54459	830	+	.	ID="RND-5_FAMILY-1141";Tend="1292";Tstart="1055";shortTE="F";uid="61118981-6a46-4ad0-b929-d0e97beeea4b"
JACXSJ010001200.1	RepeatMasker	RC/Helitron	108465	108711	1074	+	.	ID="RND-1_FAMILY-7";Tend="1885";Tstart="1610";shortTE="F";uid="bbb0749c-a89d-4a51-8248-62efe3d26809"
JACXSJ010001200.1	RepeatMasker	RC/Helitron	94766	95025	830	+	.	ID="RND-1_FAMILY-157";Tend="3690";Tstart="3479";shortTE="F";uid="2a077e9f-b487-4ac7-b452-fae1f46434a6"
JACXSJ010001200.1	RepeatMasker	DNA/Ginger-1	56316	56832	1606	+	.	ID="RND-6_FAMILY-313";TEgroup="ctg_1200%7CRND-6_FAMILY-313%7C1";Tend="2440";Tstart="1648";shortTE="F";uid="b366ea95-8b68-43dd-9447-a32b45822a9a"
JACXSJ010001200.1	RepeatMasker	Unknown	31516	32729	7963	+	.	ID="RND-6_FAMILY-3102";Tend="1851";Tstart="720";shortTE="F";uid="9e72144b-2eab-40eb-a422-76cdccdbff7d"
JACXSJ010001200.1	RepeatMasker	DNA	33850	34643	3024	+	.	ID="RND-6_FAMILY-3755";TEgroup="ctg_1200%7CRND-6_FAMILY-3755%7C1";Tend="1606";Tstart="487";shortTE="F";uid="f4bd5ce5-3ca9-42f7-9a85-f35662ff88ec"
JACXSJ010001200.1	RepeatMasker	Retroposon?	54055	54191	1037	+	.	ID="RND-4_FAMILY-1237";Tend="626";Tstart="490";shortTE="F";uid="f3a4e836-cc87-46ac-8c83-9c298b342710"
JACXSJ010001200.1	RepeatMasker	RC/Helitron	91875	94442	21792	+	.	ID="RND-1_FAMILY-157";Tend="3433";Tstart="845";shortTE="F";uid="34e2dd37-d1f4-4db7-ba1c-45e05c7814ad"
JACXSJ010001200.1	RepeatMasker	DNA/MULE-MuDR	46181	47954	580	+	.	ID="RND-6_FAMILY-9267";TEgroup="ctg_1200%7CRND-6_FAMILY-9267%7C1";Tend="1576";Tstart="94";shortTE="F";uid="0b18845b-655f-4986-808f-a461333caa30"
JACXSJ010001200.1	RepeatMasker	DNA/Ginger-2	57063	57218	582	+	.	ID="RND-5_FAMILY-1141";Tend="1488";Tstart="1339";shortTE="F";uid="ad6be045-b81b-450f-a33d-1ea69e552c77"
JACXSJ010001200.1	RepeatMasker	DNA/TcMar-Pogo	49980	50639	3614	+	.	ID="RND-5_FAMILY-10413";Tend="1550";Tstart="888";shortTE="F";uid="0c280147-243a-487c-a250-40024785d1b6"
JACXSJ010001200.1	RepeatMasker	DNA/hAT-hAT19	71345	71707	1693	+	.	ID="RND-4_FAMILY-551";Tend="1182";Tstart="834";shortTE="F";uid="3048bbfe-09a6-463e-ab66-9eb60ee334a4"
JACXSJ010001200.1	RepeatMasker	DNA/Ginger	28599	28889	668	+	.	ID="RND-6_FAMILY-2859";Tend="2008";Tstart="1738";shortTE="F";uid="83efcdd3-c630-440f-b5d9-975a4a5c0e0d"
JACXSJ010001200.1	RepeatMasker	DNA/hAT	87610	87712	439	-	.	ID="DNA8-40_AP";Tend="634";Tstart="522";shortTE="F";uid="40602e96-1910-4f10-86f5-c2aa0e0c6ed6"
JACXSJ010001200.1	RepeatMasker	LINE/L2	60394	60651	1030	-	.	ID="RND-5_FAMILY-2108";Tend="842";Tstart="581";shortTE="F";uid="1f1162bf-430a-4350-9acd-40f19f726fe6"
JACXSJ010001200.1	RepeatMasker	DNA/hAT-hAT19	18646	18761	462	-	.	ID="RND-6_FAMILY-20";Tend="782";Tstart="668";shortTE="F";uid="f794d2b7-2d36-4872-8649-478260b9e0c1"
JACXSJ010001200.1	RepeatMasker	DNA	1	140	483	-	.	ID="DNA8-31_AP";Tend="161";Tstart="1";shortTE="F";uid="315d626a-8bc1-4ec2-ba8c-4e1cabc188ec"
JACXSJ010001200.1	RepeatMasker	DNA/hAT?	108311	108464	969	-	.	ID="rnd-1_family-11";Tend="1516";Tstart="1148";shortTE="F";uid="4d51e482-f38a-4660-8f01-a4d576ef90ea"
JACXSJ010001200.1	RepeatMasker	Unknown	25497	25852	1605	-	.	ID="RND-5_FAMILY-2678";Tend="1215";Tstart="871";shortTE="F";uid="78104c84-bee5-49c3-9b6b-e30f9d02b670"
JACXSJ010001200.1	RepeatMasker	DNA/TcMar-Pogo	96044	96331	1269	-	.	ID="RND-6_FAMILY-676";Tend="1364";Tstart="1085";shortTE="F";uid="de071507-bd48-48dd-8ecf-590178e23287"
JACXSJ010001200.1	RepeatMasker	DNA/TcMar-Pogo	97019	97178	599	-	.	ID="RND-5_FAMILY-10413";Tend="1397";Tstart="1261";shortTE="F";uid="88d3ffb9-08e0-4667-a1b7-98bc41245599"
JACXSJ010001200.1	RepeatMasker	RC/Helitron	94451	94985	4560	-	.	ID="RND-5_FAMILY-2617";Tend="1273";Tstart="740";shortTE="F";uid="8280cb30-08e6-47e3-993b-44abff125235"
JACXSJ010001200.1	RepeatMasker	LINE/CR1	4946	5104	443	-	.	ID="RND-6_FAMILY-5750";Tend="1075";Tstart="917";shortTE="F";uid="a00e5c45-6385-4754-b770-7461efcd0df6"
JACXSJ010001200.1	RepeatMasker	RC/Helitron	69980	70218	873	-	.	ID="RND-5_FAMILY-7613";Tend="1811";Tstart="1571";shortTE="F";uid="e3f77bb7-49fd-46ce-8bc2-f45de1bc06a7"
JACXSJ010001200.1	RepeatMasker	Unknown	70220	70382	599	-	.	ID="RND-5_FAMILY-10660";Tend="1426";Tstart="1224";shortTE="F";uid="3e5b1df4-0b15-4aac-bc96-c72a338de6ab"
JACXSJ010001200.1	RepeatMasker	DNA/Ginger-1	27463	27744	1545	-	.	ID="RND-6_FAMILY-313";Tend="2451";Tstart="2174";shortTE="F";uid="617d19ac-25d2-479e-b8d2-5f4f9b6b7f71"
JACXSJ010001200.1	RepeatMasker	DNA	108987	109111	507	-	.	ID="DNA8-31_AP";Tend="595";Tstart="475";shortTE="F";uid="b475e701-61c0-4691-badd-422bd7078c25"
JACXSJ010001200.1	RepeatMasker	DNA/hAT	55630	55908	1483	-	.	ID="RND-4_FAMILY-327";Tend="1009";Tstart="718";shortTE="F";uid="44bcbb98-699f-4e98-9c32-3480b0577a78"
JACXSJ010001200.1	RepeatMasker	DNA	53624	54054	880	-	.	ID="TTAA2C_AP";Tend="420";Tstart="1";shortTE="F";uid="b5db9974-5280-40bc-8a2c-655c09d9c8e3"
JACXSJ010001200.1	RepeatMasker	DNA/TcMar-Pogo	96518	96806	941	-	.	ID="RND-6_FAMILY-676";Tend="836";Tstart="552";shortTE="F";uid="03714b31-2e99-4c63-92dd-c2542059d1ba"
JACXSJ010001200.1	RepeatMasker	Unknown	101270	101510	1036	-	.	ID="RND-5_FAMILY-1879";Tend="749";Tstart="505";shortTE="F";uid="f6bc6878-f549-469c-9d0b-f0f30351a1f2"
JACXSJ010001200.1	RepeatMasker	Unknown	56849	57036	790	-	.	ID="RND-5_FAMILY-3624";Tend="1206";Tstart="1017";shortTE="F";uid="4b282b46-7812-4d71-bc29-df92b7e0635e"
JACXSJ010001200.1	RepeatMasker	Unknown	37315	37651	1572	-	.	ID="RND-4_FAMILY-817";Tend="1246";Tstart="922";shortTE="F";uid="1c1392c0-22e1-4a32-913b-cc251f5dbd14"
JACXSJ010001200.1	RepeatMasker	Retroposon?	68370	68676	602	-	.	ID="SINE2-1_AP";Tend="753";Tstart="442";shortTE="F";uid="bee305b6-aa33-4bb2-af0c-485ae163f69f"
JACXSJ010001200.1	RepeatMasker	Unknown	19171	19469	580	-	.	ID="RND-6_FAMILY-6492";Tend="1326";Tstart="966";shortTE="F";uid="15a17552-a0b2-46e7-916f-d6807fe19973"
JACXSJ010001200.1	RepeatMasker	DNA/hAT-Charlie	2247	2348	409	-	.	ID="DNA8-72_AP";Tend="103";Tstart="1";shortTE="F";uid="94c341f0-3254-4218-bfea-20dd86c12dc7"
JACXSJ010001200.1	RepeatMasker	DNA	44882	45673	2892	-	.	ID="DNA4-2_AP";Tend="769";Tstart="1";shortTE="F";uid="6c9c03d0-0143-4946-b201-124418ea0776"
JACXSJ010001200.1	RepeatMasker	DNA/hAT-Charlie	86266	86481	1244	-	.	ID="RND-5_FAMILY-1533";Tend="1236";Tstart="997";shortTE="F";uid="b4a33a27-0765-44c2-be4a-6a1135d9d9b5"
JACXSJ010001200.1	RepeatMasker	LINE/CR1	5281	5482	482	-	.	ID="RND-5_FAMILY-3852";Tend="774";Tstart="570";shortTE="F";uid="8b6d61eb-67e2-4f8b-bd98-0ce5f7d9589a"
JACXSJ010001200.1	RepeatMasker	DNA/hAT	95552	95730	480	-	.	ID="DNA8-101_AP";Tend="182";Tstart="13";shortTE="F";uid="61f95780-c7a2-4f44-8d65-2c2f425428d7"
JACXSJ010001200.1	RepeatMasker	DNA/hAT-Ac	88424	89285	1206	-	.	ID="RND-6_FAMILY-10815";Tend="2379";Tstart="1529";shortTE="F";uid="5c47bc65-e037-44e4-a08f-95c254df126a"
JACXSJ010001200.1	RepeatMasker	DNA/Ginger-1	66323	66424	647	-	.	ID="RND-6_FAMILY-313";Tend="2441";Tstart="2339";shortTE="F";uid="0c00d580-87cb-4099-b22e-d92bede17899"
JACXSJ010001200.1	RepeatMasker	DNA	79948	80327	1323	-	.	ID="DNA8-31_AP";Tend="595";Tstart="198";shortTE="F";uid="9e768fd7-5449-4599-b81a-36338fa0935b"
JACXSJ010001200.1	RepeatMasker	Unknown	100617	100727	534	-	.	ID="RND-5_FAMILY-1879";Tend="982";Tstart="877";shortTE="F";uid="34c10271-71b2-4e73-80fe-7c534dd787ae"
JACXSJ010001200.1	RepeatMasker	DNA/hAT	54571	54776	645	-	.	ID="RND-4_FAMILY-327";Tend="1297";Tstart="1044";shortTE="F";uid="3c426f58-6b16-4896-9824-555f03294e0c"
JACXSJ010012000.1	RepeatMasker	DNA/Sola-1	821	1105	445	+	.	ID="SOLA1-10_AP";Tend="2822";Tstart="2535";shortTE="F";uid="ab817243-8f26-4087-877a-6ee7c5f29bd8"
JACXSJ010012001.1	RepeatMasker	Unknown	153	575	2228	+	.	ID="RND-1_FAMILY-76";Tend="1265";Tstart="853";shortTE="F";uid="a31e35d3-1a2c-4e1c-922a-46a0c155f88d"
JACXSJ010012001.1	RepeatMasker	DNA/hAT-hAT19	1	247	1540	-	.	ID="RND-5_FAMILY-2354";Tend="941";Tstart="707";shortTE="F";uid="105414a3-a18a-41aa-be87-149c545219f4"
JACXSJ010012001.1	RepeatMasker	DNA	1003	1868	3077	-	.	ID="dna4-1_ap";Tend="1650";Tstart="3";shortTE="F";uid="49f1bb8c-4ba3-4b45-8651-a900dccc0b7b"
JACXSJ010012001.1	RepeatMasker	DNA/hAT-hAT19	575	677	491	-	.	ID="RND-5_FAMILY-2354";Tend="719";Tstart="617";shortTE="F";uid="33043fe6-acbd-495f-90e6-ad1349ef2ff5"
JACXSJ010012005.1	RepeatMasker	Unknown	1448	1914	2098	+	.	ID="RND-6_FAMILY-4188";Tend="728";Tstart="259";shortTE="F";uid="bc6aae26-f9c2-484f-96ea-a46efd480abd"
JACXSJ010012005.1	RepeatMasker	Unknown	1	157	835	+	.	ID="RND-6_FAMILY-4188";Tend="267";Tstart="111";shortTE="F";uid="1caf1332-dc20-4450-88c9-69d7c07a6ebb"
JACXSJ010012006.1	RepeatMasker	DNA/Maverick	1075	1333	1451	-	.	ID="RND-6_FAMILY-5861";Tend="619";Tstart="371";shortTE="F";uid="57725e9d-1347-4c6a-9f67-5436b607b22f"
JACXSJ010012007.1	RepeatMasker	DNA/P	1	1913	5632	-	.	ID="RND-6_FAMILY-1337";Tend="2560";Tstart="636";shortTE="F";uid="52d3178f-ad84-4ce4-a669-28a10212decc"
JACXSJ010012009.1	RepeatMasker	DNA/Kolobok-E	1361	1750	678	+	.	ID="RND-6_FAMILY-3868";Tend="1919";Tstart="1578";shortTE="F";uid="008eea7d-5c4e-4a3c-b5f2-ce99567b703f"
JACXSJ010012009.1	RepeatMasker	Retroposon?	506	988	2422	-	.	ID="RND-5_FAMILY-4166";Tend="1557";Tstart="1104";shortTE="F";uid="79926c00-66e3-4cb5-b563-210449a255f0"
JACXSJ010012009.1	RepeatMasker	Unknown	991	1650	3108	-	.	ID="RND-6_FAMILY-6934";Tend="1375";Tstart="722";shortTE="F";uid="4636f583-c6e7-4433-b90e-386096d2cbce"
JACXSJ010012009.1	RepeatMasker	DNA/hAT-Ac	1751	1911	500	-	.	ID="DNA8-111_AP";Tend="449";Tstart="279";shortTE="F";uid="231ccb17-0321-4ba6-8844-e0af23054c6b"
JACXSJ010001201.1	RepeatMasker	LINE/I	84453	86213	8010	+	.	ID="RND-6_FAMILY-4521";Tend="1567";Tstart="1";shortTE="F";uid="42e57f15-6c80-4cb5-abc1-2ef32425bea8"
JACXSJ010001201.1	RepeatMasker	DNA	30133	30785	1065	+	.	ID="DNA4-3_AP";Tend="635";Tstart="1";shortTE="F";uid="adada6ce-06ba-404f-ab26-c8db6627abdb"
JACXSJ010001201.1	RepeatMasker	Unknown	54436	54639	814	+	.	ID="RND-1_FAMILY-217";Tend="1962";Tstart="1757";shortTE="F";uid="c194deba-87e4-43ee-8617-b59309bed562"
JACXSJ010001201.1	RepeatMasker	DNA/Ginger	49863	50376	2560	+	.	ID="rnd-6_family-2859";Tend="2487";Tstart="845";shortTE="F";uid="88470089-42ff-4364-8a97-a90abfd0b1c8"
JACXSJ010001201.1	RepeatMasker	DNA/Ginger-1	24533	25109	2017	+	.	ID="RND-1_FAMILY-50";Tend="1434";Tstart="862";shortTE="F";uid="0233b424-1f4b-4487-ab78-0bf2f1b0f475"
JACXSJ010001201.1	RepeatMasker	Unknown	93764	94006	2074	+	.	ID="RND-1_FAMILY-10";Tend="1191";Tstart="951";shortTE="F";uid="f9e9f545-4f31-418e-9856-8a0b5f93a46d"
JACXSJ010001201.1	RepeatMasker	DNA/Ginger-1	37767	37985	508	+	.	ID="RND-6_FAMILY-313";Tend="2440";Tstart="2225";shortTE="F";uid="1c381c4c-c2ce-4e63-875f-f7d5dcf15873"
JACXSJ010001201.1	RepeatMasker	DNA/Ginger	15573	16059	1109	+	.	ID="RND-6_FAMILY-2859";TEgroup="ctg_1201%7CRND-6_FAMILY-2859%7C1";Tend="2075";Tstart="810";shortTE="F";uid="bd7bc8a1-b26e-4601-8b0d-e3386d15b4fd"
JACXSJ010001201.1	RepeatMasker	DNA/Ginger	76000	76165	519	+	.	ID="RND-6_FAMILY-2859";Tend="2421";Tstart="2261";shortTE="F";uid="df6ae094-d451-4f8b-a237-f3dac60f6650"
JACXSJ010001201.1	RepeatMasker	DNA/hAT	23307	23620	1318	+	.	ID="RND-5_FAMILY-1497";Tend="1234";Tstart="924";shortTE="F";uid="27fb7b2a-37ca-418b-9b03-60250a36d3e1"
JACXSJ010001201.1	RepeatMasker	LINE/I	83611	83737	659	+	.	ID="RND-6_FAMILY-4521";Tend="799";Tstart="690";shortTE="F";uid="aa68cbb4-e3d7-404a-94c8-e81cf3dbc953"
JACXSJ010001201.1	RepeatMasker	DNA/Ginger	48105	48666	921	+	.	ID="RND-6_FAMILY-2859";TEgroup="ctg_1201%7CRND-6_FAMILY-2859%7C2";Tend="2508";Tstart="820";shortTE="F";uid="d2557b3b-136a-46b6-bb65-d84b8f2f0686"
JACXSJ010001201.1	RepeatMasker	DNA/hAT-hATm	14	415	904	+	.	ID="HAT-4C_AP";Tend="4014";Tstart="3617";shortTE="F";uid="b61392c3-1cc9-445b-9178-f2dbc82ec6f3"
JACXSJ010001201.1	RepeatMasker	RC/Helitron	18417	19246	4810	-	.	ID="RND-1_FAMILY-222";Tend="1982";Tstart="1175";shortTE="F";uid="dc5d2486-5f55-48d4-a044-882e60c46cbd"
JACXSJ010001201.1	RepeatMasker	DNA/MULE-MuDR	60849	61312	1165	-	.	ID="RND-5_FAMILY-663";Tend="1300";Tstart="808";shortTE="F";uid="e988a7f2-f8e0-41a0-ab22-73368940b3f4"
JACXSJ010001201.1	RepeatMasker	DNA/Ginger-1	34189	34927	4167	-	.	ID="RND-6_FAMILY-313";Tend="1482";Tstart="773";shortTE="F";uid="d9b73fc2-54e8-4641-b686-8f08dcc83fd4"
JACXSJ010001201.1	RepeatMasker	Unknown	67456	67847	875	-	.	ID="RND-4_FAMILY-1427";Tend="1196";Tstart="790";shortTE="F";uid="513885b4-3a6d-4057-adc9-09a6571df169"
JACXSJ010001201.1	RepeatMasker	DNA/hAT	34055	34206	703	-	.	ID="RND-5_FAMILY-1497";Tend="1498";Tstart="1331";shortTE="F";uid="a996b99a-27e4-4122-99bb-15e6300fe13c"
JACXSJ010001201.1	RepeatMasker	DNA	41479	41622	500	-	.	ID="dna4-2_ap";Tend="269";Tstart="2";shortTE="F";uid="d5e50c9e-a1f6-4010-a430-bd7e638dbb2a"
JACXSJ010001201.1	RepeatMasker	DNA/MULE-MuDR	9594	9735	425	-	.	ID="DNA8-110_AP";Tend="137";Tstart="1";shortTE="F";uid="e6805c5b-648c-4bfc-860e-ba99f56c0e95"
JACXSJ010001201.1	RepeatMasker	DNA/hAT-Charlie	61599	61836	1820	-	.	ID="RND-1_FAMILY-237";Tend="1190";Tstart="950";shortTE="F";uid="6613c38b-cdbf-4919-abe0-3cb5ba374beb"
JACXSJ010001201.1	RepeatMasker	DNA	41106	41471	595	-	.	ID="DNA4-2_AP";Tend="769";Tstart="407";shortTE="F";uid="11aff239-0a33-40f0-8bcb-ed12289896e7"
JACXSJ010001201.1	RepeatMasker	Retroposon?	22820	22995	556	-	.	ID="RND-6_FAMILY-34533";Tend="994";Tstart="801";shortTE="F";uid="e8aca79f-cbbd-4206-98bc-fb920931cf1d"
JACXSJ010001201.1	RepeatMasker	DNA/Ginger	24597	25867	5992	-	.	ID="RND-6_FAMILY-2859";Tend="1995";Tstart="776";shortTE="F";uid="8f041681-45c4-4a3b-bf3a-2291cfaccffc"
JACXSJ010001201.1	RepeatMasker	LINE/I	72612	75435	17639	-	.	ID="RND-6_FAMILY-1013";Tend="2781";Tstart="180";shortTE="F";uid="4919f703-5c52-414b-9aec-ebb7d80228ba"
JACXSJ010001201.1	RepeatMasker	DNA	87824	87964	645	-	.	ID="dna4-2_ap";Tend="144";Tstart="1";shortTE="F";uid="c49bc08b-84fd-4d13-939f-4a1d9f9fb87a"
JACXSJ010001201.1	RepeatMasker	DNA/Ginger-1	50377	51220	2586	-	.	ID="RND-6_FAMILY-313";Tend="1694";Tstart="776";shortTE="F";uid="307b299c-c42b-40df-a32e-71c3b06f5e93"
JACXSJ010001201.1	RepeatMasker	DNA/hAT-hAT19	52130	52744	738	-	.	ID="rnd-1_family-140";Tend="1731";Tstart="1030";shortTE="F";uid="e1a83954-753d-4657-94c3-9d5e28629043"
JACXSJ010001201.1	RepeatMasker	DNA	16764	17131	846	-	.	ID="DNA4-2_AP";Tend="344";Tstart="2";shortTE="F";uid="eafe392f-ce58-4182-b9e0-0120f760c977"
JACXSJ010001201.1	RepeatMasker	Retroposon?	21847	22503	1191	-	.	ID="RND-6_FAMILY-34533";Tend="1745";Tstart="973";shortTE="F";uid="56c09985-d500-471e-ade5-0027a038af4e"
JACXSJ010001201.1	RepeatMasker	DNA/hAT-hAT19	58577	58800	404	-	.	ID="HAT-N7_AP";Tend="242";Tstart="3";shortTE="F";uid="6c6ee9bd-bd19-4844-bf93-4b4006c25a36"
JACXSJ010001201.1	RepeatMasker	DNA/Ginger	82755	83316	751	-	.	ID="RND-6_FAMILY-2859";TEgroup="ctg_1201%7CRND-6_FAMILY-2859%7C3";Tend="2426";Tstart="804";shortTE="F";uid="31c761d8-656e-4579-bc0a-1030adbeef62"
JACXSJ010001201.1	RepeatMasker	DNA/MULE-MuDR	16450	16604	749	-	.	ID="RND-6_FAMILY-10845";Tend="1000";Tstart="850";shortTE="F";uid="dbc12089-a514-41eb-a419-5c2f8a078494"
JACXSJ010001201.1	RepeatMasker	LINE/I	70831	72335	9254	-	.	ID="RND-5_FAMILY-536";Tend="2065";Tstart="2";shortTE="F";uid="823696e1-1c9f-4165-9fff-5f0881b2946b"
JACXSJ010001201.1	RepeatMasker	DNA	108145	108333	580	-	.	ID="TTAA2D_AP";Tend="245";Tstart="47";shortTE="F";uid="3ddf4b0f-33ad-4f44-a94d-cbedce417dbb"
JACXSJ010001201.1	RepeatMasker	DNA/hAT	34935	35237	1129	-	.	ID="RND-5_FAMILY-1497";Tend="1248";Tstart="930";shortTE="F";uid="ab85ef79-4ebf-49db-9231-61221f66fbd2"
JACXSJ010001201.1	RepeatMasker	DNA/Ginger	31375	31635	808	-	.	ID="RND-6_FAMILY-2859";Tend="1090";Tstart="816";shortTE="F";uid="9526adeb-6f8b-4916-8531-bd9e8680dffe"
JACXSJ010001201.1	RepeatMasker	LINE/Tad1	54640	54805	727	-	.	ID="RND-6_FAMILY-185";Tend="1103";Tstart="735";shortTE="F";uid="4f64f067-8f30-4909-9947-fc5eb90de7a5"
JACXSJ010001201.1	RepeatMasker	DNA/Ginger-1	87341	87773	1157	-	.	ID="RND-6_FAMILY-313";Tend="2457";Tstart="2044";shortTE="F";uid="6a946d62-dc1b-4480-95b6-486d6ef0088c"
JACXSJ010001201.1	RepeatMasker	Unknown	9963	10167	577	-	.	ID="RND-4_FAMILY-1591";Tend="1138";Tstart="936";shortTE="F";uid="e37a0462-a30f-4ce1-8145-3e02eafb2458"
JACXSJ010001201.1	RepeatMasker	Unknown	22522	22802	896	-	.	ID="RND-6_FAMILY-3266";TEgroup="ctg_1201%7CRND-6_FAMILY-3266%7C1";Tend="1158";Tstart="970";shortTE="F";uid="696e1865-10b7-47e3-a77e-e4080916e02b"
JACXSJ010012010.1	RepeatMasker	DNA/Maverick	1	1603	12018	+	.	ID="rnd-6_family-5571";Tend="4075";Tstart="2341";shortTE="F";uid="7ef1468e-fe90-4320-9664-2d5beb6e3ad7"
JACXSJ010012010.1	RepeatMasker	Unknown	1604	1879	1813	-	.	ID="RND-5_FAMILY-4021";Tend="421";Tstart="157";shortTE="F";uid="73e3b7bc-9960-472e-ba41-054519ec97ed"
JACXSJ010012012.1	RepeatMasker	LINE/R1	1	1911	11185	-	.	ID="RND-5_FAMILY-4620";TEgroup="ctg_12012%7CRND-5_FAMILY-4620%7C1";Tend="1783";Tstart="1";shortTE="F";uid="e997409f-3007-44a4-8f14-b0f5483e72b6"
JACXSJ010012014.1	RepeatMasker	Unknown	985	1644	3138	-	.	ID="RND-6_FAMILY-6934";Tend="1375";Tstart="722";shortTE="F";uid="51f9059a-61be-4c3f-80f5-c54396c48b3c"
JACXSJ010012014.1	RepeatMasker	DNA/hAT-Ac	1749	1909	500	-	.	ID="DNA8-111_AP";Tend="449";Tstart="279";shortTE="F";uid="9f5b235a-8370-4baa-b082-7b73c27f1a7a"
JACXSJ010012014.1	RepeatMasker	Retroposon?	500	982	2438	-	.	ID="RND-5_FAMILY-4166";Tend="1557";Tstart="1104";shortTE="F";uid="a29eeae8-b510-4cb0-9102-e1e1a616e52b"
JACXSJ010012015.1	RepeatMasker	LTR/Gypsy	1687	1910	1884	+	.	ID="RND-6_FAMILY-15341";Tend="783";Tstart="559";shortTE="F";uid="cc9f889e-7153-4a49-a797-8788b65c2c29"
JACXSJ010012016.1	RepeatMasker	DNA/hAT-Charlie	615	1909	1755	-	.	ID="RND-6_FAMILY-8583";Tend="2536";Tstart="1245";shortTE="F";uid="891c11e5-1948-4015-940a-96a280b7c2c3"
JACXSJ010012017.1	RepeatMasker	DNA/hAT-Charlie	351	530	600	+	.	ID="RND-6_FAMILY-3585";Tend="1098";Tstart="911";shortTE="F";uid="e1b90d92-ec08-449d-a849-4a8e2e084e46"
JACXSJ010012017.1	RepeatMasker	DNA/hAT-Blackjack	1462	1640	1131	+	.	ID="RND-5_FAMILY-2390";Tend="615";Tstart="435";shortTE="F";uid="041c4f3b-ff38-429b-83c1-a63b2e51ec10"
JACXSJ010012018.1	RepeatMasker	DNA/MULE-NOF	1	910	5608	-	.	ID="RND-6_FAMILY-4047";Tend="1790";Tstart="904";shortTE="F";uid="d1e205f8-d506-45b9-a5e3-94071e0fa128"
JACXSJ010012018.1	RepeatMasker	Retroposon?	1142	1909	4496	-	.	ID="RND-5_FAMILY-1723";Tend="4401";Tstart="3604";shortTE="F";uid="d8f19527-a060-49c7-8e39-ce5df1746637"
JACXSJ010012019.1	RepeatMasker	Unknown	1635	1909	2530	+	.	ID="RND-6_FAMILY-1218";Tend="528";Tstart="254";shortTE="F";uid="cc40d639-4548-4e8a-ab51-75aefeeb9ede"
JACXSJ010012019.1	RepeatMasker	LINE/R1	735	1197	3400	-	.	ID="RND-5_FAMILY-4620";Tend="2270";Tstart="1824";shortTE="F";uid="b4aa9546-ccd3-4308-9c68-6b46f52d3b95"
JACXSJ010001202.1	RepeatMasker	DNA/hAT-Tip100	39579	40306	4059	+	.	ID="RND-5_FAMILY-3398";Tend="1609";Tstart="914";shortTE="F";uid="36a6471c-f6af-4720-8fbe-23e407a5d694"
JACXSJ010001202.1	RepeatMasker	DNA/Ginger	42670	43011	693	+	.	ID="RND-6_FAMILY-2859";Tend="1210";Tstart="873";shortTE="F";uid="302c3b7e-479a-466f-9354-3a8e188bfd56"
JACXSJ010001202.1	RepeatMasker	DNA	26833	27089	685	+	.	ID="TTAA2C_AP";Tend="254";Tstart="2";shortTE="F";uid="9303fca8-f0bb-4f89-b9d1-fbb7b8948224"
JACXSJ010001202.1	RepeatMasker	DNA/Ginger-1	60234	60552	819	+	.	ID="RND-6_FAMILY-313";Tend="2172";Tstart="1833";shortTE="F";uid="5454297a-c6ad-41ef-aa20-a2bce649c8f8"
JACXSJ010001202.1	RepeatMasker	DNA	64881	65231	1106	+	.	ID="TTAA8_AP";Tend="349";Tstart="2";shortTE="F";uid="87c86521-b025-407d-916f-6dd0570c0b8c"
JACXSJ010001202.1	RepeatMasker	Unknown	41930	42270	1628	+	.	ID="RND-4_FAMILY-1161";Tend="1270";Tstart="961";shortTE="F";uid="6f202d7b-c78f-444f-98a0-8d89df6de07c"
JACXSJ010001202.1	RepeatMasker	DNA/Ginger-1	66972	67526	577	+	.	ID="RND-6_FAMILY-313";Tend="1292";Tstart="779";shortTE="F";uid="c6f0f024-19f9-45eb-895c-fd787c24da0f"
JACXSJ010001202.1	RepeatMasker	DNA/Kolobok-E	82396	82779	1030	+	.	ID="RND-6_FAMILY-3868";Tend="1569";Tstart="1132";shortTE="F";uid="09dd9e7e-f43c-4972-8b4b-90b82b3baa8b"
JACXSJ010001202.1	RepeatMasker	DNA/Ginger-1	101455	102695	559	+	.	ID="RND-6_FAMILY-313";TEgroup="ctg_1202%7CRND-6_FAMILY-313%7C2";Tend="2438";Tstart="776";shortTE="T";uid="83a9b882-b308-4386-a304-36f275d49541"
JACXSJ010001202.1	RepeatMasker	LINE/I-Jockey	63308	63497	537	+	.	ID="RND-5_FAMILY-3995";Tend="623";Tstart="438";shortTE="F";uid="6a249528-b893-4083-b378-3637adfdd585"
JACXSJ010001202.1	RepeatMasker	DNA/hAT-hAT19	29358	29494	496	+	.	ID="RND-6_FAMILY-1820";Tend="1080";Tstart="922";shortTE="F";uid="4d6846e8-0731-43bc-9f62-808d81b78471"
JACXSJ010001202.1	RepeatMasker	RC/Helitron	26572	26811	1221	+	.	ID="RND-6_FAMILY-2125";Tend="4407";Tstart="4189";shortTE="F";uid="3c50aa0b-4150-4d13-8d0f-6a4af58c47f4"
JACXSJ010001202.1	RepeatMasker	DNA	36801	37553	3058	+	.	ID="DNA4-2_AP";Tend="769";Tstart="3";shortTE="F";uid="955c8c58-4175-4742-8cba-505c5b4440d0"
JACXSJ010001202.1	RepeatMasker	LINE/RTE-BovB	105101	105545	629	+	.	ID="RND-6_FAMILY-9349";Tend="1697";Tstart="1239";shortTE="F";uid="3c057353-1eea-4818-8908-32deaf85ac31"
JACXSJ010001202.1	RepeatMasker	DNA	582	1019	2026	+	.	ID="DNA4-3_AP";Tend="453";Tstart="3";shortTE="F";uid="dc65a327-2893-4377-8725-d023bdcbca22"
JACXSJ010001202.1	RepeatMasker	Unknown	10730	11081	1952	+	.	ID="RND-6_FAMILY-2411";Tend="1227";Tstart="868";shortTE="F";uid="e11800b1-46c3-4c40-ae65-bc3c0417e33d"
JACXSJ010001202.1	RepeatMasker	DNA/Ginger-1	95800	96734	4427	+	.	ID="RND-6_FAMILY-313";Tend="2574";Tstart="1640";shortTE="F";uid="1acb550f-385f-4e93-9ef5-d655b5630989"
JACXSJ010001202.1	RepeatMasker	DNA/TcMar-Tc1	90589	91012	2084	+	.	ID="RND-5_FAMILY-1747";TEgroup="ctg_1202%7CRND-5_FAMILY-1747%7C1";Tend="1470";Tstart="971";shortTE="F";uid="43c012ab-cf03-40d3-8cd8-b36ddcca730e"
JACXSJ010001202.1	RepeatMasker	DNA/hAT-Tip100	6683	6943	1322	+	.	ID="RND-4_FAMILY-2960";Tend="1206";Tstart="939";shortTE="F";uid="ba4223ad-4148-47f0-85b9-be292cebd18c"
JACXSJ010001202.1	RepeatMasker	RC/Helitron	26049	26173	607	+	.	ID="RND-1_FAMILY-73";Tend="482";Tstart="358";shortTE="F";uid="c642d1c9-deb9-47ad-b0d2-ab0ff842aab2"
JACXSJ010001202.1	RepeatMasker	Unknown	47112	47332	741	+	.	ID="RND-1_FAMILY-8";Tend="1205";Tstart="983";shortTE="F";uid="69216ec2-a726-4933-a4f1-9ae71ab3db9f"
JACXSJ010001202.1	RepeatMasker	DNA/Kolobok-E	71220	71435	725	+	.	ID="RND-6_FAMILY-1681";Tend="1937";Tstart="1705";shortTE="F";uid="ccea8944-802a-418c-b78a-5ff6e478a10b"
JACXSJ010001202.1	RepeatMasker	LTR/Gypsy	5842	6488	4073	-	.	ID="RND-5_FAMILY-3206";Tend="1556";Tstart="916";shortTE="F";uid="484b5466-23db-4ad8-aa49-ed7b7f90343e"
JACXSJ010001202.1	RepeatMasker	DNA/hAT?	26246	26777	3971	-	.	ID="RND-5_FAMILY-2709";Tend="1480";Tstart="945";shortTE="F";uid="460b3a22-942b-4e6f-8842-9ec4e15e0905"
JACXSJ010001202.1	RepeatMasker	DNA/hAT-hAT19	45646	45814	526	-	.	ID="DNA8-84_AP";Tend="171";Tstart="11";shortTE="F";uid="c4cba9a2-3e45-47d2-85bf-0082d12d5080"
JACXSJ010001202.1	RepeatMasker	DNA	99791	100535	1091	-	.	ID="DNA4-2_AP";Tend="769";Tstart="1";shortTE="F";uid="53c75e72-0b00-4b76-8a55-72b43c7a26f2"
JACXSJ010001202.1	RepeatMasker	DNA/Ginger-1	82389	83915	1095	-	.	ID="RND-6_FAMILY-313";TEgroup="ctg_1202%7CRND-6_FAMILY-313%7C1";Tend="2446";Tstart="763";shortTE="F";uid="3d3f7d31-3cc8-466d-8a58-2e237ec4c80c"
JACXSJ010001202.1	RepeatMasker	Unknown	41471	41918	2265	-	.	ID="RND-4_FAMILY-432";Tend="1502";Tstart="1089";shortTE="F";uid="0a70a0ea-5e53-4b06-a97e-56e99b8ceb8b"
JACXSJ010001202.1	RepeatMasker	DNA/hAT-Tip100	31602	32238	2896	-	.	ID="RND-5_FAMILY-3398";Tend="1609";Tstart="920";shortTE="F";uid="53971fe1-8b10-4838-a103-c1fa7eebedf1"
JACXSJ010001202.1	RepeatMasker	RC/Helitron	26226	26343	526	-	.	ID="HELITRON-3_HNUM";Tend="176";Tstart="59";shortTE="F";uid="bcb01599-5988-4e46-aefe-89aecaf74462"
JACXSJ010001202.1	RepeatMasker	Retroposon?	60251	60621	582	-	.	ID="SINE2-1_AP";Tend="1171";Tstart="790";shortTE="F";uid="53463f33-ed2d-4e44-87b9-a0866edcadbd"
JACXSJ010001202.1	RepeatMasker	DNA/Ginger	70605	71178	2379	-	.	ID="RND-6_FAMILY-2859";Tend="2406";Tstart="1819";shortTE="F";uid="edd950d6-38f0-4624-ad38-a53bbadb8f9b"
JACXSJ010001202.1	RepeatMasker	DNA/hAT-hAT19	40385	40844	2221	-	.	ID="RND-1_FAMILY-99";Tend="1479";Tstart="955";shortTE="F";uid="f6a16c83-882e-44c3-ab29-16c945ed89bd"
JACXSJ010001202.1	RepeatMasker	DNA/Ginger	94356	95621	3420	-	.	ID="RND-6_FAMILY-2859";TEgroup="ctg_1202%7CRND-6_FAMILY-2859%7C1";Tend="2502";Tstart="1616";shortTE="F";uid="ea7729c0-194f-4c49-ab83-c6e41b40a3c4"
JACXSJ010001202.1	RepeatMasker	DNA/Kolobok-E	4943	5595	2431	-	.	ID="RND-5_FAMILY-1849";Tend="1242";Tstart="621";shortTE="F";uid="baf3cd29-4642-41b6-afaf-b90bcc509383"
JACXSJ010001202.1	RepeatMasker	Unknown	47084	47322	665	-	.	ID="RND-6_FAMILY-11924";Tend="1095";Tstart="856";shortTE="F";uid="255a89c9-f284-4d3e-8804-21b07903fa42"
JACXSJ010001202.1	RepeatMasker	DNA	45053	45626	2392	-	.	ID="TTAA13B_AP";Tend="591";Tstart="1";shortTE="F";uid="e84a39b9-3d52-46c9-8914-bbf42f3bf00b"
JACXSJ010001202.1	RepeatMasker	DNA/MULE-MuDR	38304	38571	817	-	.	ID="RND-6_FAMILY-4224";Tend="2076";Tstart="1769";shortTE="F";uid="c6af1c47-2af6-45e5-8b3d-5aae1ad4c093"
JACXSJ010001202.1	RepeatMasker	DNA/MULE-MuDR	43673	44137	2605	-	.	ID="RND-6_FAMILY-6664";Tend="1397";Tstart="918";shortTE="F";uid="515e39ea-cbe6-4bc8-bc1f-fcaef432859c"
JACXSJ010001202.1	RepeatMasker	DNA/hAT-Tip100	34979	35738	4679	-	.	ID="RND-5_FAMILY-2516";Tend="1683";Tstart="938";shortTE="F";uid="603b0421-27b1-4356-8d56-aca11b5f201d"
JACXSJ010001202.1	RepeatMasker	DNA/MULE-MuDR	96849	97120	472	-	.	ID="RND-6_FAMILY-4224";Tend="2008";Tstart="1773";shortTE="F";uid="3beb8690-208d-46de-8c98-5ec1439d94e5"
JACXSJ010001202.1	RepeatMasker	DNA/Ginger-1	29490	30367	2258	-	.	ID="RND-6_FAMILY-313";Tend="2441";Tstart="1572";shortTE="F";uid="2c07a4f9-08ad-462f-b054-440fbdf8d72e"
JACXSJ010012020.1	RepeatMasker	Unknown	1	1892	9536	-	.	ID="RND-4_FAMILY-419";Tend="1838";Tstart="1";shortTE="F";uid="51c5e31b-195f-47a6-988a-486023fa289e"
JACXSJ010012021.1	RepeatMasker	DNA/Maverick	1	1909	11973	-	.	ID="RND-1_FAMILY-236";Tend="2966";Tstart="1095";shortTE="F";uid="295e56cf-4e91-43d6-a28c-5eb12561fe37"
JACXSJ010012022.1	RepeatMasker	LINE/I	584	879	480	+	.	ID="NIMB-3_BTA";Tend="4326";Tstart="3847";shortTE="F";uid="50db619f-6561-49c9-9dc1-003387411ea0"
JACXSJ010012022.1	RepeatMasker	LINE/I	1308	1909	4292	+	.	ID="RND-5_FAMILY-3268";Tend="554";Tstart="8";shortTE="F";uid="30515194-4f2a-4847-b5c4-bfb3680fba68"
JACXSJ010012023.1	RepeatMasker	DNA/Ginger	245	1811	5760	+	.	ID="RND-6_FAMILY-2859";Tend="2504";Tstart="804";shortTE="F";uid="e24392a6-cedb-40db-a31b-e6afcb0c268b"
JACXSJ010012023.1	RepeatMasker	DNA/Ginger-1	1530	1850	633	-	.	ID="RND-6_FAMILY-5348";Tend="1297";Tstart="981";shortTE="F";uid="b78df18e-67c3-4fef-9610-010134d945bb"
JACXSJ010012027.1	RepeatMasker	LINE/I	1	713	2682	-	.	ID="RND-5_FAMILY-7620";TEgroup="ctg_12027%7CRND-5_FAMILY-7620%7C1";Tend="2604";Tstart="1736";shortTE="F";uid="ca0c233e-2db6-4513-892f-47fb5c0f3dc4"
JACXSJ010012029.1	RepeatMasker	DNA/Maverick	1	928	7144	-	.	ID="RND-5_FAMILY-4625";Tend="1265";Tstart="369";shortTE="F";uid="3b6de768-f87b-423b-aa1b-2cc4b8c75c5f"
JACXSJ010001203.1	RepeatMasker	Unknown	31957	32467	2037	+	.	ID="RND-6_FAMILY-8669";TEgroup="ctg_1203%7CRND-6_FAMILY-8669%7C1";Tend="1167";Tstart="862";shortTE="F";uid="9cb37ff3-3c69-44bb-b269-a589e216df56"
JACXSJ010001203.1	RepeatMasker	DNA/hAT-Tip100	30516	30690	438	+	.	ID="DNA8-100_AP";Tend="660";Tstart="472";shortTE="F";uid="8a0b71ee-8bf9-4f88-996d-e7a0dfc11310"
JACXSJ010001203.1	RepeatMasker	DNA/Ginger	16045	17024	5519	+	.	ID="RND-6_FAMILY-2859";Tend="1793";Tstart="810";shortTE="F";uid="5e528fbd-4467-46e4-a2ce-28f9f66a62db"
JACXSJ010001203.1	RepeatMasker	Unknown	24304	25536	8179	+	.	ID="RND-6_FAMILY-11161";Tend="1999";Tstart="826";shortTE="F";uid="25cb5ff4-fff2-484c-9341-b1f3324dbd66"
JACXSJ010001203.1	RepeatMasker	DNA/Ginger-1	40867	41527	924	+	.	ID="RND-6_FAMILY-313";TEgroup="ctg_1203%7CRND-6_FAMILY-313%7C1";Tend="2441";Tstart="1018";shortTE="F";uid="eccddf41-f8bc-4bf3-b447-69b9b8321913"
JACXSJ010001203.1	RepeatMasker	DNA	761	982	1063	+	.	ID="DNAX-10_AP";Tend="222";Tstart="1";shortTE="F";uid="eaff4751-5b21-49ed-8d06-6b2e8f2b7264"
JACXSJ010001203.1	RepeatMasker	DNA	2588	2772	478	+	.	ID="RND-3_FAMILY-48";Tend="1471";Tstart="1238";shortTE="F";uid="bb11a7c8-5d7d-4737-a936-e1d846464676"
JACXSJ010001203.1	RepeatMasker	DNA/TcMar-Mariner	36985	37940	4554	+	.	ID="MARINER-N30_HSAL";Tend="898";Tstart="1";shortTE="F";uid="01cb9e81-b7bd-402b-bc09-ef55f8c8aee6"
JACXSJ010001203.1	RepeatMasker	DNA/Ginger-1	49403	49638	914	+	.	ID="RND-6_FAMILY-313";Tend="2498";Tstart="2242";shortTE="F";uid="8981ea3e-2d39-4ffc-a9f4-ce871a2bfa59"
JACXSJ010001203.1	RepeatMasker	RC/Helitron	85778	87495	7759	-	.	ID="RND-1_FAMILY-73";Tend="3794";Tstart="450";shortTE="F";uid="326d822c-f9d5-40ff-be87-f85ff3e86e2f"
JACXSJ010001203.1	RepeatMasker	RC/Helitron	107081	107223	589	-	.	ID="HELITRON-3_HNUM";Tend="199";Tstart="57";shortTE="F";uid="07599dee-9b46-476a-b9de-d385861a608e"
JACXSJ010001203.1	RepeatMasker	DNA/Ginger	108457	108633	820	-	.	ID="RND-6_FAMILY-2859";Tend="2507";Tstart="2329";shortTE="F";uid="91ee5588-5073-437c-9dab-a3d66db64329"
JACXSJ010001203.1	RepeatMasker	DNA	36330	36741	1607	-	.	ID="TTAA2_AP";Tend="427";Tstart="1";shortTE="F";uid="dfd52ce8-3e47-4713-938c-6aa5140447fd"
JACXSJ010001203.1	RepeatMasker	DNA/Ginger	49401	49585	935	-	.	ID="RND-6_FAMILY-2859";Tend="1015";Tstart="815";shortTE="F";uid="58033249-995e-4e4c-87af-1063b2aaf54c"
JACXSJ010001203.1	RepeatMasker	DNA	53830	54362	916	-	.	ID="DNA4-2_AP";Tend="765";Tstart="258";shortTE="F";uid="d670f87e-5688-4594-8253-812ac8ce0945"
JACXSJ010001203.1	RepeatMasker	Retroposon?	41160	41449	557	-	.	ID="SINE2-1_AP";Tend="404";Tstart="113";shortTE="F";uid="44b8c06d-ae51-4522-aa8f-d2211ad1c886"
JACXSJ010001203.1	RepeatMasker	Unknown	38552	39157	3042	-	.	ID="RND-6_FAMILY-5903";Tend="1571";Tstart="969";shortTE="F";uid="1210b9a1-740b-4703-8c43-8cb156b1e268"
JACXSJ010001203.1	RepeatMasker	DNA	49912	50225	466	-	.	ID="RND-5_FAMILY-4476";Tend="1689";Tstart="1381";shortTE="F";uid="019ed3f3-e0cc-4d31-bc98-d10d5441b25e"
JACXSJ010001203.1	RepeatMasker	DNA/Ginger	8188	9433	5740	-	.	ID="RND-6_FAMILY-2859";Tend="2490";Tstart="1312";shortTE="F";uid="74a6a4be-8cb4-4f80-bb0d-3d5d3c4a5cbf"
JACXSJ010001203.1	RepeatMasker	LINE/L2	97925	98732	546	-	.	ID="RND-5_FAMILY-4146";Tend="1324";Tstart="511";shortTE="F";uid="f842fce1-84f2-47b4-9336-5c71e9317842"
JACXSJ010001203.1	RepeatMasker	DNA/hAT?	107134	107608	3410	-	.	ID="RND-5_FAMILY-2709";Tend="1470";Tstart="946";shortTE="F";uid="f3acc05a-92e3-45bb-9c69-9c1ee3a16833"
JACXSJ010001203.1	RepeatMasker	DNA/MULE-MuDR	103447	104619	1100	-	.	ID="MUDR7X_AP";Tend="1605";Tstart="445";shortTE="F";uid="d3ee98e7-cfb2-4f93-b2d8-5a3b831b8600"
JACXSJ010001203.1	RepeatMasker	DNA	2083	2210	540	-	.	ID="TTAA8_AP";Tend="437";Tstart="292";shortTE="F";uid="6377154b-7c35-425e-bd17-61cf84f47857"
JACXSJ010001203.1	RepeatMasker	DNA	2347	2649	691	-	.	ID="TTAA25_AP";Tend="512";Tstart="203";shortTE="F";uid="9d98be08-5fac-4484-a45e-b43c18458371"
JACXSJ010001203.1	RepeatMasker	DNA/TcMar-Pogo	25916	26645	887	-	.	ID="RND-6_FAMILY-5470";TEgroup="ctg_1203%7CRND-6_FAMILY-5470%7C1";Tend="1801";Tstart="4";shortTE="F";uid="1946cbea-13ad-45e0-b377-eba07cd6dd69"
JACXSJ010001203.1	RepeatMasker	DNA	22951	23692	1252	-	.	ID="DNA4-2_AP";Tend="735";Tstart="1";shortTE="F";uid="5bcd00f6-ed1b-4757-be91-01a6c06f0104"
JACXSJ010001203.1	RepeatMasker	Unknown	102864	103039	622	-	.	ID="RND-4_FAMILY-432";Tend="1504";Tstart="1310";shortTE="F";uid="fc382d26-3202-4db5-a4ee-dfef1dc3543a"
JACXSJ010001203.1	RepeatMasker	DNA	45464	45747	1156	-	.	ID="TTAA20_AP";Tend="561";Tstart="279";shortTE="F";uid="f646ccc3-65ec-4f2b-98da-746afb679a56"
JACXSJ010001203.1	RepeatMasker	DNA/hAT-Charlie	19385	19631	905	-	.	ID="RND-1_FAMILY-237";Tend="1190";Tstart="953";shortTE="F";uid="9e5f67c9-16fa-45dd-8bbb-20d91a112a66"
JACXSJ010001203.1	RepeatMasker	RC/Helitron	87498	88159	4743	-	.	ID="RND-5_FAMILY-12846";Tend="1023";Tstart="342";shortTE="F";uid="39c1c495-bcf6-4087-8adf-626e805d37c6"
JACXSJ010012030.1	RepeatMasker	Unknown	45	1009	6238	+	.	ID="RND-6_FAMILY-5938";Tend="883";Tstart="1";shortTE="F";uid="c29c2590-3e44-4e11-8721-0cd57119e4f1"
JACXSJ010012030.1	RepeatMasker	DNA/TcMar-m44	1118	1914	5016	+	.	ID="RND-6_FAMILY-13544";Tend="1373";Tstart="570";shortTE="F";uid="6dfb80b6-a53e-4ba2-83ef-78de3cb8739e"
JACXSJ010012031.1	RepeatMasker	Unknown	2	230	1739	+	.	ID="RND-5_FAMILY-2098";Tend="229";Tstart="1";shortTE="F";uid="001dfca3-7131-47a9-ba3e-e3923589138e"
JACXSJ010012032.1	RepeatMasker	LINE/I	1172	1663	512	+	.	ID="RND-6_FAMILY-2371";Tend="2810";Tstart="2322";shortTE="F";uid="ec220106-6bf9-42d9-9e04-6bef398f13b0"
JACXSJ010012032.1	RepeatMasker	LTR/Caulimovirus	1	1171	8298	+	.	ID="RND-6_FAMILY-6839";Tend="1192";Tstart="116";shortTE="F";uid="aaf214f9-87a6-4d93-bdaf-8b29e3e66149"
JACXSJ010012034.1	RepeatMasker	Unknown	1374	1906	3623	-	.	ID="RND-6_FAMILY-1491";Tend="1042";Tstart="514";shortTE="F";uid="0765040b-1495-4cfe-9d5d-960a300c5fdb"
JACXSJ010012035.1	RepeatMasker	LINE/R1	1	1555	7151	-	.	ID="RND-6_FAMILY-1665";Tend="1650";Tstart="120";shortTE="F";uid="f2dcfd82-a019-41fb-a7f8-170868449477"
JACXSJ010012037.1	RepeatMasker	RC/Helitron	1732	1881	472	+	.	ID="RND-6_FAMILY-13166";Tend="381";Tstart="229";shortTE="F";uid="b3854164-0181-4f2f-bfcd-aadd7cf591ff"
JACXSJ010012037.1	RepeatMasker	DNA/Ginger	476	1704	3179	+	.	ID="RND-6_FAMILY-2859";TEgroup="ctg_12037%7CRND-6_FAMILY-2859%7C1";Tend="2385";Tstart="1357";shortTE="F";uid="ef229932-b9b1-4f98-9d27-2e08e6d9f796"
JACXSJ010012037.1	RepeatMasker	DNA/hAT-Tip100	5	562	876	-	.	ID="RND-1_FAMILY-32";Tend="806";Tstart="255";shortTE="F";uid="9142924c-d952-439c-96e2-ae8b02ff0e01"
JACXSJ010012038.1	RepeatMasker	DNA/TcMar-Pogo	1118	1905	5978	-	.	ID="RND-6_FAMILY-2440";Tend="1384";Tstart="605";shortTE="F";uid="17c8e03a-10fb-4f69-ba97-4767d41de56c"
JACXSJ010012038.1	RepeatMasker	LINE/L2	35	967	552	-	.	ID="RND-6_FAMILY-11558";Tend="1619";Tstart="696";shortTE="F";uid="4585deda-5ead-4970-9872-f30474eca234"
JACXSJ010001204.1	RepeatMasker	LINE/I	28472	28835	2286	+	.	ID="RND-5_FAMILY-630";Tend="1832";Tstart="1489";shortTE="F";uid="7b77d8f4-bf61-4a4f-88ca-feca5ce4afbc"
JACXSJ010001204.1	RepeatMasker	DNA/MULE-MuDR	32315	33361	7048	+	.	ID="RND-5_FAMILY-9265";Tend="1892";Tstart="842";shortTE="F";uid="50f160fe-bb99-439e-869f-f67dbba3207e"
JACXSJ010001204.1	RepeatMasker	DNA/Kolobok-E	47915	48153	606	+	.	ID="RND-6_FAMILY-15887";Tend="999";Tstart="765";shortTE="F";uid="2c61682d-1f24-4caa-82ee-5e523405e2b2"
JACXSJ010001204.1	RepeatMasker	DNA/Ginger-1	47802	47960	611	+	.	ID="RND-6_FAMILY-313";Tend="2012";Tstart="1854";shortTE="F";uid="93baa2c0-adae-403e-a3e4-f15d0a34619b"
JACXSJ010001204.1	RepeatMasker	DNA/P	105468	105615	666	+	.	ID="RND-5_FAMILY-1377";Tend="1144";Tstart="998";shortTE="F";uid="94227e9c-035f-4ec9-9603-59498f4f3cb3"
JACXSJ010001204.1	RepeatMasker	Unknown	54808	55006	1536	+	.	ID="RND-6_FAMILY-12924";Tend="199";Tstart="1";shortTE="F";uid="570a790e-9a31-4a54-9580-c27fe963d702"
JACXSJ010001204.1	RepeatMasker	Retroposon?	46048	46266	547	+	.	ID="SINE2-1_AP";Tend="1333";Tstart="1128";shortTE="F";uid="64ccb6a7-4835-4b04-b72d-e69d619319f7"
JACXSJ010001204.1	RepeatMasker	DNA/Ginger-1	41582	41827	838	+	.	ID="RND-6_FAMILY-313";Tend="2441";Tstart="2199";shortTE="F";uid="71823a9b-51e8-446c-b096-9474c5fd062c"
JACXSJ010001204.1	RepeatMasker	Unknown	716	1333	3538	+	.	ID="RND-5_FAMILY-1382";Tend="1625";Tstart="1034";shortTE="F";uid="8fb97c38-b416-4339-ace1-6329b3c3edc0"
JACXSJ010001204.1	RepeatMasker	DNA/Kolobok-E	45733	46095	681	+	.	ID="RND-6_FAMILY-2763";Tend="824";Tstart="480";shortTE="F";uid="5958e3be-55ce-4f2f-b064-4a82992ee3d6"
JACXSJ010001204.1	RepeatMasker	DNA	57404	57579	614	+	.	ID="RND-6_FAMILY-2710";Tend="1397";Tstart="1225";shortTE="F";uid="4f1baac9-052b-4041-9230-0b115d1eaf4e"
JACXSJ010001204.1	RepeatMasker	DNA/Kolobok-E	33532	33655	562	+	.	ID="RND-5_FAMILY-1320";Tend="1360";Tstart="1238";shortTE="F";uid="2f90393a-5c84-4576-8980-6eac4f975489"
JACXSJ010001204.1	RepeatMasker	DNA	55944	56183	603	+	.	ID="DNA4-3_AP";Tend="268";Tstart="24";shortTE="F";uid="f3b81719-265b-48c1-845b-a22f6037972c"
JACXSJ010001204.1	RepeatMasker	DNA/Kolobok-E	47690	47848	774	+	.	ID="RND-6_FAMILY-2763";Tend="1426";Tstart="1267";shortTE="F";uid="3f81b569-7137-4bb1-b6c8-78b7bd565956"
JACXSJ010001204.1	RepeatMasker	Retroposon?	58430	58696	735	+	.	ID="SINE2-1_AP";Tend="1141";Tstart="847";shortTE="F";uid="4f9a7535-fa42-4542-86aa-12708a468ac3"
JACXSJ010001204.1	RepeatMasker	DNA	70786	71004	566	+	.	ID="TTAA3C_AP";Tend="245";Tstart="7";shortTE="F";uid="d6a267f9-e708-4d42-b41a-5e21be9909d8"
JACXSJ010001204.1	RepeatMasker	DNA/TcMar-Mariner	54285	54414	523	+	.	ID="MARINER-8_DEL";Tend="346";Tstart="217";shortTE="F";uid="42160b48-0a56-4d4a-8b20-f47871d94ba4"
JACXSJ010001204.1	RepeatMasker	DNA/hAT-hAT19	8556	9094	839	+	.	ID="rnd-5_family-2354";Tend="1083";Tstart="528";shortTE="F";uid="4000c05d-8c3f-4cf8-b833-69c054ef8a3b"
JACXSJ010001204.1	RepeatMasker	LINE/I	108215	109388	2342	+	.	ID="RND-4_FAMILY-2278";Tend="1508";Tstart="341";shortTE="F";uid="83031632-acfd-4d33-be87-d0b58dc7454a"
JACXSJ010001204.1	RepeatMasker	Retroposon?	58207	58393	518	-	.	ID="RND-6_FAMILY-614";Tend="1216";Tstart="1025";shortTE="F";uid="e5f8944a-7130-4886-9f15-1f7b1c809938"
JACXSJ010001204.1	RepeatMasker	Unknown	58892	59073	1002	-	.	ID="RND-6_FAMILY-1770";Tend="1184";Tstart="984";shortTE="F";uid="ecf33a66-75ec-4a40-a5d2-988307f40bfc"
JACXSJ010001204.1	RepeatMasker	LINE/I-Jockey	105639	105791	641	-	.	ID="RND-6_FAMILY-9394";Tend="1242";Tstart="1088";shortTE="F";uid="7c03d3dd-5a6e-4ac6-992f-43d85284c83f"
JACXSJ010001204.1	RepeatMasker	DNA	64874	65160	859	-	.	ID="DNA4-3_AP";Tend="294";Tstart="1";shortTE="F";uid="5d053db2-cf49-4731-8ea7-f2f5a16fc251"
JACXSJ010001204.1	RepeatMasker	DNA/Ginger	47277	47687	1265	-	.	ID="RND-6_FAMILY-2859";Tend="2131";Tstart="1719";shortTE="F";uid="733a5e9a-6ed9-4b8a-b652-9c38fd8adbc3"
JACXSJ010001204.1	RepeatMasker	DNA/Ginger	45728	46048	1032	-	.	ID="RND-6_FAMILY-2859";Tend="2438";Tstart="2094";shortTE="F";uid="9fc4b0b4-49ca-4ed0-8151-84c7070cf226"
JACXSJ010001204.1	RepeatMasker	DNA/hAT-Tip100	190	345	716	-	.	ID="RND-6_FAMILY-7901";Tend="171";Tstart="31";shortTE="F";uid="d7bf7026-b884-4007-843e-9b313ce68127"
JACXSJ010001204.1	RepeatMasker	DNA	63647	63931	530	-	.	ID="rnd-6_family-2710";Tend="1387";Tstart="1206";shortTE="F";uid="45b0b94d-3af1-4a12-8593-99b310eeceed"
JACXSJ010001204.1	RepeatMasker	Unknown	54057	54253	1520	-	.	ID="RND-6_FAMILY-12924";Tend="197";Tstart="1";shortTE="F";uid="be02d058-1bf5-465f-80cc-006216160de2"
JACXSJ010001204.1	RepeatMasker	DNA/Ginger	40803	40980	493	-	.	ID="RND-6_FAMILY-2859";Tend="2485";Tstart="2329";shortTE="F";uid="83585789-744c-4c96-8558-c4ed393da064"
JACXSJ010001204.1	RepeatMasker	DNA/Ginger	39912	40138	444	-	.	ID="RND-6_FAMILY-2859";Tend="1034";Tstart="803";shortTE="F";uid="d57f3a9c-ce36-4afa-aba8-1ca8f0232bf4"
JACXSJ010001204.1	RepeatMasker	DNA/Kolobok-E	12099	12851	4007	-	.	ID="RND-5_FAMILY-1320";Tend="1742";Tstart="909";shortTE="F";uid="fab80b93-d562-4b8d-bfab-91cc362cbf35"
JACXSJ010001204.1	RepeatMasker	Unknown	9638	9877	1197	-	.	ID="RND-6_FAMILY-180";Tend="1195";Tstart="951";shortTE="F";uid="6972bb8e-cec0-4668-96c4-258a7bfd6b14"
JACXSJ010001204.1	RepeatMasker	LINE/I-Jockey	69996	70730	897	-	.	ID="RND-4_FAMILY-1039";Tend="2202";Tstart="835";shortTE="F";uid="0a9f477d-f2d7-4ac9-8c95-9fff49aacf86"
JACXSJ010001204.1	RepeatMasker	DNA/Ginger	59112	59416	978	-	.	ID="RND-6_FAMILY-2859";Tend="1124";Tstart="800";shortTE="F";uid="30127726-8e52-4746-b0be-4bdb2b1d9dd5"
JACXSJ010001204.1	RepeatMasker	DNA/Ginger-2	67635	68287	3483	-	.	ID="RND-5_FAMILY-1141";Tend="1643";Tstart="1005";shortTE="F";uid="c03c6e36-b5e3-4e29-8096-464eedb2a7c9"
JACXSJ010001204.1	RepeatMasker	DNA/Ginger	26160	26880	4060	-	.	ID="RND-6_FAMILY-2859";Tend="1524";Tstart="811";shortTE="F";uid="9671e688-9e2d-4091-ac76-ae72788aa0c1"
JACXSJ010001204.1	RepeatMasker	DNA/hAT-Charlie	6921	7030	472	-	.	ID="RND-5_FAMILY-1853";Tend="1637";Tstart="1527";shortTE="F";uid="3ffe6e16-2525-4e92-9aae-0abf4bc93c87"
JACXSJ010001204.1	RepeatMasker	Unknown	11600	11765	485	-	.	ID="RND-6_FAMILY-8892";Tend="998";Tstart="847";shortTE="F";uid="287b6c13-cf5a-4e48-b207-95e28546d20e"
JACXSJ010001204.1	RepeatMasker	LINE/I	107033	107758	1315	-	.	ID="RND-6_FAMILY-24773";Tend="1165";Tstart="440";shortTE="F";uid="758448f7-2866-43c4-89a2-f8ca5fecfeaa"
JACXSJ010001204.1	RepeatMasker	DNA/TcMar-Mariner	54455	54790	620	-	.	ID="mariner-8_del";Tend="545";Tstart="210";shortTE="F";uid="9094965c-fa0d-4181-8e69-c436b2cdd50a"
JACXSJ010001204.1	RepeatMasker	DNA/Ginger	47948	49508	7887	-	.	ID="RND-6_FAMILY-2859";Tend="2494";Tstart="816";shortTE="F";uid="71a9dd72-f681-4853-8037-649b199370a3"
JACXSJ010012040.1	RepeatMasker	RC/Helitron	1641	1874	904	-	.	ID="RND-1_FAMILY-73";Tend="2505";Tstart="2266";shortTE="F";uid="b9bd9905-3a20-43fb-bab2-03c044ec6624"
JACXSJ010012041.1	RepeatMasker	LINE/R1	1136	1606	2237	+	.	ID="SART-2_API";Tend="749";Tstart="2";shortTE="F";uid="4c9a4b7a-c191-4533-8663-42af92cd3608"
JACXSJ010012041.1	RepeatMasker	Unknown	117	268	940	+	.	ID="RND-5_FAMILY-8487";Tend="1660";Tstart="1517";shortTE="F";uid="527ea095-f43a-4551-b055-4e60425c4578"
JACXSJ010012041.1	RepeatMasker	DNA/Kolobok-E	275	445	555	+	.	ID="KOLOBOKE-3_AP";Tend="649";Tstart="474";shortTE="F";uid="7cd545ed-d44e-4530-b617-b78bb1ceea2e"
JACXSJ010012041.1	RepeatMasker	DNA/Kolobok-E	442	545	492	+	.	ID="KOLOBOKE-2_AP";Tend="667";Tstart="563";shortTE="F";uid="c868cd3d-e60b-4ad5-9cb2-b74280ded1ac"
JACXSJ010012042.1	RepeatMasker	LTR/Gypsy	1370	1905	3737	+	.	ID="RND-5_FAMILY-5474";Tend="1187";Tstart="519";shortTE="F";uid="73c6e288-e93d-4d99-a3c4-e7f9121a5b57"
JACXSJ010012042.1	RepeatMasker	DNA/hAT-hAT19	193	384	487	-	.	ID="RND-5_FAMILY-782";Tend="1094";Tstart="912";shortTE="F";uid="3d4bec6b-b86e-4b40-9e1e-27b702f0f79d"
JACXSJ010012043.1	RepeatMasker	DNA	121	554	972	+	.	ID="rnd-6_family-5059";Tend="1797";Tstart="1468";shortTE="F";uid="9dd2c0f7-6283-4c2b-8064-d75700df548a"
JACXSJ010012044.1	RepeatMasker	LINE/CR1	1068	1337	826	+	.	ID="RND-6_FAMILY-18036";Tend="1370";Tstart="1059";shortTE="F";uid="2bfc43fb-c529-473b-8e58-32ba36997ab6"
JACXSJ010012045.1	RepeatMasker	LINE/I-Jockey	1355	1654	526	-	.	ID="RND-6_FAMILY-5551";Tend="353";Tstart="52";shortTE="F";uid="1ad955d4-9a78-4eb0-a51e-2f78b45ffad0"
JACXSJ010012045.1	RepeatMasker	LINE/I-Jockey	229	971	853	-	.	ID="RND-6_FAMILY-5551";Tend="1471";Tstart="662";shortTE="F";uid="90a411b8-cec9-400c-8373-380ec84d4b90"
JACXSJ010012046.1	RepeatMasker	LINE/L2	1616	1903	987	-	.	ID="RND-5_FAMILY-2108";Tend="767";Tstart="480";shortTE="F";uid="c407dfc1-f4c6-457a-a71d-90d5b73dd735"
JACXSJ010012048.1	RepeatMasker	DNA/hAT-Blackjack	89	268	1125	-	.	ID="RND-5_FAMILY-2390";Tend="615";Tstart="435";shortTE="F";uid="472d8a5f-a07f-43a7-884f-7fecb582551f"
JACXSJ010012048.1	RepeatMasker	DNA/hAT-Charlie	1181	1360	692	-	.	ID="RND-6_FAMILY-3585";Tend="1098";Tstart="911";shortTE="F";uid="862cad4a-4fa8-4dbf-bf6a-dfef662d81ff"
JACXSJ010012049.1	RepeatMasker	DNA/TcMar-m44	2	355	1184	-	.	ID="RND-6_FAMILY-4270";Tend="705";Tstart="382";shortTE="F";uid="281598ef-fbc4-4d6e-898d-1c6831167e42"
JACXSJ010001205.1	RepeatMasker	DNA	101744	102334	3959	+	.	ID="RND-5_FAMILY-91";Tend="1603";Tstart="1005";shortTE="F";uid="8ce8f5f4-ae99-4af9-b148-23fca0a72478"
JACXSJ010001205.1	RepeatMasker	DNA/Ginger-1	40462	42147	10197	+	.	ID="rnd-6_family-313";Tend="2440";Tstart="773";shortTE="F";uid="854d0ed3-45a6-468e-99f9-7a8072d56ac1"
JACXSJ010001205.1	RepeatMasker	DNA	5145	5742	749	+	.	ID="dnax-2_ap";Tend="322";Tstart="1";shortTE="F";uid="fa9ffab6-5ab3-426c-b5e1-f87fcdc15b87"
JACXSJ010001205.1	RepeatMasker	DNA	56217	56598	1849	+	.	ID="ttaa2c_ap";Tend="398";Tstart="21";shortTE="F";uid="5786a05e-be85-4e85-bbfb-c2030f52faff"
JACXSJ010001205.1	RepeatMasker	Unknown	69115	69523	2412	+	.	ID="RND-4_FAMILY-4223";Tend="1351";Tstart="939";shortTE="F";uid="7f208dd8-ee1f-48e1-a068-773c7d257742"
JACXSJ010001205.1	RepeatMasker	DNA/hAT-Tip100	78706	79128	2626	+	.	ID="RND-5_FAMILY-548";Tend="1451";Tstart="999";shortTE="F";uid="edc1106b-f546-401a-9f75-4f98c152fec4"
JACXSJ010001205.1	RepeatMasker	DNA	23915	24335	744	+	.	ID="DNA8-31_AP";Tend="494";Tstart="1";shortTE="F";uid="b83728b9-4004-45de-9c5c-51faf52af700"
JACXSJ010001205.1	RepeatMasker	DNA/hAT-Ac	21692	22163	1506	+	.	ID="RND-4_FAMILY-36";Tend="1416";Tstart="913";shortTE="F";uid="8087afc7-b215-4516-87bc-f52caa3855ac"
JACXSJ010001205.1	RepeatMasker	DNA	57092	57414	1343	+	.	ID="TTAA20_AP";Tend="598";Tstart="279";shortTE="F";uid="5f727a5f-13cf-46c1-ae08-d7b1eb3efd47"
JACXSJ010001205.1	RepeatMasker	DNA/Ginger	46179	46478	929	+	.	ID="RND-6_FAMILY-2859";Tend="2494";Tstart="2123";shortTE="F";uid="6f6adef1-1f09-4b87-a773-32e72f63bb50"
JACXSJ010001205.1	RepeatMasker	RC/Helitron?	4897	5088	639	+	.	ID="RND-5_FAMILY-2405";Tend="1667";Tstart="1474";shortTE="F";uid="86c8829c-852f-4ad9-a332-c886fecce3cd"
JACXSJ010001205.1	RepeatMasker	DNA	65287	65866	2733	+	.	ID="DNA4-2_AP";Tend="555";Tstart="1";shortTE="F";uid="ad6bd91e-57a5-40de-ab76-7d9a64a947f8"
JACXSJ010001205.1	RepeatMasker	Unknown	103019	103214	830	+	.	ID="RND-6_FAMILY-43458";TEgroup="ctg_1205%7CRND-6_FAMILY-43458%7C1";Tend="855";Tstart="544";shortTE="F";uid="d664bbf3-9cef-4d51-ba0f-e3bf5a71c4be"
JACXSJ010001205.1	RepeatMasker	DNA	37045	37448	800	+	.	ID="DNAX-2_AP";Tend="467";Tstart="1";shortTE="F";uid="95af8e97-2cd7-405e-bf39-cead5d1ee879"
JACXSJ010001205.1	RepeatMasker	DNA	63542	63793	1478	+	.	ID="dna4-2_ap";Tend="257";Tstart="4";shortTE="F";uid="347f4b3e-d576-4952-934b-64a3573a535a"
JACXSJ010001205.1	RepeatMasker	Unknown	46701	46892	565	+	.	ID="RND-6_FAMILY-1295";Tend="1146";Tstart="972";shortTE="F";uid="ee4e834e-4e53-4a90-8efc-77cedaa961b0"
JACXSJ010001205.1	RepeatMasker	DNA/hAT-Ac	35740	36016	580	+	.	ID="dna8-91_ap";Tend="146";Tstart="27";shortTE="F";uid="9b0f8911-1e09-4f3f-b871-83f1c084ac4f"
JACXSJ010001205.1	RepeatMasker	DNA	56591	56989	2724	+	.	ID="RND-5_FAMILY-5909";Tend="1514";Tstart="1119";shortTE="F";uid="71ffc07a-c885-45b8-a6cb-c073246ef638"
JACXSJ010001205.1	RepeatMasker	Unknown	16328	16459	652	+	.	ID="RND-5_FAMILY-3624";Tend="1099";Tstart="975";shortTE="F";uid="b262f0ab-e4bb-41d5-848b-3e671704796c"
JACXSJ010001205.1	RepeatMasker	DNA/hAT-hAT19	26442	26632	415	+	.	ID="hat-n13_ap";Tend="163";Tstart="1";shortTE="F";uid="c81b01c2-14c0-4772-a059-6e1033c55dec"
JACXSJ010001205.1	RepeatMasker	DNA/Ginger-1	27903	28424	502	+	.	ID="RND-6_FAMILY-313";Tend="2451";Tstart="1930";shortTE="F";uid="5c6ade3d-0ab2-4a1b-b136-4cafb3da4b7e"
JACXSJ010001205.1	RepeatMasker	Unknown	88914	89127	841	+	.	ID="RND-6_FAMILY-17418";Tend="1170";Tstart="936";shortTE="F";uid="c904c0d3-a1be-47a6-b219-c4c10eb3e63c"
JACXSJ010001205.1	RepeatMasker	DNA	69712	70157	487	+	.	ID="TTAA16_AP";Tend="569";Tstart="174";shortTE="F";uid="a1e57546-d709-436b-a91c-6527724f78e7"
JACXSJ010001205.1	RepeatMasker	DNA	33735	33966	583	+	.	ID="RND-6_FAMILY-1885";Tend="895";Tstart="652";shortTE="F";uid="c9de6bc5-c317-4bd9-825b-395b5ae6286e"
JACXSJ010001205.1	RepeatMasker	DNA/MULE-MuDR	53074	53342	1417	+	.	ID="RND-6_FAMILY-9762";Tend="1279";Tstart="1012";shortTE="F";uid="0c6973bc-e1ad-41aa-9a9d-a46e7a0301ca"
JACXSJ010001205.1	RepeatMasker	DNA/Ginger	61258	61871	1683	+	.	ID="RND-6_FAMILY-2859";Tend="2228";Tstart="1610";shortTE="F";uid="043114dc-efdc-44d5-b739-bf22d38fc0ec"
JACXSJ010001205.1	RepeatMasker	DNA	24362	24597	767	+	.	ID="rnd-6_family-2710";Tend="1409";Tstart="1221";shortTE="F";uid="32d7cde4-0c89-4776-ab42-37e0a290c799"
JACXSJ010001205.1	RepeatMasker	DNA/hAT-Blackjack	86580	87263	629	+	.	ID="RND-5_FAMILY-78";TEgroup="ctg_1205%7CRND-5_FAMILY-78%7C1";Tend="1569";Tstart="938";shortTE="F";uid="bcbc8f10-72fd-434d-90ca-73dc10aa8be4"
JACXSJ010001205.1	RepeatMasker	DNA/Ginger	14309	14451	559	+	.	ID="RND-6_FAMILY-2859";Tend="954";Tstart="809";shortTE="F";uid="01740b91-bf62-491c-8a7e-1adcae6837d0"
JACXSJ010001205.1	RepeatMasker	DNA	50471	50767	622	+	.	ID="ttaa4_ap";Tend="380";Tstart="90";shortTE="F";uid="5e9efbe9-7da8-4d63-8c31-08f1e4e5ff65"
JACXSJ010001205.1	RepeatMasker	DNA/hAT-Ac	36125	36293	831	+	.	ID="RND-4_FAMILY-36";Tend="1434";Tstart="1255";shortTE="F";uid="d3d346d1-8103-42c4-b6fa-71d7edec42e4"
JACXSJ010001205.1	RepeatMasker	DNA/Ginger-2	102826	102970	794	-	.	ID="GINGER2-N2_AP";Tend="1341";Tstart="1203";shortTE="F";uid="051f9c5f-22c8-46fc-b339-9df9e09d4df9"
JACXSJ010001205.1	RepeatMasker	DNA/Ginger	44263	44521	525	-	.	ID="RND-6_FAMILY-2859";Tend="1096";Tstart="818";shortTE="F";uid="db3b7a5e-dbc3-44f8-b57f-77404e22efd4"
JACXSJ010001205.1	RepeatMasker	DNA/Ginger	33976	34565	1015	-	.	ID="RND-6_FAMILY-2859";Tend="1582";Tstart="970";shortTE="F";uid="4c379d15-548f-4223-aa45-f1692f5f39ae"
JACXSJ010001205.1	RepeatMasker	Unknown	49079	49201	507	-	.	ID="RND-6_FAMILY-13039";Tend="663";Tstart="542";shortTE="F";uid="df48cc6d-7e63-4ab4-9ab1-9deefa08e231"
JACXSJ010001205.1	RepeatMasker	DNA/MULE-MuDR	13847	14261	964	-	.	ID="RND-6_FAMILY-966";Tend="1281";Tstart="820";shortTE="F";uid="fe50e89b-02e3-4e20-94c1-17bcf5fc43a9"
JACXSJ010001205.1	RepeatMasker	Unknown	80182	80326	472	-	.	ID="RND-6_FAMILY-869";Tend="996";Tstart="847";shortTE="F";uid="ffdca5dc-4ceb-48bb-a924-4da6be43cc5f"
JACXSJ010001205.1	RepeatMasker	DNA/hAT-Charlie	104142	104526	2396	-	.	ID="RND-1_FAMILY-129";Tend="1340";Tstart="952";shortTE="F";uid="04f7c738-7cd4-4022-9254-588e4c5fc3e8"
JACXSJ010001205.1	RepeatMasker	DNA/hAT-Charlie	57409	57584	748	-	.	ID="RND-5_FAMILY-3897";Tend="1548";Tstart="1374";shortTE="F";uid="728a90b9-b351-49a3-bbf8-2621ac724fbc"
JACXSJ010001205.1	RepeatMasker	DNA	35221	35486	650	-	.	ID="RND-6_FAMILY-1885";Tend="932";Tstart="654";shortTE="F";uid="674ecda2-0531-4073-8b6d-e07818f28e5a"
JACXSJ010001205.1	RepeatMasker	DNA/Ginger-1	106632	106915	729	-	.	ID="RND-6_FAMILY-8533";Tend="2381";Tstart="2105";shortTE="F";uid="954beb92-7738-4025-9c99-ddd1c1e7c746"
JACXSJ010001205.1	RepeatMasker	Retroposon?	59349	59547	418	-	.	ID="SINE2-1_AP";Tend="1277";Tstart="1070";shortTE="F";uid="699e94c1-1d23-4e8c-bec8-2eebaaf926dd"
JACXSJ010001205.1	RepeatMasker	DNA/Ginger	106149	106416	933	-	.	ID="RND-6_FAMILY-2859";Tend="2493";Tstart="2243";shortTE="F";uid="0094250d-d529-451f-95de-cc5508d29310"
JACXSJ010001205.1	RepeatMasker	DNA/hAT-hAT19	6482	6847	1074	-	.	ID="RND-5_FAMILY-720";Tend="1549";Tstart="1162";shortTE="F";uid="d57c6b9a-955f-4153-bdcb-172fde11e46e"
JACXSJ010001205.1	RepeatMasker	DNA/Ginger-2	103327	103564	1121	-	.	ID="GINGER2-N2_AP";Tend="246";Tstart="8";shortTE="F";uid="06343869-ff0e-42f7-b49b-09cc22d6390c"
JACXSJ010001205.1	RepeatMasker	DNA/Ginger	75560	75876	543	-	.	ID="RND-6_FAMILY-2859";Tend="1256";Tstart="960";shortTE="F";uid="dd99d561-caf2-4c83-bd88-68561fc1b8b5"
JACXSJ010001205.1	RepeatMasker	DNA/hAT-Charlie	79259	79779	2697	-	.	ID="RND-4_FAMILY-1429";Tend="1395";Tstart="910";shortTE="F";uid="55268dfe-d885-4544-b1f2-42a42dd0f06c"
JACXSJ010001205.1	RepeatMasker	DNA/Ginger	32133	32667	765	-	.	ID="RND-6_FAMILY-2859";Tend="1400";Tstart="888";shortTE="F";uid="6f3abf24-ebcb-4130-9f05-8856e7636632"
JACXSJ010001205.1	RepeatMasker	DNA/Ginger-1	14475	15003	1584	-	.	ID="RND-6_FAMILY-313";Tend="1306";Tstart="777";shortTE="F";uid="fd65df28-d5be-4955-a662-f971bff4f96a"
JACXSJ010001205.1	RepeatMasker	DNA/Kolobok-E	45976	46170	685	-	.	ID="KOLOBOKE-2_AP";Tend="2211";Tstart="1986";shortTE="F";uid="1f5f5673-6a28-4978-a958-0ed3687fac37"
JACXSJ010001205.1	RepeatMasker	DNA/hAT-Tip100	26842	27056	1205	-	.	ID="RND-1_FAMILY-37";Tend="1114";Tstart="892";shortTE="F";uid="bc6431cc-dd29-48d1-b984-67bf12ae553a"
JACXSJ010001205.1	RepeatMasker	DNA/Kolobok-E	7264	7715	1890	-	.	ID="KOLOBOKE-2_AP";Tend="451";Tstart="1";shortTE="F";uid="56edf8c0-ee4a-4460-a231-e33566443de8"
JACXSJ010001205.1	RepeatMasker	DNA/hAT-Tip100	80030	80174	924	-	.	ID="DNA8-19_AP";Tend="150";Tstart="1";shortTE="F";uid="9f9f0863-fa9d-4491-8f77-6166372616c6"
JACXSJ010001205.1	RepeatMasker	DNA/hAT-hAT19	12937	13180	1303	-	.	ID="HAT-N15_AP";Tend="252";Tstart="1";shortTE="F";uid="893c30b9-574e-4299-b682-bfade1b3acfc"
JACXSJ010001205.1	RepeatMasker	DNA/Ginger-2	102348	102624	1324	-	.	ID="GINGER2-N2_AP";Tend="1692";Tstart="1399";shortTE="F";uid="122097ba-661d-456d-80fa-d74dbb94068d"
JACXSJ010001205.1	RepeatMasker	DNA/Ginger	43111	43983	2739	-	.	ID="RND-6_FAMILY-2859";Tend="2485";Tstart="1606";shortTE="F";uid="6e85a303-3123-424a-b294-2906b07e81bc"
JACXSJ010001205.1	RepeatMasker	DNA	5566	5866	702	-	.	ID="DNAX-2_AP";Tend="294";Tstart="9";shortTE="F";uid="d2a0727c-62c2-49b6-abef-8fbc71f97e6c"
JACXSJ010001205.1	RepeatMasker	DNA	27344	27461	411	-	.	ID="RND-6_FAMILY-2710";Tend="1022";Tstart="909";shortTE="F";uid="cf99a729-ea8b-4425-92e7-32e0d2a0451f"
JACXSJ010001205.1	RepeatMasker	DNA/Kolobok-E	31807	32169	480	-	.	ID="RND-5_FAMILY-1849";Tend="1932";Tstart="1595";shortTE="F";uid="73afcff1-30a1-40ec-999e-d8fea4493f55"
JACXSJ010001205.1	RepeatMasker	Unknown	102679	102824	667	-	.	ID="RND-6_FAMILY-1295";Tend="1114";Tstart="982";shortTE="F";uid="0fa9ab9b-48da-4f63-bc6d-9c0df416e923"
JACXSJ010001205.1	RepeatMasker	DNA/hAT-Tip100	24941	25456	2088	-	.	ID="RND-4_FAMILY-324";Tend="1456";Tstart="913";shortTE="F";uid="2b2074eb-d9b9-4aec-b5e5-b5c7d590a151"
JACXSJ010001205.1	RepeatMasker	DNA/Ginger-1	61214	61508	460	-	.	ID="GINGER1-1_AP";Tend="4132";Tstart="3838";shortTE="F";uid="e7ae2eac-e47e-4751-b38d-165027745800"
JACXSJ010012050.1	RepeatMasker	Unknown	985	1490	4144	+	.	ID="RND-6_FAMILY-13141";Tend="1153";Tstart="644";shortTE="F";uid="fd13fe46-0584-4db2-b97b-65f3349c0517"
JACXSJ010012052.1	RepeatMasker	DNA/MULE-MuDR	247	463	482	+	.	ID="MUDR4X_AP";Tend="510";Tstart="291";shortTE="F";uid="720f99d6-f2ec-4251-97cc-61fee5e23b10"
JACXSJ010012052.1	RepeatMasker	DNA	608	1303	2386	-	.	ID="DNA4-1_AP";Tend="755";Tstart="10";shortTE="F";uid="cb01e15a-b55d-4017-84cc-579d026373c4"
JACXSJ010012054.1	RepeatMasker	DNA	1	360	1692	+	.	ID="RND-4_FAMILY-2248";Tend="1880";Tstart="1513";shortTE="F";uid="a3dd2921-dfdb-43b0-ba4e-755f21b3d615"
JACXSJ010012054.1	RepeatMasker	RC/Helitron	1395	1901	3407	-	.	ID="RND-6_FAMILY-5008";Tend="1500";Tstart="979";shortTE="F";uid="5f61d658-dbc1-43bd-b666-e976628dcfa2"
JACXSJ010012055.1	RepeatMasker	LINE/R1	727	904	525	+	.	ID="SART-6_API";Tend="4445";Tstart="4233";shortTE="F";uid="9142dce4-d591-4bc6-add8-8ac24152bfc2"
JACXSJ010012059.1	RepeatMasker	Unknown	483	1900	10192	+	.	ID="RND-1_FAMILY-190";Tend="1415";Tstart="1";shortTE="F";uid="5ce1c28a-7eb3-4e6a-a6e7-1b7c2bf26b51"
JACXSJ010012059.1	RepeatMasker	Unknown	9	1161	3375	-	.	ID="RND-1_FAMILY-4";Tend="1391";Tstart="171";shortTE="F";uid="4fda08d6-ff15-4790-9964-9b753e470bd4"
JACXSJ010001206.1	RepeatMasker	DNA/hAT-Tip100	107272	107526	760	+	.	ID="RND-5_FAMILY-4295";TEgroup="ctg_1206%7CRND-5_FAMILY-4295%7C1";Tend="1508";Tstart="855";shortTE="F";uid="72b938b5-9b30-4aa5-a282-d79ba59fef1a"
JACXSJ010001206.1	RepeatMasker	Unknown	108456	108654	1766	+	.	ID="RND-1_FAMILY-243";Tend="1075";Tstart="877";shortTE="F";uid="9cbb827d-1a3a-486d-8bab-9ea1ef6a9690"
JACXSJ010001206.1	RepeatMasker	LINE/CR1	44972	45138	528	+	.	ID="RND-6_FAMILY-5750";Tend="1205";Tstart="1042";shortTE="F";uid="5b22a2ea-13b9-45af-99b0-8e22b3a9074a"
JACXSJ010001206.1	RepeatMasker	DNA/Ginger-2	81890	83546	5552	+	.	ID="RND-6_FAMILY-1725";Tend="1707";Tstart="111";shortTE="F";uid="f165f9ca-3b8f-4775-866d-570d136c4dbe"
JACXSJ010001206.1	RepeatMasker	DNA/hAT-Charlie	1065	1560	1075	+	.	ID="DNA8-86_AP";Tend="466";Tstart="1";shortTE="F";uid="ae880993-19ec-4beb-a6ca-2231c9ff332c"
JACXSJ010001206.1	RepeatMasker	DNA/Kolobok-E	83918	84372	2263	+	.	ID="RND-5_FAMILY-3243";Tend="1720";Tstart="1237";shortTE="F";uid="d62e0a93-9c76-445f-98ee-6e1b6118c02e"
JACXSJ010001206.1	RepeatMasker	DNA/hAT-Tip100	11929	12236	1833	+	.	ID="RND-6_FAMILY-4012";Tend="1177";Tstart="871";shortTE="F";uid="de000002-819f-40d8-8e8e-05d687302d87"
JACXSJ010001206.1	RepeatMasker	DNA/hAT-hAT19	33946	34199	1331	+	.	ID="HAT-N13_AP";Tend="276";Tstart="1";shortTE="F";uid="e53d8eb0-efbb-4bb8-9b90-a7b96d36cc55"
JACXSJ010001206.1	RepeatMasker	Unknown	53365	53508	603	+	.	ID="RND-4_FAMILY-432";Tend="1125";Tstart="992";shortTE="F";uid="f277748b-a25a-44ce-909c-962aaac0c330"
JACXSJ010001206.1	RepeatMasker	DNA/Ginger	54733	55008	882	+	.	ID="RND-6_FAMILY-2859";Tend="1097";Tstart="814";shortTE="F";uid="729b0cfe-b979-473a-a269-d00e20194e44"
JACXSJ010001206.1	RepeatMasker	DNA/hAT	92309	92416	502	+	.	ID="RND-4_FAMILY-384";Tend="1006";Tstart="895";shortTE="F";uid="09bcab87-e3a8-4bc9-a145-ad6d88350977"
JACXSJ010001206.1	RepeatMasker	DNA/hAT-hAT19	34689	34898	1188	+	.	ID="HAT-N13_AP";Tend="626";Tstart="427";shortTE="F";uid="e5972dc4-fca5-4193-a0ed-a853f9823635"
JACXSJ010001206.1	RepeatMasker	Unknown	54495	54738	832	+	.	ID="RND-6_FAMILY-4279";Tend="1374";Tstart="1125";shortTE="F";uid="24d6a00a-c675-428e-af5d-0b30e1a7c603"
JACXSJ010001206.1	RepeatMasker	DNA/hAT-hAT19	5756	6279	2954	+	.	ID="RND-5_FAMILY-4572";Tend="1430";Tstart="885";shortTE="F";uid="44f7ed87-792f-46b1-883a-90a33c38d978"
JACXSJ010001206.1	RepeatMasker	DNA/hAT-hAT19	89504	89649	689	+	.	ID="RND-5_FAMILY-4572";Tend="1024";Tstart="885";shortTE="F";uid="03507d96-0684-46ea-a237-d60b4c5d8d49"
JACXSJ010001206.1	RepeatMasker	DNA	89367	89509	755	+	.	ID="DNA8-31_AP";Tend="154";Tstart="1";shortTE="F";uid="85637bbb-c8ec-410c-9bee-b3b7ea768f8c"
JACXSJ010001206.1	RepeatMasker	DNA	108154	108464	1108	+	.	ID="ttaa2c_ap";Tend="388";Tstart="82";shortTE="F";uid="d0b67da1-007c-40d5-94d7-407195e7491d"
JACXSJ010001206.1	RepeatMasker	DNA	94466	94717	1113	+	.	ID="TTAA4B_AP";Tend="374";Tstart="132";shortTE="F";uid="985cb4f0-ee55-4baf-bd83-a158b71716d9"
JACXSJ010001206.1	RepeatMasker	DNA/Ginger	72335	72775	1219	+	.	ID="RND-6_FAMILY-2859";Tend="1339";Tstart="871";shortTE="F";uid="c60e5c36-34c4-478f-b23e-22af84f7649b"
JACXSJ010001206.1	RepeatMasker	DNA	89686	89988	927	+	.	ID="RND-6_FAMILY-5059";Tend="1802";Tstart="1502";shortTE="F";uid="108f5eee-4aee-45f4-9ebe-422efff2b00f"
JACXSJ010001206.1	RepeatMasker	DNA/Kolobok-E	16344	16654	588	+	.	ID="KOLOBOKE-3_AP";Tend="2175";Tstart="1817";shortTE="F";uid="456a508e-53d6-4c88-b03d-92dea2afb0dd"
JACXSJ010001206.1	RepeatMasker	DNA/hAT-Tip100	32133	32946	3130	+	.	ID="RND-5_FAMILY-2516";Tend="1680";Tstart="938";shortTE="F";uid="016862d0-1c08-400c-ab40-6031df3ae5d7"
JACXSJ010001206.1	RepeatMasker	DNA/hAT-hAT19	56095	56805	2862	+	.	ID="rnd-6_family-1053";Tend="1623";Tstart="248";shortTE="F";uid="44170b0a-0aa7-4944-930f-672e37a85333"
JACXSJ010001206.1	RepeatMasker	DNA	41774	42175	802	+	.	ID="dna8-31_ap";Tend="194";Tstart="1";shortTE="F";uid="8e68f89b-aa77-4a83-9f24-6b975da1297b"
JACXSJ010001206.1	RepeatMasker	DNA/Ginger	14325	14981	2752	+	.	ID="RND-6_FAMILY-2859";Tend="2225";Tstart="1557";shortTE="F";uid="bb08b9de-2599-4ab9-b03a-2013a3a8af45"
JACXSJ010001206.1	RepeatMasker	DNA/hAT-hAT19	34907	35473	2929	+	.	ID="RND-5_FAMILY-9709";Tend="1476";Tstart="924";shortTE="F";uid="37789ea4-e047-43b2-aa98-d8defa0d2e2e"
JACXSJ010001206.1	RepeatMasker	LINE/L2	47448	47604	430	+	.	ID="RND-6_FAMILY-9492";Tend="1601";Tstart="1444";shortTE="F";uid="f918a270-31da-4d8c-b593-b81dfd179903"
JACXSJ010001206.1	RepeatMasker	DNA/hAT-Tip100	57655	57793	832	+	.	ID="RND-6_FAMILY-4012";Tend="1671";Tstart="1533";shortTE="F";uid="935be4f7-d32f-4e3a-9e2e-5a1e11770771"
JACXSJ010001206.1	RepeatMasker	DNA/hAT	54001	54246	829	+	.	ID="RND-6_FAMILY-10796";Tend="1191";Tstart="971";shortTE="F";uid="194b8725-0424-48d3-b171-c42ca2d374f4"
JACXSJ010001206.1	RepeatMasker	Unknown	62854	63131	409	+	.	ID="RND-6_FAMILY-180";Tend="1180";Tstart="952";shortTE="F";uid="252a63c4-e982-48e0-98d9-22fe384915c4"
JACXSJ010001206.1	RepeatMasker	Unknown	81408	81666	974	+	.	ID="RND-5_FAMILY-1879";Tend="797";Tstart="529";shortTE="F";uid="f682ec0b-c61f-40a3-b144-6f9a4e8ea163"
JACXSJ010001206.1	RepeatMasker	Unknown	298	748	2626	+	.	ID="RND-6_FAMILY-2291";Tend="1342";Tstart="890";shortTE="F";uid="4ecf84e3-e668-4e62-bcb1-f30a4cc69ed4"
JACXSJ010001206.1	RepeatMasker	DNA/hAT-Blackjack	6766	7133	1208	+	.	ID="RND-5_FAMILY-5172";TEgroup="ctg_1206%7CRND-5_FAMILY-5172%7C1";Tend="1484";Tstart="961";shortTE="F";uid="25883991-83aa-44e1-924f-2ba5ba297666"
JACXSJ010001206.1	RepeatMasker	DNA/hAT-Blackjack	78941	79376	2717	+	.	ID="RND-6_FAMILY-20155";Tend="1402";Tstart="954";shortTE="F";uid="854b53b6-bbce-47ff-9dff-b226e6f81883"
JACXSJ010001206.1	RepeatMasker	DNA/hAT-hAT19	68275	68445	566	+	.	ID="HAT-N4_AP";Tend="622";Tstart="448";shortTE="F";uid="2401c792-0979-419a-8f08-1d5a33b63390"
JACXSJ010001206.1	RepeatMasker	DNA/hAT-Tip100	10996	11339	1381	+	.	ID="RND-6_FAMILY-4012";Tend="877";Tstart="556";shortTE="F";uid="d6091ec3-03f4-46a4-91df-80cfb847541a"
JACXSJ010001206.1	RepeatMasker	DNA	23549	23754	823	-	.	ID="TTAA13B_AP";Tend="233";Tstart="1";shortTE="F";uid="b1fffb28-8758-47ce-9195-05b4dcc72992"
JACXSJ010001206.1	RepeatMasker	DNA/hAT-Charlie	53540	54015	3095	-	.	ID="RND-5_FAMILY-4645";Tend="1381";Tstart="882";shortTE="F";uid="becd2b63-1f5f-4749-a7f4-ba6e833e9e7e"
JACXSJ010001206.1	RepeatMasker	Unknown	40374	40542	952	-	.	ID="RND-5_FAMILY-10660";Tend="1065";Tstart="909";shortTE="F";uid="0de73f99-c070-4b0c-8529-866e4674a245"
JACXSJ010001206.1	RepeatMasker	DNA/Ginger	5165	5548	647	-	.	ID="RND-6_FAMILY-2859";Tend="2179";Tstart="1823";shortTE="F";uid="7bc68fb5-7d29-45ee-bee5-53086103f911"
JACXSJ010001206.1	RepeatMasker	LTR/Pao	86757	87657	3526	-	.	ID="RND-6_FAMILY-37925";Tend="1346";Tstart="418";shortTE="F";uid="d384cffb-d526-4986-a102-2ba339421dfd"
JACXSJ010001206.1	RepeatMasker	DNA	3936	4356	2381	-	.	ID="TTAA4B_AP";Tend="424";Tstart="1";shortTE="F";uid="8bf246ed-a1a4-47ea-9dc0-e07a3ba29f56"
JACXSJ010001206.1	RepeatMasker	DNA/hAT-Tip100	92934	93190	1306	-	.	ID="RND-5_FAMILY-2516";Tend="1703";Tstart="1470";shortTE="F";uid="e895efc2-69eb-471e-a35d-0e1ef32eaac2"
JACXSJ010001206.1	RepeatMasker	DNA/hAT-hAT19	21762	21905	788	-	.	ID="RND-5_FAMILY-782";Tend="1563";Tstart="1421";shortTE="F";uid="7e22422a-2758-486c-b0aa-52065758b3e8"
JACXSJ010001206.1	RepeatMasker	DNA/MULE-MuDR	106230	107273	6177	-	.	ID="RND-5_FAMILY-722";Tend="1821";Tstart="775";shortTE="F";uid="63c18797-81ff-4e8f-8aa5-b7287088e940"
JACXSJ010001206.1	RepeatMasker	Retroposon?	15606	15886	1693	-	.	ID="RND-6_FAMILY-614";Tend="1683";Tstart="1403";shortTE="F";uid="39ddc5b3-0016-4369-8317-6c409c3cd0ef"
JACXSJ010001206.1	RepeatMasker	DNA/hAT-Charlie	748	856	566	-	.	ID="RND-6_FAMILY-18044";Tend="1061";Tstart="935";shortTE="F";uid="9d0dc02f-e90b-4d5c-99b0-a70f9c4baf09"
JACXSJ010001206.1	RepeatMasker	DNA/Ginger-1	16317	16517	1126	-	.	ID="RND-6_FAMILY-313";Tend="1226";Tstart="1033";shortTE="F";uid="3c571e7a-2c3b-4c90-b6d4-9e79df026499"
JACXSJ010001206.1	RepeatMasker	Unknown	62850	63123	984	-	.	ID="RND-6_FAMILY-6492";Tend="1324";Tstart="969";shortTE="F";uid="1469f4f3-7fc1-4dd0-8a29-b1cc2efae7c0"
JACXSJ010001206.1	RepeatMasker	DNA/Kolobok-E	55064	55580	1883	-	.	ID="RND-6_FAMILY-2763";Tend="1298";Tstart="751";shortTE="F";uid="d8d42a67-0402-403f-a98f-b99cc549f17c"
JACXSJ010001206.1	RepeatMasker	DNA	101964	102647	576	-	.	ID="DNA4-3_AP";Tend="637";Tstart="1";shortTE="F";uid="342a40f6-1a29-4277-bf4c-99907ffdefc4"
JACXSJ010001206.1	RepeatMasker	DNA	18732	19512	3496	-	.	ID="DNA4-2_AP";Tend="769";Tstart="4";shortTE="F";uid="e10cda70-e052-458a-99c8-ab44406c627d"
JACXSJ010001206.1	RepeatMasker	DNA/hAT-Tip100	45384	45539	403	-	.	ID="HAT-N16_AP";Tend="273";Tstart="74";shortTE="F";uid="5a6eb5bf-ab95-49c2-9bfd-1877c68486a1"
JACXSJ010001206.1	RepeatMasker	DNA/MULE-MuDR	94318	94463	694	-	.	ID="RND-4_FAMILY-16";Tend="1522";Tstart="1376";shortTE="F";uid="4fbc7fba-8884-406e-b3d7-435baed0e6bc"
JACXSJ010001206.1	RepeatMasker	DNA/hAT-Tip100	90767	91921	8241	-	.	ID="rnd-6_family-8652";Tend="1192";Tstart="171";shortTE="F";uid="c7faa8b8-7876-4af1-b8c3-8799e5995886"
JACXSJ010001206.1	RepeatMasker	DNA/hAT	49586	49806	790	-	.	ID="RND-4_FAMILY-384";Tend="1085";Tstart="860";shortTE="F";uid="dcc9d361-0bd0-4d41-9a6e-5ccdfdf5b82d"
JACXSJ010001206.1	RepeatMasker	DNA/hAT-Ac	41169	41716	911	-	.	ID="RND-4_FAMILY-36";TEgroup="ctg_1206%7CRND-4_FAMILY-36%7C1";Tend="1418";Tstart="914";shortTE="F";uid="cf87783e-c08d-46c5-880e-a9e40b12492a"
JACXSJ010001206.1	RepeatMasker	DNA/hAT	11329	11887	2993	-	.	ID="RND-5_FAMILY-6600";Tend="1557";Tstart="1015";shortTE="F";uid="8a205d97-2205-4c7c-a77d-c3d284dbf8ac"
JACXSJ010001206.1	RepeatMasker	DNA/hAT-hAT19	96317	96660	805	-	.	ID="RND-6_FAMILY-3480";Tend="2802";Tstart="2415";shortTE="F";uid="b74c0b23-f60d-4df5-be3a-5e4e90606743"
JACXSJ010001206.1	RepeatMasker	DNA/hAT-Charlie	58354	58570	1490	-	.	ID="RND-1_FAMILY-237";Tend="1188";Tstart="950";shortTE="F";uid="6e948608-f208-4eee-afd4-e5e11f5fe03d"
JACXSJ010001206.1	RepeatMasker	DNA/hAT	84517	84621	402	-	.	ID="RND-1_FAMILY-84";Tend="1060";Tstart="964";shortTE="F";uid="1fc8e3b0-f81f-4202-9315-72b819e6b555"
JACXSJ010001206.1	RepeatMasker	RC/Helitron	81440	81818	1868	-	.	ID="RND-5_FAMILY-1066";Tend="1304";Tstart="931";shortTE="F";uid="545ec4a6-2193-40d5-9475-dd5120af3160"
JACXSJ010001206.1	RepeatMasker	DNA/hAT-Charlie	146	272	699	-	.	ID="RND-6_FAMILY-18044";Tend="1188";Tstart="1061";shortTE="F";uid="82729cbf-6375-4c75-b834-176be064a179"
JACXSJ010001206.1	RepeatMasker	DNA	19513	19660	561	-	.	ID="dna4-2_ap";Tend="150";Tstart="1";shortTE="F";uid="6cd83263-60f9-4b91-a575-a344f20cf698"
JACXSJ010001206.1	RepeatMasker	DNA/hAT-Tip100	42602	43329	3880	-	.	ID="RND-4_FAMILY-2960";Tend="1646";Tstart="939";shortTE="F";uid="74a10010-211c-4428-9e64-9df0a8c2d37c"
JACXSJ010001206.1	RepeatMasker	DNA/hAT	24532	25009	2519	-	.	ID="RND-5_FAMILY-1497";Tend="1464";Tstart="998";shortTE="F";uid="73697196-9b6a-4549-a2b3-3ec860102f40"
JACXSJ010001206.1	RepeatMasker	DNA/hAT-hAT19	73969	74355	1173	-	.	ID="RND-1_FAMILY-35";Tend="2705";Tstart="2334";shortTE="F";uid="1d7df247-2184-46fc-bf10-b07400bf80d4"
JACXSJ010001206.1	RepeatMasker	Unknown	70346	70575	517	-	.	ID="RND-5_FAMILY-7079";Tend="547";Tstart="358";shortTE="F";uid="9e4f7d27-a616-48bc-a08c-0520f1a66f62"
JACXSJ010001206.1	RepeatMasker	DNA	12400	14153	1267	-	.	ID="RND-5_FAMILY-5091";TEgroup="ctg_1206%7CRND-5_FAMILY-5091%7C1";Tend="2695";Tstart="8";shortTE="F";uid="9d466b09-3b04-4fbd-b98e-9617d5f85382"
JACXSJ010001206.1	RepeatMasker	Retroposon?	14968	15592	4175	-	.	ID="RND-6_FAMILY-29939";Tend="2970";Tstart="2339";shortTE="F";uid="e6663ec2-7caa-4eca-b71b-3b6aedff2b08"
JACXSJ010001206.1	RepeatMasker	Unknown	25479	25848	1884	-	.	ID="RND-1_FAMILY-147";Tend="1333";Tstart="933";shortTE="F";uid="8ce12397-e1e7-4bb5-9494-5be99ae8d7c6"
JACXSJ010001206.1	RepeatMasker	Unknown	7585	8039	2450	-	.	ID="RND-6_FAMILY-10157";Tend="1442";Tstart="941";shortTE="F";uid="acecb928-554c-4661-88e6-e1ea93444704"
JACXSJ010001206.1	RepeatMasker	DNA	67205	67457	963	-	.	ID="TTAA8_AP";TEgroup="ctg_1206%7CTTAA8_AP%7C1";Tend="437";Tstart="24";shortTE="F";uid="3d4e7c11-c6ca-44c9-9b7b-77d0381a9de4"
JACXSJ010001206.1	RepeatMasker	LINE/I	15879	16302	897	-	.	ID="RND-5_FAMILY-536";Tend="2065";Tstart="1684";shortTE="F";uid="93954f18-429c-48e9-8975-1a46c428aac0"
JACXSJ010001206.1	RepeatMasker	Unknown	38907	39292	1842	-	.	ID="RND-5_FAMILY-10660";Tend="1426";Tstart="1054";shortTE="F";uid="a7ff5d03-a24e-4eae-9dbb-bbbb5af02621"
JACXSJ010001206.1	RepeatMasker	RC/Helitron	105306	105925	3993	-	.	ID="RND-1_FAMILY-215";Tend="1765";Tstart="687";shortTE="F";uid="1db5275f-c28e-4303-b67e-24fba12bad47"
JACXSJ010001206.1	RepeatMasker	DNA	49796	50032	695	-	.	ID="dna4-2_ap";Tend="222";Tstart="1";shortTE="F";uid="428cdcd7-1d90-44c1-90b8-575ebe147b5a"
JACXSJ010001206.1	RepeatMasker	Unknown	69428	69713	969	-	.	ID="RND-6_FAMILY-27978";Tend="1249";Tstart="948";shortTE="F";uid="4d1ec412-4e67-4657-8209-c7ac94c40aa4"
JACXSJ010012060.1	RepeatMasker	DNA/MULE-MuDR	421	1738	2793	-	.	ID="RND-6_FAMILY-6117";Tend="1990";Tstart="741";shortTE="F";uid="b29c8359-698e-428a-ad57-506954ca23fd"
JACXSJ010012061.1	RepeatMasker	Unknown	21	269	1085	+	.	ID="RND-6_FAMILY-11161";Tend="1999";Tstart="1777";shortTE="F";uid="aeb09d76-2094-45ce-bf11-96c2cd0bc1ae"
JACXSJ010012062.1	RepeatMasker	Unknown	1	125	1119	+	.	ID="RND-6_FAMILY-3102";Tend="1720";Tstart="1596";shortTE="F";uid="b621fefe-4764-465e-8ea7-6b9a024fe9f0"
JACXSJ010012062.1	RepeatMasker	DNA/MULE-MuDR	1734	1888	500	+	.	ID="RND-6_FAMILY-3103";Tend="301";Tstart="159";shortTE="F";uid="ee9ba5fc-0a2f-443a-9a53-d95f61e49be0"
JACXSJ010012062.1	RepeatMasker	DNA/TcMar-Tc1	137	385	1410	-	.	ID="RND-6_FAMILY-13697";Tend="1127";Tstart="883";shortTE="F";uid="50522906-e711-4afd-85dc-ae3504476d0f"
JACXSJ010012062.1	RepeatMasker	DNA/MULE-MuDR	386	580	1251	-	.	ID="RND-6_FAMILY-3103";Tend="325";Tstart="1";shortTE="F";uid="4ca343e8-bd17-4b25-948a-53e5e8961ac4"
JACXSJ010012062.1	RepeatMasker	DNA/MULE-MuDR	22	136	1251	-	.	ID="RND-6_FAMILY-3103";Tend="514";Tstart="326";shortTE="F";uid="8db257b1-3895-40ed-a5eb-b445679bbb5d"
JACXSJ010012063.1	RepeatMasker	LTR/Gypsy	1	1005	8561	+	.	ID="RND-5_FAMILY-4310";Tend="1188";Tstart="188";shortTE="F";uid="6bd5605a-1fc8-4333-b0ed-0e975138875f"
JACXSJ010012063.1	RepeatMasker	LTR/Gypsy	1003	1896	6293	-	.	ID="RND-6_FAMILY-5301";Tend="1879";Tstart="1010";shortTE="F";uid="0f43fcf1-d812-4b6f-8c61-ad587553a16f"
JACXSJ010012064.1	RepeatMasker	DNA/P	1119	1809	530	-	.	ID="RND-6_FAMILY-1337";Tend="1731";Tstart="1040";shortTE="F";uid="975fc0f4-4d7e-4240-a69e-70d525b27556"
JACXSJ010012065.1	RepeatMasker	LTR/Gypsy	764	1078	2684	+	.	ID="RND-6_FAMILY-1947";Tend="315";Tstart="1";shortTE="F";uid="599b7f07-7bc5-49b9-8593-486c63d15229"
JACXSJ010012065.1	RepeatMasker	LINE/I-Jockey	1080	1707	458	-	.	ID="RND-6_FAMILY-9394";TEgroup="ctg_12065%7CRND-6_FAMILY-9394%7C1";Tend="1393";Tstart="963";shortTE="F";uid="b7a8ac97-8594-45af-9e20-9c2a6c997fe6"
JACXSJ010012065.1	RepeatMasker	LTR/Gypsy	1	1068	2062	-	.	ID="RND-6_FAMILY-5301";Tend="366";Tstart="4";shortTE="F";uid="6add2cdc-e275-46be-9cc4-f1a0f228fec7"
JACXSJ010012066.1	RepeatMasker	Unknown	181	792	1234	+	.	ID="RND-6_FAMILY-16446";Tend="1502";Tstart="822";shortTE="F";uid="2dfe71e1-d243-4696-818f-78ee2f96025f"
JACXSJ010012067.1	RepeatMasker	DNA/hAT-hAT19	1	190	1298	-	.	ID="HAT-N8_AP";Tend="193";Tstart="1";shortTE="F";uid="dc1ac645-ff8b-42ba-84cf-f1aeac86c3c4"
JACXSJ010012068.1	RepeatMasker	Unknown	1141	1899	5338	-	.	ID="RND-5_FAMILY-4106";Tend="1489";Tstart="720";shortTE="F";uid="2233b47d-e3ec-41c4-843a-7758930fdc12"
JACXSJ010012069.1	RepeatMasker	DNA/TcMar-m44?	74	179	581	+	.	ID="dnax-4b_ap";Tend="109";Tstart="1";shortTE="F";uid="6947d5c7-e6b7-4c02-bb7f-ca96e1931c4f"
JACXSJ010012069.1	RepeatMasker	DNA/TcMar-m44	797	1670	975	+	.	ID="MARINER-3_AP";Tend="1607";Tstart="737";shortTE="F";uid="0aa11405-fe4e-4139-9243-a0ffc9539a1d"
JACXSJ010001207.1	RepeatMasker	DNA/Kolobok-E	13913	14107	505	+	.	ID="RND-6_FAMILY-2763";Tend="1583";Tstart="1323";shortTE="F";uid="23d7423f-392e-4825-b8e8-780107e3062b"
JACXSJ010001207.1	RepeatMasker	DNA	55115	55693	2647	+	.	ID="TTAA13B_AP";Tend="595";Tstart="1";shortTE="F";uid="5476d206-9ca5-4435-aa13-d4590e6c6f45"
JACXSJ010001207.1	RepeatMasker	DNA/Ginger	65841	66362	1008	+	.	ID="RND-6_FAMILY-2859";Tend="1312";Tstart="811";shortTE="F";uid="052ee3be-4f3b-4e4b-b5e6-a05d92529953"
JACXSJ010001207.1	RepeatMasker	DNA	47352	47614	880	+	.	ID="dna4-2_ap";Tend="265";Tstart="1";shortTE="F";uid="9fd818f4-9156-469c-b8c5-d953fbb9bd12"
JACXSJ010001207.1	RepeatMasker	Unknown	31055	32621	7807	+	.	ID="RND-6_FAMILY-23653";Tend="1862";Tstart="302";shortTE="F";uid="c76fd8f4-feb3-4c3f-a298-5f7814ee22aa"
JACXSJ010001207.1	RepeatMasker	Unknown	82333	83080	3277	+	.	ID="RND-6_FAMILY-5084";Tend="1520";Tstart="732";shortTE="F";uid="fc27860e-1510-4da5-b714-057b91ea799b"
JACXSJ010001207.1	RepeatMasker	LINE/I	103834	104361	1677	+	.	ID="RND-6_FAMILY-4855";Tend="2418";Tstart="1890";shortTE="F";uid="dd3c6c54-9104-4d2f-bc9a-534192d54a95"
JACXSJ010001207.1	RepeatMasker	LINE/CR1	5593	6994	2051	+	.	ID="RND-6_FAMILY-3757";Tend="1943";Tstart="530";shortTE="F";uid="38d9338e-9b1a-4d55-8869-9d96f0c479b2"
JACXSJ010001207.1	RepeatMasker	DNA	43213	43519	1138	+	.	ID="dna4-2_ap";Tend="276";Tstart="6";shortTE="F";uid="6ab28fba-9e9c-4ab7-983f-4457bcdd6a1a"
JACXSJ010001207.1	RepeatMasker	RC/Helitron	27924	28070	776	+	.	ID="RND-1_FAMILY-43";Tend="1228";Tstart="1030";shortTE="F";uid="533b8f0a-3b74-42be-8150-72c3372c592c"
JACXSJ010001207.1	RepeatMasker	DNA/Ginger	85403	85806	1035	+	.	ID="RND-6_FAMILY-2859";Tend="1215";Tstart="814";shortTE="F";uid="c8fb586d-6900-4b82-b118-d03256ad0e70"
JACXSJ010001207.1	RepeatMasker	DNA/Ginger-1	71468	71709	467	+	.	ID="RND-6_FAMILY-313";Tend="1430";Tstart="1174";shortTE="F";uid="ed422fe6-559a-4a8a-b9b3-18c92341ec55"
JACXSJ010001207.1	RepeatMasker	DNA/Kolobok-E	79703	80007	417	+	.	ID="KOLOBOKE-3_AP";Tend="5025";Tstart="4782";shortTE="F";uid="68e8fc72-11f1-4762-b74b-5c2bb592fe58"
JACXSJ010001207.1	RepeatMasker	LINE/L2	38657	39157	967	+	.	ID="RND-5_FAMILY-2703";Tend="615";Tstart="100";shortTE="F";uid="3d473df3-22b6-447c-aa0a-853e58cda1f3"
JACXSJ010001207.1	RepeatMasker	LINE/CR1	37243	38190	631	+	.	ID="RND-6_FAMILY-7857";Tend="1315";Tstart="359";shortTE="F";uid="b64f1375-c44b-458b-ae67-1f7da2a9a17f"
JACXSJ010001207.1	RepeatMasker	DNA/Kolobok-E	12715	12917	461	+	.	ID="RND-5_FAMILY-1849";Tend="1984";Tstart="1787";shortTE="F";uid="9ae4533c-2ccd-449d-ad12-ce05f8205714"
JACXSJ010001207.1	RepeatMasker	DNA/Ginger	83441	83667	462	+	.	ID="RND-6_FAMILY-2859";Tend="1037";Tstart="818";shortTE="F";uid="ec6927b3-1752-495b-9dcb-fae802763e34"
JACXSJ010001207.1	RepeatMasker	DNA/Ginger	12250	12582	598	+	.	ID="RND-6_FAMILY-2859";Tend="2291";Tstart="1949";shortTE="F";uid="d98758d6-6232-4eb8-b5f7-1aacc516c51a"
JACXSJ010001207.1	RepeatMasker	Unknown	1	254	816	+	.	ID="RND-5_FAMILY-7079";TEgroup="ctg_1207%7CRND-5_FAMILY-7079%7C1";Tend="709";Tstart="113";shortTE="F";uid="c6f6f57c-e9c5-4e75-a3f4-b5689bb97259"
JACXSJ010001207.1	RepeatMasker	Unknown	32576	32784	1478	-	.	ID="RND-1_FAMILY-10";Tend="1164";Tstart="952";shortTE="F";uid="49e998c5-952a-4dd6-8900-9eee6599ef97"
JACXSJ010001207.1	RepeatMasker	DNA/hAT-Blackjack	369	563	1423	-	.	ID="RND-1_FAMILY-281";Tend="821";Tstart="627";shortTE="F";uid="113519cd-92b4-4c55-ad3a-570ac01e400b"
JACXSJ010001207.1	RepeatMasker	DNA/TcMar-Pogo	81074	81179	406	-	.	ID="RND-5_FAMILY-443";Tend="1768";Tstart="1658";shortTE="F";uid="a7332305-41a3-429c-995e-f62d8a5fd217"
JACXSJ010001207.1	RepeatMasker	DNA/TcMar-Tc1	90790	91206	2436	-	.	ID="RND-5_FAMILY-1747";Tend="1460";Tstart="1035";shortTE="F";uid="34287fd6-1471-4cde-a963-89d98fc8c38c"
JACXSJ010001207.1	RepeatMasker	DNA/Ginger	80008	80346	1295	-	.	ID="rnd-6_family-2859";Tend="1697";Tstart="812";shortTE="F";uid="5faa3e01-f769-4364-9594-da8354844927"
JACXSJ010001207.1	RepeatMasker	DNA/Ginger-2	81668	81814	867	-	.	ID="RND-1_FAMILY-183";Tend="918";Tstart="772";shortTE="F";uid="07a7477a-ec3e-4835-b9fb-c1b61ecf692a"
JACXSJ010001207.1	RepeatMasker	Unknown	83187	83376	1059	-	.	ID="RND-6_FAMILY-15370";Tend="1154";Tstart="963";shortTE="F";uid="83aa99aa-fda6-4f8d-b941-4b1e809c2698"
JACXSJ010001207.1	RepeatMasker	DNA/Kolobok-T2	73922	75317	3815	-	.	ID="KOLOBOK-3_AP";TEgroup="ctg_1207%7CKOLOBOK-3_AP%7C1";Tend="4078";Tstart="1";shortTE="F";uid="298cf841-9741-4e93-ac33-825aa1ab6cf8"
JACXSJ010001207.1	RepeatMasker	DNA/Ginger	13547	14111	1472	-	.	ID="RND-6_FAMILY-2859";TEgroup="ctg_1207%7CRND-6_FAMILY-2859%7C1";Tend="2455";Tstart="1278";shortTE="F";uid="ad7f793d-8e5e-4895-8d74-832c832d36c6"
JACXSJ010001207.1	RepeatMasker	DNA/Ginger-2	81308	81452	643	-	.	ID="RND-6_FAMILY-13133";Tend="1633";Tstart="1480";shortTE="F";uid="4bdf4196-30d8-4158-b884-d38692eb5460"
JACXSJ010001207.1	RepeatMasker	RC/Helitron	28066	28308	922	-	.	ID="RND-1_FAMILY-7";Tend="1233";Tstart="852";shortTE="F";uid="d30ebe79-59d2-4651-bb17-d4c788797e8a"
JACXSJ010001207.1	RepeatMasker	DNA/hAT-Blackjack	15463	16877	4012	-	.	ID="RND-6_FAMILY-20370";Tend="1852";Tstart="508";shortTE="F";uid="65237b04-a6e4-46b5-9d76-010c20242561"
JACXSJ010001207.1	RepeatMasker	LINE/RTE-BovB	63492	63996	491	-	.	ID="RTE-16_LMI";Tend="803";Tstart="297";shortTE="F";uid="d8258811-a2b0-4fb3-9964-ed663d172a5c"
JACXSJ010001207.1	RepeatMasker	DNA/Ginger-1	46339	47009	4453	-	.	ID="rnd-6_family-313";Tend="1752";Tstart="777";shortTE="F";uid="d7774457-ffca-49cc-946a-76d5ff8dab01"
JACXSJ010001207.1	RepeatMasker	Unknown	72661	73058	1298	-	.	ID="RND-6_FAMILY-10777";Tend="1403";Tstart="873";shortTE="F";uid="c8531e54-6d7e-437f-b22a-f63fcc862695"
JACXSJ010001207.1	RepeatMasker	DNA/Ginger-1	45988	46333	1819	-	.	ID="RND-6_FAMILY-313";Tend="2441";Tstart="2083";shortTE="F";uid="b6b53e93-cca2-4755-9d5c-81b07ef2ee64"
JACXSJ010001207.1	RepeatMasker	DNA/TcMar-Pogo	1325	3191	2938	-	.	ID="RND-5_FAMILY-9305";TEgroup="ctg_1207%7CRND-5_FAMILY-9305%7C1";Tend="2217";Tstart="173";shortTE="F";uid="7048ccb6-a6b3-4841-ac39-0a2f783a85a2"
JACXSJ010001207.1	RepeatMasker	DNA/Ginger	34485	34865	1145	-	.	ID="RND-6_FAMILY-2859";Tend="1454";Tstart="1085";shortTE="F";uid="12efb165-a64c-445f-bab2-a4aa4ada1b72"
JACXSJ010001207.1	RepeatMasker	DNA/Ginger	79395	79702	1295	-	.	ID="rnd-6_family-2859";Tend="2495";Tstart="1698";shortTE="F";uid="3c7ad1ff-5a3c-4ee3-bb56-2be394cc4ca7"
JACXSJ010001207.1	RepeatMasker	DNA/Ginger-1	35544	35706	443	-	.	ID="RND-5_FAMILY-839";Tend="1081";Tstart="925";shortTE="F";uid="4656f8ea-095c-4ead-8acc-c303f2a9ff25"
JACXSJ010001207.1	RepeatMasker	Retroposon?	83416	83638	404	-	.	ID="RND-6_FAMILY-3490";Tend="1109";Tstart="879";shortTE="F";uid="169b929a-eb18-4a1f-8d0e-9d0b9323f6fb"
JACXSJ010001207.1	RepeatMasker	Unknown	14395	14931	2970	-	.	ID="RND-6_FAMILY-12417";Tend="1370";Tstart="845";shortTE="F";uid="ade32366-a1bf-42c4-aa63-4da72ae74a1c"
JACXSJ010001207.1	RepeatMasker	DNA/hAT	20977	22786	2562	-	.	ID="RND-6_FAMILY-10796";Tend="2025";Tstart="277";shortTE="F";uid="2e0d11ee-6e2c-4340-b5f2-622ab1b2bb00"
JACXSJ010001207.1	RepeatMasker	DNA/TcMar-m44	101470	101689	1238	-	.	ID="RND-5_FAMILY-476";Tend="252";Tstart="45";shortTE="F";uid="c67b1ac8-a8cc-4c6f-b9c8-e1ec7ae0122d"
JACXSJ010012070.1	RepeatMasker	Unknown	1	1136	1955	+	.	ID="RND-5_FAMILY-4021";TEgroup="ctg_12070%7CRND-5_FAMILY-4021%7C1";Tend="1836";Tstart="273";shortTE="F";uid="5829e76f-37ae-4f82-bafd-ad6a01470572"
JACXSJ010012070.1	RepeatMasker	Unknown	1200	1546	2223	+	.	ID="RND-5_FAMILY-4021";Tend="1040";Tstart="724";shortTE="F";uid="c189951b-d2b1-4056-a67c-5b578340d9fd"
JACXSJ010012071.1	RepeatMasker	DNA/Ginger-2	15	359	411	-	.	ID="RND-6_FAMILY-12334";Tend="1477";Tstart="1137";shortTE="F";uid="6ec4454a-4c55-4968-a035-514323ca84e6"
JACXSJ010012071.1	RepeatMasker	DNA/Ginger-2	517	1102	1326	-	.	ID="RND-6_FAMILY-1268";Tend="1647";Tstart="1060";shortTE="F";uid="a24c46dd-5519-4241-aa14-477d500c5ea5"
JACXSJ010012072.1	RepeatMasker	DNA/hAT?	1634	1897	1728	+	.	ID="RND-5_FAMILY-2709";Tend="1225";Tstart="921";shortTE="F";uid="9a57e95f-8615-4c56-80e2-82c493cce393"
JACXSJ010012072.1	RepeatMasker	DNA	918	1037	455	+	.	ID="RND-6_FAMILY-2710";Tend="1018";Tstart="900";shortTE="F";uid="9ee70d73-07d2-4f0d-b1eb-161a5cc0d388"
JACXSJ010012072.1	RepeatMasker	Unknown	26	134	443	+	.	ID="RND-6_FAMILY-1295";Tend="1108";Tstart="989";shortTE="F";uid="e4ce7d2e-b179-4d79-b129-d94e5a0a908d"
JACXSJ010012072.1	RepeatMasker	DNA/Ginger	280	895	1759	-	.	ID="RND-6_FAMILY-2859";TEgroup="ctg_12072%7CRND-6_FAMILY-2859%7C1";Tend="2018";Tstart="1127";shortTE="F";uid="d73d26fc-846f-4f1f-802b-af6a10cd28f8"
JACXSJ010012073.1	RepeatMasker	LTR/Gypsy	86	1895	8205	+	.	ID="GYPSY10-I_AP";Tend="1973";Tstart="159";shortTE="F";uid="d2a08ee1-8030-4588-baf0-df843acf2bcb"
JACXSJ010012074.1	RepeatMasker	Unknown	831	965	442	+	.	ID="RND-6_FAMILY-20921";Tend="1257";Tstart="1120";shortTE="F";uid="0444e46e-a36b-4ce1-aee7-66d1f5d892f4"
JACXSJ010012074.1	RepeatMasker	DNA/Kolobok-E	1699	1882	490	+	.	ID="RND-6_FAMILY-11770";Tend="1097";Tstart="907";shortTE="F";uid="a578b495-6487-400b-ad71-9d0e6db0660a"
JACXSJ010012075.1	RepeatMasker	DNA/Ginger-1	1231	1589	2723	+	.	ID="RND-6_FAMILY-21495";Tend="1214";Tstart="864";shortTE="F";uid="da633d3b-4698-47b8-b15f-f613ce9b3df7"
JACXSJ010012075.1	RepeatMasker	DNA/Ginger-1	910	1255	1365	+	.	ID="rnd-6_family-313";Tend="2015";Tstart="999";shortTE="F";uid="cf7e1848-5d4a-4887-9a10-45f7db4b35a7"
JACXSJ010012075.1	RepeatMasker	DNA/Kolobok-T2	39	193	452	-	.	ID="RND-6_FAMILY-10659";Tend="1182";Tstart="1022";shortTE="F";uid="87ef81be-3bee-4ee7-ae3c-2db7a5bf0d4a"
JACXSJ010012075.1	RepeatMasker	DNA	625	1114	416	-	.	ID="RND-5_FAMILY-10225";Tend="935";Tstart="523";shortTE="F";uid="4d147569-a766-4226-bb1e-76288b9737b8"
JACXSJ010012076.1	RepeatMasker	Unknown	1698	1896	1800	-	.	ID="RND-5_FAMILY-1413";Tend="1588";Tstart="1390";shortTE="F";uid="e29be4b8-e11e-4b42-9e92-3eaa08979872"
JACXSJ010012078.1	RepeatMasker	LINE/I	1	1896	9835	-	.	ID="RND-6_FAMILY-15105";Tend="1933";Tstart="41";shortTE="F";uid="70ffb32e-d440-4fdd-be74-f1eb39617999"
JACXSJ010012079.1	RepeatMasker	DNA	1706	1894	987	+	.	ID="RND-4_FAMILY-1031";Tend="1102";Tstart="921";shortTE="F";uid="8c728dd4-a5de-438a-80af-0b165ef87a94"
JACXSJ010001208.1	RepeatMasker	Unknown	31979	33013	7275	+	.	ID="RND-6_FAMILY-11161";Tend="1853";Tstart="832";shortTE="F";uid="3789769a-495d-4eaa-96de-9cf7cbe2ed8d"
JACXSJ010001208.1	RepeatMasker	DNA/MULE-MuDR	107712	108536	5050	+	.	ID="RND-6_FAMILY-4142";Tend="801";Tstart="7";shortTE="F";uid="07f311b1-c9f9-4f6b-ac3e-40ad6f7fe749"
JACXSJ010001208.1	RepeatMasker	Retroposon?	97595	98193	691	+	.	ID="SINE2-2_AP";Tend="1531";Tstart="918";shortTE="F";uid="bfa864ec-955c-4611-b546-615eb6175d78"
JACXSJ010001208.1	RepeatMasker	DNA/Ginger-1	69335	69819	1540	+	.	ID="RND-6_FAMILY-313";Tend="2441";Tstart="1971";shortTE="F";uid="0b35891b-aa63-4f2b-ba60-d8d3b73ef6fa"
JACXSJ010001208.1	RepeatMasker	DNA	9835	10438	443	+	.	ID="DNA4-2_AP";Tend="582";Tstart="56";shortTE="F";uid="42d58cf1-495b-4755-94f5-22692e133eea"
JACXSJ010001208.1	RepeatMasker	DNA/Kolobok-E	34795	34933	571	+	.	ID="RND-5_FAMILY-1849";Tend="1752";Tstart="1617";shortTE="F";uid="26413f40-5315-4543-9913-928f75511d6f"
JACXSJ010001208.1	RepeatMasker	RC/Helitron	546	776	811	+	.	ID="RND-1_FAMILY-7";TEgroup="ctg_1208%7CRND-1_FAMILY-7%7C1";Tend="2034";Tstart="1515";shortTE="F";uid="e15f9295-b40d-473d-af44-db7679c5628e"
JACXSJ010001208.1	RepeatMasker	LINE/L2	52943	53074	408	+	.	ID="DAPHNE-3_HMM";TEgroup="ctg_1208%7CDAPHNE-3_HMM%7C1";Tend="4707";Tstart="4566";shortTE="T";uid="3234dad0-58bc-409f-8dd9-72ed2ab8fc29"
JACXSJ010001208.1	RepeatMasker	DNA	82733	83167	729	+	.	ID="RND-6_FAMILY-2710";Tend="1368";Tstart="900";shortTE="F";uid="6dee694f-cb79-4171-a8f2-e2c6849f1b88"
JACXSJ010001208.1	RepeatMasker	DNA/TcMar-Tc1	1769	2057	1500	+	.	ID="RND-5_FAMILY-1747";Tend="1454";Tstart="1176";shortTE="F";uid="d6de4026-e7b9-4c66-9eb7-578379423126"
JACXSJ010001208.1	RepeatMasker	DNA/Ginger	98194	98668	2589	+	.	ID="rnd-6_family-2859";Tend="2495";Tstart="1721";shortTE="F";uid="36e1e82b-7202-45b6-adba-84aa0f5c50ac"
JACXSJ010001208.1	RepeatMasker	Unknown	81459	81676	1838	+	.	ID="RND-1_FAMILY-71";Tend="256";Tstart="38";shortTE="F";uid="260a0bc9-1593-4f60-9f4e-490007e5f99a"
JACXSJ010001208.1	RepeatMasker	DNA/Ginger	100695	101053	1171	+	.	ID="RND-6_FAMILY-2859";Tend="2486";Tstart="2150";shortTE="F";uid="346a476b-5ce5-4ecb-b6b9-ba6efd405bbf"
JACXSJ010001208.1	RepeatMasker	DNA/Ginger-2	94180	94367	436	+	.	ID="RND-5_FAMILY-1141";Tend="1607";Tstart="1424";shortTE="F";uid="1454dbf5-f088-4830-989a-a1735e7fc8dc"
JACXSJ010001208.1	RepeatMasker	DNA/MULE-MuDR	107091	107295	1300	+	.	ID="RND-6_FAMILY-4142";Tend="1033";Tstart="831";shortTE="F";uid="9efa9dd5-1c36-4099-b924-d60fa8cdd325"
JACXSJ010001208.1	RepeatMasker	DNA/Kolobok-E	27721	27932	673	+	.	ID="RND-6_FAMILY-2763";Tend="832";Tstart="623";shortTE="F";uid="a3014bda-31cd-48bb-8f47-803360194b33"
JACXSJ010001208.1	RepeatMasker	RC/Helitron	17517	17732	975	-	.	ID="RND-5_FAMILY-3754";Tend="829";Tstart="647";shortTE="F";uid="d1ab790e-2fbd-461f-b687-e900d507a92c"
JACXSJ010001208.1	RepeatMasker	DNA/MULE-MuDR	107485	108248	2212	-	.	ID="MUDR2X_AP";Tend="1081";Tstart="318";shortTE="F";uid="d237aa3e-219c-46b3-948a-547d1e571ceb"
JACXSJ010001208.1	RepeatMasker	RC/Helitron	17164	17507	1930	-	.	ID="RND-5_FAMILY-8957";Tend="1036";Tstart="649";shortTE="F";uid="822d0ffd-16aa-4265-b8e0-6fabd129564b"
JACXSJ010001208.1	RepeatMasker	DNA	21401	21766	857	-	.	ID="TTAA2D_AP";Tend="375";Tstart="50";shortTE="F";uid="74e478cd-a087-4670-ab3c-fda7bed461c8"
JACXSJ010001208.1	RepeatMasker	DNA/hAT-Charlie	106688	107091	2619	-	.	ID="RND-5_FAMILY-4994";Tend="1822";Tstart="1426";shortTE="F";uid="508f1cd3-121f-4cca-9486-c06f9f062573"
JACXSJ010001208.1	RepeatMasker	DNA/PIF-Harbinger	49020	49214	667	-	.	ID="RND-6_FAMILY-12278";Tend="257";Tstart="66";shortTE="F";uid="6a0eb577-e39a-48cc-8eb5-60c744c756c0"
JACXSJ010001208.1	RepeatMasker	DNA/Ginger	37716	38246	713	-	.	ID="RND-6_FAMILY-2859";Tend="2485";Tstart="1991";shortTE="F";uid="4900b072-c12d-48e7-83e9-93f5b142f491"
JACXSJ010001208.1	RepeatMasker	DNA/PIF-Harbinger	47539	48531	4240	-	.	ID="RND-6_FAMILY-12278";Tend="1799";Tstart="841";shortTE="F";uid="bc3ab6bc-5d56-4f65-885a-ab77a3ea34db"
JACXSJ010001208.1	RepeatMasker	DNA	48537	48939	2125	-	.	ID="RND-5_FAMILY-1404";Tend="1518";Tstart="1040";shortTE="F";uid="306e41f2-90a0-42ce-9fe1-3c4f7263e3a7"
JACXSJ010001208.1	RepeatMasker	DNA/Ginger-1	102017	103650	9709	-	.	ID="RND-6_FAMILY-313";Tend="2410";Tstart="775";shortTE="F";uid="d6b79017-c400-465c-b55a-59d6ad36b667"
JACXSJ010001208.1	RepeatMasker	DNA/Ginger	88940	89368	1160	-	.	ID="RND-6_FAMILY-2859";Tend="1267";Tstart="812";shortTE="F";uid="a37fea67-a51f-497d-8273-f6d0cd82b479"
JACXSJ010001208.1	RepeatMasker	Unknown	84893	85065	488	-	.	ID="RND-6_FAMILY-3059";Tend="1337";Tstart="1166";shortTE="F";uid="7df652ad-c280-4efa-a327-7d1e2b35a9d1"
JACXSJ010001208.1	RepeatMasker	DNA/Ginger	27318	27576	951	-	.	ID="RND-6_FAMILY-2859";Tend="2487";Tstart="2244";shortTE="F";uid="611ee157-d081-4461-a8f8-e2de5af0c63d"
JACXSJ010001208.1	RepeatMasker	Unknown	50257	50944	4383	-	.	ID="RND-6_FAMILY-9998";Tend="1649";Tstart="955";shortTE="F";uid="f4c34a21-7fd9-4ae4-8fae-d18ca7c04ea8"
JACXSJ010001208.1	RepeatMasker	DNA	82849	83263	1335	-	.	ID="DNA4-3_AP";Tend="447";Tstart="27";shortTE="F";uid="666dae53-362d-4158-9fbf-748ca6fc16b3"
JACXSJ010001208.1	RepeatMasker	RC/Helitron?	84402	84598	901	-	.	ID="RND-5_FAMILY-2405";Tend="1697";Tstart="1509";shortTE="F";uid="a5d59b43-459e-4e00-b654-e0ce91e6eaa8"
JACXSJ010001208.1	RepeatMasker	DNA/MULE-MuDR	267	536	1278	-	.	ID="RND-6_FAMILY-4224";Tend="1126";Tstart="876";shortTE="F";uid="34107e9b-ab5a-4107-9242-7028fd11c3c8"
JACXSJ010001208.1	RepeatMasker	RC/Helitron	15129	17167	3509	-	.	ID="RND-6_FAMILY-23745";TEgroup="ctg_1208%7CRND-6_FAMILY-23745%7C1";Tend="3131";Tstart="341";shortTE="F";uid="5f30ddea-c3d8-4c7a-ba11-a60617bb58f8"
JACXSJ010012080.1	RepeatMasker	DNA/hAT-hAT19	79	1896	11582	-	.	ID="RND-5_FAMILY-5919";Tend="1716";Tstart="1";shortTE="F";uid="25d83ba5-76c2-44c2-9728-a554a88dca43"
JACXSJ010012081.1	RepeatMasker	Retroposon?	1389	1872	624	+	.	ID="SINE2-1_AP";Tend="981";Tstart="487";shortTE="F";uid="97358b6d-d9ce-4425-804e-035680424345"
JACXSJ010012081.1	RepeatMasker	DNA/Ginger	427	1343	4695	+	.	ID="RND-6_FAMILY-2859";Tend="2365";Tstart="1452";shortTE="F";uid="f3161a2a-c80a-47ff-a867-d699ecd903f4"
JACXSJ010012081.1	RepeatMasker	DNA/Kolobok-E	1505	1894	821	-	.	ID="RND-6_FAMILY-2763";Tend="1470";Tstart="1092";shortTE="F";uid="11b36c9e-1431-42f7-93f4-f14406da10d6"
JACXSJ010012082.1	RepeatMasker	DNA	614	1320	1823	-	.	ID="RND-5_FAMILY-3748";Tend="2257";Tstart="1567";shortTE="F";uid="2e8c0d06-0dcf-4787-b4f7-c463fdf6705f"
JACXSJ010012083.1	RepeatMasker	DNA/Maverick	1	518	3856	-	.	ID="RND-1_FAMILY-205";Tend="5247";Tstart="4730";shortTE="F";uid="4e816a60-decb-4d7a-a1a5-b9a92b937aa8"
JACXSJ010012083.1	RepeatMasker	RC/Helitron	1538	1895	3265	-	.	ID="RND-5_FAMILY-4025";Tend="854";Tstart="497";shortTE="F";uid="0822cf21-ec02-4707-80bc-86231adaa70b"
JACXSJ010012083.1	RepeatMasker	DNA/Maverick	1190	1540	2236	-	.	ID="RND-1_FAMILY-205";Tend="4742";Tstart="4391";shortTE="F";uid="c0bd1241-47f3-4d20-ba46-9c33b19ca0c6"
JACXSJ010012084.1	RepeatMasker	RC/Helitron	10	424	465	+	.	ID="HELITRON-4_DRH";Tend="3844";Tstart="3071";shortTE="F";uid="a1c0efe8-f9e4-4358-8323-0f021ec70a6b"
JACXSJ010012084.1	RepeatMasker	Unknown	425	771	821	+	.	ID="TE-X-4_NVI";Tend="891";Tstart="545";shortTE="F";uid="5b335f6e-8e14-4f84-af21-01430434c14f"
JACXSJ010012084.1	RepeatMasker	Retroposon?	1360	1578	1073	+	.	ID="RND-6_FAMILY-29939";Tend="766";Tstart="538";shortTE="F";uid="9fbc0b86-3518-4ee9-bcbe-2b28d387a627"
JACXSJ010012085.1	RepeatMasker	RC/Helitron	1516	1895	3311	-	.	ID="RND-6_FAMILY-6680";Tend="1643";Tstart="1264";shortTE="F";uid="8e8e2b37-1056-473e-94f1-fc56b83de0dd"
JACXSJ010012086.1	RepeatMasker	LINE/I-Jockey	1	1793	2510	+	.	ID="VINGI-1_APIS";Tend="2054";Tstart="284";shortTE="F";uid="1002e701-d895-42ed-9340-56aac43b9ab8"
JACXSJ010012087.1	RepeatMasker	Unknown	1321	1601	1593	+	.	ID="RND-1_FAMILY-17";Tend="1195";Tstart="916";shortTE="F";uid="edf33066-2027-4495-bb97-575991d7353e"
JACXSJ010012087.1	RepeatMasker	LINE/I-Jockey	1	626	2760	-	.	ID="RND-6_FAMILY-3840";TEgroup="ctg_12087%7CRND-6_FAMILY-3840%7C1";Tend="972";Tstart="575";shortTE="F";uid="0bf291b9-d7d0-4efd-83bc-a3caca63f00e"
JACXSJ010012087.1	RepeatMasker	LINE/I-Jockey	624	1255	4426	-	.	ID="RND-6_FAMILY-3840";Tend="795";Tstart="175";shortTE="F";uid="466caf4d-793f-4e12-a1d4-c5696083478a"
JACXSJ010012087.1	RepeatMasker	LTR/Gypsy	1581	1894	2066	-	.	ID="RND-5_FAMILY-6267";Tend="1291";Tstart="990";shortTE="F";uid="2c93be03-2d33-4fd0-bee1-ad3d32e0fa9e"
JACXSJ010012088.1	RepeatMasker	DNA/Ginger	954	1894	2587	+	.	ID="RND-6_FAMILY-2859";Tend="2483";Tstart="1474";shortTE="F";uid="6afc14f1-8d0b-4365-bd7f-e110cffdbd95"
JACXSJ010012088.1	RepeatMasker	DNA/Ginger-1	719	1057	856	-	.	ID="RND-6_FAMILY-313";Tend="2220";Tstart="1858";shortTE="F";uid="6d8f6d50-cdde-4e40-be63-9d53ea628dee"
JACXSJ010001209.1	RepeatMasker	DNA	78808	78964	768	+	.	ID="ttaa3b_ap";Tend="346";Tstart="185";shortTE="F";uid="1d0b6883-b48d-47ad-a08c-4c5d768b238d"
JACXSJ010001209.1	RepeatMasker	DNA/hAT-hAT19	60049	60428	1558	+	.	ID="RND-6_FAMILY-11209";Tend="1673";Tstart="1234";shortTE="F";uid="4cb9600b-7f3b-470e-b0f5-05ea92a94b4f"
JACXSJ010001209.1	RepeatMasker	DNA/hAT-Tip100	59381	59671	870	+	.	ID="RND-6_FAMILY-4012";Tend="1587";Tstart="1257";shortTE="F";uid="82d8f6d0-7209-4f94-9cea-4df9bb50ead4"
JACXSJ010001209.1	RepeatMasker	Unknown	56784	56983	1013	+	.	ID="RND-5_FAMILY-1879";Tend="1259";Tstart="1065";shortTE="F";uid="31dac9e7-bf34-4258-b6e1-56b7dae0a189"
JACXSJ010001209.1	RepeatMasker	LINE/I-Jockey	64346	64785	765	+	.	ID="RND-5_FAMILY-3834";Tend="3088";Tstart="2864";shortTE="F";uid="2e409f1f-6fe6-47ac-9a2b-520f89950948"
JACXSJ010001209.1	RepeatMasker	DNA	82660	83031	1864	+	.	ID="DNA4-3_AP";Tend="489";Tstart="105";shortTE="F";uid="d3250deb-612a-4672-98e1-048edb40e520"
JACXSJ010001209.1	RepeatMasker	DNA	75800	76119	1081	+	.	ID="RND-3_FAMILY-48";Tend="1506";Tstart="1184";shortTE="F";uid="144c5919-228f-49ad-8272-8d82298ab4d8"
JACXSJ010001209.1	RepeatMasker	Unknown	11581	11831	871	+	.	ID="RND-1_FAMILY-10";Tend="1201";Tstart="948";shortTE="F";uid="0672cfbb-24e6-4533-8f0d-5abf3ff96701"
JACXSJ010001209.1	RepeatMasker	LINE/CR1	10358	11199	1392	+	.	ID="RND-6_FAMILY-26265";Tend="1530";Tstart="664";shortTE="F";uid="f4b79ca8-028f-49ac-a59c-de16acc6fc28"
JACXSJ010001209.1	RepeatMasker	DNA/Ginger	61715	62040	1224	+	.	ID="RND-6_FAMILY-2859";Tend="1166";Tstart="841";shortTE="F";uid="735e9bac-1020-43e9-b0dd-fffe09103a9c"
JACXSJ010001209.1	RepeatMasker	Unknown	18259	18658	547	+	.	ID="RND-4_FAMILY-419";Tend="1701";Tstart="1406";shortTE="F";uid="06a7e26f-6b79-4901-ba8d-cb53a0720d79"
JACXSJ010001209.1	RepeatMasker	Unknown	9830	10305	2205	+	.	ID="RND-5_FAMILY-5180";Tend="1385";Tstart="924";shortTE="F";uid="f48750b2-18a6-4bb3-b3d6-147fb78d7660"
JACXSJ010001209.1	RepeatMasker	DNA/Ginger	103826	104086	1163	+	.	ID="RND-6_FAMILY-2859";Tend="2450";Tstart="2197";shortTE="F";uid="d889aa78-323e-466a-89a1-4d6ed40dd25c"
JACXSJ010001209.1	RepeatMasker	Unknown	18027	18142	454	+	.	ID="RND-5_FAMILY-1151";Tend="1237";Tstart="1128";shortTE="F";uid="2c831470-a8f5-4294-990b-2b4f7853d3b3"
JACXSJ010001209.1	RepeatMasker	DNA/TcMar-Pogo	67070	68430	5358	+	.	ID="RND-6_FAMILY-2019";TEgroup="ctg_1209%7CRND-6_FAMILY-2019%7C1";Tend="1152";Tstart="1";shortTE="F";uid="523f03fb-073d-4bee-9389-5c85f48b2187"
JACXSJ010001209.1	RepeatMasker	DNA/hAT-Tip100	58850	59033	664	+	.	ID="RND-6_FAMILY-4012";Tend="773";Tstart="598";shortTE="F";uid="39fef9f9-75f7-4d47-9578-e8ebb656d140"
JACXSJ010001209.1	RepeatMasker	LINE/I-Jockey	57393	57774	1698	+	.	ID="RND-6_FAMILY-8572";Tend="1479";Tstart="1097";shortTE="F";uid="25aad9b7-9cd5-4575-a2f8-cb58d8091e4d"
JACXSJ010001209.1	RepeatMasker	DNA/Ginger	36240	36641	651	+	.	ID="RND-6_FAMILY-2859";Tend="1198";Tstart="816";shortTE="F";uid="b8e3b109-245c-4513-a820-26704c22e362"
JACXSJ010001209.1	RepeatMasker	DNA/Ginger-1	42364	42638	871	+	.	ID="RND-6_FAMILY-313";Tend="2437";Tstart="1847";shortTE="F";uid="faa38fdb-2827-4a84-9568-4cb25f41fd80"
JACXSJ010001209.1	RepeatMasker	DNA/Ginger	102901	103371	1452	+	.	ID="RND-6_FAMILY-2859";Tend="1318";Tstart="816";shortTE="F";uid="9a4235a4-d961-45b7-a0bd-6cc86e84950d"
JACXSJ010001209.1	RepeatMasker	DNA/hAT-Tip100	17224	17873	1957	+	.	ID="DNA8-107_AP";Tend="703";Tstart="71";shortTE="F";uid="2fe576f9-8b2b-4068-ba62-959b087c07a3"
JACXSJ010001209.1	RepeatMasker	DNA/Kolobok-E	64946	65201	819	+	.	ID="RND-6_FAMILY-3868";Tend="1088";Tstart="843";shortTE="F";uid="15730a8e-ffcb-431c-9c99-503215f8e682"
JACXSJ010001209.1	RepeatMasker	DNA/Kolobok-E	93247	93447	601	+	.	ID="RND-6_FAMILY-2763";Tend="1537";Tstart="1334";shortTE="F";uid="0a86f497-1813-4537-9e8f-f6408d895362"
JACXSJ010001209.1	RepeatMasker	LINE/I	32484	33302	507	+	.	ID="RND-6_FAMILY-5607";Tend="3252";Tstart="2457";shortTE="F";uid="6bd29bdb-3381-4ca7-8c7e-e711302049ff"
JACXSJ010001209.1	RepeatMasker	DNA/hAT?	15464	15860	1979	+	.	ID="RND-6_FAMILY-1193";Tend="1919";Tstart="1501";shortTE="F";uid="3d4f133b-517a-4a2d-b631-3aae257de5c7"
JACXSJ010001209.1	RepeatMasker	DNA/Ginger	105368	105471	422	+	.	ID="RND-6_FAMILY-2859";Tend="2340";Tstart="2243";shortTE="F";uid="d6b990b8-c0a8-4940-ad6c-746c52edd916"
JACXSJ010001209.1	RepeatMasker	DNA/Ginger	35651	35855	605	+	.	ID="RND-6_FAMILY-2859";Tend="1033";Tstart="815";shortTE="F";uid="a4995012-5ad1-4280-b856-1cd47c2b84ec"
JACXSJ010001209.1	RepeatMasker	Unknown	107727	108491	6440	+	.	ID="RND-5_FAMILY-6756";Tend="1147";Tstart="383";shortTE="F";uid="37930aa0-fc79-4f20-8b6f-34fb5afcb00e"
JACXSJ010001209.1	RepeatMasker	DNA/hAT-Tip100	30295	30960	3877	+	.	ID="RND-4_FAMILY-2960";Tend="1640";Tstart="938";shortTE="F";uid="763a67dc-0f22-4d20-8b72-deb0266020b1"
JACXSJ010001209.1	RepeatMasker	DNA/Kolobok-E	83075	83323	1069	+	.	ID="RND-5_FAMILY-1849";Tend="890";Tstart="634";shortTE="F";uid="d3a83891-f4c9-4e29-8a0f-13f7e85f2433"
JACXSJ010001209.1	RepeatMasker	DNA/Kolobok-E	105109	105352	983	-	.	ID="RND-6_FAMILY-2763";Tend="1500";Tstart="1211";shortTE="F";uid="23a07e02-1238-4e69-8175-2e4a020fa740"
JACXSJ010001209.1	RepeatMasker	LTR/Gypsy	80605	80771	757	-	.	ID="RND-6_FAMILY-2565";Tend="395";Tstart="217";shortTE="F";uid="19fadb2c-670d-4156-821a-9792c3491fff"
JACXSJ010001209.1	RepeatMasker	LINE/CR1	86415	86593	1138	-	.	ID="RND-5_FAMILY-2280";Tend="1742";Tstart="1567";shortTE="F";uid="0fe2c05c-6d38-4b7d-99ca-c4d0630c16dd"
JACXSJ010001209.1	RepeatMasker	DNA/hAT-Charlie	21576	21925	1802	-	.	ID="RND-1_FAMILY-129";Tend="1341";Tstart="1002";shortTE="F";uid="3169c205-7e8e-47ac-b1d1-d8f05f55269a"
JACXSJ010001209.1	RepeatMasker	DNA/hAT-Tip100	90211	90476	1062	-	.	ID="DNA8-18_AP";Tend="682";Tstart="403";shortTE="F";uid="64252206-dffb-47a8-a1bd-c4c694f3ab92"
JACXSJ010001209.1	RepeatMasker	DNA/Ginger	19830	20694	2138	-	.	ID="RND-6_FAMILY-2859";Tend="2494";Tstart="1610";shortTE="F";uid="d4441fc5-a056-4f84-a503-6b479e60dcdf"
JACXSJ010001209.1	RepeatMasker	DNA/Ginger-1	104958	105112	547	-	.	ID="RND-6_FAMILY-313";Tend="2171";Tstart="2026";shortTE="F";uid="c0d553b0-5556-47bd-a2ee-545f20041e36"
JACXSJ010001209.1	RepeatMasker	Unknown	54749	55329	1984	-	.	ID="RND-6_FAMILY-37892";TEgroup="ctg_1209%7CRND-6_FAMILY-37892%7C1";Tend="1436";Tstart="296";shortTE="F";uid="1d25670c-d63e-4c66-a626-59a9acbca2da"
JACXSJ010001209.1	RepeatMasker	DNA/hAT-Ac	87704	88590	5498	-	.	ID="RND-6_FAMILY-2012";Tend="1812";Tstart="899";shortTE="F";uid="52551fa6-f279-45cc-867f-a5b34677e9d4"
JACXSJ010001209.1	RepeatMasker	DNA/hAT?	15026	15638	3328	-	.	ID="RND-1_FAMILY-11";Tend="1590";Tstart="967";shortTE="F";uid="5de856e0-db7b-43f2-aae7-9b0fae207f64"
JACXSJ010001209.1	RepeatMasker	DNA/Ginger	16234	17194	4334	-	.	ID="RND-6_FAMILY-2859";Tend="2088";Tstart="1067";shortTE="F";uid="9d957008-b7a9-41d8-9374-eb38be3a0159"
JACXSJ010001209.1	RepeatMasker	DNA/Ginger-1	93249	93481	522	-	.	ID="RND-6_FAMILY-8533";Tend="2356";Tstart="2118";shortTE="F";uid="e681c5a0-cc93-4c05-b21a-e55f17b56674"
JACXSJ010001209.1	RepeatMasker	Unknown	15808	16228	2175	-	.	ID="RND-5_FAMILY-3055";Tend="2031";Tstart="1622";shortTE="F";uid="083858df-8c07-4050-b063-7850ec5fcfca"
JACXSJ010001209.1	RepeatMasker	LINE/I-Jockey	57569	58043	611	-	.	ID="RND-6_FAMILY-8179";Tend="358";Tstart="11";shortTE="F";uid="17bf033d-7ff6-493c-bf2d-86dc6a01fab3"
JACXSJ010001209.1	RepeatMasker	DNA/hAT-Charlie	79010	79346	1689	-	.	ID="RND-4_FAMILY-215";Tend="1293";Tstart="944";shortTE="F";uid="c81e2ef2-fbff-4ea4-8401-549ca06821f7"
JACXSJ010001209.1	RepeatMasker	Unknown	50237	50845	4321	-	.	ID="RND-6_FAMILY-3059";Tend="1558";Tstart="926";shortTE="F";uid="e38a9ca5-3caf-4aa0-ab4a-1cfdf8277180"
JACXSJ010001209.1	RepeatMasker	DNA/PIF-Spy	81241	81367	894	-	.	ID="ISL2EU-3N1_CFL";Tend="341";Tstart="214";shortTE="F";uid="d2834a95-4a02-4a09-a5f7-d45da4f8dc39"
JACXSJ010001209.1	RepeatMasker	RC/Helitron	68400	69059	5228	-	.	ID="RND-6_FAMILY-2125";Tend="4399";Tstart="3731";shortTE="F";uid="238e8968-432a-4065-9822-76ef53179400"
JACXSJ010001209.1	RepeatMasker	DNA/Kolobok-E	103155	103610	641	-	.	ID="RND-6_FAMILY-2763";Tend="1244";Tstart="678";shortTE="F";uid="ed7c953d-59b3-4bd9-895b-1f9ae86a7211"
JACXSJ010001209.1	RepeatMasker	Unknown	105491	106053	2405	-	.	ID="RND-4_FAMILY-1427";Tend="1730";Tstart="1212";shortTE="F";uid="57844216-435d-4a2f-8299-c9c888f31b05"
JACXSJ010001209.1	RepeatMasker	DNA/Ginger-1	42639	42980	927	-	.	ID="RND-6_FAMILY-8533";Tend="2038";Tstart="1699";shortTE="F";uid="df213345-b9e0-4034-8f8a-9edbaea30b67"
JACXSJ010001209.1	RepeatMasker	Unknown	7734	8363	4110	-	.	ID="RND-6_FAMILY-4501";Tend="1565";Tstart="920";shortTE="F";uid="cc268533-4631-4003-8ca5-9e7eff6b13c8"
JACXSJ010001209.1	RepeatMasker	DNA/Merlin	92382	93153	1938	-	.	ID="RND-6_FAMILY-1209";Tend="1619";Tstart="839";shortTE="F";uid="2b43b20e-d8ca-46b0-a83a-f4ffcb50d458"
JACXSJ010001209.1	RepeatMasker	Unknown	28272	28515	1084	-	.	ID="RND-5_FAMILY-3390";Tend="2523";Tstart="2278";shortTE="F";uid="aa1121b6-1f92-4dd7-9c01-4d293a1334c8"
JACXSJ010001209.1	RepeatMasker	Unknown	103605	103824	1781	-	.	ID="RND-6_FAMILY-11924";Tend="1081";Tstart="866";shortTE="F";uid="e911fbf8-59bf-41ce-8fe0-22336705009f"
JACXSJ010001209.1	RepeatMasker	LTR	81350	82637	6806	-	.	ID="RND-6_FAMILY-9753";Tend="1999";Tstart="723";shortTE="F";uid="b6203a68-fe60-410f-8dbf-edbdfd24636e"
JACXSJ010001209.1	RepeatMasker	DNA	91259	91506	1028	-	.	ID="DNA4-2_AP";Tend="767";Tstart="540";shortTE="F";uid="e11f70ea-0b04-4eda-905a-083776c3dabe"
JACXSJ010001209.1	RepeatMasker	DNA/Kolobok-E	91753	91978	751	-	.	ID="RND-6_FAMILY-1681";Tend="1810";Tstart="1596";shortTE="F";uid="d5f9e9d6-af14-4cf5-bfb5-b90b38ef7979"
JACXSJ010001209.1	RepeatMasker	DNA	39225	39469	401	-	.	ID="TTAA2D_AP";Tend="227";Tstart="9";shortTE="F";uid="d883aef6-35d5-493a-87b3-bfafbd6d41b2"
JACXSJ010001209.1	RepeatMasker	Unknown	14866	15047	1052	-	.	ID="RND-1_FAMILY-177";Tend="2194";Tstart="2026";shortTE="F";uid="1ffa2d26-e264-4b88-836d-b6cbb80361f1"
JACXSJ010001209.1	RepeatMasker	DNA/hAT-Charlie	77195	77732	2639	-	.	ID="RND-6_FAMILY-2445";Tend="1956";Tstart="1426";shortTE="F";uid="470e6f2a-7d14-44c0-babc-d0af3e2eb5f3"
JACXSJ010012090.1	RepeatMasker	DNA/hAT-hAT19	1	413	1399	+	.	ID="RND-5_FAMILY-2354";TEgroup="ctg_12090%7CRND-5_FAMILY-2354%7C1";Tend="1675";Tstart="752";shortTE="F";uid="b729e3de-c91c-4490-9114-2253be8df10a"
JACXSJ010012091.1	RepeatMasker	LINE/I-Jockey	1	1891	8580	-	.	ID="RND-6_FAMILY-4755";Tend="3501";Tstart="656";shortTE="F";uid="92d730dd-3d96-4004-9fa6-559643b275bc"
JACXSJ010012092.1	RepeatMasker	Retroposon?	1702	1890	1102	-	.	ID="SINE2-1_AP";Tend="339";Tstart="120";shortTE="F";uid="d49ea974-7529-448b-9ead-0e14133d5b0e"
JACXSJ010012092.1	RepeatMasker	Unknown	1533	1677	872	-	.	ID="RND-6_FAMILY-11593";Tend="1169";Tstart="1024";shortTE="F";uid="36fc8f5d-6f5d-444f-a989-16d43d42fa83"
JACXSJ010012092.1	RepeatMasker	Unknown	855	997	591	-	.	ID="RND-6_FAMILY-11593";Tend="1321";Tstart="1179";shortTE="F";uid="287c8445-96c3-410d-badf-284f0cf482c1"
JACXSJ010012093.1	RepeatMasker	Retroposon?	497	1103	551	+	.	ID="SINE2-2_AP";TEgroup="ctg_12093%7CSINE2-2_AP%7C1";Tend="729";Tstart="4";shortTE="F";uid="4152570f-7ad1-4b68-8c1c-629710e24edd"
JACXSJ010012093.1	RepeatMasker	DNA/Ginger	1150	1296	666	+	.	ID="RND-6_FAMILY-2859";Tend="2376";Tstart="2234";shortTE="F";uid="98edab9f-a1af-4c87-a10c-9c65f304e839"
JACXSJ010012093.1	RepeatMasker	Retroposon?	500	983	500	-	.	ID="RND-5_FAMILY-4166";Tend="1538";Tstart="1049";shortTE="F";uid="a3ba30dc-dc33-485b-bf86-8749b8b666b8"
JACXSJ010012094.1	RepeatMasker	DNA/PIF-Harbinger	238	427	596	+	.	ID="harb-1_ap";Tend="161";Tstart="1";shortTE="F";uid="5cc7614c-d884-4bf5-a770-cfda510a7583"
JACXSJ010012094.1	RepeatMasker	DNA/hAT-Tip100	1739	1868	781	-	.	ID="RND-5_FAMILY-347";Tend="1203";Tstart="1058";shortTE="F";uid="e9336dfe-a333-4a3c-a507-b5704dc214ec"
JACXSJ010012095.1	RepeatMasker	RC/Helitron	1	1887	4432	-	.	ID="RND-1_FAMILY-7";TEgroup="ctg_12095%7CRND-1_FAMILY-7%7C1";Tend="1885";Tstart="982";shortTE="F";uid="582c45d5-4f96-4d1f-ad5b-e93874f65de9"
JACXSJ010012097.1	RepeatMasker	DNA/Ginger-1	29	386	619	+	.	ID="GINGER1-1_AP";TEgroup="ctg_12097%7CGINGER1-1_AP%7C1";Tend="4354";Tstart="3848";shortTE="F";uid="fd45fe0c-f027-4df2-bf3c-be626d0768ec"
JACXSJ010012097.1	RepeatMasker	Retroposon?	34	324	404	-	.	ID="SINE2-2_AP";Tend="520";Tstart="168";shortTE="F";uid="93f55f41-756a-41a8-963d-fec0ee518e57"
JACXSJ010012098.1	RepeatMasker	LINE/RTE-BovB	1368	1859	410	+	.	ID="RTE-63_LMI";Tend="549";Tstart="49";shortTE="F";uid="500c25a7-67f4-453b-bd39-9ac7dc0d463b"
JACXSJ010012099.1	RepeatMasker	DNA	690	1560	5034	+	.	ID="RND-1_FAMILY-47";Tend="1981";Tstart="1052";shortTE="F";uid="1e780639-0c7b-4f33-809e-9aae3bc82911"
JACXSJ010000121.1	RepeatMasker	DNA/Ginger	134017	134217	435	+	.	ID="RND-6_FAMILY-2859";Tend="1029";Tstart="827";shortTE="F";uid="592a32d6-ac2b-4c3c-9fac-e765c6014317"
JACXSJ010000121.1	RepeatMasker	DNA	50217	50845	1441	+	.	ID="DNA4-3_AP";Tend="635";Tstart="3";shortTE="F";uid="57d65c3a-7c83-4984-9ddd-a0472c62650d"
JACXSJ010000121.1	RepeatMasker	Unknown	161083	161373	1892	+	.	ID="RND-5_FAMILY-9570";Tend="1274";Tstart="985";shortTE="F";uid="d487122c-15ca-4045-bcd7-c61ed1c83e04"
JACXSJ010000121.1	RepeatMasker	DNA	17953	18709	2939	+	.	ID="DNA4-2_AP";Tend="769";Tstart="4";shortTE="F";uid="c27983df-8e4c-4b85-87db-3016183b68b1"
JACXSJ010000121.1	RepeatMasker	Unknown	110826	111326	3849	-	.	ID="RND-1_FAMILY-87";Tend="1405";Tstart="919";shortTE="F";uid="62091dbb-b988-4745-8824-813cf6f5824e"
JACXSJ010000121.1	RepeatMasker	RC/Helitron	24508	24623	799	-	.	ID="RND-1_FAMILY-73";Tend="2636";Tstart="2523";shortTE="F";uid="be077f1e-5e5d-41a5-96b6-57a6b98bdc83"
JACXSJ010000121.1	RepeatMasker	DNA/Ginger	149067	150747	10459	-	.	ID="RND-6_FAMILY-2859";Tend="2486";Tstart="816";shortTE="F";uid="b5f50e5b-d94f-4723-9eb4-f9222bc4cb3f"
JACXSJ010000121.1	RepeatMasker	DNA	165785	166126	683	-	.	ID="DNA4-3_AP";Tend="365";Tstart="1";shortTE="F";uid="fa81872c-6a3a-4fd9-b80b-9b66623ec598"
JACXSJ010000121.1	RepeatMasker	DNA/hAT-Tip100	126509	126757	1346	-	.	ID="RND-1_FAMILY-37";Tend="1117";Tstart="876";shortTE="F";uid="c176bff5-3901-487d-9d98-ac226b66b090"
JACXSJ010000121.1	RepeatMasker	Unknown	151113	151394	1755	-	.	ID="RND-1_FAMILY-8";Tend="1238";Tstart="949";shortTE="F";uid="a8f22501-6098-4e2d-bc2b-be2e8b395008"
JACXSJ010000121.1	RepeatMasker	DNA	138978	139536	1142	-	.	ID="DNA4-3_AP";Tend="535";Tstart="4";shortTE="F";uid="4371287e-2eab-44b3-8a5f-6d7e3f22e0e0"
JACXSJ010000121.1	RepeatMasker	DNA/MULE-MuDR	4995	5874	5910	-	.	ID="RND-5_FAMILY-2465";Tend="1662";Tstart="779";shortTE="F";uid="fff83ae0-95b5-45a3-b1c2-60ed9ef6170b"
JACXSJ010001210.1	RepeatMasker	Retroposon?	44772	44981	588	+	.	ID="RND-6_FAMILY-3453";Tend="714";Tstart="515";shortTE="F";uid="3a66ce3e-6187-4240-87d1-8e619e3f64bb"
JACXSJ010001210.1	RepeatMasker	DNA/Ginger	17405	17551	828	+	.	ID="RND-6_FAMILY-2859";Tend="2486";Tstart="2347";shortTE="F";uid="4706db59-835f-44ea-a929-a51f595a3bc2"
JACXSJ010001210.1	RepeatMasker	DNA	70879	71162	1217	+	.	ID="DNA4-2_AP";Tend="679";Tstart="374";shortTE="F";uid="5c83c217-1af8-4d83-85c4-efb1fa8a0d92"
JACXSJ010001210.1	RepeatMasker	Unknown	85217	85345	438	+	.	ID="RND-5_FAMILY-7876";Tend="1039";Tstart="905";shortTE="F";uid="d6caf960-ff1c-4918-a3ee-92aa26269743"
JACXSJ010001210.1	RepeatMasker	LINE/I	93357	95852	7306	+	.	ID="RND-1_FAMILY-193";Tend="2542";Tstart="64";shortTE="F";uid="dd99e9a3-9e2e-4f06-8bbd-5c40ae02e6c2"
JACXSJ010001210.1	RepeatMasker	DNA/MULE-MuDR	55074	55280	1584	+	.	ID="RND-6_FAMILY-14288";Tend="675";Tstart="470";shortTE="F";uid="4e2c09a9-9bc4-4cae-8f00-289704442ba9"
JACXSJ010001210.1	RepeatMasker	LINE/I-Jockey	13213	14686	1684	+	.	ID="RND-6_FAMILY-8179";Tend="1299";Tstart="32";shortTE="F";uid="42f5a1c3-5da8-470e-b147-a36e2814df6e"
JACXSJ010001210.1	RepeatMasker	DNA/MULE-MuDR	55484	56068	3958	+	.	ID="RND-6_FAMILY-14288";Tend="1222";Tstart="666";shortTE="F";uid="59864872-573a-4825-bef8-3a4d207e4228"
JACXSJ010001210.1	RepeatMasker	LINE/I-Jockey	6235	7566	1855	+	.	ID="RND-5_FAMILY-1105";Tend="1234";Tstart="122";shortTE="F";uid="e21c895f-a178-43c7-b70d-a22b5e159a9e"
JACXSJ010001210.1	RepeatMasker	LINE/I	10458	11060	696	+	.	ID="RND-6_FAMILY-13449";Tend="1821";Tstart="1213";shortTE="F";uid="09cf4b5d-aed5-452a-8fa7-a06f49dfe182"
JACXSJ010001210.1	RepeatMasker	DNA/Ginger	11939	12551	1696	+	.	ID="RND-6_FAMILY-2859";Tend="1573";Tstart="969";shortTE="F";uid="1d01ce44-3506-4c6e-9a7c-2269bfaec13b"
JACXSJ010001210.1	RepeatMasker	Unknown	271	562	603	+	.	ID="RND-1_FAMILY-155";Tend="1649";Tstart="1312";shortTE="F";uid="7de740dc-d31c-4d60-a508-17811dfb1fcc"
JACXSJ010001210.1	RepeatMasker	DNA/TcMar-m44?	41852	42017	586	+	.	ID="DNA4-9_AP";Tend="177";Tstart="1";shortTE="F";uid="3180561b-8295-4f63-96df-011d1f86cb41"
JACXSJ010001210.1	RepeatMasker	Unknown	7956	8214	862	+	.	ID="RND-5_FAMILY-1151";Tend="1071";Tstart="812";shortTE="F";uid="b4e016b0-d634-4019-8fc3-3944da2004d5"
JACXSJ010001210.1	RepeatMasker	Unknown	9581	9788	1414	+	.	ID="RND-1_FAMILY-162";Tend="1909";Tstart="1668";shortTE="F";uid="58397c4c-ca41-408f-b58d-4641da12308e"
JACXSJ010001210.1	RepeatMasker	DNA/Ginger	44036	44740	2242	+	.	ID="rnd-6_family-2859";Tend="1765";Tstart="817";shortTE="F";uid="bf06eea5-c2ea-41f3-b04f-0facb4a265fe"
JACXSJ010001210.1	RepeatMasker	Unknown	5857	6208	1186	+	.	ID="RND-6_FAMILY-4042";Tend="3198";Tstart="2927";shortTE="F";uid="efca3ca2-d5a6-489b-aaff-be86b55941f9"
JACXSJ010001210.1	RepeatMasker	LINE/I-Jockey	15302	16704	1047	+	.	ID="RND-6_FAMILY-5551";Tend="1996";Tstart="778";shortTE="F";uid="f818f5c0-cb6c-4047-8c18-185872351cdd"
JACXSJ010001210.1	RepeatMasker	Unknown	9038	9247	1378	+	.	ID="RND-1_FAMILY-217";Tend="1584";Tstart="1375";shortTE="F";uid="888b7b34-8857-4e99-a1a0-3afa59f430d8"
JACXSJ010001210.1	RepeatMasker	DNA	75081	75214	474	+	.	ID="RND-6_FAMILY-2710";Tend="1031";Tstart="899";shortTE="F";uid="be9b577a-5e75-44f3-9a79-85188e64d000"
JACXSJ010001210.1	RepeatMasker	Unknown	36284	36551	1493	+	.	ID="RND-5_FAMILY-6614";Tend="1197";Tstart="904";shortTE="F";uid="18657cfd-813a-49fa-a380-699d0cc24b21"
JACXSJ010001210.1	RepeatMasker	DNA/Ginger	106611	108244	9415	+	.	ID="RND-6_FAMILY-2859";Tend="2469";Tstart="778";shortTE="F";uid="3c8bd7e1-6ec6-4d22-8ad7-6b973ee18a62"
JACXSJ010001210.1	RepeatMasker	Unknown	16998	17098	457	+	.	ID="RND-6_FAMILY-2411";Tend="927";Tstart="832";shortTE="F";uid="b0809971-eabc-44f7-af41-97a72a73028f"
JACXSJ010001210.1	RepeatMasker	DNA/Ginger-1	56231	57857	9567	+	.	ID="RND-6_FAMILY-313";Tend="2387";Tstart="767";shortTE="F";uid="7d6cece6-f934-49c0-b620-f927728d66f0"
JACXSJ010001210.1	RepeatMasker	Retroposon?	89855	90344	704	+	.	ID="RND-6_FAMILY-3453";Tend="674";Tstart="131";shortTE="F";uid="8c4600da-e521-4e45-af31-2adeebe29229"
JACXSJ010001210.1	RepeatMasker	Unknown	52271	52706	3196	+	.	ID="RND-1_FAMILY-96";Tend="1467";Tstart="978";shortTE="F";uid="e21ac155-59f7-4053-8846-789b4028936d"
JACXSJ010001210.1	RepeatMasker	DNA/hAT-Tip100	53189	53445	1867	+	.	ID="RND-1_FAMILY-97";Tend="1209";Tstart="944";shortTE="F";uid="a897aa0f-e715-45f1-b8ed-33a1a988240a"
JACXSJ010001210.1	RepeatMasker	DNA	58200	58348	511	+	.	ID="dna4-2_ap";Tend="750";Tstart="606";shortTE="F";uid="b855c70b-fa8a-425c-91ad-6e5469a4d3df"
JACXSJ010001210.1	RepeatMasker	DNA/hAT-Tip100	24368	24666	760	+	.	ID="RND-6_FAMILY-2385";Tend="1197";Tstart="819";shortTE="F";uid="29eb0ea3-b331-426d-82d5-ddc584fd411c"
JACXSJ010001210.1	RepeatMasker	DNA/TcMar-m44?	40179	40340	483	+	.	ID="dnax-4b_ap";Tend="173";Tstart="1";shortTE="F";uid="d908a812-6c6f-4eb5-88c6-038b2022c35c"
JACXSJ010001210.1	RepeatMasker	Unknown	48762	48965	1114	+	.	ID="RND-5_FAMILY-21171";Tend="1154";Tstart="925";shortTE="F";uid="34e9f34e-7623-41e6-9563-eec4e1f9d59e"
JACXSJ010001210.1	RepeatMasker	Unknown	3327	5605	13629	+	.	ID="RND-6_FAMILY-4042";Tend="2918";Tstart="737";shortTE="F";uid="af7b1e6a-6cac-4784-ab0b-c5d2e4c8df22"
JACXSJ010001210.1	RepeatMasker	DNA	100302	100647	622	-	.	ID="TTAA2C_AP";Tend="377";Tstart="11";shortTE="F";uid="3d96b305-edde-4d77-8d77-80372c60f32c"
JACXSJ010001210.1	RepeatMasker	DNA/Kolobok-E	44636	44761	423	-	.	ID="RND-6_FAMILY-2763";Tend="1192";Tstart="1060";shortTE="F";uid="e162585c-a856-4006-8cac-fd6506eaa47c"
JACXSJ010001210.1	RepeatMasker	RC/Helitron	8216	8608	2346	-	.	ID="RND-1_FAMILY-222";Tend="1871";Tstart="1414";shortTE="F";uid="30299120-dc6a-4ee2-a064-20c87c36889c"
JACXSJ010001210.1	RepeatMasker	DNA	22966	23149	428	-	.	ID="DNA4-2_AP";Tend="528";Tstart="365";shortTE="F";uid="c2c58c0a-3d2d-4ed3-9c05-049d74b688f8"
JACXSJ010001210.1	RepeatMasker	DNA/hAT-hAT19	62123	62709	1138	-	.	ID="RND-6_FAMILY-3983";TEgroup="ctg_1210%7CRND-6_FAMILY-3983%7C1";Tend="2290";Tstart="287";shortTE="F";uid="a47b1b55-144f-43dd-821f-f0e8e92e25a7"
JACXSJ010001210.1	RepeatMasker	DNA/TcMar-m44	1119	3038	1523	-	.	ID="RND-1_FAMILY-52";TEgroup="ctg_1210%7CRND-1_FAMILY-52%7C1";Tend="3444";Tstart="1347";shortTE="F";uid="2ea1632a-6745-41ed-80d9-fc876a62bc67"
JACXSJ010001210.1	RepeatMasker	RC/Helitron	60515	60864	1554	-	.	ID="RND-5_FAMILY-7613";Tend="1883";Tstart="1526";shortTE="F";uid="caa8d116-f305-4c41-bdf8-54d9845a8ad7"
JACXSJ010001210.1	RepeatMasker	LINE/CR1	8817	8982	543	-	.	ID="RND-6_FAMILY-18036";Tend="1071";Tstart="906";shortTE="F";uid="2bca5613-d4f6-4231-98e1-9cbe9cbc4888"
JACXSJ010001210.1	RepeatMasker	Unknown	88123	88272	762	-	.	ID="RND-5_FAMILY-3055";Tend="1523";Tstart="1370";shortTE="F";uid="5aa6283f-2230-4857-89b8-a82a0352483e"
JACXSJ010001210.1	RepeatMasker	DNA/Kolobok-E	44736	44895	434	-	.	ID="RND-6_FAMILY-15887";Tend="1020";Tstart="855";shortTE="F";uid="d4327838-9752-4465-8c03-f4047cc11909"
JACXSJ010001210.1	RepeatMasker	Unknown	84167	84311	602	-	.	ID="RND-6_FAMILY-1295";Tend="1109";Tstart="975";shortTE="F";uid="7791475c-8c61-4f01-bc50-6ce78198563a"
JACXSJ010001210.1	RepeatMasker	DNA/Ginger-1	9788	10125	828	-	.	ID="RND-6_FAMILY-8533";Tend="2033";Tstart="1694";shortTE="F";uid="526010d3-f071-40b0-9cfd-c9dbb8bb4324"
JACXSJ010001210.1	RepeatMasker	DNA/Ginger-2	64950	65076	577	-	.	ID="GINGER2-N1_AP";Tend="131";Tstart="1";shortTE="F";uid="cb9fb7c1-5072-4ac0-a7c9-d9d0d56cf0a4"
JACXSJ010001210.1	RepeatMasker	DNA/hAT-Charlie	31011	31142	614	-	.	ID="RND-5_FAMILY-1853";Tend="1645";Tstart="1511";shortTE="F";uid="5ce5f40d-279e-49fd-a3b2-547c79cdef75"
JACXSJ010001210.1	RepeatMasker	LINE/I	10356	10993	973	-	.	ID="RND-5_FAMILY-7620";Tend="1276";Tstart="689";shortTE="F";uid="bccdd70a-b26d-4b47-ac4e-d1c5cb14becf"
JACXSJ010001210.1	RepeatMasker	DNA/Kolobok-E	89614	90158	1809	-	.	ID="RND-6_FAMILY-2763";Tend="1323";Tstart="751";shortTE="F";uid="913ee44c-54ec-430c-af0b-27ffa0bef7bd"
JACXSJ010001210.1	RepeatMasker	DNA/Ginger	67092	67753	2081	-	.	ID="RND-6_FAMILY-2859";Tend="2481";Tstart="1843";shortTE="F";uid="15b5165d-f570-4c8f-8399-4a172792a382"
JACXSJ010001210.1	RepeatMasker	Retroposon?	92404	92766	822	-	.	ID="RND-5_FAMILY-4166";Tend="1519";Tstart="1107";shortTE="F";uid="c9455ea9-1cbf-4b11-b2ef-8c1cb39f199a"
JACXSJ010001210.1	RepeatMasker	DNA/hAT-hAT19	819	1086	651	-	.	ID="RND-5_FAMILY-5819";Tend="2349";Tstart="2032";shortTE="F";uid="f2091a17-3973-4807-b85b-2ff769a8564f"
JACXSJ010001210.1	RepeatMasker	DNA/Ginger-1	81571	82140	1614	-	.	ID="RND-6_FAMILY-10576";Tend="1510";Tstart="962";shortTE="F";uid="82a632e3-eff9-4b3f-bc87-83c112301a8a"
JACXSJ010001210.1	RepeatMasker	Unknown	49652	49953	2131	-	.	ID="RND-5_FAMILY-7436";Tend="1547";Tstart="1240";shortTE="F";uid="eae49a67-f6bb-434d-8cc1-8a6991f63b23"
JACXSJ010001210.1	RepeatMasker	DNA/hAT-hAT19	90376	90585	610	-	.	ID="RND-6_FAMILY-1820";Tend="1554";Tstart="1351";shortTE="F";uid="3f294090-7233-47d9-a4d5-21d289fe2b43"
JACXSJ010012100.1	RepeatMasker	Unknown	1447	1886	1953	+	.	ID="RND-6_FAMILY-4188";Tend="701";Tstart="259";shortTE="F";uid="4e69c5cc-239e-4816-b690-1577d2cdb99e"
JACXSJ010012100.1	RepeatMasker	Unknown	1	157	835	+	.	ID="RND-6_FAMILY-4188";Tend="267";Tstart="111";shortTE="F";uid="24db21a5-ed55-4532-bb4e-b4618559d94d"
JACXSJ010012101.1	RepeatMasker	LINE/I-Jockey	1695	1852	570	+	.	ID="RND-5_FAMILY-940";Tend="1092";Tstart="935";shortTE="F";uid="993f6e19-a8cd-49ab-a4d3-0b0d5ad8cb28"
JACXSJ010012102.1	RepeatMasker	Unknown	198	948	5238	+	.	ID="RND-6_FAMILY-9094";Tend="1252";Tstart="452";shortTE="F";uid="b0da84cf-be2d-4f7a-a4b9-9b8f58e51d0a"
JACXSJ010012103.1	RepeatMasker	RC/Helitron	557	804	1668	+	.	ID="RND-1_FAMILY-73";Tend="2635";Tstart="2389";shortTE="F";uid="91d655c6-5fbe-4c87-a5d8-df9301663f86"
JACXSJ010012103.1	RepeatMasker	DNA/Ginger	414	537	737	+	.	ID="RND-6_FAMILY-2859";Tend="1155";Tstart="1031";shortTE="F";uid="ed54778d-6ee8-455f-a387-73e164b6a085"
JACXSJ010012103.1	RepeatMasker	Unknown	200	421	1977	-	.	ID="RND-1_FAMILY-246";Tend="1098";Tstart="877";shortTE="F";uid="495165a2-8ee3-434a-988c-a570d1e3b9af"
JACXSJ010012103.1	RepeatMasker	DNA/Maverick	1512	1889	2943	-	.	ID="RND-6_FAMILY-4889";Tend="1419";Tstart="1042";shortTE="F";uid="388f7441-5671-4c3f-97ee-c191c3cc0ca5"
JACXSJ010012104.1	RepeatMasker	RC/Helitron	174	318	481	+	.	ID="RND-5_FAMILY-2617";Tend="892";Tstart="738";shortTE="F";uid="5be78ee1-c954-4c13-b5eb-6eccda7d4463"
JACXSJ010012104.1	RepeatMasker	RC/Helitron	1677	1828	947	+	.	ID="HELITRON-N1C_LMI";Tend="136";Tstart="1";shortTE="F";uid="b2cc47e0-2fed-4baa-b250-cbfca37b9e1d"
JACXSJ010012105.1	RepeatMasker	Unknown	1081	1889	6695	-	.	ID="RND-6_FAMILY-2727";Tend="2008";Tstart="1217";shortTE="F";uid="4f817252-d85c-4f0b-884e-5c8d1d819ae1"
JACXSJ010012106.1	RepeatMasker	LINE/I-Jockey	10	1883	7504	+	.	ID="RND-6_FAMILY-8945";Tend="3004";Tstart="1129";shortTE="F";uid="71686bac-3031-4b15-97d1-6b23baf5ca95"
JACXSJ010012107.1	RepeatMasker	Unknown	834	1887	3608	+	.	ID="RND-1_FAMILY-4";Tend="1280";Tstart="211";shortTE="F";uid="9f80aeae-941b-4bbf-84c9-38c56f0230a4"
JACXSJ010012107.1	RepeatMasker	Unknown	362	1500	6518	-	.	ID="RND-1_FAMILY-190";Tend="1027";Tstart="1";shortTE="F";uid="9cb4cbed-375c-475b-ab34-13dfdfcbf953"
JACXSJ010012108.1	RepeatMasker	Unknown	824	991	495	+	.	ID="RND-1_FAMILY-70";Tend="1210";Tstart="1044";shortTE="F";uid="66ea4795-59ae-43d5-8aef-effa4677fc63"
JACXSJ010012108.1	RepeatMasker	Unknown	50	217	520	+	.	ID="RND-1_FAMILY-70";Tend="1210";Tstart="1044";shortTE="F";uid="69051665-0505-4a65-ba40-4ccca427f81f"
JACXSJ010012109.1	RepeatMasker	DNA/hAT-hAT19	1617	1816	540	+	.	ID="rnd-5_family-2153";Tend="1132";Tstart="953";shortTE="F";uid="a3edb12c-6283-4011-b2a0-cad6a862f758"
JACXSJ010012109.1	RepeatMasker	RC/Helitron	310	692	1032	-	.	ID="HELITRON-3_HSAR";Tend="373";Tstart="1";shortTE="F";uid="e1726a68-12fd-4a94-a0b2-80cf6342c68d"
JACXSJ010012109.1	RepeatMasker	DNA/hAT-Tip100	704	829	764	-	.	ID="RND-1_FAMILY-258";Tend="1474";Tstart="1341";shortTE="F";uid="928a7d54-95d6-4bc8-8677-aa3248f8d98a"
JACXSJ010001211.1	RepeatMasker	DNA/hAT-hAT19	482	781	676	+	.	ID="RND-6_FAMILY-3480";Tend="2745";Tstart="2456";shortTE="F";uid="75d4c909-7e03-4d94-80fd-2f96034536f3"
JACXSJ010001211.1	RepeatMasker	DNA/MULE-MuDR	106372	106961	2585	+	.	ID="RND-4_FAMILY-16";Tend="1475";Tstart="882";shortTE="F";uid="5d0b6e4e-ec56-4e95-a23f-8e266abb5a1c"
JACXSJ010001211.1	RepeatMasker	DNA/hAT?	90145	90583	3125	+	.	ID="RND-1_FAMILY-11";Tend="1558";Tstart="1123";shortTE="F";uid="bb974c03-fbba-48d6-b6f9-e98020137927"
JACXSJ010001211.1	RepeatMasker	Unknown	32196	32345	808	+	.	ID="RND-1_FAMILY-68";Tend="1186";Tstart="1035";shortTE="F";uid="50ddc1ba-3856-4f52-9fd6-f752a61e98ec"
JACXSJ010001211.1	RepeatMasker	DNA	2030	2458	1332	+	.	ID="TTAA8_AP";Tend="437";Tstart="4";shortTE="F";uid="fd2f8432-8a9c-46c2-adca-93eb2f499aa5"
JACXSJ010001211.1	RepeatMasker	DNA/Ginger	29584	29860	622	+	.	ID="RND-6_FAMILY-2859";Tend="2505";Tstart="2251";shortTE="F";uid="9ff970ef-c382-41ff-9d8f-3a3d73bddc1c"
JACXSJ010001211.1	RepeatMasker	DNA/Ginger	230	446	683	+	.	ID="RND-6_FAMILY-2859";Tend="1204";Tstart="988";shortTE="F";uid="a81dabee-721b-4f49-a1be-38d261de161f"
JACXSJ010001211.1	RepeatMasker	Unknown	92298	92427	765	+	.	ID="RND-1_FAMILY-68";Tend="1073";Tstart="946";shortTE="F";uid="02c6b26f-8ecc-4d9f-b4ba-fb8dcea7aa0f"
JACXSJ010001211.1	RepeatMasker	DNA/Ginger	45874	46262	597	+	.	ID="RND-6_FAMILY-2859";Tend="1407";Tstart="1020";shortTE="F";uid="9a315a6f-e16e-406a-bb3a-92dd5a49e355"
JACXSJ010001211.1	RepeatMasker	DNA	19229	19344	436	+	.	ID="RND-6_FAMILY-9631";Tend="869";Tstart="748";shortTE="F";uid="67e2ad0f-ff02-4bc2-81d1-dcd429810984"
JACXSJ010001211.1	RepeatMasker	DNA/hAT?	39774	39890	429	+	.	ID="DNA8-60_AP";Tend="338";Tstart="220";shortTE="F";uid="ca944e9d-09a9-40b9-9ede-4ba82450d13d"
JACXSJ010001211.1	RepeatMasker	DNA/P	76768	77047	1355	+	.	ID="RND-5_FAMILY-1377";Tend="1232";Tstart="973";shortTE="F";uid="34fd5ba3-51e6-41ea-b23c-fc0cc4208079"
JACXSJ010001211.1	RepeatMasker	DNA	94185	94438	734	+	.	ID="RND-6_FAMILY-5059";Tend="1801";Tstart="1544";shortTE="F";uid="5f325203-fba6-4924-9d36-8553abae19a8"
JACXSJ010001211.1	RepeatMasker	DNA/hAT?	88969	89135	1226	+	.	ID="RND-1_FAMILY-11";Tend="1131";Tstart="952";shortTE="F";uid="6a99353f-0aa2-4c5e-b8fd-63f4f6bf6e24"
JACXSJ010001211.1	RepeatMasker	DNA/Kolobok-E	33654	34485	4380	-	.	ID="RND-1_FAMILY-75";Tend="1775";Tstart="881";shortTE="F";uid="90db3c23-c2cb-4457-99c0-7dee13ad5394"
JACXSJ010001211.1	RepeatMasker	DNA/TcMar-Tc1	92983	93324	419	-	.	ID="RND-5_FAMILY-1747";TEgroup="ctg_1211%7CRND-5_FAMILY-1747%7C1";Tend="1473";Tstart="986";shortTE="T";uid="4df83676-5ce3-4129-a863-3e4dc96eac1b"
JACXSJ010001211.1	RepeatMasker	LINE/I	30709	31214	803	-	.	ID="RND-6_FAMILY-13449";Tend="1917";Tstart="1434";shortTE="F";uid="6b7fc684-f681-4eb3-8721-102c86b1bec7"
JACXSJ010001211.1	RepeatMasker	LINE/I-Jockey	887	1223	1026	-	.	ID="RND-5_FAMILY-1105";Tend="919";Tstart="577";shortTE="F";uid="620c5dea-8188-4624-a3ba-8d55003c26b5"
JACXSJ010001211.1	RepeatMasker	DNA/hAT-Charlie	83380	83865	1590	-	.	ID="RND-4_FAMILY-215";Tend="1301";Tstart="844";shortTE="F";uid="5e40ea8e-ccbe-437a-98c1-287011aa3287"
JACXSJ010001211.1	RepeatMasker	DNA	49263	49509	575	-	.	ID="DNA4-3_AP";Tend="240";Tstart="3";shortTE="F";uid="e534b6b0-5319-4c48-8f55-e7d1c3b85f24"
JACXSJ010001211.1	RepeatMasker	DNA/TcMar-m44	35058	35197	443	-	.	ID="dnax-3c_ap";Tend="144";Tstart="1";shortTE="F";uid="fab5bf3d-9a46-4511-973c-d5010bb82890"
JACXSJ010001211.1	RepeatMasker	DNA/hAT-Charlie	52442	52608	431	-	.	ID="RND-5_FAMILY-9420";Tend="1250";Tstart="1081";shortTE="F";uid="aaa684cd-6f48-4537-ad58-e86ed9854a47"
JACXSJ010001211.1	RepeatMasker	DNA/TcMar-m44	71966	72109	636	-	.	ID="dnax-3c_ap";Tend="144";Tstart="1";shortTE="F";uid="41c8fca5-f4a8-458a-afc0-eb6f685f6e2d"
JACXSJ010001211.1	RepeatMasker	Unknown	94996	95462	2855	-	.	ID="RND-6_FAMILY-763";Tend="1460";Tstart="962";shortTE="F";uid="ebfb2331-c21a-4b97-b1d7-73a57c3213f8"
JACXSJ010001211.1	RepeatMasker	DNA	100351	100605	1266	-	.	ID="DNA-TTAA-1_AP";Tend="291";Tstart="1";shortTE="F";uid="5914deb7-02d2-4bfe-bdb5-9cde7bd21944"
JACXSJ010001211.1	RepeatMasker	DNA/Kolobok-E	303	468	547	-	.	ID="RND-6_FAMILY-2763";Tend="1261";Tstart="1098";shortTE="F";uid="87239a6d-edf7-4c0d-a0b5-cf3dee3a6006"
JACXSJ010001211.1	RepeatMasker	RC/Helitron	39536	39723	605	-	.	ID="RND-5_FAMILY-7613";Tend="1868";Tstart="1691";shortTE="F";uid="660208b1-7e41-4950-809f-e1354238f314"
JACXSJ010012110.1	RepeatMasker	DNA/CMC-Transib	173	699	604	+	.	ID="transib-6_drh";Tend="1405";Tstart="1140";shortTE="F";uid="9aa500c9-e884-481b-824b-1ac4968ce48b"
JACXSJ010012110.1	RepeatMasker	DNA/hAT?	1576	1888	2615	+	.	ID="RND-5_FAMILY-2709";Tend="1260";Tstart="944";shortTE="F";uid="da1cdef1-d0ad-4e53-a8da-e4e4553569c4"
JACXSJ010012111.1	RepeatMasker	DNA/hAT-Tip100	1492	1724	413	+	.	ID="HAT-11_LMI";Tend="5703";Tstart="5472";shortTE="F";uid="002bcf93-b5bf-48c3-8c17-d0485a407f86"
JACXSJ010012113.1	RepeatMasker	Retroposon?	2	952	7431	+	.	ID="RND-5_FAMILY-713";Tend="1374";Tstart="440";shortTE="F";uid="9b37681e-7326-4031-b62f-00bd6e6e72c4"
JACXSJ010012113.1	RepeatMasker	DNA/Ginger	932	1064	461	-	.	ID="RND-6_FAMILY-2859";Tend="2491";Tstart="2357";shortTE="F";uid="6e1d7b1c-3465-45c0-bc0b-19d6688d59e0"
JACXSJ010012114.1	RepeatMasker	LINE/R1	1534	1727	662	+	.	ID="RND-6_FAMILY-28103";Tend="846";Tstart="642";shortTE="F";uid="4262bdfb-00e9-41f4-83ca-6967456f59da"
JACXSJ010012114.1	RepeatMasker	DNA/Ginger	200	885	3669	+	.	ID="RND-6_FAMILY-2859";Tend="1578";Tstart="887";shortTE="F";uid="a61eec3d-1363-499f-b03b-c5a8a08d6a7a"
JACXSJ010012114.1	RepeatMasker	DNA/hAT-hAT19	9	199	1278	-	.	ID="hat-n6b_ap";Tend="202";Tstart="1";shortTE="F";uid="aad35e2b-27d3-4373-ab01-e52600957393"
JACXSJ010012115.1	RepeatMasker	LINE/R1	887	1886	8103	+	.	ID="RND-1_FAMILY-170";Tend="1433";Tstart="441";shortTE="F";uid="868f1ee6-8d0f-44ed-9eae-6e2e712850e4"
JACXSJ010012115.1	RepeatMasker	Unknown	1	207	1897	-	.	ID="RND-6_FAMILY-9949";Tend="787";Tstart="581";shortTE="F";uid="8612ccbf-3a9f-40eb-bc92-6800cb4ebc94"
JACXSJ010012116.1	RepeatMasker	DNA/Kolobok-E	1121	1266	797	+	.	ID="RND-6_FAMILY-18295";Tend="1045";Tstart="899";shortTE="F";uid="3ae9d731-d4a1-45e3-ac79-334161adeacf"
JACXSJ010012116.1	RepeatMasker	Unknown	1	357	1805	+	.	ID="RND-1_FAMILY-17";Tend="1818";Tstart="1436";shortTE="F";uid="b5880043-4bf5-4d63-aa1e-41e09be47a86"
JACXSJ010012117.1	RepeatMasker	Unknown	966	1874	4730	-	.	ID="RND-1_FAMILY-168";TEgroup="ctg_12117%7CRND-1_FAMILY-168%7C1";Tend="2235";Tstart="602";shortTE="F";uid="830d23e1-519a-41c3-a42a-d88612217427"
JACXSJ010012118.1	RepeatMasker	Unknown	72	282	1958	+	.	ID="RND-1_FAMILY-182";Tend="211";Tstart="1";shortTE="F";uid="6d1f89fc-cfe8-4d65-bc46-cf6263857585"
JACXSJ010012119.1	RepeatMasker	DNA/Ginger-1	1	387	2246	+	.	ID="RND-6_FAMILY-313";Tend="2466";Tstart="2078";shortTE="F";uid="fee4f009-f5ec-4f85-800d-abd77ec25b59"
JACXSJ010012119.1	RepeatMasker	DNA/hAT-hAT19	913	1085	645	+	.	ID="RND-4_FAMILY-551";Tend="1457";Tstart="1284";shortTE="F";uid="9adb68d5-2365-422b-9c12-ced74592c23f"
JACXSJ010012119.1	RepeatMasker	DNA/Kolobok-E	362	789	796	+	.	ID="RND-6_FAMILY-2763";Tend="1401";Tstart="952";shortTE="F";uid="c75943b0-e582-49eb-978f-21248456b7ea"
JACXSJ010012119.1	RepeatMasker	DNA/Ginger	767	937	616	-	.	ID="RND-6_FAMILY-2859";Tend="1400";Tstart="1228";shortTE="F";uid="30e36cac-9ba6-4caf-852e-d89d901456d3"
JACXSJ010001212.1	RepeatMasker	RC/Helitron	1603	2009	2543	+	.	ID="RND-6_FAMILY-10982";Tend="1595";Tstart="1186";shortTE="F";uid="6337194c-8834-4204-b02e-97b06094cd46"
JACXSJ010001212.1	RepeatMasker	Unknown	27320	27567	1545	+	.	ID="RND-6_FAMILY-5004";Tend="1237";Tstart="990";shortTE="F";uid="2423abff-a840-40ce-aa95-a0264b9d8295"
JACXSJ010001212.1	RepeatMasker	DNA/Ginger-1	31662	32349	2088	+	.	ID="RND-6_FAMILY-8533";Tend="2384";Tstart="1695";shortTE="F";uid="674a6982-7da4-4215-87dd-52fbc6b1083d"
JACXSJ010001212.1	RepeatMasker	DNA/Ginger	34134	34347	505	+	.	ID="RND-6_FAMILY-2859";Tend="2504";Tstart="2288";shortTE="F";uid="4e72649e-d123-4935-b081-87beb96965ac"
JACXSJ010001212.1	RepeatMasker	DNA/Ginger	101241	101503	644	+	.	ID="RND-6_FAMILY-2859";Tend="2507";Tstart="2255";shortTE="F";uid="834bd01c-9bbc-45a7-be23-3106c132a219"
JACXSJ010001212.1	RepeatMasker	DNA/hAT-Tip100	19399	20387	1750	+	.	ID="RND-5_FAMILY-1424";Tend="993";Tstart="2";shortTE="F";uid="02bc3aa6-a066-44a6-afec-9db90b96fbdf"
JACXSJ010001212.1	RepeatMasker	RC/Helitron	337	746	2635	+	.	ID="RND-6_FAMILY-10982";Tend="1160";Tstart="767";shortTE="F";uid="f5f4f51f-9122-4f0f-a242-fe60c76d848c"
JACXSJ010001212.1	RepeatMasker	DNA/Ginger	102985	104130	4156	+	.	ID="rnd-6_family-2859";Tend="2491";Tstart="816";shortTE="F";uid="93d7ff50-2fe4-41ee-a4c9-0c2a43075cd7"
JACXSJ010001212.1	RepeatMasker	RC/Helitron	2177	2450	1813	+	.	ID="RND-6_FAMILY-10982";Tend="1890";Tstart="1595";shortTE="F";uid="36974834-0ef7-44f5-987e-e2242c20e80c"
JACXSJ010001212.1	RepeatMasker	DNA/TcMar-Tigger	101097	101204	431	+	.	ID="RND-6_FAMILY-2941";Tend="2095";Tstart="1986";shortTE="F";uid="4de59223-02cb-42da-8f30-adc9875074fd"
JACXSJ010001212.1	RepeatMasker	DNA/Ginger-1	25825	26684	4275	+	.	ID="RND-6_FAMILY-313";Tend="2488";Tstart="1597";shortTE="F";uid="fdaf7f86-5a1a-4bce-ba13-bab959d14c56"
JACXSJ010001212.1	RepeatMasker	Retroposon?	51932	52584	688	+	.	ID="SINE2-2_AP";Tend="1833";Tstart="1221";shortTE="F";uid="c3029406-0391-4ffa-9a1b-135b253560c5"
JACXSJ010001212.1	RepeatMasker	Unknown	13621	13850	1020	+	.	ID="RND-5_FAMILY-2281";Tend="1142";Tstart="933";shortTE="F";uid="047be445-58aa-431f-b0b4-677dbcbf0ee1"
JACXSJ010001212.1	RepeatMasker	Retroposon?	26636	26887	1448	+	.	ID="RND-5_FAMILY-4166";Tend="1217";Tstart="969";shortTE="F";uid="f99aca2e-4291-46c0-82e3-bea68274970e"
JACXSJ010001212.1	RepeatMasker	RC/Helitron	106260	107944	14172	+	.	ID="RND-5_FAMILY-2617";Tend="2425";Tstart="741";shortTE="F";uid="78cc9993-435e-44ed-937e-50c0732c0d7d"
JACXSJ010001212.1	RepeatMasker	DNA/hAT-Charlie	10639	10888	483	+	.	ID="HAT-N19_AP";Tend="233";Tstart="2";shortTE="F";uid="80f50d57-1680-4b0b-a2ab-fc7e08bd8ce3"
JACXSJ010001212.1	RepeatMasker	DNA/Ginger	56100	56298	461	+	.	ID="RND-6_FAMILY-2859";Tend="991";Tstart="806";shortTE="F";uid="80f250db-15be-4152-9774-85bfe8f9aa0d"
JACXSJ010001212.1	RepeatMasker	Retroposon?	98858	99183	679	+	.	ID="SINE2-1_AP";Tend="1217";Tstart="897";shortTE="F";uid="5c9f4bf0-9be7-4a79-8975-2061073786fc"
JACXSJ010001212.1	RepeatMasker	DNA/MULE-MuDR	77222	78193	4382	+	.	ID="RND-5_FAMILY-8131";Tend="1260";Tstart="319";shortTE="F";uid="b6a87b93-2ada-4d91-8ffa-e57b0c92fda3"
JACXSJ010001212.1	RepeatMasker	DNA/Ginger	53092	53587	1548	+	.	ID="RND-6_FAMILY-2859";Tend="2475";Tstart="2054";shortTE="F";uid="9677b178-0993-43c0-956d-9057886a1ccd"
JACXSJ010001212.1	RepeatMasker	DNA	48189	48917	2824	+	.	ID="DNA4-2_AP";Tend="729";Tstart="1";shortTE="F";uid="ad3463ad-57e6-47b7-acda-61179f50a016"
JACXSJ010001212.1	RepeatMasker	DNA/Kolobok-E	99186	99451	540	+	.	ID="RND-6_FAMILY-1681";Tend="1912";Tstart="1649";shortTE="F";uid="7336be49-faf4-4f53-938a-ca238b97b959"
JACXSJ010001212.1	RepeatMasker	Unknown	14126	14445	2010	+	.	ID="RND-1_FAMILY-93";Tend="1270";Tstart="979";shortTE="F";uid="ea2b7077-395f-4374-b6ed-0985027a3e55"
JACXSJ010001212.1	RepeatMasker	LINE/I-Jockey	86451	87767	10576	+	.	ID="RND-6_FAMILY-5819";Tend="1933";Tstart="610";shortTE="F";uid="e93ae00f-190d-460c-9440-0dff47aadbf2"
JACXSJ010001212.1	RepeatMasker	RC/Helitron	178	349	781	-	.	ID="HELITRON-3_RPR";Tend="137";Tstart="6";shortTE="F";uid="301c406f-c083-4191-90bc-12c617de3228"
JACXSJ010001212.1	RepeatMasker	DNA/hAT-Ac	60956	61114	744	-	.	ID="RND-6_FAMILY-113";Tend="1664";Tstart="1489";shortTE="F";uid="7c4216ad-62d1-47cd-a2ea-71c1f04fbf68"
JACXSJ010001212.1	RepeatMasker	Unknown	22109	22221	459	-	.	ID="RND-5_FAMILY-1341";Tend="1068";Tstart="958";shortTE="F";uid="83de5f97-e7bf-4708-9524-ecc061bb7009"
JACXSJ010001212.1	RepeatMasker	LINE/I-Jockey	52707	53090	1759	-	.	ID="RND-5_FAMILY-1105";Tend="1255";Tstart="866";shortTE="F";uid="50c90d5c-ac8a-4310-baec-83b89eaf503b"
JACXSJ010001212.1	RepeatMasker	Unknown	24912	25261	1312	-	.	ID="RND-6_FAMILY-3293";Tend="576";Tstart="255";shortTE="F";uid="4b8f2082-1c58-4d60-8383-6a131e5b371f"
JACXSJ010001212.1	RepeatMasker	DNA/hAT-Tip100	69920	70190	604	-	.	ID="RND-6_FAMILY-5141";Tend="1724";Tstart="1460";shortTE="F";uid="357626b3-65c5-4b79-95a3-cca5f1218f9d"
JACXSJ010001212.1	RepeatMasker	DNA/Kolobok-E	58420	58584	436	-	.	ID="RND-6_FAMILY-1681";Tend="1736";Tstart="1585";shortTE="F";uid="e1f41e41-c1a6-4fb3-8578-8d1069713129"
JACXSJ010001212.1	RepeatMasker	Unknown	25487	25656	611	-	.	ID="RND-6_FAMILY-3293";Tend="180";Tstart="1";shortTE="F";uid="b13b3e52-afba-479d-a041-70b3658990da"
JACXSJ010001212.1	RepeatMasker	DNA/hAT?	746	1604	6388	-	.	ID="RND-6_FAMILY-1193";Tend="1871";Tstart="973";shortTE="F";uid="ea09282a-a7e3-48df-8da1-7506dfb0bb10"
JACXSJ010001212.1	RepeatMasker	LTR/Gypsy	3411	3636	1418	-	.	ID="RND-6_FAMILY-10014";Tend="938";Tstart="707";shortTE="F";uid="0c2541c7-a090-4615-a402-04590cd41370"
JACXSJ010001212.1	RepeatMasker	DNA/hAT-hAT19	6294	6627	1507	-	.	ID="RND-6_FAMILY-13228";Tend="1232";Tstart="888";shortTE="F";uid="cf83b9bd-c381-4c3a-a09a-f43a58c84308"
JACXSJ010001212.1	RepeatMasker	DNA/hAT-Charlie	83067	83178	421	-	.	ID="RND-1_FAMILY-146";Tend="1764";Tstart="1656";shortTE="F";uid="a1099959-000e-4d03-8ad5-a7b2dfc5657a"
JACXSJ010001212.1	RepeatMasker	DNA/Ginger	4339	4701	631	-	.	ID="RND-6_FAMILY-2859";Tend="1213";Tstart="815";shortTE="F";uid="e450035a-6b3e-4d0c-8624-61f94bc7f2ef"
JACXSJ010001212.1	RepeatMasker	DNA/TcMar-Pogo	5347	5695	604	-	.	ID="RND-5_FAMILY-251";Tend="1261";Tstart="843";shortTE="F";uid="9ed9d36a-9a64-4bcf-a56c-d3c204d8a025"
JACXSJ010001212.1	RepeatMasker	DNA/hAT?	23539	24249	3720	-	.	ID="RND-6_FAMILY-1193";Tend="1682";Tstart="973";shortTE="F";uid="5657b034-73b1-43e4-9be7-ff0d3a60f48a"
JACXSJ010001212.1	RepeatMasker	RC/Helitron	57915	58183	1133	-	.	ID="RND-5_FAMILY-1066";Tend="1148";Tstart="888";shortTE="F";uid="3487b1cb-17b4-4ed8-abdb-f8fc309187b4"
JACXSJ010001212.1	RepeatMasker	Unknown	93034	93232	529	-	.	ID="RND-6_FAMILY-2420";Tend="294";Tstart="93";shortTE="F";uid="0a11dfe2-b160-4efb-88d4-f8875c2f8247"
JACXSJ010001212.1	RepeatMasker	DNA/Sola-1	13182	13333	443	-	.	ID="SOLA1-7_AP";Tend="979";Tstart="844";shortTE="F";uid="0bc0638a-fe06-4880-98b4-96d4de0b7a40"
JACXSJ010001212.1	RepeatMasker	DNA/Ginger-1	52261	52600	1143	-	.	ID="RND-6_FAMILY-313";Tend="1533";Tstart="1193";shortTE="F";uid="eddbb749-9bc5-42bb-9f9e-656182efa277"
JACXSJ010001212.1	RepeatMasker	LINE/I-Jockey	87765	90120	19127	-	.	ID="RND-1_FAMILY-285";Tend="2707";Tstart="350";shortTE="F";uid="3eaf0186-9908-4cc2-85f6-8c3e63857bf2"
JACXSJ010001212.1	RepeatMasker	Unknown	22410	22877	539	-	.	ID="RND-6_FAMILY-11024";TEgroup="ctg_1212%7CRND-6_FAMILY-11024%7C1";Tend="1067";Tstart="74";shortTE="F";uid="a9365fd1-8f0f-4dd5-be9f-6a6c2fb81e28"
JACXSJ010001212.1	RepeatMasker	Unknown	16568	16924	1057	-	.	ID="RND-6_FAMILY-19461";Tend="1149";Tstart="801";shortTE="F";uid="f4a22e88-0129-405d-bba6-a1664bedeb8b"
JACXSJ010001212.1	RepeatMasker	DNA/Merlin	92340	92480	611	-	.	ID="RND-6_FAMILY-1209";Tend="1131";Tstart="989";shortTE="F";uid="ab5716d4-6ba9-42b0-a553-04989dcc1360"
JACXSJ010001212.1	RepeatMasker	DNA	29381	29733	1139	-	.	ID="TTAA3C_AP";Tend="425";Tstart="1";shortTE="F";uid="4ff28631-b114-4ecf-a152-ebd7c5cb69f6"
JACXSJ010001212.1	RepeatMasker	LTR/Gypsy	2538	3001	2599	-	.	ID="RND-6_FAMILY-10014";Tend="1381";Tstart="920";shortTE="F";uid="0052b79e-5665-4eea-a104-f0e0d28ea0ab"
JACXSJ010012120.1	RepeatMasker	LTR/Gypsy	1687	1885	1841	+	.	ID="RND-6_FAMILY-15341";Tend="784";Tstart="586";shortTE="F";uid="490b5086-c082-4e34-96c1-34aafa09ad92"
JACXSJ010012122.1	RepeatMasker	Unknown	512	1884	4593	-	.	ID="RND-1_FAMILY-19";Tend="2612";Tstart="1261";shortTE="F";uid="66b60299-1ee1-4ac6-b598-dbd87160a949"
JACXSJ010012123.1	RepeatMasker	LINE/I	1	1067	3507	-	.	ID="RND-5_FAMILY-630";TEgroup="ctg_12123%7CRND-5_FAMILY-630%7C1";Tend="1088";Tstart="135";shortTE="F";uid="d7818ced-1219-4cc0-bc82-f4227fb15110"
JACXSJ010012124.1	RepeatMasker	LINE/R1	1768	1874	527	+	.	ID="SART-9_API";Tend="3682";Tstart="3572";shortTE="F";uid="c9566d90-875f-4c32-9de3-852c814009e9"
JACXSJ010012124.1	RepeatMasker	LINE/R1	1	1529	5201	-	.	ID="RND-6_FAMILY-1665";Tend="1618";Tstart="104";shortTE="F";uid="8baab294-6cc2-41b3-9749-3daeed8c5483"
JACXSJ010012125.1	RepeatMasker	DNA/Kolobok-E	834	1137	1074	+	.	ID="KOLOBOKE-4_AP";Tend="4600";Tstart="4275";shortTE="F";uid="708c1a78-5c33-499d-adec-87638ff63af4"
JACXSJ010012125.1	RepeatMasker	DNA/Ginger	1207	1353	678	+	.	ID="RND-6_FAMILY-2859";Tend="2376";Tstart="2234";shortTE="F";uid="189a283d-d623-47c5-8f64-4210d46a2b6c"
JACXSJ010012125.1	RepeatMasker	Retroposon?	557	1018	656	-	.	ID="RND-5_FAMILY-4166";Tend="1538";Tstart="1061";shortTE="F";uid="ce3eccc0-225b-4dac-9ba3-276bb08c809b"
JACXSJ010012127.1	RepeatMasker	DNA/hAT-hAT19	477	1088	2850	+	.	ID="RND-4_FAMILY-551";Tend="1506";Tstart="860";shortTE="F";uid="a9004a2e-71a3-4afd-8cf8-4d1e3f176340"
JACXSJ010012127.1	RepeatMasker	DNA/hAT-Tip100	4	217	1330	-	.	ID="RND-1_FAMILY-97";Tend="1160";Tstart="950";shortTE="F";uid="09631b52-1674-479b-bf1e-67293b3dbcdd"
JACXSJ010012127.1	RepeatMasker	DNA/Ginger	1334	1516	481	-	.	ID="RND-6_FAMILY-2859";Tend="2234";Tstart="2051";shortTE="F";uid="4f3901fe-27f8-4236-9bba-1755b7e95a28"
JACXSJ010012129.1	RepeatMasker	Unknown	323	1883	10371	-	.	ID="RND-5_FAMILY-269";Tend="1887";Tstart="462";shortTE="F";uid="693448a9-eef3-42bd-ae3d-98452387b792"
JACXSJ010001213.1	RepeatMasker	DNA/hAT	58385	58827	3047	+	.	ID="RND-5_FAMILY-5290";Tend="1770";Tstart="1332";shortTE="F";uid="0fb1d2b0-ee5e-4120-80ca-de35848e000b"
JACXSJ010001213.1	RepeatMasker	DNA	76168	76418	593	+	.	ID="dna4-2_ap";TEgroup="ctg_1213%7Cdna4-2_ap%7C1";Tend="810";Tstart="3";shortTE="F";uid="a113a43b-8609-41c8-ad87-a10a364da01f"
JACXSJ010001213.1	RepeatMasker	RC/Helitron	32466	32659	1430	+	.	ID="RND-5_FAMILY-12846";Tend="1317";Tstart="1118";shortTE="F";uid="c9a54d24-566b-4994-805d-a2c7f7d917b1"
JACXSJ010001213.1	RepeatMasker	LINE/CR1	17601	18052	2007	+	.	ID="RND-6_FAMILY-14766";Tend="448";Tstart="3";shortTE="F";uid="6ebb3c1b-6853-4dbe-97ac-8b2f1a6f237c"
JACXSJ010001213.1	RepeatMasker	DNA/hAT-Tip100	87784	87976	1141	+	.	ID="RND-5_FAMILY-2516";Tend="1125";Tstart="938";shortTE="F";uid="6d73ad8e-f2d6-4383-8196-e26aed1b6f09"
JACXSJ010001213.1	RepeatMasker	DNA	85309	85963	1352	+	.	ID="DNA4-3_AP";Tend="635";Tstart="3";shortTE="F";uid="f60b95e4-2c03-44d9-9e71-104da8fc9234"
JACXSJ010001213.1	RepeatMasker	DNA/Ginger	23595	23779	658	+	.	ID="RND-6_FAMILY-2859";Tend="2422";Tstart="2253";shortTE="F";uid="ce53352e-c02a-4f46-8898-16053a6ce6db"
JACXSJ010001213.1	RepeatMasker	DNA/hAT	57420	57753	688	+	.	ID="RND-5_FAMILY-5290";TEgroup="ctg_1213%7CRND-5_FAMILY-5290%7C1";Tend="1337";Tstart="920";shortTE="F";uid="cc8e1c11-2236-4153-bd63-e227fc73ef63"
JACXSJ010001213.1	RepeatMasker	Retroposon?	39739	40126	2658	+	.	ID="RND-5_FAMILY-1723";Tend="1946";Tstart="1555";shortTE="F";uid="4fa01076-1f61-4e23-a670-f7fd0441e0df"
JACXSJ010001213.1	RepeatMasker	DNA/MULE-MuDR	103755	104408	3532	+	.	ID="RND-6_FAMILY-1670";Tend="1561";Tstart="938";shortTE="F";uid="c378cfa2-a590-4dac-9ed2-db2486c09c26"
JACXSJ010001213.1	RepeatMasker	DNA/hAT-Tip100	100509	100942	1816	+	.	ID="RND-1_FAMILY-24";Tend="1329";Tstart="925";shortTE="F";uid="9f557edb-9974-4108-b2b3-433dfcd18699"
JACXSJ010001213.1	RepeatMasker	Unknown	57755	58392	4064	+	.	ID="RND-6_FAMILY-8737";Tend="1822";Tstart="1166";shortTE="F";uid="d99f4a55-3344-45d3-a1bb-15b398727271"
JACXSJ010001213.1	RepeatMasker	LINE/R1	82839	83285	3186	+	.	ID="RND-1_FAMILY-170";Tend="879";Tstart="441";shortTE="F";uid="b6f7951e-4e8e-41e1-b4a0-4f178d919229"
JACXSJ010001213.1	RepeatMasker	DNA/MULE-MuDR	105092	105218	440	+	.	ID="DNA8-110_AP";Tend="689";Tstart="570";shortTE="F";uid="aa02ddb5-612b-45e7-8ed2-d226bf26b561"
JACXSJ010001213.1	RepeatMasker	DNA/Ginger	56677	57144	1409	+	.	ID="RND-6_FAMILY-2859";Tend="2295";Tstart="1847";shortTE="F";uid="6a9e56d9-22b7-4402-8fb6-c71067af8cf7"
JACXSJ010001213.1	RepeatMasker	DNA/Ginger-2	47442	48384	7452	+	.	ID="RND-5_FAMILY-2924";Tend="1812";Tstart="861";shortTE="F";uid="f6333ee9-c468-439e-ab2d-9d221a69c2e3"
JACXSJ010001213.1	RepeatMasker	DNA/hAT-Tip100	30227	30638	436	+	.	ID="RND-6_FAMILY-7901";Tend="1165";Tstart="764";shortTE="F";uid="022bca18-65a6-4d03-83c6-aa019368a011"
JACXSJ010001213.1	RepeatMasker	DNA/hAT-Tip100	88140	88723	3359	+	.	ID="RND-5_FAMILY-2516";Tend="1683";Tstart="1118";shortTE="F";uid="9881aabf-11b4-467f-af06-7c21800dd9da"
JACXSJ010001213.1	RepeatMasker	RC/Helitron	30069	30192	499	+	.	ID="RND-1_FAMILY-73";Tend="1318";Tstart="1202";shortTE="F";uid="c7e43ba8-88dd-4216-a592-9560279f99e8"
JACXSJ010001213.1	RepeatMasker	DNA	21317	21624	1238	+	.	ID="dna4-2_ap";Tend="769";Tstart="552";shortTE="F";uid="0718d9a5-506a-405d-8d32-6fb65808996f"
JACXSJ010001213.1	RepeatMasker	DNA/hAT-Charlie	26167	26465	1182	+	.	ID="RND-6_FAMILY-3585";Tend="1184";Tstart="885";shortTE="F";uid="c9106485-4b6e-436a-ab7f-8d6c1f4504c7"
JACXSJ010001213.1	RepeatMasker	Retroposon?	66622	66855	662	+	.	ID="RND-6_FAMILY-3453";Tend="702";Tstart="483";shortTE="F";uid="1b8f9554-d222-426d-8f66-d1a136c9e088"
JACXSJ010001213.1	RepeatMasker	Unknown	37380	37522	830	+	.	ID="RND-5_FAMILY-3055";Tend="1362";Tstart="1222";shortTE="F";uid="c941d234-99ff-4c3c-b0fc-b16ead45106d"
JACXSJ010001213.1	RepeatMasker	DNA/hAT	18226	18374	753	+	.	ID="RND-4_FAMILY-384";Tend="1047";Tstart="892";shortTE="F";uid="77db1334-d840-4c45-8b9b-f3938715bad1"
JACXSJ010001213.1	RepeatMasker	DNA/Ginger-1	29891	30110	1192	+	.	ID="RND-6_FAMILY-313";Tend="2204";Tstart="1994";shortTE="F";uid="b583c170-2c64-48e4-a30a-b9d8440819be"
JACXSJ010001213.1	RepeatMasker	DNA/Ginger-1	42003	42172	908	-	.	ID="RND-6_FAMILY-8533";Tend="2814";Tstart="2646";shortTE="F";uid="21fae247-daaa-432e-9a9c-0f5db0032bfc"
JACXSJ010001213.1	RepeatMasker	DNA/hAT-hAT19	11145	11614	1010	-	.	ID="HAT-N9_AP";Tend="585";Tstart="1";shortTE="F";uid="4b2290ad-ced1-415f-b8f3-f6cb054f570f"
JACXSJ010001213.1	RepeatMasker	Unknown	66135	66546	1542	-	.	ID="RND-1_FAMILY-70";Tend="1432";Tstart="990";shortTE="F";uid="7b0853ff-40e6-479f-aa90-1a93d73bf247"
JACXSJ010001213.1	RepeatMasker	DNA/Ginger-1	42167	42548	2293	-	.	ID="RND-6_FAMILY-313";Tend="2382";Tstart="2006";shortTE="F";uid="2d0e610b-7062-4595-87ee-4070163d241a"
JACXSJ010001213.1	RepeatMasker	DNA	3202	3669	647	-	.	ID="DNA4-3_AP";Tend="522";Tstart="25";shortTE="F";uid="d5cbe580-0600-4c1c-b859-1e55fc9645b5"
JACXSJ010001213.1	RepeatMasker	Unknown	14734	15054	1385	-	.	ID="RND-6_FAMILY-15782";Tend="1523";Tstart="1199";shortTE="F";uid="7c963fd0-1e8a-4c10-9c1b-c91017058f9b"
JACXSJ010001213.1	RepeatMasker	DNA/hAT-Ac	108147	108258	733	-	.	ID="RND-6_FAMILY-4489";Tend="1338";Tstart="1233";shortTE="F";uid="2511e98b-f763-438a-ae8e-07e700c40ead"
JACXSJ010001213.1	RepeatMasker	DNA/hAT-Tip100	38868	38996	1005	-	.	ID="RND-5_FAMILY-548";Tend="1447";Tstart="1320";shortTE="F";uid="20a5fea0-463a-4ec3-9c1d-b5f351c3e521"
JACXSJ010001213.1	RepeatMasker	DNA/hAT-Charlie	41042	42034	4029	-	.	ID="RND-5_FAMILY-3897";Tend="1591";Tstart="589";shortTE="F";uid="abd5ac04-eb61-4bc6-9368-529d6cb4bea0"
JACXSJ010001213.1	RepeatMasker	Unknown	32327	32467	820	-	.	ID="RND-5_FAMILY-3393";Tend="1034";Tstart="890";shortTE="F";uid="17b275d1-33a9-4739-bf98-ad4122444896"
JACXSJ010001213.1	RepeatMasker	Unknown	36939	37438	2196	-	.	ID="RND-6_FAMILY-9249";Tend="812";Tstart="350";shortTE="F";uid="9f30fb2e-3ea7-4047-b7f1-0e83027df5ea"
JACXSJ010001213.1	RepeatMasker	RC/Helitron	18058	18179	817	-	.	ID="RND-1_FAMILY-73";Tend="1110";Tstart="986";shortTE="F";uid="b407e7f8-7589-47a7-8a96-1b20b11abb56"
JACXSJ010001213.1	RepeatMasker	DNA	92718	92853	469	-	.	ID="DNA-TTAA-1_AP";Tend="406";Tstart="281";shortTE="F";uid="42c0649b-59f6-40c5-94dd-ec47ffa69056"
JACXSJ010001213.1	RepeatMasker	Unknown	86112	86749	1149	-	.	ID="RND-1_FAMILY-214";Tend="749";Tstart="136";shortTE="F";uid="d89ba39b-158b-4f1c-8d42-af8dd88b59fb"
JACXSJ010001213.1	RepeatMasker	DNA/hAT-Tip100	75770	76154	470	-	.	ID="RND-5_FAMILY-1775";TEgroup="ctg_1213%7CRND-5_FAMILY-1775%7C1";Tend="1778";Tstart="872";shortTE="F";uid="c45ba878-2a02-4e13-8439-7ea6beec280d"
JACXSJ010001213.1	RepeatMasker	DNA/hAT-Charlie	11698	11800	417	-	.	ID="RND-1_FAMILY-242";Tend="1090";Tstart="984";shortTE="F";uid="b5cb7fa7-4f82-48d5-bb3e-479564ea3c98"
JACXSJ010001213.1	RepeatMasker	LINE/I	107140	107442	541	-	.	ID="RND-5_FAMILY-536";Tend="1894";Tstart="1599";shortTE="F";uid="b65af284-ecb3-456a-9f47-eb392afc2205"
JACXSJ010001213.1	RepeatMasker	Unknown	56362	56708	1789	-	.	ID="RND-4_FAMILY-1161";Tend="1264";Tstart="929";shortTE="F";uid="6423c72b-0651-46ca-8602-942ae524a1ea"
JACXSJ010001213.1	RepeatMasker	DNA/hAT-Tip100	15057	15310	1699	-	.	ID="RND-1_FAMILY-97";Tend="1208";Tstart="953";shortTE="F";uid="1e9105b8-b75b-4537-bdfb-e809b52dc8f0"
JACXSJ010001213.1	RepeatMasker	DNA/hAT-Ac	60179	60392	993	-	.	ID="RND-6_FAMILY-113";Tend="1617";Tstart="1410";shortTE="F";uid="a3f96fbf-31bd-4a65-8d12-a7aa860cc017"
JACXSJ010001213.1	RepeatMasker	DNA/hAT-Tip100	30787	31537	620	-	.	ID="RND-6_FAMILY-3155";Tend="853";Tstart="131";shortTE="F";uid="7543c4f4-ef03-4d85-b89d-0fbf25de0783"
JACXSJ010001213.1	RepeatMasker	DNA/Ginger	40809	41058	697	-	.	ID="RND-6_FAMILY-2859";Tend="2467";Tstart="2261";shortTE="F";uid="e9516814-4fe9-4999-b897-7fc8897cd271"
JACXSJ010001213.1	RepeatMasker	LINE/L2	10320	10590	1319	-	.	ID="RND-6_FAMILY-14061";Tend="1825";Tstart="1561";shortTE="F";uid="620a9cd1-41a9-4f24-9de7-4889623ee192"
JACXSJ010001213.1	RepeatMasker	DNA/hAT	7096	7207	612	-	.	ID="DNA8-37_AP";Tend="404";Tstart="285";shortTE="F";uid="0d4661c4-8d31-4890-ab79-d89d51dcd8f0"
JACXSJ010001213.1	RepeatMasker	DNA	16039	16229	530	-	.	ID="DNA8-22_AP";Tend="200";Tstart="1";shortTE="F";uid="84a370a4-f47d-4aac-b495-94900ca97d7c"
JACXSJ010001213.1	RepeatMasker	Unknown	15306	15683	953	-	.	ID="RND-6_FAMILY-15782";Tend="1209";Tstart="859";shortTE="F";uid="874978ce-d2f8-4c17-8c7c-783244056ef4"
JACXSJ010012131.1	RepeatMasker	DNA/TcMar-m44	1	1883	13263	+	.	ID="RND-1_FAMILY-51";Tend="2858";Tstart="1028";shortTE="F";uid="d58bea4c-3d41-4bd2-9eb6-079e0f86530c"
JACXSJ010012132.1	RepeatMasker	Unknown	353	523	898	+	.	ID="RND-6_FAMILY-5438";Tend="1458";Tstart="1292";shortTE="F";uid="9187bf46-99ac-4503-a6df-0cb6d3a061b3"
JACXSJ010012132.1	RepeatMasker	DNA/MULE-MuDR	1	379	1740	+	.	ID="RND-6_FAMILY-11657";Tend="1408";Tstart="987";shortTE="F";uid="fe52590c-c56d-4a05-a329-eca70821d385"
JACXSJ010012133.1	RepeatMasker	Unknown	1521	1877	938	-	.	ID="RND-6_FAMILY-4188";Tend="663";Tstart="299";shortTE="F";uid="dec82a2b-806f-4492-876e-9715081647e3"
JACXSJ010012134.1	RepeatMasker	DNA/hAT-Tip100	506	1881	11344	-	.	ID="RND-6_FAMILY-6455";Tend="2230";Tstart="866";shortTE="F";uid="2a30e4ca-736d-48ea-98c1-4285d2f3eae7"
JACXSJ010012135.1	RepeatMasker	Unknown	1	179	1003	+	.	ID="RND-1_FAMILY-68";Tend="1169";Tstart="981";shortTE="F";uid="d7d5f2b7-d470-4c06-ad6b-1489b212d8f7"
JACXSJ010012135.1	RepeatMasker	DNA	322	688	900	-	.	ID="DNA4-3_AP";Tend="635";Tstart="275";shortTE="F";uid="8200fc8f-2800-43c3-9947-813491e366c2"
JACXSJ010012136.1	RepeatMasker	DNA/Maverick	204	1881	12091	-	.	ID="RND-1_FAMILY-236";Tend="2213";Tstart="545";shortTE="F";uid="0d7b373a-b276-4e24-a663-c01acf764a00"
JACXSJ010012137.1	RepeatMasker	Unknown	351	1881	5046	+	.	ID="RND-6_FAMILY-10187";Tend="1511";Tstart="18";shortTE="F";uid="a88f49ab-8afc-4f63-b675-fac8a8cb3584"
JACXSJ010012138.1	RepeatMasker	DNA/Maverick	4	1877	10097	-	.	ID="RND-6_FAMILY-640";Tend="1861";Tstart="16";shortTE="F";uid="817ecaec-9f99-42f6-a7db-d19094b7ad99"
JACXSJ010012139.1	RepeatMasker	DNA/hAT-hAT19	300	504	760	-	.	ID="RND-6_FAMILY-8020";Tend="1441";Tstart="1239";shortTE="F";uid="d02b031d-c041-4435-8c63-115b6c9516a9"
JACXSJ010012139.1	RepeatMasker	RC/Helitron	1	306	2285	-	.	ID="RND-6_FAMILY-6680";Tend="1188";Tstart="877";shortTE="F";uid="64cdf2bc-1ecc-4fa4-bcb5-aea8b74eaf69"
JACXSJ010001214.1	RepeatMasker	DNA/hAT-Ac	45689	46238	2156	+	.	ID="rnd-4_family-36";Tend="1416";Tstart="931";shortTE="F";uid="f1ff992b-c6cb-4430-87e1-e48cdcebc123"
JACXSJ010001214.1	RepeatMasker	DNA	38232	38569	908	+	.	ID="DNA4-2_AP";Tend="370";Tstart="1";shortTE="F";uid="624f4fd3-fe92-4192-bedf-60d18ea1edb7"
JACXSJ010001214.1	RepeatMasker	RC/Helitron	51674	51861	808	+	.	ID="RND-5_FAMILY-7613";Tend="1912";Tstart="1718";shortTE="F";uid="48c660b2-1c07-4e3f-b604-5aa9f0682fbd"
JACXSJ010001214.1	RepeatMasker	RC/Helitron	24826	25743	6368	+	.	ID="HELITRON-1_AP";Tend="2904";Tstart="1986";shortTE="F";uid="c0e77c8c-4289-4ea5-96d5-0b5ecf810b10"
JACXSJ010001214.1	RepeatMasker	RC/Helitron	25898	26199	1681	+	.	ID="RND-6_FAMILY-10982";Tend="1890";Tstart="1585";shortTE="F";uid="5c97074f-5933-4600-b5d4-70d366d1a14b"
JACXSJ010001214.1	RepeatMasker	DNA	5702	6032	577	+	.	ID="DNA-TTAA-1_AP";Tend="316";Tstart="7";shortTE="F";uid="08eee15a-ce3d-46bd-8a04-5442d81206cc"
JACXSJ010001214.1	RepeatMasker	DNA	9015	9337	593	+	.	ID="DNA4-2_AP";Tend="575";Tstart="316";shortTE="F";uid="ed9438e8-ea6a-43f1-8087-32b76c95ce59"
JACXSJ010001214.1	RepeatMasker	DNA	9828	10036	920	+	.	ID="DNA4-2_AP";Tend="769";Tstart="559";shortTE="F";uid="81d41279-e611-49b9-a8bb-5cf02c436d50"
JACXSJ010001214.1	RepeatMasker	DNA/MULE-MuDR	16467	16616	766	+	.	ID="RND-6_FAMILY-1700";Tend="1433";Tstart="1285";shortTE="F";uid="3d67293a-bc61-4ea1-abe7-5ad5fe79e125"
JACXSJ010001214.1	RepeatMasker	DNA/hAT	69442	69732	1160	+	.	ID="RND-4_FAMILY-911";Tend="1227";Tstart="923";shortTE="F";uid="721cf3a3-0604-4448-99f3-b96901c97242"
JACXSJ010001214.1	RepeatMasker	LINE/Penelope	26316	26577	1843	+	.	ID="RND-5_FAMILY-8357";Tend="1198";Tstart="940";shortTE="F";uid="da6f784d-e30a-40d0-8cb4-40498e0b21dc"
JACXSJ010001214.1	RepeatMasker	DNA	12775	12954	816	+	.	ID="RND-4_FAMILY-1031";Tend="1580";Tstart="1386";shortTE="F";uid="960080b3-34e6-4456-b481-9804dbfc2b35"
JACXSJ010001214.1	RepeatMasker	DNA/hAT-Tip100	99748	99915	447	+	.	ID="DNA8-24_AP";Tend="738";Tstart="576";shortTE="F";uid="87e2f852-df60-4421-a390-9d5110594581"
JACXSJ010001214.1	RepeatMasker	DNA	71119	71225	451	+	.	ID="dna4-2_ap";Tend="102";Tstart="2";shortTE="F";uid="5af79a7b-bf0d-473a-b0d7-ae36bde732f1"
JACXSJ010001214.1	RepeatMasker	RC/Helitron	24409	24828	2819	+	.	ID="RND-6_FAMILY-10982";Tend="1188";Tstart="769";shortTE="F";uid="a3583740-94a0-446c-bfa2-74e187621a1c"
JACXSJ010001214.1	RepeatMasker	DNA/Kolobok-E	87650	87797	849	+	.	ID="RND-6_FAMILY-15887";Tend="1548";Tstart="1380";shortTE="F";uid="60f6b258-6eb8-429e-a438-d90cd52a8c86"
JACXSJ010001214.1	RepeatMasker	DNA/hAT-Tip100	97135	97427	938	+	.	ID="RND-5_FAMILY-2516";Tend="1242";Tstart="918";shortTE="F";uid="adca6726-815a-4f67-b20f-1f7f035b385b"
JACXSJ010001214.1	RepeatMasker	DNA/hAT	70306	70521	1359	+	.	ID="RND-4_FAMILY-911";Tend="1442";Tstart="1230";shortTE="F";uid="caf4d2d1-714d-4c90-b41c-95d48e451274"
JACXSJ010001214.1	RepeatMasker	DNA	48653	48811	583	+	.	ID="DNA8-31_AP";Tend="174";Tstart="23";shortTE="F";uid="1f906747-da54-472c-a8ca-dae43b4ca720"
JACXSJ010001214.1	RepeatMasker	DNA	27411	27712	477	+	.	ID="DNAX-2_AP";Tend="467";Tstart="169";shortTE="F";uid="e55430e0-68f0-4793-b58e-2b52a3eca6c2"
JACXSJ010001214.1	RepeatMasker	DNA	14156	15126	3983	+	.	ID="RND-6_FAMILY-6506";Tend="1678";Tstart="680";shortTE="F";uid="00a1d13f-c1a6-45a7-884c-c3319b0bd83f"
JACXSJ010001214.1	RepeatMasker	DNA	19258	20044	867	+	.	ID="DNA4-2_AP";Tend="769";Tstart="2";shortTE="F";uid="193c46cd-6834-49b0-b699-cc85e1692484"
JACXSJ010001214.1	RepeatMasker	DNA	71258	71609	1349	+	.	ID="DNA4-2_AP";Tend="651";Tstart="312";shortTE="F";uid="59887a0f-09ce-49d6-9812-338388cb63fa"
JACXSJ010001214.1	RepeatMasker	Retroposon?	88011	88282	657	+	.	ID="RND-5_FAMILY-1723";Tend="2870";Tstart="2630";shortTE="F";uid="fc92b3ca-d6e3-4626-bb22-0059aedcb3a0"
JACXSJ010001214.1	RepeatMasker	LINE/CR1	11740	11956	568	+	.	ID="RND-5_FAMILY-2280";Tend="1566";Tstart="1355";shortTE="F";uid="f32ee7fb-cb54-4e7b-a3d1-e34ad40c7dbf"
JACXSJ010001214.1	RepeatMasker	DNA/hAT-Charlie	30909	31323	1886	+	.	ID="RND-5_FAMILY-1541";Tend="1444";Tstart="976";shortTE="F";uid="ad47e6d6-9924-4162-9d95-d875ae8722a8"
JACXSJ010001214.1	RepeatMasker	DNA	23203	23673	558	+	.	ID="DNA4-3_AP";Tend="615";Tstart="149";shortTE="F";uid="973b6c55-7fbe-47fc-a75b-10f0bd95ff2f"
JACXSJ010001214.1	RepeatMasker	Unknown	74787	74923	491	+	.	ID="RND-6_FAMILY-1295";Tend="1113";Tstart="985";shortTE="F";uid="47fe9ae5-9354-4558-9dd0-b798aa5feac7"
JACXSJ010001214.1	RepeatMasker	Unknown	84022	84441	969	+	.	ID="RND-5_FAMILY-891";Tend="1679";Tstart="946";shortTE="F";uid="23a3436d-69cd-4046-92ac-df3d935821d1"
JACXSJ010001214.1	RepeatMasker	DNA/Ginger	88694	90121	405	+	.	ID="RND-6_FAMILY-2859";TEgroup="ctg_1214%7CRND-6_FAMILY-2859%7C1";Tend="2474";Tstart="816";shortTE="T";uid="ed9b113f-c6c4-4a96-8bc3-87dafc9a9413"
JACXSJ010001214.1	RepeatMasker	DNA	81413	81614	449	+	.	ID="dna4-2_ap";Tend="207";Tstart="5";shortTE="F";uid="309e0f3e-9963-4749-83ca-3a254d15f4d8"
JACXSJ010001214.1	RepeatMasker	DNA	93405	93798	825	+	.	ID="dna4-2_ap";TEgroup="ctg_1214%7Cdna4-2_ap%7C1";Tend="767";Tstart="3";shortTE="F";uid="cbd8d96d-e505-40be-8a70-ed196c349268"
JACXSJ010001214.1	RepeatMasker	RC/Helitron	52541	52692	637	+	.	ID="RND-5_FAMILY-7613";Tend="1875";Tstart="1729";shortTE="F";uid="f3b0bb78-c0ef-4818-81b8-01c2bed09c61"
JACXSJ010001214.1	RepeatMasker	DNA/hAT	81730	83418	5772	+	.	ID="RND-6_FAMILY-7565";TEgroup="ctg_1214%7CRND-6_FAMILY-7565%7C1";Tend="2530";Tstart="485";shortTE="F";uid="a71e23df-f9d2-4e02-80e2-8186ce317c0b"
JACXSJ010001214.1	RepeatMasker	DNA/Ginger	51584	51684	619	+	.	ID="RND-6_FAMILY-2859";Tend="2493";Tstart="2395";shortTE="F";uid="f1bf07af-bb13-428a-a3ba-28f5dca9ca61"
JACXSJ010001214.1	RepeatMasker	RC/Helitron	51850	51977	705	+	.	ID="HELITRON-N23_LMI";Tend="636";Tstart="501";shortTE="F";uid="25fdf016-288b-40fb-82fd-dbdfd755d933"
JACXSJ010001214.1	RepeatMasker	DNA	42520	43174	557	-	.	ID="DNA4-3_AP";Tend="637";Tstart="6";shortTE="F";uid="17a40857-f76a-4c9e-bd34-e02789d7406d"
JACXSJ010001214.1	RepeatMasker	DNA	10125	10534	548	-	.	ID="DNA4-3_AP";Tend="626";Tstart="162";shortTE="F";uid="90aeb575-d340-4bab-aa46-1a50a3cda187"
JACXSJ010001214.1	RepeatMasker	DNA/Kolobok-E	88443	88692	1229	-	.	ID="RND-6_FAMILY-15887";Tend="1632";Tstart="1377";shortTE="F";uid="1d57237a-8d0b-4e4c-a64c-2e34c2c2e647"
JACXSJ010001214.1	RepeatMasker	DNA	58324	58908	2465	-	.	ID="DNA4-2_AP";Tend="769";Tstart="169";shortTE="F";uid="785ca133-0daf-4a21-bbac-31938fbd201e"
JACXSJ010001214.1	RepeatMasker	DNA/hAT-Blackjack	72711	73284	1297	-	.	ID="RND-6_FAMILY-664";TEgroup="ctg_1214%7CRND-6_FAMILY-664%7C1";Tend="1304";Tstart="880";shortTE="F";uid="d74d64cf-a551-4485-a909-e8655f703a8b"
JACXSJ010001214.1	RepeatMasker	DNA/hAT-Charlie	86621	87553	6664	-	.	ID="rnd-6_family-1839";Tend="1795";Tstart="819";shortTE="F";uid="43f6a16f-4979-46d8-ab10-ff7a50e146b7"
JACXSJ010001214.1	RepeatMasker	DNA	62570	63174	2668	-	.	ID="RND-5_FAMILY-2287";Tend="1429";Tstart="823";shortTE="F";uid="e496f07f-04a2-465a-ad56-f58404c27a3f"
JACXSJ010001214.1	RepeatMasker	DNA	63555	64299	2521	-	.	ID="DNA4-2_AP";Tend="766";Tstart="7";shortTE="F";uid="9599d4bd-5e19-483b-aa58-c1536b43f579"
JACXSJ010001214.1	RepeatMasker	Unknown	52020	52140	452	-	.	ID="RND-6_FAMILY-2912";Tend="1173";Tstart="1036";shortTE="F";uid="99092a23-0b16-4f51-ac09-ed3566907522"
JACXSJ010001214.1	RepeatMasker	DNA/Ginger	85565	86622	4476	-	.	ID="RND-6_FAMILY-2859";Tend="2249";Tstart="1213";shortTE="F";uid="be8a6fd7-9322-4bd7-91e6-34b3d605f5cc"
JACXSJ010001214.1	RepeatMasker	DNA	34334	34626	655	-	.	ID="RND-6_FAMILY-5059";Tend="1773";Tstart="1545";shortTE="F";uid="1c1fa3a8-151c-4b90-81e1-d48f2be020cf"
JACXSJ010001214.1	RepeatMasker	LINE/R1	95222	95595	454	-	.	ID="RTAG4";Tend="2488";Tstart="2079";shortTE="F";uid="80281090-9775-4a9f-bd2c-3cfb9fc5f31a"
JACXSJ010001214.1	RepeatMasker	DNA	103874	104061	543	-	.	ID="TTAA8_AP";Tend="416";Tstart="226";shortTE="F";uid="40ef9f94-9480-4df5-9eec-9c9621d33017"
JACXSJ010001214.1	RepeatMasker	DNA/Ginger	104036	104535	880	-	.	ID="RND-6_FAMILY-2859";TEgroup="ctg_1214%7CRND-6_FAMILY-2859%7C2";Tend="2512";Tstart="816";shortTE="F";uid="8d15ef51-ecdf-45b9-a13c-d9f6f2227d45"
JACXSJ010001214.1	RepeatMasker	DNA/hAT-Ac	40575	41120	1613	-	.	ID="RND-4_FAMILY-36";Tend="1421";Tstart="916";shortTE="F";uid="0efb12dc-9923-446e-9e1e-499cfa5a1b39"
JACXSJ010001214.1	RepeatMasker	DNA	38891	39307	825	-	.	ID="DNA4-3_AP";Tend="633";Tstart="207";shortTE="F";uid="417799d4-52d5-452b-b5e9-8efd424fa067"
JACXSJ010001214.1	RepeatMasker	RC/Helitron	70046	70357	1498	-	.	ID="RND-5_FAMILY-7613";Tend="1231";Tstart="935";shortTE="F";uid="6c56c46a-b117-4157-98fd-f29836462304"
JACXSJ010001214.1	RepeatMasker	DNA/Ginger	67557	67838	548	-	.	ID="RND-6_FAMILY-2859";Tend="2493";Tstart="2243";shortTE="F";uid="72d038c9-43c7-4370-a256-107489349e86"
JACXSJ010001214.1	RepeatMasker	RC/Helitron	51038	51231	621	-	.	ID="RND-1_FAMILY-43";Tend="1731";Tstart="1518";shortTE="F";uid="81fe2703-e8b4-480f-af2a-5a79ad0392a7"
JACXSJ010001214.1	RepeatMasker	DNA	36048	36406	445	-	.	ID="DNA4-3_AP";Tend="366";Tstart="3";shortTE="F";uid="c5286800-52d8-4d5c-9cf8-27a16b999d2e"
JACXSJ010001214.1	RepeatMasker	Unknown	88212	88422	666	-	.	ID="RND-6_FAMILY-3619";Tend="1199";Tstart="989";shortTE="F";uid="54487a64-1249-43b6-b1f0-3dfbce82a06c"
JACXSJ010001214.1	RepeatMasker	LINE/CR1	2	1379	7187	-	.	ID="RND-6_FAMILY-7943";Tend="1364";Tstart="133";shortTE="F";uid="b13aa7ab-04ef-4500-aa86-6f7d2ba78241"
JACXSJ010001214.1	RepeatMasker	RC/Helitron	52489	52658	701	-	.	ID="RND-1_FAMILY-43";Tend="1280";Tstart="1108";shortTE="F";uid="662f8034-0110-4c2a-9479-6d0d8bb805c9"
JACXSJ010001214.1	RepeatMasker	DNA	66202	66625	912	-	.	ID="DNA8-31_AP";Tend="520";Tstart="1";shortTE="F";uid="d673c310-b9f6-4cf6-982e-9bd4b7f43122"
JACXSJ010001214.1	RepeatMasker	RC/Helitron	69724	70049	1648	-	.	ID="RND-1_FAMILY-7";Tend="2034";Tstart="1717";shortTE="F";uid="a81bbcea-5229-4d65-b16b-0f508a21d59d"
JACXSJ010001214.1	RepeatMasker	DNA/hAT-hAT19	53122	53646	1008	-	.	ID="RND-4_FAMILY-551";Tend="1458";Tstart="880";shortTE="F";uid="6fc629ed-3833-42ae-8557-73a0c99404ba"
JACXSJ010001214.1	RepeatMasker	DNA/hAT	7985	8151	671	-	.	ID="RND-4_FAMILY-2044";Tend="1332";Tstart="1174";shortTE="F";uid="a2b7ff3e-1ed4-4441-8788-68fe40dc2d80"
JACXSJ010001214.1	RepeatMasker	DNA/hAT-Tip100	60138	60521	1476	-	.	ID="RND-1_FAMILY-32";Tend="1214";Tstart="829";shortTE="F";uid="43b21ac0-e98b-4c89-918b-c06da2537cb5"
JACXSJ010001214.1	RepeatMasker	DNA/Ginger	68578	68720	440	-	.	ID="RND-6_FAMILY-2859";Tend="977";Tstart="815";shortTE="F";uid="dff84b91-770e-4cb6-92e0-ec87a3b7a03d"
JACXSJ010001214.1	RepeatMasker	Unknown	58918	59255	1685	-	.	ID="RND-6_FAMILY-6584";Tend="1284";Tstart="946";shortTE="F";uid="c9addd8e-1a72-4759-b319-781e11f7c45d"
JACXSJ010001214.1	RepeatMasker	DNA/hAT-Tip100	105237	105670	650	-	.	ID="RND-5_FAMILY-1775";TEgroup="ctg_1214%7CRND-5_FAMILY-1775%7C1";Tend="1774";Tstart="849";shortTE="F";uid="4dd32efe-6984-406e-91e0-01d49f826a12"
JACXSJ010001214.1	RepeatMasker	LINE/CR1	2179	2338	1016	-	.	ID="RND-6_FAMILY-6510";Tend="1693";Tstart="1540";shortTE="F";uid="3488c4da-f064-4dfe-84db-78a862029daa"
JACXSJ010001214.1	RepeatMasker	DNA	59290	59449	715	-	.	ID="dna4-2_ap";Tend="153";Tstart="3";shortTE="F";uid="ec13c3e9-ec5c-42f9-98de-363bca998a2e"
JACXSJ010001214.1	RepeatMasker	DNA/hAT?	51153	51418	633	-	.	ID="DNA8-60_AP";Tend="340";Tstart="81";shortTE="F";uid="c611ed1f-7e7e-4643-bc1a-d6b90c14b7f8"
JACXSJ010001214.1	RepeatMasker	DNA	6070	6471	1313	-	.	ID="TTAA20_AP";Tend="663";Tstart="279";shortTE="F";uid="28f5658a-fbda-4463-8b2c-45390e402579"
JACXSJ010001214.1	RepeatMasker	Retroposon?	68016	68247	475	-	.	ID="RND-6_FAMILY-29939";Tend="2461";Tstart="2244";shortTE="F";uid="c152758c-c2ab-4bd1-9f70-2f302c1f24eb"
JACXSJ010001214.1	RepeatMasker	DNA	4241	4371	774	-	.	ID="RND-4_FAMILY-1031";Tend="1581";Tstart="1453";shortTE="F";uid="84d21da6-8311-4979-828a-3b900eeac9fa"
JACXSJ010001214.1	RepeatMasker	Unknown	1382	2181	6604	-	.	ID="RND-1_FAMILY-155";Tend="1713";Tstart="921";shortTE="F";uid="949b56fa-fb63-43a0-88ce-61ba6cb987ac"
JACXSJ010012140.1	RepeatMasker	Unknown	427	1879	7080	-	.	ID="RND-6_FAMILY-2581";Tend="1805";Tstart="482";shortTE="F";uid="1b0473ed-6ffa-4bcc-994e-77ae2243bc35"
JACXSJ010012141.1	RepeatMasker	Unknown	1382	1609	2417	+	.	ID="RND-6_FAMILY-24756";Tend="1495";Tstart="942";shortTE="F";uid="ae80eee2-b491-4319-a432-6e5ec3398acf"
JACXSJ010012141.1	RepeatMasker	DNA/hAT-hobo	5	408	2299	-	.	ID="RND-6_FAMILY-14354";Tend="1452";Tstart="1086";shortTE="F";uid="7b105321-4044-4b90-bcb3-4c7b90849c32"
JACXSJ010012141.1	RepeatMasker	LTR/Gypsy	1050	1381	2431	-	.	ID="RND-6_FAMILY-23827";Tend="1152";Tstart="825";shortTE="F";uid="2317a776-9712-4be2-b29c-e1c276c02e82"
JACXSJ010012143.1	RepeatMasker	DNA/hAT-hAT19	1	1861	13240	+	.	ID="RND-5_FAMILY-7116";Tend="2425";Tstart="512";shortTE="F";uid="1b4936ce-b695-47e9-9c1c-dc0eb01b51f9"
JACXSJ010012144.1	RepeatMasker	Retroposon?	178	1874	7246	-	.	ID="RND-5_FAMILY-3468";Tend="3790";Tstart="1966";shortTE="F";uid="746d12be-ecee-405e-8585-623dd12d5ace"
JACXSJ010012145.1	RepeatMasker	DNA/P-Fungi	168	382	425	-	.	ID="RND-6_FAMILY-13919";Tend="381";Tstart="173";shortTE="F";uid="7f3a8588-1a74-4ded-8b08-131f3fa029d1"
JACXSJ010012146.1	RepeatMasker	DNA	658	826	1306	+	.	ID="TTAAC_AP";Tend="438";Tstart="270";shortTE="F";uid="04f32dc4-c04f-4d22-9ca9-a54a5d3f1a62"
JACXSJ010012146.1	RepeatMasker	DNA/hAT	898	1073	660	-	.	ID="RND-4_FAMILY-2044";Tend="1140";Tstart="964";shortTE="F";uid="d9f3d853-9588-462d-b447-193882d7bfd6"
JACXSJ010012147.1	RepeatMasker	Unknown	407	952	1465	-	.	ID="RND-1_FAMILY-262";Tend="893";Tstart="348";shortTE="F";uid="37c0aa10-e951-46cb-b497-b76426a10a84"
JACXSJ010012148.1	RepeatMasker	DNA/Maverick	1	1877	15737	+	.	ID="RND-1_FAMILY-188";Tend="2295";Tstart="406";shortTE="F";uid="b25bd345-cdf7-4a69-9985-3213296a252f"
JACXSJ010012149.1	RepeatMasker	LINE/R1	1698	1877	601	+	.	ID="SART-2_API";Tend="1833";Tstart="1634";shortTE="F";uid="261ee715-edb1-4a9c-b457-f39eee3598b7"
JACXSJ010012149.1	RepeatMasker	LINE/R1	2	586	3628	-	.	ID="RND-6_FAMILY-1665";Tend="1534";Tstart="958";shortTE="F";uid="5a42d95a-3f3f-4708-b307-697eed883579"
JACXSJ010012149.1	RepeatMasker	LINE/R1	865	1485	1425	-	.	ID="RND-6_FAMILY-1665";Tend="715";Tstart="95";shortTE="F";uid="4cd3b333-7786-4afd-83d0-7f64dbcd4b02"
JACXSJ010001215.1	RepeatMasker	DNA/TcMar-Pogo	90625	90746	521	+	.	ID="RND-6_FAMILY-14444";Tend="2187";Tstart="2067";shortTE="F";uid="c57d3d6d-a666-4d88-b83c-5b2862e8dae5"
JACXSJ010001215.1	RepeatMasker	DNA/Ginger-2	4765	5753	6757	+	.	ID="RND-6_FAMILY-9868";Tend="1386";Tstart="416";shortTE="F";uid="52dac75b-d0d0-424f-b542-ff35c3ec0e78"
JACXSJ010001215.1	RepeatMasker	Unknown	1	387	3181	+	.	ID="RND-1_FAMILY-111";Tend="971";Tstart="585";shortTE="F";uid="2dfc44be-5e77-43bd-9cf3-b415d0323f91"
JACXSJ010001215.1	RepeatMasker	DNA/Ginger	83828	84493	1655	+	.	ID="RND-6_FAMILY-2859";Tend="1573";Tstart="812";shortTE="F";uid="10890f5c-6f67-471a-b6a0-f8649294f20a"
JACXSJ010001215.1	RepeatMasker	RC/Helitron	104268	104799	3440	+	.	ID="RND-1_FAMILY-7";Tend="1995";Tstart="1455";shortTE="F";uid="42abfa09-636b-456a-82dc-2a3351e005e3"
JACXSJ010001215.1	RepeatMasker	Unknown	12130	12558	1564	+	.	ID="RND-6_FAMILY-22493";TEgroup="ctg_1215%7CRND-6_FAMILY-22493%7C1";Tend="1554";Tstart="1008";shortTE="F";uid="0c92e1d2-0f1d-4c85-b39d-ce331671244f"
JACXSJ010001215.1	RepeatMasker	DNA/Ginger-1	98319	98687	3536	+	.	ID="rnd-6_family-313";Tend="1431";Tstart="771";shortTE="F";uid="faea3f5a-8a90-41df-abf4-bd9314e65d3e"
JACXSJ010001215.1	RepeatMasker	DNA/Ginger	93998	95452	2523	+	.	ID="RND-6_FAMILY-2859";TEgroup="ctg_1215%7CRND-6_FAMILY-2859%7C2";Tend="2488";Tstart="1454";shortTE="F";uid="45c4a5c6-22c8-44ae-988f-f49a1f4057a9"
JACXSJ010001215.1	RepeatMasker	DNA/hAT-Charlie	96544	97095	2261	+	.	ID="RND-5_FAMILY-4409";Tend="1781";Tstart="1220";shortTE="F";uid="5e69331d-41f3-49e3-a003-a35d4bdb05f5"
JACXSJ010001215.1	RepeatMasker	Retroposon?	100444	104294	27863	+	.	ID="RND-5_FAMILY-3468";TEgroup="ctg_1215%7CRND-5_FAMILY-3468%7C1";Tend="4117";Tstart="473";shortTE="F";uid="a890e29b-d1f8-4d8b-9312-ee6a60cd5460"
JACXSJ010001215.1	RepeatMasker	Unknown	76411	76642	1820	+	.	ID="RND-1_FAMILY-12";Tend="1139";Tstart="910";shortTE="F";uid="462f328f-54d2-4146-8e78-27851e849a71"
JACXSJ010001215.1	RepeatMasker	DNA/TcMar-m44	28103	28260	491	+	.	ID="dnax-3b_ap";Tend="138";Tstart="1";shortTE="F";uid="1961d2fa-b38b-43dd-b635-c25f38e655ef"
JACXSJ010001215.1	RepeatMasker	DNA/Ginger	84829	85969	2924	+	.	ID="RND-6_FAMILY-2859";TEgroup="ctg_1215%7CRND-6_FAMILY-2859%7C1";Tend="2498";Tstart="1573";shortTE="F";uid="0b05dd85-df08-4add-81aa-eaa34e42e60b"
JACXSJ010001215.1	RepeatMasker	DNA/MULE-MuDR	29160	29787	4352	+	.	ID="RND-1_FAMILY-220";Tend="1509";Tstart="859";shortTE="F";uid="772f8e1c-6cac-4575-b6f9-ec35b95c79ba"
JACXSJ010001215.1	RepeatMasker	DNA/hAT?	93229	93537	2359	+	.	ID="RND-5_FAMILY-2709";Tend="1523";Tstart="1214";shortTE="F";uid="98103523-16b1-4d00-9efb-4b07e3bc5813"
JACXSJ010001215.1	RepeatMasker	LINE/I-Jockey	35591	35870	1968	+	.	ID="RND-6_FAMILY-230";Tend="1384";Tstart="1109";shortTE="F";uid="c45ad4b7-04f0-4013-a753-6daf9fd1a886"
JACXSJ010001215.1	RepeatMasker	DNA/Ginger-1	98238	98347	487	+	.	ID="RND-6_FAMILY-10325";Tend="1553";Tstart="1439";shortTE="F";uid="52f3ba2b-410c-4f9d-8f18-dca6f54cb948"
JACXSJ010001215.1	RepeatMasker	DNA/Kolobok-E	98226	98327	408	+	.	ID="KOLOBOKE-2_AP";Tend="2118";Tstart="2008";shortTE="F";uid="25ca5582-55bc-4506-a755-8d02dae397ed"
JACXSJ010001215.1	RepeatMasker	LINE/I-Jockey	99269	100441	8779	+	.	ID="RND-5_FAMILY-4483";Tend="1199";Tstart="99";shortTE="F";uid="d4a4ea5d-0c19-4473-8ac9-fe48469da1ee"
JACXSJ010001215.1	RepeatMasker	DNA/Ginger-1	92944	93123	510	-	.	ID="RND-6_FAMILY-313";Tend="1441";Tstart="1268";shortTE="F";uid="97bcd268-2fac-4429-90a6-eaf13051dbc7"
JACXSJ010001215.1	RepeatMasker	DNA/TcMar-m44	18059	18212	621	-	.	ID="dnax-3c_ap";Tend="144";Tstart="1";shortTE="F";uid="77dc0fa5-504c-40dc-a25b-b51ae4862980"
JACXSJ010001215.1	RepeatMasker	DNA/hAT-hAT19	93575	93976	2235	-	.	ID="RND-5_FAMILY-1506";Tend="1330";Tstart="945";shortTE="F";uid="3628a4cf-ec16-4761-b3c0-212e4389aac8"
JACXSJ010001215.1	RepeatMasker	Retroposon?	91193	91385	440	-	.	ID="RND-5_FAMILY-4166";Tend="1341";Tstart="1158";shortTE="F";uid="d89cc377-619b-4309-8672-2206a09772aa"
JACXSJ010001215.1	RepeatMasker	DNA	77610	78196	1734	-	.	ID="RND-4_FAMILY-2248";TEgroup="ctg_1215%7CRND-4_FAMILY-2248%7C1";Tend="1830";Tstart="935";shortTE="F";uid="68b4bdd8-17ec-4f20-879e-561207b7f725"
JACXSJ010001215.1	RepeatMasker	DNA/Ginger-1	98587	99050	1265	-	.	ID="RND-6_FAMILY-8533";Tend="3013";Tstart="2587";shortTE="F";uid="f9176dbd-031f-437f-a7cf-9df943486fdc"
JACXSJ010001215.1	RepeatMasker	DNA/Ginger	96051	96454	1367	-	.	ID="RND-6_FAMILY-2859";Tend="1227";Tstart="803";shortTE="F";uid="c99580d7-e7a6-4aa0-a08d-76ba8eb09f84"
JACXSJ010001215.1	RepeatMasker	Retroposon?	85856	86473	953	-	.	ID="SINE2-2_AP";Tend="599";Tstart="1";shortTE="F";uid="cd551827-c0e7-4219-89d1-a846a766a3b4"
JACXSJ010001215.1	RepeatMasker	DNA	448	1000	754	-	.	ID="DNA4-2_AP";TEgroup="ctg_1215%7CDNA4-2_AP%7C1";Tend="766";Tstart="10";shortTE="F";uid="d451c901-1d0e-4ff0-9f34-ec4ac4fd3b88"
JACXSJ010001215.1	RepeatMasker	DNA/Ginger	92293	92723	2590	-	.	ID="RND-6_FAMILY-2859";Tend="1225";Tstart="814";shortTE="F";uid="d000d933-aa77-4711-8192-014cc2223997"
JACXSJ010001215.1	RepeatMasker	DNA/hAT-Ac	97314	97455	463	-	.	ID="RND-6_FAMILY-11638";Tend="1344";Tstart="1201";shortTE="F";uid="2863f78e-f5dd-4eeb-ac91-d5788827b611"
JACXSJ010001215.1	RepeatMasker	RC/Helitron	93398	93557	404	-	.	ID="HELITRON-N1B_LMI";Tend="289";Tstart="125";shortTE="F";uid="bf2767ac-b782-4539-8359-95db1f2c4c40"
JACXSJ010001215.1	RepeatMasker	DNA/Ginger-2	89666	90560	5831	-	.	ID="RND-5_FAMILY-2924";Tend="1726";Tstart="866";shortTE="F";uid="e116fbd8-b6cd-4a90-9e3a-19d729f5fff1"
JACXSJ010001215.1	RepeatMasker	DNA/Ginger-2	3907	4747	5284	-	.	ID="RND-6_FAMILY-11852";Tend="2097";Tstart="1284";shortTE="F";uid="bc03fa9a-71f9-4f76-bda2-74d82d497b0e"
JACXSJ010012150.1	RepeatMasker	LINE/I-Jockey	1	763	1009	-	.	ID="VINGI-1_APIS";Tend="778";Tstart="60";shortTE="F";uid="ba5436a9-fb45-478b-a9ab-ecb7f0faf340"
JACXSJ010012151.1	RepeatMasker	DNA/TcMar-Pogo	402	667	1345	+	.	ID="RND-5_FAMILY-227";Tend="1459";Tstart="1189";shortTE="F";uid="4eed6b7b-7c6d-47b0-836a-4be429075570"
JACXSJ010012151.1	RepeatMasker	DNA/Kolobok-E	1	405	1855	-	.	ID="RND-6_FAMILY-18295";Tend="1307";Tstart="928";shortTE="F";uid="43de5c33-e484-4475-83bd-1016ddeccdb7"
JACXSJ010012153.1	RepeatMasker	Unknown	1485	1848	662	-	.	ID="RND-6_FAMILY-2637";Tend="1671";Tstart="1344";shortTE="F";uid="9a79856e-bceb-487f-8ffa-977458dc45fd"
JACXSJ010012154.1	RepeatMasker	DNA/Kolobok-E	167	1634	790	-	.	ID="koloboke-4_ap";Tend="6204";Tstart="5143";shortTE="F";uid="eb6d6b85-8f48-4128-bca0-ecf23094c0c2"
JACXSJ010012155.1	RepeatMasker	DNA/Maverick	1490	1876	2624	+	.	ID="RND-6_FAMILY-640";Tend="997";Tstart="603";shortTE="F";uid="0a015440-bf9d-4b33-a8c0-dff5e88aaadd"
JACXSJ010012156.1	RepeatMasker	Unknown	1553	1874	1616	+	.	ID="RND-1_FAMILY-191";Tend="1085";Tstart="765";shortTE="F";uid="a36bb6f5-93ed-45e4-a88d-b0575a9fb128"
JACXSJ010012156.1	RepeatMasker	Unknown	3	335	1421	+	.	ID="RND-1_FAMILY-155";Tend="1646";Tstart="1304";shortTE="F";uid="1f05a39e-14e3-4ac2-991e-be1336514fd1"
JACXSJ010012156.1	RepeatMasker	DNA/hAT-hAT19	292	1472	5497	-	.	ID="RND-5_FAMILY-7116";TEgroup="ctg_12156%7CRND-5_FAMILY-7116%7C1";Tend="2198";Tstart="64";shortTE="F";uid="899c1c7c-928b-4758-beb6-bce8fda588f9"
JACXSJ010012156.1	RepeatMasker	LTR/Gypsy	1635	1876	1617	-	.	ID="RND-6_FAMILY-367";Tend="2476";Tstart="2233";shortTE="F";uid="008d74ca-f0d1-4857-8537-247b611098a3"
JACXSJ010012157.1	RepeatMasker	DNA	250	735	1948	+	.	ID="DNA4-3_AP";Tend="487";Tstart="1";shortTE="F";uid="6c88d09e-69d7-408f-af6d-623282e5fc42"
JACXSJ010012159.1	RepeatMasker	DNA/Maverick	3	1860	12246	+	.	ID="RND-6_FAMILY-1623";Tend="3525";Tstart="1644";shortTE="F";uid="0a675baa-15d0-4a8d-b74e-fd8c44fa8b64"
JACXSJ010001216.1	RepeatMasker	Unknown	76294	76672	2793	+	.	ID="RND-1_FAMILY-74";Tend="1370";Tstart="970";shortTE="F";uid="bbd78611-37ab-4727-a316-0ec73e378410"
JACXSJ010001216.1	RepeatMasker	DNA/hAT-Tip100	18293	18419	555	+	.	ID="DNA8-13_AP";Tend="779";Tstart="653";shortTE="F";uid="ca06620c-600e-4b40-bb39-c1982d25a2a0"
JACXSJ010001216.1	RepeatMasker	DNA/Kolobok-E	57020	57472	1181	+	.	ID="KOLOBOKE-2_AP";Tend="2211";Tstart="1119";shortTE="F";uid="8f3fc5dd-7b06-4f49-9a92-ae185cb20cf6"
JACXSJ010001216.1	RepeatMasker	DNA/Kolobok-E	47293	47930	1916	+	.	ID="RND-6_FAMILY-2763";Tend="1410";Tstart="750";shortTE="F";uid="9e545d49-ca5b-48a3-a9b0-656e8f98ae7c"
JACXSJ010001216.1	RepeatMasker	DNA	42676	43246	830	+	.	ID="rnd-6_family-15217";Tend="951";Tstart="211";shortTE="F";uid="512b39f9-1aad-4c17-b9dd-db7dbb1b9e45"
JACXSJ010001216.1	RepeatMasker	DNA	2272	2390	748	+	.	ID="RND-4_FAMILY-2248";Tend="1045";Tstart="935";shortTE="F";uid="7cdf5532-943f-41b9-be49-3266f0292a66"
JACXSJ010001216.1	RepeatMasker	Unknown	38639	38771	495	+	.	ID="RND-6_FAMILY-9249";Tend="2426";Tstart="2293";shortTE="F";uid="e78344e0-ceae-41a6-a5d6-c71515d2f7c9"
JACXSJ010001216.1	RepeatMasker	DNA	87537	87696	403	+	.	ID="ttaa3b_ap";Tend="233";Tstart="75";shortTE="F";uid="cdb8b482-23c7-4c87-995a-48ad25bd1ae9"
JACXSJ010001216.1	RepeatMasker	DNA/TcMar-Pogo	40071	40674	636	+	.	ID="RND-6_FAMILY-4524";Tend="1433";Tstart="862";shortTE="F";uid="b3d60b7b-0d0e-4af1-8a5b-ead7947db0ac"
JACXSJ010001216.1	RepeatMasker	DNA/MULE-MuDR	69379	69797	2457	+	.	ID="RND-5_FAMILY-1491";Tend="1291";Tstart="879";shortTE="F";uid="11058664-a74f-42b5-9e2c-5db1490bc443"
JACXSJ010001216.1	RepeatMasker	Unknown	99960	100364	1829	+	.	ID="RND-1_FAMILY-200";Tend="1566";Tstart="1158";shortTE="F";uid="a321e6e6-8186-4baa-a916-39c3f34bb940"
JACXSJ010001216.1	RepeatMasker	LINE/R1-LOA	35415	35823	1488	+	.	ID="RND-5_FAMILY-2472";Tend="1600";Tstart="1169";shortTE="F";uid="9e56695c-15f2-4246-9c3d-22c0fa7ab901"
JACXSJ010001216.1	RepeatMasker	DNA/hAT-hAT19	22131	22350	560	+	.	ID="DNA8-71_AP";Tend="217";Tstart="9";shortTE="F";uid="deda9b36-7c4d-4499-8cef-90cd373b880b"
JACXSJ010001216.1	RepeatMasker	DNA	17623	18003	726	+	.	ID="TTAA25_AP";Tend="455";Tstart="79";shortTE="F";uid="57253f12-fd03-43da-8b40-b2f47f581569"
JACXSJ010001216.1	RepeatMasker	DNA/hAT	102590	102690	601	+	.	ID="RND-1_FAMILY-84";Tend="1058";Tstart="958";shortTE="F";uid="7645a238-527b-41cb-bf8f-ae63a8b14f50"
JACXSJ010001216.1	RepeatMasker	DNA/Ginger	1397	2271	593	+	.	ID="RND-6_FAMILY-2859";TEgroup="ctg_1216%7CRND-6_FAMILY-2859%7C1";Tend="2303";Tstart="1269";shortTE="F";uid="17238112-e379-4cb0-8b46-381f9f2f06a2"
JACXSJ010001216.1	RepeatMasker	Unknown	53698	54039	951	+	.	ID="RND-6_FAMILY-2426";Tend="1555";Tstart="1220";shortTE="F";uid="103921ca-e5aa-4d43-866c-b0485036027f"
JACXSJ010001216.1	RepeatMasker	DNA/Kolobok-E	102618	103164	1645	+	.	ID="RND-1_FAMILY-75";TEgroup="ctg_1216%7CRND-1_FAMILY-75%7C1";Tend="1776";Tstart="1043";shortTE="F";uid="cecc4f43-7f6c-4319-b40e-c7f5c27ac3e4"
JACXSJ010001216.1	RepeatMasker	DNA	6311	6855	2988	+	.	ID="RND-4_FAMILY-2248";Tend="1865";Tstart="1290";shortTE="F";uid="b6be3c0b-a012-4b0e-98ca-1e5f334e55cf"
JACXSJ010001216.1	RepeatMasker	DNA/hAT-hAT19	74593	74951	2860	+	.	ID="RND-6_FAMILY-26710";Tend="380";Tstart="22";shortTE="F";uid="04a51dfa-48ae-403d-9d8a-0d9a0f19ac68"
JACXSJ010001216.1	RepeatMasker	DNA/Ginger-1	57473	58089	1508	+	.	ID="RND-6_FAMILY-313";Tend="2440";Tstart="1821";shortTE="F";uid="7e88edd9-6eea-48d7-a5f5-746833689168"
JACXSJ010001216.1	RepeatMasker	DNA/Kolobok-E	6766	6994	781	+	.	ID="RND-6_FAMILY-1681";Tend="1981";Tstart="1745";shortTE="F";uid="7f98c003-167b-41a5-9789-7d0f928f7909"
JACXSJ010001216.1	RepeatMasker	DNA/hAT-Tip100	17324	17528	490	+	.	ID="DNA8-13_AP";Tend="255";Tstart="10";shortTE="F";uid="c6bc2ed9-51a8-466d-b3dd-680d84cb8a7f"
JACXSJ010001216.1	RepeatMasker	DNA/hAT-Ac	1	152	1235	+	.	ID="RND-6_FAMILY-11008";Tend="1263";Tstart="1116";shortTE="F";uid="61ae6f3c-88e0-4325-96de-c1e0033eaf26"
JACXSJ010001216.1	RepeatMasker	DNA	85047	85477	1574	+	.	ID="TTAA7_AP";Tend="434";Tstart="1";shortTE="F";uid="4fce816b-115a-4649-9991-1344db5c30f3"
JACXSJ010001216.1	RepeatMasker	DNA/Kolobok-E	2440	3110	5260	+	.	ID="RND-6_FAMILY-4165";Tend="1308";Tstart="636";shortTE="F";uid="d6a8f264-5c45-4c95-9785-0419df122286"
JACXSJ010001216.1	RepeatMasker	DNA/Ginger	97678	98073	1000	+	.	ID="RND-6_FAMILY-2859";Tend="2217";Tstart="1847";shortTE="F";uid="9f882849-9b57-413d-bdb9-568171936938"
JACXSJ010001216.1	RepeatMasker	DNA/hAT-Charlie	58872	59432	3038	+	.	ID="RND-5_FAMILY-1541";Tend="1478";Tstart="938";shortTE="F";uid="3763889b-30a6-4af3-a831-aa601e7a073b"
JACXSJ010001216.1	RepeatMasker	DNA/hAT-Charlie	107502	107699	1759	+	.	ID="RND-6_FAMILY-2535";Tend="1109";Tstart="912";shortTE="F";uid="87b70b1b-192d-4267-b41d-6ca69f7e94f5"
JACXSJ010001216.1	RepeatMasker	DNA/Ginger-1	13102	13563	1070	+	.	ID="RND-6_FAMILY-10576";TEgroup="ctg_1216%7CRND-6_FAMILY-10576%7C1";Tend="1278";Tstart="940";shortTE="F";uid="a9e8f85a-9893-4c82-9e81-7ba3c0c0b6c8"
JACXSJ010001216.1	RepeatMasker	DNA/Kolobok-E	59511	60383	5841	+	.	ID="RND-6_FAMILY-4165";Tend="1409";Tstart="553";shortTE="F";uid="1b70ddcd-8702-431a-b205-9df70dc6e8c8"
JACXSJ010001216.1	RepeatMasker	DNA/TcMar-Mariner	20775	21113	1049	+	.	ID="MARINER-6_LMI";Tend="1332";Tstart="994";shortTE="F";uid="0bdbc3f8-4667-492f-b8f8-d7ac8dc513cd"
JACXSJ010001216.1	RepeatMasker	DNA/Ginger	87739	88470	506	-	.	ID="RND-6_FAMILY-2859";Tend="1589";Tstart="803";shortTE="F";uid="beb13a5e-c82b-4362-8fe6-ba2548a60302"
JACXSJ010001216.1	RepeatMasker	DNA/TcMar-Pogo	41521	41634	579	-	.	ID="rnd-5_family-443";Tend="1023";Tstart="899";shortTE="F";uid="34b86882-4dcb-4afc-911d-6e8b272ebeef"
JACXSJ010001216.1	RepeatMasker	Unknown	47981	48236	794	-	.	ID="RND-5_FAMILY-5153";Tend="1213";Tstart="973";shortTE="F";uid="4ad748e6-9b6a-488c-90c4-123938916f4a"
JACXSJ010001216.1	RepeatMasker	DNA	89556	89728	528	-	.	ID="RND-5_FAMILY-2287";Tend="972";Tstart="807";shortTE="F";uid="76c7b5b0-8583-4b7b-bfd3-c1c262ff88c3"
JACXSJ010001216.1	RepeatMasker	DNA/Ginger	73510	74009	1400	-	.	ID="RND-6_FAMILY-2859";Tend="2346";Tstart="1846";shortTE="F";uid="acb587fe-c983-4802-abfd-f5e012f1b619"
JACXSJ010001216.1	RepeatMasker	DNA/TcMar-Pogo	39499	39867	1276	-	.	ID="RND-5_FAMILY-33";Tend="1543";Tstart="1152";shortTE="F";uid="c2bb8005-ccc8-4f95-9b8a-b000a6977d5b"
JACXSJ010001216.1	RepeatMasker	DNA/Ginger-1	66444	66568	514	-	.	ID="RND-5_FAMILY-839";Tend="1084";Tstart="963";shortTE="F";uid="e54bcf9f-d522-4a13-a0b5-5d21ce7dbf6b"
JACXSJ010001216.1	RepeatMasker	DNA	17584	17882	773	-	.	ID="RND-3_FAMILY-48";Tend="1463";Tstart="1150";shortTE="F";uid="b9fc0d87-f0a0-44f2-9b06-a13e57afb97d"
JACXSJ010001216.1	RepeatMasker	DNA/hAT	92004	92138	447	-	.	ID="RND-6_FAMILY-7565";Tend="629";Tstart="489";shortTE="F";uid="92b8ca71-cfed-46ef-9c19-9ddb7d943332"
JACXSJ010001216.1	RepeatMasker	DNA/Ginger	31045	31400	669	-	.	ID="RND-6_FAMILY-2859";TEgroup="ctg_1216%7CRND-6_FAMILY-2859%7C2";Tend="2493";Tstart="1977";shortTE="F";uid="3273b85c-6006-4655-b4fa-f039d7622c02"
JACXSJ010001216.1	RepeatMasker	DNA/Ginger	16599	17225	3426	-	.	ID="RND-6_FAMILY-2859";Tend="2485";Tstart="1866";shortTE="F";uid="4daad7d4-3a65-46cf-8d89-79d19fc4f8e9"
JACXSJ010001216.1	RepeatMasker	DNA/Ginger-1	1149	1422	928	-	.	ID="rnd-6_family-313";Tend="2438";Tstart="2201";shortTE="F";uid="218d950f-ad57-4a3d-9ae4-67d4b5071edb"
JACXSJ010001216.1	RepeatMasker	Unknown	49454	49800	768	-	.	ID="RND-5_FAMILY-10660";Tend="1216";Tstart="909";shortTE="F";uid="3102f2fb-6b72-4d35-9444-9c865e43904e"
JACXSJ010001216.1	RepeatMasker	DNA/hAT-Ac	98234	98691	1242	-	.	ID="RND-4_FAMILY-36";Tend="1351";Tstart="916";shortTE="F";uid="f886ff09-8b15-4f13-b6b5-ad9fe160d8a1"
JACXSJ010001216.1	RepeatMasker	Unknown	43408	43590	415	-	.	ID="RND-1_FAMILY-74";Tend="1370";Tstart="1196";shortTE="F";uid="5043a6d5-0ca8-49fe-8ec9-9c818d7d2a79"
JACXSJ010001216.1	RepeatMasker	DNA/hAT-Ac	37077	37531	989	-	.	ID="DNA8-111_AP";Tend="495";Tstart="1";shortTE="F";uid="327c46ba-922d-4457-a639-b17f5ca0a1da"
JACXSJ010001216.1	RepeatMasker	DNA/hAT-Charlie	64317	64548	561	-	.	ID="RND-4_FAMILY-215";TEgroup="ctg_1216%7CRND-4_FAMILY-215%7C1";Tend="1310";Tstart="849";shortTE="T";uid="5993f990-dd8e-48aa-b4ba-a7a3621f1b99"
JACXSJ010001216.1	RepeatMasker	DNA/Ginger	78407	78604	815	-	.	ID="RND-6_FAMILY-2859";Tend="2489";Tstart="2285";shortTE="F";uid="fb89e479-45d2-4832-b03e-a9f54b65af78"
JACXSJ010001216.1	RepeatMasker	LINE/CR1	33101	35098	1173	-	.	ID="RND-6_FAMILY-6510";Tend="1811";Tstart="440";shortTE="F";uid="e12d14de-4ebc-497f-a189-89c182933621"
JACXSJ010001216.1	RepeatMasker	DNA/Ginger	61425	61616	480	-	.	ID="RND-6_FAMILY-2859";Tend="988";Tstart="799";shortTE="F";uid="34622d24-1b49-4d58-a091-cfd11b746530"
JACXSJ010001216.1	RepeatMasker	DNA	67546	67909	1207	-	.	ID="rnd-6_family-5059";Tend="1752";Tstart="1489";shortTE="F";uid="facb1efd-4527-4bac-a740-b1797ee9d98b"
JACXSJ010001216.1	RepeatMasker	Unknown	38304	38673	1547	-	.	ID="RND-1_FAMILY-177";TEgroup="ctg_1216%7CRND-1_FAMILY-177%7C1";Tend="1371";Tstart="821";shortTE="F";uid="c582f4ba-e516-425b-8349-a38a555881f5"
JACXSJ010001216.1	RepeatMasker	DNA/Ginger	96937	97333	1275	-	.	ID="RND-6_FAMILY-2859";Tend="1582";Tstart="1199";shortTE="F";uid="8fc9cec6-c126-4416-9057-1bf99e95a59b"
JACXSJ010001216.1	RepeatMasker	DNA	100882	101366	1135	-	.	ID="TTAA20_AP";Tend="578";Tstart="3";shortTE="F";uid="8836909a-02b8-486b-bff5-0fda0cc35343"
JACXSJ010001216.1	RepeatMasker	DNA	67316	67506	708	-	.	ID="TTAA8_AP";Tend="437";Tstart="248";shortTE="F";uid="b2f13f9b-c6d5-4839-a17b-3a8b37a2f25a"
JACXSJ010001216.1	RepeatMasker	Unknown	99944	100081	725	-	.	ID="RND-5_FAMILY-2678";Tend="1008";Tstart="876";shortTE="F";uid="b3c3c446-8c71-4775-87ff-905f5b188531"
JACXSJ010001216.1	RepeatMasker	DNA/Ginger	15779	15994	1497	-	.	ID="RND-6_FAMILY-2859";Tend="2497";Tstart="2279";shortTE="F";uid="41f42fde-8138-4fb9-b5ed-1644deb532ab"
JACXSJ010001216.1	RepeatMasker	DNA/hAT-hAT19	100437	100563	771	-	.	ID="RND-5_FAMILY-2153";Tend="1114";Tstart="988";shortTE="F";uid="ca0bf8e4-e667-4b08-9323-2c351e2fa7ae"
JACXSJ010001216.1	RepeatMasker	Unknown	89847	90154	1604	-	.	ID="RND-4_FAMILY-1591";Tend="1240";Tstart="938";shortTE="F";uid="919cf156-1174-4fab-b7a5-ee6fd26fc121"
JACXSJ010001216.1	RepeatMasker	Retroposon?	97454	97605	404	-	.	ID="RND-5_FAMILY-4166";Tend="1272";Tstart="1135";shortTE="F";uid="87780025-857d-4d95-a3d0-928d14242653"
JACXSJ010012160.1	RepeatMasker	Unknown	1	1875	9861	-	.	ID="RND-1_FAMILY-262";Tend="1249";Tstart="1";shortTE="F";uid="691347ab-129e-4366-a1a5-dadd3e94de8c"
JACXSJ010012161.1	RepeatMasker	DNA/Ginger	598	1867	5379	+	.	ID="RND-6_FAMILY-2859";Tend="2074";Tstart="828";shortTE="F";uid="0bf9e33b-3b5f-47c2-86d4-eb983d3bafa6"
JACXSJ010012161.1	RepeatMasker	DNA	41	302	412	+	.	ID="DNA4-3_AP";Tend="637";Tstart="365";shortTE="F";uid="7e01f053-cc75-418c-b1c9-fa8c344d5daa"
JACXSJ010012162.1	RepeatMasker	DNA/Ginger	1	224	624	-	.	ID="RND-6_FAMILY-2859";Tend="1053";Tstart="808";shortTE="F";uid="4ada9772-7fde-4998-95ee-f899dfef2247"
JACXSJ010012163.1	RepeatMasker	DNA/TcMar-Pogo	772	928	546	-	.	ID="RND-5_FAMILY-33";Tend="1057";Tstart="908";shortTE="F";uid="c5a8dd84-6743-4dd6-8566-64733df89b68"
JACXSJ010012164.1	RepeatMasker	Unknown	990	1874	2762	+	.	ID="RND-1_FAMILY-4";Tend="1061";Tstart="171";shortTE="F";uid="ea1f002c-10b1-4d7c-848e-ebdd191abf0a"
JACXSJ010012164.1	RepeatMasker	Unknown	1	1686	12368	-	.	ID="RND-1_FAMILY-190";Tend="1694";Tstart="1";shortTE="F";uid="dad1ca8e-f58b-4d27-b8c2-48f9edf688d5"
JACXSJ010012165.1	RepeatMasker	DNA/hAT-Ac	1016	1874	7446	+	.	ID="RND-6_FAMILY-643";Tend="1438";Tstart="579";shortTE="F";uid="6d1f9c6a-e4e7-415d-8bc3-441f67ba7a41"
JACXSJ010012165.1	RepeatMasker	DNA/hAT-Ac	2	1017	8576	-	.	ID="RND-6_FAMILY-642";Tend="1706";Tstart="687";shortTE="F";uid="0343c178-8ec9-42f8-9ca1-1362a6d62fd8"
JACXSJ010012166.1	RepeatMasker	DNA/hAT-Tip100	1	1874	12285	+	.	ID="RND-5_FAMILY-1424";Tend="1668";Tstart="1";shortTE="F";uid="b76b696c-aee8-412b-af2a-eaa55d979083"
JACXSJ010012168.1	RepeatMasker	DNA/TcMar-m44	163	591	1404	-	.	ID="RND-5_FAMILY-476";TEgroup="ctg_12168%7CRND-5_FAMILY-476%7C1";Tend="1814";Tstart="37";shortTE="F";uid="9fce306f-f438-4e45-8843-626b7ae71cfd"
JACXSJ010012169.1	RepeatMasker	DNA/hAT-hAT19	1225	1543	687	+	.	ID="RND-4_FAMILY-551";Tend="1484";Tstart="1152";shortTE="F";uid="72dc9307-d4cf-45fa-921b-6a67ddfb62d3"
JACXSJ010012169.1	RepeatMasker	DNA	1623	1871	482	+	.	ID="RND-5_FAMILY-2750";Tend="985";Tstart="736";shortTE="F";uid="07697af1-e91c-4b75-b638-4280ee7c0c49"
JACXSJ010012169.1	RepeatMasker	LINE/R1	1	373	1989	-	.	ID="SART-2_API";Tend="372";Tstart="2";shortTE="F";uid="641fade6-bdac-4fc8-a5d4-eae9616f56df"
JACXSJ010001217.1	RepeatMasker	DNA/Ginger-1	4327	4636	622	+	.	ID="RND-6_FAMILY-313";Tend="1479";Tstart="1185";shortTE="F";uid="f30741b6-04f3-44d8-ae25-e28e658743e0"
JACXSJ010001217.1	RepeatMasker	Unknown	65345	65576	1434	+	.	ID="RND-1_FAMILY-12";Tend="1135";Tstart="909";shortTE="F";uid="f4c1323c-90fd-4785-b5ea-2d9fa503953b"
JACXSJ010001217.1	RepeatMasker	RC/Helitron	18301	18615	1610	+	.	ID="RND-5_FAMILY-1066";Tend="1213";Tstart="917";shortTE="F";uid="a0026b6a-1f22-4294-be08-7376ba4ff6b7"
JACXSJ010001217.1	RepeatMasker	DNA	33546	33951	1884	+	.	ID="TTAA4B_AP";Tend="429";Tstart="1";shortTE="F";uid="2d2e4aad-8d13-4968-adf7-592914122b38"
JACXSJ010001217.1	RepeatMasker	Unknown	769	1321	2191	+	.	ID="RND-4_FAMILY-1427";Tend="1325";Tstart="790";shortTE="F";uid="35e6df47-15ef-404a-9988-e87e9be2bc16"
JACXSJ010001217.1	RepeatMasker	DNA/Ginger-1	17003	17273	473	+	.	ID="RND-6_FAMILY-313";Tend="1471";Tstart="1195";shortTE="F";uid="c776f151-ebdb-4545-abfc-80974fb9de86"
JACXSJ010001217.1	RepeatMasker	DNA/Ginger-1	32999	33175	529	+	.	ID="RND-6_FAMILY-313";Tend="1020";Tstart="846";shortTE="F";uid="7e7d1e83-eebd-4812-9652-eaa64d8bd6cf"
JACXSJ010001217.1	RepeatMasker	DNA/Ginger	17249	17451	428	+	.	ID="RND-6_FAMILY-2859";Tend="2292";Tstart="2079";shortTE="F";uid="42e6ce02-bf1e-4357-8a69-c81ae7611a88"
JACXSJ010001217.1	RepeatMasker	RC/Helitron	91360	92172	5479	+	.	ID="RND-1_FAMILY-43";Tend="2058";Tstart="1227";shortTE="F";uid="4617c2fe-b7c7-459a-879b-c704944909a7"
JACXSJ010001217.1	RepeatMasker	DNA/Ginger	6732	7032	1469	+	.	ID="RND-6_FAMILY-2859";Tend="1100";Tstart="817";shortTE="F";uid="cfb589cc-4a00-4751-b166-ed50560f5343"
JACXSJ010001217.1	RepeatMasker	DNA/Ginger	3815	4340	1064	+	.	ID="RND-6_FAMILY-2859";Tend="1316";Tstart="814";shortTE="F";uid="0e83c23a-ec09-422a-8265-396e7d892718"
JACXSJ010001217.1	RepeatMasker	DNA/Ginger-1	45114	45294	898	+	.	ID="RND-6_FAMILY-313";Tend="911";Tstart="730";shortTE="F";uid="748651bc-b7ae-45c3-b18c-4618db6692bc"
JACXSJ010001217.1	RepeatMasker	DNA/hAT-hAT19	48935	49392	1127	+	.	ID="HAT-N9_AP";Tend="580";Tstart="1";shortTE="F";uid="d2c157e4-c17a-4fe7-b2d6-ce5d17a20ba7"
JACXSJ010001217.1	RepeatMasker	RC/Helitron	89618	90001	2042	+	.	ID="RND-1_FAMILY-43";Tend="1243";Tstart="858";shortTE="F";uid="83368225-9eea-4e68-ae0d-734190eea6b6"
JACXSJ010001217.1	RepeatMasker	DNA/Ginger	15519	15960	1803	+	.	ID="RND-6_FAMILY-2859";Tend="2485";Tstart="2066";shortTE="F";uid="b16e7a67-4c8d-477b-9e46-4af3a408dfc3"
JACXSJ010001217.1	RepeatMasker	DNA/Ginger-1	5750	6263	687	+	.	ID="GINGER1-1_AP";Tend="4411";Tstart="3935";shortTE="F";uid="d82970db-21fd-47c1-9142-a9a725bbab44"
JACXSJ010001217.1	RepeatMasker	Unknown	75773	75998	554	+	.	ID="RND-6_FAMILY-11924";Tend="1120";Tstart="882";shortTE="F";uid="8702e78c-d1c7-4ca7-8074-c614aceea93f"
JACXSJ010001217.1	RepeatMasker	Retroposon?	46408	47257	1219	+	.	ID="RND-6_FAMILY-3453";Tend="1721";Tstart="39";shortTE="F";uid="7df6d0b3-cf2a-4c3f-a41a-daabc3b3cab0"
JACXSJ010001217.1	RepeatMasker	DNA/Kolobok-E	80882	81334	1033	+	.	ID="RND-6_FAMILY-15887";Tend="1491";Tstart="1012";shortTE="F";uid="5b0b6634-3470-4080-bb7a-8d0d05e45c19"
JACXSJ010001217.1	RepeatMasker	DNA	44412	44587	515	+	.	ID="dna4-1_ap";Tend="188";Tstart="19";shortTE="F";uid="0e3e3d9d-2c48-4af2-b4b1-985244d769ea"
JACXSJ010001217.1	RepeatMasker	Unknown	59440	60030	3364	-	.	ID="RND-6_FAMILY-2011";Tend="1530";Tstart="932";shortTE="F";uid="64038573-4689-42fa-b1e4-0efa1395ed8a"
JACXSJ010001217.1	RepeatMasker	DNA	19388	19972	2412	-	.	ID="RND-1_FAMILY-58";Tend="2091";Tstart="1484";shortTE="F";uid="a34fb336-0191-49d8-ba67-4c4c2ba13c33"
JACXSJ010001217.1	RepeatMasker	LINE/I	101678	101901	416	-	.	ID="RND-1_FAMILY-193";Tend="2477";Tstart="2270";shortTE="F";uid="8b7d605f-4efb-4978-8fcf-1622866fc781"
JACXSJ010001217.1	RepeatMasker	DNA/Ginger-2	43518	43618	543	-	.	ID="RND-5_FAMILY-1141";Tend="1609";Tstart="1511";shortTE="F";uid="6956451b-dc1e-4a8a-98b4-a0c4d3480578"
JACXSJ010001217.1	RepeatMasker	DNA/Ginger	68083	68356	1411	-	.	ID="RND-6_FAMILY-2859";Tend="2493";Tstart="2216";shortTE="F";uid="43367b9a-ed53-440b-8ee1-eea105438249"
JACXSJ010001217.1	RepeatMasker	DNA	42849	42976	403	-	.	ID="dna-ttaa-1_ap";Tend="167";Tstart="24";shortTE="F";uid="8f002a6d-dcfa-4745-bb5b-fe5d87bb4525"
JACXSJ010001217.1	RepeatMasker	Unknown	41788	42150	1831	-	.	ID="RND-6_FAMILY-4698";Tend="1252";Tstart="899";shortTE="F";uid="9c7b08a7-1cc2-4305-8b27-b9844eca223f"
JACXSJ010001217.1	RepeatMasker	DNA/Ginger	4588	5126	2572	-	.	ID="RND-6_FAMILY-2859";Tend="2535";Tstart="1992";shortTE="F";uid="12390012-7337-482f-9044-9890ad8fa376"
JACXSJ010001217.1	RepeatMasker	Unknown	30761	30975	703	-	.	ID="RND-6_FAMILY-2291";Tend="1314";Tstart="1095";shortTE="F";uid="b3a7f410-c2b1-4359-98a4-f4cf481bdc6c"
JACXSJ010001217.1	RepeatMasker	Unknown	30975	31335	1035	-	.	ID="RND-6_FAMILY-21597";Tend="1274";Tstart="903";shortTE="F";uid="5f103cf3-b552-4825-8f6d-afcd11390a5c"
JACXSJ010001217.1	RepeatMasker	Unknown	18314	18705	1509	-	.	ID="RND-5_FAMILY-1879";Tend="1357";Tstart="967";shortTE="F";uid="49f4a5d0-d907-4649-8f11-7601712ce5db"
JACXSJ010001217.1	RepeatMasker	DNA	21761	21882	850	-	.	ID="TTAA20_AP";Tend="122";Tstart="1";shortTE="F";uid="c8d8a441-171a-4fa2-869f-429a32af3350"
JACXSJ010001217.1	RepeatMasker	Unknown	44590	44920	916	-	.	ID="RND-1_FAMILY-70";Tend="1343";Tstart="1033";shortTE="F";uid="a6483edf-cd0b-491b-a507-665846ee7088"
JACXSJ010001217.1	RepeatMasker	DNA/Ginger-1	52862	54553	10525	-	.	ID="RND-6_FAMILY-313";Tend="2470";Tstart="778";shortTE="F";uid="e28bcf0f-4e75-45d8-8abd-1769e2d960f0"
JACXSJ010001217.1	RepeatMasker	LINE/I	61941	62272	1225	-	.	ID="RND-5_FAMILY-3268";Tend="865";Tstart="437";shortTE="F";uid="3146c2e6-471b-4060-99b8-aaad4e39131f"
JACXSJ010001217.1	RepeatMasker	Retroposon?	5232	6201	1156	-	.	ID="SINE2-1_AP";Tend="951";Tstart="1";shortTE="F";uid="ec27071a-1a2d-4aef-aac0-1cee2a56c73d"
JACXSJ010001217.1	RepeatMasker	Unknown	43642	43746	499	-	.	ID="RND-6_FAMILY-6964";Tend="2126";Tstart="2026";shortTE="F";uid="161e1fdb-a4fd-43b9-8f8c-1ecd391e0034"
JACXSJ010001217.1	RepeatMasker	DNA/Ginger-1	46122	46988	5372	-	.	ID="RND-6_FAMILY-313";Tend="2440";Tstart="1541";shortTE="F";uid="acca069e-169c-45b1-b450-3ae1c759d6dd"
JACXSJ010001217.1	RepeatMasker	DNA/Ginger	45157	45532	981	-	.	ID="RND-6_FAMILY-2859";Tend="1092";Tstart="803";shortTE="F";uid="dc07e23b-cc06-4483-85f8-ca1147099f43"
JACXSJ010001217.1	RepeatMasker	DNA/Ginger	49681	50256	2045	-	.	ID="RND-6_FAMILY-2859";Tend="2488";Tstart="1910";shortTE="F";uid="f1543e99-2d2d-4efd-b0c2-13480910a55e"
JACXSJ010001217.1	RepeatMasker	Unknown	7214	7386	510	-	.	ID="RND-1_FAMILY-87";Tend="1088";Tstart="920";shortTE="F";uid="006a3396-a2d4-467b-9a62-e8dc8a1a6821"
JACXSJ010001217.1	RepeatMasker	LINE/I-Jockey	2854	3002	457	-	.	ID="AG-JOCK-1";Tend="1458";Tstart="1310";shortTE="F";uid="b8b18199-abd3-4c0e-80f9-e1f022a553cf"
JACXSJ010001217.1	RepeatMasker	LTR/Gypsy	6244	6713	1567	-	.	ID="RND-5_FAMILY-5474";Tend="1019";Tstart="561";shortTE="F";uid="a322f0d1-607e-4a28-91dd-0b300158ca25"
JACXSJ010001217.1	RepeatMasker	Unknown	75748	75936	1332	-	.	ID="RND-1_FAMILY-12";Tend="1141";Tstart="943";shortTE="F";uid="116fdbe0-331b-4d52-a06e-2de842ba33a2"
JACXSJ010012170.1	RepeatMasker	LINE/I-Jockey	314	1038	1089	+	.	ID="RND-6_FAMILY-8945";Tend="4654";Tstart="3937";shortTE="F";uid="de0e944e-a11a-4989-9e42-cca140c5c2ab"
JACXSJ010012170.1	RepeatMasker	LTR/Gypsy	1	225	1131	-	.	ID="RND-6_FAMILY-2565";Tend="323";Tstart="157";shortTE="F";uid="0ba1283f-255a-446e-9e28-b2c18d6bfba3"
JACXSJ010012171.1	RepeatMasker	DNA/hAT-hATm	154	1707	2951	+	.	ID="HAT-4_AP";Tend="2941";Tstart="1404";shortTE="F";uid="b23ff6f2-a09c-481e-b8fe-009657aa96f0"
JACXSJ010012172.1	RepeatMasker	Unknown	73	265	754	-	.	ID="RND-5_FAMILY-3390";Tend="2513";Tstart="2317";shortTE="F";uid="5eff1778-624f-4488-96c0-88ad2709d83a"
JACXSJ010012173.1	RepeatMasker	DNA/hAT-Ac	709	1872	9815	-	.	ID="RND-6_FAMILY-642";Tend="1829";Tstart="679";shortTE="F";uid="bd5c3750-2c21-4cb5-b3aa-b3a5f9aa70c2"
JACXSJ010012174.1	RepeatMasker	DNA/hAT-Blackjack	1685	1872	1424	-	.	ID="RND-5_FAMILY-78";Tend="1573";Tstart="1386";shortTE="F";uid="4a49b886-6ccb-4f36-bd9a-f0b1f514e8c8"
JACXSJ010012175.1	RepeatMasker	Unknown	197	618	1721	+	.	ID="RND-5_FAMILY-4024";Tend="2767";Tstart="2441";shortTE="F";uid="2ceb08e2-9421-4988-a51f-2da25f9ae1f2"
JACXSJ010012175.1	RepeatMasker	DNA/Maverick	1296	1871	4931	-	.	ID="RND-6_FAMILY-1065";Tend="1759";Tstart="1183";shortTE="F";uid="5443c221-271f-4d4c-9392-9f00f876f748"
JACXSJ010012177.1	RepeatMasker	DNA/hAT-Tip100	1	730	4463	+	.	ID="RND-6_FAMILY-13304";Tend="1870";Tstart="1238";shortTE="F";uid="fca2e99f-5bdd-4597-bb43-d713f2f42531"
JACXSJ010012178.1	RepeatMasker	Unknown	85	268	583	-	.	ID="RND-6_FAMILY-4757";Tend="1776";Tstart="1598";shortTE="F";uid="4c144c48-2672-4c6f-bb67-0b80490edc4b"
JACXSJ010012179.1	RepeatMasker	Unknown	1	540	2337	+	.	ID="RND-5_FAMILY-4021";TEgroup="ctg_12179%7CRND-5_FAMILY-4021%7C1";Tend="1143";Tstart="721";shortTE="F";uid="eee41f4d-e0c1-45fa-b57b-36683c0e1e4e"
JACXSJ010012179.1	RepeatMasker	DNA/hAT-Tip100	1060	1600	546	-	.	ID="RND-6_FAMILY-11694";Tend="1498";Tstart="982";shortTE="F";uid="a1a747dc-dd42-4846-8ed9-2f62978f3006"
JACXSJ010001218.1	RepeatMasker	DNA/Maverick	107019	108473	9675	+	.	ID="RND-5_FAMILY-553";Tend="1536";Tstart="138";shortTE="F";uid="41edc873-9c2d-4f8e-b7a6-3dca2c80a435"
JACXSJ010001218.1	RepeatMasker	DNA/Ginger-1	70743	71482	3964	+	.	ID="RND-6_FAMILY-313";Tend="1552";Tstart="798";shortTE="F";uid="8dbe76fd-d2b2-4161-af77-91cce7e848d6"
JACXSJ010001218.1	RepeatMasker	DNA/hAT-hAT19	8445	8602	628	+	.	ID="RND-6_FAMILY-15269";Tend="1467";Tstart="1292";shortTE="F";uid="75fcbc65-2e57-4bfd-afe5-999f7d72b3fd"
JACXSJ010001218.1	RepeatMasker	DNA	6886	7546	4342	+	.	ID="RND-5_FAMILY-4053";Tend="1786";Tstart="1125";shortTE="F";uid="3dffaedc-f093-4358-a987-4e8ceed0bdc9"
JACXSJ010001218.1	RepeatMasker	Unknown	55555	55805	734	+	.	ID="RND-6_FAMILY-3833";Tend="1602";Tstart="1385";shortTE="F";uid="a43a852c-31ba-4077-af9e-808f7a218713"
JACXSJ010001218.1	RepeatMasker	DNA	8116	8374	968	+	.	ID="DNA8-31_AP";Tend="595";Tstart="354";shortTE="F";uid="63fce8ad-4a8f-4af6-8c9b-56e8fb1412f9"
JACXSJ010001218.1	RepeatMasker	LINE/I-Jockey	48095	52538	5874	+	.	ID="RND-1_FAMILY-285";Tend="4694";Tstart="338";shortTE="F";uid="1402a736-3df6-4886-bbbf-3f02d2551061"
JACXSJ010001218.1	RepeatMasker	Unknown	98465	99207	4423	+	.	ID="RND-1_FAMILY-19";Tend="1638";Tstart="908";shortTE="F";uid="028d1ba5-4d1e-419c-aafe-45f718879682"
JACXSJ010001218.1	RepeatMasker	DNA/Ginger-1	57977	58132	537	+	.	ID="RND-6_FAMILY-313";Tend="1502";Tstart="1341";shortTE="F";uid="38463943-64ed-4843-a4c1-f97dd013d997"
JACXSJ010001218.1	RepeatMasker	DNA	52992	53169	983	+	.	ID="RND-5_FAMILY-5909";Tend="1512";Tstart="1346";shortTE="F";uid="f9237916-e589-4a48-80b2-928673112d7f"
JACXSJ010001218.1	RepeatMasker	DNA/Ginger-1	1985	2519	905	+	.	ID="RND-6_FAMILY-313";Tend="1658";Tstart="1140";shortTE="F";uid="6397dd19-2a91-458e-afda-12cf6f2cc48e"
JACXSJ010001218.1	RepeatMasker	DNA/Kolobok-E	54139	54408	907	+	.	ID="RND-6_FAMILY-3868";Tend="1618";Tstart="1350";shortTE="F";uid="5c8584ca-6a1c-4701-8082-fa9e0db40e11"
JACXSJ010001218.1	RepeatMasker	DNA/Ginger	66711	67295	2629	+	.	ID="RND-6_FAMILY-2859";Tend="2483";Tstart="1895";shortTE="F";uid="678f0612-432b-4056-86a3-3d92b3d1b2e0"
JACXSJ010001218.1	RepeatMasker	DNA/Kolobok-E	47010	47736	2589	+	.	ID="RND-6_FAMILY-2763";Tend="1242";Tstart="476";shortTE="F";uid="fb4adb23-aa27-483f-8b41-ff2db6cf5931"
JACXSJ010001218.1	RepeatMasker	LTR/Pao	80389	81620	1789	+	.	ID="RND-6_FAMILY-1845";Tend="2174";Tstart="994";shortTE="F";uid="dbcb859c-cd70-4926-b5aa-2c45755865eb"
JACXSJ010001218.1	RepeatMasker	Unknown	68633	69143	2730	+	.	ID="RND-1_FAMILY-128";Tend="1496";Tstart="978";shortTE="F";uid="fdae9f3f-51c9-427c-bc31-88f6084d85bf"
JACXSJ010001218.1	RepeatMasker	DNA/hAT-Tip100	97075	97207	648	+	.	ID="RND-5_FAMILY-548";Tend="1444";Tstart="1302";shortTE="F";uid="e5835485-a97a-4046-8ae7-3445008373a8"
JACXSJ010001218.1	RepeatMasker	DNA/hAT-hAT19	1096	1481	778	+	.	ID="RND-1_FAMILY-42";Tend="2897";Tstart="2502";shortTE="F";uid="44f32cfd-4388-427d-b4af-d626e0d7bd93"
JACXSJ010001218.1	RepeatMasker	DNA	45587	45721	633	+	.	ID="RND-5_FAMILY-5909";Tend="1079";Tstart="944";shortTE="F";uid="8fe33431-9d50-40af-a938-e99994a5c42c"
JACXSJ010001218.1	RepeatMasker	LINE/R1	92285	92472	860	+	.	ID="RND-5_FAMILY-2548";Tend="1166";Tstart="975";shortTE="F";uid="70b713a9-d47d-4089-8175-99d54c70668c"
JACXSJ010001218.1	RepeatMasker	DNA	84678	85131	3557	+	.	ID="RND-6_FAMILY-432";Tend="1547";Tstart="1092";shortTE="F";uid="220b1ecb-0b85-417a-acda-eaf8f8190126"
JACXSJ010001218.1	RepeatMasker	DNA/Ginger	5091	5408	559	+	.	ID="RND-6_FAMILY-2859";Tend="2238";Tstart="1975";shortTE="F";uid="dc82ac35-ca8d-42f4-88cc-09ec00f04169"
JACXSJ010001218.1	RepeatMasker	DNA	5991	6421	2552	+	.	ID="RND-5_FAMILY-4053";Tend="1145";Tstart="704";shortTE="F";uid="f60b599b-faeb-499e-a363-de6221f9d89e"
JACXSJ010001218.1	RepeatMasker	DNA/hAT-hAT19	23297	23553	744	+	.	ID="RND-4_FAMILY-551";Tend="1133";Tstart="866";shortTE="F";uid="bd0c69df-9029-4621-8406-7f27fe82c8f7"
JACXSJ010001218.1	RepeatMasker	DNA/Ginger-2	13136	13878	3806	+	.	ID="RND-6_FAMILY-1630";Tend="1636";Tstart="902";shortTE="F";uid="34bc3258-0d7f-405d-8e04-b0df417e0927"
JACXSJ010001218.1	RepeatMasker	Retroposon?	35308	35665	512	+	.	ID="RND-5_FAMILY-4166";Tend="1545";Tstart="1201";shortTE="F";uid="f01cd49b-5411-4a5c-bc73-a217fbeec38c"
JACXSJ010001218.1	RepeatMasker	DNA/hAT-hAT19	26623	26835	546	+	.	ID="HAT-N15_AP";Tend="582";Tstart="361";shortTE="F";uid="12fc615d-033b-40fe-af73-643e08cd4c45"
JACXSJ010001218.1	RepeatMasker	DNA/Ginger	19022	20004	2206	+	.	ID="RND-6_FAMILY-2859";Tend="2457";Tstart="1513";shortTE="F";uid="95a10fbb-8ac0-4a12-8eef-4ac852562db4"
JACXSJ010001218.1	RepeatMasker	Unknown	54460	54590	514	+	.	ID="RND-6_FAMILY-20921";Tend="1257";Tstart="1121";shortTE="F";uid="b91fb11e-ebb8-418e-b7d4-f0f1c29766bd"
JACXSJ010001218.1	RepeatMasker	DNA/Ginger	94162	95617	6742	+	.	ID="RND-6_FAMILY-2859";Tend="2491";Tstart="1063";shortTE="F";uid="3dff6be6-c83e-4943-a3ab-d6d1e72b0afb"
JACXSJ010001218.1	RepeatMasker	DNA/hAT-hAT19	26211	26451	1436	+	.	ID="HAT-N15_AP";Tend="242";Tstart="2";shortTE="F";uid="da2b605e-f7ae-4f0b-9bc0-708973d1fa93"
JACXSJ010001218.1	RepeatMasker	LTR/Gypsy	97354	97562	730	+	.	ID="RND-6_FAMILY-10014";TEgroup="ctg_1218%7CRND-6_FAMILY-10014%7C1";Tend="983";Tstart="848";shortTE="T";uid="cc95338f-a102-42a9-88ae-2d40817361d4"
JACXSJ010001218.1	RepeatMasker	DNA/Ginger	46253	47103	1704	+	.	ID="RND-6_FAMILY-2859";TEgroup="ctg_1218%7CRND-6_FAMILY-2859%7C3";Tend="2490";Tstart="797";shortTE="F";uid="59f7851e-0649-4635-b482-d45f50b7113e"
JACXSJ010001218.1	RepeatMasker	DNA/hAT-Tip100	96168	96354	406	+	.	ID="DNA8-16B_AP";Tend="167";Tstart="1";shortTE="F";uid="19d333cb-244e-42b9-ab36-d2105da4ec1f"
JACXSJ010001218.1	RepeatMasker	Unknown	79498	80127	2739	+	.	ID="RND-5_FAMILY-2538";Tend="1458";Tstart="867";shortTE="F";uid="ee6df8f0-ba2c-41b1-b011-471fd88284f7"
JACXSJ010001218.1	RepeatMasker	LTR/Gypsy	82063	83095	1054	+	.	ID="GYPSY-1_ACE-I";Tend="4080";Tstart="3035";shortTE="F";uid="98976d84-1bbd-4eec-814b-20a7d43baa3f"
JACXSJ010001218.1	RepeatMasker	LINE/RTE-BovB	85493	85960	1100	+	.	ID="RND-6_FAMILY-9349";Tend="1679";Tstart="1188";shortTE="F";uid="582254b2-d75a-4c7b-aae0-c14a045076a1"
JACXSJ010001218.1	RepeatMasker	Retroposon?	643	1014	622	+	.	ID="RND-5_FAMILY-4166";Tend="1545";Tstart="1114";shortTE="F";uid="0faebba4-3d49-49bc-baff-f3d28534767a"
JACXSJ010001218.1	RepeatMasker	DNA/Kolobok-E	93392	93583	616	+	.	ID="RND-6_FAMILY-2763";Tend="1288";Tstart="1106";shortTE="F";uid="6d3bbe93-ab01-4d2e-8993-502f2e402ec5"
JACXSJ010001218.1	RepeatMasker	DNA/Ginger-1	21934	22107	533	+	.	ID="rnd-6_family-313";Tend="2461";Tstart="2358";shortTE="F";uid="a93f90dc-dc0d-4434-9664-3feed4b72b1e"
JACXSJ010001218.1	RepeatMasker	DNA/hAT-hATm	9479	10060	2710	+	.	ID="RND-5_FAMILY-5311";Tend="2943";Tstart="2416";shortTE="F";uid="613b41da-c6a8-4706-8eb9-38481cef1b24"
JACXSJ010001218.1	RepeatMasker	Unknown	17424	17756	1464	-	.	ID="RND-4_FAMILY-817";Tend="1228";Tstart="920";shortTE="F";uid="54a56ab2-18fd-4e85-8c22-51bf1fca8817"
JACXSJ010001218.1	RepeatMasker	DNA/Ginger	1498	1808	1786	-	.	ID="RND-6_FAMILY-2859";Tend="2441";Tstart="1350";shortTE="F";uid="18148e10-f49e-4563-a1e2-bcb8686ef96a"
JACXSJ010001218.1	RepeatMasker	DNA/hAT	11453	11683	724	-	.	ID="rnd-1_family-84";Tend="1136";Tstart="867";shortTE="F";uid="c2a22b35-bfb6-4272-9848-a0ed25df7e3d"
JACXSJ010001218.1	RepeatMasker	LINE/I-Jockey	52624	52751	407	-	.	ID="RND-6_FAMILY-5819";Tend="747";Tstart="617";shortTE="F";uid="9994332c-fed7-4058-8385-8e92407b886f"
JACXSJ010001218.1	RepeatMasker	LINE/I	6527	6813	428	-	.	ID="RND-6_FAMILY-2589";Tend="1204";Tstart="921";shortTE="F";uid="fd135fe9-87ce-4770-8001-a5cd68409b6e"
JACXSJ010001218.1	RepeatMasker	DNA/Ginger	20233	21926	3278	-	.	ID="RND-6_FAMILY-2859";TEgroup="ctg_1218%7CRND-6_FAMILY-2859%7C2";Tend="2493";Tstart="1100";shortTE="F";uid="2d905816-4fc7-47b7-a7c9-ee1f14471f91"
JACXSJ010001218.1	RepeatMasker	DNA/hAT-hAT19	25484	25902	2421	-	.	ID="RND-1_FAMILY-99";Tend="1439";Tstart="1020";shortTE="F";uid="34125953-eb1a-4462-b7ac-14ef583a1e0b"
JACXSJ010001218.1	RepeatMasker	DNA/hAT-hAT19	24533	24698	774	-	.	ID="RND-1_FAMILY-99";Tend="1117";Tstart="970";shortTE="F";uid="eb6a5c7d-adbf-4be5-9a4e-f3986b283fa8"
JACXSJ010001218.1	RepeatMasker	DNA/Ginger	35386	35667	793	-	.	ID="RND-6_FAMILY-2859";Tend="1106";Tstart="815";shortTE="F";uid="3ee31c11-4b4f-43df-bea6-5714d03cdfe0"
JACXSJ010001218.1	RepeatMasker	DNA/hAT-Tip100	36018	36244	1058	-	.	ID="RND-6_FAMILY-14778";Tend="1410";Tstart="1131";shortTE="F";uid="6438e966-222c-4f0e-a2e3-d90303e5c73e"
JACXSJ010001218.1	RepeatMasker	DNA/Ginger	93394	93614	525	-	.	ID="RND-6_FAMILY-2859";Tend="1745";Tstart="1543";shortTE="F";uid="f00ddf5e-a2b8-4038-91cf-f82433535a98"
JACXSJ010001218.1	RepeatMasker	DNA/hAT-hAT19	34200	34937	5864	-	.	ID="RND-5_FAMILY-1757";Tend="1212";Tstart="485";shortTE="F";uid="46bcca21-d291-445e-aed3-f81a04a04791"
JACXSJ010001218.1	RepeatMasker	DNA/Ginger	58126	58614	1564	-	.	ID="RND-6_FAMILY-2859";Tend="1338";Tstart="818";shortTE="F";uid="14d46c5c-5c81-45af-8de8-4041c63b1d93"
JACXSJ010001218.1	RepeatMasker	DNA/hAT-Tip100	60530	60772	464	-	.	ID="RND-6_FAMILY-13982";Tend="1277";Tstart="1042";shortTE="F";uid="f2e21c69-b6f6-49ff-8395-495ecf5cc26f"
JACXSJ010001218.1	RepeatMasker	DNA/Ginger	47102	47983	2655	-	.	ID="RND-6_FAMILY-2859";Tend="2243";Tstart="816";shortTE="F";uid="57d3c506-527a-4664-8300-f8f9f8728533"
JACXSJ010001218.1	RepeatMasker	RC/Helitron?	26900	27153	418	-	.	ID="RND-5_FAMILY-2405";Tend="1713";Tstart="1456";shortTE="F";uid="3ed5fdcd-3c7a-4419-b6a1-932a9499fc99"
JACXSJ010001218.1	RepeatMasker	LTR/Gypsy	85157	85352	594	-	.	ID="RND-6_FAMILY-9186";Tend="2142";Tstart="1948";shortTE="F";uid="ca7b07ee-31d7-4424-87ed-4f32dd9451dd"
JACXSJ010001218.1	RepeatMasker	Unknown	97563	98299	443	-	.	ID="RND-6_FAMILY-1675";TEgroup="ctg_1218%7CRND-6_FAMILY-1675%7C1";Tend="1464";Tstart="611";shortTE="F";uid="e62bcd0b-6745-4dc1-81c2-ffc3e036b440"
JACXSJ010001218.1	RepeatMasker	DNA/hAT-Tip100	36855	37036	558	-	.	ID="RND-6_FAMILY-14778";Tend="828";Tstart="615";shortTE="F";uid="d63dd20c-09a6-4b78-a319-00b80798bf2c"
JACXSJ010001218.1	RepeatMasker	DNA/Maverick	106185	108233	14232	-	.	ID="RND-6_FAMILY-3367";Tend="2123";Tstart="153";shortTE="F";uid="d549ac6b-834a-4998-b635-16edcc00be96"
JACXSJ010001218.1	RepeatMasker	DNA/Ginger	31019	31465	1548	-	.	ID="RND-6_FAMILY-2859";Tend="1238";Tstart="814";shortTE="F";uid="019e4ef0-3c76-40e1-8e9a-79adce19a241"
JACXSJ010001218.1	RepeatMasker	RC/Helitron	77370	78481	7267	-	.	ID="RND-1_FAMILY-73";Tend="2624";Tstart="1537";shortTE="F";uid="3dae2ba4-ab1f-4554-8241-2f4dc9e3226d"
JACXSJ010001218.1	RepeatMasker	LINE/CR1	43387	44183	1192	-	.	ID="RND-6_FAMILY-18036";TEgroup="ctg_1218%7CRND-6_FAMILY-18036%7C1";Tend="1374";Tstart="335";shortTE="F";uid="6da51a87-24c5-42ba-a363-1b77dc95a736"
JACXSJ010001218.1	RepeatMasker	DNA/TcMar-Pogo	40635	42468	11399	-	.	ID="RND-6_FAMILY-4524";Tend="2131";Tstart="283";shortTE="F";uid="470d563b-ebc2-4edd-8600-dc8782473111"
JACXSJ010001218.1	RepeatMasker	LTR/Gypsy	84084	84328	492	-	.	ID="RND-6_FAMILY-9186";Tend="2635";Tstart="2402";shortTE="F";uid="fe3dc7f0-857f-47d1-b5f1-fd250469a4fb"
JACXSJ010001218.1	RepeatMasker	DNA/hAT-hAT19	30792	31016	798	-	.	ID="RND-5_FAMILY-2354";Tend="1681";Tstart="1456";shortTE="F";uid="c49fc87f-9477-4f95-b807-d41d14bbe67c"
JACXSJ010001218.1	RepeatMasker	DNA/hAT-hAT19	33712	34098	2961	-	.	ID="RND-6_FAMILY-8020";Tend="1638";Tstart="1250";shortTE="F";uid="741a723c-39ae-4996-bf79-8368eebb5dc4"
JACXSJ010001218.1	RepeatMasker	DNA/Ginger	2520	2634	1786	-	.	ID="RND-6_FAMILY-2859";Tend="1349";Tstart="939";shortTE="F";uid="fab3ca7e-9d1d-4ace-9936-7f2db8d35546"
JACXSJ010001218.1	RepeatMasker	LINE/I	55169	55486	2050	-	.	ID="RND-6_FAMILY-5148";Tend="1202";Tstart="873";shortTE="F";uid="e0e24465-758e-4840-a568-1062bfd147b3"
JACXSJ010001218.1	RepeatMasker	DNA/MULE-MuDR	57742	57946	543	-	.	ID="MUDR2X_AP";Tend="249";Tstart="39";shortTE="F";uid="fea6f975-beca-4954-8b7a-2d5587d77b76"
JACXSJ010001218.1	RepeatMasker	DNA/hAT-hAT19	84338	84710	3211	-	.	ID="RND-5_FAMILY-654";Tend="627";Tstart="255";shortTE="F";uid="28df62f1-43c7-4224-9f69-59153f48128b"
JACXSJ010001218.1	RepeatMasker	DNA	23552	24463	5260	-	.	ID="RND-4_FAMILY-2248";Tend="1828";Tstart="935";shortTE="F";uid="d53eaa95-e710-42dc-90c3-0e0bd4e5fc92"
JACXSJ010001218.1	RepeatMasker	RC/Helitron	88140	91452	3603	-	.	ID="HELITRON-2_HMM";TEgroup="ctg_1218%7CHELITRON-2_HMM%7C1";Tend="6628";Tstart="3048";shortTE="F";uid="b5546358-f084-47ba-8dab-ddfd6968a18d"
JACXSJ010001218.1	RepeatMasker	DNA/Ginger	73416	74294	5149	-	.	ID="RND-6_FAMILY-2859";Tend="1700";Tstart="815";shortTE="F";uid="55d42d48-4766-4772-8a32-f5e93d19f80d"
JACXSJ010001218.1	RepeatMasker	DNA/hAT	33138	33373	534	-	.	ID="RND-4_FAMILY-384";Tend="1864";Tstart="1647";shortTE="F";uid="a8fe000a-e020-474b-9d9c-5dbcde726e36"
JACXSJ010001218.1	RepeatMasker	DNA/Ginger	313	1015	2156	-	.	ID="RND-6_FAMILY-2859";TEgroup="ctg_1218%7CRND-6_FAMILY-2859%7C1";Tend="1674";Tstart="816";shortTE="F";uid="fe0edafa-fc75-4f7e-8bc8-57147c87dfd1"
JACXSJ010001218.1	RepeatMasker	DNA/Ginger-1	7537	7738	1434	-	.	ID="RND-6_FAMILY-313";Tend="967";Tstart="767";shortTE="F";uid="94641a18-c03a-405b-8e50-8ee5928db16b"
JACXSJ010001218.1	RepeatMasker	DNA/Kolobok-E	19631	20089	661	-	.	ID="RND-6_FAMILY-18295";Tend="2235";Tstart="1848";shortTE="F";uid="81fc95fe-0a50-4f76-b13f-cadca2510572"
JACXSJ010001218.1	RepeatMasker	Unknown	92579	92846	1562	-	.	ID="RND-5_FAMILY-2488";Tend="1212";Tstart="935";shortTE="F";uid="528644db-720b-45a1-98c5-e67a6ba084ab"
JACXSJ010001218.1	RepeatMasker	RC/Helitron	91568	91690	523	-	.	ID="RND-5_FAMILY-3754";Tend="990";Tstart="838";shortTE="F";uid="e948e337-5ccd-4afd-9b4e-941ffbfee960"
JACXSJ010001218.1	RepeatMasker	DNA/hAT-Charlie	43267	43376	470	-	.	ID="RND-5_FAMILY-5343";Tend="1443";Tstart="1342";shortTE="F";uid="80e3167f-7f0c-4b0b-af04-f190819f6eb6"
JACXSJ010001218.1	RepeatMasker	DNA/Maverick	99773	106184	30575	-	.	ID="rnd-1_family-205";Tend="5768";Tstart="4";shortTE="F";uid="ace48aac-6de1-45e3-b8e9-a41d57ca26e2"
JACXSJ010001218.1	RepeatMasker	DNA/hAT-hAT19	9094	9488	1870	-	.	ID="RND-5_FAMILY-1757";Tend="887";Tstart="482";shortTE="F";uid="be9d46a5-b69e-42ce-a398-5fa262811c46"
JACXSJ010001218.1	RepeatMasker	Retroposon?	1809	2498	833	-	.	ID="SINE2-2_AP";Tend="1524";Tstart="824";shortTE="F";uid="c8c5fbf5-d857-43fa-b4f2-350cb68bd7f2"
JACXSJ010012180.1	RepeatMasker	DNA/hAT-Tip100	1	1559	4749	+	.	ID="RND-6_FAMILY-7901";Tend="1519";Tstart="68";shortTE="F";uid="58231d2f-474a-4687-bc97-2d5bdee43abc"
JACXSJ010012183.1	RepeatMasker	Unknown	987	1356	1673	+	.	ID="RND-5_FAMILY-1095";Tend="1432";Tstart="1031";shortTE="F";uid="6b653325-6f05-4378-b9c3-8053cbc67f61"
JACXSJ010012184.1	RepeatMasker	DNA/Maverick	6	1854	12766	-	.	ID="RND-6_FAMILY-640";Tend="1861";Tstart="3";shortTE="F";uid="51027eb6-448d-4932-b705-581d75e07759"
JACXSJ010012185.1	RepeatMasker	DNA/hAT-Ac	232	741	2181	+	.	ID="RND-4_FAMILY-338";Tend="1498";Tstart="982";shortTE="F";uid="d920d27b-6bce-493c-a980-b4193dc8b41a"
JACXSJ010012185.1	RepeatMasker	DNA/hAT-Blackjack	1140	1858	1294	-	.	ID="HAT-12_LMI";Tend="1661";Tstart="944";shortTE="F";uid="eefeaf48-64a9-4020-a65a-1dbe2785d48b"
JACXSJ010012186.1	RepeatMasker	Unknown	2	1869	4876	-	.	ID="RND-4_FAMILY-419";Tend="1843";Tstart="14";shortTE="F";uid="270cdb60-2ed9-4325-8242-9ac235ffdf00"
JACXSJ010012187.1	RepeatMasker	LINE/I	4	1863	5465	+	.	ID="VINGI-1_BTA";Tend="3034";Tstart="1174";shortTE="F";uid="47e9106b-3a57-47c3-a764-34c8d11a7813"
JACXSJ010012188.1	RepeatMasker	DNA/hAT-Tip100	22	1867	3200	+	.	ID="rnd-6_family-2546";Tend="2629";Tstart="178";shortTE="F";uid="3168d4f6-f20a-4b9e-aa38-ea4cd3086fbc"
JACXSJ010012189.1	RepeatMasker	LTR/Gypsy	322	1076	626	-	.	ID="GYPSY-19_RP-I";Tend="917";Tstart="160";shortTE="F";uid="a82e4f8d-bea6-4014-8bd8-64494ff62410"
JACXSJ010001219.1	RepeatMasker	DNA/MULE-MuDR	336	1161	1106	+	.	ID="mudr8x_ap";Tend="1753";Tstart="988";shortTE="F";uid="a8b0fb94-445b-46c4-a41f-8c2a6741f728"
JACXSJ010001219.1	RepeatMasker	DNA/hAT?	81746	82228	2051	+	.	ID="RND-6_FAMILY-1193";Tend="1882";Tstart="1464";shortTE="F";uid="b3b049b1-dfe8-4fa0-8971-d9530842f43f"
JACXSJ010001219.1	RepeatMasker	DNA/Kolobok-E	12368	12495	489	+	.	ID="KOLOBOKE-3_AP";Tend="835";Tstart="698";shortTE="F";uid="61a6492f-3527-450c-8b8a-35016631f059"
JACXSJ010001219.1	RepeatMasker	DNA/Maverick	104444	105699	11895	+	.	ID="rnd-1_family-164";Tend="4161";Tstart="127";shortTE="F";uid="17421cb7-84bc-408d-ba9f-c77c2e7ac843"
JACXSJ010001219.1	RepeatMasker	LINE/L2	43477	44351	3281	+	.	ID="RND-5_FAMILY-5279";Tend="1708";Tstart="828";shortTE="F";uid="807d7416-e3df-4780-8d71-73c87677fa38"
JACXSJ010001219.1	RepeatMasker	LINE/I-Jockey	103942	104410	2782	+	.	ID="RND-5_FAMILY-4483";Tend="529";Tstart="93";shortTE="F";uid="24bbd40d-5311-4191-953e-37b1176ef882"
JACXSJ010001219.1	RepeatMasker	Unknown	94603	94965	1693	+	.	ID="RND-5_FAMILY-2281";Tend="1313";Tstart="939";shortTE="F";uid="7e62b185-6386-4cda-a88c-04419d59d642"
JACXSJ010001219.1	RepeatMasker	LINE/RTE-BovB	21790	23293	484	+	.	ID="RTE-14_LMI";Tend="3322";Tstart="1700";shortTE="F";uid="24329cf9-1fa7-4788-b365-78f2e7a133b5"
JACXSJ010001219.1	RepeatMasker	DNA/Kolobok-E	16333	16651	652	+	.	ID="RND-6_FAMILY-2763";Tend="1276";Tstart="916";shortTE="F";uid="6c33bbea-c6d7-4b6c-b2a7-28c8ee8cf0ac"
JACXSJ010001219.1	RepeatMasker	DNA/MULE-MuDR	89490	89678	698	+	.	ID="RND-6_FAMILY-6664";Tend="1403";Tstart="1189";shortTE="F";uid="3677018f-8919-4be4-9a1c-074104367f24"
JACXSJ010001219.1	RepeatMasker	LINE/CR1	53165	53349	492	+	.	ID="RND-6_FAMILY-4536";Tend="1275";Tstart="1092";shortTE="F";uid="8d63ae50-39c3-4201-b22e-79cfdb316053"
JACXSJ010001219.1	RepeatMasker	Unknown	11167	11309	492	+	.	ID="RND-6_FAMILY-1295";Tend="1110";Tstart="980";shortTE="F";uid="e4663551-6d3f-45c7-92bc-e928c6f4bc88"
JACXSJ010001219.1	RepeatMasker	DNA/MULE-MuDR	77442	77550	606	+	.	ID="RND-6_FAMILY-1670";Tend="1032";Tstart="924";shortTE="F";uid="6ea0ac34-f317-4e01-a272-30789c66e8ed"
JACXSJ010001219.1	RepeatMasker	DNA/hAT-hAT19	61779	62102	1737	+	.	ID="RND-6_FAMILY-11267";Tend="1150";Tstart="819";shortTE="F";uid="6016fbe2-06a4-4ae6-b767-c91b01781a58"
JACXSJ010001219.1	RepeatMasker	DNA/hAT-hAT19	63075	63684	2239	+	.	ID="RND-4_FAMILY-551";Tend="1447";Tstart="859";shortTE="F";uid="fd8105fd-14ca-4364-904e-517c7e7f8d90"
JACXSJ010001219.1	RepeatMasker	DNA/Ginger-1	49996	50610	1056	+	.	ID="RND-6_FAMILY-313";Tend="2583";Tstart="2014";shortTE="F";uid="40368c16-b66b-4a04-a922-c71403f73b7d"
JACXSJ010001219.1	RepeatMasker	DNA/Ginger	92383	92754	2373	+	.	ID="RND-6_FAMILY-2859";Tend="2490";Tstart="2119";shortTE="F";uid="a5db29c3-d701-49a5-ab35-462e6739cadf"
JACXSJ010001219.1	RepeatMasker	Unknown	84582	84721	522	+	.	ID="RND-6_FAMILY-9249";Tend="608";Tstart="461";shortTE="F";uid="8bea1549-1fa3-435b-95e3-fb9b66ae6134"
JACXSJ010001219.1	RepeatMasker	DNA/Ginger	73209	73462	610	-	.	ID="RND-6_FAMILY-2859";Tend="2464";Tstart="2254";shortTE="F";uid="1ce6ee2f-2a72-4423-977e-03c825766e33"
JACXSJ010001219.1	RepeatMasker	DNA/hAT-Charlie	69195	69462	1232	-	.	ID="RND-1_FAMILY-237";Tend="1239";Tstart="949";shortTE="F";uid="34965b1d-cd9d-4bb5-969a-30c16da86d5f"
JACXSJ010001219.1	RepeatMasker	DNA/Maverick	107392	107556	465	-	.	ID="RND-6_FAMILY-3367";Tend="1727";Tstart="1563";shortTE="F";uid="774d7153-dfb4-4596-b1dd-86d14b8c9413"
JACXSJ010001219.1	RepeatMasker	DNA/Maverick	105700	106670	4594	-	.	ID="RND-1_FAMILY-265";Tend="2337";Tstart="1437";shortTE="F";uid="6ff02367-8bb8-4b19-8bfb-37a4ec6d8f05"
JACXSJ010001219.1	RepeatMasker	DNA/Ginger	49496	50462	698	-	.	ID="RND-6_FAMILY-2859";TEgroup="ctg_1219%7CRND-6_FAMILY-2859%7C1";Tend="2504";Tstart="803";shortTE="F";uid="bd1955f7-7b2f-480d-ae55-b07a5fd68b28"
JACXSJ010001219.1	RepeatMasker	DNA/hAT?	81435	82016	3266	-	.	ID="RND-1_FAMILY-11";Tend="1575";Tstart="967";shortTE="F";uid="8a6384d5-ae68-471a-b2e5-4b72ec3501e6"
JACXSJ010001219.1	RepeatMasker	DNA/Ginger	91460	92384	2299	-	.	ID="RND-6_FAMILY-2859";TEgroup="ctg_1219%7CRND-6_FAMILY-2859%7C2";Tend="2492";Tstart="1330";shortTE="F";uid="10fbb408-6f6d-4b99-80e3-cf0d3a383b17"
JACXSJ010001219.1	RepeatMasker	Unknown	100859	102540	4001	-	.	ID="RND-5_FAMILY-2778";Tend="1924";Tstart="283";shortTE="F";uid="e1669944-57fb-4173-a114-9c4d6210a84a"
JACXSJ010001219.1	RepeatMasker	DNA/hAT-Tip100	28956	29205	916	-	.	ID="RND-1_FAMILY-37";Tend="1113";Tstart="875";shortTE="F";uid="967c37c1-21eb-4b7d-81b6-bec0fc9c921e"
JACXSJ010001219.1	RepeatMasker	DNA/Ginger-1	90488	91464	5989	-	.	ID="RND-6_FAMILY-313";Tend="2440";Tstart="1451";shortTE="F";uid="cf2e4c68-80fe-41e0-94bf-e4188a0f707d"
JACXSJ010001219.1	RepeatMasker	DNA/hAT-Charlie	15461	15839	1984	-	.	ID="RND-5_FAMILY-9420";Tend="1249";Tstart="878";shortTE="F";uid="1c29afd1-7577-46ea-93d1-ae0d6bce45e0"
JACXSJ010001219.1	RepeatMasker	DNA/Ginger-1	92610	92779	536	-	.	ID="GINGER1-1_AP";Tend="5185";Tstart="5014";shortTE="F";uid="ec5f1808-e145-46a5-a1c1-523e20f72d55"
JACXSJ010001219.1	RepeatMasker	DNA/hAT-hAT19	79004	79280	914	-	.	ID="DNA8-79_AP";Tend="255";Tstart="1";shortTE="F";uid="d558c1da-1850-4bc8-a491-1ee35597920c"
JACXSJ010001219.1	RepeatMasker	LINE/I-Jockey	46469	46610	530	-	.	ID="RND-5_FAMILY-940";Tend="1569";Tstart="1414";shortTE="F";uid="b8530171-af96-4ce2-a92e-304b427ec1fd"
JACXSJ010001219.1	RepeatMasker	Unknown	84965	85149	814	-	.	ID="RND-5_FAMILY-12818";Tend="1230";Tstart="1007";shortTE="F";uid="dafa6b2d-b76d-448a-8b80-cf495732b7bd"
JACXSJ010001219.1	RepeatMasker	DNA/hAT-hAT19	78613	78924	1133	-	.	ID="RND-6_FAMILY-872";Tend="1557";Tstart="1224";shortTE="F";uid="cf308df4-920d-4377-a7e6-872d615707dc"
JACXSJ010001219.1	RepeatMasker	Unknown	64113	64531	1972	-	.	ID="RND-5_FAMILY-4616";Tend="1421";Tstart="877";shortTE="F";uid="d132d07f-cc64-41f9-a32c-f290e878ba26"
JACXSJ010001219.1	RepeatMasker	Unknown	74659	75046	2801	-	.	ID="RND-1_FAMILY-180";Tend="1282";Tstart="914";shortTE="F";uid="470822f3-19f9-466f-a0af-189a48516a3a"
JACXSJ010001219.1	RepeatMasker	DNA	76791	77254	842	-	.	ID="DNA4-2_AP";Tend="442";Tstart="4";shortTE="F";uid="c849cc69-3ee7-447d-b4c1-a5374fbaef75"
JACXSJ010001219.1	RepeatMasker	DNA/Maverick	107009	107236	430	-	.	ID="RND-6_FAMILY-3367";Tend="2023";Tstart="1796";shortTE="F";uid="b6d0c3ba-45d7-4cc5-b76e-9498f2e45dba"
JACXSJ010001219.1	RepeatMasker	DNA	26652	27150	1115	-	.	ID="DNAX-2_AP";Tend="467";Tstart="1";shortTE="F";uid="fca95069-dc7f-4b8a-a736-d7db4e7e1ff4"
JACXSJ010001219.1	RepeatMasker	DNA/Ginger	84728	84991	1237	-	.	ID="RND-6_FAMILY-2859";Tend="1049";Tstart="782";shortTE="F";uid="84202a0d-a007-404e-a360-accf5224b1a4"
JACXSJ010001219.1	RepeatMasker	Unknown	52740	52875	530	-	.	ID="RND-6_FAMILY-13039";Tend="658";Tstart="537";shortTE="F";uid="8e1fa58b-3729-45a6-bc7d-c40387e7503e"
JACXSJ010001219.1	RepeatMasker	DNA	11407	11523	459	-	.	ID="DNA8-31_AP";Tend="127";Tstart="1";shortTE="F";uid="397207e5-4653-4284-a008-9576bc3a3ee0"
JACXSJ010012190.1	RepeatMasker	Retroposon?	363	940	3085	+	.	ID="RND-6_FAMILY-29939";Tend="1560";Tstart="1007";shortTE="F";uid="b65086a1-b17f-43db-8bf7-e3f8e26febb1"
JACXSJ010012190.1	RepeatMasker	DNA/hAT-Tip100	941	1551	3343	-	.	ID="RND-5_FAMILY-2736";TEgroup="ctg_12190%7CRND-5_FAMILY-2736%7C1";Tend="1618";Tstart="237";shortTE="F";uid="a802b16d-02b3-475d-804a-0a609b85bab1"
JACXSJ010012193.1	RepeatMasker	Unknown	180	497	1450	+	.	ID="RND-5_FAMILY-3624";Tend="1251";Tstart="942";shortTE="F";uid="8273589f-13da-423b-895f-f16372a8297a"
JACXSJ010012193.1	RepeatMasker	DNA/Kolobok-E	1754	1868	841	-	.	ID="RND-4_FAMILY-693";Tend="1402";Tstart="1289";shortTE="F";uid="d4666fb5-653d-4deb-afc2-df758e445c6e"
JACXSJ010012193.1	RepeatMasker	Unknown	401	643	578	-	.	ID="RND-6_FAMILY-13039";Tend="752";Tstart="533";shortTE="F";uid="cb607bd9-5de7-4ef2-b627-72a74b6c817f"
JACXSJ010012194.1	RepeatMasker	DNA/hAT	1	1774	13905	+	.	ID="RND-5_FAMILY-1265";Tend="2710";Tstart="971";shortTE="F";uid="7dec91c4-80d6-4228-a04e-f481a9dda251"
JACXSJ010012194.1	RepeatMasker	DNA/hAT-Charlie	1704	1808	634	+	.	ID="DNA8-47_AP";Tend="307";Tstart="195";shortTE="F";uid="3a4cf744-0ae9-4948-947d-40f570302fba"
JACXSJ010012196.1	RepeatMasker	Unknown	1	910	9485	+	.	ID="RND-1_FAMILY-190";Tend="1227";Tstart="438";shortTE="F";uid="157a2b20-fa33-454d-9033-57defc5f137c"
JACXSJ010012196.1	RepeatMasker	LTR/Gypsy	911	1703	5472	+	.	ID="RND-5_FAMILY-6267";Tend="774";Tstart="1";shortTE="F";uid="81f7dbdd-b6ff-4c28-b8a9-312dc1f6d277"
JACXSJ010012196.1	RepeatMasker	LTR/Gypsy	1669	1867	1711	-	.	ID="RND-6_FAMILY-1947";Tend="923";Tstart="725";shortTE="F";uid="8f7f90e1-05f7-47be-8754-5a23a4d4be9e"
JACXSJ010012199.1	RepeatMasker	DNA/hAT-hATm	388	1197	451	-	.	ID="HAT-4C_AP";Tend="3220";Tstart="2433";shortTE="F";uid="24ef0c36-97d1-49f5-a57a-6ffd7dd1afdb"
JACXSJ010000122.1	RepeatMasker	DNA/hAT-Charlie	213548	214028	2474	+	.	ID="RND-5_FAMILY-7867";Tend="1380";Tstart="933";shortTE="F";uid="904be14b-3764-4913-a221-65913d5054cc"
JACXSJ010000122.1	RepeatMasker	LINE/I-Jockey	54386	54805	988	+	.	ID="RND-6_FAMILY-9394";Tend="1538";Tstart="1130";shortTE="F";uid="344c8fd1-039d-41d5-ae99-7437a91b2b0d"
JACXSJ010000122.1	RepeatMasker	DNA/MULE-MuDR	112840	114179	4322	+	.	ID="RND-6_FAMILY-766";TEgroup="ctg_122%7CRND-6_FAMILY-766%7C1";Tend="1352";Tstart="6";shortTE="F";uid="aa94350c-7e02-4e0c-babe-ffe32c5d0418"
JACXSJ010000122.1	RepeatMasker	DNA/Ginger	132765	133021	854	+	.	ID="RND-6_FAMILY-2859";Tend="2489";Tstart="2242";shortTE="F";uid="993c2dbf-51ff-4226-9bc2-93af355d0f8e"
JACXSJ010000122.1	RepeatMasker	Unknown	198610	198749	647	+	.	ID="RND-6_FAMILY-1295";Tend="1114";Tstart="980";shortTE="F";uid="30851b56-7719-414e-a65f-eb5e603d2cb7"
JACXSJ010000122.1	RepeatMasker	DNA/Ginger	131918	132532	1346	+	.	ID="RND-6_FAMILY-2859";Tend="1904";Tstart="1264";shortTE="F";uid="1190f720-f35e-47c6-804d-8050cc55a700"
JACXSJ010000122.1	RepeatMasker	DNA/Ginger-1	140687	141266	459	+	.	ID="RND-6_FAMILY-313";Tend="1640";Tstart="1018";shortTE="F";uid="ac8ecc1c-a0d2-40a7-b4ac-05fb419ff8ad"
JACXSJ010000122.1	RepeatMasker	Unknown	127938	128419	1323	+	.	ID="RND-5_FAMILY-5153";TEgroup="ctg_122%7CRND-5_FAMILY-5153%7C1";Tend="1641";Tstart="965";shortTE="F";uid="b6169ca6-7073-48ca-969c-ce5d879ab3c2"
JACXSJ010000122.1	RepeatMasker	DNA/Ginger	130595	130788	708	+	.	ID="RND-6_FAMILY-2859";Tend="1104";Tstart="930";shortTE="F";uid="1c51f4e8-2741-4016-8ff9-a9da71c6160b"
JACXSJ010000122.1	RepeatMasker	Unknown	205301	205617	662	+	.	ID="RND-6_FAMILY-16446";Tend="1168";Tstart="874";shortTE="F";uid="b3f0570f-3d93-4e7a-a3f6-a1a456953f2a"
JACXSJ010000122.1	RepeatMasker	Unknown	82038	82377	2292	+	.	ID="RND-5_FAMILY-550";Tend="1681";Tstart="1335";shortTE="F";uid="8aa4b122-e424-4cf9-b638-a4619ddd5008"
JACXSJ010000122.1	RepeatMasker	LINE/L2	11747	12203	2822	+	.	ID="RND-6_FAMILY-39";Tend="1517";Tstart="1052";shortTE="F";uid="3b7b50df-0a17-40d2-bb09-d6d83fab8ffb"
JACXSJ010000122.1	RepeatMasker	DNA	80178	80573	782	+	.	ID="TTAA2C_AP";Tend="422";Tstart="16";shortTE="F";uid="b5ac78aa-c9b5-4010-ab2e-01c89e829165"
JACXSJ010000122.1	RepeatMasker	DNA/Ginger-1	41719	42095	1008	+	.	ID="RND-5_FAMILY-3373";TEgroup="ctg_122%7CRND-5_FAMILY-3373%7C1";Tend="2384";Tstart="244";shortTE="F";uid="c60da6e6-f14f-4189-a5a5-45cce4a2be35"
JACXSJ010000122.1	RepeatMasker	DNA	37871	38086	546	+	.	ID="dna4-1_ap";Tend="358";Tstart="151";shortTE="F";uid="7488bdcd-0e90-4a4c-a2ef-b536b6015f8f"
JACXSJ010000122.1	RepeatMasker	DNA	217354	217505	522	+	.	ID="DNA-TTAA-1_AP";Tend="145";Tstart="1";shortTE="F";uid="108b2166-fc62-48ea-8ddb-db25a94ecfe7"
JACXSJ010000122.1	RepeatMasker	DNA/Ginger-1	13637	14043	821	+	.	ID="GINGER1-1_AP";Tend="4338";Tstart="3928";shortTE="F";uid="f948ce50-2ade-4971-b4a9-3917e681132b"
JACXSJ010000122.1	RepeatMasker	DNA/Ginger	146362	147483	2303	+	.	ID="rnd-6_family-2859";Tend="2426";Tstart="815";shortTE="F";uid="25d0a028-1cfe-4914-ad5e-d06f12f1d35b"
JACXSJ010000122.1	RepeatMasker	DNA/hAT-hAT19	55453	55958	2532	+	.	ID="RND-5_FAMILY-4572";Tend="1416";Tstart="893";shortTE="F";uid="46ea2824-377a-4314-9860-3fa85a85c0df"
JACXSJ010000122.1	RepeatMasker	Unknown	126378	126579	1342	+	.	ID="RND-5_FAMILY-5153";Tend="938";Tstart="733";shortTE="F";uid="3322adb4-c39a-4dcc-9395-7209853e5cbd"
JACXSJ010000122.1	RepeatMasker	DNA/Kolobok-E	13351	13504	473	+	.	ID="RND-6_FAMILY-2763";Tend="1080";Tstart="917";shortTE="F";uid="9030b75c-aa65-4c0c-bd6f-e271eb775b6b"
JACXSJ010000122.1	RepeatMasker	LINE/L2	183366	184088	579	+	.	ID="RND-5_FAMILY-2703";Tend="1801";Tstart="1110";shortTE="F";uid="5e72e96e-72d8-4dca-a0ef-f02b6383e731"
JACXSJ010000122.1	RepeatMasker	DNA	75520	75676	405	+	.	ID="DNA4-1_AP";Tend="811";Tstart="647";shortTE="F";uid="6ed5b546-181e-4abf-a4fe-090c52a36b5d"
JACXSJ010000122.1	RepeatMasker	Unknown	69125	69269	659	+	.	ID="RND-6_FAMILY-3786";Tend="1080";Tstart="942";shortTE="F";uid="5360d68d-90d4-40a2-820a-5e649db2da99"
JACXSJ010000122.1	RepeatMasker	DNA/hAT-Blackjack	30185	30294	452	+	.	ID="hat-4_pba";Tend="5984";Tstart="5877";shortTE="F";uid="c3fef347-65b2-42cf-ac25-320e0854f473"
JACXSJ010000122.1	RepeatMasker	DNA/hAT-Charlie	206916	207025	608	+	.	ID="RND-5_FAMILY-1541";Tend="1424";Tstart="1321";shortTE="F";uid="63a348bf-07bd-484d-b049-6ba78e0d038a"
JACXSJ010000122.1	RepeatMasker	Unknown	217606	218150	3219	+	.	ID="RND-6_FAMILY-6565";Tend="513";Tstart="6";shortTE="F";uid="3c8a63e3-81ee-42a7-be03-85a4327d41a2"
JACXSJ010000122.1	RepeatMasker	DNA/MULE-MuDR	207449	208580	1602	+	.	ID="MUDR7X_AP";Tend="1807";Tstart="668";shortTE="F";uid="a69f67b7-e88c-4b85-be0d-d5231eddaf20"
JACXSJ010000122.1	RepeatMasker	DNA/Ginger	214017	214597	2358	+	.	ID="rnd-6_family-2859";Tend="2497";Tstart="1692";shortTE="F";uid="64deefb5-9a60-4a49-8bd0-be2d248e4bd9"
JACXSJ010000122.1	RepeatMasker	DNA/Ginger-1	51132	51465	1267	+	.	ID="RND-6_FAMILY-313";Tend="2441";Tstart="2138";shortTE="F";uid="4dd7e953-6c17-45d9-9f7e-6aa238fb4fa0"
JACXSJ010000122.1	RepeatMasker	DNA	28806	29447	697	+	.	ID="DNA4-2_AP";TEgroup="ctg_122%7CDNA4-2_AP%7C1";Tend="369";Tstart="1";shortTE="F";uid="6df94cba-7996-4dbc-89b7-0e6c1c93442b"
JACXSJ010000122.1	RepeatMasker	DNA/MULE-MuDR	126960	127937	1065	+	.	ID="mudr8x_ap";Tend="2255";Tstart="988";shortTE="F";uid="48951633-da6e-435f-bf36-052077fc0cfc"
JACXSJ010000122.1	RepeatMasker	DNA	41893	42079	1005	-	.	ID="RND-6_FAMILY-4952";TEgroup="ctg_122%7CRND-6_FAMILY-4952%7C1";Tend="2879";Tstart="430";shortTE="F";uid="1e1ed1f3-ba7b-4ceb-85d3-f8c058c16d02"
JACXSJ010000122.1	RepeatMasker	DNA/hAT-Charlie	23681	23862	815	-	.	ID="RND-5_FAMILY-1212";Tend="1169";Tstart="972";shortTE="F";uid="26d62028-1a3f-46b6-9fec-849883c05b63"
JACXSJ010000122.1	RepeatMasker	DNA/Ginger	205615	206298	2932	-	.	ID="RND-6_FAMILY-2859";Tend="2484";Tstart="1780";shortTE="F";uid="099d921b-80fb-4968-8fec-9b275049ac84"
JACXSJ010000122.1	RepeatMasker	Retroposon?	39716	41871	11772	-	.	ID="RND-6_FAMILY-2699";Tend="2337";Tstart="315";shortTE="F";uid="cb3f995a-3ff4-4b01-ac41-98ede974bac0"
JACXSJ010000122.1	RepeatMasker	DNA	199619	199726	473	-	.	ID="dna-ttaa-1_ap";Tend="409";Tstart="307";shortTE="F";uid="4f42b792-6fd6-4c79-a897-ae6e958228f5"
JACXSJ010000122.1	RepeatMasker	DNA/MULE-MuDR	859	1528	4358	-	.	ID="RND-6_FAMILY-1670";Tend="1610";Tstart="937";shortTE="F";uid="6b43d390-60a3-4ef6-a932-3538508906c3"
JACXSJ010000122.1	RepeatMasker	DNA	22464	22642	446	-	.	ID="RND-6_FAMILY-9631";Tend="912";Tstart="739";shortTE="F";uid="6bc685d1-f138-419c-a9a8-5344642a5a2a"
JACXSJ010000122.1	RepeatMasker	DNA/hAT-Charlie	213504	213639	468	-	.	ID="RND-5_FAMILY-1284";Tend="1927";Tstart="1772";shortTE="F";uid="702340fd-ba43-4fa3-b152-f8c0e622f669"
JACXSJ010000122.1	RepeatMasker	Unknown	83504	83643	552	-	.	ID="RND-1_FAMILY-230";Tend="1510";Tstart="1370";shortTE="F";uid="f368bf0d-2e42-4042-afb9-2e5347a9ad92"
JACXSJ010000122.1	RepeatMasker	DNA/Kolobok-E	192728	193782	1289	-	.	ID="KOLOBOKE-2_AP";Tend="2211";Tstart="1120";shortTE="F";uid="8aba9193-38f6-478c-87e4-1514f324fbe4"
JACXSJ010000122.1	RepeatMasker	DNA/Kolobok-E	137729	137896	443	-	.	ID="RND-6_FAMILY-1681";Tend="1742";Tstart="1591";shortTE="F";uid="df33528d-fad5-4910-a275-74e93239f056"
JACXSJ010000122.1	RepeatMasker	RC/Helitron	111822	112256	2916	-	.	ID="RND-1_FAMILY-73";Tend="1446";Tstart="976";shortTE="F";uid="2e87ddad-a14c-4058-8924-6644f501d1cc"
JACXSJ010000122.1	RepeatMasker	DNA	82377	83212	4756	-	.	ID="RND-4_FAMILY-2248";Tend="1754";Tstart="932";shortTE="F";uid="ba274a62-e306-4fb5-936f-5c654c513e12"
JACXSJ010000122.1	RepeatMasker	LINE/I-Jockey	16967	17485	626	-	.	ID="RND-5_FAMILY-1105";Tend="996";Tstart="452";shortTE="F";uid="db6d4e90-bcdb-45eb-ae0b-6944c76fccdf"
JACXSJ010000122.1	RepeatMasker	DNA/TcMar-Pogo	185894	186590	1980	-	.	ID="RND-5_FAMILY-130";TEgroup="ctg_122%7CRND-5_FAMILY-130%7C1";Tend="2141";Tstart="47";shortTE="F";uid="3f4cf81f-c27f-4ff4-88e5-0d63e63d796c"
JACXSJ010000122.1	RepeatMasker	DNA/hAT-hAT19	165705	165877	475	-	.	ID="DNA8-50_AP";Tend="170";Tstart="1";shortTE="F";uid="49a2365f-a8a9-400c-bff1-9ac43a3bf5e8"
JACXSJ010000122.1	RepeatMasker	DNA/Kolobok-E	214072	214640	1257	-	.	ID="rnd-6_family-18295";Tend="2235";Tstart="1835";shortTE="F";uid="d719a9d2-3ae3-4627-91b3-2b616c059233"
JACXSJ010000122.1	RepeatMasker	LINE/L2	77711	79339	8845	-	.	ID="RND-6_FAMILY-11558";Tend="1828";Tstart="330";shortTE="F";uid="faab98a5-908c-4a2f-a1b7-14614f73b5fc"
JACXSJ010000122.1	RepeatMasker	DNA	11445	11621	552	-	.	ID="DNA4-1_AP";Tend="183";Tstart="1";shortTE="F";uid="e8056a18-25c5-4da2-8baf-f73f071300e4"
JACXSJ010000122.1	RepeatMasker	DNA/Ginger-2	404	508	402	-	.	ID="GINGER2-N2_AP";Tend="1692";Tstart="1598";shortTE="F";uid="d9957680-c78e-4081-b932-4ce8217669ca"
JACXSJ010000122.1	RepeatMasker	DNA	77021	77298	412	-	.	ID="dna2-2_ap";Tend="251";Tstart="2";shortTE="F";uid="86aef168-3f66-46e2-ae65-fecd579a939d"
JACXSJ010000122.1	RepeatMasker	DNA/Ginger	140849	141480	592	-	.	ID="RND-6_FAMILY-2859";Tend="1513";Tstart="853";shortTE="F";uid="953da4e3-6003-43af-8fd2-a598cabd693d"
JACXSJ010000122.1	RepeatMasker	DNA/Ginger	212428	213546	4082	-	.	ID="RND-6_FAMILY-2859";TEgroup="ctg_122%7CRND-6_FAMILY-2859%7C1";Tend="2514";Tstart="1143";shortTE="F";uid="6843842c-303b-40bd-b897-00318b6ac53a"
JACXSJ010000122.1	RepeatMasker	DNA	174761	174963	890	-	.	ID="TTAA3B_AP";Tend="429";Tstart="223";shortTE="F";uid="de02fcfd-3a27-4b93-bc77-8df3e728183d"
JACXSJ010000122.1	RepeatMasker	DNA/Ginger	12972	13448	1807	-	.	ID="RND-6_FAMILY-2859";Tend="2488";Tstart="2024";shortTE="F";uid="627724f4-0c68-4182-bf86-a28031e91e51"
JACXSJ010000122.1	RepeatMasker	Unknown	159268	160644	2310	-	.	ID="RND-1_FAMILY-8";Tend="2122";Tstart="789";shortTE="F";uid="c1d50a40-d36e-401f-b079-faac4913a75b"
JACXSJ010000122.1	RepeatMasker	DNA	65163	65862	764	-	.	ID="DNA4-2_AP";Tend="769";Tstart="1";shortTE="F";uid="b9b79335-46e5-4589-b566-08445b2ceabc"
JACXSJ010000122.1	RepeatMasker	DNA/Ginger	13680	14046	1196	-	.	ID="RND-6_FAMILY-2859";Tend="1216";Tstart="829";shortTE="F";uid="12d7edeb-70cd-4303-bce5-a6997575a854"
JACXSJ010000122.1	RepeatMasker	DNA	22024	22284	454	-	.	ID="DNA4-2_AP";Tend="765";Tstart="503";shortTE="F";uid="edab1c6e-d2cc-4f60-a5fa-2e43c88a51ce"
JACXSJ010000122.1	RepeatMasker	DNA	116077	116564	907	-	.	ID="DNA4-2_AP";Tend="399";Tstart="1";shortTE="F";uid="1d850453-a1a7-43b7-8625-67fbaf4c1770"
JACXSJ010000122.1	RepeatMasker	RC/Helitron	111494	111827	1959	-	.	ID="RND-1_FAMILY-7";Tend="2022";Tstart="1691";shortTE="F";uid="4da8add2-d253-4647-a98b-f227d80ed902"
JACXSJ010000122.1	RepeatMasker	DNA/MULE-MuDR	83916	84075	465	-	.	ID="RND-1_FAMILY-220";Tend="1039";Tstart="857";shortTE="F";uid="94f3a124-28fa-4175-883d-ebbdc75efb33"
JACXSJ010001220.1	RepeatMasker	LINE/R1	37558	37984	437	+	.	ID="SART-2_API";Tend="1816";Tstart="1397";shortTE="F";uid="e8608b0f-fd80-4b4f-86ad-33d57cc92a1b"
JACXSJ010001220.1	RepeatMasker	DNA/hAT-hAT19	31930	32145	555	+	.	ID="RND-6_FAMILY-2308";Tend="2291";Tstart="2079";shortTE="F";uid="08942b43-99d7-402d-844c-d18f80aee4fe"
JACXSJ010001220.1	RepeatMasker	DNA/hAT-hAT19	51011	52078	7720	+	.	ID="RND-5_FAMILY-1757";Tend="1501";Tstart="476";shortTE="F";uid="da8e950f-f561-447c-966d-edd6a4900811"
JACXSJ010001220.1	RepeatMasker	Unknown	4854	5191	2336	+	.	ID="RND-1_FAMILY-76";Tend="1247";Tstart="905";shortTE="F";uid="0336251c-a8e8-4517-b863-35ba765bbdbb"
JACXSJ010001220.1	RepeatMasker	DNA/hAT-Tip100	77034	77382	2153	+	.	ID="RND-1_FAMILY-32";Tend="1468";Tstart="1124";shortTE="F";uid="19e0f983-f7ab-44bc-a9ef-e0df16c7fe01"
JACXSJ010001220.1	RepeatMasker	Unknown	67913	68172	1492	+	.	ID="RND-1_FAMILY-68";Tend="1183";Tstart="929";shortTE="F";uid="5157d0a0-818d-4b69-bf3a-9a2e0cc71b0c"
JACXSJ010001220.1	RepeatMasker	DNA/hAT-Tip100	75370	75656	1804	+	.	ID="RND-1_FAMILY-32";Tend="1116";Tstart="829";shortTE="F";uid="f5d00a6f-dc5a-49ce-a6f2-7755d8ba1678"
JACXSJ010001220.1	RepeatMasker	Unknown	89009	89160	840	+	.	ID="RND-6_FAMILY-1295";Tend="1533";Tstart="1372";shortTE="F";uid="f2654db0-f577-498e-9207-1aae2e48620e"
JACXSJ010001220.1	RepeatMasker	DNA/TcMar-Pogo	48428	48581	827	+	.	ID="RND-6_FAMILY-392";Tend="583";Tstart="413";shortTE="F";uid="67dfe06e-90ce-4756-9a4d-8fc40ddb64bb"
JACXSJ010001220.1	RepeatMasker	DNA/TcMar-Mariner	107467	107665	1773	+	.	ID="RND-6_FAMILY-13874";Tend="989";Tstart="791";shortTE="F";uid="9d3ae43d-f2a2-4daf-a5f4-5a86a881b611"
JACXSJ010001220.1	RepeatMasker	Unknown	17392	17997	1495	+	.	ID="RND-6_FAMILY-18328";Tend="1285";Tstart="737";shortTE="F";uid="84ca8d6b-646f-4947-85c2-abfe15bbd18b"
JACXSJ010001220.1	RepeatMasker	DNA/hAT-Tip100	78907	79086	508	+	.	ID="RND-1_FAMILY-24";Tend="1088";Tstart="925";shortTE="F";uid="374c0f02-3a87-4fc9-8f63-05b57dd82a6a"
JACXSJ010001220.1	RepeatMasker	Unknown	28669	28888	893	+	.	ID="RND-1_FAMILY-128";Tend="1526";Tstart="1291";shortTE="F";uid="10ebdd6a-48ec-46a3-b8aa-2ebe1212cf69"
JACXSJ010001220.1	RepeatMasker	DNA/MULE-MuDR	4359	4851	795	+	.	ID="RND-6_FAMILY-7896";Tend="1305";Tstart="805";shortTE="F";uid="3580c117-715f-4f22-8894-6f7c83f2e7d2"
JACXSJ010001220.1	RepeatMasker	DNA/MULE-MuDR	83985	84574	2081	+	.	ID="RND-6_FAMILY-4674";Tend="1527";Tstart="977";shortTE="F";uid="7a2f1ee1-6b41-4cb0-a21d-56a2d625fa72"
JACXSJ010001220.1	RepeatMasker	DNA/Ginger	79032	80246	4634	+	.	ID="RND-6_FAMILY-2859";Tend="2487";Tstart="1262";shortTE="F";uid="38b663bd-4fbf-44da-a8ec-2e656e93649c"
JACXSJ010001220.1	RepeatMasker	DNA/hAT-Ac	45722	46779	6656	+	.	ID="RND-6_FAMILY-2012";Tend="1958";Tstart="869";shortTE="F";uid="6199f92d-5145-42a1-9975-3483751e9808"
JACXSJ010001220.1	RepeatMasker	DNA/Ginger	43844	45094	3075	+	.	ID="RND-6_FAMILY-2859";Tend="2486";Tstart="1032";shortTE="F";uid="908f3d7e-786c-487d-bd51-952cd2987472"
JACXSJ010001220.1	RepeatMasker	Unknown	41357	41539	778	+	.	ID="RND-6_FAMILY-6017";Tend="1349";Tstart="1180";shortTE="F";uid="5b698777-6c01-472d-9a32-ab0681597f7d"
JACXSJ010001220.1	RepeatMasker	DNA/Ginger	78364	78878	1397	+	.	ID="RND-6_FAMILY-2859";Tend="2289";Tstart="1777";shortTE="F";uid="1f726a7b-f6e2-4c13-90c2-ce8079992c09"
JACXSJ010001220.1	RepeatMasker	Unknown	52818	53319	3094	+	.	ID="RND-1_FAMILY-241";Tend="636";Tstart="144";shortTE="F";uid="a7ed2a60-13bd-4534-8088-fbbd1849a598"
JACXSJ010001220.1	RepeatMasker	DNA/hAT?	73035	73582	3373	+	.	ID="RND-1_FAMILY-11";Tend="1573";Tstart="948";shortTE="F";uid="1da26f5f-60e6-466d-a2ba-198949e3a4f0"
JACXSJ010001220.1	RepeatMasker	Unknown	77642	77994	1259	+	.	ID="RND-5_FAMILY-10660";Tend="1216";Tstart="910";shortTE="F";uid="3b8cddab-b98e-4ed9-a6c5-7461b4d6c0e9"
JACXSJ010001220.1	RepeatMasker	DNA/hAT-Charlie	26285	26491	784	+	.	ID="DNA8-104_AP";Tend="225";Tstart="1";shortTE="F";uid="896cc790-edbb-4443-a6b7-3c29be9f200b"
JACXSJ010001220.1	RepeatMasker	DNA/Kolobok-E	84877	85562	781	+	.	ID="KOLOBOKE-4_AP";Tend="3199";Tstart="2525";shortTE="F";uid="2118d577-8346-4256-9fa5-3245c97b2ec7"
JACXSJ010001220.1	RepeatMasker	DNA/hAT-Charlie	42505	43487	1743	+	.	ID="RND-6_FAMILY-18044";Tend="1698";Tstart="734";shortTE="F";uid="bbaccc94-7033-4dd5-a855-714a69601af8"
JACXSJ010001220.1	RepeatMasker	LINE/CR1	70190	71740	7976	-	.	ID="RND-6_FAMILY-26265";Tend="1865";Tstart="398";shortTE="F";uid="89833466-fc46-4d6f-bbd9-1366c80f6f39"
JACXSJ010001220.1	RepeatMasker	DNA	20533	21296	4740	-	.	ID="DNA4-2_AP";Tend="769";Tstart="1";shortTE="F";uid="5933ba8d-d0a1-4892-b47c-58e66fbb460e"
JACXSJ010001220.1	RepeatMasker	DNA/MULE-MuDR	3199	3321	664	-	.	ID="RND-5_FAMILY-5190";Tend="1441";Tstart="1316";shortTE="F";uid="b2d62def-e540-4fbd-957e-d7996d9bfee7"
JACXSJ010001220.1	RepeatMasker	DNA/TcMar-Tc1	52067	52450	3267	-	.	ID="RND-6_FAMILY-2753";Tend="680";Tstart="297";shortTE="F";uid="078f559b-5ceb-41e9-95d6-3d10e389f19a"
JACXSJ010001220.1	RepeatMasker	DNA/Ginger	80915	81044	824	-	.	ID="RND-6_FAMILY-2859";Tend="940";Tstart="812";shortTE="F";uid="98e861df-56b9-40e3-a087-0290d7837181"
JACXSJ010001220.1	RepeatMasker	DNA/hAT-Blackjack	23188	23570	1820	-	.	ID="RND-5_FAMILY-5172";Tend="1363";Tstart="973";shortTE="F";uid="627d6edd-e4c5-4084-83bc-c6c99c342cbe"
JACXSJ010001220.1	RepeatMasker	Unknown	81764	82546	5566	-	.	ID="RND-5_FAMILY-968";Tend="1722";Tstart="939";shortTE="F";uid="1ffd5bfd-638c-432e-914d-bc0af34e0e51"
JACXSJ010001220.1	RepeatMasker	DNA/MULE-MuDR	40959	41135	514	-	.	ID="RND-6_FAMILY-3360";Tend="1545";Tstart="1370";shortTE="F";uid="7eb6a8b5-3340-4cea-97f9-5957f349e96f"
JACXSJ010001220.1	RepeatMasker	Unknown	39989	40551	2376	-	.	ID="RND-6_FAMILY-3833";Tend="1556";Tstart="959";shortTE="F";uid="0adaee13-9180-40ed-bb1c-fab67b865061"
JACXSJ010001220.1	RepeatMasker	DNA/MULE-MuDR	3724	3936	1084	-	.	ID="RND-5_FAMILY-5190";Tend="1298";Tstart="1096";shortTE="F";uid="791fcafa-3a05-4237-a192-9937bdcefd95"
JACXSJ010001220.1	RepeatMasker	Unknown	29643	30052	2336	-	.	ID="RND-5_FAMILY-10855";Tend="1338";Tstart="936";shortTE="F";uid="3bc33c0a-6839-4401-b2d5-b0a125578ab5"
JACXSJ010001220.1	RepeatMasker	DNA/Ginger	80355	80911	2467	-	.	ID="rnd-6_family-2859";Tend="2452";Tstart="1868";shortTE="F";uid="69b88003-9ce7-4317-a700-9038e73aef60"
JACXSJ010001220.1	RepeatMasker	Unknown	81191	81537	2087	-	.	ID="RND-5_FAMILY-915";Tend="1312";Tstart="970";shortTE="F";uid="e40ec8fd-e847-44ec-8cef-792f65f65ddf"
JACXSJ010001220.1	RepeatMasker	Unknown	35676	36053	430	-	.	ID="RND-5_FAMILY-891";TEgroup="ctg_1220%7CRND-5_FAMILY-891%7C1";Tend="1252";Tstart="953";shortTE="T";uid="fe0f9fd2-4e2a-49cc-a69e-bca332523c3e"
JACXSJ010001220.1	RepeatMasker	RC/Helitron	73013	73168	703	-	.	ID="RND-6_FAMILY-2125";Tend="4420";Tstart="4265";shortTE="F";uid="3517c35d-7303-408a-84a9-ad1d3a7ce8af"
JACXSJ010001220.1	RepeatMasker	DNA/MULE-MuDR	20138	20283	785	-	.	ID="RND-6_FAMILY-17012";Tend="2479";Tstart="2326";shortTE="F";uid="13a0f438-3a6a-4d76-9d22-40e59c9fd125"
JACXSJ010001220.1	RepeatMasker	DNA/Ginger-1	80039	80278	589	-	.	ID="RND-6_FAMILY-5348";Tend="1240";Tstart="1008";shortTE="F";uid="1b9cf025-411f-43e3-9dc0-2c3d7bca01e4"
JACXSJ010001220.1	RepeatMasker	DNA/hAT-hobo	46761	47278	766	-	.	ID="RND-6_FAMILY-14354";Tend="695";Tstart="178";shortTE="F";uid="ae484d14-2fca-460f-a929-cfbf665a1b6f"
JACXSJ010001220.1	RepeatMasker	DNA/Kolobok-E	38173	38413	836	-	.	ID="RND-6_FAMILY-3868";Tend="1093";Tstart="875";shortTE="F";uid="0b6b1562-5948-4c6c-a946-cb28f26b39c7"
JACXSJ010001220.1	RepeatMasker	DNA	95565	95988	1062	-	.	ID="TTAA3C_AP";Tend="425";Tstart="1";shortTE="F";uid="30f08fd1-b38c-40d3-b02a-76284141b892"
JACXSJ010001220.1	RepeatMasker	DNA/Ginger-2	64310	64924	2783	-	.	ID="RND-5_FAMILY-1141";Tend="1623";Tstart="994";shortTE="F";uid="b40754e2-dd85-42b9-8785-58213645d705"
JACXSJ010001220.1	RepeatMasker	DNA/MULE-MuDR	49868	50126	458	-	.	ID="RND-5_FAMILY-8131";Tend="1263";Tstart="1008";shortTE="F";uid="8e36538b-4716-4ac5-bf22-d54847b6a8a2"
JACXSJ010012200.1	RepeatMasker	DNA/PIF-Harbinger	1293	1418	464	+	.	ID="RND-6_FAMILY-12278";Tend="508";Tstart="383";shortTE="F";uid="e20e8bf1-1aaf-4084-9ce2-004fab6ff818"
JACXSJ010012200.1	RepeatMasker	DNA/PIF-Harbinger	1471	1855	2116	+	.	ID="RND-6_FAMILY-4177";Tend="385";Tstart="1";shortTE="F";uid="73e44619-999d-4568-9d34-944f75f142a7"
JACXSJ010012201.1	RepeatMasker	DNA/Ginger-1	1270	1610	2267	+	.	ID="RND-6_FAMILY-8533";Tend="981";Tstart="638";shortTE="F";uid="dac42db9-3a67-4be7-a58b-a15f42467d47"
JACXSJ010012201.1	RepeatMasker	Unknown	642	1213	2078	+	.	ID="RND-5_FAMILY-2538";Tend="1244";Tstart="719";shortTE="F";uid="46625222-563f-4e2c-97e6-e8ab63fcf331"
JACXSJ010012201.1	RepeatMasker	Retroposon?	283	688	2274	+	.	ID="RND-4_FAMILY-1237";Tend="1272";Tstart="911";shortTE="F";uid="4a7fd947-f1be-4d6f-b7a7-91b9fcadc7d2"
JACXSJ010012201.1	RepeatMasker	Unknown	892	1313	636	-	.	ID="RND-1_FAMILY-17";Tend="1364";Tstart="875";shortTE="F";uid="3a6c6d8c-6e38-42b6-ba8c-43142fa405c8"
JACXSJ010012202.1	RepeatMasker	LTR/Gypsy	1077	1195	506	+	.	ID="GYPSY2-LTR_AP";Tend="138";Tstart="1";shortTE="F";uid="5b1af754-d297-4460-89c5-788adb767dbd"
JACXSJ010012202.1	RepeatMasker	LTR/Gypsy	1574	1862	733	+	.	ID="GYPSY2-I_AP";Tend="1013";Tstart="739";shortTE="F";uid="3927379c-a738-4ba4-bbe5-523ce98c273a"
JACXSJ010012203.1	RepeatMasker	DNA/TcMar-m44	829	1154	628	+	.	ID="RND-6_FAMILY-3746";TEgroup="ctg_12203%7CRND-6_FAMILY-3746%7C1";Tend="2387";Tstart="499";shortTE="F";uid="8466942f-ca5a-4121-a4e6-20b705ffd3a0"
JACXSJ010012203.1	RepeatMasker	DNA/hAT-Tip100	295	753	2469	-	.	ID="RND-1_FAMILY-38";Tend="1319";Tstart="859";shortTE="F";uid="81ce35f6-b46e-497f-8d1e-2d12e0e48a84"
JACXSJ010012203.1	RepeatMasker	DNA/Kolobok-E	1685	1865	1193	-	.	ID="KOLOBOKE-2_AP";Tend="8199";Tstart="8017";shortTE="F";uid="fbcdb872-8f51-4aa5-bbb8-e9b8f609bbe7"
JACXSJ010012204.1	RepeatMasker	Unknown	1118	1327	491	-	.	ID="RND-1_FAMILY-243";Tend="1070";Tstart="851";shortTE="F";uid="80c365f8-68f4-4c9e-a31e-89facdca7f0e"
JACXSJ010012205.1	RepeatMasker	DNA/PiggyBac	413	851	480	+	.	ID="RND-6_FAMILY-2749";Tend="1469";Tstart="1041";shortTE="F";uid="9fd5867b-1ccc-4a8c-b0b1-d886d015e4de"
JACXSJ010012206.1	RepeatMasker	LINE/RTE-BovB	816	1865	3916	+	.	ID="RND-6_FAMILY-9349";Tend="1666";Tstart="629";shortTE="F";uid="cdc24329-e931-4301-9d2c-f3ae715fdffe"
JACXSJ010012207.1	RepeatMasker	LINE/I	1	1828	11588	+	.	ID="RND-6_FAMILY-2371";Tend="3035";Tstart="1269";shortTE="F";uid="6b0ae1a5-ef55-4d79-b9cb-e4b201dfcf63"
JACXSJ010012208.1	RepeatMasker	DNA/Ginger-2	1	1240	7257	+	.	ID="RND-5_FAMILY-2924";Tend="2201";Tstart="969";shortTE="F";uid="48e8762e-e9d5-4d86-b08d-154abfcf59e5"
JACXSJ010012208.1	RepeatMasker	DNA	1432	1848	867	-	.	ID="dna8-31_ap";Tend="595";Tstart="33";shortTE="F";uid="18a5e656-bc64-4487-a44c-395c448a83e1"
JACXSJ010012209.1	RepeatMasker	DNA/hAT-Tip100	280	1353	562	-	.	ID="RND-6_FAMILY-11694";Tend="1498";Tstart="464";shortTE="F";uid="33349286-c42e-4d87-bf55-ab95168f1cb1"
JACXSJ010001221.1	RepeatMasker	Unknown	21856	22149	602	+	.	ID="RND-1_FAMILY-70";Tend="1339";Tstart="1032";shortTE="F";uid="d13ad3cd-6fcd-40d6-9468-1c19c496586c"
JACXSJ010001221.1	RepeatMasker	DNA/hAT-hAT19	24686	24808	697	+	.	ID="RND-5_FAMILY-4572";Tend="1069";Tstart="950";shortTE="F";uid="4b5f3de3-1157-4931-a3ae-f0f7c86ddaa3"
JACXSJ010001221.1	RepeatMasker	LINE/I-Jockey	52924	53877	7651	+	.	ID="RND-6_FAMILY-4457";Tend="1066";Tstart="124";shortTE="F";uid="be2cad1a-b9a1-42f0-b16e-04ab3bf80a30"
JACXSJ010001221.1	RepeatMasker	Unknown	56315	56557	624	+	.	ID="RND-1_FAMILY-10";Tend="1190";Tstart="950";shortTE="F";uid="1c365a66-73a7-425f-bffd-0c75355ed34f"
JACXSJ010001221.1	RepeatMasker	Unknown	36665	36898	850	+	.	ID="RND-6_FAMILY-19461";Tend="1153";Tstart="920";shortTE="F";uid="02a7deb5-9e8f-421c-a75d-17deb6f5f1d3"
JACXSJ010001221.1	RepeatMasker	Unknown	101734	101939	841	+	.	ID="RND-5_FAMILY-4616";Tend="1497";Tstart="1285";shortTE="F";uid="ab61f93c-fc32-4ced-b22b-729c3e3d9495"
JACXSJ010001221.1	RepeatMasker	Unknown	17715	18193	486	+	.	ID="RND-6_FAMILY-28583";Tend="2039";Tstart="1561";shortTE="F";uid="d2dadec3-872a-4b28-93e0-7dce076e0778"
JACXSJ010001221.1	RepeatMasker	LINE/L2	104031	105566	4481	+	.	ID="RND-6_FAMILY-11558";TEgroup="ctg_1221%7CRND-6_FAMILY-11558%7C1";Tend="1649";Tstart="18";shortTE="F";uid="e41a6334-7ad5-4e4d-8b12-11fa9a713826"
JACXSJ010001221.1	RepeatMasker	RC/Helitron	35955	36297	933	+	.	ID="RND-5_FAMILY-7613";Tend="1886";Tstart="1542";shortTE="F";uid="af902227-2c6f-4781-85d2-c711c8d104a6"
JACXSJ010001221.1	RepeatMasker	DNA/hAT	4657	4838	698	+	.	ID="DNA8-17_AP";Tend="873";Tstart="683";shortTE="F";uid="c9007e4e-d014-46bd-b782-bffea9a30cf6"
JACXSJ010001221.1	RepeatMasker	DNA	51778	52387	1595	-	.	ID="DNA4-2_AP";Tend="603";Tstart="28";shortTE="F";uid="042a2317-8d98-4b54-b2bd-bd44395967a8"
JACXSJ010001221.1	RepeatMasker	Unknown	75839	75979	613	-	.	ID="RND-6_FAMILY-9836";Tend="319";Tstart="173";shortTE="F";uid="d2663503-fed5-45c6-bf12-911ac0edbf62"
JACXSJ010001221.1	RepeatMasker	DNA/TcMar-Pogo	17597	18121	872	-	.	ID="RND-6_FAMILY-4524";Tend="1433";Tstart="920";shortTE="F";uid="5b0464b2-6a60-4d3a-9243-0f19dccc99cd"
JACXSJ010001221.1	RepeatMasker	Unknown	100049	100352	849	-	.	ID="RND-5_FAMILY-2678";Tend="1208";Tstart="888";shortTE="F";uid="92590b4f-7536-4e24-a6e7-859e14e88c59"
JACXSJ010001221.1	RepeatMasker	DNA/Ginger-2	1	199	1756	-	.	ID="RND-5_FAMILY-14947";Tend="1087";Tstart="889";shortTE="F";uid="927fff92-4cf4-42c7-8de9-034742448fd0"
JACXSJ010001221.1	RepeatMasker	Unknown	39961	40562	2726	-	.	ID="RND-1_FAMILY-139";Tend="1496";Tstart="909";shortTE="F";uid="52f304a0-6e43-45a7-80ac-43378be5e86b"
JACXSJ010001221.1	RepeatMasker	DNA	3830	4790	6114	-	.	ID="RND-6_FAMILY-3755";Tend="1452";Tstart="524";shortTE="F";uid="3471b85a-ea19-425d-a340-65ad9f892e37"
JACXSJ010001221.1	RepeatMasker	DNA/hAT-Ac	72416	72705	540	-	.	ID="RND-6_FAMILY-4249";Tend="1657";Tstart="1382";shortTE="F";uid="abcdbbe7-ee5a-44d7-85bb-3263018f51ef"
JACXSJ010001221.1	RepeatMasker	DNA/hAT-hAT19	25453	25708	585	-	.	ID="DNA8-74_AP";TEgroup="ctg_1221%7CDNA8-74_AP%7C1";Tend="556";Tstart="1";shortTE="F";uid="72cbb122-865a-46ba-9a0f-2693dae2209b"
JACXSJ010001221.1	RepeatMasker	LINE/I	77440	77892	3526	-	.	ID="RND-6_FAMILY-3606";Tend="1659";Tstart="1207";shortTE="F";uid="226440e1-181f-4de7-aa62-3b946ec7bf7e"
JACXSJ010001221.1	RepeatMasker	Unknown	74904	75029	478	-	.	ID="RND-6_FAMILY-20921";Tend="1261";Tstart="1124";shortTE="F";uid="96dce863-f672-4740-a311-6c8b92a6b8a9"
JACXSJ010001221.1	RepeatMasker	DNA	63768	64294	515	-	.	ID="DNA4-2_AP";TEgroup="ctg_1221%7CDNA4-2_AP%7C1";Tend="769";Tstart="3";shortTE="F";uid="0db76117-94d6-4043-9854-8e8cb53d86e0"
JACXSJ010012211.1	RepeatMasker	DNA/hAT-Ac	1548	1861	1468	+	.	ID="RND-6_FAMILY-17021";Tend="1222";Tstart="903";shortTE="F";uid="8e6cb0dd-fbea-4fe6-8ea4-bd3523b7c9bd"
JACXSJ010012211.1	RepeatMasker	DNA/hAT	1381	1591	527	-	.	ID="RND-6_FAMILY-1225";Tend="1093";Tstart="881";shortTE="F";uid="de5e2eed-010f-4fdc-a623-5e8d857818e2"
JACXSJ010012211.1	RepeatMasker	DNA/hAT-hAT19	65	1027	953	-	.	ID="RND-5_FAMILY-654";Tend="1744";Tstart="796";shortTE="F";uid="67e105f4-479c-4a02-8102-97b1e12aede7"
JACXSJ010012212.1	RepeatMasker	Unknown	895	1863	7029	+	.	ID="RND-6_FAMILY-2514";Tend="978";Tstart="67";shortTE="F";uid="6c53bb80-4356-4a74-a33e-9c2332f291a1"
JACXSJ010012214.1	RepeatMasker	DNA/Ginger	47	1254	5027	+	.	ID="RND-6_FAMILY-2859";Tend="2319";Tstart="1041";shortTE="F";uid="92622b00-c792-4e8b-9a96-41997aed683c"
JACXSJ010012214.1	RepeatMasker	DNA/Ginger-1	1637	1740	1224	+	.	ID="RND-6_FAMILY-313";Tend="2549";Tstart="2222";shortTE="F";uid="efa7831d-f561-4824-8743-6d7646a93a20"
JACXSJ010012214.1	RepeatMasker	DNA/Ginger-1	3	330	437	-	.	ID="GINGER1-1_AP";Tend="4199";Tstart="3833";shortTE="F";uid="59c07407-ba87-4129-839b-09fbd8c53302"
JACXSJ010012214.1	RepeatMasker	DNA/Ginger	1417	1636	1331	-	.	ID="RND-6_FAMILY-2859";Tend="1033";Tstart="815";shortTE="F";uid="5553c580-9ba0-4c12-84e2-d59b37072f48"
JACXSJ010012214.1	RepeatMasker	DNA/Ginger-1	1255	1485	450	-	.	ID="GINGER1-1_AP";Tend="5197";Tstart="4959";shortTE="F";uid="9866a3d4-5b6b-4bb5-85f1-7e2d74cbb804"
JACXSJ010012215.1	RepeatMasker	LTR/Gypsy	537	789	2148	-	.	ID="RND-1_FAMILY-189";Tend="1003";Tstart="751";shortTE="F";uid="df052f0a-fc77-4bc0-aa9c-408f7044ea88"
JACXSJ010012215.1	RepeatMasker	LTR/Gypsy	1	536	4496	-	.	ID="RND-5_FAMILY-5474";Tend="2222";Tstart="1690";shortTE="F";uid="66fe71b8-13b2-4df9-85a8-e7b3ca191db7"
JACXSJ010012216.1	RepeatMasker	DNA/TcMar-Pogo	1	265	2322	-	.	ID="RND-6_FAMILY-4504";Tend="876";Tstart="612";shortTE="F";uid="6aecdfb4-fc11-4317-8555-2413e5c8f8ac"
JACXSJ010012216.1	RepeatMasker	DNA	458	808	1209	-	.	ID="DNA4-3_AP";Tend="635";Tstart="261";shortTE="F";uid="0f88fdb1-a2b4-4d81-aee8-a5f96b347440"
JACXSJ010012217.1	RepeatMasker	DNA/Maverick	1522	1862	2736	+	.	ID="RND-6_FAMILY-640";Tend="1225";Tstart="886";shortTE="F";uid="8c8d45e1-3a92-41f6-8519-cbc819fdd44f"
JACXSJ010012219.1	RepeatMasker	RC/Helitron	1	442	2018	+	.	ID="RND-6_FAMILY-1943";Tend="1434";Tstart="993";shortTE="F";uid="fa4eda4e-63ef-4ecb-8153-fbe03a36f2d8"
JACXSJ010012219.1	RepeatMasker	RC/Helitron	452	1862	12903	+	.	ID="HELITRON-3_RPR";Tend="2185";Tstart="775";shortTE="F";uid="2779adfe-c34e-4c9b-81bc-12a030115c2a"
JACXSJ010001222.1	RepeatMasker	LINE/I-Jockey	103110	103284	517	+	.	ID="RND-6_FAMILY-864";Tend="1084";Tstart="893";shortTE="F";uid="6ddd63b7-4bf7-4d11-8685-582bc426766c"
JACXSJ010001222.1	RepeatMasker	Unknown	86672	87518	3846	+	.	ID="RND-5_FAMILY-1879";Tend="1388";Tstart="523";shortTE="F";uid="b7a89cdb-ba16-4fda-9873-d33651c830c8"
JACXSJ010001222.1	RepeatMasker	DNA/MULE-MuDR	107149	107369	831	+	.	ID="RND-5_FAMILY-9265";Tend="1040";Tstart="844";shortTE="F";uid="48c8bd55-d040-4723-8f00-cf2ed3067e36"
JACXSJ010001222.1	RepeatMasker	LINE/L2	47221	47363	518	+	.	ID="RND-6_FAMILY-25754";Tend="1535";Tstart="1394";shortTE="F";uid="a818bc4a-d4dc-4bc3-9bc5-bdfaba2e9601"
JACXSJ010001222.1	RepeatMasker	DNA/Ginger-1	3382	3813	752	+	.	ID="RND-6_FAMILY-8533";Tend="2889";Tstart="2456";shortTE="F";uid="c2becaaa-3f36-4b7b-b363-3e6c3e5b185a"
JACXSJ010001222.1	RepeatMasker	DNA/Kolobok-E	70662	70953	544	+	.	ID="RND-6_FAMILY-2763";Tend="1260";Tstart="950";shortTE="F";uid="01100d10-8f63-435c-b6bc-d7809fd5fb86"
JACXSJ010001222.1	RepeatMasker	Unknown	91181	91953	5252	+	.	ID="RND-1_FAMILY-17";Tend="1722";Tstart="917";shortTE="F";uid="c775f181-face-42b0-9e4f-1eb27670b4cb"
JACXSJ010001222.1	RepeatMasker	DNA	103	309	479	+	.	ID="DNA4-3_AP";Tend="637";Tstart="434";shortTE="F";uid="8632e3a0-2bfb-4bb0-ac0c-872541f31da6"
JACXSJ010001222.1	RepeatMasker	DNA/MULE-MuDR	68219	70649	14916	+	.	ID="RND-6_FAMILY-4344";Tend="3069";Tstart="698";shortTE="F";uid="d1d85e94-0862-434f-90ee-96e9d69edc0c"
JACXSJ010001222.1	RepeatMasker	DNA/Ginger	3193	3382	485	+	.	ID="RND-6_FAMILY-2859";Tend="1003";Tstart="809";shortTE="F";uid="f9a3fe79-3fcd-49e5-a2e8-70da2563b4c0"
JACXSJ010001222.1	RepeatMasker	DNA/Ginger-1	92070	92252	449	+	.	ID="GINGER1-1_AP";Tend="5184";Tstart="4982";shortTE="F";uid="2430509b-b169-407a-949a-ffa670aec951"
JACXSJ010001222.1	RepeatMasker	DNA/hAT	84209	84957	1837	+	.	ID="RND-6_FAMILY-2527";Tend="1358";Tstart="618";shortTE="F";uid="cb580690-1b01-4530-b130-0dd4fffdbff7"
JACXSJ010001222.1	RepeatMasker	LINE/I	32789	33294	629	-	.	ID="RND-5_FAMILY-536";Tend="1968";Tstart="1463";shortTE="F";uid="a63206b5-8400-4b92-8903-fb2d70612f43"
JACXSJ010001222.1	RepeatMasker	LINE/CR1	50435	50671	1409	-	.	ID="RND-6_FAMILY-18036";Tend="1372";Tstart="1135";shortTE="F";uid="c08693ca-528b-4373-b108-56bc1f4d0d14"
JACXSJ010001222.1	RepeatMasker	DNA	24044	24546	743	-	.	ID="DNA4-3_AP";TEgroup="ctg_1222%7CDNA4-3_AP%7C1";Tend="637";Tstart="347";shortTE="F";uid="ea2327a7-0635-4ae5-b699-c0343ea1c8c0"
JACXSJ010001222.1	RepeatMasker	DNA/hAT	8127	8257	404	-	.	ID="DNA8-38_AP";Tend="135";Tstart="1";shortTE="F";uid="b034ffa0-5719-4d84-8ea6-8f67205035fd"
JACXSJ010001222.1	RepeatMasker	DNA/hAT-hAT19	77420	77729	609	-	.	ID="DNA8-50_AP";Tend="332";Tstart="12";shortTE="F";uid="5ebfd4fc-6055-496e-a12f-6cdc0b7824dd"
JACXSJ010001222.1	RepeatMasker	Unknown	50951	51303	2304	-	.	ID="RND-1_FAMILY-76";Tend="1266";Tstart="918";shortTE="F";uid="bd4ab801-ee76-4243-acec-9f18fe4b64c9"
JACXSJ010001222.1	RepeatMasker	DNA/Kolobok-E	92124	92505	2261	-	.	ID="RND-6_FAMILY-1681";Tend="1972";Tstart="1594";shortTE="F";uid="0641f17a-e5a6-4af8-a8a2-841a05e07b50"
JACXSJ010001222.1	RepeatMasker	Unknown	101076	101298	622	-	.	ID="RND-1_FAMILY-10";Tend="1191";Tstart="951";shortTE="F";uid="e0c26fd8-41f4-4a56-9742-cd75cee9e943"
JACXSJ010001222.1	RepeatMasker	DNA/Ginger	92508	92638	518	-	.	ID="RND-6_FAMILY-2859";Tend="1308";Tstart="1180";shortTE="F";uid="4636001d-5f32-491f-93c3-c1959734575b"
JACXSJ010001222.1	RepeatMasker	DNA/Kolobok-E	70661	70888	655	-	.	ID="RND-6_FAMILY-3868";Tend="1601";Tstart="1365";shortTE="F";uid="c7b324bd-c7e7-4f74-9e99-facaff4d31a5"
JACXSJ010001222.1	RepeatMasker	DNA/Ginger	67138	67388	694	-	.	ID="RND-6_FAMILY-2859";Tend="2471";Tstart="2243";shortTE="F";uid="5677d6a2-cf21-478c-b792-b2a79c1d8950"
JACXSJ010012220.1	RepeatMasker	DNA/hAT-Tip100	948	1476	400	+	.	ID="RND-6_FAMILY-4367";Tend="1461";Tstart="933";shortTE="F";uid="66601be1-0428-4ebd-9a89-5dad7d922109"
JACXSJ010012221.1	RepeatMasker	DNA/PIF-ISL2EU	1460	1780	947	+	.	ID="RND-6_FAMILY-11695";Tend="1178";Tstart="858";shortTE="F";uid="b6981e51-8f42-4b14-acc2-5bfe0833b13f"
JACXSJ010012222.1	RepeatMasker	LTR/Gypsy	125	1863	7162	+	.	ID="GYPSY2-I_AP";Tend="3194";Tstart="1502";shortTE="F";uid="992cf862-1404-44bf-9cd0-3ea881458645"
JACXSJ010012224.1	RepeatMasker	Unknown	1615	1861	1768	-	.	ID="RND-1_FAMILY-71";Tend="277";Tstart="1";shortTE="F";uid="c6073394-5e08-48d5-8946-a8f8bb6a9725"
JACXSJ010012225.1	RepeatMasker	LINE/I	582	1832	1443	-	.	ID="RND-1_FAMILY-193";Tend="2414";Tstart="120";shortTE="F";uid="6473347f-5526-42d8-9b68-dd71465b7565"
JACXSJ010012225.1	RepeatMasker	LINE/R1-LOA	1	395	567	-	.	ID="RND-5_FAMILY-2472";Tend="1304";Tstart="920";shortTE="F";uid="b971792d-cc1d-4d9f-a3de-02a82d839757"
JACXSJ010012226.1	RepeatMasker	Unknown	2	1827	4772	+	.	ID="RND-5_FAMILY-3393";Tend="2166";Tstart="387";shortTE="F";uid="aed893bf-e556-4103-94e5-026313a62969"
JACXSJ010012227.1	RepeatMasker	LINE/R2	2	789	2628	-	.	ID="R2-1_API";Tend="799";Tstart="8";shortTE="F";uid="d7fff1a7-a07d-4b8a-bd53-bb8243ed7075"
JACXSJ010012228.1	RepeatMasker	Unknown	4	236	1485	+	.	ID="RND-6_FAMILY-9949";Tend="1209";Tstart="977";shortTE="F";uid="766c6a21-fa41-4a74-9c60-b3921841c02f"
JACXSJ010012228.1	RepeatMasker	LTR/Pao	632	1860	1720	-	.	ID="BEL3-I_AP";Tend="6308";Tstart="5207";shortTE="F";uid="55664580-3832-4d46-86e6-ec6bbb12fd1c"
JACXSJ010012229.1	RepeatMasker	DNA/Kolobok-E	590	942	732	-	.	ID="KOLOBOKE-2_AP";Tend="8199";Tstart="7828";shortTE="F";uid="0b46edd0-05e3-407a-a9df-0c81e6ddf2a4"
JACXSJ010001223.1	RepeatMasker	LINE/I	69594	69978	2405	+	.	ID="RND-5_FAMILY-630";Tend="1832";Tstart="1475";shortTE="F";uid="05270b9f-8791-4275-a2b2-57d868c3eb83"
JACXSJ010001223.1	RepeatMasker	RC/Helitron	44113	44304	570	+	.	ID="RND-1_FAMILY-43";Tend="1279";Tstart="1082";shortTE="F";uid="677757da-8fec-4a85-b157-792d46e591af"
JACXSJ010001223.1	RepeatMasker	DNA	17022	17231	767	+	.	ID="ttaa3b_ap";Tend="219";Tstart="12";shortTE="F";uid="d590d267-f757-48d1-afd4-cbac35bb4963"
JACXSJ010001223.1	RepeatMasker	Unknown	107032	107229	1682	+	.	ID="RND-1_FAMILY-96";Tend="1176";Tstart="979";shortTE="F";uid="acf59f67-3b26-4f92-862e-9c40162320fb"
JACXSJ010001223.1	RepeatMasker	DNA	38473	38697	682	+	.	ID="dna4-2_ap";Tend="234";Tstart="1";shortTE="F";uid="aa85896b-5468-4ccf-8c72-c09ab8356735"
JACXSJ010001223.1	RepeatMasker	DNA/Kolobok-E	103233	103516	844	+	.	ID="RND-6_FAMILY-2763";Tend="1197";Tstart="917";shortTE="F";uid="c7fda447-b7f2-41a1-b1b0-cd0caa0e739b"
JACXSJ010001223.1	RepeatMasker	DNA/Ginger-2	99075	99973	3462	+	.	ID="RND-6_FAMILY-1630";Tend="1752";Tstart="953";shortTE="F";uid="a55e7ddf-1d64-4229-9f91-a5c4463dd289"
JACXSJ010001223.1	RepeatMasker	DNA/Ginger	81598	81781	709	+	.	ID="RND-6_FAMILY-2859";Tend="1102";Tstart="920";shortTE="F";uid="d2c44bbe-5c13-4bc3-8b82-980d87adfc4c"
JACXSJ010001223.1	RepeatMasker	DNA/hAT-Charlie	51657	51852	427	+	.	ID="HAT-N4_RPR";Tend="386";Tstart="191";shortTE="F";uid="e3400900-2a0d-49fb-b2ef-d5aceaef18c4"
JACXSJ010001223.1	RepeatMasker	RC/Helitron	9229	9571	1397	+	.	ID="RND-5_FAMILY-1702";Tend="1243";Tstart="887";shortTE="F";uid="01da5d74-f068-4494-a8e2-3e8a1ead7d94"
JACXSJ010001223.1	RepeatMasker	DNA/TcMar-Pogo	2265	2459	473	+	.	ID="RND-5_FAMILY-251";Tend="982";Tstart="761";shortTE="F";uid="bba0971c-502d-4094-abb6-8ac5364ec6b1"
JACXSJ010001223.1	RepeatMasker	DNA/hAT	91065	91503	1394	+	.	ID="RND-6_FAMILY-5433";Tend="1202";Tstart="775";shortTE="F";uid="88771eae-9822-4910-bb00-bf3f395aacf5"
JACXSJ010001223.1	RepeatMasker	DNA	41978	42332	768	+	.	ID="DNA4-2_AP";Tend="471";Tstart="112";shortTE="F";uid="359af450-8e57-4db1-9647-37869352c230"
JACXSJ010001223.1	RepeatMasker	DNA	44555	44850	527	+	.	ID="DNA4-3_AP";Tend="598";Tstart="275";shortTE="F";uid="8d70c619-3cc6-4104-b368-c61676a28050"
JACXSJ010001223.1	RepeatMasker	DNA	92351	92531	507	+	.	ID="ttaa3c_ap";Tend="416";Tstart="215";shortTE="F";uid="38de648b-2cb6-4c1f-8e66-704290c30b24"
JACXSJ010001223.1	RepeatMasker	DNA/hAT	90848	90970	449	+	.	ID="DNA8-68_AP";Tend="214";Tstart="87";shortTE="F";uid="37a6e2b9-9ecc-4508-be9d-8de445d42b45"
JACXSJ010001223.1	RepeatMasker	DNA/hAT-Charlie	97713	97992	1713	-	.	ID="RND-5_FAMILY-7867";Tend="1201";Tstart="927";shortTE="F";uid="5950c576-7f20-4a10-9e8e-cea367c2be2d"
JACXSJ010001223.1	RepeatMasker	Unknown	75677	75792	458	-	.	ID="RND-4_FAMILY-710";Tend="583";Tstart="470";shortTE="F";uid="82d930d1-25c3-4bf3-a293-d4571af7466f"
JACXSJ010001223.1	RepeatMasker	DNA/Ginger	100720	102469	4726	-	.	ID="RND-6_FAMILY-2859";Tend="2487";Tstart="788";shortTE="F";uid="b5de3483-75a0-4ac8-8d26-7f271f263b39"
JACXSJ010001223.1	RepeatMasker	RC/Helitron	6952	7131	1147	-	.	ID="RND-1_FAMILY-73";Tend="541";Tstart="363";shortTE="F";uid="2033316e-b413-4b6b-ba57-231900bcadfa"
JACXSJ010001223.1	RepeatMasker	DNA	80040	80294	1495	-	.	ID="RND-5_FAMILY-2287";Tend="1083";Tstart="822";shortTE="F";uid="78de1c37-bcd4-46e4-bf49-0ec9ac1b80b3"
JACXSJ010001223.1	RepeatMasker	DNA	48255	48603	1158	-	.	ID="RND-1_FAMILY-49";TEgroup="ctg_1223%7CRND-1_FAMILY-49%7C1";Tend="1490";Tstart="891";shortTE="F";uid="850bb9c7-c337-4fb3-b76b-c8f8f353975d"
JACXSJ010001223.1	RepeatMasker	Unknown	75184	75492	933	-	.	ID="RND-4_FAMILY-710";Tend="1469";Tstart="1145";shortTE="F";uid="d111010e-cb3a-40e5-a7ed-20f674674364"
JACXSJ010001223.1	RepeatMasker	RC/Helitron	9207	9359	477	-	.	ID="RND-6_FAMILY-5008";Tend="1491";Tstart="1360";shortTE="F";uid="db834ccb-19e3-4eb7-acfe-e8612d87fd1a"
JACXSJ010001223.1	RepeatMasker	DNA/Kolobok-E	42830	43243	600	-	.	ID="KOLOBOKE-4_AP";Tend="2919";Tstart="2488";shortTE="F";uid="4dc3dd60-d38c-41d1-a810-cd20ec5c2f16"
JACXSJ010001223.1	RepeatMasker	DNA/Ginger	102822	103354	2342	-	.	ID="RND-6_FAMILY-2859";Tend="2555";Tstart="2002";shortTE="F";uid="2c717602-c39e-42a1-bc10-61ab37c11a6a"
JACXSJ010001223.1	RepeatMasker	DNA/MULE-MuDR	32426	32976	975	-	.	ID="RND-6_FAMILY-16289";TEgroup="ctg_1223%7CRND-6_FAMILY-16289%7C1";Tend="1062";Tstart="693";shortTE="F";uid="90f76824-d95e-4113-ae78-f532ea7437f6"
JACXSJ010001223.1	RepeatMasker	LTR/Gypsy	10748	11520	2079	-	.	ID="RND-6_FAMILY-10014";TEgroup="ctg_1223%7CRND-6_FAMILY-10014%7C1";Tend="1383";Tstart="699";shortTE="F";uid="1d61ca0c-9fbf-4889-8c78-5f5c94a5848a"
JACXSJ010001223.1	RepeatMasker	LINE/I-Jockey	63708	64279	559	-	.	ID="VINGI-2_LMI";Tend="1739";Tstart="1167";shortTE="F";uid="efea66ad-e94a-4842-a4cb-e6daa0fc7106"
JACXSJ010001223.1	RepeatMasker	Unknown	29	199	749	-	.	ID="RND-6_FAMILY-37892";Tend="450";Tstart="294";shortTE="F";uid="28a11bbe-7983-4404-a671-2e845ee65455"
JACXSJ010001223.1	RepeatMasker	LINE/I	72760	72966	1270	-	.	ID="RND-5_FAMILY-1237";Tend="1917";Tstart="1685";shortTE="F";uid="95979676-9e7c-4bdb-b9ad-5e23eed97bf9"
JACXSJ010001223.1	RepeatMasker	DNA/hAT-Tip100	66115	66381	1967	-	.	ID="RND-1_FAMILY-97";Tend="1208";Tstart="953";shortTE="F";uid="8cf7f81a-c120-4e5e-bbf3-8f39c9a53269"
JACXSJ010001223.1	RepeatMasker	DNA/Ginger	31132	31287	581	-	.	ID="RND-6_FAMILY-2859";Tend="2485";Tstart="2354";shortTE="F";uid="d40873ed-12ea-40f6-8d3b-4edaf7d84c5e"
JACXSJ010001223.1	RepeatMasker	DNA/Ginger	78318	79979	8279	-	.	ID="RND-6_FAMILY-2859";Tend="2488";Tstart="815";shortTE="F";uid="7c25feb5-499d-44f7-97b9-3ba59d349525"
JACXSJ010001223.1	RepeatMasker	Unknown	34645	34858	823	-	.	ID="RND-6_FAMILY-3088";Tend="1481";Tstart="1273";shortTE="F";uid="351b0ff2-7df1-4a71-bc5e-c5ac6623f2b9"
JACXSJ010012230.1	RepeatMasker	Unknown	554	1857	2392	+	.	ID="RND-4_FAMILY-419";Tend="1633";Tstart="749";shortTE="F";uid="98e4391e-812d-469b-8cbf-7f88bbd9be7b"
JACXSJ010012231.1	RepeatMasker	DNA/Ginger-1	280	523	3683	+	.	ID="RND-6_FAMILY-17654";Tend="1947";Tstart="1745";shortTE="F";uid="00fa2002-7cb7-4dee-bf65-7e2c5c499461"
JACXSJ010012231.1	RepeatMasker	DNA/hAT-hAT19	524	1859	9644	+	.	ID="RND-6_FAMILY-5347";Tend="1327";Tstart="1";shortTE="F";uid="0fb3df04-a9d1-42ed-aa0a-6cb485b62e22"
JACXSJ010012231.1	RepeatMasker	DNA/Kolobok-E	1	206	1492	-	.	ID="RND-5_FAMILY-2666";Tend="1520";Tstart="1316";shortTE="F";uid="c4296da6-58ea-49b0-a9ce-ff6ad6a0cc6a"
JACXSJ010012232.1	RepeatMasker	LINE/R1	1	1661	10801	-	.	ID="RND-5_FAMILY-4620";Tend="1849";Tstart="189";shortTE="F";uid="d28fe0a5-2b36-4018-8798-94b1d4894895"
JACXSJ010012233.1	RepeatMasker	Unknown	1406	1549	1242	+	.	ID="RND-1_FAMILY-96";Tend="1465";Tstart="1321";shortTE="F";uid="c8bd8669-5326-4500-b115-ad0a97330573"
JACXSJ010012233.1	RepeatMasker	LINE/I-Jockey	1653	1859	948	-	.	ID="RND-5_FAMILY-1808";Tend="2433";Tstart="2243";shortTE="F";uid="38ca4af9-d3dd-423d-90b3-b5107bf92518"
JACXSJ010012233.1	RepeatMasker	DNA/hAT	287	454	683	-	.	ID="RND-6_FAMILY-5855";Tend="1108";Tstart="932";shortTE="F";uid="b5598b2d-7908-40b5-b05d-9f9ea6c7f484"
JACXSJ010012234.1	RepeatMasker	DNA/hAT-Ac	1086	1494	1130	+	.	ID="RND-4_FAMILY-36";Tend="1371";Tstart="917";shortTE="F";uid="32872452-bf50-4d9f-8e4c-2afa3942c051"
JACXSJ010012234.1	RepeatMasker	DNA/MULE-MuDR	371	692	920	-	.	ID="RND-6_FAMILY-11657";Tend="1394";Tstart="1077";shortTE="F";uid="fe0d355e-2a63-4044-b051-ea0a13bfa27a"
JACXSJ010012235.1	RepeatMasker	DNA/Ginger	157	429	1293	-	.	ID="RND-6_FAMILY-2859";Tend="1587";Tstart="1314";shortTE="F";uid="569711c2-5f7d-481f-aae6-2d5e7db006af"
JACXSJ010012236.1	RepeatMasker	DNA/Kolobok-T2	138	603	541	+	.	ID="KOLOBOK-3_AP";Tend="1169";Tstart="677";shortTE="F";uid="0ddb3df3-cd75-4c76-8a25-6bc9c8c4b852"
JACXSJ010012236.1	RepeatMasker	DNA/Merlin	1327	1660	2322	-	.	ID="RND-6_FAMILY-1209";Tend="1889";Tstart="1553";shortTE="F";uid="b892637f-ccb5-42c2-9815-8f7dabf57734"
JACXSJ010012237.1	RepeatMasker	DNA/hAT-Ac	1	696	4855	-	.	ID="RND-6_FAMILY-6410";Tend="1523";Tstart="810";shortTE="F";uid="58918665-2c65-46c2-81aa-dd8468778e47"
JACXSJ010012237.1	RepeatMasker	Retroposon	1239	1855	2671	-	.	ID="RND-5_FAMILY-807";Tend="588";Tstart="23";shortTE="F";uid="d21200e3-bebf-4031-9fbe-afbed3cd27ba"
JACXSJ010012238.1	RepeatMasker	DNA/hAT-hATm	577	1023	828	+	.	ID="HAT-7_AP";Tend="759";Tstart="312";shortTE="F";uid="09c62e1f-1195-4115-a053-76ea97a83b37"
JACXSJ010001224.1	RepeatMasker	Unknown	79565	80225	3073	+	.	ID="RND-6_FAMILY-12417";Tend="1346";Tstart="732";shortTE="F";uid="8621b95f-9ef5-4ebf-98ce-f86d94dfc426"
JACXSJ010001224.1	RepeatMasker	DNA/hAT	27883	28224	1366	+	.	ID="RND-6_FAMILY-5855";Tend="1269";Tstart="935";shortTE="F";uid="7b38b59e-effd-4ae8-a1d7-44817d9599b7"
JACXSJ010001224.1	RepeatMasker	DNA	46701	47457	2215	+	.	ID="DNA4-2_AP";Tend="767";Tstart="6";shortTE="F";uid="34fe7285-9ed2-429b-afaf-6c59df62bc3b"
JACXSJ010001224.1	RepeatMasker	DNA/hAT	17558	18126	2547	+	.	ID="RND-5_FAMILY-1497";Tend="1529";Tstart="924";shortTE="F";uid="20d1f55d-92a6-48a5-b03c-7435a82b5ad9"
JACXSJ010001224.1	RepeatMasker	Unknown	100086	100244	799	+	.	ID="RND-6_FAMILY-3343";Tend="1097";Tstart="948";shortTE="F";uid="44afe891-8460-4d07-9c2d-7051450c89f9"
JACXSJ010001224.1	RepeatMasker	DNA/TcMar-Pogo	26619	27228	742	+	.	ID="RND-5_FAMILY-227";Tend="958";Tstart="348";shortTE="F";uid="ee219813-c880-4d50-950d-64fe96d6773f"
JACXSJ010001224.1	RepeatMasker	DNA/hAT-Ac	60569	61092	2319	+	.	ID="RND-4_FAMILY-338";Tend="1495";Tstart="978";shortTE="F";uid="3d53bfcb-8ceb-4422-a94d-1ffe368a7cca"
JACXSJ010001224.1	RepeatMasker	DNA/hAT	53899	54448	3460	+	.	ID="RND-5_FAMILY-1251";Tend="1482";Tstart="942";shortTE="F";uid="5502728f-16a8-492f-afdd-88edc49bd491"
JACXSJ010001224.1	RepeatMasker	DNA/hAT-Charlie	93924	94047	575	+	.	ID="RND-5_FAMILY-9420";Tend="1239";Tstart="1110";shortTE="F";uid="713368b1-338f-4898-a4e3-b608769f466c"
JACXSJ010001224.1	RepeatMasker	Unknown	14584	14849	650	+	.	ID="RND-6_FAMILY-21493";Tend="1343";Tstart="1010";shortTE="F";uid="e15e1a8d-27b1-4b38-9967-ff0d751b3e5e"
JACXSJ010001224.1	RepeatMasker	Unknown	87951	88078	550	+	.	ID="RND-4_FAMILY-899";Tend="1009";Tstart="875";shortTE="F";uid="2cc3e720-8926-458d-be29-5ca102276ae3"
JACXSJ010001224.1	RepeatMasker	DNA	89217	89925	1731	+	.	ID="DNA4-2_AP";Tend="764";Tstart="1";shortTE="F";uid="55252482-5baa-44c2-85aa-dff322007b45"
JACXSJ010001224.1	RepeatMasker	DNA/hAT-hAT19	104507	104874	1045	+	.	ID="RND-6_FAMILY-1820";Tend="1534";Tstart="1171";shortTE="F";uid="b1a1a254-dcb2-4901-99a7-c3d9a5757d9f"
JACXSJ010001224.1	RepeatMasker	DNA	15928	16079	759	+	.	ID="RND-5_FAMILY-9794";Tend="1323";Tstart="1179";shortTE="F";uid="8fd30856-dfa9-4777-a96e-10c0ed1cb096"
JACXSJ010001224.1	RepeatMasker	DNA/TcMar-Pogo	56862	57319	2016	+	.	ID="RND-5_FAMILY-10413";Tend="1404";Tstart="900";shortTE="F";uid="753f1e6c-56e0-403a-b197-e1a3ce1fc9b4"
JACXSJ010001224.1	RepeatMasker	DNA	80214	80770	1922	+	.	ID="RND-5_FAMILY-2287";Tend="1341";Tstart="816";shortTE="F";uid="957c5ecb-749b-4abf-9f06-bc1230bdda45"
JACXSJ010001224.1	RepeatMasker	DNA/hAT-hAT19	37540	38224	3422	+	.	ID="RND-5_FAMILY-720";Tend="1601";Tstart="894";shortTE="F";uid="3bdfaf23-7624-437a-b608-4ca48ad23f0a"
JACXSJ010001224.1	RepeatMasker	RC/Helitron	23	266	694	+	.	ID="RND-1_FAMILY-224";Tend="1559";Tstart="1305";shortTE="F";uid="d4caef79-5560-484a-8963-4f5052ad149f"
JACXSJ010001224.1	RepeatMasker	DNA/MULE-MuDR	61098	61853	4299	+	.	ID="RND-5_FAMILY-6199";Tend="1611";Tstart="856";shortTE="F";uid="7857a080-e962-4955-8b01-36ea994a3209"
JACXSJ010001224.1	RepeatMasker	Unknown	52697	53268	829	+	.	ID="RND-5_FAMILY-1597";TEgroup="ctg_1224%7CRND-5_FAMILY-1597%7C1";Tend="1609";Tstart="894";shortTE="F";uid="bbb05374-2a09-4282-8c57-16ded8d383d0"
JACXSJ010001224.1	RepeatMasker	DNA	71439	71834	800	+	.	ID="rnd-6_family-2710";Tend="1382";Tstart="1029";shortTE="F";uid="022cac54-0041-4b80-ad40-57fb9f32f0fb"
JACXSJ010001224.1	RepeatMasker	Unknown	63960	64216	1118	+	.	ID="RND-6_FAMILY-24094";Tend="1424";Tstart="1161";shortTE="F";uid="a967dd17-dbab-440b-949a-717b2b9ec099"
JACXSJ010001224.1	RepeatMasker	DNA	30117	30672	2473	+	.	ID="RND-4_FAMILY-1031";Tend="1581";Tstart="930";shortTE="F";uid="181090e5-7e85-4c73-82f6-700da5b6c4e3"
JACXSJ010001224.1	RepeatMasker	DNA	56390	56863	1182	+	.	ID="dna8-31_ap";Tend="405";Tstart="1";shortTE="F";uid="12677af0-802e-447b-8ac9-b0cd787336d6"
JACXSJ010001224.1	RepeatMasker	DNA/hAT	58110	58663	2942	+	.	ID="RND-5_FAMILY-1497";Tend="1497";Tstart="926";shortTE="F";uid="60997d87-7d43-4f58-9eb8-5a49abf4a845"
JACXSJ010001224.1	RepeatMasker	DNA/TcMar-Pogo	57474	57624	863	+	.	ID="RND-5_FAMILY-10413";Tend="1549";Tstart="1404";shortTE="F";uid="7391ec39-ef7d-42a2-a6a5-534ad97ac4b9"
JACXSJ010001224.1	RepeatMasker	Unknown	8930	9461	2278	+	.	ID="RND-6_FAMILY-12417";Tend="1370";Tstart="819";shortTE="F";uid="aac5fc4a-ef64-42df-b788-eda1a1886bf4"
JACXSJ010001224.1	RepeatMasker	DNA/Kolobok-E	38523	38793	473	+	.	ID="RND-5_FAMILY-1849";Tend="1230";Tstart="925";shortTE="F";uid="4b53b558-ead4-44f8-ba36-591963f1cb17"
JACXSJ010001224.1	RepeatMasker	Unknown	12187	12681	2407	+	.	ID="RND-6_FAMILY-10157";Tend="1438";Tstart="927";shortTE="F";uid="d182929a-c47c-40f4-9e84-8744b53b0011"
JACXSJ010001224.1	RepeatMasker	DNA	87445	87646	566	+	.	ID="dna4-2_ap";Tend="202";Tstart="1";shortTE="F";uid="26982e9b-6519-44a5-89c0-ee278a0c2364"
JACXSJ010001224.1	RepeatMasker	DNA/hAT	2470	2615	506	+	.	ID="RND-5_FAMILY-1497";Tend="1064";Tstart="924";shortTE="F";uid="4dc95e17-2b01-40e7-aa81-187971ed8367"
JACXSJ010001224.1	RepeatMasker	DNA/hAT	81415	81730	1279	+	.	ID="RND-5_FAMILY-1497";Tend="1269";Tstart="967";shortTE="F";uid="de28bb66-22ba-4ef1-a21a-623676e7a668"
JACXSJ010001224.1	RepeatMasker	Unknown	35339	36369	6001	+	.	ID="RND-1_FAMILY-123";Tend="2001";Tstart="956";shortTE="F";uid="15ef451a-f518-4618-b9be-2dcc2510a589"
JACXSJ010001224.1	RepeatMasker	DNA/hAT-hAT19	43690	44015	1192	+	.	ID="RND-6_FAMILY-1820";Tend="1211";Tstart="908";shortTE="F";uid="aef2570b-07fd-4218-bfe1-a5f21706645d"
JACXSJ010001224.1	RepeatMasker	DNA/Kolobok-E	16735	16963	1281	+	.	ID="RND-6_FAMILY-11770";Tend="1342";Tstart="1100";shortTE="F";uid="2742451d-e6ea-4c15-a706-c3c1c94ba47b"
JACXSJ010001224.1	RepeatMasker	Unknown	97808	98121	1352	+	.	ID="RND-6_FAMILY-7423";Tend="1398";Tstart="938";shortTE="F";uid="17b12af6-5fc2-4286-8d58-65272d31f7f5"
JACXSJ010001224.1	RepeatMasker	DNA/MULE-MuDR	62753	63018	1959	+	.	ID="RND-5_FAMILY-9071";Tend="1212";Tstart="952";shortTE="F";uid="753d78e8-f94a-4030-a666-e429e6b5fddd"
JACXSJ010001224.1	RepeatMasker	DNA/hAT-Ac	22098	22271	645	+	.	ID="RND-4_FAMILY-338";Tend="1524";Tstart="1342";shortTE="F";uid="1a1dc4d3-754e-4d9c-9ca2-af37ec76a578"
JACXSJ010001224.1	RepeatMasker	RC/Helitron	373	590	1475	+	.	ID="RND-1_FAMILY-1";Tend="1677";Tstart="1462";shortTE="F";uid="99757778-f217-4310-b734-aebafe1e56f2"
JACXSJ010001224.1	RepeatMasker	Unknown	100679	101000	898	+	.	ID="RND-6_FAMILY-3343";Tend="1477";Tstart="1157";shortTE="F";uid="f1c832fc-943a-4b4f-aca4-c7b1aab11b29"
JACXSJ010001224.1	RepeatMasker	DNA/hAT-hAT19	50159	50689	2450	-	.	ID="RND-1_FAMILY-99";Tend="1476";Tstart="965";shortTE="F";uid="e2f6da58-2573-4718-b6fc-e0554bd700f4"
JACXSJ010001224.1	RepeatMasker	LINE/R1	4707	5110	1527	-	.	ID="RND-5_FAMILY-11345";Tend="4281";Tstart="3909";shortTE="F";uid="28e37f65-16db-4bff-8220-063a126561ed"
JACXSJ010001224.1	RepeatMasker	DNA/TcMar-m44	64525	64674	711	-	.	ID="dnax-3c_ap";Tend="144";Tstart="1";shortTE="F";uid="4feaac4a-c65e-4832-aacd-73a8926a3c21"
JACXSJ010001224.1	RepeatMasker	DNA/Ginger	66451	67221	1426	-	.	ID="RND-6_FAMILY-2859";Tend="2488";Tstart="1707";shortTE="F";uid="c3b45eac-dc5a-4761-a059-424a32cf1eeb"
JACXSJ010001224.1	RepeatMasker	DNA	67578	68298	2026	-	.	ID="DNA4-1_AP";Tend="823";Tstart="45";shortTE="F";uid="8b2d5e02-0597-45bd-afa8-9343dcff4fe4"
JACXSJ010001224.1	RepeatMasker	LINE/CR1	97399	97815	689	-	.	ID="RND-6_FAMILY-16247";Tend="1236";Tstart="834";shortTE="F";uid="ed14c3eb-39e7-4bf0-98ca-44a3298c2114"
JACXSJ010001224.1	RepeatMasker	DNA/hAT	98269	98397	566	-	.	ID="RND-4_FAMILY-327";Tend="861";Tstart="723";shortTE="F";uid="b0bd1a5e-3492-4cbd-886a-66083cda1152"
JACXSJ010001224.1	RepeatMasker	DNA	60079	60498	635	-	.	ID="DNA8-31_AP";Tend="530";Tstart="1";shortTE="F";uid="0c01775f-cda5-4ee6-bf83-297a71b42190"
JACXSJ010001224.1	RepeatMasker	DNA/hAT-hAT19	5173	5361	544	-	.	ID="RND-6_FAMILY-1820";Tend="1088";Tstart="915";shortTE="F";uid="200d5ca4-f0fd-4d43-af68-cb65b543285e"
JACXSJ010001224.1	RepeatMasker	DNA/hAT-hAT19	5823	5939	680	-	.	ID="RND-1_FAMILY-99";Tend="1067";Tstart="954";shortTE="F";uid="17e7d9a2-3713-4d7d-ad62-dfe936ecf688"
JACXSJ010001224.1	RepeatMasker	Unknown	107148	107362	1548	-	.	ID="RND-1_FAMILY-178";Tend="1572";Tstart="1358";shortTE="F";uid="931e9b20-2379-4474-aa06-c6bdf39bf718"
JACXSJ010001224.1	RepeatMasker	DNA/hAT	1652	1778	420	-	.	ID="DNA8-38_AP";Tend="135";Tstart="1";shortTE="F";uid="a3c5579b-4dbc-4940-ad1b-bcf58e84789a"
JACXSJ010001224.1	RepeatMasker	DNA	63433	63891	1652	-	.	ID="DNA4-2_AP";Tend="766";Tstart="298";shortTE="F";uid="0e9e79de-393c-46ff-80cc-b5a0e21e8902"
JACXSJ010001224.1	RepeatMasker	Unknown	21495	21825	489	-	.	ID="RND-5_FAMILY-4106";Tend="483";Tstart="146";shortTE="F";uid="4b0103fe-0d09-430c-b31a-e1c38c925f33"
JACXSJ010001224.1	RepeatMasker	RC/Helitron	16110	16711	3960	-	.	ID="RND-1_FAMILY-215";Tend="1274";Tstart="670";shortTE="F";uid="b454f35f-0fc0-4410-84be-2f64882f45e3"
JACXSJ010001224.1	RepeatMasker	DNA/hAT-Charlie	95723	96211	1891	-	.	ID="RND-5_FAMILY-1541";Tend="1495";Tstart="980";shortTE="F";uid="809e7b45-602c-44bf-a3b1-765c2db1993d"
JACXSJ010001224.1	RepeatMasker	DNA/hAT-Charlie	66280	66441	529	-	.	ID="RND-6_FAMILY-8466";Tend="1136";Tstart="941";shortTE="F";uid="7c048ae8-063d-485c-9ce1-ee396340f351"
JACXSJ010001224.1	RepeatMasker	DNA/hAT-Ac	7571	7901	1813	-	.	ID="RND-4_FAMILY-338";Tend="1324";Tstart="979";shortTE="F";uid="4578b4ac-2b56-4b1a-af80-07d077e0500b"
JACXSJ010001224.1	RepeatMasker	DNA/hAT	20145	20615	2540	-	.	ID="RND-5_FAMILY-1251";Tend="1384";Tstart="936";shortTE="F";uid="114e54a0-c8ed-42cb-9d90-51053ba78c8f"
JACXSJ010001224.1	RepeatMasker	DNA	94145	94923	2764	-	.	ID="DNA4-1_AP";Tend="818";Tstart="1";shortTE="F";uid="5753010d-e633-423c-88e4-9df01d288416"
JACXSJ010001224.1	RepeatMasker	DNA/MULE-MuDR	53558	53892	537	-	.	ID="MUDR11X_AP";TEgroup="ctg_1224%7CMUDR11X_AP%7C1";Tend="1858";Tstart="1";shortTE="F";uid="39608f8a-2673-45da-9f7d-22d057586168"
JACXSJ010001224.1	RepeatMasker	DNA	43584	43689	406	-	.	ID="RND-6_FAMILY-2710";Tend="1333";Tstart="1228";shortTE="F";uid="2fd816af-08b3-49d5-b69a-8b4355af70bb"
JACXSJ010001224.1	RepeatMasker	Unknown	72587	73430	3531	-	.	ID="RND-4_FAMILY-277";Tend="1226";Tstart="398";shortTE="F";uid="9690aa76-dd63-4f37-9f5d-cc3a6b19a287"
JACXSJ010001224.1	RepeatMasker	DNA/hAT	76259	76928	1497	-	.	ID="RND-4_FAMILY-384";TEgroup="ctg_1224%7CRND-4_FAMILY-384%7C1";Tend="1865";Tstart="896";shortTE="F";uid="5d3e160f-7a8f-49f7-98ea-9ce9e9a3d3b4"
JACXSJ010001224.1	RepeatMasker	LINE/I	100317	100552	1246	-	.	ID="RND-5_FAMILY-536";Tend="2026";Tstart="1803";shortTE="F";uid="b5eee12a-c70b-4653-a0bd-3710181b1994"
JACXSJ010001224.1	RepeatMasker	DNA/hAT-hAT19	98901	99495	2738	-	.	ID="RND-5_FAMILY-9709";Tend="1535";Tstart="905";shortTE="F";uid="bda26013-251f-46cd-9875-7fae6dd60f4e"
JACXSJ010001224.1	RepeatMasker	DNA/hAT	32913	33045	674	-	.	ID="RND-4_FAMILY-2044";Tend="1632";Tstart="1498";shortTE="F";uid="a951172b-bb98-4e36-90ef-059e8762c0f5"
JACXSJ010001224.1	RepeatMasker	LINE/R1	15566	15911	732	-	.	ID="RND-5_FAMILY-2548";Tend="1334";Tstart="1013";shortTE="F";uid="afbe0031-c548-4a1a-b9f1-7a9f988ce604"
JACXSJ010001224.1	RepeatMasker	DNA/Ginger-1	38794	38979	438	-	.	ID="RND-6_FAMILY-313";Tend="2231";Tstart="1864";shortTE="F";uid="0bba5379-2683-4720-920d-f75cbea2875b"
JACXSJ010001224.1	RepeatMasker	LINE/I	88253	88799	419	-	.	ID="RND-6_FAMILY-10822";Tend="1192";Tstart="611";shortTE="F";uid="a4401819-7e44-4275-8fa0-f189fb673fc7"
JACXSJ010001224.1	RepeatMasker	DNA/Ginger-1	38410	38522	438	-	.	ID="RND-6_FAMILY-313";Tend="2451";Tstart="2232";shortTE="F";uid="cbefb4cf-e2d1-4a52-bb93-9176cb541788"
JACXSJ010001224.1	RepeatMasker	DNA/hAT-Charlie	58765	58873	440	-	.	ID="RND-6_FAMILY-7018";Tend="379";Tstart="274";shortTE="F";uid="e300fa94-a800-48ff-a0e0-bc60ee039881"
JACXSJ010001224.1	RepeatMasker	DNA/MULE-MuDR	33641	33919	678	-	.	ID="RND-6_FAMILY-1700";TEgroup="ctg_1224%7CRND-6_FAMILY-1700%7C1";Tend="1412";Tstart="1251";shortTE="F";uid="457b4338-6b4e-40ee-96dc-21fd8b7b50c8"
JACXSJ010001224.1	RepeatMasker	DNA/Ginger	39300	39560	482	-	.	ID="RND-6_FAMILY-2859";Tend="1046";Tstart="816";shortTE="F";uid="fd712ab6-f8ff-49a3-b7bc-739e52f99691"
JACXSJ010012240.1	RepeatMasker	DNA/Ginger-1	1655	1853	537	+	.	ID="RND-6_FAMILY-21495";Tend="298";Tstart="107";shortTE="F";uid="b7e78601-077a-4f80-beb6-1db7051323a7"
JACXSJ010012240.1	RepeatMasker	DNA	1075	1243	1313	+	.	ID="TTAAC_AP";Tend="438";Tstart="270";shortTE="F";uid="8582013d-0819-48d9-9c8e-34a6bbf0e673"
JACXSJ010012240.1	RepeatMasker	DNA/hAT	1315	1510	678	-	.	ID="RND-4_FAMILY-2044";Tend="1140";Tstart="944";shortTE="F";uid="479bcc72-90ed-416c-adcd-a3cec1db66c9"
JACXSJ010012241.1	RepeatMasker	DNA/Maverick	523	1373	3516	-	.	ID="RND-6_FAMILY-1065";TEgroup="ctg_12241%7CRND-6_FAMILY-1065%7C1";Tend="1779";Tstart="1322";shortTE="F";uid="769aa6e5-a752-4cfd-a497-bafe8f4fa21f"
JACXSJ010012242.1	RepeatMasker	DNA/Ginger	871	1012	530	+	.	ID="RND-6_FAMILY-2859";Tend="2340";Tstart="2196";shortTE="F";uid="1be4ecbc-7740-48ec-b999-b60b24804fb6"
JACXSJ010012244.1	RepeatMasker	DNA/hAT-Tip100	12	721	1150	-	.	ID="HAT-30_LMI";Tend="7413";Tstart="6706";shortTE="F";uid="51cbe86b-115f-4842-91c6-d045e6a46bb6"
JACXSJ010012246.1	RepeatMasker	DNA/hAT-hAT19	1648	1856	1672	-	.	ID="RND-6_FAMILY-179";Tend="1038";Tstart="830";shortTE="F";uid="ae6f34b2-240f-44b7-b010-83733aff46ad"
JACXSJ010012247.1	RepeatMasker	DNA	1	1747	12933	+	.	ID="RND-6_FAMILY-432";Tend="1750";Tstart="45";shortTE="F";uid="0280fc42-24ae-4446-8596-148100c9126f"
JACXSJ010012249.1	RepeatMasker	DNA	1	199	1314	+	.	ID="RND-6_FAMILY-4168";Tend="196";Tstart="1";shortTE="F";uid="cb7dacea-1500-47e0-8d1a-a8868f1ce136"
JACXSJ010012249.1	RepeatMasker	DNA	503	1186	5715	+	.	ID="rnd-6_family-4168";Tend="848";Tstart="1";shortTE="F";uid="506e01df-88c9-4c8f-9fb3-0ecdfb8ad220"
JACXSJ010012249.1	RepeatMasker	DNA/PIF-Harbinger	1343	1666	885	+	.	ID="RND-6_FAMILY-12668";Tend="367";Tstart="51";shortTE="F";uid="4592a2a9-3e1a-459e-be33-003ebd3669c3"
JACXSJ010001225.1	RepeatMasker	Unknown	106949	107312	3008	+	.	ID="RND-1_FAMILY-243";Tend="1230";Tstart="868";shortTE="F";uid="c130e1b8-0a0b-434a-a6e7-fcf17092d9d5"
JACXSJ010001225.1	RepeatMasker	DNA/Ginger	36058	37265	6765	+	.	ID="RND-6_FAMILY-2859";Tend="1987";Tstart="807";shortTE="F";uid="a43c6274-7436-4310-ae65-c3df2493a20e"
JACXSJ010001225.1	RepeatMasker	Unknown	4391	4615	1268	+	.	ID="RND-6_FAMILY-17418";Tend="1144";Tstart="933";shortTE="F";uid="6d220e0c-1c53-4eb9-aa43-b9bcbb7ebdf2"
JACXSJ010001225.1	RepeatMasker	DNA/Kolobok-E	86723	87161	1326	+	.	ID="RND-6_FAMILY-2763";Tend="2306";Tstart="1866";shortTE="F";uid="2f7534df-2fec-47dd-af2a-2585e59eb3e5"
JACXSJ010001225.1	RepeatMasker	Unknown	71431	71741	2020	+	.	ID="RND-5_FAMILY-5153";Tend="1634";Tstart="1316";shortTE="F";uid="60772f1c-28a8-44b6-b5a0-1d9306583dd0"
JACXSJ010001225.1	RepeatMasker	DNA/Ginger-2	21	172	898	+	.	ID="RND-6_FAMILY-1630";Tend="1645";Tstart="1488";shortTE="F";uid="6f7bd03f-8ba2-478f-a8e0-92b18c5d403e"
JACXSJ010001225.1	RepeatMasker	DNA/Ginger-1	12306	12416	478	+	.	ID="RND-5_FAMILY-839";Tend="1083";Tstart="966";shortTE="F";uid="c737efa3-050f-468f-8c41-c0c374623627"
JACXSJ010001225.1	RepeatMasker	DNA	66842	67403	3838	+	.	ID="RND-5_FAMILY-2336";Tend="1165";Tstart="578";shortTE="F";uid="c57494ed-92bb-44df-a27a-704b26718d20"
JACXSJ010001225.1	RepeatMasker	DNA/Ginger	97251	98593	1578	+	.	ID="RND-6_FAMILY-2859";TEgroup="ctg_1225%7CRND-6_FAMILY-2859%7C2";Tend="2488";Tstart="814";shortTE="F";uid="56c7a37f-1a6e-4a45-8c87-9b5388c924b0"
JACXSJ010001225.1	RepeatMasker	DNA/hAT-hAT19	101623	102056	3118	+	.	ID="RND-5_FAMILY-788";Tend="1448";Tstart="1015";shortTE="F";uid="41efa5b5-fa53-4a9b-8d02-6e141cba5b29"
JACXSJ010001225.1	RepeatMasker	Unknown	70564	70742	1168	+	.	ID="RND-5_FAMILY-5153";Tend="938";Tstart="733";shortTE="F";uid="f22f3ed2-1585-4d97-97af-625988e3d44d"
JACXSJ010001225.1	RepeatMasker	DNA/hAT-hAT19	102225	102532	1199	+	.	ID="DNA8-80_AP";Tend="849";Tstart="515";shortTE="F";uid="2d541f93-c4a1-4972-91e9-b674ad11b666"
JACXSJ010001225.1	RepeatMasker	DNA/hAT-Charlie	64028	64455	2725	+	.	ID="RND-5_FAMILY-1541";Tend="1421";Tstart="980";shortTE="F";uid="f275a28d-a006-4c53-97cd-3d1fb708ceea"
JACXSJ010001225.1	RepeatMasker	DNA	17061	17248	594	+	.	ID="RND-6_FAMILY-9631";Tend="1562";Tstart="1377";shortTE="F";uid="d6efb43c-b23f-4eed-ab94-4df633fc1a24"
JACXSJ010001225.1	RepeatMasker	DNA/Ginger	52070	52368	966	+	.	ID="RND-6_FAMILY-2859";Tend="2240";Tstart="1944";shortTE="F";uid="1f1e2578-fadb-4ffe-889e-7aed0e408e9f"
JACXSJ010001225.1	RepeatMasker	DNA/Kolobok-E	88664	89023	2340	+	.	ID="RND-6_FAMILY-11770";Tend="1713";Tstart="1354";shortTE="F";uid="7bfb32f7-fb9d-45d2-97c4-ccb802808245"
JACXSJ010001225.1	RepeatMasker	LINE/I	67538	68564	4054	+	.	ID="RND-6_FAMILY-15105";Tend="1048";Tstart="2";shortTE="F";uid="2cc0db13-40e8-4d37-86e7-96b5d6d994ef"
JACXSJ010001225.1	RepeatMasker	DNA/Ginger	9935	10421	1075	+	.	ID="RND-6_FAMILY-2859";Tend="1312";Tstart="812";shortTE="F";uid="80bf2798-b294-4bef-b4b9-15a7c11a8726"
JACXSJ010001225.1	RepeatMasker	DNA/hAT-Charlie	81714	82880	7164	+	.	ID="RND-6_FAMILY-7018";Tend="1394";Tstart="284";shortTE="F";uid="43dc2664-028e-4b9c-a0c6-be2284085e4c"
JACXSJ010001225.1	RepeatMasker	LINE/CR1	54822	55424	3620	+	.	ID="RND-5_FAMILY-6255";Tend="1587";Tstart="998";shortTE="F";uid="50c6a7a6-6acf-4204-b1d2-a1677e9a8307"
JACXSJ010001225.1	RepeatMasker	DNA/Ginger	29710	30224	1877	+	.	ID="RND-6_FAMILY-2859";Tend="1344";Tstart="849";shortTE="F";uid="c7fae299-3a31-464d-b1c5-091e1744adfd"
JACXSJ010001225.1	RepeatMasker	DNA	93604	94430	1870	+	.	ID="DNA4-2_AP";Tend="769";Tstart="1";shortTE="F";uid="0f663cd0-7400-4812-b4b6-077e0b975872"
JACXSJ010001225.1	RepeatMasker	RC/Helitron	39919	40148	663	+	.	ID="RND-1_FAMILY-222";Tend="1558";Tstart="1329";shortTE="F";uid="3fc12c15-dd75-49b6-a351-088a4b0c9cc3"
JACXSJ010001225.1	RepeatMasker	RC/Helitron?	79868	80136	647	+	.	ID="RND-5_FAMILY-2405";Tend="1728";Tstart="1454";shortTE="F";uid="77eb9ac8-8212-4f63-afe1-e4ba77556385"
JACXSJ010001225.1	RepeatMasker	DNA/hAT-hATm	68555	69761	1273	+	.	ID="hat-4c_ap";Tend="3097";Tstart="1530";shortTE="F";uid="38fa50d5-2cde-4ba9-b7e3-56c4c9a108e3"
JACXSJ010001225.1	RepeatMasker	DNA/hAT-hAT19	3189	3380	873	+	.	ID="RND-1_FAMILY-99";Tend="1121";Tstart="925";shortTE="F";uid="a24cd74f-3ce4-42d1-9047-a7b7a16f04d7"
JACXSJ010001225.1	RepeatMasker	DNA/Ginger-1	106283	106654	1332	-	.	ID="RND-6_FAMILY-313";Tend="2482";Tstart="2086";shortTE="F";uid="d2d945a3-834e-4459-80e2-40f2ab30feec"
JACXSJ010001225.1	RepeatMasker	Unknown	52581	52995	2502	-	.	ID="RND-5_FAMILY-5471";Tend="1052";Tstart="628";shortTE="F";uid="b2832221-6242-4e7b-aeb3-19823714c099"
JACXSJ010001225.1	RepeatMasker	DNA/Ginger	20180	21775	6807	-	.	ID="RND-6_FAMILY-2859";Tend="2461";Tstart="811";shortTE="F";uid="bd41ce56-5837-4c52-bf60-bb47091b9d28"
JACXSJ010001225.1	RepeatMasker	DNA/hAT-Charlie	25179	25524	2014	-	.	ID="RND-1_FAMILY-129";Tend="1338";Tstart="998";shortTE="F";uid="fc20a499-f460-46fb-8724-7cb771b04092"
JACXSJ010001225.1	RepeatMasker	DNA/hAT-Charlie	21897	22491	2016	-	.	ID="RND-4_FAMILY-1429";Tend="1502";Tstart="927";shortTE="F";uid="9f26a5f7-f935-41e1-a822-751760a0067f"
JACXSJ010001225.1	RepeatMasker	DNA/Kolobok-E	106139	106267	482	-	.	ID="RND-6_FAMILY-2763";Tend="1288";Tstart="1159";shortTE="F";uid="defc4d3d-9685-439c-a383-27f86897fead"
JACXSJ010001225.1	RepeatMasker	DNA/MULE-MuDR	86058	86720	2724	-	.	ID="RND-4_FAMILY-16";Tend="1524";Tstart="886";shortTE="F";uid="85900d0c-bb90-45ef-870f-eb3d050447e0"
JACXSJ010001225.1	RepeatMasker	DNA/hAT-Tip100	72884	73754	4531	-	.	ID="RND-6_FAMILY-17166";TEgroup="ctg_1225%7CRND-6_FAMILY-17166%7C1";Tend="1889";Tstart="519";shortTE="F";uid="99ecb25f-b7fc-4490-a0c7-de457f6878e0"
JACXSJ010001225.1	RepeatMasker	LINE/I	61992	62096	521	-	.	ID="RND-5_FAMILY-5413";Tend="2497";Tstart="2390";shortTE="F";uid="56ab87c4-c1e0-4485-8f6c-8c68c5405764"
JACXSJ010001225.1	RepeatMasker	DNA/Kolobok-E	10213	10460	453	-	.	ID="RND-6_FAMILY-2763";Tend="1212";Tstart="975";shortTE="F";uid="f03602db-d5dc-42f8-81bb-ae4d01d98fcd"
JACXSJ010001225.1	RepeatMasker	LINE/R1	18281	19171	1307	-	.	ID="RND-6_FAMILY-2982";Tend="1290";Tstart="398";shortTE="F";uid="886bad61-42c6-4b96-a4fc-92ded92a7857"
JACXSJ010001225.1	RepeatMasker	DNA/Ginger-1	30147	30679	2641	-	.	ID="rnd-6_family-313";Tend="1255";Tstart="771";shortTE="F";uid="12ef5d6e-b798-4ebe-92e8-bad31c58aa52"
JACXSJ010001225.1	RepeatMasker	DNA/Ginger-2	11094	11706	2645	-	.	ID="RND-5_FAMILY-1141";Tend="1634";Tstart="1005";shortTE="F";uid="6fab4dbe-5b9e-4d4a-be1b-15fcde3519e7"
JACXSJ010001225.1	RepeatMasker	DNA/Ginger	74907	76235	1608	-	.	ID="RND-6_FAMILY-2859";Tend="2435";Tstart="812";shortTE="F";uid="d5af93d3-ae56-4c23-a8b8-2a0b2bdc6143"
JACXSJ010001225.1	RepeatMasker	Unknown	65108	66016	6651	-	.	ID="RND-5_FAMILY-5153";Tend="1636";Tstart="731";shortTE="F";uid="1c5f0213-51d4-4039-91b5-a092e755e7ef"
JACXSJ010001225.1	RepeatMasker	DNA/hAT	40142	40603	3003	-	.	ID="RND-6_FAMILY-422";Tend="1537";Tstart="1065";shortTE="F";uid="38bf2ccb-f15d-4d0b-8ebd-f0389046aff5"
JACXSJ010001225.1	RepeatMasker	DNA/Ginger	7228	8709	8829	-	.	ID="RND-6_FAMILY-2859";Tend="2487";Tstart="1036";shortTE="F";uid="cad061ee-c659-4d48-8476-5a2118248d89"
JACXSJ010001225.1	RepeatMasker	DNA	30632	31289	1761	-	.	ID="DNA4-2_AP";Tend="741";Tstart="1";shortTE="F";uid="3682291e-541a-461b-9203-6a34a5947ea5"
JACXSJ010001225.1	RepeatMasker	DNA	16961	17227	1210	-	.	ID="dna4-2_ap";Tend="256";Tstart="1";shortTE="F";uid="98d9e960-c8f3-4831-af1d-ba0a7781fbc8"
JACXSJ010001225.1	RepeatMasker	DNA/hAT-hAT19	3381	3627	791	-	.	ID="RND-4_FAMILY-551";Tend="1118";Tstart="868";shortTE="F";uid="850f234d-012a-4706-b17f-41b5ffda7cd4"
JACXSJ010001225.1	RepeatMasker	DNA/Ginger	53043	53410	1601	-	.	ID="RND-6_FAMILY-2859";TEgroup="ctg_1225%7CRND-6_FAMILY-2859%7C1";Tend="1459";Tstart="826";shortTE="F";uid="566b7a61-5823-44a6-a4ac-18931cb29601"
JACXSJ010001225.1	RepeatMasker	DNA/Ginger-1	102533	102780	1203	-	.	ID="RND-6_FAMILY-313";Tend="2144";Tstart="1904";shortTE="F";uid="ebb6b466-b6d4-4374-8eed-8162386f9e3f"
JACXSJ010001225.1	RepeatMasker	DNA/hAT-hAT19	42585	43021	437	-	.	ID="DNA8-95_AP";TEgroup="ctg_1225%7CDNA8-95_AP%7C1";Tend="968";Tstart="1";shortTE="T";uid="10040c01-1838-41b8-88e1-34a78bb8d03e"
JACXSJ010012250.1	RepeatMasker	DNA/PiggyBac	1326	1813	522	-	.	ID="PIGGYBAC-2_DF";Tend="1653";Tstart="1172";shortTE="F";uid="d2ca6f52-16bc-4679-97a3-65eef5457eb0"
JACXSJ010012251.1	RepeatMasker	DNA/hAT-hATm	309	657	885	+	.	ID="hat-6_ap";Tend="343";Tstart="1";shortTE="F";uid="41998496-943d-460b-a2a7-b789f476b338"
JACXSJ010012251.1	RepeatMasker	DNA/hAT-hATm	805	1126	599	-	.	ID="HAT-4B_AP";Tend="2954";Tstart="2634";shortTE="F";uid="3082c866-9dc3-4eed-90e2-273ab3aae0bb"
JACXSJ010012252.1	RepeatMasker	RC/Helitron	1441	1854	3509	+	.	ID="RND-6_FAMILY-6680";Tend="1307";Tstart="897";shortTE="F";uid="6147e38c-0483-461a-804e-ccbf6012f33f"
JACXSJ010012253.1	RepeatMasker	Unknown	1592	1851	2291	-	.	ID="RND-5_FAMILY-7079";Tend="682";Tstart="423";shortTE="F";uid="778aacef-88ec-492f-a9a8-c5f327899a01"
JACXSJ010012254.1	RepeatMasker	RC/Helitron	151	312	451	+	.	ID="RND-5_FAMILY-2617";Tend="892";Tstart="718";shortTE="F";uid="e2a3ae20-50b9-477c-b0e7-b6427224fc64"
JACXSJ010012255.1	RepeatMasker	LINE/I-Jockey	910	1653	2967	-	.	ID="RND-6_FAMILY-4457";Tend="1059";Tstart="308";shortTE="F";uid="e58300e7-1836-49d6-809e-e2a7c7310aac"
JACXSJ010012256.1	RepeatMasker	LINE/I	284	437	664	+	.	ID="RND-6_FAMILY-5607";Tend="803";Tstart="646";shortTE="F";uid="16835654-12fb-4e7d-af07-521823555af2"
JACXSJ010012256.1	RepeatMasker	Unknown	1505	1849	2088	-	.	ID="RND-1_FAMILY-4";Tend="1276";Tstart="906";shortTE="F";uid="dc557833-713b-42ff-8979-206351921d67"
JACXSJ010012256.1	RepeatMasker	Unknown	1211	1498	1103	-	.	ID="RND-4_FAMILY-359";Tend="177";Tstart="1";shortTE="F";uid="7671a9d7-3b4d-473b-afae-7bb54d1113f5"
JACXSJ010012257.1	RepeatMasker	DNA/Kolobok-E	1	1711	10799	+	.	ID="RND-6_FAMILY-1681";Tend="2030";Tstart="383";shortTE="F";uid="a55cf846-c6b3-470b-86d1-0d461918cf47"
JACXSJ010012258.1	RepeatMasker	DNA/hAT-Tip100	39	1225	3314	-	.	ID="RND-5_FAMILY-2736";Tend="1260";Tstart="1";shortTE="F";uid="9f31d4c3-7031-428f-a859-03b2b558f448"
JACXSJ010012258.1	RepeatMasker	Unknown	1407	1850	830	-	.	ID="RND-6_FAMILY-4757";Tend="2142";Tstart="1778";shortTE="F";uid="9176dc88-9f03-4d4e-8779-592c52594b12"
JACXSJ010012259.1	RepeatMasker	DNA/hAT-Ac	1352	1850	9195	+	.	ID="RND-6_FAMILY-643";Tend="1451";Tstart="1251";shortTE="F";uid="6442e849-80f8-4116-a06c-da59f4668238"
JACXSJ010012259.1	RepeatMasker	DNA/hAT-Ac	1	1351	12125	-	.	ID="RND-6_FAMILY-642";Tend="1352";Tstart="1";shortTE="F";uid="d371c8f6-0c62-4def-9d06-aabf083ef386"
JACXSJ010001226.1	RepeatMasker	DNA	8222	8636	976	+	.	ID="DNA8-31_AP";Tend="519";Tstart="3";shortTE="F";uid="8df5bea9-f803-4ceb-b6a8-3354615284f3"
JACXSJ010001226.1	RepeatMasker	DNA/Ginger	21494	21641	559	+	.	ID="RND-6_FAMILY-2859";Tend="2546";Tstart="2402";shortTE="F";uid="2e9b4d20-7693-472a-80d7-d9393b36c5d6"
JACXSJ010001226.1	RepeatMasker	DNA	27549	27979	1083	+	.	ID="DNA8-31_AP";Tend="509";Tstart="1";shortTE="F";uid="d1c53968-9036-4c1d-91ea-ad5c216532e2"
JACXSJ010001226.1	RepeatMasker	DNA/Kolobok-E	52376	52563	527	+	.	ID="RND-6_FAMILY-2763";Tend="1500";Tstart="1317";shortTE="F";uid="f9a26fb4-ff4b-40c2-9091-e5f58bbd50dc"
JACXSJ010001226.1	RepeatMasker	LTR/Gypsy	93559	94231	542	+	.	ID="RND-6_FAMILY-1480";Tend="1097";Tstart="484";shortTE="F";uid="644bd55a-9246-46bc-a43e-d887b7b13c06"
JACXSJ010001226.1	RepeatMasker	DNA	13099	13449	553	+	.	ID="DNA4-2_AP";Tend="406";Tstart="1";shortTE="F";uid="f6f352f6-79a1-4cde-8fef-59b02880224c"
JACXSJ010001226.1	RepeatMasker	DNA/Ginger	100527	100733	483	+	.	ID="RND-6_FAMILY-2859";Tend="2618";Tstart="2416";shortTE="F";uid="afa7c245-b54b-4c18-aeab-a486716c03e3"
JACXSJ010001226.1	RepeatMasker	DNA	85411	85618	401	+	.	ID="DNA4-3_AP";Tend="363";Tstart="156";shortTE="F";uid="69c1d852-a429-41c1-8497-15afbe2da748"
JACXSJ010001226.1	RepeatMasker	DNA	104631	104793	668	+	.	ID="RND-6_FAMILY-6506";Tend="1652";Tstart="1484";shortTE="F";uid="00e61e13-8edb-4b67-a491-2b7bdea5cd22"
JACXSJ010001226.1	RepeatMasker	DNA	70873	71582	926	+	.	ID="DNA4-2_AP";Tend="746";Tstart="51";shortTE="F";uid="90796c1f-985b-4d87-8c68-95effe0ea01d"
JACXSJ010001226.1	RepeatMasker	LINE/I	89011	89343	818	+	.	ID="RND-5_FAMILY-630";Tend="1506";Tstart="1182";shortTE="F";uid="a3456812-10f4-4288-93bf-fa9579e8b68e"
JACXSJ010001226.1	RepeatMasker	DNA/Ginger	99014	100297	4284	+	.	ID="RND-6_FAMILY-2859";Tend="2122";Tstart="814";shortTE="F";uid="6ded71a5-cea9-4319-a4e2-e5678c8218ad"
JACXSJ010001226.1	RepeatMasker	Unknown	41843	42040	1589	+	.	ID="RND-1_FAMILY-12";Tend="1118";Tstart="922";shortTE="F";uid="b6cfeb66-82c2-4f5b-bde7-3907b684236d"
JACXSJ010001226.1	RepeatMasker	Unknown	15220	15435	1321	+	.	ID="RND-6_FAMILY-26004";Tend="997";Tstart="809";shortTE="F";uid="a1e4b016-2c2a-423c-bedc-6a94a2ef7ba2"
JACXSJ010001226.1	RepeatMasker	DNA/Sola-1	90393	90688	632	+	.	ID="SOLA1-2_AP";Tend="317";Tstart="1";shortTE="F";uid="c52d78d8-5a99-436d-8b78-6dc877a50ec9"
JACXSJ010001226.1	RepeatMasker	DNA/Ginger	89554	89716	623	+	.	ID="RND-6_FAMILY-2859";Tend="1122";Tstart="940";shortTE="F";uid="a6b52c62-5c1a-4da3-be8e-68b74947be4c"
JACXSJ010001226.1	RepeatMasker	DNA	67122	67368	581	+	.	ID="dna8-31_ap";Tend="590";Tstart="254";shortTE="F";uid="f4795b9c-ba46-4121-8a08-05f9434c1ba8"
JACXSJ010001226.1	RepeatMasker	DNA/Ginger	101913	103416	1024	+	.	ID="RND-6_FAMILY-2859";TEgroup="ctg_1226%7CRND-6_FAMILY-2859%7C1";Tend="2421";Tstart="1406";shortTE="F";uid="1a322b60-4dae-4264-89be-ce347a696efb"
JACXSJ010001226.1	RepeatMasker	DNA	604	1318	3140	+	.	ID="DNA4-2_AP";Tend="766";Tstart="64";shortTE="F";uid="7599a2ee-3a69-4a61-aef5-32dfeb20deee"
JACXSJ010001226.1	RepeatMasker	DNA/Sola-1	91425	92085	1535	+	.	ID="SOLA1-2_AP";Tend="3674";Tstart="3006";shortTE="F";uid="9f983f83-2c1d-42a3-a1b4-6b00516cae7d"
JACXSJ010001226.1	RepeatMasker	DNA	6295	6726	816	+	.	ID="dna8-31_ap";Tend="594";Tstart="1";shortTE="F";uid="f70b490d-0cec-4f99-bc8b-5747502cf9cf"
JACXSJ010001226.1	RepeatMasker	DNA	57481	57910	1078	+	.	ID="rnd-6_family-5059";Tend="1805";Tstart="1512";shortTE="F";uid="80ae14ba-adb4-4a61-8f09-4fe0554f6449"
JACXSJ010001226.1	RepeatMasker	DNA/hAT-hAT19	35866	36479	1039	+	.	ID="DNA8-74_AP";TEgroup="ctg_1226%7CDNA8-74_AP%7C1";Tend="896";Tstart="1";shortTE="F";uid="77ae8c80-14a1-494e-81ca-4b01e5cd5444"
JACXSJ010001226.1	RepeatMasker	Retroposon?	97539	97887	553	+	.	ID="SINE2-2_AP";Tend="634";Tstart="283";shortTE="F";uid="65609850-0ff4-4c26-a15f-84eb98ac21ab"
JACXSJ010001226.1	RepeatMasker	DNA	95342	95760	1187	+	.	ID="TTAA2D_AP";Tend="431";Tstart="5";shortTE="F";uid="4b03c2ed-449c-4267-b7d9-db51755e80cf"
JACXSJ010001226.1	RepeatMasker	DNA	100897	101331	1566	+	.	ID="RND-6_FAMILY-6506";Tend="1122";Tstart="641";shortTE="F";uid="8bb062b1-a270-4541-8174-3746f8b2beca"
JACXSJ010001226.1	RepeatMasker	DNA	65533	66063	1395	+	.	ID="DNA8-31_AP";Tend="595";Tstart="1";shortTE="F";uid="10327253-bca3-40d6-b910-72170947cf41"
JACXSJ010001226.1	RepeatMasker	DNA/TcMar-m44	60994	61140	735	+	.	ID="dnax-3b_ap";Tend="138";Tstart="1";shortTE="F";uid="a4039650-ffdd-453f-bfa7-7da5269bf17e"
JACXSJ010001226.1	RepeatMasker	Unknown	31633	32079	2496	+	.	ID="RND-4_FAMILY-495";Tend="1385";Tstart="903";shortTE="F";uid="8c06ef04-e2ff-4056-9d98-99aac74f4da6"
JACXSJ010001226.1	RepeatMasker	DNA	58842	59166	522	+	.	ID="DNA4-2_AP";Tend="555";Tstart="239";shortTE="F";uid="2a27b4fb-d130-48e6-b5df-324cd7943f3f"
JACXSJ010001226.1	RepeatMasker	DNA/hAT	96351	97218	4255	+	.	ID="rnd-1_family-84";Tend="1746";Tstart="964";shortTE="F";uid="2ed027ff-6c10-4ad9-8043-d98d92ffb2d7"
JACXSJ010001226.1	RepeatMasker	DNA	50215	50671	1454	+	.	ID="DNA8-31_AP";Tend="520";Tstart="1";shortTE="F";uid="f144d7c8-a11a-42b7-9b45-859d11b994a4"
JACXSJ010001226.1	RepeatMasker	DNA/hAT-Charlie	106539	106753	1074	-	.	ID="RND-6_FAMILY-25045";Tend="1101";Tstart="890";shortTE="F";uid="afc91d5b-4d76-404a-8f36-8bbcf512419d"
JACXSJ010001226.1	RepeatMasker	DNA/Ginger	86773	87017	1235	-	.	ID="RND-6_FAMILY-2859";Tend="1718";Tstart="1455";shortTE="F";uid="41b90584-0cd2-4959-b5d5-a4249b92a80d"
JACXSJ010001226.1	RepeatMasker	DNA/hAT	43416	43580	677	-	.	ID="RND-4_FAMILY-384";Tend="1075";Tstart="893";shortTE="F";uid="9e58d4f0-8af0-47f4-af06-c537f01fae34"
JACXSJ010001226.1	RepeatMasker	DNA/hAT-Charlie	105479	105762	763	-	.	ID="RND-6_FAMILY-3472";Tend="305";Tstart="1";shortTE="F";uid="1dbbc5a5-1e55-47fe-94f1-a916c62627a1"
JACXSJ010001226.1	RepeatMasker	DNA	61231	61535	477	-	.	ID="DNA4-3_AP";Tend="361";Tstart="57";shortTE="F";uid="b4af822f-b1c4-4a4d-8e5b-91f09913c2a3"
JACXSJ010001226.1	RepeatMasker	LINE/R1	56446	56592	621	-	.	ID="RND-5_FAMILY-4130";Tend="1302";Tstart="1158";shortTE="F";uid="e6208d71-0306-45a8-b97d-966abdddb393"
JACXSJ010001226.1	RepeatMasker	DNA/TcMar-m44	100746	100886	547	-	.	ID="dnax-3b_ap";Tend="144";Tstart="1";shortTE="F";uid="f85abbee-e7be-4882-ab0a-52a94c94b83a"
JACXSJ010001226.1	RepeatMasker	DNA	8671	9014	621	-	.	ID="DNA4-2_AP";Tend="444";Tstart="116";shortTE="F";uid="6288707b-6afa-4c1d-b854-14f814bb8e1a"
JACXSJ010001226.1	RepeatMasker	DNA/Ginger-1	100182	100524	1278	-	.	ID="RND-6_FAMILY-313";Tend="1431";Tstart="1112";shortTE="F";uid="abe1f4b1-0034-4607-900c-e1d9402989e3"
JACXSJ010001226.1	RepeatMasker	Unknown	19651	19877	813	-	.	ID="RND-5_FAMILY-1879";Tend="1208";Tstart="980";shortTE="F";uid="6b249ad6-1b61-4d1e-bcdb-48943efab0ce"
JACXSJ010001226.1	RepeatMasker	Unknown	106739	107043	896	-	.	ID="RND-6_FAMILY-15370";Tend="1350";Tstart="957";shortTE="F";uid="fad45562-9281-4a4a-a0e2-5937069b59b8"
JACXSJ010001226.1	RepeatMasker	Unknown	3071	3283	885	-	.	ID="RND-6_FAMILY-1770";Tend="1174";Tstart="943";shortTE="F";uid="12096f73-5cae-48ce-a350-9fc93a9b688c"
JACXSJ010001226.1	RepeatMasker	Retroposon?	87028	88838	2318	-	.	ID="SINE2-2_AP";Tend="1981";Tstart="1";shortTE="F";uid="5eea1a07-2453-466f-ab35-4025d557cca9"
JACXSJ010001226.1	RepeatMasker	DNA/Kolobok-E	33140	33280	411	-	.	ID="RND-6_FAMILY-12082";Tend="1049";Tstart="907";shortTE="F";uid="0c6af0f2-fa4c-4f70-98de-1e8e7d25945e"
JACXSJ010001226.1	RepeatMasker	DNA/hAT-Charlie	20412	20774	538	-	.	ID="RND-4_FAMILY-1429";TEgroup="ctg_1226%7CRND-4_FAMILY-1429%7C1";Tend="1467";Tstart="948";shortTE="F";uid="074133c0-2bd9-4275-ab13-b97b9ced175d"
JACXSJ010001226.1	RepeatMasker	DNA	69387	69529	446	-	.	ID="DNA-TTAA-1_AP";Tend="154";Tstart="23";shortTE="F";uid="1d8476b1-0f43-4fd3-9910-352dc2a5cff8"
JACXSJ010001226.1	RepeatMasker	DNA/hAT-Tip100	59924	60181	1924	-	.	ID="RND-1_FAMILY-97";Tend="1208";Tstart="954";shortTE="F";uid="c44f9667-4bb3-49e6-82bf-d6df1d3f0e16"
JACXSJ010001226.1	RepeatMasker	DNA/MULE-MuDR	10310	10980	635	-	.	ID="rnd-6_family-4344";Tend="2067";Tstart="903";shortTE="F";uid="2ff750ab-a58a-4798-b1c0-15196d0c615a"
JACXSJ010001226.1	RepeatMasker	DNA/Kolobok-E	97216	97850	2502	-	.	ID="RND-6_FAMILY-2763";Tend="1586";Tstart="920";shortTE="F";uid="cb941802-79c8-4c4e-b408-5b32d0c17831"
JACXSJ010001226.1	RepeatMasker	DNA/hAT	22278	22782	1241	-	.	ID="RND-5_FAMILY-265";TEgroup="ctg_1226%7CRND-5_FAMILY-265%7C1";Tend="1564";Tstart="888";shortTE="F";uid="58725141-b938-4cea-bcad-48efa5de73a8"
JACXSJ010001226.1	RepeatMasker	DNA	69160	69320	680	-	.	ID="DNA8-31_AP";Tend="169";Tstart="1";shortTE="F";uid="290ba5d6-fc4a-45c6-8e3e-b4cb9a27dd1f"
JACXSJ010001226.1	RepeatMasker	DNA	49690	50211	939	-	.	ID="DNA4-2_AP";Tend="766";Tstart="179";shortTE="F";uid="c919d499-d316-4c66-8ae8-eeda7f985ef7"
JACXSJ010001226.1	RepeatMasker	DNA/hAT	37119	37821	4495	-	.	ID="RND-5_FAMILY-6600";Tend="1564";Tstart="856";shortTE="F";uid="b39e2c2f-159c-4711-8e7d-c1ea8ccffb72"
JACXSJ010001226.1	RepeatMasker	DNA	23665	24090	1062	-	.	ID="DNA4-2_AP";Tend="674";Tstart="188";shortTE="F";uid="71485185-dcfb-4478-8333-7de1a545ff0c"
JACXSJ010001226.1	RepeatMasker	DNA/Kolobok-E	102276	102513	414	-	.	ID="RND-6_FAMILY-3868";Tend="1622";Tstart="1407";shortTE="F";uid="311440d6-41e0-4535-b578-72d00ff9ad38"
JACXSJ010001226.1	RepeatMasker	DNA	45732	45857	553	-	.	ID="dna4-2_ap";Tend="119";Tstart="1";shortTE="F";uid="2e3d3699-4b12-4881-8bb3-5fc2cf7a75b9"
JACXSJ010012260.1	RepeatMasker	DNA	1285	1850	3568	+	.	ID="RND-6_FAMILY-3755";Tend="1296";Tstart="709";shortTE="F";uid="32cea394-5b2d-4625-92bd-7b0a1c832bc4"
JACXSJ010012260.1	RepeatMasker	Unknown	657	808	452	-	.	ID="RND-5_FAMILY-977";Tend="1423";Tstart="1248";shortTE="F";uid="7161e0bf-59f6-4df7-8b4a-bc5dfd240349"
JACXSJ010012261.1	RepeatMasker	DNA/TcMar-Tigger	1	559	5027	+	.	ID="RND-6_FAMILY-2751";Tend="1154";Tstart="599";shortTE="F";uid="9819555b-c1da-4305-91c8-37bebdffab09"
JACXSJ010012261.1	RepeatMasker	DNA/Maverick	555	1487	8204	-	.	ID="RND-6_FAMILY-5571";Tend="2914";Tstart="1982";shortTE="F";uid="64616079-b57d-4128-921e-060711c02ebe"
JACXSJ010012262.1	RepeatMasker	DNA/hAT-Tip100	577	990	451	+	.	ID="hat-32_lmi";Tend="4459";Tstart="3001";shortTE="F";uid="38f48500-0dca-46b8-bef4-20b88d5b7afc"
JACXSJ010012262.1	RepeatMasker	DNA/hAT-Tip100	9	576	592	-	.	ID="RND-6_FAMILY-1627";Tend="1183";Tstart="624";shortTE="F";uid="e66e8f3d-4453-4c9b-83bf-f85bfbf7f523"
JACXSJ010012263.1	RepeatMasker	LTR/Gypsy	1184	1548	4377	+	.	ID="RND-6_FAMILY-2565";Tend="2206";Tstart="1536";shortTE="F";uid="ac66a775-149c-4db4-99d3-3a0635ef2f7f"
JACXSJ010012263.1	RepeatMasker	LTR/Gypsy	1	325	4377	+	.	ID="RND-6_FAMILY-2565";Tend="1535";Tstart="943";shortTE="F";uid="d0e1d824-4a9f-484b-a748-a80d6236484a"
JACXSJ010012263.1	RepeatMasker	LTR/Pao	326	1183	405	+	.	ID="RND-6_FAMILY-1845";Tend="1851";Tstart="1026";shortTE="F";uid="6210084a-2507-49e7-a763-7d26dd93fbef"
JACXSJ010012264.1	RepeatMasker	DNA/TcMar-m44	984	1170	418	-	.	ID="MARINER-2_AP";Tend="195";Tstart="2";shortTE="F";uid="362455de-d0f6-41c0-aa7c-173a87c914d1"
JACXSJ010012264.1	RepeatMasker	DNA/Ginger-1	4	328	723	-	.	ID="RND-6_FAMILY-8533";Tend="527";Tstart="208";shortTE="F";uid="4ec753d4-704c-4934-91fc-ce4281a0b45e"
JACXSJ010012266.1	RepeatMasker	DNA/TcMar-Tc1	11	139	462	-	.	ID="MARINER-N22_AG";Tend="184";Tstart="59";shortTE="F";uid="0f6efaca-beff-4df0-9bc2-80324fb5f7ef"
JACXSJ010012266.1	RepeatMasker	Unknown	907	1332	670	-	.	ID="RND-1_FAMILY-154";Tend="1704";Tstart="1299";shortTE="F";uid="ae1f4694-c1ec-4295-93b8-d99d0baa0781"
JACXSJ010012268.1	RepeatMasker	Unknown	1	644	4285	+	.	ID="RND-6_FAMILY-15782";Tend="1193";Tstart="542";shortTE="F";uid="0839ccf7-fc06-47ff-94de-ad88e1662976"
JACXSJ010012269.1	RepeatMasker	DNA/hAT-Ac	1563	1792	1563	-	.	ID="RND-6_FAMILY-1513";TEgroup="ctg_12269%7CRND-6_FAMILY-1513%7C1";Tend="1451";Tstart="543";shortTE="F";uid="1dbb52df-87ba-43a1-801c-04bf056fa066"
JACXSJ010012269.1	RepeatMasker	DNA/hAT-hAT19	807	1129	1026	-	.	ID="HAT-N9_AP";Tend="350";Tstart="1";shortTE="F";uid="d116052b-f4fb-4710-a658-fee7a0c19945"
JACXSJ010012269.1	RepeatMasker	Unknown	1510	1650	435	-	.	ID="RND-5_FAMILY-2450";Tend="1550";Tstart="1396";shortTE="F";uid="24165a39-6920-4709-9733-2b7691e1e13b"
JACXSJ010001227.1	RepeatMasker	LINE/I	65174	65480	1911	+	.	ID="RND-5_FAMILY-630";Tend="1799";Tstart="1489";shortTE="F";uid="9472ef06-01c6-487b-ad75-d3f365cc47b6"
JACXSJ010001227.1	RepeatMasker	DNA	78136	78727	1863	+	.	ID="DNA4-2_AP";Tend="619";Tstart="2";shortTE="F";uid="74824c77-5a63-45a9-be8a-c14acf93abf3"
JACXSJ010001227.1	RepeatMasker	DNA	54255	54479	857	+	.	ID="DNA4-3_AP";Tend="635";Tstart="403";shortTE="F";uid="b36ef759-23fe-44b7-a41d-6fa0d0899294"
JACXSJ010001227.1	RepeatMasker	DNA/Ginger	94964	95086	412	+	.	ID="RND-6_FAMILY-2859";Tend="925";Tstart="811";shortTE="F";uid="961f7a82-e357-4139-9a63-b1f453d4272e"
JACXSJ010001227.1	RepeatMasker	DNA/Maverick	1089	1891	2444	+	.	ID="RND-5_FAMILY-943";Tend="1520";Tstart="724";shortTE="F";uid="f01aa338-de8d-4503-81e8-7dfc76e31ff6"
JACXSJ010001227.1	RepeatMasker	DNA/Ginger	30945	31424	1248	+	.	ID="RND-6_FAMILY-2859";Tend="1297";Tstart="816";shortTE="F";uid="3a4ec4c5-357e-4e3e-b5b3-0d6b68bce679"
JACXSJ010001227.1	RepeatMasker	RC/Helitron	106610	107009	3007	+	.	ID="RND-1_FAMILY-1";Tend="826";Tstart="421";shortTE="F";uid="4f675b77-b528-404c-84b7-fd22fede8213"
JACXSJ010001227.1	RepeatMasker	Retroposon?	81202	81458	442	+	.	ID="RND-6_FAMILY-1434";Tend="1591";Tstart="1335";shortTE="F";uid="e7886d43-8372-497e-8774-2792f03a4d5e"
JACXSJ010001227.1	RepeatMasker	LTR/Gypsy	96186	96382	433	+	.	ID="RND-6_FAMILY-3807";Tend="1409";Tstart="1238";shortTE="F";uid="c95328c8-3311-4731-92cd-88ad9c5c1224"
JACXSJ010001227.1	RepeatMasker	DNA/MULE-MuDR	101892	102046	408	+	.	ID="RND-6_FAMILY-16289";Tend="1002";Tstart="840";shortTE="F";uid="2c19b2b2-246f-40ff-bacc-e081d66c5740"
JACXSJ010001227.1	RepeatMasker	Unknown	66451	66559	417	+	.	ID="RND-5_FAMILY-1597";Tend="1607";Tstart="1490";shortTE="F";uid="05b6fcfa-cdb1-42ec-ba51-0be51d309c84"
JACXSJ010001227.1	RepeatMasker	LINE/CR1	22413	22928	3820	+	.	ID="RND-6_FAMILY-7943";Tend="1446";Tstart="923";shortTE="F";uid="10e1f9ae-d9f7-4fe5-9066-149787d49747"
JACXSJ010001227.1	RepeatMasker	LINE/I-Jockey	22255	22409	421	+	.	ID="RND-6_FAMILY-8098";Tend="1900";Tstart="1746";shortTE="F";uid="b02797b8-3a6d-436f-b031-762cce029369"
JACXSJ010001227.1	RepeatMasker	DNA/Maverick	2009	2122	453	+	.	ID="RND-6_FAMILY-10902";Tend="724";Tstart="621";shortTE="F";uid="74626b6c-fb6e-4cda-b176-38a904a2379f"
JACXSJ010001227.1	RepeatMasker	Unknown	64600	65175	1864	+	.	ID="RND-5_FAMILY-1597";Tend="1416";Tstart="851";shortTE="F";uid="7b3f59ad-a27f-4626-87c4-a13d7a4b82da"
JACXSJ010001227.1	RepeatMasker	LINE/I	58103	58663	756	-	.	ID="RND-5_FAMILY-1256";Tend="1325";Tstart="772";shortTE="F";uid="9f4ed2ef-85c9-42bb-ad68-7f06d8ea73f0"
JACXSJ010001227.1	RepeatMasker	LINE/I	71989	72288	638	-	.	ID="RND-5_FAMILY-4228";Tend="1565";Tstart="1267";shortTE="F";uid="76b6144d-e020-486a-9a2f-a2b9f7859808"
JACXSJ010001227.1	RepeatMasker	LINE/I	100114	100498	1570	-	.	ID="RND-5_FAMILY-630";Tend="1871";Tstart="1501";shortTE="F";uid="700b3718-7956-446d-b495-08e03d8fc09c"
JACXSJ010001227.1	RepeatMasker	DNA	65542	66447	1022	-	.	ID="RND-5_FAMILY-2336";TEgroup="ctg_1227%7CRND-5_FAMILY-2336%7C1";Tend="1785";Tstart="409";shortTE="F";uid="c4fd4b40-8198-4f65-82e4-792bc5d021b4"
JACXSJ010001227.1	RepeatMasker	DNA	102144	102513	1062	-	.	ID="ttaa2c_ap";Tend="361";Tstart="20";shortTE="F";uid="9b1bf506-3acc-4252-9b9f-dbb753e5abc8"
JACXSJ010001227.1	RepeatMasker	DNA	46998	47699	912	-	.	ID="DNA4-2_AP";TEgroup="ctg_1227%7CDNA4-2_AP%7C1";Tend="763";Tstart="1";shortTE="F";uid="3d4a0914-d416-4e5b-b3a0-6a7a4ccba5b1"
JACXSJ010001227.1	RepeatMasker	DNA/Kolobok-T2?	69620	69775	495	-	.	ID="KOLOBOK-N1_AEC";Tend="7522";Tstart="7375";shortTE="F";uid="46fad3f4-8739-422f-8560-b0be24dd000b"
JACXSJ010001227.1	RepeatMasker	DNA/hAT-hAT19	50511	51009	632	-	.	ID="RND-5_FAMILY-5919";Tend="1130";Tstart="635";shortTE="F";uid="08f08573-517f-4740-a7fe-e0ef457c5570"
JACXSJ010001227.1	RepeatMasker	Unknown	92533	93510	1998	-	.	ID="RND-4_FAMILY-1513";TEgroup="ctg_1227%7CRND-4_FAMILY-1513%7C1";Tend="1718";Tstart="702";shortTE="F";uid="8ac5402f-63fd-4bae-b5c4-952583a9bea0"
JACXSJ010001227.1	RepeatMasker	DNA/MULE-MuDR	101448	101899	1107	-	.	ID="MUDR3X_AP";TEgroup="ctg_1227%7CMUDR3X_AP%7C1";Tend="2023";Tstart="236";shortTE="F";uid="ab4d8665-f368-402e-ae63-ba8bf728279f"
JACXSJ010012270.1	RepeatMasker	DNA/hAT-Tip100	170	947	736	-	.	ID="RND-5_FAMILY-107";Tend="1244";Tstart="488";shortTE="F";uid="a4bbae18-15d5-4094-88ca-1839e171ae69"
JACXSJ010012272.1	RepeatMasker	Unknown	480	1844	10801	+	.	ID="RND-5_FAMILY-271";Tend="1323";Tstart="30";shortTE="F";uid="6793d7cc-576e-44fe-b65c-a1567fd7d450"
JACXSJ010012273.1	RepeatMasker	DNA	1499	1844	1568	+	.	ID="RND-6_FAMILY-12019";Tend="1312";Tstart="985";shortTE="F";uid="f84e4c27-fdea-4e09-be97-beaed7dbc8e4"
JACXSJ010012273.1	RepeatMasker	DNA/hAT-hAT19	897	1052	494	+	.	ID="RND-5_FAMILY-2153";Tend="1431";Tstart="1285";shortTE="F";uid="d036db80-f774-4c18-8e4b-6c8a3693e82d"
JACXSJ010012273.1	RepeatMasker	LINE/I-Jockey	1	882	745	-	.	ID="RND-6_FAMILY-8945";Tend="3379";Tstart="2495";shortTE="F";uid="d6714f14-09d1-427d-ae89-15e8a729d527"
JACXSJ010012274.1	RepeatMasker	DNA	2	508	681	+	.	ID="RND-5_FAMILY-3748";Tend="2257";Tstart="1762";shortTE="F";uid="e213428b-f700-4a99-a390-7c8aff6346ea"
JACXSJ010012275.1	RepeatMasker	DNA/PIF-Harbinger	10	526	551	-	.	ID="rnd-6_family-12278";Tend="1360";Tstart="923";shortTE="F";uid="d7ff7e1b-a62a-41d1-9a41-1c615534b60a"
JACXSJ010012277.1	RepeatMasker	DNA/hAT-Tip100	225	584	1075	+	.	ID="RND-6_FAMILY-4012";TEgroup="ctg_12277%7CRND-6_FAMILY-4012%7C1";Tend="1389";Tstart="556";shortTE="F";uid="0ba7c286-5127-4f2d-b808-d251d1fa9cea"
JACXSJ010012277.1	RepeatMasker	Unknown	720	971	620	-	.	ID="RND-6_FAMILY-6017";Tend="1267";Tstart="890";shortTE="F";uid="a373867b-ff3d-45a3-8dd8-c744e6734964"
JACXSJ010012278.1	RepeatMasker	LINE/I-Jockey	1451	1843	3465	+	.	ID="RND-5_FAMILY-1105";Tend="816";Tstart="424";shortTE="F";uid="e6cda46b-41a0-4d4f-85dd-6b74e8604220"
JACXSJ010012278.1	RepeatMasker	Unknown	1	531	2359	+	.	ID="RND-4_FAMILY-419";Tend="1855";Tstart="1324";shortTE="F";uid="73b81f02-4c2e-47e0-a7ca-a2fb9f04d531"
JACXSJ010012278.1	RepeatMasker	Retroposon?	522	1042	3337	-	.	ID="RND-5_FAMILY-1723";Tend="3119";Tstart="2597";shortTE="F";uid="710ec954-d80f-4183-9f0a-38ae5ea1f117"
JACXSJ010001228.1	RepeatMasker	DNA/Ginger-1	2336	2628	785	+	.	ID="RND-1_FAMILY-50";Tend="686";Tstart="385";shortTE="F";uid="783cfdef-273c-4297-9ba2-b35ba2187f83"
JACXSJ010001228.1	RepeatMasker	RC/Helitron	81014	81706	1444	+	.	ID="RND-1_FAMILY-7";Tend="2135";Tstart="1455";shortTE="F";uid="8ac6ffcb-5ddf-42f7-bb98-9d1f8252b979"
JACXSJ010001228.1	RepeatMasker	DNA	48520	49290	5488	+	.	ID="RND-1_FAMILY-58";Tend="2125";Tstart="1348";shortTE="F";uid="d03c08b1-8e40-43f6-9330-3bbc8dcea0be"
JACXSJ010001228.1	RepeatMasker	DNA/hAT-Charlie	74027	74281	711	+	.	ID="RND-1_FAMILY-129";TEgroup="ctg_1228%7CRND-1_FAMILY-129%7C1";Tend="1338";Tstart="927";shortTE="F";uid="7c2f7329-7fcb-4d22-8c34-3ee81f654d01"
JACXSJ010001228.1	RepeatMasker	DNA	97261	97693	1008	+	.	ID="DNA-TTAA-1_AP";Tend="419";Tstart="20";shortTE="F";uid="378eb6f4-4766-4642-8636-c579bda9300f"
JACXSJ010001228.1	RepeatMasker	DNA/hAT-Ac	70126	70360	898	+	.	ID="RND-5_FAMILY-9120";Tend="1186";Tstart="930";shortTE="F";uid="b30acb0f-02cd-4010-997c-5d6d1110659d"
JACXSJ010001228.1	RepeatMasker	DNA/Kolobok-E	2391	2665	937	-	.	ID="RND-6_FAMILY-1681";Tend="1960";Tstart="1718";shortTE="F";uid="b2bfbefb-b6cf-4cbb-a3a9-db518e1a6d47"
JACXSJ010001228.1	RepeatMasker	DNA/Ginger	2670	2802	573	-	.	ID="RND-6_FAMILY-2859";Tend="939";Tstart="802";shortTE="F";uid="30b3c5af-eb01-4e2d-bac1-92176a5690fb"
JACXSJ010001228.1	RepeatMasker	DNA/hAT?	81005	81612	3764	-	.	ID="RND-1_FAMILY-11";Tend="1575";Tstart="948";shortTE="F";uid="a2b960b5-66e5-42be-8955-e52dce391374"
JACXSJ010001228.1	RepeatMasker	DNA/hAT	44905	45100	512	-	.	ID="RND-4_FAMILY-2044";Tend="1154";Tstart="958";shortTE="F";uid="669289cd-4761-4c48-85a1-0d0140f89b1f"
JACXSJ010001228.1	RepeatMasker	LINE/CR1	6143	6956	567	-	.	ID="RND-6_FAMILY-1483";Tend="1261";Tstart="440";shortTE="F";uid="8b66fd51-dde7-42b2-af54-5c8eb892e81e"
JACXSJ010001228.1	RepeatMasker	DNA/Kolobok-E	47908	48355	3057	-	.	ID="RND-1_FAMILY-66";Tend="2014";Tstart="1558";shortTE="F";uid="a2bbd602-57a2-4f1e-8d5a-7749ffa1ca65"
JACXSJ010001228.1	RepeatMasker	LINE/I	4055	5170	2278	-	.	ID="RND-5_FAMILY-3167";Tend="1516";Tstart="424";shortTE="F";uid="c2404b23-c1db-4288-8183-9a615d3c2fda"
JACXSJ010001228.1	RepeatMasker	LTR/Gypsy	43832	43975	460	-	.	ID="GYPSY-24_DEL-I";Tend="2737";Tstart="2594";shortTE="F";uid="e7c88292-ba83-477e-b3a3-8ecb3b365d13"
JACXSJ010012280.1	RepeatMasker	DNA	1174	1460	441	+	.	ID="DNA4-2_AP";Tend="618";Tstart="315";shortTE="F";uid="46c2e91c-2f1e-40c4-b6f4-99e24bd9eaa5"
JACXSJ010012281.1	RepeatMasker	LINE/I	7	1843	13309	-	.	ID="RND-1_FAMILY-193";Tend="2258";Tstart="421";shortTE="F";uid="a96923be-e590-4090-93d9-e73ec8faf650"
JACXSJ010012282.1	RepeatMasker	Unknown	1644	1842	1630	+	.	ID="RND-6_FAMILY-4757";Tend="1051";Tstart="853";shortTE="F";uid="a83c062e-5752-4844-a096-1d5184c5745b"
JACXSJ010012282.1	RepeatMasker	DNA	1175	1461	465	+	.	ID="DNA4-2_AP";Tend="618";Tstart="315";shortTE="F";uid="de4a0acf-3d8e-4cac-9e7a-83411e5577ba"
JACXSJ010012283.1	RepeatMasker	Unknown	30	1456	8897	+	.	ID="RND-1_FAMILY-190";Tend="1865";Tstart="518";shortTE="F";uid="a4475072-d1ef-4790-b14b-05cc0c2e2daf"
JACXSJ010012284.1	RepeatMasker	DNA/TcMar-m44	3	370	524	+	.	ID="MARINER-1_AP";Tend="1898";Tstart="1505";shortTE="F";uid="735ccc30-e937-4c09-9d40-a7ea07fce141"
JACXSJ010012284.1	RepeatMasker	DNA	566	789	639	-	.	ID="RND-5_FAMILY-7725";Tend="955";Tstart="731";shortTE="F";uid="d15ce54e-8676-40af-8fa1-4069674f2f00"
JACXSJ010012284.1	RepeatMasker	DNA/Kolobok-E	778	1040	1722	-	.	ID="RND-6_FAMILY-18295";Tend="1411";Tstart="1154";shortTE="F";uid="c5cffda1-824d-40b9-8a4a-a4319f1f7eeb"
JACXSJ010012285.1	RepeatMasker	RC/Helitron	1147	1316	907	-	.	ID="HELITRON-3_RPR";Tend="137";Tstart="1";shortTE="F";uid="38c00d53-e4eb-45c4-8813-6f7f63fc34b6"
JACXSJ010012285.1	RepeatMasker	RC/Helitron	2	684	3567	-	.	ID="RND-6_FAMILY-1943";Tend="1675";Tstart="993";shortTE="F";uid="baadc231-8a66-44e8-9168-e0d168085567"
JACXSJ010012286.1	RepeatMasker	DNA/Kolobok-E	184	1816	1663	-	.	ID="KOLOBOKE-4_AP";Tend="7416";Tstart="5807";shortTE="F";uid="1053e216-6ee9-4df8-98c8-0956815eb2f7"
JACXSJ010012287.1	RepeatMasker	DNA/Maverick	28	683	1297	+	.	ID="RND-6_FAMILY-4017";Tend="1680";Tstart="1031";shortTE="F";uid="8e99d408-d31b-46ff-8061-817952979758"
JACXSJ010012287.1	RepeatMasker	DNA/Maverick	1466	1838	499	-	.	ID="rnd-6_family-648";Tend="244";Tstart="36";shortTE="F";uid="2d25567a-de3e-43e0-b733-fb93eadea64e"
JACXSJ010012288.1	RepeatMasker	LTR/Gypsy	1023	1839	1212	+	.	ID="GYPSY2-I_AP";TEgroup="ctg_12288%7CGYPSY2-I_AP%7C1";Tend="2326";Tstart="896";shortTE="F";uid="3611ac85-ce06-4e95-a69b-0031fd27eec5"
JACXSJ010012289.1	RepeatMasker	LINE/R1	23	1838	832	+	.	ID="RND-5_FAMILY-4620";TEgroup="ctg_12289%7CRND-5_FAMILY-4620%7C1";Tend="1664";Tstart="1";shortTE="F";uid="893ebee4-7517-402f-9d4a-c2c04548137f"
JACXSJ010001229.1	RepeatMasker	RC/Helitron	26471	26614	428	+	.	ID="RND-5_FAMILY-1702";TEgroup="ctg_1229%7CRND-5_FAMILY-1702%7C1";Tend="1007";Tstart="875";shortTE="T";uid="0b4c4688-e0d2-41dd-9502-320a67915b2a"
JACXSJ010001229.1	RepeatMasker	LINE/I	16867	17596	1141	+	.	ID="RND-6_FAMILY-24773";Tend="1204";Tstart="479";shortTE="F";uid="c90fcb0c-b5c7-4c1b-ab88-9638a1fa43f8"
JACXSJ010001229.1	RepeatMasker	DNA/hAT?	100677	101287	4682	+	.	ID="RND-5_FAMILY-2709";Tend="1526";Tstart="929";shortTE="F";uid="9f45fe07-6b3f-48c4-8195-562de73acd26"
JACXSJ010001229.1	RepeatMasker	DNA/hAT-Ac	36797	36976	856	+	.	ID="RND-6_FAMILY-907";Tend="956";Tstart="808";shortTE="F";uid="fd0aff2c-b2a4-405d-a5c5-2a216ada4568"
JACXSJ010001229.1	RepeatMasker	RC/Helitron	18409	18532	865	+	.	ID="HELITRON-N1_PXU";Tend="137";Tstart="13";shortTE="F";uid="0714a6d4-b080-408d-9d39-6ceca6385838"
JACXSJ010001229.1	RepeatMasker	DNA/Ginger-1	66698	67031	1886	+	.	ID="RND-6_FAMILY-313";Tend="2235";Tstart="1914";shortTE="F";uid="caa314db-234d-4d7c-a209-6169cd0bcac4"
JACXSJ010001229.1	RepeatMasker	DNA	67433	67654	546	+	.	ID="dna4-2_ap";Tend="218";Tstart="1";shortTE="F";uid="1202393c-34ac-48c7-aeb1-26cdf43e37c2"
JACXSJ010001229.1	RepeatMasker	Unknown	31709	31839	532	+	.	ID="RND-6_FAMILY-9998";Tend="1653";Tstart="1546";shortTE="F";uid="3d7f8560-3e07-4339-967d-81e5ebaa227b"
JACXSJ010001229.1	RepeatMasker	DNA/hAT-Tag1	34529	34703	497	+	.	ID="RND-6_FAMILY-978";Tend="1829";Tstart="1664";shortTE="F";uid="38306b63-98e5-4537-954c-238fff3b7b54"
JACXSJ010001229.1	RepeatMasker	RC/Helitron	19282	19685	749	+	.	ID="HELITRON-2_HMM";Tend="2739";Tstart="2339";shortTE="F";uid="64d9773e-6b53-4638-97c8-01ee451adea3"
JACXSJ010001229.1	RepeatMasker	Retroposon?	10761	11615	1568	+	.	ID="SINE2-1_AP";Tend="1429";Tstart="585";shortTE="F";uid="7887843d-0cb3-4ce9-ad18-a8a3ea86e212"
JACXSJ010001229.1	RepeatMasker	DNA/Kolobok-E	20412	20622	412	+	.	ID="RND-6_FAMILY-3868";Tend="1574";Tstart="1350";shortTE="F";uid="0e1d3380-ed72-4807-975d-b3a43037c602"
JACXSJ010001229.1	RepeatMasker	DNA/hAT-Ac	37897	38580	4852	+	.	ID="RND-6_FAMILY-907";Tend="1643";Tstart="965";shortTE="F";uid="5cba1fdc-20ee-4eac-9ab5-00ed9c88c559"
JACXSJ010001229.1	RepeatMasker	DNA/Ginger	26640	27442	2441	+	.	ID="RND-6_FAMILY-2859";Tend="2358";Tstart="1577";shortTE="F";uid="5d11fc64-80d9-465a-99b7-bda7df34cff0"
JACXSJ010001229.1	RepeatMasker	DNA/TcMar-Pogo	37598	37814	409	-	.	ID="RND-5_FAMILY-6129";TEgroup="ctg_1229%7CRND-5_FAMILY-6129%7C1";Tend="343";Tstart="13";shortTE="T";uid="9ac63214-fe41-4e1d-84be-8a471f2d2452"
JACXSJ010001229.1	RepeatMasker	DNA/Kolobok-E	20611	20734	540	-	.	ID="RND-5_FAMILY-1320";Tend="949";Tstart="836";shortTE="F";uid="d2090a3e-37aa-431c-b78c-498bda491de8"
JACXSJ010001229.1	RepeatMasker	DNA/hAT-Charlie	41721	42084	1049	-	.	ID="RND-6_FAMILY-25045";Tend="1174";Tstart="817";shortTE="F";uid="4c0b03d2-c27b-477d-8d23-a4a5561c103c"
JACXSJ010001229.1	RepeatMasker	DNA/Ginger	71256	71504	1067	-	.	ID="RND-6_FAMILY-2859";Tend="2486";Tstart="2243";shortTE="F";uid="640ae428-c77a-4ec0-a769-09ea8426ec9e"
JACXSJ010001229.1	RepeatMasker	DNA/Ginger	23315	23626	504	-	.	ID="RND-6_FAMILY-2859";Tend="1195";Tstart="810";shortTE="F";uid="34150593-ae46-4838-bae6-3cca1d91740c"
JACXSJ010001229.1	RepeatMasker	DNA/Ginger	71678	72207	828	-	.	ID="RND-6_FAMILY-2859";TEgroup="ctg_1229%7CRND-6_FAMILY-2859%7C1";Tend="2214";Tstart="809";shortTE="F";uid="c0b165dc-e886-4945-9cb4-e41cb287adbf"
JACXSJ010001229.1	RepeatMasker	RC/Helitron	26482	26582	558	-	.	ID="RND-5_FAMILY-7613";Tend="1869";Tstart="1771";shortTE="F";uid="05796aa0-8c69-494a-b4f9-8a7328303f31"
JACXSJ010001229.1	RepeatMasker	LINE/I	12944	16481	14520	-	.	ID="RND-1_FAMILY-193";Tend="2768";Tstart="63";shortTE="F";uid="7d762637-f52d-4a55-8ed3-7f748243f494"
JACXSJ010001229.1	RepeatMasker	DNA/Ginger-1	51111	52829	9760	-	.	ID="RND-6_FAMILY-313";Tend="2447";Tstart="752";shortTE="F";uid="2a90c200-3f19-40e5-8c97-08577ad75754"
JACXSJ010001229.1	RepeatMasker	DNA	67656	68065	1160	-	.	ID="DNA4-2_AP";Tend="438";Tstart="21";shortTE="F";uid="80524a73-9e4f-495a-8c71-b89728a77805"
JACXSJ010001229.1	RepeatMasker	RC/Helitron	18574	18938	2513	-	.	ID="RND-1_FAMILY-215";Tend="1035";Tstart="687";shortTE="F";uid="e3f6d1be-aaeb-41fb-86f0-dba8a376b123"
JACXSJ010001229.1	RepeatMasker	DNA/MULE-MuDR	72311	74129	11974	-	.	ID="RND-6_FAMILY-12695";Tend="1839";Tstart="37";shortTE="F";uid="a3b9659a-155c-40d2-91a3-132b78d9e198"
JACXSJ010001229.1	RepeatMasker	DNA/TcMar-Pogo	36990	37249	626	-	.	ID="RND-5_FAMILY-6129";Tend="1386";Tstart="1039";shortTE="F";uid="4decc211-ffc2-440e-b482-ae1894f5c37f"
JACXSJ010001229.1	RepeatMasker	DNA/PIF-Harbinger	10298	10452	422	-	.	ID="RND-6_FAMILY-12668";Tend="238";Tstart="84";shortTE="F";uid="6865f09f-464b-4afd-b3ff-eafaf9d3e7d2"
JACXSJ010001229.1	RepeatMasker	DNA/Ginger	79031	79453	1022	-	.	ID="RND-6_FAMILY-2859";Tend="1260";Tstart="846";shortTE="F";uid="4d42d6e2-3a41-4a3d-a962-44a3c737e511"
JACXSJ010012290.1	RepeatMasker	LTR/Gypsy	743	1683	591	-	.	ID="GYPSY-82_CQ-I";Tend="5472";Tstart="4517";shortTE="F";uid="a699a93d-dc5f-409e-854f-a1e66074b522"
JACXSJ010012292.1	RepeatMasker	Unknown	1725	1838	997	+	.	ID="RND-6_FAMILY-11706";Tend="883";Tstart="770";shortTE="F";uid="876a8e7a-1637-48a2-b2ff-74dbe614e0d3"
JACXSJ010012292.1	RepeatMasker	DNA/hAT-Ac	912	1118	1097	+	.	ID="RND-6_FAMILY-6119";Tend="588";Tstart="410";shortTE="F";uid="6bebfc0a-ef9b-4c43-bd3c-77f428cd90e5"
JACXSJ010012292.1	RepeatMasker	LINE/R1	1117	1823	5262	-	.	ID="RND-6_FAMILY-9526";Tend="707";Tstart="16";shortTE="F";uid="d878267b-a378-47db-b538-b6e0053cce7f"
JACXSJ010012293.1	RepeatMasker	Unknown	564	886	1784	+	.	ID="RND-6_FAMILY-15370";Tend="1334";Tstart="965";shortTE="F";uid="a0ae923c-af4e-4a63-af29-fe4fda9d9166"
JACXSJ010012295.1	RepeatMasker	LTR/Gypsy	1167	1837	5639	+	.	ID="RND-6_FAMILY-1947";Tend="671";Tstart="1";shortTE="F";uid="1891927e-a062-4851-9497-c556ce7443cb"
JACXSJ010012295.1	RepeatMasker	LTR/Gypsy	1	1540	4983	-	.	ID="RND-6_FAMILY-5301";Tend="712";Tstart="4";shortTE="F";uid="a4719ebb-9ccf-42f5-abe0-f7f18f20c694"
JACXSJ010012297.1	RepeatMasker	Unknown	1435	1708	1474	+	.	ID="RND-6_FAMILY-10655";Tend="1020";Tstart="735";shortTE="F";uid="635669f5-e143-4472-8c6f-b9101b2eb690"
JACXSJ010012297.1	RepeatMasker	DNA/hAT-Tip100	1063	1516	2311	+	.	ID="RND-5_FAMILY-1659";Tend="1381";Tstart="890";shortTE="F";uid="8df24a5f-a1d1-418e-9ead-e668750a1353"
JACXSJ010012298.1	RepeatMasker	Unknown	1	1836	7254	+	.	ID="RND-4_FAMILY-419";Tend="1838";Tstart="16";shortTE="F";uid="0c719e17-cac7-403c-b247-c5c5a573d237"
JACXSJ010000123.1	RepeatMasker	DNA/MULE-MuDR	11813	12251	604	+	.	ID="RND-4_FAMILY-16";TEgroup="ctg_123%7CRND-4_FAMILY-16%7C1";Tend="1479";Tstart="884";shortTE="F";uid="b679681a-d130-49a0-99b4-8d2543e26db8"
JACXSJ010000123.1	RepeatMasker	Unknown	72801	73174	1199	+	.	ID="RND-1_FAMILY-70";Tend="1344";Tstart="983";shortTE="F";uid="49fc8809-8c54-4995-8297-3c85e3f89cd6"
JACXSJ010000123.1	RepeatMasker	Unknown	451	551	554	+	.	ID="RND-6_FAMILY-21597";Tend="966";Tstart="864";shortTE="F";uid="ca512cac-8901-47cd-91b0-70381e668374"
JACXSJ010000123.1	RepeatMasker	DNA/TcMar-Tc1	117144	117336	752	+	.	ID="RND-6_FAMILY-4353";Tend="1005";Tstart="805";shortTE="F";uid="29b245af-264e-40af-9f39-97bcb689b72e"
JACXSJ010000123.1	RepeatMasker	LINE/I	1	311	2437	+	.	ID="RND-6_FAMILY-24773";Tend="1679";Tstart="1386";shortTE="F";uid="c1600b73-9750-4400-9071-b83e2fa1b7e0"
JACXSJ010000123.1	RepeatMasker	DNA/TcMar-m44	63308	63486	546	+	.	ID="RND-6_FAMILY-4474";Tend="534";Tstart="348";shortTE="F";uid="14ae6cc0-4727-4bde-b6a9-81d552ea9b25"
JACXSJ010000123.1	RepeatMasker	Retroposon?	106152	106791	700	+	.	ID="SINE2-1_AP";Tend="1329";Tstart="639";shortTE="F";uid="0ed07346-1597-48f9-a3ae-4b4e6ccba184"
JACXSJ010000123.1	RepeatMasker	DNA/hAT-hAT19	560	1253	1527	+	.	ID="DNA8-74_AP";Tend="867";Tstart="1";shortTE="F";uid="c652e9b9-bac5-4e35-a578-0b8403a1f805"
JACXSJ010000123.1	RepeatMasker	DNA/Ginger	101709	102145	2227	+	.	ID="RND-6_FAMILY-2859";Tend="2515";Tstart="2062";shortTE="F";uid="45a7f4b2-cd93-45fd-a4b1-bb586edefca5"
JACXSJ010000123.1	RepeatMasker	DNA/Ginger-1	31027	32034	6025	+	.	ID="RND-6_FAMILY-313";Tend="2147";Tstart="1146";shortTE="F";uid="28a843fd-69c6-42cd-8a55-2e57308e35de"
JACXSJ010000123.1	RepeatMasker	Unknown	37956	38654	4475	+	.	ID="RND-5_FAMILY-2450";Tend="1496";Tstart="833";shortTE="F";uid="507c946c-ae8d-49dc-85d2-a5848e5755e5"
JACXSJ010000123.1	RepeatMasker	DNA	115212	115410	421	+	.	ID="ttaa3c_ap";Tend="416";Tstart="222";shortTE="F";uid="94397984-14de-4bee-84e7-c78d4bcb313d"
JACXSJ010000123.1	RepeatMasker	DNA	93194	93527	703	+	.	ID="DNA4-3_AP";Tend="614";Tstart="281";shortTE="F";uid="deb25d59-5a8e-4a09-b298-054f5712e5f7"
JACXSJ010000123.1	RepeatMasker	DNA/Kolobok-E	30398	30635	763	+	.	ID="RND-6_FAMILY-18295";Tend="2091";Tstart="1849";shortTE="F";uid="3f820efc-0fef-4718-a0df-045d785a3272"
JACXSJ010000123.1	RepeatMasker	Unknown	1244	1422	1193	+	.	ID="RND-6_FAMILY-21597";Tend="1379";Tstart="1202";shortTE="F";uid="7ac271cc-6b65-4431-94cd-c4ef01965263"
JACXSJ010000123.1	RepeatMasker	DNA/hAT-hAT19	8696	8974	633	-	.	ID="hat-n7_ap";Tend="239";Tstart="6";shortTE="F";uid="a23704d7-c488-4a76-a796-944c54f13c7e"
JACXSJ010000123.1	RepeatMasker	DNA	100398	100676	448	-	.	ID="dna4-1_ap";Tend="293";Tstart="15";shortTE="F";uid="893eaebd-a6c4-44d0-b22d-6f2af47b9f10"
JACXSJ010000123.1	RepeatMasker	DNA/Ginger	99417	99588	754	-	.	ID="RND-6_FAMILY-2859";Tend="992";Tstart="814";shortTE="F";uid="1b27ecf6-86be-41f4-bb2f-62d3ba005228"
JACXSJ010000123.1	RepeatMasker	Unknown	16833	17294	518	-	.	ID="RND-6_FAMILY-2411";Tend="1222";Tstart="830";shortTE="F";uid="11f7b6a5-52dd-452e-9963-7c569bb22029"
JACXSJ010000123.1	RepeatMasker	Unknown	100140	100388	1677	-	.	ID="RND-1_FAMILY-68";Tend="1177";Tstart="926";shortTE="F";uid="74be3165-7f4e-4189-ad08-4524e6bc55b3"
JACXSJ010000123.1	RepeatMasker	Retroposon?	30430	32032	2152	-	.	ID="SINE2-2_AP";Tend="1998";Tstart="302";shortTE="F";uid="2db0e682-ce5b-4e37-acdd-2ebd26b23373"
JACXSJ010000123.1	RepeatMasker	Unknown	91819	92389	1293	-	.	ID="RND-6_FAMILY-18328";Tend="1385";Tstart="737";shortTE="F";uid="9b8127ec-a817-447a-99d6-2dbd9f3b67b7"
JACXSJ010000123.1	RepeatMasker	DNA	18875	19050	487	-	.	ID="dna4-2_ap";Tend="174";Tstart="3";shortTE="F";uid="f2f1a0f4-4688-4f8f-9362-b9872bcc3d9d"
JACXSJ010000123.1	RepeatMasker	RC/Helitron?	73182	73307	435	-	.	ID="RND-5_FAMILY-2405";Tend="1715";Tstart="1602";shortTE="F";uid="402d614a-30f5-46cd-9544-59bc26e0943a"
JACXSJ010000123.1	RepeatMasker	DNA/Ginger	32040	32233	967	-	.	ID="RND-6_FAMILY-2859";Tend="978";Tstart="797";shortTE="F";uid="cea69e42-c404-4320-b7ab-b15083d90b05"
JACXSJ010000123.1	RepeatMasker	DNA	99687	100033	527	-	.	ID="DNA4-1_AP";Tend="807";Tstart="475";shortTE="F";uid="7c8ffcd7-6a08-4dc4-84b1-b3d21625f831"
JACXSJ010000123.1	RepeatMasker	DNA/MULE-NOF	61397	61775	1284	-	.	ID="RND-6_FAMILY-12318";Tend="1242";Tstart="926";shortTE="F";uid="ea4b99b7-c722-47ba-93b1-1f0c8e25f41e"
JACXSJ010000123.1	RepeatMasker	Unknown	67989	68103	406	-	.	ID="RND-6_FAMILY-9149";Tend="1210";Tstart="1103";shortTE="F";uid="97b79a89-2afd-4d2b-a425-759b61e3e90e"
JACXSJ010000123.1	RepeatMasker	Unknown	55463	55726	1843	-	.	ID="RND-1_FAMILY-12";Tend="1167";Tstart="910";shortTE="F";uid="61ea63f4-8c6a-41eb-b9f1-1c01ac9093e7"
JACXSJ010000123.1	RepeatMasker	DNA	95464	95761	440	-	.	ID="TTAA19_AP";Tend="348";Tstart="38";shortTE="F";uid="fbc95e19-789e-4372-91df-b626f1d61a9f"
JACXSJ010000123.1	RepeatMasker	DNA/hAT-hAT19	12242	12413	932	-	.	ID="RND-6_FAMILY-2308";Tend="2303";Tstart="2129";shortTE="F";uid="236641aa-5996-46e2-b650-2ffc0fd415d5"
JACXSJ010000123.1	RepeatMasker	DNA/Ginger-1	101367	101714	975	-	.	ID="RND-6_FAMILY-313";Tend="2407";Tstart="2030";shortTE="F";uid="097b1250-390a-45c7-a52b-f0709618a7e2"
JACXSJ010000123.1	RepeatMasker	Unknown	105970	106074	619	-	.	ID="RND-6_FAMILY-10911";Tend="1153";Tstart="1048";shortTE="F";uid="83a92973-2371-43d3-a478-f93de9202826"
JACXSJ010000123.1	RepeatMasker	DNA/TcMar-Pogo	67547	67818	499	-	.	ID="RND-5_FAMILY-130";Tend="1790";Tstart="1551";shortTE="F";uid="4e2d0e16-7f57-4b67-8d35-a2d2d6f2b270"
JACXSJ010000123.1	RepeatMasker	DNA/Ginger-2	112203	113363	1386	-	.	ID="RND-6_FAMILY-1268";Tend="2044";Tstart="877";shortTE="F";uid="18539598-211f-4756-97dd-a19f0e5e4a70"
JACXSJ010001230.1	RepeatMasker	DNA/hAT-Tip100	3943	4276	1447	+	.	ID="RND-6_FAMILY-4147";Tend="1366";Tstart="1050";shortTE="F";uid="de38dc4d-7060-4f82-87e4-359ac81b3de3"
JACXSJ010001230.1	RepeatMasker	Retroposon?	1916	2580	724	+	.	ID="SINE2-2_AP";Tend="1531";Tstart="841";shortTE="F";uid="b541b6ab-e9a9-4353-b55c-4eed38d5a6e6"
JACXSJ010001230.1	RepeatMasker	DNA	46467	47032	512	+	.	ID="TTAA20_AP";TEgroup="ctg_1230%7CTTAA20_AP%7C1";Tend="663";Tstart="1";shortTE="F";uid="3c199e8c-7427-449c-b32a-c246a81146f1"
JACXSJ010001230.1	RepeatMasker	LINE/CR1	64413	64785	2007	+	.	ID="RND-6_FAMILY-2949";Tend="1577";Tstart="1211";shortTE="F";uid="c0cabdbd-1971-47eb-8e17-9e80607357b0"
JACXSJ010001230.1	RepeatMasker	Unknown	63645	64160	1414	+	.	ID="RND-6_FAMILY-23432";Tend="1484";Tstart="968";shortTE="F";uid="1b5f7dfa-d283-4dcc-98c8-5d3f1f6b0077"
JACXSJ010001230.1	RepeatMasker	DNA	15639	16247	3783	+	.	ID="RND-4_FAMILY-1031";Tend="1581";Tstart="974";shortTE="F";uid="fb912cb4-33e2-42fe-890f-22d440219eef"
JACXSJ010001230.1	RepeatMasker	Unknown	49452	49635	565	+	.	ID="RND-6_FAMILY-9228";Tend="930";Tstart="741";shortTE="F";uid="5011cb5b-f6e0-4884-8b88-5a15f16e8e52"
JACXSJ010001230.1	RepeatMasker	DNA/Ginger-1	23251	23570	522	+	.	ID="RND-6_FAMILY-313";Tend="1020";Tstart="769";shortTE="F";uid="47283259-8f1b-46ed-90f4-2f8069d0289c"
JACXSJ010001230.1	RepeatMasker	Unknown	98523	98963	2592	+	.	ID="RND-1_FAMILY-81";Tend="1140";Tstart="722";shortTE="F";uid="0eedb987-81e0-402c-884b-cd5d29f38ba4"
JACXSJ010001230.1	RepeatMasker	DNA/Ginger	7538	7686	739	+	.	ID="RND-6_FAMILY-2859";Tend="2474";Tstart="2322";shortTE="F";uid="a859fd63-3311-49b1-a226-5af8730bd875"
JACXSJ010001230.1	RepeatMasker	RC/Helitron	57369	57712	1882	+	.	ID="HELITRON-1_DANA";Tend="881";Tstart="538";shortTE="F";uid="dddfc9c8-384c-419f-9024-66dd6e9ca82d"
JACXSJ010001230.1	RepeatMasker	Retroposon?	56109	56291	1132	+	.	ID="RND-1_FAMILY-223";Tend="1641";Tstart="1459";shortTE="F";uid="a9173edb-3114-45ac-be92-ed89db5305d0"
JACXSJ010001230.1	RepeatMasker	DNA	33245	33767	665	+	.	ID="DNA4-3_AP";Tend="557";Tstart="46";shortTE="F";uid="288016d5-dc0c-4184-a216-9479f3874fe5"
JACXSJ010001230.1	RepeatMasker	DNA/hAT-Charlie	43466	43992	1656	+	.	ID="DNA8-86_AP";Tend="466";Tstart="1";shortTE="F";uid="bd3449fb-9cdd-4a37-9965-ee057e28888e"
JACXSJ010001230.1	RepeatMasker	Retroposon?	70507	71697	8398	+	.	ID="RND-6_FAMILY-2699";Tend="2304";Tstart="1122";shortTE="F";uid="32efb926-6ac7-42ae-bb34-5852618280db"
JACXSJ010001230.1	RepeatMasker	RC/Helitron	57908	58397	814	+	.	ID="HELITRON-5_DRH";Tend="1298";Tstart="807";shortTE="F";uid="d2e2ca60-5cd2-4e7a-bfef-99398d966a23"
JACXSJ010001230.1	RepeatMasker	DNA/hAT?	70141	70519	3124	+	.	ID="RND-5_FAMILY-2709";Tend="1525";Tstart="1147";shortTE="F";uid="d928f189-ba56-4f74-88e4-9d5055666b90"
JACXSJ010001230.1	RepeatMasker	RC/Helitron	58604	61464	4496	+	.	ID="HELITRON-N2_DBP";Tend="4936";Tstart="340";shortTE="F";uid="e8f3df43-4d15-4831-943c-16f6022ee13b"
JACXSJ010001230.1	RepeatMasker	DNA	25439	25851	698	+	.	ID="dna8-31_ap";Tend="595";Tstart="2";shortTE="F";uid="14076468-074d-45ff-a09c-f7cd4b424b8b"
JACXSJ010001230.1	RepeatMasker	DNA/hAT-Tip100	34766	35228	2407	+	.	ID="RND-5_FAMILY-2733";Tend="1262";Tstart="814";shortTE="F";uid="b6ccb3ad-afae-4c30-acb7-09b9b66737be"
JACXSJ010001230.1	RepeatMasker	DNA	42722	42870	437	+	.	ID="TTAA2D_AP";Tend="430";Tstart="285";shortTE="F";uid="2ec55d45-565b-4bb9-b570-a04ebd209933"
JACXSJ010001230.1	RepeatMasker	Unknown	78997	79738	4231	+	.	ID="RND-6_FAMILY-662";Tend="1527";Tstart="795";shortTE="F";uid="87254042-13b6-40d2-ac81-a731b02b3735"
JACXSJ010001230.1	RepeatMasker	RC/Helitron	56440	56819	883	+	.	ID="RND-1_FAMILY-7";TEgroup="ctg_1230%7CRND-1_FAMILY-7%7C1";Tend="1862";Tstart="866";shortTE="F";uid="fd65fb37-f6e3-413e-89fd-9a2d3909db41"
JACXSJ010001230.1	RepeatMasker	DNA/Ginger-1	82879	84442	7931	+	.	ID="RND-6_FAMILY-313";Tend="2441";Tstart="771";shortTE="F";uid="faae2541-fc80-479a-b802-f2bdffb31e49"
JACXSJ010001230.1	RepeatMasker	DNA	19201	19621	840	+	.	ID="dna8-31_ap";Tend="595";Tstart="37";shortTE="F";uid="423600ad-67db-4cbb-b724-d06ac68b8ba2"
JACXSJ010001230.1	RepeatMasker	DNA	828	1307	3248	+	.	ID="RND-4_FAMILY-2248";Tend="1832";Tstart="1349";shortTE="F";uid="4037f65a-02bf-4207-898b-38d39293cfc9"
JACXSJ010001230.1	RepeatMasker	Unknown	92895	93949	6846	+	.	ID="RND-1_FAMILY-111";Tend="1607";Tstart="554";shortTE="F";uid="13647ec6-fb67-4674-af07-62bf94934e8c"
JACXSJ010001230.1	RepeatMasker	DNA	21737	21916	522	+	.	ID="DNA8-31_AP";Tend="213";Tstart="1";shortTE="F";uid="a9f422f6-de8b-410d-b889-d63b712fceb2"
JACXSJ010001230.1	RepeatMasker	DNA/Ginger	100765	101912	3857	-	.	ID="RND-6_FAMILY-2859";Tend="2064";Tstart="816";shortTE="F";uid="a4030c8a-5188-45e2-b154-5b334a505f52"
JACXSJ010001230.1	RepeatMasker	DNA/TcMar-Tigger	53024	54031	5984	-	.	ID="RND-6_FAMILY-2941";Tend="1679";Tstart="717";shortTE="F";uid="cc58b474-447d-4c72-83fb-d667f4337997"
JACXSJ010001230.1	RepeatMasker	DNA/TcMar-Tigger	52022	52933	2911	-	.	ID="rnd-6_family-2941";Tend="2576";Tstart="959";shortTE="F";uid="7ad1cb33-d0d1-4395-984e-ee4e1c3d8b44"
JACXSJ010001230.1	RepeatMasker	DNA/Ginger-2	87421	87697	1621	-	.	ID="RND-1_FAMILY-183";Tend="1027";Tstart="771";shortTE="F";uid="3174306e-55e1-4ae6-85f4-d74ea9767f35"
JACXSJ010001230.1	RepeatMasker	DNA/hAT?	56471	56665	712	-	.	ID="rnd-1_family-11";Tend="1486";Tstart="1106";shortTE="F";uid="508d70ec-6223-4a2e-a19f-6d0a3e92687c"
JACXSJ010001230.1	RepeatMasker	DNA/Maverick	37224	37548	768	-	.	ID="RND-6_FAMILY-163";Tend="1221";Tstart="901";shortTE="F";uid="ca087539-e91e-470d-a066-7d3aa3f09a9a"
JACXSJ010001230.1	RepeatMasker	DNA/hAT-Ac	81368	81673	409	-	.	ID="RND-4_FAMILY-338";TEgroup="ctg_1230%7CRND-4_FAMILY-338%7C1";Tend="1495";Tstart="987";shortTE="F";uid="1efdd0ec-4e94-48de-8a89-24c4f01525bb"
JACXSJ010001230.1	RepeatMasker	LTR/Gypsy	95761	97276	10521	-	.	ID="RND-6_FAMILY-19763";Tend="1489";Tstart="9";shortTE="F";uid="682d4f2b-d061-444c-8e5a-5fcba3af5718"
JACXSJ010001230.1	RepeatMasker	DNA/hAT	101953	102151	552	-	.	ID="DNA8-68_AP";Tend="214";Tstart="1";shortTE="F";uid="42897807-d469-4aee-9542-c69bf67fd4a3"
JACXSJ010001230.1	RepeatMasker	DNA/Kolobok-T2	10809	11080	1339	-	.	ID="RND-6_FAMILY-10659";Tend="1112";Tstart="839";shortTE="F";uid="271555e2-427e-4579-8cce-2b0c5ce89c15"
JACXSJ010001230.1	RepeatMasker	DNA	62515	62778	471	-	.	ID="DNA4-3_AP";Tend="617";Tstart="366";shortTE="F";uid="66f12d40-36a3-4010-b3fd-634a2d4a58c3"
JACXSJ010001230.1	RepeatMasker	DNA/Ginger-1	54903	55161	1465	-	.	ID="RND-6_FAMILY-313";Tend="1230";Tstart="972";shortTE="F";uid="24801baf-0038-4d32-957f-b55b8c8f0b1d"
JACXSJ010001230.1	RepeatMasker	DNA/Ginger-2	87230	87434	1135	-	.	ID="RND-6_FAMILY-13133";Tend="1646";Tstart="1457";shortTE="F";uid="fa710068-b98a-41e0-a5a7-4ae138b7e11f"
JACXSJ010001230.1	RepeatMasker	DNA/MULE-NOF	23751	24045	518	-	.	ID="REHAVKUS1_AP";Tend="4927";Tstart="4622";shortTE="F";uid="afd09cc4-c68e-44c8-9093-5a56207fb9d8"
JACXSJ010001230.1	RepeatMasker	LINE/CR1	1817	2420	993	-	.	ID="RND-6_FAMILY-1483";Tend="2168";Tstart="1540";shortTE="F";uid="9064466a-2c11-4766-812a-26e67a40cede"
JACXSJ010001230.1	RepeatMasker	Unknown	106596	106801	978	-	.	ID="RND-6_FAMILY-2912";Tend="1209";Tstart="999";shortTE="F";uid="ef20b444-f1b8-4ed6-abe5-46fe10c44f18"
JACXSJ010001230.1	RepeatMasker	DNA	63430	63623	550	-	.	ID="RND-6_FAMILY-2710";Tend="1118";Tstart="927";shortTE="F";uid="42b30c9e-e987-4444-aa7a-799c4cb67222"
JACXSJ010001230.1	RepeatMasker	DNA/hAT-Tip100	50097	51269	3072	-	.	ID="RND-5_FAMILY-2736";Tend="1249";Tstart="1";shortTE="F";uid="b53fe6bc-844c-4469-bc36-140c563c2d98"
JACXSJ010001230.1	RepeatMasker	DNA/Kolobok-E	55669	56115	2930	-	.	ID="RND-6_FAMILY-12082";Tend="1380";Tstart="932";shortTE="F";uid="7339d355-e663-4824-8b34-42327f5c0131"
JACXSJ010001230.1	RepeatMasker	DNA/Ginger	44149	44765	1005	-	.	ID="RND-6_FAMILY-2859";Tend="1400";Tstart="740";shortTE="F";uid="680fbf18-91c4-473d-a72f-4d4ce6c64ca9"
JACXSJ010001230.1	RepeatMasker	DNA/Ginger	43075	43325	629	-	.	ID="RND-6_FAMILY-2859";Tend="2497";Tstart="2243";shortTE="F";uid="785d9311-6e3e-4ffd-8566-cfb5a957bd14"
JACXSJ010001230.1	RepeatMasker	DNA	45634	46225	3395	-	.	ID="RND-5_FAMILY-5909";Tend="1536";Tstart="941";shortTE="F";uid="c454e5ab-6d24-494d-979d-3b3516cd689d"
JACXSJ010001230.1	RepeatMasker	DNA	77024	77409	1025	-	.	ID="ttaa2d_ap";Tend="403";Tstart="19";shortTE="F";uid="38f0439f-dba0-446a-8c8f-7a96bd313c83"
JACXSJ010001230.1	RepeatMasker	DNA/Kolobok-E	55167	55427	1646	-	.	ID="RND-6_FAMILY-12082";Tend="1696";Tstart="1433";shortTE="F";uid="4edc5635-e1de-4d7a-ba26-f173e6ba2af7"
JACXSJ010001230.1	RepeatMasker	LINE/I-Jockey	49742	49973	1443	-	.	ID="RND-5_FAMILY-1808";Tend="837";Tstart="602";shortTE="F";uid="0c2df94f-00a3-4d23-964b-c0283fb511e3"
JACXSJ010001230.1	RepeatMasker	DNA/hAT-hAT19	11945	12634	4430	-	.	ID="RND-6_FAMILY-11209";Tend="1683";Tstart="946";shortTE="F";uid="a8b05a57-2017-4377-a36c-377548e2b507"
JACXSJ010001230.1	RepeatMasker	DNA/Maverick	88539	88935	708	-	.	ID="RND-5_FAMILY-943";Tend="1066";Tstart="664";shortTE="F";uid="350fcce3-6ef8-40c3-99e2-e5ed70f5cb58"
JACXSJ010001230.1	RepeatMasker	DNA	81736	82064	491	-	.	ID="TTAA25_AP";Tend="358";Tstart="20";shortTE="F";uid="1819b9ab-0b2b-4a5f-9a82-9506e9386ae5"
JACXSJ010001230.1	RepeatMasker	Unknown	14252	14582	527	-	.	ID="RND-6_FAMILY-26511";Tend="1509";Tstart="1183";shortTE="F";uid="84b62e41-869a-4bc3-a86a-50e03be8bb95"
JACXSJ010001230.1	RepeatMasker	DNA/Ginger-1	100655	100765	461	-	.	ID="RND-6_FAMILY-313";Tend="2454";Tstart="2342";shortTE="F";uid="eb3b5fa4-4503-4ac6-9a72-09078edbe597"
JACXSJ010001230.1	RepeatMasker	DNA/Ginger	46298	46458	614	-	.	ID="RND-6_FAMILY-2859";Tend="2477";Tstart="2313";shortTE="F";uid="441dae09-1857-48d6-a83d-4c096970114a"
JACXSJ010001230.1	RepeatMasker	Retroposon?	49026	49283	543	-	.	ID="RND-6_FAMILY-3453";Tend="687";Tstart="457";shortTE="F";uid="1f771ed5-fb47-48ed-91e9-7da2c2857f0d"
JACXSJ010001230.1	RepeatMasker	DNA/TcMar-Tigger	51511	51863	1769	-	.	ID="RND-6_FAMILY-2941";Tend="2095";Tstart="1764";shortTE="F";uid="123f25d1-e2c8-4864-9bb9-387fe57e2ab4"
JACXSJ010001230.1	RepeatMasker	DNA/Kolobok-E	44029	44174	524	-	.	ID="RND-5_FAMILY-1849";Tend="1752";Tstart="1606";shortTE="F";uid="56fef626-712b-4ebc-b893-40253f31447b"
JACXSJ010001230.1	RepeatMasker	DNA/Ginger	47033	47165	457	-	.	ID="RND-6_FAMILY-2859";Tend="2311";Tstart="2191";shortTE="F";uid="8b3b817d-9e46-418f-b38b-64718bca9f67"
JACXSJ010012300.1	RepeatMasker	DNA/Sola-1	541	1677	2116	+	.	ID="SOLA1-8_LMI";Tend="1401";Tstart="286";shortTE="F";uid="58074423-bc4a-4ffc-a774-8a565a2de61c"
JACXSJ010012301.1	RepeatMasker	DNA/hAT-Tag1	285	1835	12397	-	.	ID="RND-6_FAMILY-978";Tend="1829";Tstart="351";shortTE="F";uid="2d68fcd6-522b-4491-abb6-aa02071aa804"
JACXSJ010012302.1	RepeatMasker	DNA/hAT-Tip100	1598	1835	1050	+	.	ID="RND-5_FAMILY-1775";Tend="1070";Tstart="832";shortTE="F";uid="ebe839af-4012-4aa6-a0fd-e249dadd5c44"
JACXSJ010012304.1	RepeatMasker	DNA/hAT-hATx	1	313	1867	-	.	ID="RND-5_FAMILY-7980";Tend="1199";Tstart="892";shortTE="F";uid="43a4e8e6-6316-4d97-8c92-393fa9bd4aa3"
JACXSJ010012304.1	RepeatMasker	DNA/hAT-Tip100	1636	1834	1782	-	.	ID="RND-6_FAMILY-12493";Tend="199";Tstart="1";shortTE="F";uid="6f53a806-9161-414f-b272-e743a604992f"
JACXSJ010012305.1	RepeatMasker	DNA/PiggyBac	1	469	3726	+	.	ID="RND-6_FAMILY-10738";Tend="1509";Tstart="1050";shortTE="F";uid="083248df-b128-455c-a581-8198d240899a"
JACXSJ010012305.1	RepeatMasker	DNA/PiggyBac	829	1101	404	+	.	ID="PIGGYBAC-22_LMI";Tend="895";Tstart="622";shortTE="F";uid="24b43dbb-87dd-430e-aad7-e9c896a9fb71"
JACXSJ010012305.1	RepeatMasker	LINE/I-Jockey	470	627	1106	-	.	ID="RND-6_FAMILY-5819";Tend="785";Tstart="631";shortTE="F";uid="f2d422d1-29a7-4d94-ac7f-520b233306be"
JACXSJ010012306.1	RepeatMasker	DNA/P	1	206	1906	-	.	ID="RND-6_FAMILY-10808";Tend="1199";Tstart="994";shortTE="F";uid="fecbf214-fd2d-4804-8fe3-5dd15c7767b6"
JACXSJ010012307.1	RepeatMasker	DNA/Ginger	53	772	1962	+	.	ID="RND-6_FAMILY-2859";Tend="2489";Tstart="1713";shortTE="F";uid="e6f1e4b8-ce43-4f4c-8a1d-ef8d9a7e9512"
JACXSJ010012307.1	RepeatMasker	DNA/Ginger-1	773	1229	1481	-	.	ID="RND-6_FAMILY-313";Tend="1536";Tstart="290";shortTE="F";uid="79ddb850-121c-4943-8036-ebd5e3dbcd19"
JACXSJ010012308.1	RepeatMasker	Unknown	1386	1834	2953	+	.	ID="RND-6_FAMILY-10505";Tend="1062";Tstart="606";shortTE="F";uid="f98cbaa9-09fe-4012-af55-eb15d7ead621"
JACXSJ010012308.1	RepeatMasker	DNA/hAT-hAT19	966	1386	3278	+	.	ID="RND-6_FAMILY-3983";Tend="693";Tstart="284";shortTE="F";uid="431f71d4-bded-46e2-813b-b1f2304d89ed"
JACXSJ010012309.1	RepeatMasker	DNA/Kolobok-E	212	1856	772	-	.	ID="RND-6_FAMILY-1933";TEgroup="ctg_12309%7CRND-6_FAMILY-1933%7C1";Tend="1818";Tstart="553";shortTE="F";uid="b390617f-2d37-49ea-9449-0721b94460f7"
JACXSJ010001231.1	RepeatMasker	DNA	17460	17749	540	+	.	ID="DNA4-3_AP";Tend="427";Tstart="156";shortTE="F";uid="dd431d3a-f574-47ac-9d07-1127eff0309d"
JACXSJ010001231.1	RepeatMasker	DNA/Kolobok-E	98385	98554	490	+	.	ID="KOLOBOKE-3_AP";Tend="5256";Tstart="5095";shortTE="F";uid="ba4a6fe1-e478-41dc-8554-9774cc40e383"
JACXSJ010001231.1	RepeatMasker	DNA	45316	45595	913	+	.	ID="DNA4-2_AP";Tend="758";Tstart="477";shortTE="F";uid="5af2aa23-a9aa-49b3-8a66-9423dab8b1d7"
JACXSJ010001231.1	RepeatMasker	Retroposon?	24911	25397	736	+	.	ID="SINE2-2_AP";Tend="616";Tstart="56";shortTE="F";uid="865026d4-e37f-48d8-9eb9-67e4faf80337"
JACXSJ010001231.1	RepeatMasker	DNA/MULE-MuDR	66719	68817	8794	+	.	ID="RND-5_FAMILY-4027";Tend="2316";Tstart="253";shortTE="F";uid="af7ff6c8-8e17-4ccc-994a-59fbfb69aaa1"
JACXSJ010001231.1	RepeatMasker	DNA/P	65684	65842	472	+	.	ID="RND-6_FAMILY-22397";Tend="1483";Tstart="1320";shortTE="F";uid="7e07148b-8048-4ee0-b56e-b17124c8fe5b"
JACXSJ010001231.1	RepeatMasker	RC/Helitron	29129	29390	1018	+	.	ID="RND-5_FAMILY-1066";Tend="1101";Tstart="849";shortTE="F";uid="e07f69b8-30a9-4469-a47b-b0f83e017c3e"
JACXSJ010001231.1	RepeatMasker	Retroposon?	66285	66512	690	+	.	ID="RND-6_FAMILY-34533";Tend="1611";Tstart="1199";shortTE="F";uid="67015e56-b147-482a-886c-6674536f008f"
JACXSJ010001231.1	RepeatMasker	DNA	82819	82960	609	+	.	ID="RND-4_FAMILY-2248";Tend="1830";Tstart="1690";shortTE="F";uid="ebfccc26-5770-4b51-9bf5-eb665a20e1ec"
JACXSJ010001231.1	RepeatMasker	DNA/Kolobok-E	542	744	1626	+	.	ID="RND-5_FAMILY-3243";Tend="1234";Tstart="1032";shortTE="F";uid="e3d1b95a-1df8-4ac3-a31c-63bafa28d809"
JACXSJ010001231.1	RepeatMasker	DNA/hAT	98584	98861	806	+	.	ID="RND-4_FAMILY-384";Tend="1864";Tstart="1605";shortTE="F";uid="4e6991cd-3c64-46b3-a880-bdb595df7b85"
JACXSJ010001231.1	RepeatMasker	DNA/Ginger	92149	92661	1259	+	.	ID="RND-6_FAMILY-2859";TEgroup="ctg_1231%7CRND-6_FAMILY-2859%7C3";Tend="2495";Tstart="818";shortTE="F";uid="d57879f5-61ae-4e19-bb53-79bad33208bc"
JACXSJ010001231.1	RepeatMasker	DNA/Kolobok-E	3342	3602	1743	+	.	ID="RND-5_FAMILY-3243";Tend="1656";Tstart="1400";shortTE="F";uid="d2475e6b-3da4-46a9-93cd-9ce41501ff33"
JACXSJ010001231.1	RepeatMasker	DNA/Ginger	8700	9121	1370	+	.	ID="RND-6_FAMILY-2859";TEgroup="ctg_1231%7CRND-6_FAMILY-2859%7C1";Tend="2484";Tstart="814";shortTE="F";uid="d0c1c71b-7386-46cf-891b-2517e5a83605"
JACXSJ010001231.1	RepeatMasker	Unknown	2300	2533	563	+	.	ID="RND-5_FAMILY-4474";Tend="1712";Tstart="1489";shortTE="F";uid="43bcc531-619e-4a78-b234-5d23a201f0f1"
JACXSJ010001231.1	RepeatMasker	DNA	44539	44969	1804	+	.	ID="DNA4-2_AP";Tend="463";Tstart="2";shortTE="F";uid="da80f23e-de02-4dbb-8f3d-660c79b2b0b6"
JACXSJ010001231.1	RepeatMasker	DNA/Ginger	91580	91940	515	+	.	ID="RND-6_FAMILY-2859";Tend="1199";Tstart="815";shortTE="F";uid="d1c0c578-457c-4414-b419-a0b264f44788"
JACXSJ010001231.1	RepeatMasker	DNA/Ginger	25399	25777	1122	+	.	ID="RND-6_FAMILY-2859";Tend="2422";Tstart="2034";shortTE="F";uid="ca707c3b-a9d7-4070-b35c-d2e9924037ea"
JACXSJ010001231.1	RepeatMasker	DNA/hAT-Tip100	43029	44538	2694	+	.	ID="RND-1_FAMILY-258";Tend="1479";Tstart="7";shortTE="F";uid="5b1c0226-0d51-4a78-b960-5a137122d264"
JACXSJ010001231.1	RepeatMasker	DNA/Kolobok-E	87350	87516	605	+	.	ID="RND-6_FAMILY-1681";Tend="1859";Tstart="1705";shortTE="F";uid="1fd5dec5-655c-4893-a471-d43621d5002a"
JACXSJ010001231.1	RepeatMasker	DNA	9252	9355	439	+	.	ID="DNAX-1_AP";Tend="268";Tstart="164";shortTE="F";uid="f305f7ab-d8c4-498b-8049-a3e058b43de0"
JACXSJ010001231.1	RepeatMasker	DNA/Merlin	2	401	710	+	.	ID="RND-5_FAMILY-7829";Tend="1772";Tstart="1374";shortTE="F";uid="1c338a55-4a10-484d-b838-f4d2a5f5b36a"
JACXSJ010001231.1	RepeatMasker	DNA	76722	76860	575	+	.	ID="dna4-2_ap";Tend="698";Tstart="561";shortTE="F";uid="79cce468-92f5-4dfd-8f3c-4fad2b3c08bf"
JACXSJ010001231.1	RepeatMasker	LTR/Gypsy	58181	58526	1338	+	.	ID="RND-6_FAMILY-14926";Tend="1336";Tstart="985";shortTE="F";uid="c48a3757-7621-4ba8-9409-6e0a472014fd"
JACXSJ010001231.1	RepeatMasker	DNA/hAT	31830	32139	401	-	.	ID="RND-6_FAMILY-7565";Tend="1336";Tstart="1030";shortTE="F";uid="7ee9e643-936e-442b-b641-80c938f616a3"
JACXSJ010001231.1	RepeatMasker	DNA/hAT-hAT19	30465	30740	557	-	.	ID="DNA8-50_AP";Tend="552";Tstart="325";shortTE="F";uid="14a18856-0917-46e8-a07a-5a085c07ec1f"
JACXSJ010001231.1	RepeatMasker	DNA/MULE-MuDR	59441	61412	6215	-	.	ID="RND-6_FAMILY-966";TEgroup="ctg_1231%7CRND-6_FAMILY-966%7C1";Tend="2355";Tstart="296";shortTE="F";uid="ac69531e-155f-431c-89f2-4c8246d340ea"
JACXSJ010001231.1	RepeatMasker	DNA/Ginger	76855	77880	1122	-	.	ID="RND-6_FAMILY-2859";TEgroup="ctg_1231%7CRND-6_FAMILY-2859%7C2";Tend="1912";Tstart="815";shortTE="F";uid="5b69187e-78e4-4503-bdbc-eed08dff2c81"
JACXSJ010001231.1	RepeatMasker	DNA/Ginger	54912	55148	624	-	.	ID="RND-6_FAMILY-2859";Tend="2494";Tstart="2295";shortTE="F";uid="d2905220-aca1-4385-9c01-67b269bfdded"
JACXSJ010001231.1	RepeatMasker	DNA/Kolobok-E	73975	74180	447	-	.	ID="RND-6_FAMILY-3868";Tend="1446";Tstart="1259";shortTE="F";uid="cecc7df6-904c-4f95-bea3-d76efe1a0e09"
JACXSJ010001231.1	RepeatMasker	DNA	66598	67378	3987	-	.	ID="RND-5_FAMILY-5091";Tend="2328";Tstart="1567";shortTE="F";uid="e845bcb7-c503-4d61-a33c-0f3648d96c65"
JACXSJ010001231.1	RepeatMasker	Unknown	29407	29951	1689	-	.	ID="RND-5_FAMILY-1879";Tend="1033";Tstart="528";shortTE="F";uid="210d8a0a-ce17-483a-a4ca-cb3d9605ff79"
JACXSJ010001231.1	RepeatMasker	DNA/Ginger-1	18706	20203	3533	-	.	ID="RND-6_FAMILY-313";Tend="2441";Tstart="777";shortTE="F";uid="a44a36b4-2753-4c86-95b7-a0a55f56b08e"
JACXSJ010001231.1	RepeatMasker	DNA/MULE-MuDR	45083	45273	603	-	.	ID="MUDR9X_AP";Tend="257";Tstart="56";shortTE="F";uid="4da675b5-056a-497e-97b3-1e82cf3280d6"
JACXSJ010001231.1	RepeatMasker	DNA	66092	66284	745	-	.	ID="RND-5_FAMILY-5091";Tend="2636";Tstart="2432";shortTE="F";uid="da369d01-7c48-484a-9bd2-9695403bec33"
JACXSJ010001231.1	RepeatMasker	DNA/Kolobok-E	25398	25776	662	-	.	ID="KOLOBOKE-2_AP";Tend="2102";Tstart="1139";shortTE="F";uid="097c4c62-b9c2-4e22-b7f9-21d21a22b383"
JACXSJ010001231.1	RepeatMasker	DNA/hAT	65807	65987	667	-	.	ID="RND-4_FAMILY-384";Tend="1096";Tstart="873";shortTE="F";uid="d1217351-7dc8-498a-926b-869e5fc59444"
JACXSJ010001231.1	RepeatMasker	LINE/I-Jockey	63107	64720	10336	-	.	ID="RND-6_FAMILY-5551";Tend="2336";Tstart="677";shortTE="F";uid="208b5ff4-cc07-4e33-9838-dcacf4559ab5"
JACXSJ010001231.1	RepeatMasker	Unknown	16018	16259	469	-	.	ID="RND-6_FAMILY-20921";Tend="1254";Tstart="1008";shortTE="F";uid="21a30c24-b1da-4f19-8b94-e8803a3e1716"
JACXSJ010001231.1	RepeatMasker	Unknown	26722	27118	1231	-	.	ID="RND-5_FAMILY-891";Tend="1679";Tstart="1233";shortTE="F";uid="bceb8a9e-225b-461f-b2b0-98cf00d5696d"
JACXSJ010001231.1	RepeatMasker	DNA	104346	104694	1142	-	.	ID="TTAA7_AP";Tend="359";Tstart="15";shortTE="F";uid="61caf819-13b3-42b0-97cf-2f6641236d38"
JACXSJ010001231.1	RepeatMasker	DNA	10048	10231	582	-	.	ID="TTAA2D_AP";Tend="388";Tstart="196";shortTE="F";uid="b7a57a92-ab9e-4d24-93a6-35526f76c1d1"
JACXSJ010001231.1	RepeatMasker	DNA/hAT-hAT19	32465	32681	1111	-	.	ID="DNA8-50_AP";Tend="218";Tstart="1";shortTE="F";uid="ffdb0dc4-8418-41d5-b901-ac5bf9499f03"
JACXSJ010001231.1	RepeatMasker	DNA/Ginger	96888	98506	6929	-	.	ID="RND-6_FAMILY-2859";Tend="2488";Tstart="846";shortTE="F";uid="8fb546e9-00a0-4046-9ebf-48e09577dd4a"
JACXSJ010001231.1	RepeatMasker	DNA/Ginger-1	25135	25398	959	-	.	ID="RND-6_FAMILY-313";Tend="1609";Tstart="841";shortTE="F";uid="e5f11c3c-2b74-4e32-98eb-d7895a1c9d6f"
JACXSJ010001231.1	RepeatMasker	DNA	57111	57980	4480	-	.	ID="RND-4_FAMILY-2248";Tend="1829";Tstart="928";shortTE="F";uid="396915f3-414a-484e-98c7-473aec5b3c79"
JACXSJ010001231.1	RepeatMasker	DNA/hAT-hAT19	87835	88331	2665	-	.	ID="RND-6_FAMILY-2308";Tend="2317";Tstart="1818";shortTE="F";uid="74514eba-d0ca-4489-8586-51ef47157f84"
JACXSJ010001231.1	RepeatMasker	DNA/hAT-Tip100	72736	72971	1445	-	.	ID="RND-1_FAMILY-37";Tend="1112";Tstart="893";shortTE="F";uid="94481033-299a-48e8-b1e6-ef8229eb38d2"
JACXSJ010001231.1	RepeatMasker	LINE/L2	9657	9767	741	-	.	ID="RND-6_FAMILY-39";Tend="1491";Tstart="1380";shortTE="F";uid="5f66cb51-7752-4e6b-b7ec-eb5305b962d4"
JACXSJ010001231.1	RepeatMasker	DNA/hAT-hAT19	31221	31834	819	-	.	ID="RND-6_FAMILY-20206";Tend="1552";Tstart="953";shortTE="F";uid="6abbc18c-e5cd-46d9-9044-f55fe274ab3e"
JACXSJ010001231.1	RepeatMasker	DNA/hAT-Charlie	72134	72270	880	-	.	ID="RND-1_FAMILY-237";Tend="1083";Tstart="954";shortTE="F";uid="791114fe-f48c-4b41-9568-dfb58e1b85b0"
JACXSJ010001231.1	RepeatMasker	DNA/Ginger-1	14838	15799	3553	-	.	ID="RND-5_FAMILY-839";Tend="1681";Tstart="690";shortTE="F";uid="ae8673e7-a2cd-42f4-8dbe-c37bb6920a66"
JACXSJ010001231.1	RepeatMasker	DNA/Ginger-1	65633	65812	1110	-	.	ID="RND-6_FAMILY-313";Tend="2440";Tstart="2263";shortTE="F";uid="7878801a-f322-4759-bd66-2af9255c685d"
JACXSJ010001231.1	RepeatMasker	DNA/hAT-Ac	9183	9287	422	-	.	ID="DNA8-56_AP";Tend="562";Tstart="456";shortTE="F";uid="1f82a459-a01d-47d8-ad68-f24776881d70"
JACXSJ010001231.1	RepeatMasker	RC/Helitron	86070	86372	928	-	.	ID="RND-5_FAMILY-7613";Tend="1873";Tstart="1530";shortTE="F";uid="6c2c44a3-97d2-4b0f-8e34-dbf54a88c5a9"
JACXSJ010012310.1	RepeatMasker	DNA	77	471	1471	+	.	ID="RND-5_FAMILY-2287";Tend="1281";Tstart="821";shortTE="F";uid="5725a1a8-a4e0-4b04-84f5-f11bea3f4461"
JACXSJ010012310.1	RepeatMasker	DNA/hAT-hAT19	1436	1566	988	-	.	ID="DNA8-74_AP";Tend="136";Tstart="5";shortTE="F";uid="30e914c7-d199-41f9-9114-f4754168defe"
JACXSJ010012310.1	RepeatMasker	DNA/hAT-hAT19	544	1219	4985	-	.	ID="RND-5_FAMILY-1757";Tend="1106";Tstart="445";shortTE="F";uid="13d09abb-12a8-4b6b-be74-e7dcce94d519"
JACXSJ010012311.1	RepeatMasker	DNA/PiggyBac	1341	1633	493	+	.	ID="piggybac-27_lmi";Tend="1785";Tstart="1454";shortTE="F";uid="9aa81120-3f3c-448d-98d8-e26b88c7367b"
JACXSJ010012312.1	RepeatMasker	DNA/CMC-Chapaev-3	1386	1784	688	+	.	ID="ENSPM-2_LMI";Tend="711";Tstart="313";shortTE="F";uid="b7298054-40c8-4de6-8567-bd95fbc66cec"
JACXSJ010012312.1	RepeatMasker	Unknown	718	907	1237	-	.	ID="RND-1_FAMILY-96";Tend="1497";Tstart="1308";shortTE="F";uid="c8aae642-0e82-4d6b-8037-ada5c45e2681"
JACXSJ010012313.1	RepeatMasker	Unknown	802	1635	408	+	.	ID="RND-4_FAMILY-419";TEgroup="ctg_12313%7CRND-4_FAMILY-419%7C1";Tend="947";Tstart="3";shortTE="F";uid="f836acec-0ac4-4ca9-8436-d2352ee403f1"
JACXSJ010012313.1	RepeatMasker	Retroposon?	1	396	2731	+	.	ID="RND-5_FAMILY-1723";Tend="3444";Tstart="3052";shortTE="F";uid="14f691e3-0841-4da7-bdcf-bbc1f91d0911"
JACXSJ010012313.1	RepeatMasker	Unknown	389	503	691	+	.	ID="RND-1_FAMILY-168";Tend="1347";Tstart="1230";shortTE="F";uid="c653f2de-727f-4f25-be21-04e56c7d4ee2"
JACXSJ010012314.1	RepeatMasker	RC/Helitron	1	988	6784	+	.	ID="RND-1_FAMILY-222";Tend="1958";Tstart="928";shortTE="F";uid="d12002e1-f403-4867-a310-730ffa26ce9e"
JACXSJ010012315.1	RepeatMasker	Unknown	906	1176	1655	+	.	ID="RND-5_FAMILY-437";Tend="976";Tstart="706";shortTE="F";uid="3e6762cc-de6d-4748-8981-65ff7ce8bea6"
JACXSJ010012315.1	RepeatMasker	Unknown	1	315	2388	-	.	ID="RND-6_FAMILY-47433";Tend="953";Tstart="636";shortTE="F";uid="f9c9e506-0aaa-40bf-864c-7d97b5be2f9e"
JACXSJ010012316.1	RepeatMasker	Unknown	1	445	3903	-	.	ID="RND-1_FAMILY-16";Tend="1323";Tstart="877";shortTE="F";uid="3c38c065-b2c2-430b-8b84-7783b18ba509"
JACXSJ010012316.1	RepeatMasker	LINE/R2	459	1653	4863	-	.	ID="R2-2_API";Tend="1960";Tstart="750";shortTE="F";uid="056abbbb-8062-4838-b6d0-a53b973b049f"
JACXSJ010012317.1	RepeatMasker	DNA/TcMar-m44	1	1354	2958	+	.	ID="RND-6_FAMILY-4474";Tend="1889";Tstart="569";shortTE="F";uid="015e8bb0-2e95-41aa-ab12-4e96c12f5524"
JACXSJ010012318.1	RepeatMasker	DNA/Kolobok-E	1674	1831	740	+	.	ID="RND-6_FAMILY-1681";Tend="692";Tstart="534";shortTE="F";uid="5cf701fa-9de4-49c0-bfaf-43a7731ad476"
JACXSJ010012318.1	RepeatMasker	Unknown	418	600	648	+	.	ID="RND-4_FAMILY-277";Tend="2016";Tstart="1819";shortTE="F";uid="286acd85-eaec-496c-b7f6-a45d8c0e6c83"
JACXSJ010012318.1	RepeatMasker	DNA/Kolobok-E	1	158	740	-	.	ID="RND-6_FAMILY-1681";Tend="692";Tstart="534";shortTE="F";uid="3895cb55-f4f5-4d59-a1e7-b3e435fe3e13"
JACXSJ010012318.1	RepeatMasker	DNA/Kolobok-E	603	1053	1306	-	.	ID="RND-6_FAMILY-6635";Tend="1608";Tstart="1192";shortTE="F";uid="7045ae00-c670-4591-93cf-5ce6a8e5c22d"
JACXSJ010012319.1	RepeatMasker	DNA/hAT	1390	1541	926	-	.	ID="DNA8-35_AP";Tend="237";Tstart="84";shortTE="F";uid="d50e54c0-9c35-4709-b312-35af346ccfe1"
JACXSJ010012319.1	RepeatMasker	DNA/PiggyBac	1217	1366	444	-	.	ID="PIGGYBAC-11_LMI";Tend="1756";Tstart="1604";shortTE="F";uid="fcbb3da2-6095-4b09-8a95-2aa3ac7aa417"
JACXSJ010001232.1	RepeatMasker	DNA/MULE-MuDR	23443	23975	716	+	.	ID="RND-6_FAMILY-17052";Tend="600";Tstart="47";shortTE="F";uid="438e18ca-dd3c-42e1-a515-dbd140e9922d"
JACXSJ010001232.1	RepeatMasker	RC/Helitron	99965	100079	790	+	.	ID="RND-1_FAMILY-73";Tend="2632";Tstart="2517";shortTE="F";uid="31f06465-73f8-46a5-85e9-725a1682bd97"
JACXSJ010001232.1	RepeatMasker	LINE/I	3476	4045	4201	+	.	ID="RND-5_FAMILY-514";Tend="1269";Tstart="688";shortTE="F";uid="a0bd9b28-3d9f-4e8e-9dcf-4b4718a23512"
JACXSJ010001232.1	RepeatMasker	DNA/MULE-MuDR	21165	21601	576	+	.	ID="RND-6_FAMILY-966";Tend="2029";Tstart="1590";shortTE="F";uid="6e5a1f49-9f0f-4f41-8551-fee2fa2c6097"
JACXSJ010001232.1	RepeatMasker	Retroposon?	101189	102007	1370	+	.	ID="SINE2-1_AP";Tend="829";Tstart="3";shortTE="F";uid="25ed065f-a018-44ec-aba7-0266b0240532"
JACXSJ010001232.1	RepeatMasker	DNA/Kolobok-E	105142	105767	442	+	.	ID="RND-5_FAMILY-1849";Tend="1110";Tstart="541";shortTE="F";uid="41876f82-e532-4d7d-9b9a-2914d4c97bd9"
JACXSJ010001232.1	RepeatMasker	DNA	25903	26240	520	+	.	ID="DNA-TTAA-1_AP";Tend="407";Tstart="32";shortTE="F";uid="a27f8dfc-48fa-4f83-a28b-05612c16983a"
JACXSJ010001232.1	RepeatMasker	Unknown	60908	62286	5411	+	.	ID="RND-6_FAMILY-6866";TEgroup="ctg_1232%7CRND-6_FAMILY-6866%7C1";Tend="1304";Tstart="34";shortTE="F";uid="dad52ead-639c-4bda-877c-4b951ae6821b"
JACXSJ010001232.1	RepeatMasker	Unknown	95466	96110	2842	+	.	ID="RND-4_FAMILY-1427";Tend="1434";Tstart="788";shortTE="F";uid="ae239086-d39f-4fde-a688-769a00fd7630"
JACXSJ010001232.1	RepeatMasker	Retroposon?	50917	51162	1094	+	.	ID="RND-1_FAMILY-28";Tend="3315";Tstart="3071";shortTE="F";uid="b42e7f1d-2227-4b99-997c-34b62f17aa6f"
JACXSJ010001232.1	RepeatMasker	DNA/hAT-Tip100	48179	48942	1443	+	.	ID="RND-6_FAMILY-29577";TEgroup="ctg_1232%7CRND-6_FAMILY-29577%7C1";Tend="1818";Tstart="964";shortTE="F";uid="d4a1308a-605c-463d-add2-c0507530df72"
JACXSJ010001232.1	RepeatMasker	DNA/Ginger-1	26283	26718	1433	+	.	ID="RND-6_FAMILY-313";Tend="2347";Tstart="1936";shortTE="F";uid="d37bb729-944f-4647-b5c2-1cde58f461d8"
JACXSJ010001232.1	RepeatMasker	DNA/hAT-Tip100	14331	14603	1100	+	.	ID="RND-5_FAMILY-2516";Tend="1255";Tstart="962";shortTE="F";uid="e9b84bbe-432e-4f1c-bdcc-efc69bf79754"
JACXSJ010001232.1	RepeatMasker	RC/Helitron	56265	56538	818	+	.	ID="RND-5_FAMILY-7613";Tend="1811";Tstart="1527";shortTE="F";uid="2153525f-08ca-46c7-9f04-7ee656a6be0c"
JACXSJ010001232.1	RepeatMasker	DNA	31028	31357	858	+	.	ID="DNA4-2_AP";Tend="325";Tstart="1";shortTE="F";uid="c9e3f95b-0772-489d-a46d-b6c709c9f8e2"
JACXSJ010001232.1	RepeatMasker	DNA/hAT-Ac	102805	102997	1198	+	.	ID="RND-6_FAMILY-113";Tend="1167";Tstart="970";shortTE="F";uid="91018873-f486-49fb-afe9-3cf375717171"
JACXSJ010001232.1	RepeatMasker	DNA	9973	10163	562	+	.	ID="TTAA3B_AP";Tend="435";Tstart="213";shortTE="F";uid="44a85c44-7d44-40b2-89c3-84b32a4ba85d"
JACXSJ010001232.1	RepeatMasker	DNA/hAT?	99406	99664	1350	+	.	ID="RND-6_FAMILY-1193";Tend="1777";Tstart="1501";shortTE="F";uid="f430bb18-0a7e-4f03-b3e6-74b95b1e5812"
JACXSJ010001232.1	RepeatMasker	DNA	88453	88718	492	+	.	ID="ttaa2c_ap";Tend="395";Tstart="107";shortTE="F";uid="155c3060-b259-463a-8dfc-c7a2d9db1132"
JACXSJ010001232.1	RepeatMasker	Unknown	79010	79270	561	+	.	ID="RND-5_FAMILY-5471";Tend="1847";Tstart="1599";shortTE="F";uid="47c9aeef-7106-41eb-b092-2dfb1b1154de"
JACXSJ010001232.1	RepeatMasker	DNA	51695	51940	507	+	.	ID="DNA4-3_AP";Tend="626";Tstart="388";shortTE="F";uid="348c4bfa-288d-4623-a21f-4767de86b819"
JACXSJ010001232.1	RepeatMasker	Unknown	1774	1884	436	+	.	ID="RND-6_FAMILY-2411";Tend="931";Tstart="832";shortTE="F";uid="839b8e68-887f-4290-814d-a2a252110000"
JACXSJ010001232.1	RepeatMasker	DNA/Ginger	80048	80163	462	+	.	ID="RND-6_FAMILY-2859";Tend="2378";Tstart="2262";shortTE="F";uid="11ab66b1-47e5-4670-b5d6-157fd4215ac5"
JACXSJ010001232.1	RepeatMasker	DNA/hAT-Ac	100300	100589	605	+	.	ID="HAT-2_AP";TEgroup="ctg_1232%7CHAT-2_AP%7C1";Tend="2923";Tstart="1";shortTE="F";uid="4e2a5679-edca-4a78-8f24-ed498f2093cd"
JACXSJ010001232.1	RepeatMasker	DNA/Ginger	69948	70945	2643	+	.	ID="RND-6_FAMILY-2859";TEgroup="ctg_1232%7CRND-6_FAMILY-2859%7C1";Tend="2491";Tstart="797";shortTE="F";uid="ade6022e-fc5b-48b4-9010-dc2869d6c84f"
JACXSJ010001232.1	RepeatMasker	DNA/hAT-Charlie	66606	67122	2415	+	.	ID="RND-4_FAMILY-1429";Tend="1459";Tstart="952";shortTE="F";uid="449989dc-4076-44db-bb06-ec4ebf165141"
JACXSJ010001232.1	RepeatMasker	DNA/Ginger-1	24347	24835	742	+	.	ID="RND-6_FAMILY-2398";Tend="2032";Tstart="1611";shortTE="F";uid="f440a1f7-5058-4973-ab01-5e0098255f0e"
JACXSJ010001232.1	RepeatMasker	DNA	68325	68540	637	+	.	ID="ttaa3b_ap";Tend="416";Tstart="201";shortTE="F";uid="f3a11c57-a7c4-4daa-948c-bb729d4e7604"
JACXSJ010001232.1	RepeatMasker	DNA/hAT-Tip100	38925	39471	1493	+	.	ID="RND-5_FAMILY-3398";TEgroup="ctg_1232%7CRND-5_FAMILY-3398%7C1";Tend="1574";Tstart="933";shortTE="F";uid="b5d718bb-06da-4ee6-aac1-8ccb8db30af6"
JACXSJ010001232.1	RepeatMasker	Retroposon?	102997	104816	13624	+	.	ID="RND-6_FAMILY-34533";Tend="2235";Tstart="476";shortTE="F";uid="2064ad94-3c1b-47ad-8398-033844f79371"
JACXSJ010001232.1	RepeatMasker	DNA/Ginger	53050	54759	8162	-	.	ID="RND-6_FAMILY-2859";Tend="2511";Tstart="814";shortTE="F";uid="cbaac470-d96c-400e-bc03-05fa0f26c2be"
JACXSJ010001232.1	RepeatMasker	DNA	20759	21039	403	-	.	ID="RND-6_FAMILY-3235";Tend="1784";Tstart="1498";shortTE="F";uid="e5da6738-8543-4a23-84a9-f962dc01f6f0"
JACXSJ010001232.1	RepeatMasker	DNA/hAT-Tip100	105914	106919	7091	-	.	ID="RND-6_FAMILY-7259";Tend="1585";Tstart="664";shortTE="F";uid="e6f5e546-38e2-495d-b039-6e75e251b81a"
JACXSJ010001232.1	RepeatMasker	DNA/MULE-MuDR	102378	102657	1216	-	.	ID="RND-5_FAMILY-663";Tend="2484";Tstart="2193";shortTE="F";uid="f47fccc2-a7e8-44cd-b30c-36d2f15cf793"
JACXSJ010001232.1	RepeatMasker	Unknown	4566	4778	850	-	.	ID="RND-4_FAMILY-1427";Tend="1776";Tstart="1569";shortTE="F";uid="4b3f54f8-6a76-4fc7-996d-b929188f9b1e"
JACXSJ010001232.1	RepeatMasker	DNA/Ginger	80564	81538	441	-	.	ID="RND-6_FAMILY-2859";TEgroup="ctg_1232%7CRND-6_FAMILY-2859%7C2";Tend="1794";Tstart="814";shortTE="F";uid="1e9a6dc1-a4e6-476e-90fd-43cc9c285a19"
JACXSJ010001232.1	RepeatMasker	DNA	24968	25081	482	-	.	ID="dna2-2_ap";Tend="113";Tstart="1";shortTE="F";uid="97a063a6-0f3f-47ac-81c0-def9f7e70d30"
JACXSJ010001232.1	RepeatMasker	DNA/hAT	4894	5522	582	-	.	ID="RND-6_FAMILY-4813";Tend="1295";Tstart="560";shortTE="F";uid="3e49075c-15bf-4432-a1c1-738c7793ae21"
JACXSJ010001232.1	RepeatMasker	DNA/MULE-MuDR	100142	100273	729	-	.	ID="RND-5_FAMILY-663";Tend="2971";Tstart="2847";shortTE="F";uid="8349af43-3def-4382-bbb4-74502d5190f5"
JACXSJ010001232.1	RepeatMasker	DNA/Ginger	36088	37757	10372	-	.	ID="RND-6_FAMILY-2859";Tend="2487";Tstart="815";shortTE="F";uid="51fc0eab-fac7-4afa-87a0-669045e88413"
JACXSJ010001232.1	RepeatMasker	DNA/Ginger-1	77741	79533	7917	-	.	ID="RND-6_FAMILY-313";TEgroup="ctg_1232%7CRND-6_FAMILY-313%7C1";Tend="2464";Tstart="913";shortTE="F";uid="7081c1bc-3ec6-4b24-9b35-aeeae4c41abd"
JACXSJ010001232.1	RepeatMasker	DNA/hAT-Ac	837	1035	816	-	.	ID="HAT-2_AP";Tend="2738";Tstart="2537";shortTE="F";uid="181d3d88-fa5e-4eac-b94f-29688fa4986a"
JACXSJ010001232.1	RepeatMasker	DNA/Kolobok-E	70246	70886	994	-	.	ID="KOLOBOKE-2_AP";Tend="1810";Tstart="1122";shortTE="F";uid="61a45c00-e6f2-4140-bc16-cf65def18cd8"
JACXSJ010001232.1	RepeatMasker	Retroposon?	80230	80393	655	-	.	ID="RND-4_FAMILY-1237";Tend="2650";Tstart="2478";shortTE="F";uid="fbf1e936-fe7a-4f7c-a40f-0a3869ffa50b"
JACXSJ010001232.1	RepeatMasker	Retroposon?	44743	45549	1107	-	.	ID="SINE2-1_AP";Tend="1004";Tstart="3";shortTE="F";uid="72abc91c-e698-4b93-8bd3-2d15704cef9c"
JACXSJ010001232.1	RepeatMasker	DNA/TcMar-Tc1	55255	55710	2842	-	.	ID="RND-5_FAMILY-1747";Tend="1458";Tstart="993";shortTE="F";uid="9ee1d66f-0302-4fa1-942d-fd3e44c94f46"
JACXSJ010001232.1	RepeatMasker	Unknown	22464	22612	861	-	.	ID="RND-1_FAMILY-230";Tend="1497";Tstart="1340";shortTE="F";uid="5ec1e007-04a3-4921-86a4-9839e44a172d"
JACXSJ010001232.1	RepeatMasker	DNA/MULE-MuDR	100933	101136	445	-	.	ID="RND-5_FAMILY-663";Tend="2812";Tstart="2609";shortTE="F";uid="374cc3e2-add6-4ca5-b583-7a88fad60fd2"
JACXSJ010001232.1	RepeatMasker	LINE/CR1	81514	81896	2247	-	.	ID="RND-6_FAMILY-1242";Tend="1429";Tstart="1039";shortTE="F";uid="7b54cedd-1543-467d-b6a4-e11eaa4e3f2d"
JACXSJ010001232.1	RepeatMasker	DNA/hAT?	99029	99593	3242	-	.	ID="RND-1_FAMILY-11";Tend="1576";Tstart="967";shortTE="F";uid="6fedd19d-4c6a-4aa7-9fdd-9374e876931d"
JACXSJ010001232.1	RepeatMasker	DNA/Kolobok-E	102008	102307	1131	-	.	ID="KOLOBOKE-2_AP";Tend="2207";Tstart="1119";shortTE="F";uid="86b283fd-bbd7-49bb-b4b9-3230b5bc5e93"
JACXSJ010001232.1	RepeatMasker	RC/Helitron?	55987	56478	1225	-	.	ID="RND-5_FAMILY-2405";TEgroup="ctg_1232%7CRND-5_FAMILY-2405%7C1";Tend="1717";Tstart="815";shortTE="F";uid="7f0991b6-a7b3-454e-90b6-40cb75ef812d"
JACXSJ010001232.1	RepeatMasker	LINE/I	77218	77457	1894	-	.	ID="RND-5_FAMILY-5413";Tend="2198";Tstart="1959";shortTE="F";uid="862a416a-04e0-4a1e-b8aa-1ea36a336398"
JACXSJ010001232.1	RepeatMasker	DNA/MULE-MuDR	22719	24122	1910	-	.	ID="RND-1_FAMILY-220";TEgroup="ctg_1232%7CRND-1_FAMILY-220%7C1";Tend="1345";Tstart="42";shortTE="F";uid="9ab0de8d-7caa-4a7a-90e4-f8d5acdf4d89"
JACXSJ010001232.1	RepeatMasker	DNA/hAT-hAT19	3989	4409	1163	-	.	ID="RND-5_FAMILY-2153";Tend="1452";Tstart="964";shortTE="F";uid="bc859f74-6262-45e8-abe9-7bafe7216b2e"
JACXSJ010001232.1	RepeatMasker	Unknown	47295	47538	1659	-	.	ID="RND-1_FAMILY-10";Tend="1198";Tstart="954";shortTE="F";uid="f2b514c3-d47f-4bd4-8ae4-97729ef8933d"
JACXSJ010012320.1	RepeatMasker	LINE/RTE-BovB	1	970	679	-	.	ID="RTE-63_LMI";Tend="2300";Tstart="1337";shortTE="F";uid="f7deac94-e135-4e0e-95bf-85d8980e271b"
JACXSJ010012321.1	RepeatMasker	DNA/hAT-Tip100	1682	1831	1337	+	.	ID="RND-6_FAMILY-8593";Tend="186";Tstart="37";shortTE="F";uid="1e2ba333-0fd1-47d5-acf7-eb903ed70f22"
JACXSJ010012322.1	RepeatMasker	DNA	431	681	720	+	.	ID="dna4-2_ap";Tend="282";Tstart="1";shortTE="F";uid="71473fa2-bacb-46cb-9ea0-3cdade0b746d"
JACXSJ010012322.1	RepeatMasker	DNA/hAT-Charlie	967	1402	413	+	.	ID="RND-4_FAMILY-1429";Tend="1597";Tstart="1189";shortTE="F";uid="4cbf6aee-1de7-4095-8090-a11d79893c54"
JACXSJ010012322.1	RepeatMasker	DNA/Ginger-1	1	102	591	-	.	ID="RND-6_FAMILY-313";Tend="871";Tstart="770";shortTE="F";uid="0aef5cd9-d6ad-46ce-86e6-e32e46273173"
JACXSJ010012323.1	RepeatMasker	DNA/hAT-hATm	279	837	533	-	.	ID="HAT-7_AP";Tend="831";Tstart="244";shortTE="F";uid="3cb73db3-2c90-4b52-b26e-7fe6b4a87095"
JACXSJ010012324.1	RepeatMasker	LINE/I-Jockey	1	1829	7211	-	.	ID="RND-6_FAMILY-8945";Tend="3702";Tstart="1874";shortTE="F";uid="4c3bbe5e-846b-418c-8bab-e30778db6a6d"
JACXSJ010012325.1	RepeatMasker	DNA/P	622	1593	413	-	.	ID="P-28_LSAL";Tend="2140";Tstart="1175";shortTE="F";uid="53235ab3-49f1-413c-a988-196637382a21"
JACXSJ010012326.1	RepeatMasker	DNA/TcMar-Pogo	1	1826	12852	+	.	ID="RND-6_FAMILY-5470";Tend="1808";Tstart="147";shortTE="F";uid="60686d66-6c14-463f-b90d-099a5f6e00b4"
JACXSJ010012327.1	RepeatMasker	DNA/hAT	565	715	473	+	.	ID="RND-4_FAMILY-1274";Tend="1709";Tstart="1558";shortTE="F";uid="e8c08827-51b2-40f4-951e-68bc1eecc63a"
JACXSJ010012327.1	RepeatMasker	DNA/TcMar-Pogo	1	573	3286	-	.	ID="RND-6_FAMILY-2440";Tend="855";Tstart="297";shortTE="F";uid="be67a50b-c2b4-48a8-b75c-317db11fab27"
JACXSJ010012328.1	RepeatMasker	LINE/I	795	1830	7302	+	.	ID="RND-6_FAMILY-22012";Tend="933";Tstart="1";shortTE="F";uid="eb015252-b4f5-4b3f-ad42-afc248b81a69"
JACXSJ010012328.1	RepeatMasker	DNA/Maverick	224	881	1783	-	.	ID="RND-6_FAMILY-163";Tend="1497";Tstart="834";shortTE="F";uid="5bb1e5d5-17a1-40bf-a7b3-9b0b6d79404a"
JACXSJ010001233.1	RepeatMasker	Unknown	98292	98889	4317	+	.	ID="RND-1_FAMILY-132";Tend="1508";Tstart="915";shortTE="F";uid="a124bbfb-3df2-48e7-aded-e2c86eed5296"
JACXSJ010001233.1	RepeatMasker	DNA/Ginger	7832	8024	697	+	.	ID="RND-6_FAMILY-2859";Tend="971";Tstart="758";shortTE="F";uid="64af46cb-3e00-432b-b6c8-ddd6e17b6bf0"
JACXSJ010001233.1	RepeatMasker	DNA	86160	86694	1281	+	.	ID="RND-6_FAMILY-2710";Tend="1408";Tstart="897";shortTE="F";uid="509b157d-47ec-4fa3-a3ef-7392971a98b2"
JACXSJ010001233.1	RepeatMasker	DNA/hAT-Ac	44345	44690	1530	+	.	ID="RND-4_FAMILY-338";Tend="1506";Tstart="1202";shortTE="F";uid="8e7b0020-d352-4043-aa19-7adca54452f0"
JACXSJ010001233.1	RepeatMasker	LINE/I-Jockey	57703	59099	1659	+	.	ID="RND-6_FAMILY-8098";Tend="2079";Tstart="767";shortTE="F";uid="34a7deb5-708d-4e5d-a50b-0f7a1b5c1ab5"
JACXSJ010001233.1	RepeatMasker	DNA	43662	44116	1711	+	.	ID="DNA4-2_AP";Tend="470";Tstart="1";shortTE="F";uid="beb97c90-79af-46ea-a3f7-9b39406f9cb0"
JACXSJ010001233.1	RepeatMasker	DNA/Ginger	79254	79962	663	+	.	ID="RND-6_FAMILY-2859";TEgroup="ctg_1233%7CRND-6_FAMILY-2859%7C2";Tend="2490";Tstart="752";shortTE="F";uid="ac938673-111f-466b-9ef7-4d4009c7cc8d"
JACXSJ010001233.1	RepeatMasker	DNA	8721	9067	1188	+	.	ID="DNA4-3_AP";Tend="634";Tstart="266";shortTE="F";uid="b59e90ad-93a9-4e2e-9f61-3e9f1ed59655"
JACXSJ010001233.1	RepeatMasker	Unknown	68364	68603	1296	+	.	ID="RND-1_FAMILY-68";Tend="1169";Tstart="930";shortTE="F";uid="3492f25c-cbcf-4a7e-80e0-740af383070b"
JACXSJ010001233.1	RepeatMasker	DNA	52300	52935	1153	+	.	ID="DNA4-3_AP";Tend="635";Tstart="2";shortTE="F";uid="6b421c87-be39-457d-9c85-f12de4f44073"
JACXSJ010001233.1	RepeatMasker	Retroposon?	9970	10118	478	+	.	ID="RND-6_FAMILY-3453";Tend="737";Tstart="593";shortTE="F";uid="70ae79a0-898b-4b5a-8bb1-6e46ba4fbc36"
JACXSJ010001233.1	RepeatMasker	DNA	13056	13184	828	+	.	ID="RND-6_FAMILY-5848";Tend="1054";Tstart="926";shortTE="F";uid="0f086dfc-1151-45c9-a453-b3a01b34a7e4"
JACXSJ010001233.1	RepeatMasker	DNA/Ginger	9155	9680	2231	+	.	ID="RND-6_FAMILY-2859";Tend="2400";Tstart="1868";shortTE="F";uid="bfde9cd9-a39f-4f07-bcf7-34c0c05ba3f3"
JACXSJ010001233.1	RepeatMasker	LINE/I-Jockey	9851	9972	481	+	.	ID="RND-5_FAMILY-7110";Tend="1736";Tstart="1608";shortTE="F";uid="b217df7f-736c-4cd1-b8f0-6aa45a4e1809"
JACXSJ010001233.1	RepeatMasker	DNA	88890	89024	563	+	.	ID="DNA3-10_AP";Tend="133";Tstart="1";shortTE="F";uid="443b1a52-cc4c-4cb2-9f18-4784697e34a5"
JACXSJ010001233.1	RepeatMasker	DNA/Ginger	16817	17262	402	+	.	ID="RND-6_FAMILY-2859";TEgroup="ctg_1233%7CRND-6_FAMILY-2859%7C1";Tend="2443";Tstart="814";shortTE="F";uid="6a4b92c1-3267-4720-8e1f-44bfc6a85dc3"
JACXSJ010001233.1	RepeatMasker	DNA/hAT-hAT19	104071	104356	801	+	.	ID="HAT-N7_AP";Tend="288";Tstart="2";shortTE="F";uid="35a72241-3a54-483e-ab88-cf15cc6d1070"
JACXSJ010001233.1	RepeatMasker	Unknown	81345	81485	456	+	.	ID="RND-1_FAMILY-230";Tend="1493";Tstart="1365";shortTE="F";uid="d2380764-3827-4763-9382-e0994608fee5"
JACXSJ010001233.1	RepeatMasker	DNA/Ginger	9957	10063	603	+	.	ID="RND-6_FAMILY-2859";Tend="2486";Tstart="2380";shortTE="F";uid="a73add9e-95ad-4295-bb7f-3eaa159f60ee"
JACXSJ010001233.1	RepeatMasker	DNA/MULE-MuDR	89812	90438	4260	+	.	ID="RND-6_FAMILY-1670";Tend="1567";Tstart="946";shortTE="F";uid="70754e9b-7c01-40f1-b6ee-e2fd23bc8eb1"
JACXSJ010001233.1	RepeatMasker	DNA/Ginger-1	17180	17316	434	+	.	ID="RND-5_FAMILY-839";Tend="1081";Tstart="925";shortTE="F";uid="d9b3d5cd-9903-4d3c-ba58-1ce2a94bb41e"
JACXSJ010001233.1	RepeatMasker	DNA	87270	88018	437	-	.	ID="DNA4-2_AP";Tend="764";Tstart="1";shortTE="F";uid="842991a4-198c-4d52-a458-81793569e550"
JACXSJ010001233.1	RepeatMasker	DNA	78104	78862	2276	-	.	ID="DNA4-2_AP";Tend="769";Tstart="1";shortTE="F";uid="edf3c7ac-8796-4451-9bad-ef79d77aebf8"
JACXSJ010001233.1	RepeatMasker	DNA	62559	63213	2838	-	.	ID="DNA4-1_AP";Tend="706";Tstart="2";shortTE="F";uid="e9d69afe-1af5-4d5f-b0eb-644dd6dbf870"
JACXSJ010001233.1	RepeatMasker	RC/Helitron	105927	106295	1535	-	.	ID="RND-5_FAMILY-1066";Tend="1303";Tstart="961";shortTE="F";uid="a90b49ba-8858-4cb2-9a5c-79b1d88b12dc"
JACXSJ010001233.1	RepeatMasker	LINE/I	45364	45745	1446	-	.	ID="RND-5_FAMILY-1237";Tend="1919";Tstart="1469";shortTE="F";uid="82f7e989-45e4-453f-97c7-1e7a475fe445"
JACXSJ010001233.1	RepeatMasker	DNA/hAT-Tip100	85110	85345	1424	-	.	ID="RND-1_FAMILY-37";Tend="1112";Tstart="893";shortTE="F";uid="40692321-9bec-417f-8a70-19df20e54421"
JACXSJ010001233.1	RepeatMasker	RC/Helitron	63529	63863	1154	-	.	ID="RND-5_FAMILY-7613";Tend="1879";Tstart="1526";shortTE="F";uid="2ab6f407-dc25-48e5-99f8-a7b53cfec677"
JACXSJ010001233.1	RepeatMasker	DNA	91706	92266	1114	-	.	ID="DNA4-3_AP";Tend="539";Tstart="1";shortTE="F";uid="d4861dc9-742e-4cec-ac36-d17f67fe1664"
JACXSJ010001233.1	RepeatMasker	DNA/Ginger	96574	96831	829	-	.	ID="RND-6_FAMILY-2859";Tend="2466";Tstart="2243";shortTE="F";uid="f4e12467-87a9-41db-9c71-e01a88f0f7a2"
JACXSJ010001233.1	RepeatMasker	DNA	33169	33505	437	-	.	ID="DNA4-3_AP";Tend="347";Tstart="2";shortTE="F";uid="8cfc11de-4ac1-4d14-9d97-9039d57e7b2f"
JACXSJ010001233.1	RepeatMasker	DNA/Maverick	106298	106726	3533	-	.	ID="RND-6_FAMILY-4889";Tend="1405";Tstart="977";shortTE="F";uid="bbc883ed-bf4e-4897-b362-e44a75ef1a5b"
JACXSJ010001233.1	RepeatMasker	DNA/Ginger	95984	96445	1157	-	.	ID="RND-6_FAMILY-2859";TEgroup="ctg_1233%7CRND-6_FAMILY-2859%7C3";Tend="2480";Tstart="818";shortTE="F";uid="dd36b451-933e-457e-b4e2-d03ee5aa76b4"
JACXSJ010001233.1	RepeatMasker	DNA	67582	68131	852	-	.	ID="rnd-6_family-2710";Tend="1351";Tstart="894";shortTE="F";uid="200da72a-cd40-451e-89b6-9159e94ae546"
JACXSJ010001233.1	RepeatMasker	DNA	102567	103243	1712	-	.	ID="DNA4-2_AP";Tend="769";Tstart="89";shortTE="F";uid="85c06ed7-e0cf-44e1-b42c-b3bdd0d26cca"
JACXSJ010001233.1	RepeatMasker	DNA	31386	31728	1899	-	.	ID="RND-6_FAMILY-5848";Tend="1200";Tstart="869";shortTE="F";uid="8f9f54f5-7680-4d83-a3c2-0dc5c950511f"
JACXSJ010001233.1	RepeatMasker	DNA	41261	41634	909	-	.	ID="DNA4-2_AP";Tend="363";Tstart="1";shortTE="F";uid="f20710b7-53fa-48d9-ba27-fd8357b1ad5b"
JACXSJ010001233.1	RepeatMasker	DNA	12518	12628	506	-	.	ID="dna4-2_ap";Tend="767";Tstart="657";shortTE="F";uid="76d41c3d-3c05-4b8b-9559-4c237db90ae1"
JACXSJ010001233.1	RepeatMasker	DNA	12722	13084	1143	-	.	ID="DNA4-2_AP";Tend="391";Tstart="29";shortTE="F";uid="38c08768-8c65-4750-b13a-0fef9e1926f4"
JACXSJ010012330.1	RepeatMasker	LTR/Gypsy	1	1410	9802	+	.	ID="RND-6_FAMILY-5301";Tend="2340";Tstart="976";shortTE="F";uid="a156d45f-8c68-4605-a0b8-613bbcbd18d1"
JACXSJ010012330.1	RepeatMasker	LTR/Gypsy	673	1829	7969	-	.	ID="RND-5_FAMILY-4310";Tend="2343";Tstart="1275";shortTE="F";uid="2170351c-9325-44a1-973a-77839c1f3dfc"
JACXSJ010012331.1	RepeatMasker	Retroposon?	5	251	878	-	.	ID="SINE2-2_AP";Tend="1629";Tstart="650";shortTE="F";uid="e676584a-5791-4ed7-8d0e-cec018291a75"
JACXSJ010012331.1	RepeatMasker	Unknown	1042	1824	1677	-	.	ID="RND-6_FAMILY-3392";Tend="1341";Tstart="601";shortTE="F";uid="c31690eb-d5ad-4d08-ae72-b5c053071601"
JACXSJ010012331.1	RepeatMasker	DNA/Ginger	252	1011	3758	-	.	ID="RND-6_FAMILY-2859";Tend="2178";Tstart="1379";shortTE="F";uid="99d83f64-cfa8-4879-bd47-b185d9672031"
JACXSJ010012332.1	RepeatMasker	Unknown	865	1103	1591	+	.	ID="RND-6_FAMILY-3266";Tend="1164";Tstart="929";shortTE="F";uid="b7719a76-8764-4b41-8240-7c31b7cbafe3"
JACXSJ010012332.1	RepeatMasker	RC/Helitron	1635	1797	945	+	.	ID="HELITRON-N1C_LMI";Tend="160";Tstart="1";shortTE="F";uid="10ecedc4-fded-43ab-8c63-ae35f7a38171"
JACXSJ010012332.1	RepeatMasker	Unknown	192	747	2952	+	.	ID="RND-5_FAMILY-4474";Tend="3715";Tstart="3165";shortTE="F";uid="88a6912b-db8b-4ddf-9dba-58002d484272"
JACXSJ010012332.1	RepeatMasker	DNA	56	191	709	+	.	ID="DNA4-5B_AP";Tend="263";Tstart="127";shortTE="F";uid="8e83a09b-7ac4-4cab-b689-e5662d53a99b"
JACXSJ010012332.1	RepeatMasker	DNA/Kolobok-E	592	830	400	-	.	ID="RND-6_FAMILY-40";Tend="691";Tstart="446";shortTE="F";uid="66fea701-0faa-4d5c-8c5f-9680fd195c37"
JACXSJ010012334.1	RepeatMasker	DNA/hAT-hAT19	4	159	426	+	.	ID="RND-5_FAMILY-782";Tend="1552";Tstart="1394";shortTE="F";uid="a930d730-4adb-46a1-a73f-a1e4f077e0c4"
JACXSJ010012335.1	RepeatMasker	Unknown	1593	1708	544	-	.	ID="RND-6_FAMILY-11924";Tend="978";Tstart="863";shortTE="F";uid="1fe775b8-db32-4917-b21f-b77b1bbbc6f0"
JACXSJ010012336.1	RepeatMasker	DNA/Kolobok-E	119	355	556	+	.	ID="KOLOBOKE-2_AP";Tend="2209";Tstart="1954";shortTE="F";uid="fa3730c5-8cd7-4cab-b267-e804339f9b79"
JACXSJ010012336.1	RepeatMasker	Retroposon?	22	134	406	-	.	ID="SINE2-1_AP";Tend="1290";Tstart="1178";shortTE="F";uid="766e20f0-d793-4f2d-b6c3-2a91ed54fa43"
JACXSJ010012336.1	RepeatMasker	DNA	1556	1788	571	-	.	ID="DNA4-3_AP";Tend="448";Tstart="225";shortTE="F";uid="37122e19-f2e1-4601-9380-b43e59c42d04"
JACXSJ010012336.1	RepeatMasker	DNA/Ginger	132	393	402	-	.	ID="RND-6_FAMILY-2859";Tend="1027";Tstart="786";shortTE="F";uid="e8149938-881e-4ffb-bd12-76787ad64d5b"
JACXSJ010012337.1	RepeatMasker	RC/Helitron	396	1475	6372	-	.	ID="RND-1_FAMILY-215";Tend="1796";Tstart="679";shortTE="F";uid="d01dbd2f-1b3a-48fc-8f24-01dbbf482f68"
JACXSJ010012338.1	RepeatMasker	RC/Helitron	1262	1469	635	+	.	ID="HELITRON-1_AP";Tend="2891";Tstart="2684";shortTE="F";uid="3b1d1bfe-99d2-4736-9862-564becc8663f"
JACXSJ010012338.1	RepeatMasker	Unknown	2	1335	5493	+	.	ID="RND-6_FAMILY-233";Tend="2279";Tstart="952";shortTE="F";uid="d9de79a5-da55-4746-aa7d-1de275c0b571"
JACXSJ010012339.1	RepeatMasker	DNA/Kolobok-E	1217	1722	1361	-	.	ID="RND-5_FAMILY-1849";Tend="1998";Tstart="1512";shortTE="F";uid="0f409a61-61cf-4e63-a87e-01abde98c851"
JACXSJ010001234.1	RepeatMasker	DNA/Ginger-1	33333	35096	10464	+	.	ID="RND-6_FAMILY-313";Tend="2500";Tstart="743";shortTE="F";uid="440de4d6-5123-4a27-b534-9250a99a87a0"
JACXSJ010001234.1	RepeatMasker	DNA	58132	58636	563	+	.	ID="DNA4-3_AP";Tend="587";Tstart="52";shortTE="F";uid="29ced1ef-b421-4529-9dc2-6be21402cf0c"
JACXSJ010001234.1	RepeatMasker	DNA/Ginger	37827	39439	7097	+	.	ID="RND-6_FAMILY-2859";Tend="2488";Tstart="810";shortTE="F";uid="9b1541ad-280e-4564-a9aa-64ce083b58fe"
JACXSJ010001234.1	RepeatMasker	DNA/hAT-Tip100	4021	4465	1987	+	.	ID="RND-1_FAMILY-38";Tend="1292";Tstart="890";shortTE="F";uid="4181d9a1-4a1e-44bf-b4c5-7dfc3ef009a1"
JACXSJ010001234.1	RepeatMasker	DNA	65398	65754	512	+	.	ID="TTAA2C_AP";Tend="423";Tstart="50";shortTE="F";uid="d2b9a9e1-1282-4996-bd5d-344411842c01"
JACXSJ010001234.1	RepeatMasker	DNA/hAT-hAT19	69864	69980	510	+	.	ID="RND-5_FAMILY-4617";Tend="805";Tstart="689";shortTE="F";uid="702eaaac-b6a3-471c-afbb-bd3db1b1aa41"
JACXSJ010001234.1	RepeatMasker	DNA/MULE-MuDR	87751	88442	1154	+	.	ID="RND-6_FAMILY-7896";TEgroup="ctg_1234%7CRND-6_FAMILY-7896%7C1";Tend="1617";Tstart="19";shortTE="F";uid="29e3e82c-b001-4aff-825c-629b15e8e571"
JACXSJ010001234.1	RepeatMasker	DNA/hAT-Charlie	63188	63397	1070	+	.	ID="RND-5_FAMILY-1329";Tend="1247";Tstart="1044";shortTE="F";uid="5e7e68e2-0755-4997-a919-d9b02df68c70"
JACXSJ010001234.1	RepeatMasker	DNA	74153	74286	463	+	.	ID="TTAA25_AP";Tend="155";Tstart="24";shortTE="F";uid="3e7f055e-d4eb-4f4e-b3f3-07c1afe534d8"
JACXSJ010001234.1	RepeatMasker	DNA/Ginger-1	23709	25396	10632	+	.	ID="RND-6_FAMILY-313";Tend="2441";Tstart="771";shortTE="F";uid="03314d58-2ca1-4b87-86af-f80c913a6cfe"
JACXSJ010001234.1	RepeatMasker	DNA/P	14752	14870	508	+	.	ID="P-1_LHU";Tend="910";Tstart="791";shortTE="F";uid="3b942125-84ac-439a-87ee-c22647911f4a"
JACXSJ010001234.1	RepeatMasker	DNA/Ginger	36759	37278	1184	+	.	ID="RND-6_FAMILY-2859";Tend="1364";Tstart="841";shortTE="F";uid="95bce38d-84a2-48d5-ae59-32434a3b4655"
JACXSJ010001234.1	RepeatMasker	Retroposon?	39443	40123	689	+	.	ID="SINE2-1_AP";Tend="720";Tstart="72";shortTE="F";uid="7b301a7a-26e6-4a1f-bda5-1a44642f631a"
JACXSJ010001234.1	RepeatMasker	LINE/I	1850	2128	601	+	.	ID="RND-1_FAMILY-193";Tend="2502";Tstart="2241";shortTE="F";uid="6fa58268-e467-49e9-ac7e-be74e82d4488"
JACXSJ010001234.1	RepeatMasker	DNA/Ginger-1	78369	78771	669	+	.	ID="RND-6_FAMILY-313";Tend="1460";Tstart="1020";shortTE="F";uid="a602b955-5343-474e-8c0c-02b121922b66"
JACXSJ010001234.1	RepeatMasker	DNA/Kolobok-E	78772	79011	646	+	.	ID="RND-6_FAMILY-2763";Tend="1241";Tstart="624";shortTE="F";uid="08d1eeda-6bbd-4ed0-9831-84a08662a649"
JACXSJ010001234.1	RepeatMasker	DNA/hAT-Charlie	29149	29970	6740	-	.	ID="RND-1_FAMILY-242";Tend="1795";Tstart="973";shortTE="F";uid="b33547d8-48e2-4848-8abc-286492b33fdc"
JACXSJ010001234.1	RepeatMasker	DNA/MULE-MuDR	74504	75006	506	-	.	ID="RND-4_FAMILY-16";TEgroup="ctg_1234%7CRND-4_FAMILY-16%7C1";Tend="1521";Tstart="964";shortTE="T";uid="e2eaa36a-2c32-49c8-b62e-aeb41d942735"
JACXSJ010001234.1	RepeatMasker	DNA	87171	87687	1326	-	.	ID="DNA4-2_AP";Tend="568";Tstart="32";shortTE="F";uid="c978b1f5-573b-4cda-8898-e467e6149630"
JACXSJ010001234.1	RepeatMasker	Unknown	28384	28700	750	-	.	ID="RND-4_FAMILY-1591";Tend="1236";Tstart="934";shortTE="F";uid="42cbd348-04ce-4116-9506-4e8028e0ec76"
JACXSJ010001234.1	RepeatMasker	Retroposon?	78889	79080	592	-	.	ID="SINE2-1_AP";Tend="429";Tstart="235";shortTE="F";uid="47a90ce3-4278-46c4-b976-9b5ea2f43db2"
JACXSJ010001234.1	RepeatMasker	DNA	51169	51545	1775	-	.	ID="TTAA2D_AP";Tend="411";Tstart="1";shortTE="F";uid="a99ca0c2-6580-4b11-bee6-83dd0b20bbf0"
JACXSJ010001234.1	RepeatMasker	Unknown	2398	2565	578	-	.	ID="RND-6_FAMILY-1295";Tend="1146";Tstart="984";shortTE="F";uid="0832199a-eec6-42f1-900e-235f722fad45"
JACXSJ010001234.1	RepeatMasker	DNA	17759	17986	557	-	.	ID="dna4-2_ap";Tend="222";Tstart="1";shortTE="F";uid="297b9a4c-df51-42be-8d4f-c6a1a6663061"
JACXSJ010001234.1	RepeatMasker	DNA/hAT-Charlie	20947	21165	1323	-	.	ID="RND-5_FAMILY-1533";Tend="1236";Tstart="1016";shortTE="F";uid="7176ed82-5446-4bf8-9646-ab489249b8a4"
JACXSJ010001234.1	RepeatMasker	DNA/Ginger	88502	88952	1406	-	.	ID="RND-6_FAMILY-2859";Tend="2285";Tstart="1826";shortTE="F";uid="c3d2c037-7237-4b79-a9ec-7468c400f251"
JACXSJ010001234.1	RepeatMasker	DNA/Kolobok-E	78012	78202	568	-	.	ID="RND-6_FAMILY-1681";Tend="1917";Tstart="1740";shortTE="F";uid="f764e83e-02ec-4fb3-afa3-fa6ae68b0faf"
JACXSJ010001234.1	RepeatMasker	LINE/Penelope	2683	2960	1810	-	.	ID="RND-5_FAMILY-8357";Tend="1219";Tstart="941";shortTE="F";uid="54a1c2e9-6762-4112-86d0-f32d370456fd"
JACXSJ010001234.1	RepeatMasker	DNA/hAT-Charlie	68573	68796	515	-	.	ID="RND-6_FAMILY-10331";TEgroup="ctg_1234%7CRND-6_FAMILY-10331%7C1";Tend="1330";Tstart="973";shortTE="T";uid="9dd458ea-0e21-4be8-ae2a-1d61f762fd3f"
JACXSJ010012340.1	RepeatMasker	DNA/TcMar-m44	518	1126	1576	-	.	ID="MARINER-2_AP";Tend="1802";Tstart="1211";shortTE="F";uid="92d509bf-f1db-4d2d-807c-e5bb2c7686f1"
JACXSJ010012340.1	RepeatMasker	DNA/hAT-hATm	1	198	1157	-	.	ID="RND-6_FAMILY-5721";Tend="1289";Tstart="1092";shortTE="F";uid="c7d0d683-e590-4cbc-89ac-9024a55af3aa"
JACXSJ010012341.1	RepeatMasker	DNA/TcMar-Tc1	1631	1827	695	+	.	ID="MARINER-N12B_RPR";Tend="197";Tstart="1";shortTE="F";uid="c9bc0a5d-d188-4af7-8700-7dc1551a500f"
JACXSJ010012341.1	RepeatMasker	DNA/hAT-hAT19	312	688	1511	+	.	ID="RND-4_FAMILY-551";Tend="1452";Tstart="1043";shortTE="F";uid="303b4ab0-2640-4f81-85ad-ec9fc59128d4"
JACXSJ010012341.1	RepeatMasker	Unknown	1134	1630	2231	-	.	ID="RND-5_FAMILY-915";Tend="1625";Tstart="1171";shortTE="F";uid="61a29581-d39a-495d-bcbc-d54408d4740c"
JACXSJ010012345.1	RepeatMasker	LTR/Gypsy	1	1824	12209	-	.	ID="RND-5_FAMILY-4310";Tend="1881";Tstart="65";shortTE="F";uid="8f4a5dc5-dd09-4b08-bedd-134ea04ee42e"
JACXSJ010012346.1	RepeatMasker	LTR/Gypsy	34	1826	13819	-	.	ID="RND-5_FAMILY-4310";Tend="2251";Tstart="473";shortTE="F";uid="201e6102-a594-48c7-8f35-3acacfc53adf"
JACXSJ010012347.1	RepeatMasker	Unknown	1410	1813	3197	+	.	ID="RND-1_FAMILY-190";Tend="392";Tstart="1";shortTE="F";uid="eaec0ac4-0deb-48e7-91d5-5ee0b7c7f1ab"
JACXSJ010012347.1	RepeatMasker	Unknown	1159	1796	2628	-	.	ID="RND-1_FAMILY-4";Tend="1125";Tstart="485";shortTE="F";uid="b7dfc297-dd77-4aa4-8564-54375f976874"
JACXSJ010012347.1	RepeatMasker	LINE/R1	496	849	2914	-	.	ID="RND-6_FAMILY-5290";Tend="1093";Tstart="742";shortTE="F";uid="eb3c6dd8-4d6f-4fc6-aba4-464aa232c513"
JACXSJ010012348.1	RepeatMasker	Retroposon?	1	1785	12559	-	.	ID="RND-1_FAMILY-198";Tend="2052";Tstart="271";shortTE="F";uid="889c2c50-86df-4743-b5e5-9d04468da0ec"
JACXSJ010012349.1	RepeatMasker	Unknown	1029	1323	514	+	.	ID="RND-6_FAMILY-6492";TEgroup="ctg_12349%7CRND-6_FAMILY-6492%7C1";Tend="1322";Tstart="963";shortTE="F";uid="f2ce2396-9af6-48a2-a961-08dc9f94de8a"
JACXSJ010012349.1	RepeatMasker	DNA/TcMar-Tc1	203	554	2070	+	.	ID="RND-6_FAMILY-13697";Tend="1491";Tstart="1130";shortTE="F";uid="56b5313c-fd32-41ca-8fcf-f5156c1c1410"
JACXSJ010001235.1	RepeatMasker	LINE/I	3425	5020	8897	+	.	ID="RND-6_FAMILY-13449";Tend="1618";Tstart="71";shortTE="F";uid="b550a9f8-f7ae-4a8c-9fdf-cb9b7a5106b0"
JACXSJ010001235.1	RepeatMasker	DNA	49040	49568	452	+	.	ID="TTAA20_AP";TEgroup="ctg_1235%7CTTAA20_AP%7C1";Tend="663";Tstart="1";shortTE="F";uid="3c762e3d-1437-43a2-8fec-9a2cbf5619ed"
JACXSJ010001235.1	RepeatMasker	DNA/Ginger	61369	61573	444	+	.	ID="RND-6_FAMILY-2859";Tend="2443";Tstart="2244";shortTE="F";uid="3a4460b0-c7eb-4852-b6ae-7342ac1875b8"
JACXSJ010001235.1	RepeatMasker	DNA/TcMar-Tigger	21032	21393	1109	+	.	ID="RND-6_FAMILY-2751";TEgroup="ctg_1235%7CRND-6_FAMILY-2751%7C1";Tend="1159";Tstart="485";shortTE="F";uid="55749ce2-d165-449e-bb37-57e378156a35"
JACXSJ010001235.1	RepeatMasker	LINE/I-Jockey	60984	61188	1236	+	.	ID="RND-6_FAMILY-26940";Tend="4413";Tstart="4219";shortTE="F";uid="d4b2e01c-f82d-4060-8aa1-dcdb9ba0eea2"
JACXSJ010001235.1	RepeatMasker	DNA	31362	31549	413	+	.	ID="RND-6_FAMILY-3755";Tend="860";Tstart="700";shortTE="F";uid="fa177ecf-88fd-4d97-ba43-e13aa9016e3f"
JACXSJ010001235.1	RepeatMasker	Unknown	45198	45918	4819	+	.	ID="RND-5_FAMILY-550";Tend="1676";Tstart="966";shortTE="F";uid="df4bd408-412c-4739-bef2-79d631fb98ec"
JACXSJ010001235.1	RepeatMasker	Unknown	41672	41780	450	+	.	ID="RND-6_FAMILY-31641";Tend="990";Tstart="894";shortTE="F";uid="eed0b97d-930c-46ec-bb75-6b6dfaa5aa9f"
JACXSJ010001235.1	RepeatMasker	DNA/MULE-NOF	105538	105952	1118	+	.	ID="RND-6_FAMILY-12318";Tend="1248";Tstart="941";shortTE="F";uid="600c68f3-81bb-4c80-9cda-26126ab6b9b3"
JACXSJ010001235.1	RepeatMasker	DNA	1683	2139	1258	+	.	ID="RND-6_FAMILY-25854";Tend="1406";Tstart="906";shortTE="F";uid="505f284d-4f5a-4c41-9b72-e6c3a2cb774e"
JACXSJ010001235.1	RepeatMasker	DNA/MULE-MuDR	87804	88375	687	+	.	ID="RND-6_FAMILY-17052";Tend="609";Tstart="22";shortTE="F";uid="f98bf03f-4b3b-41b2-a46a-90cde6034112"
JACXSJ010001235.1	RepeatMasker	DNA	80938	81713	3328	+	.	ID="DNA4-2_AP";Tend="769";Tstart="1";shortTE="F";uid="35e969fd-efc5-428c-84d1-690653f48422"
JACXSJ010001235.1	RepeatMasker	DNA/hAT-Tip100	54317	54979	4070	+	.	ID="RND-1_FAMILY-32";Tend="1468";Tstart="821";shortTE="F";uid="93cc950e-7abc-4f6b-b616-4368ce4faaa4"
JACXSJ010001235.1	RepeatMasker	DNA/hAT-Tip100	31593	31769	470	+	.	ID="DNA8-16B_AP";Tend="166";Tstart="5";shortTE="F";uid="cc10609c-84db-4d55-8d09-6dff5c2604aa"
JACXSJ010001235.1	RepeatMasker	DNA/MULE-MuDR	87196	87453	408	+	.	ID="RND-5_FAMILY-4448";Tend="979";Tstart="726";shortTE="F";uid="8a8108c2-beb1-4fc2-86f3-6819d15b135f"
JACXSJ010001235.1	RepeatMasker	Unknown	106487	106682	1775	+	.	ID="RND-6_FAMILY-9101";Tend="1120";Tstart="925";shortTE="F";uid="329a4baf-bd7b-4b38-b55a-9cbe1b60b0f8"
JACXSJ010001235.1	RepeatMasker	LINE/I	104508	105152	4221	+	.	ID="RND-5_FAMILY-4228";Tend="1581";Tstart="945";shortTE="F";uid="eadc1345-77fd-4834-a4b8-f50a6aeb25ab"
JACXSJ010001235.1	RepeatMasker	DNA/hAT-Tip100	41611	41767	1060	+	.	ID="RND-1_FAMILY-37";Tend="1071";Tstart="893";shortTE="F";uid="1f58fb46-39b2-4fc5-8025-43b2f4c29d3a"
JACXSJ010001235.1	RepeatMasker	DNA/Ginger	29678	30049	1318	+	.	ID="RND-6_FAMILY-2859";Tend="1204";Tstart="816";shortTE="F";uid="68a816c2-aefa-45e1-9c2c-89b2138952a0"
JACXSJ010001235.1	RepeatMasker	DNA/Kolobok-E	60452	60608	411	+	.	ID="RND-5_FAMILY-1849";Tend="1267";Tstart="1102";shortTE="F";uid="7ba61df8-17c9-4681-a31c-9dc9546968ce"
JACXSJ010001235.1	RepeatMasker	DNA/Ginger	91586	92049	2001	+	.	ID="RND-6_FAMILY-2859";Tend="2485";Tstart="2007";shortTE="F";uid="6bded81a-b4d0-4bb5-9ca0-21517e37f548"
JACXSJ010001235.1	RepeatMasker	DNA/Ginger	60674	60958	554	+	.	ID="RND-6_FAMILY-2859";Tend="2245";Tstart="1952";shortTE="F";uid="2524bec8-9b08-4367-8e8f-86ba8a9f543e"
JACXSJ010001235.1	RepeatMasker	Unknown	63641	64970	4349	+	.	ID="RND-6_FAMILY-6584";Tend="2142";Tstart="866";shortTE="F";uid="ae5929a4-3a25-42e6-a416-33d436ee1239"
JACXSJ010001235.1	RepeatMasker	LINE/CR1	6659	7546	5588	+	.	ID="RND-6_FAMILY-18036";Tend="1374";Tstart="491";shortTE="F";uid="8295b96d-5120-47e0-9c12-11d2dd88616c"
JACXSJ010001235.1	RepeatMasker	DNA/hAT	71182	71322	492	+	.	ID="RND-4_FAMILY-327";Tend="865";Tstart="715";shortTE="F";uid="528f361f-6ad1-40c4-bbce-468f91eaee44"
JACXSJ010001235.1	RepeatMasker	DNA/MULE-MuDR	88544	89518	6107	+	.	ID="RND-5_FAMILY-722";Tend="1819";Tstart="775";shortTE="F";uid="a7bed411-1097-4c7c-8a25-db6f3a8ec080"
JACXSJ010001235.1	RepeatMasker	DNA	69738	69933	482	+	.	ID="dna4-1_ap";Tend="205";Tstart="15";shortTE="F";uid="9b5812dd-05ec-462a-83ca-97a009be5a34"
JACXSJ010001235.1	RepeatMasker	DNA	32080	32286	460	+	.	ID="RND-6_FAMILY-3755";Tend="1455";Tstart="1245";shortTE="F";uid="e70d2915-f505-418c-80e4-8d8b624128d4"
JACXSJ010001235.1	RepeatMasker	Unknown	99643	100160	2418	+	.	ID="RND-1_FAMILY-128";Tend="1514";Tstart="1006";shortTE="F";uid="04565f3e-8314-47f4-94e3-7d76429fbdf8"
JACXSJ010001235.1	RepeatMasker	Unknown	52360	52590	1403	-	.	ID="RND-5_FAMILY-12818";Tend="1426";Tstart="1203";shortTE="F";uid="ea56d7d8-d4d0-49d0-b224-df24f37cff07"
JACXSJ010001235.1	RepeatMasker	DNA/hAT-hAT19	57023	57181	522	-	.	ID="RND-6_FAMILY-1404";Tend="1186";Tstart="1032";shortTE="F";uid="5ea7c8a7-61cd-4fd3-a983-c6b4fff87224"
JACXSJ010001235.1	RepeatMasker	Unknown	28779	29105	522	-	.	ID="RND-6_FAMILY-7423";TEgroup="ctg_1235%7CRND-6_FAMILY-7423%7C1";Tend="1381";Tstart="947";shortTE="T";uid="3c1bbb1f-a0b3-41d4-987b-5ccd70d15462"
JACXSJ010001235.1	RepeatMasker	DNA/hAT-Tip100	25939	26554	3131	-	.	ID="RND-1_FAMILY-32";Tend="1465";Tstart="830";shortTE="F";uid="e82437d9-36f9-4a1f-bc8b-f8ff82f9e4a1"
JACXSJ010001235.1	RepeatMasker	LINE/L2	17223	17713	493	-	.	ID="RND-6_FAMILY-15351";Tend="782";Tstart="270";shortTE="F";uid="56a53667-a1bd-4875-880f-7e9bdb7efb83"
JACXSJ010001235.1	RepeatMasker	DNA/Ginger-1	23400	23790	715	-	.	ID="RND-6_FAMILY-313";Tend="2441";Tstart="2016";shortTE="F";uid="8d968bc0-96e1-4b44-953c-27130fcdd6f5"
JACXSJ010001235.1	RepeatMasker	DNA/hAT-Tip100	54975	55076	536	-	.	ID="RND-1_FAMILY-24";Tend="1020";Tstart="925";shortTE="F";uid="57706e58-be91-4da8-896b-a1956240b298"
JACXSJ010001235.1	RepeatMasker	Retroposon?	60166	60352	650	-	.	ID="RND-5_FAMILY-4166";Tend="1305";Tstart="1125";shortTE="F";uid="db0820b9-c768-4763-8a68-c4124f231cf6"
JACXSJ010001235.1	RepeatMasker	DNA/MULE-MuDR	6319	6657	1010	-	.	ID="RND-6_FAMILY-3103";Tend="1128";Tstart="812";shortTE="F";uid="cedf9407-ef1b-4071-bed2-51991bd566cb"
JACXSJ010001235.1	RepeatMasker	DNA/Ginger	306	563	1075	-	.	ID="RND-6_FAMILY-2859";Tend="1082";Tstart="814";shortTE="F";uid="76ac805f-fcf7-4f7c-858c-3c6929f773ff"
JACXSJ010001235.1	RepeatMasker	DNA/hAT-Tip100	54126	54329	816	-	.	ID="RND-5_FAMILY-1659";Tend="1192";Tstart="979";shortTE="F";uid="f7e69a4e-7f40-4b63-8003-843c409053ff"
JACXSJ010001235.1	RepeatMasker	DNA	82339	83073	2673	-	.	ID="DNA4-2_AP";Tend="769";Tstart="1";shortTE="F";uid="82f267b5-78dd-45b2-9d55-9e65e4de9051"
JACXSJ010001235.1	RepeatMasker	DNA	69934	70353	406	-	.	ID="DNA4-2_AP";Tend="755";Tstart="175";shortTE="F";uid="54192320-44ce-4e52-842e-eb31b395a1d2"
JACXSJ010001235.1	RepeatMasker	DNA/MULE-MuDR	35870	36104	1392	-	.	ID="RND-5_FAMILY-1491";Tend="1124";Tstart="879";shortTE="F";uid="712224c5-5c27-4486-b6fb-1857b2ef4eb4"
JACXSJ010001235.1	RepeatMasker	DNA/hAT-hAT19	69307	69745	2721	-	.	ID="RND-1_FAMILY-99";Tend="1439";Tstart="995";shortTE="F";uid="f547b6e5-57fc-4dea-bd5c-763138297945"
JACXSJ010001235.1	RepeatMasker	DNA/Kolobok-E	60278	60673	553	-	.	ID="RND-6_FAMILY-2763";TEgroup="ctg_1235%7CRND-6_FAMILY-2763%7C1";Tend="1422";Tstart="622";shortTE="F";uid="cf63e44d-f88c-4189-a278-400d50dc6bb6"
JACXSJ010001235.1	RepeatMasker	DNA/hAT-hAT19	42248	42639	2163	-	.	ID="RND-5_FAMILY-720";Tend="1605";Tstart="1168";shortTE="F";uid="5a33a1d8-0318-4fb9-b88d-b0b2ce2f7f2b"
JACXSJ010001235.1	RepeatMasker	DNA/hAT-Tip100	20178	20421	656	-	.	ID="RND-5_FAMILY-548";Tend="1514";Tstart="1278";shortTE="F";uid="087ee5fa-53c3-4de2-b51f-e2eeb3afb088"
JACXSJ010001235.1	RepeatMasker	DNA/MULE-MuDR	79510	79716	476	-	.	ID="RND-6_FAMILY-1755";Tend="1166";Tstart="989";shortTE="F";uid="93277bb0-39ba-42d7-aad7-aac7b49a3830"
JACXSJ010001235.1	RepeatMasker	LINE/I-Jockey	52646	53105	3264	-	.	ID="RND-6_FAMILY-9394";Tend="1543";Tstart="1070";shortTE="F";uid="d88ef41c-2d5e-40cb-b6ed-72053dadbf2a"
JACXSJ010001235.1	RepeatMasker	Unknown	27633	27868	1252	-	.	ID="RND-5_FAMILY-21171";Tend="1152";Tstart="925";shortTE="F";uid="646ea135-f348-4322-b15a-eb8e064928c6"
JACXSJ010001235.1	RepeatMasker	DNA	53575	54118	3885	-	.	ID="RND-1_FAMILY-49";Tend="1487";Tstart="954";shortTE="F";uid="37dfcb28-0bed-453e-b974-1fa21865c7cd"
JACXSJ010001235.1	RepeatMasker	Unknown	87140	87399	421	-	.	ID="RND-1_FAMILY-230";Tend="1280";Tstart="1026";shortTE="F";uid="2373310e-89cb-46ec-854d-1b7e99570ebe"
JACXSJ010001235.1	RepeatMasker	DNA/hAT-hAT19	84665	84923	454	-	.	ID="RND-1_FAMILY-42";Tend="1563";Tstart="1328";shortTE="F";uid="615f1df5-95a2-49fe-ac02-904774fb5e7c"
JACXSJ010001235.1	RepeatMasker	DNA/hAT-Charlie	27259	27511	1459	-	.	ID="RND-6_FAMILY-18044";Tend="1194";Tstart="929";shortTE="F";uid="11844abd-c178-4b30-881d-3e8c289843aa"
JACXSJ010001235.1	RepeatMasker	DNA/hAT-Charlie	72497	72868	2076	-	.	ID="RND-5_FAMILY-1329";Tend="1265";Tstart="909";shortTE="F";uid="bcc34625-704a-4497-b8f2-2bde88e31bad"
JACXSJ010012350.1	RepeatMasker	Retroposon?	768	1554	1094	+	.	ID="SINE2-1_AP";Tend="958";Tstart="84";shortTE="F";uid="48dcaf26-7888-4d8c-9fe6-b26449b545eb"
JACXSJ010012350.1	RepeatMasker	DNA/hAT-Ac	19	197	1297	+	.	ID="DNA8-93_AP";Tend="478";Tstart="295";shortTE="F";uid="c36cd297-0122-4021-92c0-bdd3487c82d2"
JACXSJ010012350.1	RepeatMasker	DNA/Kolobok-E	807	1678	576	-	.	ID="KOLOBOKE-2_AP";Tend="2077";Tstart="1180";shortTE="F";uid="2c6f1bad-3ae9-4721-9784-7a58a00f331e"
JACXSJ010012351.1	RepeatMasker	DNA/Ginger-1	574	1620	1378	+	.	ID="RND-6_FAMILY-313";Tend="2658";Tstart="1540";shortTE="F";uid="d3bd6861-c42e-4f17-884b-6c9274fca2d5"
JACXSJ010012351.1	RepeatMasker	DNA/Kolobok-E	182	321	433	+	.	ID="RND-6_FAMILY-1681";Tend="2110";Tstart="1822";shortTE="F";uid="7c970fde-f2dc-4e87-aeed-51d3a4313776"
JACXSJ010012351.1	RepeatMasker	DNA/Ginger	3	181	634	+	.	ID="RND-6_FAMILY-2859";Tend="2492";Tstart="2325";shortTE="F";uid="81e3042c-ae42-4219-9e42-c01ca0bb5afd"
JACXSJ010012351.1	RepeatMasker	DNA/Ginger	571	1463	2197	-	.	ID="RND-6_FAMILY-2859";Tend="2243";Tstart="765";shortTE="F";uid="893c0b93-4cce-4ce5-aebb-d70a0ac694a6"
JACXSJ010012352.1	RepeatMasker	DNA/hAT-hAT19	27	1266	7713	+	.	ID="RND-1_FAMILY-30";Tend="1364";Tstart="145";shortTE="F";uid="1f47302e-ec4e-4971-bdd2-f9d3f2b83864"
JACXSJ010012352.1	RepeatMasker	Retroposon?	1264	1825	4356	-	.	ID="RND-1_FAMILY-109";Tend="3528";Tstart="2944";shortTE="F";uid="98551ca7-81ad-44a0-aed6-88c02659b9e6"
JACXSJ010012353.1	RepeatMasker	DNA/hAT-Ac	1	1825	15446	+	.	ID="RND-6_FAMILY-643";Tend="2182";Tstart="356";shortTE="F";uid="c98b40ed-07bd-42ef-8dff-07a86e34210a"
JACXSJ010012354.1	RepeatMasker	Unknown	1325	1579	1312	+	.	ID="RND-5_FAMILY-5153";Tend="982";Tstart="723";shortTE="F";uid="cef9e080-595b-4c06-a57e-88e081bd23a6"
JACXSJ010012354.1	RepeatMasker	DNA/MULE-MuDR	260	391	500	-	.	ID="RND-6_FAMILY-11849";Tend="1013";Tstart="884";shortTE="F";uid="fce7e285-f9b1-407b-bfe0-77b28b9f1add"
JACXSJ010012354.1	RepeatMasker	DNA/hAT	1623	1825	1794	-	.	ID="RND-5_FAMILY-228";Tend="1199";Tstart="997";shortTE="F";uid="2feb491a-f04f-4f7e-b157-49953a452212"
JACXSJ010012355.1	RepeatMasker	DNA/Kolobok-E	1061	1626	574	+	.	ID="KOLOBOKE-4_AP";Tend="3356";Tstart="2803";shortTE="F";uid="77f1f585-a6c4-47d0-a0e5-5da07b644a4e"
JACXSJ010012355.1	RepeatMasker	DNA/hAT-Charlie	1	159	1095	+	.	ID="RND-1_FAMILY-114";Tend="1729";Tstart="1571";shortTE="F";uid="a70aa87c-ce52-4d19-aff0-bba977c51ea3"
JACXSJ010012355.1	RepeatMasker	DNA/Ginger-1	448	1411	2070	-	.	ID="RND-6_FAMILY-313";Tend="2324";Tstart="1277";shortTE="F";uid="98063846-e8fd-4835-bfb0-e6bb77816b96"
JACXSJ010012356.1	RepeatMasker	DNA	609	818	937	-	.	ID="TTAA4B_AP";Tend="207";Tstart="2";shortTE="F";uid="9641dca7-feba-44be-b560-0623458e2642"
JACXSJ010012356.1	RepeatMasker	DNA/TcMar-Pogo	136	516	1449	-	.	ID="RND-6_FAMILY-676";Tend="896";Tstart="552";shortTE="F";uid="9aaca005-d6af-4113-9c40-bebb03503941"
JACXSJ010012357.1	RepeatMasker	DNA/hAT-Charlie	633	816	544	+	.	ID="DNA8-72_AP";Tend="185";Tstart="3";shortTE="F";uid="18f0a6ed-237f-47c7-bdb2-f0e366247b07"
JACXSJ010012357.1	RepeatMasker	LTR/Gypsy	1241	1471	860	+	.	ID="RND-6_FAMILY-23477";Tend="796";Tstart="534";shortTE="F";uid="a099f775-6b89-44c7-a94a-7e25a71eac64"
JACXSJ010012358.1	RepeatMasker	Unknown	1	269	2144	+	.	ID="RND-1_FAMILY-19";Tend="1395";Tstart="1120";shortTE="F";uid="f5dd8823-dc47-4825-9dda-b6d177f3bd28"
JACXSJ010012358.1	RepeatMasker	DNA/hAT-hATm	277	988	4639	-	.	ID="RND-5_FAMILY-5311";Tend="2830";Tstart="2104";shortTE="F";uid="0ecdd465-08f0-44e0-8766-35eb01e32ca3"
JACXSJ010001236.1	RepeatMasker	DNA/Ginger-1	26589	28082	9018	+	.	ID="RND-6_FAMILY-313";Tend="2286";Tstart="777";shortTE="F";uid="6f9d85e9-90f1-4166-a8e6-83b1801458ad"
JACXSJ010001236.1	RepeatMasker	DNA	43990	44282	862	+	.	ID="dna8-31_ap";Tend="595";Tstart="211";shortTE="F";uid="d184541b-baba-4fcc-8d20-24cd6c36d3e9"
JACXSJ010001236.1	RepeatMasker	DNA	33498	33696	439	+	.	ID="DNA8-31_AP";Tend="208";Tstart="1";shortTE="F";uid="0ee063f0-d7ca-4899-9910-ddb19572cb4f"
JACXSJ010001236.1	RepeatMasker	Unknown	13720	14448	3323	+	.	ID="RND-5_FAMILY-6641";Tend="1372";Tstart="618";shortTE="F";uid="6802fdb1-68c6-4997-9529-81e296e88634"
JACXSJ010001236.1	RepeatMasker	DNA/TcMar-Tc1	51061	51339	1913	+	.	ID="RND-6_FAMILY-4785";Tend="2097";Tstart="1825";shortTE="F";uid="d94474e9-38a1-4448-a984-c4f90484ab58"
JACXSJ010001236.1	RepeatMasker	DNA/TcMar-Pogo	104553	104877	2588	+	.	ID="RND-5_FAMILY-9305";Tend="478";Tstart="164";shortTE="F";uid="54034e17-4a95-44ce-82bd-b649d7ee7abc"
JACXSJ010001236.1	RepeatMasker	Unknown	77391	77654	756	+	.	ID="RND-4_FAMILY-710";Tend="1468";Tstart="1185";shortTE="F";uid="bff916bb-9c3d-4521-8367-129c1c8cde0b"
JACXSJ010001236.1	RepeatMasker	DNA/hAT-hATm	106236	106479	763	+	.	ID="hat-6_ap";Tend="240";Tstart="4";shortTE="F";uid="a872dfa7-d70d-4041-beb9-d034f154d8d6"
JACXSJ010001236.1	RepeatMasker	DNA/hAT?	52131	52253	626	+	.	ID="RND-5_FAMILY-2709";Tend="1508";Tstart="1394";shortTE="F";uid="2a487041-8b93-4552-869d-a7ce906c1b79"
JACXSJ010001236.1	RepeatMasker	DNA	84689	85114	705	+	.	ID="DNA8-31_AP";Tend="484";Tstart="1";shortTE="F";uid="2badae03-f310-474b-9fd5-fbf52bbcb442"
JACXSJ010001236.1	RepeatMasker	DNA	60128	60322	633	+	.	ID="DNA4-2_AP";Tend="398";Tstart="216";shortTE="F";uid="d0f56d34-532a-4f31-8ec4-59b51412beac"
JACXSJ010001236.1	RepeatMasker	DNA/hAT	32628	33346	1438	+	.	ID="RND-5_FAMILY-1265";TEgroup="ctg_1236%7CRND-5_FAMILY-1265%7C1";Tend="2663";Tstart="522";shortTE="F";uid="7a284d51-c801-49b0-912b-1ee93fa34d34"
JACXSJ010001236.1	RepeatMasker	DNA	6072	6452	872	+	.	ID="rnd-6_family-5059";Tend="1805";Tstart="1487";shortTE="F";uid="557cc547-aca3-4234-916b-3450ed120b81"
JACXSJ010001236.1	RepeatMasker	DNA/hAT	54300	54475	649	+	.	ID="DNA8-17_AP";Tend="866";Tstart="683";shortTE="F";uid="6a8b679d-be26-4bfd-ada6-dfa7a7031f42"
JACXSJ010001236.1	RepeatMasker	DNA	60408	60559	715	+	.	ID="DNA8-31_AP";Tend="193";Tstart="37";shortTE="F";uid="b9b6b63e-b5fa-441a-af42-fbc3ec46570b"
JACXSJ010001236.1	RepeatMasker	DNA/Ginger	85190	85435	867	+	.	ID="RND-6_FAMILY-2859";Tend="2469";Tstart="2244";shortTE="F";uid="685adcf4-adfb-43fe-bea4-8b59505b878e"
JACXSJ010001236.1	RepeatMasker	DNA	22337	22495	457	+	.	ID="dna4-1_ap";Tend="666";Tstart="519";shortTE="F";uid="25d1ccfc-dedd-462a-ab39-53c612199f0c"
JACXSJ010001236.1	RepeatMasker	DNA/hAT-Ac	42133	42653	3032	+	.	ID="RND-4_FAMILY-338";Tend="1473";Tstart="979";shortTE="F";uid="af724707-93b0-4614-9f28-9be2aba2e832"
JACXSJ010001236.1	RepeatMasker	DNA/TcMar-Tc1	48583	48992	2372	+	.	ID="RND-5_FAMILY-1747";Tend="1407";Tstart="990";shortTE="F";uid="f065f80a-1d92-487b-a068-e20fc3122443"
JACXSJ010001236.1	RepeatMasker	DNA/hAT	60803	61058	2262	+	.	ID="RND-5_FAMILY-228";Tend="1193";Tstart="938";shortTE="F";uid="c263f846-12a2-4983-9610-837312296c83"
JACXSJ010001236.1	RepeatMasker	RC/Helitron	51809	52149	723	+	.	ID="RND-1_FAMILY-224";TEgroup="ctg_1236%7CRND-1_FAMILY-224%7C1";Tend="2119";Tstart="2007";shortTE="F";uid="40b75f51-94db-4e09-b797-ff388b34e35b"
JACXSJ010001236.1	RepeatMasker	Unknown	91508	91815	2061	+	.	ID="RND-1_FAMILY-162";Tend="1936";Tstart="1629";shortTE="F";uid="59f5fc33-19ad-4481-aa02-057543e87bfa"
JACXSJ010001236.1	RepeatMasker	DNA/Ginger-1	88246	89552	7230	+	.	ID="RND-6_FAMILY-313";Tend="2441";Tstart="1140";shortTE="F";uid="99dde2d0-2734-4212-8d8a-fcd84a36bf06"
JACXSJ010001236.1	RepeatMasker	DNA/TcMar-Pogo	91845	92534	4289	+	.	ID="RND-6_FAMILY-17149";Tend="1606";Tstart="913";shortTE="F";uid="8e266c11-0eb8-48b5-8da3-6e14bfc6e736"
JACXSJ010001236.1	RepeatMasker	DNA	70313	70607	463	+	.	ID="rnd-6_family-5059";Tend="1655";Tstart="1527";shortTE="F";uid="e8b9d510-c964-44b9-bd94-f5c27e8c3656"
JACXSJ010001236.1	RepeatMasker	LINE/I	3512	3996	1038	+	.	ID="RND-5_FAMILY-1237";Tend="1730";Tstart="1253";shortTE="F";uid="f82d7157-0013-4589-aee0-e96e100a6c5b"
JACXSJ010001236.1	RepeatMasker	Unknown	75255	75596	1379	+	.	ID="RND-4_FAMILY-899";Tend="1212";Tstart="874";shortTE="F";uid="2f6f079b-355b-4aee-9c9e-597b1c66f323"
JACXSJ010001236.1	RepeatMasker	Unknown	76303	76418	568	+	.	ID="RND-4_FAMILY-899";Tend="1314";Tstart="1200";shortTE="F";uid="434aa7f7-c328-46cc-b572-d4c85c3cdcdb"
JACXSJ010001236.1	RepeatMasker	Unknown	95628	95934	1526	+	.	ID="RND-1_FAMILY-68";Tend="1218";Tstart="924";shortTE="F";uid="65ce8e03-d8a8-48cd-9e4a-2af771e78138"
JACXSJ010001236.1	RepeatMasker	DNA	77667	77788	461	-	.	ID="ttaa2c_ap";Tend="257";Tstart="138";shortTE="F";uid="822a5665-8bf6-46b7-b00e-61a28999f57e"
JACXSJ010001236.1	RepeatMasker	DNA/TcMar-Tc1	75596	76312	3509	-	.	ID="RND-5_FAMILY-7325";Tend="1598";Tstart="943";shortTE="F";uid="409d002d-a28b-43b2-bff2-925cfdcb4b0c"
JACXSJ010001236.1	RepeatMasker	Retroposon?	88059	89549	2527	-	.	ID="SINE2-2_AP";Tend="1531";Tstart="1";shortTE="F";uid="c3d74048-b42a-4e35-8914-d287f92bbbe5"
JACXSJ010001236.1	RepeatMasker	Unknown	97118	97491	2081	-	.	ID="RND-6_FAMILY-2350";Tend="1313";Tstart="931";shortTE="F";uid="3a0481f7-8427-4f7b-ab93-0ed3581d8ae1"
JACXSJ010001236.1	RepeatMasker	DNA/hAT	20379	20529	412	-	.	ID="RND-4_FAMILY-2044";Tend="1642";Tstart="1489";shortTE="F";uid="01ad3c6f-88ff-4d1c-874a-0b56ed7a9a65"
JACXSJ010001236.1	RepeatMasker	DNA	93229	93552	749	-	.	ID="DNA8-31_AP";Tend="527";Tstart="189";shortTE="F";uid="237bab65-843f-4262-8694-3a3d111fd741"
JACXSJ010001236.1	RepeatMasker	DNA/MULE-MuDR	103051	104021	1737	-	.	ID="RND-6_FAMILY-10381";TEgroup="ctg_1236%7CRND-6_FAMILY-10381%7C1";Tend="1458";Tstart="347";shortTE="F";uid="99d387f6-a8d7-447b-9bcb-589b642f002e"
JACXSJ010001236.1	RepeatMasker	DNA/hAT	20834	21025	458	-	.	ID="RND-4_FAMILY-2044";Tend="1135";Tstart="950";shortTE="F";uid="5ccf3946-edfa-478d-aa2d-a262b74eb3d1"
JACXSJ010001236.1	RepeatMasker	Unknown	66461	66605	514	-	.	ID="RND-6_FAMILY-13039";Tend="663";Tstart="537";shortTE="F";uid="75efea0d-7709-497b-ad78-a514306614a5"
JACXSJ010001236.1	RepeatMasker	DNA	74197	74384	714	-	.	ID="TTAA2D_AP";Tend="196";Tstart="1";shortTE="F";uid="cccb28a7-4125-484b-9247-cf2ff1eb5372"
JACXSJ010001236.1	RepeatMasker	DNA	80058	80470	1080	-	.	ID="dna8-31_ap";Tend="405";Tstart="1";shortTE="F";uid="4cfe5629-c694-4658-b8f6-4bcbb93f3b92"
JACXSJ010001236.1	RepeatMasker	Retroposon?	87533	87908	2191	-	.	ID="RND-5_FAMILY-21";Tend="1592";Tstart="1223";shortTE="F";uid="db40b936-18d3-4438-a419-4e15c15b75a8"
JACXSJ010001236.1	RepeatMasker	DNA	66689	67046	757	-	.	ID="DNA8-31_AP";Tend="500";Tstart="1";shortTE="F";uid="a71473c8-e855-4d89-8ed6-8da184c0074f"
JACXSJ010001236.1	RepeatMasker	LINE/CR1	87412	87542	771	-	.	ID="RND-5_FAMILY-6255";Tend="1584";Tstart="1454";shortTE="F";uid="97b63367-cbbc-480f-8525-6be58338ad83"
JACXSJ010001236.1	RepeatMasker	DNA	53293	54439	6365	-	.	ID="RND-6_FAMILY-3755";Tend="1600";Tstart="516";shortTE="F";uid="34ac1f6e-8cad-4c20-8cae-9fa4593253a6"
JACXSJ010001236.1	RepeatMasker	LINE/CR1	89548	89961	2903	-	.	ID="RND-5_FAMILY-6255";Tend="1464";Tstart="1059";shortTE="F";uid="acc23a11-0ecc-4042-b1c2-2830ea98f9f8"
JACXSJ010001236.1	RepeatMasker	RC/Helitron	52292	52455	1069	-	.	ID="RND-6_FAMILY-10982";Tend="929";Tstart="767";shortTE="F";uid="326aacea-b1f6-4090-971d-635cd0f0a359"
JACXSJ010001236.1	RepeatMasker	LINE/Tad1	90995	91510	3640	-	.	ID="RND-6_FAMILY-185";Tend="1917";Tstart="1396";shortTE="F";uid="f98c7d53-9cb6-4828-aa8d-daa9346c7bc5"
JACXSJ010001236.1	RepeatMasker	DNA/MULE-MuDR	104001	104474	552	-	.	ID="RND-6_FAMILY-658";Tend="1581";Tstart="1093";shortTE="F";uid="2cac037a-39fe-48f8-98f6-f4c9721e6212"
JACXSJ010001236.1	RepeatMasker	DNA	72350	72609	533	-	.	ID="RND-6_FAMILY-5059";Tend="1798";Tstart="1602";shortTE="F";uid="2a4aed5c-a273-4c30-83d1-47ba090e7d87"
JACXSJ010001236.1	RepeatMasker	Unknown	73579	73970	598	-	.	ID="RND-6_FAMILY-5053";Tend="1838";Tstart="1466";shortTE="F";uid="67b4c07c-82b0-4abf-8c4f-ecb6eab8e038"
JACXSJ010001236.1	RepeatMasker	LINE/I	97763	98034	613	-	.	ID="RND-5_FAMILY-630";Tend="1404";Tstart="1119";shortTE="F";uid="6a4dc922-37eb-46c9-9013-7ebe005c878d"
JACXSJ010001236.1	RepeatMasker	DNA	77788	78232	806	-	.	ID="DNA8-31_AP";Tend="513";Tstart="42";shortTE="F";uid="7fdd3bf8-9181-4243-991d-4bd4ca9d58d9"
JACXSJ010001236.1	RepeatMasker	LINE/I	98378	100485	9905	-	.	ID="RND-5_FAMILY-630";Tend="1836";Tstart="135";shortTE="F";uid="2174f8ce-0c8f-45a3-861b-09ee15360c5f"
JACXSJ010001236.1	RepeatMasker	DNA/hAT	24921	25042	420	-	.	ID="RND-5_FAMILY-1595";Tend="1036";Tstart="915";shortTE="F";uid="8db5df8a-233b-4914-8308-1aff217bec5b"
JACXSJ010001236.1	RepeatMasker	LINE/I	7070	7957	6544	-	.	ID="RND-5_FAMILY-3167";Tend="1487";Tstart="598";shortTE="F";uid="08f4ddf8-f7c5-47cd-8f02-72f2b413f148"
JACXSJ010001236.1	RepeatMasker	Unknown	79271	79815	2354	-	.	ID="RND-4_FAMILY-1513";Tend="1261";Tstart="726";shortTE="F";uid="c2551148-693d-4f0b-8c82-d67ac2fd3de9"
JACXSJ010001236.1	RepeatMasker	DNA/MULE-MuDR	32145	32281	414	-	.	ID="RND-5_FAMILY-5190";Tend="1445";Tstart="1319";shortTE="F";uid="0571adb2-2ae8-4859-9e22-5fd2bec1aec7"
JACXSJ010001236.1	RepeatMasker	DNA/hAT-Tip100	45507	45775	1287	-	.	ID="RND-1_FAMILY-38";Tend="1292";Tstart="1032";shortTE="F";uid="56a0215b-961a-479d-8c2b-78398a518868"
JACXSJ010001236.1	RepeatMasker	RC/Helitron	49218	51059	1695	-	.	ID="HELITRON-1_AP";TEgroup="ctg_1236%7CHELITRON-1_AP%7C1";Tend="2904";Tstart="434";shortTE="F";uid="4deec1d7-0bf6-41cc-af70-c371678d7c90"
JACXSJ010001236.1	RepeatMasker	Unknown	102009	102151	765	-	.	ID="RND-6_FAMILY-2350";Tend="1065";Tstart="931";shortTE="F";uid="8dcf5e60-3bc0-4b13-8c5b-ebdec1ba7c3f"
JACXSJ010012360.1	RepeatMasker	Unknown	665	1823	9323	+	.	ID="RND-6_FAMILY-5682";Tend="1130";Tstart="1";shortTE="F";uid="fb27e945-2181-4ffa-93fe-7ab77476bf1e"
JACXSJ010012362.1	RepeatMasker	DNA/hAT-hAT19	248	1430	1831	-	.	ID="RND-6_FAMILY-20206";Tend="1715";Tstart="571";shortTE="F";uid="f728781b-c32f-4ffe-8a8c-fbc124c4b210"
JACXSJ010012364.1	RepeatMasker	Unknown	126	1822	9956	-	.	ID="RND-5_FAMILY-3006";Tend="1700";Tstart="22";shortTE="F";uid="2e997606-b8b4-432c-b2ce-b562514cdde5"
JACXSJ010012365.1	RepeatMasker	DNA/hAT	1	134	816	+	.	ID="RND-5_FAMILY-5290";Tend="1768";Tstart="1643";shortTE="F";uid="f21988e7-6bad-407d-8281-3c9dbe14dd3b"
JACXSJ010012365.1	RepeatMasker	DNA	990	1372	739	-	.	ID="rnd-6_family-5059";Tend="1806";Tstart="1466";shortTE="F";uid="2e56b6d8-da6f-4ecf-b278-b15d7e407e9d"
JACXSJ010012366.1	RepeatMasker	DNA/P	1085	1775	482	-	.	ID="RND-6_FAMILY-1337";Tend="1731";Tstart="1040";shortTE="F";uid="cf78803d-d8da-4ad7-aba6-5062d8cfb565"
JACXSJ010012367.1	RepeatMasker	DNA/hAT-Tip100	297	660	1397	+	.	ID="RND-6_FAMILY-568";Tend="1164";Tstart="780";shortTE="F";uid="c5517675-1d55-4a73-8ebb-2e8192b7cb4b"
JACXSJ010012368.1	RepeatMasker	LINE/R1	1	1556	12390	-	.	ID="RND-1_FAMILY-227";Tend="2714";Tstart="1170";shortTE="F";uid="2f7ce5f2-4c21-4f32-b15e-4351f21d7e16"
JACXSJ010012369.1	RepeatMasker	DNA/MULE-MuDR	807	1812	5529	+	.	ID="RND-5_FAMILY-663";Tend="2155";Tstart="1134";shortTE="F";uid="9d18e423-dd8a-4da0-8ec0-58f0199c83d7"
JACXSJ010012369.1	RepeatMasker	LTR/Gypsy	216	828	4246	+	.	ID="RND-6_FAMILY-5301";Tend="1479";Tstart="867";shortTE="F";uid="dc890df2-a949-48ba-8e27-5856cbb0fc4e"
JACXSJ010012369.1	RepeatMasker	DNA	1	221	1938	-	.	ID="RND-6_FAMILY-5300";Tend="1059";Tstart="839";shortTE="F";uid="e21ca6e3-6291-40d5-9a5d-8b7390fdc0da"
JACXSJ010001237.1	RepeatMasker	DNA	22797	22914	712	+	.	ID="RND-4_FAMILY-1031";Tend="1051";Tstart="928";shortTE="F";uid="893a124d-39ab-417f-b7f9-63b72e8e2b1b"
JACXSJ010001237.1	RepeatMasker	DNA	82173	82748	1326	+	.	ID="DNA8-31_AP";Tend="595";Tstart="1";shortTE="F";uid="d3ba6fe5-e781-4ea8-999a-93a64d7282f6"
JACXSJ010001237.1	RepeatMasker	DNA/TcMar-Tc1	87310	87820	3100	+	.	ID="RND-5_FAMILY-1747";Tend="1478";Tstart="955";shortTE="F";uid="4af26864-668a-4594-ac8c-798197cbf455"
JACXSJ010001237.1	RepeatMasker	DNA	51975	52235	624	+	.	ID="RND-5_FAMILY-5909";Tend="1237";Tstart="941";shortTE="F";uid="d463fbf4-136e-4824-8a01-1295fe0c81ab"
JACXSJ010001237.1	RepeatMasker	Unknown	102953	103360	2862	+	.	ID="RND-1_FAMILY-60";Tend="1329";Tstart="928";shortTE="F";uid="5c15e163-bd49-4dad-956a-000ec8ab205a"
JACXSJ010001237.1	RepeatMasker	DNA/Ginger-2	78091	79412	8672	+	.	ID="RND-6_FAMILY-6402";TEgroup="ctg_1237%7CRND-6_FAMILY-6402%7C1";Tend="1734";Tstart="610";shortTE="F";uid="ae0791da-d003-442a-99ed-205491faaebd"
JACXSJ010001237.1	RepeatMasker	Unknown	3969	4375	1777	+	.	ID="RND-1_FAMILY-68";Tend="1343";Tstart="929";shortTE="F";uid="fd8814f9-d6da-4c6a-8ce4-0358af42fd11"
JACXSJ010001237.1	RepeatMasker	DNA/hAT	101079	101858	5096	+	.	ID="RND-4_FAMILY-1274";Tend="1724";Tstart="945";shortTE="F";uid="03d51010-574d-4d02-a90b-ff73e294ec32"
JACXSJ010001237.1	RepeatMasker	Unknown	41634	42387	1330	+	.	ID="RND-1_FAMILY-96";TEgroup="ctg_1237%7CRND-1_FAMILY-96%7C1";Tend="1528";Tstart="935";shortTE="F";uid="21ff8c2a-c0ed-4765-b2f9-d5057d90c02c"
JACXSJ010001237.1	RepeatMasker	RC/Helitron	23389	23495	499	+	.	ID="RND-1_FAMILY-43";Tend="2064";Tstart="1955";shortTE="F";uid="425fcd10-1f3c-4698-ba0f-371400827c01"
JACXSJ010001237.1	RepeatMasker	Unknown	91281	91655	2689	+	.	ID="RND-5_FAMILY-9595";Tend="1318";Tstart="963";shortTE="F";uid="02a2fdce-4f00-4d86-a566-dafc9cf40c0a"
JACXSJ010001237.1	RepeatMasker	LINE/I-Jockey	8322	8613	510	+	.	ID="RND-5_FAMILY-940";Tend="780";Tstart="480";shortTE="F";uid="f9d86cf1-5968-4cb0-93af-b696f2d4a97a"
JACXSJ010001237.1	RepeatMasker	DNA/hAT-Blackjack	94024	94133	465	+	.	ID="HAT-4_PBA";Tend="5984";Tstart="5879";shortTE="F";uid="729ae07d-bc7d-45ad-b367-1bd8855cf4ed"
JACXSJ010001237.1	RepeatMasker	RC/Helitron	17639	17764	458	+	.	ID="HELITRON-N1_PBA";Tend="712";Tstart="584";shortTE="F";uid="b399f813-f14e-456d-8ba6-ea342b3b75f0"
JACXSJ010001237.1	RepeatMasker	Unknown	79638	80052	3036	-	.	ID="RND-1_FAMILY-60";Tend="1332";Tstart="898";shortTE="F";uid="f9dd127f-72e8-4049-a491-8b41e415bc6f"
JACXSJ010001237.1	RepeatMasker	DNA	91023	91256	413	-	.	ID="DNA4-1_AP";Tend="258";Tstart="4";shortTE="F";uid="470b5353-f54a-41db-a3e4-e4891fac5340"
JACXSJ010001237.1	RepeatMasker	DNA	15012	15251	465	-	.	ID="dna4-2_ap";Tend="252";Tstart="6";shortTE="F";uid="fd1c5de0-de6b-4382-8e3c-613c044fab71"
JACXSJ010001237.1	RepeatMasker	DNA/hAT	32502	33229	758	-	.	ID="RND-5_FAMILY-2627";Tend="1973";Tstart="1254";shortTE="F";uid="ed11dee3-d028-4671-8046-67fcc7e065aa"
JACXSJ010001237.1	RepeatMasker	Unknown	42326	42610	1965	-	.	ID="RND-1_FAMILY-96";Tend="1263";Tstart="976";shortTE="F";uid="728a7f3e-30d8-4540-a9a3-a1f607c339b2"
JACXSJ010001237.1	RepeatMasker	Unknown	100367	100807	2868	-	.	ID="RND-1_FAMILY-255";Tend="1362";Tstart="929";shortTE="F";uid="b9bbd923-c4e3-44cc-a475-966a75eb32de"
JACXSJ010001237.1	RepeatMasker	DNA/TcMar-m44	99443	99597	659	-	.	ID="dnax-3c_ap";Tend="143";Tstart="1";shortTE="F";uid="9d8653e4-1c25-49e7-af89-374c2ec2df19"
JACXSJ010001237.1	RepeatMasker	DNA	40292	40679	1185	-	.	ID="rnd-6_family-5059";Tend="1756";Tstart="1473";shortTE="F";uid="a5013000-2db0-4d99-9ade-b3f2bb576bd3"
JACXSJ010001237.1	RepeatMasker	DNA/hAT-Tip100	38713	39002	828	-	.	ID="RND-1_FAMILY-32";Tend="1103";Tstart="827";shortTE="F";uid="15c807d8-c0c3-4771-8993-60c13be8178c"
JACXSJ010001237.1	RepeatMasker	DNA	69071	69453	909	-	.	ID="rnd-6_family-5059";Tend="1788";Tstart="1506";shortTE="F";uid="47601290-fc22-4c2f-a72f-865c04a2295b"
JACXSJ010001237.1	RepeatMasker	DNA	105378	105983	1940	-	.	ID="DNA4-2_AP";Tend="625";Tstart="1";shortTE="F";uid="fe7133fb-e0d1-4c7b-9310-3b74a43ea82e"
JACXSJ010001237.1	RepeatMasker	DNA/PIF-Spy	94048	94171	465	-	.	ID="isl2eu-3n1_cfl";Tend="322";Tstart="199";shortTE="F";uid="04bbf22c-f99f-4e71-b512-34094f751de3"
JACXSJ010001237.1	RepeatMasker	DNA	49602	50038	712	-	.	ID="dna4-1_ap";Tend="823";Tstart="293";shortTE="F";uid="0743b55e-b5d4-4e5a-9659-fe492fe7e081"
JACXSJ010001237.1	RepeatMasker	DNA/hAT-Tip100	74201	74470	915	-	.	ID="HAT-N16_AP";Tend="273";Tstart="1";shortTE="F";uid="bb8bdea4-26b1-4613-be69-31556bb720b6"
JACXSJ010001237.1	RepeatMasker	Unknown	2445	2855	2118	-	.	ID="RND-6_FAMILY-11593";Tend="1299";Tstart="883";shortTE="F";uid="96c510ac-05ff-41f4-b2af-f825476484d7"
JACXSJ010001237.1	RepeatMasker	RC/Helitron	23299	23518	925	-	.	ID="HELITRON-N1C_LMI";TEgroup="ctg_1237%7CHELITRON-N1C_LMI%7C1";Tend="160";Tstart="1";shortTE="T";uid="b5b8ddb0-0f93-458b-99b2-a82d16dc558f"
JACXSJ010001237.1	RepeatMasker	DNA	7621	7836	414	-	.	ID="TTAA4B_AP";Tend="278";Tstart="55";shortTE="F";uid="0514535f-6880-4385-acab-c0bc9ac4a529"
JACXSJ010001237.1	RepeatMasker	DNA	80747	81320	2499	-	.	ID="DNA4-2_AP";Tend="571";Tstart="1";shortTE="F";uid="b39f5758-f4fe-47c0-a942-43a39771cfef"
JACXSJ010001237.1	RepeatMasker	Unknown	105233	105379	668	-	.	ID="RND-5_FAMILY-2950";Tend="883";Tstart="729";shortTE="F";uid="584325c1-8dee-4b5e-be09-98fba5beb553"
JACXSJ010001237.1	RepeatMasker	DNA/hAT-Tip100	38307	38444	594	-	.	ID="RND-1_FAMILY-27";Tend="1593";Tstart="1455";shortTE="F";uid="e1554a42-3f18-4e25-aab7-d4354e4240e5"
JACXSJ010012370.1	RepeatMasker	DNA/MULE-MuDR	1243	1504	442	+	.	ID="RND-6_FAMILY-966";Tend="2039";Tstart="1777";shortTE="F";uid="be2528a4-d50b-40ae-87b7-5b46cf0f9307"
JACXSJ010012370.1	RepeatMasker	DNA/Maverick	1	456	626	+	.	ID="RND-1_FAMILY-201";Tend="2795";Tstart="2327";shortTE="F";uid="fe686d46-baf8-4295-a734-64915f80ffca"
JACXSJ010012370.1	RepeatMasker	LINE/L2	622	1023	1041	-	.	ID="RND-6_FAMILY-9198";Tend="1333";Tstart="923";shortTE="F";uid="2eaed4b3-a03f-4c6c-8762-7da5cdfcfce1"
JACXSJ010012371.1	RepeatMasker	DNA/Ginger	534	767	796	+	.	ID="RND-6_FAMILY-2859";Tend="1035";Tstart="801";shortTE="F";uid="2354492f-0e3a-4d95-a846-29870158775f"
JACXSJ010012371.1	RepeatMasker	LTR/Gypsy	12	167	584	+	.	ID="RND-6_FAMILY-11796";Tend="1232";Tstart="1077";shortTE="F";uid="0829dfc1-6164-47e8-aec8-f725098250a2"
JACXSJ010012371.1	RepeatMasker	Retroposon?	769	1817	2154	-	.	ID="SINE2-1_AP";Tend="1770";Tstart="86";shortTE="F";uid="975acfe6-86b3-46fb-b2ef-d8bd547b55e8"
JACXSJ010012371.1	RepeatMasker	DNA/Kolobok-E	507	743	558	-	.	ID="KOLOBOKE-3_AP";Tend="5315";Tstart="5078";shortTE="F";uid="b83caf6f-086f-47b4-a210-aa5d1b151c50"
JACXSJ010012373.1	RepeatMasker	LINE/I-Jockey	170	1817	6156	+	.	ID="RND-6_FAMILY-8945";Tend="2480";Tstart="826";shortTE="F";uid="aff7331f-2b7b-4429-9286-f985f4c1b58a"
JACXSJ010012375.1	RepeatMasker	DNA/hAT-hATm	507	1819	4629	-	.	ID="HAT-4B_AP";TEgroup="ctg_12375%7CHAT-4B_AP%7C1";Tend="3322";Tstart="921";shortTE="F";uid="a35cbbab-aeb6-409f-947f-a130b4530b8b"
JACXSJ010012377.1	RepeatMasker	Unknown	153	412	1767	-	.	ID="RND-1_FAMILY-12";Tend="1151";Tstart="898";shortTE="F";uid="935f8411-bc49-4212-af9c-d7a7dd2c4439"
JACXSJ010012377.1	RepeatMasker	Satellite	542	690	687	-	.	ID="SAT-1_LVA";Tend="1278";Tstart="1127";shortTE="F";uid="66358067-c73c-47ee-8918-2bbfc1e7cb58"
JACXSJ010012378.1	RepeatMasker	DNA	1428	1530	408	+	.	ID="TTAA14_AP";Tend="102";Tstart="1";shortTE="F";uid="920ab353-ebbd-40ff-a9ac-62ca5972e05e"
JACXSJ010012378.1	RepeatMasker	DNA/hAT-hAT19	1	126	635	+	.	ID="RND-5_FAMILY-720";Tend="1626";Tstart="1496";shortTE="F";uid="9b25658e-fe6f-4a6a-8401-38296ed920b5"
JACXSJ010012378.1	RepeatMasker	DNA/Ginger-2	297	1052	1473	-	.	ID="RND-1_FAMILY-183";Tend="1699";Tstart="1034";shortTE="F";uid="91e1b453-0bf9-4d0d-b509-83441911c0ab"
JACXSJ010012379.1	RepeatMasker	DNA	1155	1489	2010	+	.	ID="RND-1_FAMILY-130";Tend="1601";Tstart="1246";shortTE="F";uid="756305c2-df41-49d1-a4ae-3b769d2a08f6"
JACXSJ010012379.1	RepeatMasker	DNA/Kolobok-E	764	1156	2503	+	.	ID="RND-6_FAMILY-12082";Tend="1701";Tstart="1310";shortTE="F";uid="7a459dfa-dbf0-4f15-8a4a-3d5857f708c2"
JACXSJ010012379.1	RepeatMasker	Unknown	324	480	497	-	.	ID="RND-6_FAMILY-7423";Tend="1394";Tstart="1242";shortTE="F";uid="09dc0eee-f012-4f00-970b-42c2cc88829d"
JACXSJ010001238.1	RepeatMasker	DNA	76477	76728	657	+	.	ID="dna4-2b_ap";Tend="262";Tstart="19";shortTE="F";uid="ca2c5495-1937-4e33-a8d2-ea013462a544"
JACXSJ010001238.1	RepeatMasker	DNA/hAT-Ac	53044	53713	2777	+	.	ID="RND-6_FAMILY-1661";Tend="1555";Tstart="806";shortTE="F";uid="ed8ff73c-d0f1-4ad1-bf0a-3ece5a692480"
JACXSJ010001238.1	RepeatMasker	DNA/hAT-Tip100	39403	39544	426	+	.	ID="DNA8-16B_AP";Tend="145";Tstart="1";shortTE="F";uid="2305aacd-9574-44bd-aac6-b57d92d9967a"
JACXSJ010001238.1	RepeatMasker	Retroposon?	40901	41132	495	+	.	ID="SINE2-1_AP";Tend="1233";Tstart="993";shortTE="F";uid="7cf0775d-d50e-4dfc-b2d2-042f629a2db6"
JACXSJ010001238.1	RepeatMasker	DNA	27041	27417	1096	+	.	ID="DNA4-3_AP";Tend="614";Tstart="237";shortTE="F";uid="16ab3f61-0205-4c22-a331-4137c559ab8d"
JACXSJ010001238.1	RepeatMasker	DNA	76734	76930	462	+	.	ID="DNA4-2_AP";Tend="573";Tstart="396";shortTE="F";uid="84788326-890d-4a0d-a2fe-3ab21becfb1f"
JACXSJ010001238.1	RepeatMasker	DNA/hAT-hAT19	32520	32711	748	+	.	ID="HAT-N2_AP";Tend="218";Tstart="31";shortTE="F";uid="dd1df2e4-9c76-4c46-bbbe-1880f32c8104"
JACXSJ010001238.1	RepeatMasker	DNA	63416	64028	1417	+	.	ID="DNA4-2_AP";TEgroup="ctg_1238%7CDNA4-2_AP%7C1";Tend="769";Tstart="1";shortTE="F";uid="87a31825-38ef-4b3d-b845-2e08624aff72"
JACXSJ010001238.1	RepeatMasker	DNA/hAT-Tip100	35480	36093	2274	+	.	ID="RND-4_FAMILY-324";Tend="1437";Tstart="908";shortTE="F";uid="cfcf9859-e325-4957-a876-188c479ad133"
JACXSJ010001238.1	RepeatMasker	Unknown	25481	25607	459	+	.	ID="RND-6_FAMILY-329";Tend="998";Tstart="864";shortTE="F";uid="a5281c03-b727-4003-a7c3-eedfd67f90e3"
JACXSJ010001238.1	RepeatMasker	DNA	84312	84516	443	+	.	ID="RND-5_FAMILY-5091";Tend="300";Tstart="96";shortTE="F";uid="83938ba8-a3c5-47fc-b7ba-821c4b35fe5c"
JACXSJ010001238.1	RepeatMasker	DNA/Ginger	100124	100866	4672	+	.	ID="RND-6_FAMILY-2859";Tend="2498";Tstart="1757";shortTE="F";uid="65395484-7d3d-4033-afdc-5bd0ad8f1bc8"
JACXSJ010001238.1	RepeatMasker	DNA	25953	26888	3454	+	.	ID="RND-5_FAMILY-1404";Tend="1485";Tstart="638";shortTE="F";uid="6d5eb50f-efdb-456e-8a8f-dd4e3a2b5483"
JACXSJ010001238.1	RepeatMasker	DNA/hAT-hAT19	71185	71422	804	+	.	ID="HAT-N15_AP";Tend="585";Tstart="366";shortTE="F";uid="51855baa-e6cc-446c-93d8-f2caeebdf3ee"
JACXSJ010001238.1	RepeatMasker	DNA/Ginger	27583	28246	581	+	.	ID="RND-6_FAMILY-2859";TEgroup="ctg_1238%7CRND-6_FAMILY-2859%7C1";Tend="2490";Tstart="812";shortTE="F";uid="f66dfd50-4448-4757-a184-495fdc02c622"
JACXSJ010001238.1	RepeatMasker	Retroposon?	842	1190	495	+	.	ID="SINE2-1_AP";Tend="1138";Tstart="895";shortTE="F";uid="efb57bdf-17a4-44fb-9fc0-3b18717fa79f"
JACXSJ010001238.1	RepeatMasker	DNA	80763	80871	548	+	.	ID="RND-5_FAMILY-91";Tend="1527";Tstart="1419";shortTE="F";uid="8a2b805b-a84c-4e98-b633-9bf9dbdea913"
JACXSJ010001238.1	RepeatMasker	DNA/Ginger-1	28245	29002	3653	+	.	ID="RND-6_FAMILY-313";Tend="2421";Tstart="1689";shortTE="F";uid="3eb6ccde-f236-4250-af90-8adde9770572"
JACXSJ010001238.1	RepeatMasker	LINE/I-Jockey	32890	34310	1970	+	.	ID="RND-6_FAMILY-4812";Tend="2200";Tstart="782";shortTE="F";uid="80a7a083-63ae-4906-953e-02a1b3013a96"
JACXSJ010001238.1	RepeatMasker	DNA/Ginger-1	62623	62908	1364	+	.	ID="RND-6_FAMILY-313";Tend="973";Tstart="679";shortTE="F";uid="dac0b78b-c288-472f-b576-dda0880af675"
JACXSJ010001238.1	RepeatMasker	DNA/hAT-hAT19	70777	71017	1278	+	.	ID="HAT-N15_AP";Tend="233";Tstart="1";shortTE="F";uid="4a16058d-fca9-4915-aa03-28f735e8243b"
JACXSJ010001238.1	RepeatMasker	DNA	80387	80637	1791	-	.	ID="RND-6_FAMILY-432";Tend="790";Tstart="536";shortTE="F";uid="07173837-f125-4d30-95c5-bdbb41752103"
JACXSJ010001238.1	RepeatMasker	DNA	78201	78543	541	-	.	ID="DNA8-46_AP";Tend="389";Tstart="106";shortTE="F";uid="75faad34-76c0-45a4-85b9-bda63ad1a12c"
JACXSJ010001238.1	RepeatMasker	DNA/Ginger	51965	52748	1156	-	.	ID="RND-6_FAMILY-2859";Tend="2229";Tstart="812";shortTE="F";uid="aebb1ba7-26e5-4563-9499-60f434406c63"
JACXSJ010001238.1	RepeatMasker	Unknown	65128	65456	986	-	.	ID="RND-6_FAMILY-5903";Tend="1570";Tstart="1229";shortTE="F";uid="65612fce-7906-404d-98e1-8bd2fe3d5b88"
JACXSJ010001238.1	RepeatMasker	DNA/Ginger	51204	51359	606	-	.	ID="RND-6_FAMILY-2859";Tend="2486";Tstart="2325";shortTE="F";uid="bc8532b4-7bdc-4659-8439-48c7741225ad"
JACXSJ010001238.1	RepeatMasker	DNA	79752	79872	962	-	.	ID="RND-6_FAMILY-432";Tend="913";Tstart="793";shortTE="F";uid="a421f798-ca8d-40bb-b1e8-e592cfba3f13"
JACXSJ010001238.1	RepeatMasker	DNA/Ginger	98780	99323	1473	-	.	ID="RND-6_FAMILY-2859";TEgroup="ctg_1238%7CRND-6_FAMILY-2859%7C2";Tend="2492";Tstart="1162";shortTE="F";uid="e1446aae-4c10-4a3c-bd63-0e08f0c1d6db"
JACXSJ010001238.1	RepeatMasker	DNA	84250	84494	1195	-	.	ID="DNA4-2_AP";Tend="769";Tstart="521";shortTE="F";uid="65058a75-6839-4c97-9bd2-cdf59b698a2f"
JACXSJ010001238.1	RepeatMasker	DNA/hAT	1191	1923	3742	-	.	ID="RND-1_FAMILY-84";Tend="1843";Tstart="895";shortTE="F";uid="c3324749-2ad5-4945-9b9a-647105ff1e31"
JACXSJ010001238.1	RepeatMasker	DNA/MULE-MuDR	30779	31164	724	-	.	ID="MUDR9X_AP";TEgroup="ctg_1238%7CMUDR9X_AP%7C1";Tend="2125";Tstart="1";shortTE="F";uid="133bdbde-4317-4b2f-a654-c5e0d3182e8e"
JACXSJ010001238.1	RepeatMasker	LINE/I-Jockey	32831	33266	1432	-	.	ID="RND-6_FAMILY-8572";Tend="427";Tstart="2";shortTE="F";uid="b1eb32f8-0223-49a8-8f25-020d702b1806"
JACXSJ010001238.1	RepeatMasker	DNA	70161	70491	1359	-	.	ID="ttaa2c_ap";Tend="406";Tstart="96";shortTE="F";uid="47887a1d-7a4d-4614-a905-bc1b1cc2ef0c"
JACXSJ010001238.1	RepeatMasker	Unknown	99928	100030	672	-	.	ID="RND-1_FAMILY-12";Tend="1142";Tstart="1030";shortTE="F";uid="fdcabf64-f342-4eda-bb2b-8c0a06d1a8cf"
JACXSJ010001238.1	RepeatMasker	LINE/I-Jockey	5266	5461	474	-	.	ID="TART_DV";Tend="11569";Tstart="11377";shortTE="F";uid="b9ec2e7a-c149-4843-974f-f436b47b2c2b"
JACXSJ010001238.1	RepeatMasker	Unknown	48577	48804	630	-	.	ID="RND-6_FAMILY-2256";Tend="1149";Tstart="923";shortTE="F";uid="b0e575a1-86cf-4087-8e24-4e1964476a22"
JACXSJ010001238.1	RepeatMasker	DNA	70526	70775	504	-	.	ID="TTAA3_AP";Tend="425";Tstart="193";shortTE="F";uid="d91aa9ab-12fd-4574-b138-97e0544603bb"
JACXSJ010001238.1	RepeatMasker	DNA	71423	71636	425	-	.	ID="TTAA3_AP";Tend="203";Tstart="1";shortTE="F";uid="7d0e7780-59cc-442e-bf2b-e9ed4f80420d"
JACXSJ010001238.1	RepeatMasker	Unknown	105490	106160	3984	-	.	ID="RND-6_FAMILY-1675";Tend="1467";Tstart="778";shortTE="F";uid="654c954b-978f-41b8-b300-4239d4837008"
JACXSJ010001238.1	RepeatMasker	DNA/Ginger	62915	63107	687	-	.	ID="RND-6_FAMILY-2859";Tend="1015";Tstart="814";shortTE="F";uid="9990ac85-a2dd-43f3-a149-a7559d2d063d"
JACXSJ010001238.1	RepeatMasker	LINE/I-Jockey	43286	45319	14341	-	.	ID="RND-6_FAMILY-5551";Tend="2331";Tstart="372";shortTE="F";uid="5d5ad078-9f08-4156-b2f4-e70ec781ed0b"
JACXSJ010001238.1	RepeatMasker	LINE/CR1	2248	2764	656	-	.	ID="RND-6_FAMILY-10888";Tend="1422";Tstart="925";shortTE="F";uid="163a38a5-38df-4729-b0a9-458b5e689b74"
JACXSJ010001238.1	RepeatMasker	DNA/Ginger-1	687	1143	755	-	.	ID="RND-6_FAMILY-313";Tend="2440";Tstart="1931";shortTE="F";uid="1db7c022-9ce4-43de-b959-20ba5d3694fa"
JACXSJ010001238.1	RepeatMasker	Retroposon?	28073	28533	756	-	.	ID="SINE2-2_AP";Tend="1998";Tstart="1585";shortTE="F";uid="a7c84fb2-ee6d-455d-a01b-3afadd93e40d"
JACXSJ010001238.1	RepeatMasker	DNA/TcMar-Pogo	41404	41516	583	-	.	ID="RND-5_FAMILY-488";Tend="1173";Tstart="974";shortTE="F";uid="a35b0bcd-1482-4606-a4e0-83ecffebcef5"
JACXSJ010001238.1	RepeatMasker	LINE/R1-LOA	18920	20797	13563	-	.	ID="RND-6_FAMILY-3514";Tend="1826";Tstart="1";shortTE="F";uid="e44adcb7-aac9-4aac-bc52-ca740f79f9d5"
JACXSJ010001238.1	RepeatMasker	DNA/hAT-hAT19	45867	46003	638	-	.	ID="RND-5_FAMILY-4572";Tend="1460";Tstart="1328";shortTE="F";uid="b211769c-9b83-491c-9f47-954167630422"
JACXSJ010012380.1	RepeatMasker	DNA/Maverick	1	938	5683	+	.	ID="RND-1_FAMILY-236";Tend="5014";Tstart="4098";shortTE="F";uid="4d64c2b2-3979-4e61-9b6e-788534747ad7"
JACXSJ010012380.1	RepeatMasker	DNA/Maverick	1467	1799	845	+	.	ID="RND-5_FAMILY-3265";Tend="2961";Tstart="2629";shortTE="F";uid="da08c663-1150-44ce-9dd9-0670b86dec54"
JACXSJ010012381.1	RepeatMasker	LINE/I	1144	1680	588	+	.	ID="RND-6_FAMILY-2371";Tend="2810";Tstart="2380";shortTE="F";uid="0fe66202-24fb-41b8-89da-235973e0a331"
JACXSJ010012381.1	RepeatMasker	LTR/Caulimovirus	1	1143	8226	+	.	ID="RND-6_FAMILY-6839";Tend="1192";Tstart="141";shortTE="F";uid="b5e09762-d2c2-4901-a98e-379dc63da137"
JACXSJ010012382.1	RepeatMasker	LINE/I	1	168	1402	+	.	ID="RND-6_FAMILY-5846";Tend="2007";Tstart="1840";shortTE="F";uid="6e87f554-1f0b-4f08-ac22-4be586f584c9"
JACXSJ010012382.1	RepeatMasker	Unknown	1515	1799	1056	-	.	ID="RND-1_FAMILY-20";Tend="178";Tstart="1";shortTE="F";uid="63f1ed72-affe-49ea-9201-125e8a9ea211"
JACXSJ010012385.1	RepeatMasker	LINE/R1	1	1526	9590	-	.	ID="RND-5_FAMILY-4620";TEgroup="ctg_12385%7CRND-5_FAMILY-4620%7C1";Tend="1641";Tstart="5";shortTE="F";uid="58c92d13-7f23-4058-8f6d-cfd4bc20437b"
JACXSJ010012386.1	RepeatMasker	DNA/PIF-Harbinger	265	569	1705	+	.	ID="RND-6_FAMILY-3331";Tend="1222";Tstart="977";shortTE="F";uid="676ce29f-1135-4262-a5c8-e8f9660fd733"
JACXSJ010012386.1	RepeatMasker	DNA/PIF-Harbinger	1097	1224	535	+	.	ID="HARBINGER-N1_LMI";Tend="740";Tstart="613";shortTE="F";uid="fbb8756e-27e6-4e46-a134-8111e0996ad3"
JACXSJ010012386.1	RepeatMasker	Unknown	557	944	1441	-	.	ID="RND-1_FAMILY-262";Tend="736";Tstart="348";shortTE="F";uid="5ce9c22b-c498-4a77-82b9-3acc55f200dd"
JACXSJ010012387.1	RepeatMasker	DNA/Kolobok-E	69	710	4543	+	.	ID="RND-6_FAMILY-2493";Tend="619";Tstart="1";shortTE="F";uid="0b93d143-bfc3-4d36-b4ad-513ae115eca4"
JACXSJ010012389.1	RepeatMasker	LINE/RTE-BovB	860	1424	639	+	.	ID="RTE-16_LMI";Tend="2360";Tstart="1802";shortTE="F";uid="1f013056-2192-4ff7-80e7-5fb2a63d1184"
JACXSJ010012389.1	RepeatMasker	Unknown	383	831	2741	-	.	ID="RND-5_FAMILY-4024";Tend="2648";Tstart="2246";shortTE="F";uid="4c3eaa5c-74aa-4628-b9ef-b3fd7eacc865"
JACXSJ010001239.1	RepeatMasker	DNA/Ginger	13933	14579	1683	+	.	ID="RND-6_FAMILY-2859";Tend="2383";Tstart="1750";shortTE="F";uid="9de48a41-6b91-485b-be13-0c60ebca216b"
JACXSJ010001239.1	RepeatMasker	DNA/hAT-Blackjack	26761	27659	671	+	.	ID="hat-26_lmi";Tend="1759";Tstart="737";shortTE="F";uid="30c58412-52da-45bb-8178-67bb296956be"
JACXSJ010001239.1	RepeatMasker	Unknown	43396	43503	1816	+	.	ID="RND-4_FAMILY-89";Tend="1244";Tstart="543";shortTE="F";uid="eafadc2c-a5ec-495b-be63-4597da03ccd7"
JACXSJ010001239.1	RepeatMasker	DNA/Ginger	52757	53032	484	+	.	ID="RND-6_FAMILY-2859";Tend="2517";Tstart="2261";shortTE="F";uid="c6f2292d-8946-4ee3-bdda-bd65459d3d7a"
JACXSJ010001239.1	RepeatMasker	DNA/hAT-Tip100	81781	81978	956	+	.	ID="RND-1_FAMILY-27";Tend="1591";Tstart="1392";shortTE="F";uid="8750fa69-aa4a-4709-826b-d77c0bdd8878"
JACXSJ010001239.1	RepeatMasker	Unknown	105071	105175	468	+	.	ID="RND-6_FAMILY-31";Tend="1194";Tstart="1097";shortTE="F";uid="c87fb15f-63c0-4c67-95c2-daa93384b7a4"
JACXSJ010001239.1	RepeatMasker	DNA/hAT-Tip100	12920	13339	3048	+	.	ID="RND-5_FAMILY-534";Tend="1818";Tstart="1405";shortTE="F";uid="8f33ef83-cf45-45f0-8687-ccf58702dba7"
JACXSJ010001239.1	RepeatMasker	DNA/Ginger	40688	40918	862	+	.	ID="RND-6_FAMILY-2859";Tend="1035";Tstart="810";shortTE="F";uid="c754177b-c162-4756-a5ab-cc7828ae1acd"
JACXSJ010001239.1	RepeatMasker	Retroposon?	17455	18384	1003	+	.	ID="SINE2-2_AP";Tend="1531";Tstart="577";shortTE="F";uid="3e1ad7a1-9aa6-4855-945b-6323babc270a"
JACXSJ010001239.1	RepeatMasker	DNA/hAT-Tip100	40	216	1418	+	.	ID="RND-6_FAMILY-2422";Tend="1352";Tstart="1177";shortTE="F";uid="af49470c-65e3-4bc6-98f9-77def5757ca3"
JACXSJ010001239.1	RepeatMasker	DNA/Ginger	36100	36244	940	+	.	ID="RND-6_FAMILY-2859";Tend="970";Tstart="826";shortTE="F";uid="2b928299-e3dd-4508-a473-71f4a53b4efe"
JACXSJ010001239.1	RepeatMasker	DNA/Ginger-1	34496	35951	462	+	.	ID="RND-6_FAMILY-313";TEgroup="ctg_1239%7CRND-6_FAMILY-313%7C1";Tend="2439";Tstart="1217";shortTE="F";uid="f19a9bd2-831b-4103-b34a-08f23341b110"
JACXSJ010001239.1	RepeatMasker	DNA/Ginger-1	61166	62191	4435	+	.	ID="RND-6_FAMILY-313";Tend="2441";Tstart="1302";shortTE="F";uid="190fbd68-417d-4b19-a0c8-ad5f63809e30"
JACXSJ010001239.1	RepeatMasker	DNA/hAT?	73454	73713	872	+	.	ID="DNA8-60_AP";Tend="337";Tstart="77";shortTE="F";uid="8a50fd58-b9bd-4462-9739-a138d82849d6"
JACXSJ010001239.1	RepeatMasker	DNA/hAT	55762	56040	1460	+	.	ID="RND-6_FAMILY-2021";Tend="1833";Tstart="1549";shortTE="F";uid="ddb37b67-89f5-4281-ae53-8a1211f28046"
JACXSJ010001239.1	RepeatMasker	Unknown	81538	81770	1990	+	.	ID="RND-1_FAMILY-10";Tend="1187";Tstart="954";shortTE="F";uid="321dc3a2-0477-4bea-9920-801c8e83916c"
JACXSJ010001239.1	RepeatMasker	DNA/hAT-Tip100	30017	30454	2259	+	.	ID="RND-4_FAMILY-324";Tend="1428";Tstart="942";shortTE="F";uid="2f2a5102-a973-4969-8b8b-e29086e2d8a2"
JACXSJ010001239.1	RepeatMasker	DNA/hAT-Charlie	75723	76152	1653	+	.	ID="RND-4_FAMILY-215";Tend="1298";Tstart="851";shortTE="F";uid="8ab5630c-2a6c-4b4e-8293-62fa5adf4837"
JACXSJ010001239.1	RepeatMasker	Unknown	91264	91405	827	+	.	ID="RND-6_FAMILY-7982";Tend="1257";Tstart="1102";shortTE="F";uid="af51c2ce-4784-4db5-b775-a561e0dd746c"
JACXSJ010001239.1	RepeatMasker	Unknown	89769	90924	1233	+	.	ID="RND-6_FAMILY-7982";Tend="1112";Tstart="3";shortTE="F";uid="287474fb-2d9a-438a-8497-1ff79e9aeedb"
JACXSJ010001239.1	RepeatMasker	DNA/hAT-hAT19	80722	81169	1354	+	.	ID="RND-1_FAMILY-42";Tend="2905";Tstart="2473";shortTE="F";uid="07e4aeae-519b-4ea9-a850-a4b9784fed3b"
JACXSJ010001239.1	RepeatMasker	Unknown	1965	2441	3664	+	.	ID="RND-1_FAMILY-96";Tend="1465";Tstart="978";shortTE="F";uid="845467e1-4196-42da-827b-81c5794e37d5"
JACXSJ010001239.1	RepeatMasker	DNA/Ginger-1	85794	86302	1201	+	.	ID="RND-6_FAMILY-313";Tend="2348";Tstart="1814";shortTE="F";uid="5432e7ba-cf2c-42c4-8d68-c1211eb52af1"
JACXSJ010001239.1	RepeatMasker	DNA/Ginger	51726	52285	823	+	.	ID="RND-6_FAMILY-2859";Tend="1400";Tstart="816";shortTE="F";uid="d7eb3320-8cc4-4d9e-a5a7-bc881ffb88c4"
JACXSJ010001239.1	RepeatMasker	DNA	75271	75723	1503	+	.	ID="DNA8-31_AP";Tend="546";Tstart="23";shortTE="F";uid="ca4ac0ee-a46a-40c3-9776-59f2d9bf37dd"
JACXSJ010001239.1	RepeatMasker	DNA/Kolobok-E	66000	66255	1004	+	.	ID="RND-6_FAMILY-2763";Tend="1428";Tstart="1148";shortTE="F";uid="e8e057f0-ac98-4dd2-a019-0cf434b1ce46"
JACXSJ010001239.1	RepeatMasker	LINE/I	101602	101960	616	+	.	ID="RND-5_FAMILY-3268";Tend="489";Tstart="139";shortTE="F";uid="9dbfc4f3-cfcf-419c-8bf1-96948b554721"
JACXSJ010001239.1	RepeatMasker	RC/Helitron	73694	73980	624	+	.	ID="RND-1_FAMILY-215";Tend="1791";Tstart="1499";shortTE="F";uid="37aef993-bf6e-4014-ab2b-11a1a5b17951"
JACXSJ010001239.1	RepeatMasker	DNA/hAT-Tip100	81113	81538	1570	+	.	ID="RND-1_FAMILY-32";Tend="1268";Tstart="833";shortTE="F";uid="6aca2071-92ba-45e4-bd7e-53cca28c5dd0"
JACXSJ010001239.1	RepeatMasker	Unknown	104114	104381	475	+	.	ID="RND-1_FAMILY-70";Tend="1229";Tstart="1004";shortTE="F";uid="c3c22598-4801-45dc-a91b-5c7ece0c9e80"
JACXSJ010001239.1	RepeatMasker	DNA	50045	50381	444	+	.	ID="DNA-TTAA-1_AP";TEgroup="ctg_1239%7CDNA-TTAA-1_AP%7C1";Tend="423";Tstart="227";shortTE="F";uid="a3045b76-5f0e-4120-9df1-98a85ce16eec"
JACXSJ010001239.1	RepeatMasker	DNA/Ginger	29208	30006	2869	+	.	ID="RND-6_FAMILY-2859";Tend="2477";Tstart="1686";shortTE="F";uid="0aa6f127-a471-4521-877d-37b5ba8f21eb"
JACXSJ010001239.1	RepeatMasker	DNA/TcMar-Pogo	31910	32030	813	+	.	ID="RND-5_FAMILY-822";Tend="1506";Tstart="1384";shortTE="F";uid="e2eec351-4b68-4665-aaa0-aae01dceacd0"
JACXSJ010001239.1	RepeatMasker	DNA/Ginger-1	70128	70533	1441	+	.	ID="RND-6_FAMILY-313";Tend="2140";Tstart="1713";shortTE="F";uid="64bae17a-c45f-4530-9f8a-33012c246bab"
JACXSJ010001239.1	RepeatMasker	DNA	99068	99310	1249	-	.	ID="RND-1_FAMILY-49";Tend="1495";Tstart="1253";shortTE="F";uid="8a64a30c-0dab-4a1f-a84f-1fcb72e42c07"
JACXSJ010001239.1	RepeatMasker	DNA	100094	100468	2292	-	.	ID="RND-3_FAMILY-48";Tend="1282";Tstart="925";shortTE="F";uid="45351423-7af6-474b-bdd5-0020b0c2ce7c"
JACXSJ010001239.1	RepeatMasker	DNA/Ginger-1	18385	18753	3765	-	.	ID="rnd-6_family-313";Tend="1870";Tstart="776";shortTE="F";uid="b7203a03-075e-43b7-a723-f7077eb47052"
JACXSJ010001239.1	RepeatMasker	RC/Helitron	73018	73264	1146	-	.	ID="RND-5_FAMILY-7613";Tend="1772";Tstart="1528";shortTE="F";uid="e694e4af-8ec1-43a6-8eb8-4d2ec4a593b0"
JACXSJ010001239.1	RepeatMasker	Unknown	14402	15145	2721	-	.	ID="RND-5_FAMILY-3171";Tend="1688";Tstart="892";shortTE="F";uid="bff609fd-5c98-46d8-a21e-38e4c54eb3e3"
JACXSJ010001239.1	RepeatMasker	DNA/Ginger	82653	83669	1958	-	.	ID="RND-6_FAMILY-2859";TEgroup="ctg_1239%7CRND-6_FAMILY-2859%7C1";Tend="2184";Tstart="814";shortTE="F";uid="1d0a6b9e-023e-4372-bd7b-01fd5b46f07a"
JACXSJ010001239.1	RepeatMasker	LINE/RTE-BovB	21332	24153	1049	-	.	ID="RTE-4_LMI";Tend="3344";Tstart="567";shortTE="F";uid="8c1e57fd-68a1-4ddf-a91c-50b676ce99d3"
JACXSJ010001239.1	RepeatMasker	Unknown	89512	90072	637	-	.	ID="RND-6_FAMILY-5053";Tend="1762";Tstart="1186";shortTE="F";uid="1b240e6f-23c5-4628-b3b6-a57c4ea78fc1"
JACXSJ010001239.1	RepeatMasker	DNA/hAT-hAT19	51002	51197	590	-	.	ID="RND-6_FAMILY-5497";Tend="1125";Tstart="913";shortTE="F";uid="10b9e5ea-04f4-48c4-bc77-1148fb5a1301"
JACXSJ010001239.1	RepeatMasker	Unknown	54794	55565	733	-	.	ID="RND-1_FAMILY-132";TEgroup="ctg_1239%7CRND-1_FAMILY-132%7C1";Tend="1489";Tstart="876";shortTE="F";uid="1b5e2fc2-f96a-4dee-b0b6-d91d1acfcff5"
JACXSJ010001239.1	RepeatMasker	Retroposon?	33182	33469	457	-	.	ID="SINE2-1_AP";Tend="524";Tstart="216";shortTE="F";uid="e9ea3a89-bc72-4d1a-8f3c-f4cbfee43d6e"
JACXSJ010001239.1	RepeatMasker	Unknown	36236	36570	2230	-	.	ID="RND-5_FAMILY-1341";Tend="1302";Tstart="955";shortTE="F";uid="c333c77d-4c36-49b0-80f2-ac39d169b518"
JACXSJ010001239.1	RepeatMasker	DNA/MULE-MuDR	36577	36823	880	-	.	ID="RND-6_FAMILY-4674";Tend="1176";Tstart="943";shortTE="F";uid="04a6e5b5-c068-42fc-bbed-0d8eeafe2feb"
JACXSJ010001239.1	RepeatMasker	DNA/MULE-MuDR	31657	31937	794	-	.	ID="RND-6_FAMILY-658";TEgroup="ctg_1239%7CRND-6_FAMILY-658%7C1";Tend="1246";Tstart="401";shortTE="F";uid="53b0f79b-4b2f-4342-90bb-fb0e69fec103"
JACXSJ010001239.1	RepeatMasker	DNA/hAT-Tip100	11739	11921	720	-	.	ID="RND-6_FAMILY-13304";Tend="170";Tstart="2";shortTE="F";uid="c0f75fad-65c7-45de-aa72-29448586e5df"
JACXSJ010001239.1	RepeatMasker	Unknown	85409	85780	1301	-	.	ID="RND-4_FAMILY-710";TEgroup="ctg_1239%7CRND-4_FAMILY-710%7C1";Tend="1434";Tstart="481";shortTE="F";uid="a5d76158-e095-43b8-a55d-7fb6943a6a02"
JACXSJ010001239.1	RepeatMasker	DNA/Kolobok-E	40971	41262	1418	-	.	ID="RND-6_FAMILY-1681";Tend="1822";Tstart="1541";shortTE="F";uid="7f085cbc-9af7-4639-b3e4-f706e4a80063"
JACXSJ010001239.1	RepeatMasker	DNA/Kolobok-E	70264	70726	1045	-	.	ID="RND-6_FAMILY-3868";Tend="1622";Tstart="1132";shortTE="F";uid="5dd6b1b3-b201-4734-8ae8-2a1ef2969070"
JACXSJ010001239.1	RepeatMasker	DNA/Ginger	66310	67709	4381	-	.	ID="RND-6_FAMILY-2859";Tend="2426";Tstart="1081";shortTE="F";uid="9bbf269c-3753-4b45-ba44-e005a784ebae"
JACXSJ010001239.1	RepeatMasker	DNA/hAT-Tip100	8896	10183	889	-	.	ID="hat-3_lmi";Tend="3498";Tstart="2742";shortTE="F";uid="3b78a501-da5f-4daf-ade9-1d5623b1bf1a"
JACXSJ010001239.1	RepeatMasker	Retroposon?	57790	58455	1518	-	.	ID="SINE2-1_AP";Tend="1376";Tstart="640";shortTE="F";uid="2182f850-2d80-4d5f-81f8-35cfbebcab1e"
JACXSJ010001239.1	RepeatMasker	DNA/Ginger	87571	88904	2373	-	.	ID="RND-6_FAMILY-2859";Tend="2494";Tstart="904";shortTE="F";uid="27a11393-012b-4de8-bdff-d492a47cc685"
JACXSJ010001239.1	RepeatMasker	DNA/P	42754	43395	3659	-	.	ID="RND-6_FAMILY-3099";Tend="906";Tstart="303";shortTE="F";uid="e820c091-2f6d-4828-967e-fb621aa7c854"
JACXSJ010001239.1	RepeatMasker	DNA/Ginger	68472	69159	1826	-	.	ID="RND-6_FAMILY-2859";Tend="2286";Tstart="1596";shortTE="F";uid="e676371b-c860-4f58-af5c-585793b1a019"
JACXSJ010001239.1	RepeatMasker	DNA/Ginger-1	104615	105087	2760	-	.	ID="RND-6_FAMILY-313";Tend="1253";Tstart="764";shortTE="F";uid="2182739a-c11c-4b55-97cd-9bf09f8c6097"
JACXSJ010001239.1	RepeatMasker	DNA	19356	19561	578	-	.	ID="ttaa3b_ap";Tend="225";Tstart="19";shortTE="F";uid="55074de5-27c5-47b7-856b-38125b33c583"
JACXSJ010001239.1	RepeatMasker	DNA	53973	54347	547	-	.	ID="TTAA3_AP";Tend="429";Tstart="2";shortTE="F";uid="07c3c68c-0398-4ee4-8fcc-c61fad72ec5b"
JACXSJ010001239.1	RepeatMasker	DNA	29087	29194	545	-	.	ID="RND-4_FAMILY-1031";Tend="1149";Tstart="1048";shortTE="F";uid="33610c17-6b51-48d3-854f-87ca470ca0eb"
JACXSJ010001239.1	RepeatMasker	DNA	44192	44386	738	-	.	ID="DNAX-10_AP";Tend="222";Tstart="1";shortTE="F";uid="7e474565-d0ed-4c00-8fe9-66996f5378d5"
JACXSJ010012391.1	RepeatMasker	DNA	108	325	411	-	.	ID="DNA8-3_AP";Tend="225";Tstart="1";shortTE="F";uid="3400ca48-8218-4ff6-9544-859843e60b40"
JACXSJ010012392.1	RepeatMasker	DNA/hAT-Charlie	1520	1761	403	+	.	ID="RND-6_FAMILY-8583";Tend="1951";Tstart="1710";shortTE="F";uid="39f4e583-1784-4664-b05b-308ae05c101c"
JACXSJ010012393.1	RepeatMasker	DNA/hAT	1424	1815	3131	-	.	ID="DNA8-17_AP";Tend="686";Tstart="308";shortTE="F";uid="de61fc55-b0ff-45a6-916f-147a9ae7a156"
JACXSJ010012394.1	RepeatMasker	Unknown	852	1503	4749	+	.	ID="RND-1_FAMILY-16";Tend="1420";Tstart="760";shortTE="F";uid="030e3e1b-d6b0-476d-b66c-861f57f71903"
JACXSJ010012394.1	RepeatMasker	DNA/Maverick	960	1814	7279	-	.	ID="RND-6_FAMILY-1065";Tend="1759";Tstart="900";shortTE="F";uid="e553fe7e-3824-44f3-a61a-c37ffec1116e"
JACXSJ010012394.1	RepeatMasker	RC/Helitron	1	909	1285	-	.	ID="HELITRON-2_HMM";Tend="6253";Tstart="5325";shortTE="F";uid="be9714e3-1f86-4776-b978-6d54b9541f20"
JACXSJ010012395.1	RepeatMasker	Unknown	1026	1814	5526	+	.	ID="RND-5_FAMILY-977";Tend="1004";Tstart="240";shortTE="F";uid="4af532b6-63d6-4d3e-b62f-f2bc7b111eb2"
JACXSJ010012395.1	RepeatMasker	DNA/Kolobok-T2	84	505	620	-	.	ID="KOLOBOK-3_AP";Tend="1130";Tstart="674";shortTE="F";uid="b823b02f-999d-4cfb-8337-325248fe62f1"
JACXSJ010012395.1	RepeatMasker	DNA/Kolobok-T2	794	1033	803	-	.	ID="KOLOBOK-1_AP";Tend="3737";Tstart="3498";shortTE="F";uid="ce31ca46-4a54-4f5e-9d14-07e85d7b17cb"
JACXSJ010012396.1	RepeatMasker	DNA/hAT-hAT19	694	888	1079	+	.	ID="RND-5_FAMILY-788";Tend="1190";Tstart="998";shortTE="F";uid="552d626b-cfb4-40c2-86ec-15954adcbdaa"
JACXSJ010012396.1	RepeatMasker	DNA/hAT-hAT19	1044	1487	627	+	.	ID="RND-5_FAMILY-788";Tend="1970";Tstart="1502";shortTE="F";uid="a87bd9f5-92da-4c8e-8319-42ce4fe591d1"
JACXSJ010012397.1	RepeatMasker	LTR/Gypsy	1	927	7224	+	.	ID="RND-5_FAMILY-4310";Tend="2251";Tstart="1325";shortTE="F";uid="9927aa41-02f4-4319-85d8-f1463d947332"
JACXSJ010012397.1	RepeatMasker	LTR/Gypsy	369	1805	9288	-	.	ID="RND-6_FAMILY-5301";Tend="2340";Tstart="1008";shortTE="F";uid="558435f3-c00d-4758-ba17-93da1b87b7cd"
JACXSJ010012398.1	RepeatMasker	DNA/hAT-Ac	490	1796	1562	-	.	ID="RND-6_FAMILY-642";Tend="1545";Tstart="230";shortTE="F";uid="5781aeb5-0238-420e-a71a-e60a7a3a2e67"
JACXSJ010012399.1	RepeatMasker	DNA/hAT-Ac	149	689	3656	-	.	ID="RND-6_FAMILY-2012";Tend="1429";Tstart="869";shortTE="F";uid="1831bf8f-44be-4ab0-ba5a-f2081b3e4898"
JACXSJ010012399.1	RepeatMasker	DNA/TcMar-Pogo	24	141	750	-	.	ID="RND-6_FAMILY-392";Tend="583";Tstart="472";shortTE="F";uid="6f400895-0c0f-483e-9753-5add64c2211b"
JACXSJ010000124.1	RepeatMasker	DNA/MULE-MuDR	39304	40036	3304	+	.	ID="RND-4_FAMILY-16";Tend="1524";Tstart="809";shortTE="F";uid="fff51f11-d10f-4a45-9353-81c9451548d5"
JACXSJ010000124.1	RepeatMasker	DNA/hAT	2295	3157	3191	+	.	ID="RND-4_FAMILY-384";Tend="1868";Tstart="934";shortTE="F";uid="19108bf9-4832-4df0-83fd-bf3f9a423f68"
JACXSJ010000124.1	RepeatMasker	LTR/Gypsy	45346	45476	443	+	.	ID="GYPSY-6_AEC-LTR";Tend="1774";Tstart="1640";shortTE="F";uid="78d25ab8-4398-4e7b-8011-a3e7021092ec"
JACXSJ010000124.1	RepeatMasker	Unknown	97916	98042	893	+	.	ID="RND-1_FAMILY-12";Tend="1136";Tstart="1011";shortTE="F";uid="7bdbd7b9-2947-43c8-be81-a66daeb544d7"
JACXSJ010000124.1	RepeatMasker	Retroposon?	68671	69013	557	+	.	ID="RND-6_FAMILY-1434";Tend="1712";Tstart="1324";shortTE="F";uid="13ea9f0b-3381-43c5-8ed0-c86f10247dad"
JACXSJ010000124.1	RepeatMasker	Unknown	34833	35119	710	+	.	ID="RND-6_FAMILY-2411";TEgroup="ctg_124%7CRND-6_FAMILY-2411%7C1";Tend="1222";Tstart="820";shortTE="F";uid="8a63e898-004e-4cfa-b292-69ef07014f3f"
JACXSJ010000124.1	RepeatMasker	DNA/TcMar-Tc1	75199	75419	725	+	.	ID="RND-5_FAMILY-6589";Tend="2355";Tstart="2133";shortTE="F";uid="57445568-60bc-4b9a-a812-523fa360306d"
JACXSJ010000124.1	RepeatMasker	DNA/Ginger-1	67840	68228	768	+	.	ID="RND-6_FAMILY-8533";Tend="1915";Tstart="1567";shortTE="F";uid="e217580b-b4fc-4b9c-ac9b-4bc3dfe2c710"
JACXSJ010000124.1	RepeatMasker	DNA/hAT-Tip100	36782	36971	682	+	.	ID="RND-6_FAMILY-2791";Tend="1096";Tstart="901";shortTE="F";uid="5eaa46f8-c81c-4e6a-b102-851f92259f8c"
JACXSJ010000124.1	RepeatMasker	DNA/hAT-Charlie	31500	32020	1137	+	.	ID="DNA8-86_AP";Tend="466";Tstart="1";shortTE="F";uid="31eb6769-53b5-4ffe-876e-0d011f8e02d6"
JACXSJ010000124.1	RepeatMasker	Unknown	73259	73540	683	+	.	ID="RND-1_FAMILY-63";Tend="1110";Tstart="821";shortTE="F";uid="6ebd9558-44b1-4943-841f-6a9cf64d4b8d"
JACXSJ010000124.1	RepeatMasker	DNA/hAT-hAT19	78691	79214	1171	+	.	ID="RND-5_FAMILY-788";Tend="1784";Tstart="1234";shortTE="F";uid="8cc8fd6f-7ba0-4b78-885b-4db23aab9d00"
JACXSJ010000124.1	RepeatMasker	Unknown	8808	9141	1598	+	.	ID="RND-1_FAMILY-63";Tend="1133";Tstart="809";shortTE="F";uid="fca55999-3568-4020-b4a4-c78866776406"
JACXSJ010000124.1	RepeatMasker	DNA/Ginger-1	21724	22196	605	+	.	ID="RND-6_FAMILY-8533";Tend="2387";Tstart="1895";shortTE="F";uid="932dafaf-0513-4bad-a35f-a8caf99339ea"
JACXSJ010000124.1	RepeatMasker	DNA/Ginger	90164	90396	1043	+	.	ID="RND-6_FAMILY-2859";Tend="2503";Tstart="2287";shortTE="F";uid="01971be5-4db3-416f-a0a7-8d2aa95f6954"
JACXSJ010000124.1	RepeatMasker	DNA/hAT-Blackjack	40415	40996	4687	+	.	ID="RND-6_FAMILY-10961";Tend="1105";Tstart="526";shortTE="F";uid="7ff18fd9-3809-4ea3-be08-5a8ae609fe7f"
JACXSJ010000124.1	RepeatMasker	Retroposon?	35125	35902	912	+	.	ID="SINE2-1_AP";Tend="785";Tstart="1";shortTE="F";uid="6862d666-4b81-42fa-9ca1-9f0601bcb8f9"
JACXSJ010000124.1	RepeatMasker	DNA/Ginger-1	36099	36790	3037	+	.	ID="RND-6_FAMILY-313";Tend="2440";Tstart="1738";shortTE="F";uid="aa264cfc-a100-4af2-87ee-60988e8863c7"
JACXSJ010000124.1	RepeatMasker	DNA/Ginger-1	26970	28723	10008	+	.	ID="RND-6_FAMILY-313";Tend="2482";Tstart="731";shortTE="F";uid="d42a0221-2444-44fc-bfda-c9f382221db3"
JACXSJ010000124.1	RepeatMasker	DNA/hAT-Tip100	26884	27013	588	+	.	ID="RND-6_FAMILY-11680";Tend="931";Tstart="805";shortTE="F";uid="e3be5b90-9562-436e-8e23-73a8137dbdde"
JACXSJ010000124.1	RepeatMasker	DNA/Ginger-1	70676	71177	599	+	.	ID="RND-6_FAMILY-313";TEgroup="ctg_124%7CRND-6_FAMILY-313%7C1";Tend="2366";Tstart="1052";shortTE="F";uid="8d4282f4-ac4e-475a-a88c-224c48114c21"
JACXSJ010000124.1	RepeatMasker	DNA/hAT-hAT19	101951	102546	1108	+	.	ID="RND-5_FAMILY-720";TEgroup="ctg_124%7CRND-5_FAMILY-720%7C1";Tend="1597";Tstart="873";shortTE="F";uid="e6807579-135b-4e35-862e-86555b8fc1e1"
JACXSJ010000124.1	RepeatMasker	DNA/hAT-Charlie	20464	20622	727	+	.	ID="DNA8-72_AP";Tend="154";Tstart="2";shortTE="F";uid="a15b406b-ff2c-4cd6-a826-3842562d484e"
JACXSJ010000124.1	RepeatMasker	DNA/Ginger-1	22400	22953	1942	+	.	ID="RND-1_FAMILY-50";Tend="1167";Tstart="645";shortTE="F";uid="d1b80985-1015-4c00-8c5c-919a07a933f4"
JACXSJ010000124.1	RepeatMasker	DNA/Ginger	93834	94950	2213	+	.	ID="rnd-6_family-2859";Tend="2539";Tstart="848";shortTE="F";uid="ca865f15-1637-4f14-a0ec-5c303ce6ca08"
JACXSJ010000124.1	RepeatMasker	Unknown	57101	57772	5784	+	.	ID="RND-5_FAMILY-6756";Tend="1461";Tstart="790";shortTE="F";uid="62e83c12-4a6a-45d5-b5e6-517c5541f2d4"
JACXSJ010000124.1	RepeatMasker	DNA/MULE-NOF	105954	106111	788	+	.	ID="RND-6_FAMILY-12318";Tend="1088";Tstart="931";shortTE="F";uid="50b79e18-b012-47a3-a375-38e8e99a7af0"
JACXSJ010000124.1	RepeatMasker	DNA/hAT-Tip100	97090	97688	2485	+	.	ID="RND-1_FAMILY-27";Tend="1591";Tstart="965";shortTE="F";uid="605ce36f-51a1-4cfb-b41d-058f8a986f7f"
JACXSJ010000124.1	RepeatMasker	DNA/Ginger-1	23470	23951	1561	+	.	ID="RND-6_FAMILY-313";Tend="2431";Tstart="1919";shortTE="F";uid="afb0c943-8527-46a8-adec-86e16f8b8a08"
JACXSJ010000124.1	RepeatMasker	Unknown	38285	38939	5464	+	.	ID="RND-6_FAMILY-8892";Tend="1625";Tstart="972";shortTE="F";uid="1712a947-3683-4c76-9fbf-8d278876b4a7"
JACXSJ010000124.1	RepeatMasker	DNA/Ginger	111691	112361	1834	+	.	ID="RND-6_FAMILY-2859";TEgroup="ctg_124%7CRND-6_FAMILY-2859%7C2";Tend="2504";Tstart="763";shortTE="F";uid="a08636de-4536-4d90-a3b3-d44926a231c3"
JACXSJ010000124.1	RepeatMasker	DNA/MULE-MuDR	48433	49566	6095	+	.	ID="RND-5_FAMILY-722";Tend="1985";Tstart="832";shortTE="F";uid="86468a41-623b-4de1-b029-a2a2ec5854d3"
JACXSJ010000124.1	RepeatMasker	DNA	32284	32766	1424	-	.	ID="dnax-2_ap";Tend="467";Tstart="1";shortTE="F";uid="05ef96f8-348b-4c25-af6a-ab65e7f2e889"
JACXSJ010000124.1	RepeatMasker	RC/Helitron	72223	72647	1749	-	.	ID="RND-1_FAMILY-7";Tend="2036";Tstart="1601";shortTE="F";uid="f6d83ce3-96e8-4e7c-a528-f82af9497d6c"
JACXSJ010000124.1	RepeatMasker	Retroposon?	23570	23700	721	-	.	ID="SINE2-2_AP";Tend="1086";Tstart="823";shortTE="F";uid="d0b7c638-fbf1-4d01-813d-0b3b95529c65"
JACXSJ010000124.1	RepeatMasker	DNA/Ginger	22397	23497	2323	-	.	ID="RND-6_FAMILY-2859";TEgroup="ctg_124%7CRND-6_FAMILY-2859%7C1";Tend="2302";Tstart="1610";shortTE="F";uid="95039dc0-d4b3-4055-9161-24d3039ffccd"
JACXSJ010000124.1	RepeatMasker	DNA/TcMar-Tc1	8751	9053	507	-	.	ID="RND-5_FAMILY-6589";Tend="2429";Tstart="2133";shortTE="F";uid="5912543f-5458-4e2b-98b8-b3e8a181d100"
JACXSJ010000124.1	RepeatMasker	DNA/hAT-hAT19	87044	87682	2644	-	.	ID="RND-5_FAMILY-9709";Tend="1549";Tstart="911";shortTE="F";uid="69dc9813-a299-48eb-a370-a670e8a3a81f"
JACXSJ010000124.1	RepeatMasker	DNA/hAT-Blackjack	69836	70614	2195	-	.	ID="RND-5_FAMILY-78";TEgroup="ctg_124%7CRND-5_FAMILY-78%7C1";Tend="1577";Tstart="840";shortTE="F";uid="dfbf9a2e-a7ad-4fcf-ba1a-c0220f87a4b6"
JACXSJ010000124.1	RepeatMasker	DNA/Kolobok-E	104120	104270	450	-	.	ID="RND-6_FAMILY-1681";Tend="1742";Tstart="1585";shortTE="F";uid="dfee4d69-cb44-4979-8a91-5904759b9a92"
JACXSJ010000124.1	RepeatMasker	LINE/R1	91323	91671	486	-	.	ID="SART-6_API";Tend="3498";Tstart="3146";shortTE="F";uid="cf9419f6-349b-4e0b-ab60-7d1ef0d01b6f"
JACXSJ010000124.1	RepeatMasker	RC/Helitron?	108021	108608	2617	-	.	ID="RND-5_FAMILY-2405";Tend="1393";Tstart="798";shortTE="F";uid="1d539879-162e-4e77-a2b5-a18b05dad090"
JACXSJ010000124.1	RepeatMasker	DNA/Ginger-1	68643	68965	694	-	.	ID="RND-6_FAMILY-313";Tend="1486";Tstart="1115";shortTE="F";uid="379babbb-1e77-471f-85de-d746fb25d4a6"
JACXSJ010000124.1	RepeatMasker	Unknown	82655	82801	556	-	.	ID="RND-5_FAMILY-7876";Tend="1094";Tstart="944";shortTE="F";uid="21cbb7f6-94c1-44e8-bfa7-07dd22485b59"
JACXSJ010000124.1	RepeatMasker	DNA/TcMar-Tc1	73744	74342	2543	-	.	ID="RND-5_FAMILY-6589";Tend="1084";Tstart="507";shortTE="F";uid="742d42a5-8ade-4047-9444-932b3505ba47"
JACXSJ010000124.1	RepeatMasker	Unknown	26922	27347	782	-	.	ID="RND-5_FAMILY-5471";Tend="2022";Tstart="1622";shortTE="F";uid="432863ee-a428-463b-98bf-8e0c683dbe58"
JACXSJ010000124.1	RepeatMasker	DNA/Ginger	9424	9824	1076	-	.	ID="RND-6_FAMILY-2859";Tend="1216";Tstart="816";shortTE="F";uid="7b428ea1-57e1-4654-8d15-746c4471732f"
JACXSJ010000124.1	RepeatMasker	DNA/TcMar-Tc1	73224	73487	831	-	.	ID="RND-5_FAMILY-6589";Tend="2400";Tstart="2133";shortTE="F";uid="63196115-3dad-43ad-a96c-1ac121f23661"
JACXSJ010000124.1	RepeatMasker	DNA/Kolobok-E	89351	89583	1282	-	.	ID="RND-6_FAMILY-2763";Tend="1365";Tstart="592";shortTE="F";uid="0d37cf5f-bb46-40fa-adc0-c6761f0dc60c"
JACXSJ010000124.1	RepeatMasker	DNA/Ginger-1	89584	90050	1438	-	.	ID="RND-6_FAMILY-313";Tend="1482";Tstart="983";shortTE="F";uid="85c6a984-fc10-42b8-9f3c-720dd4fec0e0"
JACXSJ010000124.1	RepeatMasker	DNA/Kolobok-E	95947	96324	1526	-	.	ID="KOLOBOKE-2_AP";Tend="398";Tstart="17";shortTE="F";uid="9386ad40-587a-43ed-833b-d16dec97974e"
JACXSJ010000124.1	RepeatMasker	Retroposon?	35907	36524	755	-	.	ID="RND-6_FAMILY-1434";Tend="1575";Tstart="824";shortTE="F";uid="06722df3-86eb-48a2-9fac-d4d5b0440424"
JACXSJ010000124.1	RepeatMasker	DNA/Kolobok-E	104242	104584	582	-	.	ID="RND-6_FAMILY-3868";Tend="1627";Tstart="1293";shortTE="F";uid="06a332e2-4b72-477c-ad1c-7987deda8bf8"
JACXSJ010000124.1	RepeatMasker	DNA/TcMar-Tc1	92850	93781	4394	-	.	ID="RND-5_FAMILY-7325";Tend="1823";Tstart="896";shortTE="F";uid="6c6cba25-d6e5-465d-bb20-aed37a53a4ef"
JACXSJ010001240.1	RepeatMasker	Unknown	70277	70911	4578	+	.	ID="RND-1_FAMILY-200";Tend="1591";Tstart="962";shortTE="F";uid="968831ba-8b8a-443d-b4fc-6d4109e0f258"
JACXSJ010001240.1	RepeatMasker	DNA/hAT-hAT19	76584	77216	2396	+	.	ID="RND-6_FAMILY-1820";Tend="1585";Tstart="951";shortTE="F";uid="e6769a7e-2682-4e93-9c3a-d5e2fd7dd70b"
JACXSJ010001240.1	RepeatMasker	Unknown	8633	9374	4595	+	.	ID="RND-6_FAMILY-2350";Tend="1787";Tstart="1065";shortTE="F";uid="2e7696e3-212e-44e2-bab3-299a658ebd0c"
JACXSJ010001240.1	RepeatMasker	Unknown	80287	80398	636	+	.	ID="RND-5_FAMILY-10855";Tend="1067";Tstart="941";shortTE="F";uid="fc7a7392-f823-4331-9d74-c20fecd278ca"
JACXSJ010001240.1	RepeatMasker	DNA/Ginger	27165	27870	1148	+	.	ID="RND-6_FAMILY-2859";Tend="2333";Tstart="1611";shortTE="F";uid="4677fdc7-17f7-4f3d-afee-82be620d5464"
JACXSJ010001240.1	RepeatMasker	RC/Helitron	102684	103099	1321	+	.	ID="RND-5_FAMILY-1066";Tend="1308";Tstart="907";shortTE="F";uid="d31c5312-ddba-44db-9a9c-9928beda1de2"
JACXSJ010001240.1	RepeatMasker	Unknown	12995	13210	1152	+	.	ID="RND-6_FAMILY-180";Tend="1143";Tstart="921";shortTE="F";uid="6cf0077f-76f6-4d18-bf6a-213097499284"
JACXSJ010001240.1	RepeatMasker	DNA	50110	50494	898	+	.	ID="rnd-6_family-5059";Tend="1789";Tstart="1468";shortTE="F";uid="531ca450-c108-4ab1-a4ef-f649dd2459f8"
JACXSJ010001240.1	RepeatMasker	DNA/hAT	96421	97017	681	+	.	ID="RND-4_FAMILY-911";TEgroup="ctg_1240%7CRND-4_FAMILY-911%7C1";Tend="1442";Tstart="961";shortTE="F";uid="5a35910f-6cee-420e-aa6e-71ddab27c68f"
JACXSJ010001240.1	RepeatMasker	DNA/Ginger	89403	89551	482	+	.	ID="RND-6_FAMILY-2859";Tend="2474";Tstart="2350";shortTE="F";uid="a63250b1-febd-4a20-bc35-bb720325d4ce"
JACXSJ010001240.1	RepeatMasker	DNA/hAT-Tip100	68680	69209	2543	+	.	ID="RND-4_FAMILY-324";Tend="1428";Tstart="909";shortTE="F";uid="af8089f1-49d2-495f-9adb-7d8073ee7794"
JACXSJ010001240.1	RepeatMasker	DNA	60212	60993	2851	+	.	ID="dna4-2_ap";Tend="769";Tstart="1";shortTE="F";uid="22e25031-5b39-40e1-801e-696e5bdd2862"
JACXSJ010001240.1	RepeatMasker	DNA/hAT-Charlie	97624	97827	1258	+	.	ID="RND-5_FAMILY-1212";Tend="1169";Tstart="966";shortTE="F";uid="26675d4d-8223-48e3-b37d-8e0a4122ce27"
JACXSJ010001240.1	RepeatMasker	DNA/TcMar-Tc1	91112	91287	999	+	.	ID="RND-5_FAMILY-1747";Tend="1167";Tstart="988";shortTE="F";uid="74a29b3f-4a91-496e-85f0-3f924e0e6fe2"
JACXSJ010001240.1	RepeatMasker	DNA/Ginger-1	25433	27118	9426	+	.	ID="RND-6_FAMILY-313";Tend="2441";Tstart="764";shortTE="F";uid="fa49e323-aa4d-49d2-900b-2e8593a36136"
JACXSJ010001240.1	RepeatMasker	DNA/Kolobok-E	78200	78415	785	+	.	ID="KOLOBOKE-2_AP";Tend="2115";Tstart="1892";shortTE="F";uid="9968951a-1220-4114-a9fd-4d2d1042e124"
JACXSJ010001240.1	RepeatMasker	DNA	14452	15258	2914	+	.	ID="DNA4-2_AP";Tend="768";Tstart="1";shortTE="F";uid="2d482b5b-1534-46e1-bbc6-4c610e056434"
JACXSJ010001240.1	RepeatMasker	DNA/Ginger-1	36030	36270	457	+	.	ID="GINGER1-1_AP";Tend="3399";Tstart="3146";shortTE="F";uid="d625ce59-bd82-4673-9dec-47bc7941e3fb"
JACXSJ010001240.1	RepeatMasker	DNA/Ginger	59949	60149	427	+	.	ID="RND-6_FAMILY-2859";Tend="2430";Tstart="2243";shortTE="F";uid="a8febde2-40a4-430c-863d-808025968dfe"
JACXSJ010001240.1	RepeatMasker	DNA	74087	74615	1001	+	.	ID="DNA4-3_AP";Tend="635";Tstart="20";shortTE="F";uid="c70ed839-6ac7-4328-a66f-66e3dc5bb98c"
JACXSJ010001240.1	RepeatMasker	DNA/hAT-hAT19	53931	54417	2918	+	.	ID="RND-1_FAMILY-99";Tend="1487";Tstart="1012";shortTE="F";uid="96f7174f-befb-4360-9343-4cdf2ee156e2"
JACXSJ010001240.1	RepeatMasker	DNA/hAT-hAT19	82928	83056	470	+	.	ID="HAT-N7_AP";Tend="123";Tstart="1";shortTE="F";uid="965a4651-edf7-47ef-97f9-d9f75a0845e1"
JACXSJ010001240.1	RepeatMasker	DNA/Ginger	25241	25446	421	+	.	ID="RND-6_FAMILY-2859";Tend="1035";Tstart="811";shortTE="F";uid="aba8e498-c842-4cb5-a942-4c1142fe6d1f"
JACXSJ010001240.1	RepeatMasker	DNA/MULE-MuDR	64579	65825	5631	-	.	ID="RND-5_FAMILY-722";TEgroup="ctg_1240%7CRND-5_FAMILY-722%7C1";Tend="1819";Tstart="859";shortTE="F";uid="ed6c2c92-f58b-4e40-967b-43250bfac4fc"
JACXSJ010001240.1	RepeatMasker	DNA/hAT-Tip100	1533	1737	793	-	.	ID="RND-6_FAMILY-5141";Tend="306";Tstart="112";shortTE="F";uid="0359f9af-718a-43b2-8b61-fe1f80b5bd9a"
JACXSJ010001240.1	RepeatMasker	DNA	95130	95465	918	-	.	ID="DNA4-1_AP";Tend="819";Tstart="327";shortTE="F";uid="8c1f338d-4e8a-474e-a089-68cab2661238"
JACXSJ010001240.1	RepeatMasker	DNA	52456	53011	1143	-	.	ID="DNA4-3_AP";Tend="633";Tstart="3";shortTE="F";uid="b5fcc460-ffde-4668-af81-3e200a95a1a5"
JACXSJ010001240.1	RepeatMasker	Unknown	79201	79508	1960	-	.	ID="RND-5_FAMILY-10855";Tend="1241";Tstart="941";shortTE="F";uid="9ef836d9-db31-4608-8564-5aac48551a30"
JACXSJ010001240.1	RepeatMasker	LINE/CR1	56173	56639	983	-	.	ID="RND-6_FAMILY-14397";Tend="1654";Tstart="1199";shortTE="F";uid="770a6f08-4501-4466-a71c-18b2720a3d16"
JACXSJ010001240.1	RepeatMasker	DNA/TcMar-Tc1	88859	88971	440	-	.	ID="MARINER-62_HSAL";Tend="463";Tstart="350";shortTE="F";uid="d91abbbe-78b0-41f5-aa3c-2f682eb111c6"
JACXSJ010001240.1	RepeatMasker	DNA/Ginger	36056	36974	546	-	.	ID="RND-6_FAMILY-2859";Tend="2502";Tstart="1615";shortTE="F";uid="dd8d6b67-b2a6-44ea-ad1c-f832776e662b"
JACXSJ010001240.1	RepeatMasker	Unknown	44460	44736	1943	-	.	ID="RND-1_FAMILY-10";Tend="1196";Tstart="914";shortTE="F";uid="f8609875-9b0f-4a7d-bb7a-bcea8bfb02d2"
JACXSJ010001240.1	RepeatMasker	DNA/hAT-Tip100	72141	72765	3054	-	.	ID="RND-1_FAMILY-27";Tend="1592";Tstart="965";shortTE="F";uid="68101a5e-be12-45a3-8923-54a2991ad71d"
JACXSJ010001240.1	RepeatMasker	Unknown	58648	58799	1175	-	.	ID="RND-1_FAMILY-70";Tend="1113";Tstart="962";shortTE="F";uid="ff52a74a-57bc-4ef9-8d22-9a5760d89ee0"
JACXSJ010001240.1	RepeatMasker	DNA	96005	96382	1633	-	.	ID="DNA4-2_AP";Tend="769";Tstart="389";shortTE="F";uid="14a3c0d4-f274-49ef-909f-c79e91254b4b"
JACXSJ010001240.1	RepeatMasker	DNA/Ginger-1	78088	78199	711	-	.	ID="RND-6_FAMILY-8533";Tend="2143";Tstart="1769";shortTE="F";uid="7fdd0a8b-2f65-4e6c-ad84-3d434edfe8d5"
JACXSJ010001240.1	RepeatMasker	DNA/hAT-hAT19	45390	45902	2356	-	.	ID="RND-6_FAMILY-7577";Tend="1492";Tstart="995";shortTE="F";uid="059eb913-56ae-4a37-9155-dca06c7f0747"
JACXSJ010012400.1	RepeatMasker	LTR/Gypsy	771	1354	2735	-	.	ID="RND-5_FAMILY-7851";Tend="1755";Tstart="1184";shortTE="F";uid="aa4f0e26-aa23-4f6a-b1b1-5066a884fafb"
JACXSJ010012401.1	RepeatMasker	DNA	512	920	1184	-	.	ID="TTAA2_AP";Tend="417";Tstart="2";shortTE="F";uid="1846bf1e-b33d-4f53-a24c-7bf158f3257c"
JACXSJ010012402.1	RepeatMasker	LINE/I-Jockey	1	161	1340	+	.	ID="RND-5_FAMILY-7798";Tend="2068";Tstart="1908";shortTE="F";uid="b13c286a-faa3-42c6-bf06-2343a6c039d4"
JACXSJ010012402.1	RepeatMasker	LINE/R1	163	1811	12920	+	.	ID="RND-6_FAMILY-28103";Tend="2290";Tstart="635";shortTE="F";uid="708b5115-8dcf-49ac-a760-d9e4a13829ba"
JACXSJ010012403.1	RepeatMasker	DNA	1123	1530	802	-	.	ID="DNA8-31_AP";Tend="534";Tstart="37";shortTE="F";uid="aed24762-3831-4954-be35-5836030cea75"
JACXSJ010012404.1	RepeatMasker	DNA/Maverick	10	1598	4389	+	.	ID="RND-1_FAMILY-145";Tend="2765";Tstart="1173";shortTE="F";uid="e14c5fdc-17e2-496f-ac0f-5cdc601fd6ed"
JACXSJ010012407.1	RepeatMasker	DNA/hAT-Tip100	1708	1810	905	+	.	ID="RND-6_FAMILY-8593";Tend="139";Tstart="37";shortTE="F";uid="8fac84d4-6abb-4016-ae5d-fb78727216dd"
JACXSJ010012407.1	RepeatMasker	DNA/hAT-Tip100	30	311	443	-	.	ID="RND-6_FAMILY-17349";Tend="1775";Tstart="1504";shortTE="F";uid="d977c11b-77dc-4c4c-962b-79c32719de66"
JACXSJ010012408.1	RepeatMasker	DNA/Ginger-1	1	708	4877	+	.	ID="RND-6_FAMILY-5348";Tend="2165";Tstart="1457";shortTE="F";uid="95dad5a3-14f4-4041-93b7-4c85db9511f6"
JACXSJ010012408.1	RepeatMasker	DNA/hAT-hAT19	690	1751	7954	+	.	ID="RND-6_FAMILY-5347";Tend="1665";Tstart="623";shortTE="F";uid="d88b6f41-d42c-45f2-b6ec-d85ffb8318d3"
JACXSJ010001241.1	RepeatMasker	DNA	50357	51071	2414	+	.	ID="DNA4-2_AP";Tend="749";Tstart="4";shortTE="F";uid="3b77e2ce-7053-4fbc-a5e0-08386d38e8c3"
JACXSJ010001241.1	RepeatMasker	DNA/hAT-hATm	101386	101687	1019	+	.	ID="RND-6_FAMILY-16673";Tend="1624";Tstart="1357";shortTE="F";uid="95da1139-fb34-4302-a14a-629a0a798107"
JACXSJ010001241.1	RepeatMasker	Retroposon?	71768	72145	2204	+	.	ID="RND-6_FAMILY-29939";Tend="926";Tstart="532";shortTE="F";uid="33db21ed-814a-46d0-b8f0-bbd1aee2b033"
JACXSJ010001241.1	RepeatMasker	DNA	16231	16679	2738	+	.	ID="RND-5_FAMILY-9794";Tend="1308";Tstart="865";shortTE="F";uid="598caf04-f8c8-464f-848b-10caceea4b73"
JACXSJ010001241.1	RepeatMasker	DNA/Kolobok-E	81452	81819	560	+	.	ID="RND-6_FAMILY-2763";Tend="1497";Tstart="1149";shortTE="F";uid="d6261d8e-cc7b-4edd-a64a-30b0acbde7bd"
JACXSJ010001241.1	RepeatMasker	RC/Helitron	86665	86877	1046	+	.	ID="RND-1_FAMILY-73";Tend="602";Tstart="380";shortTE="F";uid="04f4cac7-14ac-4320-85ed-d031a4f59d06"
JACXSJ010001241.1	RepeatMasker	DNA/Ginger	78977	79963	4521	+	.	ID="RND-6_FAMILY-2859";Tend="1792";Tstart="796";shortTE="F";uid="0dd3343c-ab38-4f2a-99a4-afa45bec8e26"
JACXSJ010001241.1	RepeatMasker	RC/Helitron	87048	87307	1132	+	.	ID="RND-6_FAMILY-2125";Tend="4439";Tstart="4181";shortTE="F";uid="b8a830ad-69f9-42d5-93e0-b2bd7aef92b5"
JACXSJ010001241.1	RepeatMasker	DNA/Kolobok-E	51672	52262	429	+	.	ID="KOLOBOKE-4_AP";Tend="3135";Tstart="2602";shortTE="F";uid="abf8e621-b823-42a1-bcaf-8442d2d76c6b"
JACXSJ010001241.1	RepeatMasker	DNA/hAT-Charlie	20013	20235	1081	+	.	ID="RND-5_FAMILY-9420";Tend="1146";Tstart="904";shortTE="F";uid="759326b9-34aa-45ac-865e-f16f308eef37"
JACXSJ010001241.1	RepeatMasker	DNA/Ginger-1	58853	59120	547	+	.	ID="RND-6_FAMILY-313";Tend="2298";Tstart="2040";shortTE="F";uid="b259e3d3-3e99-4f20-a49a-b2bfc61821e2"
JACXSJ010001241.1	RepeatMasker	DNA/Ginger	52290	52705	1368	+	.	ID="RND-6_FAMILY-2859";Tend="2488";Tstart="2075";shortTE="F";uid="4e5d41e8-4114-42c9-bd1b-f8d92a53fc29"
JACXSJ010001241.1	RepeatMasker	RC/Helitron?	86265	86420	825	+	.	ID="RND-5_FAMILY-2405";Tend="1663";Tstart="1507";shortTE="F";uid="e8dd3383-30e8-4172-af72-f2d063bd2ba2"
JACXSJ010001241.1	RepeatMasker	DNA/MULE-MuDR	82374	82898	2616	+	.	ID="RND-6_FAMILY-4674";Tend="1567";Tstart="1029";shortTE="F";uid="8be0a377-8c02-464b-93ec-372fb0e33961"
JACXSJ010001241.1	RepeatMasker	DNA	4340	4698	1196	+	.	ID="DNA4-3_AP";Tend="519";Tstart="187";shortTE="F";uid="a5d96d1c-4c3b-4b8b-bbff-6ebfc08e13ef"
JACXSJ010001241.1	RepeatMasker	RC/Helitron	86491	86622	471	+	.	ID="HELITRON-N4_PPO";Tend="130";Tstart="1";shortTE="F";uid="95e39285-5967-498f-a14a-0aa8fedc774d"
JACXSJ010001241.1	RepeatMasker	LINE/R1	168	1396	7404	+	.	ID="RND-6_FAMILY-2982";Tend="1277";Tstart="147";shortTE="F";uid="3cdd5d08-57f8-44d1-b78d-9b330f6a46fe"
JACXSJ010001241.1	RepeatMasker	DNA	55667	56081	835	+	.	ID="TTAA25_AP";Tend="431";Tstart="30";shortTE="F";uid="3c850157-c62b-46a0-9cb2-bf8434f164bb"
JACXSJ010001241.1	RepeatMasker	DNA/Ginger	6403	7837	2403	+	.	ID="RND-6_FAMILY-2859";TEgroup="ctg_1241%7CRND-6_FAMILY-2859%7C1";Tend="2485";Tstart="800";shortTE="F";uid="d844a09e-77f3-4bcb-993a-ea0cd8383711"
JACXSJ010001241.1	RepeatMasker	DNA/Kolobok-E	62808	63480	2391	+	.	ID="RND-6_FAMILY-2763";Tend="1394";Tstart="700";shortTE="F";uid="3a184f81-7888-4529-9700-b437dece457e"
JACXSJ010001241.1	RepeatMasker	DNA/Ginger-1	63391	63921	2218	+	.	ID="RND-6_FAMILY-313";Tend="2440";Tstart="1861";shortTE="F";uid="45797fbf-fc04-4929-9fb8-c5deca05278d"
JACXSJ010001241.1	RepeatMasker	DNA	52701	53267	820	+	.	ID="DNA4-2_AP";Tend="769";Tstart="188";shortTE="F";uid="c408e654-74ca-4757-b112-a0d36fafdbbe"
JACXSJ010001241.1	RepeatMasker	Retroposon?	72772	74291	2825	+	.	ID="SINE2-2_AP";Tend="1580";Tstart="1";shortTE="F";uid="dd351a3b-5f82-46d4-82b2-cc4682e09bc5"
JACXSJ010001241.1	RepeatMasker	DNA/TcMar-m44?	26864	27017	496	+	.	ID="DNA4-10_AP";Tend="160";Tstart="6";shortTE="F";uid="6e269e89-f860-4d78-b4b0-c06a4623daaa"
JACXSJ010001241.1	RepeatMasker	DNA/Ginger-1	72154	72771	9700	+	.	ID="RND-6_FAMILY-8533";Tend="1653";Tstart="1013";shortTE="F";uid="cfeb6a84-38c8-4734-80ff-8ca120b6bdfa"
JACXSJ010001241.1	RepeatMasker	Unknown	51083	51342	1747	+	.	ID="RND-1_FAMILY-68";Tend="1186";Tstart="927";shortTE="F";uid="2f165809-1d27-4226-94ef-e19564de0cd6"
JACXSJ010001241.1	RepeatMasker	DNA/hAT	59208	59352	680	+	.	ID="RND-6_FAMILY-2732";Tend="876";Tstart="724";shortTE="F";uid="1b7c94c0-7de4-496e-93f2-66b04215d37e"
JACXSJ010001241.1	RepeatMasker	DNA/Ginger-1	74835	75068	1018	+	.	ID="RND-6_FAMILY-313";Tend="2436";Tstart="2212";shortTE="F";uid="b7318b25-4937-410f-af77-26db5b593831"
JACXSJ010001241.1	RepeatMasker	Retroposon?	62042	62797	638	-	.	ID="SINE2-2_AP";Tend="1981";Tstart="1291";shortTE="F";uid="5e2f87f7-343b-47ea-8fec-ca692b758155"
JACXSJ010001241.1	RepeatMasker	DNA/Ginger	97253	97439	616	-	.	ID="RND-6_FAMILY-2859";Tend="2426";Tstart="2258";shortTE="F";uid="32abf185-d758-4f1a-96ac-a1b57399562b"
JACXSJ010001241.1	RepeatMasker	DNA/Ginger	28798	29358	2628	-	.	ID="RND-6_FAMILY-2859";Tend="2487";Tstart="1835";shortTE="F";uid="b541a4f0-b116-4187-9645-2ddb9203e6c0"
JACXSJ010001241.1	RepeatMasker	DNA	50013	50273	1356	-	.	ID="DNA4-1_AP";Tend="823";Tstart="575";shortTE="F";uid="d6d42b25-d656-4a3a-ae75-a787e17c6bc9"
JACXSJ010001241.1	RepeatMasker	DNA/hAT-Charlie	56955	57341	3019	-	.	ID="RND-1_FAMILY-129";Tend="1338";Tstart="934";shortTE="F";uid="1c9334e0-9b7e-4c64-b62b-212b6fc14a07"
JACXSJ010001241.1	RepeatMasker	DNA/Kolobok-E	61794	61978	482	-	.	ID="KOLOBOKE-2_AP";Tend="2218";Tstart="1992";shortTE="F";uid="b9895221-50ed-4b63-a928-a59d6b4eb076"
JACXSJ010001241.1	RepeatMasker	Unknown	90265	90467	682	-	.	ID="RND-5_FAMILY-6641";Tend="1372";Tstart="1158";shortTE="F";uid="35a2a790-d580-4f51-af3a-54bd7ce389f1"
JACXSJ010001241.1	RepeatMasker	DNA/TcMar-m44	1392	1637	1899	-	.	ID="RND-5_FAMILY-476";Tend="1786";Tstart="1543";shortTE="F";uid="b4095f8e-7d8b-4a44-bf9b-162eb53c34c7"
JACXSJ010001241.1	RepeatMasker	Retroposon?	99816	100223	561	-	.	ID="SINE2-1_AP";Tend="410";Tstart="3";shortTE="F";uid="5d305d5d-8dd4-4343-b5c9-6256da2a636a"
JACXSJ010001241.1	RepeatMasker	DNA/Ginger	58681	58852	499	-	.	ID="RND-6_FAMILY-2859";Tend="1398";Tstart="957";shortTE="F";uid="e625018d-dbc2-4557-ba79-56ae6446746b"
JACXSJ010001241.1	RepeatMasker	DNA/hAT-Tip100	11109	11248	807	-	.	ID="RND-6_FAMILY-3568";Tend="1057";Tstart="918";shortTE="F";uid="68f58f4c-54cd-4b2d-be56-ae0b8faae00a"
JACXSJ010001241.1	RepeatMasker	DNA/hAT-hAT19	26666	26844	433	-	.	ID="RND-6_FAMILY-872";Tend="1060";Tstart="871";shortTE="F";uid="fa282119-326f-4ff1-b60f-274001925e7a"
JACXSJ010001241.1	RepeatMasker	DNA/hAT-hAT19	4798	4917	530	-	.	ID="RND-6_FAMILY-11583";Tend="1049";Tstart="929";shortTE="F";uid="a9415a12-c72c-4938-9ee9-892ab73806d3"
JACXSJ010001241.1	RepeatMasker	DNA/hAT?	86812	87263	3257	-	.	ID="RND-1_FAMILY-11";Tend="1417";Tstart="956";shortTE="F";uid="2d6714b5-e5f2-4c05-b651-3a266665d2a6"
JACXSJ010001241.1	RepeatMasker	DNA	4299	4660	709	-	.	ID="RND-6_FAMILY-2710";Tend="1348";Tstart="1018";shortTE="F";uid="6a98ea8a-d187-43f5-a111-f3dca1b1db3f"
JACXSJ010001241.1	RepeatMasker	DNA/MULE-MuDR	41618	41846	577	-	.	ID="RND-6_FAMILY-17012";Tend="807";Tstart="599";shortTE="F";uid="961d8907-9af5-4470-81a6-4a1ee7cf2115"
JACXSJ010001241.1	RepeatMasker	DNA	70291	70432	470	-	.	ID="DNA4-3_AP";Tend="578";Tstart="416";shortTE="F";uid="268d56f2-5aff-40a6-9d42-bd96712e0b74"
JACXSJ010001241.1	RepeatMasker	Unknown	13775	14133	1217	-	.	ID="RND-4_FAMILY-1513";Tend="1084";Tstart="704";shortTE="F";uid="161a9e51-5d8b-4114-ab89-debe1c31a0b8"
JACXSJ010001241.1	RepeatMasker	DNA	56097	56238	507	-	.	ID="dna4-2_ap";Tend="141";Tstart="1";shortTE="F";uid="663fde90-cc38-4807-9373-29b6d198aac2"
JACXSJ010001241.1	RepeatMasker	DNA/TcMar-Mariner	80881	81092	843	-	.	ID="MARINER-30_RPR";Tend="1322";Tstart="1100";shortTE="F";uid="0937eb5e-e2f7-4f3c-8baf-167300c0c7ed"
JACXSJ010001241.1	RepeatMasker	DNA	55634	55934	1326	-	.	ID="RND-3_FAMILY-48";Tend="1503";Tstart="1208";shortTE="F";uid="1cbfc3d8-8e25-45e7-b8c2-7fcbd51ce62d"
JACXSJ010001241.1	RepeatMasker	DNA/hAT-Tip100	71407	71766	1118	-	.	ID="DNA8-18_AP";Tend="723";Tstart="375";shortTE="F";uid="7cd412ab-fdb2-46bb-b534-e24adde6c159"
JACXSJ010001241.1	RepeatMasker	DNA	80659	80886	884	-	.	ID="DNA4-2_AP";Tend="462";Tstart="239";shortTE="F";uid="62b11765-50a8-47d6-8ff4-b4405c9f42e7"
JACXSJ010001241.1	RepeatMasker	DNA/Ginger	81609	82109	687	-	.	ID="RND-6_FAMILY-2859";Tend="1384";Tstart="816";shortTE="F";uid="9b958413-bb6b-4f76-a00e-ca89eec33509"
JACXSJ010001241.1	RepeatMasker	DNA	52954	53310	509	-	.	ID="RND-6_FAMILY-9631";Tend="1039";Tstart="694";shortTE="F";uid="b3520c27-2b82-4fc0-9b01-1a963f71d86c"
JACXSJ010001241.1	RepeatMasker	DNA/TcMar-m44	1669	1962	1768	-	.	ID="rnd-5_family-476";Tend="301";Tstart="45";shortTE="F";uid="52734e0c-b922-4992-bd43-4c4e76e9698d"
JACXSJ010001241.1	RepeatMasker	DNA/hAT-Charlie	30749	30870	847	-	.	ID="RND-1_FAMILY-129";Tend="1336";Tstart="1221";shortTE="F";uid="26cb3f77-e6d7-4790-a3a6-04ea7cce6285"
JACXSJ010001241.1	RepeatMasker	Unknown	100774	101517	1130	-	.	ID="RND-4_FAMILY-1427";TEgroup="ctg_1241%7CRND-4_FAMILY-1427%7C1";Tend="1742";Tstart="799";shortTE="F";uid="8b36e0bb-5bdf-4f20-838f-7ede494dbe28"
JACXSJ010012410.1	RepeatMasker	DNA/TcMar-m44	1	1802	11134	+	.	ID="RND-1_FAMILY-51";Tend="2670";Tstart="989";shortTE="F";uid="29aa3635-6747-440b-bf91-d4db32e53d06"
JACXSJ010012411.1	RepeatMasker	LINE/I-Jockey	8	1109	2316	-	.	ID="RND-5_FAMILY-455";Tend="1972";Tstart="324";shortTE="F";uid="08d8427b-9faa-4778-ac9c-e1e06164f7aa"
JACXSJ010012412.1	RepeatMasker	Unknown	51	191	427	+	.	ID="RND-6_FAMILY-6830";Tend="886";Tstart="744";shortTE="F";uid="608a3fd7-56dc-4bcb-b70a-5acc51bd5d84"
JACXSJ010012413.1	RepeatMasker	Unknown	3	430	3697	+	.	ID="RND-6_FAMILY-1937";Tend="1324";Tstart="886";shortTE="F";uid="fccd3972-2ffb-4b22-a4b9-bb396df8ec2e"
JACXSJ010012413.1	RepeatMasker	DNA/Maverick	1348	1782	1881	-	.	ID="RND-6_FAMILY-5571";Tend="3173";Tstart="2718";shortTE="F";uid="d0ab4207-125d-4cd9-89db-82614dbbcacc"
JACXSJ010012414.1	RepeatMasker	DNA/hAT-hATm	1	446	3035	+	.	ID="RND-5_FAMILY-5311";Tend="2934";Tstart="2461";shortTE="F";uid="908be53d-7703-4b0a-8dd1-947eb71c6bd2"
JACXSJ010012415.1	RepeatMasker	DNA/Ginger-2	1185	1804	2712	+	.	ID="RND-6_FAMILY-11094";Tend="1150";Tstart="529";shortTE="F";uid="112e0a5b-1383-4526-8ce0-d734deb67a09"
JACXSJ010012417.1	RepeatMasker	DNA/hAT-Charlie	3	946	7824	+	.	ID="RND-6_FAMILY-3472";Tend="933";Tstart="1";shortTE="F";uid="10c91e2f-daea-49c1-8650-ec65bd2899b9"
JACXSJ010012417.1	RepeatMasker	Unknown	1607	1806	1841	+	.	ID="RND-1_FAMILY-214";Tend="1150";Tstart="289";shortTE="F";uid="13767172-de82-4009-9f9f-2a03a95418f7"
JACXSJ010012417.1	RepeatMasker	DNA/Ginger	962	1606	2047	+	.	ID="RND-6_FAMILY-2859";Tend="1828";Tstart="1137";shortTE="F";uid="3b894c6b-5230-4a3a-9810-3361e26dc64d"
JACXSJ010012418.1	RepeatMasker	Retroposon?	200	765	4081	+	.	ID="RND-6_FAMILY-4574";Tend="2282";Tstart="1736";shortTE="F";uid="c68fb276-6bf5-4b20-a7e4-cd7449deb08d"
JACXSJ010012418.1	RepeatMasker	DNA/TcMar-Tc1	15	199	686	-	.	ID="RND-6_FAMILY-4353";Tend="985";Tstart="805";shortTE="F";uid="f6c17ae0-afc0-4313-8fb8-839378259bb8"
JACXSJ010012419.1	RepeatMasker	DNA/Ginger	461	1072	2534	+	.	ID="RND-6_FAMILY-2859";Tend="1996";Tstart="1396";shortTE="F";uid="cf4d4401-94fe-4388-aca4-e423d4725aa8"
JACXSJ010012419.1	RepeatMasker	Unknown	974	1441	1691	-	.	ID="RND-6_FAMILY-9228";Tend="1985";Tstart="1527";shortTE="F";uid="82f1363c-90f4-4573-887f-4c216c5f9cdb"
JACXSJ010012419.1	RepeatMasker	DNA/Ginger	76	196	426	-	.	ID="RND-6_FAMILY-2859";Tend="1365";Tstart="1236";shortTE="F";uid="064a6517-aa94-4e2a-b871-3a4149250091"
JACXSJ010001242.1	RepeatMasker	LINE/I	3824	4803	3264	+	.	ID="RND-6_FAMILY-1013";Tend="1178";Tstart="196";shortTE="F";uid="847108ce-7b04-43f6-8f07-43ef45dba8e9"
JACXSJ010001242.1	RepeatMasker	DNA/Ginger-1	26	198	1069	+	.	ID="RND-6_FAMILY-313";Tend="2440";Tstart="2279";shortTE="F";uid="ddbd6ff5-c18c-4291-b142-1655ed568a3b"
JACXSJ010001242.1	RepeatMasker	DNA/MULE-MuDR	57795	58112	443	+	.	ID="RND-6_FAMILY-12695";Tend="308";Tstart="37";shortTE="F";uid="14694fcd-1693-4496-b884-b5cb69d4050f"
JACXSJ010001242.1	RepeatMasker	DNA/MULE-MuDR	82630	82810	458	+	.	ID="RND-6_FAMILY-17012";Tend="769";Tstart="599";shortTE="F";uid="b3999027-5ff5-45ed-a41d-dfb7d643b041"
JACXSJ010001242.1	RepeatMasker	LTR/Gypsy	9965	10109	554	+	.	ID="GYPSY-24_DEL-I";Tend="2821";Tstart="2618";shortTE="F";uid="572c0824-0cc4-4bea-916f-c9a3f8032a5a"
JACXSJ010001242.1	RepeatMasker	RC/Helitron?	73908	74083	786	+	.	ID="RND-5_FAMILY-2405";Tend="1673";Tstart="1488";shortTE="F";uid="e162fd4f-2e07-43a6-8486-9d4d877c7c8a"
JACXSJ010001242.1	RepeatMasker	Unknown	96608	97037	452	+	.	ID="RND-4_FAMILY-899";Tend="1323";Tstart="965";shortTE="F";uid="716eb1e9-13ca-4c4a-ba9a-23bf961d950f"
JACXSJ010001242.1	RepeatMasker	LINE/I	6162	7359	2216	+	.	ID="RND-5_FAMILY-536";Tend="1985";Tstart="705";shortTE="F";uid="2ce80280-c576-4ad6-8e9e-5b62b8d72e92"
JACXSJ010001242.1	RepeatMasker	DNA/hAT-Blackjack	1184	1644	1973	+	.	ID="RND-6_FAMILY-664";Tend="1368";Tstart="836";shortTE="F";uid="071676d3-c419-4c65-aee8-ee0e88f10ee6"
JACXSJ010001242.1	RepeatMasker	Retroposon?	73139	73466	712	+	.	ID="SINE2-2_AP";Tend="656";Tstart="333";shortTE="F";uid="0664042a-a0bb-42a0-9475-86637f375924"
JACXSJ010001242.1	RepeatMasker	DNA/Kolobok-T2?	28350	28495	442	+	.	ID="KOLOBOK-N1_AEC";Tend="7458";Tstart="7324";shortTE="F";uid="6ab2c1ec-16a3-4aeb-b623-4050110b1cf5"
JACXSJ010001242.1	RepeatMasker	DNA	87753	88129	762	+	.	ID="RND-6_FAMILY-15217";Tend="842";Tstart="478";shortTE="F";uid="03836c44-dff5-40e4-a1fc-170f2a78c7c1"
JACXSJ010001242.1	RepeatMasker	LINE/I	5261	5930	584	+	.	ID="RND-6_FAMILY-4855";Tend="1498";Tstart="1089";shortTE="F";uid="a91a339a-9d38-4a17-be0d-29d6de695c7c"
JACXSJ010001242.1	RepeatMasker	DNA/hAT-hAT19	23475	23717	1288	+	.	ID="RND-5_FAMILY-782";Tend="1454";Tstart="1219";shortTE="F";uid="bd8bbb5c-6098-4e57-bf18-30de6390ff19"
JACXSJ010001242.1	RepeatMasker	DNA/CMC-EnSpm	55353	55466	423	+	.	ID="HALYOMORPHA_HALYS-6_FAMILY-207";Tend="113";Tstart="1";shortTE="F";uid="6d9daa82-1cc0-4a96-990c-845daaf070d6"
JACXSJ010001242.1	RepeatMasker	DNA/hAT	97879	98432	664	+	.	ID="RND-4_FAMILY-2044";TEgroup="ctg_1242%7CRND-4_FAMILY-2044%7C1";Tend="1635";Tstart="958";shortTE="F";uid="e47e7ce1-e272-46f9-889f-6a986e99198d"
JACXSJ010001242.1	RepeatMasker	DNA/hAT-hAT19	7510	7781	995	-	.	ID="RND-6_FAMILY-1820";Tend="1244";Tstart="971";shortTE="F";uid="e5562527-e196-4a40-a4d2-dab0c641f2db"
JACXSJ010001242.1	RepeatMasker	DNA/MULE-MuDR	15880	16052	568	-	.	ID="RND-6_FAMILY-16289";Tend="837";Tstart="616";shortTE="F";uid="a9b199bb-f9e8-4311-a271-95e7b2c4beb7"
JACXSJ010001242.1	RepeatMasker	DNA	23363	23468	524	-	.	ID="DNA8-31_AP";Tend="595";Tstart="486";shortTE="F";uid="3d4b836f-3be1-4e66-aaa9-579ede5239f6"
JACXSJ010001242.1	RepeatMasker	DNA/Ginger-1	73110	73345	462	-	.	ID="GINGER1-1_AP";Tend="4060";Tstart="3838";shortTE="F";uid="bab745ce-aa59-434d-994a-78c831d1ed40"
JACXSJ010001242.1	RepeatMasker	DNA/MULE-MuDR	103814	103990	508	-	.	ID="RND-5_FAMILY-1275";Tend="794";Tstart="618";shortTE="F";uid="0a8b512a-73f5-4f2d-b74b-2b7a06b63436"
JACXSJ010001242.1	RepeatMasker	DNA/MULE-MuDR	3412	3646	1139	-	.	ID="RND-6_FAMILY-4344";Tend="911";Tstart="695";shortTE="F";uid="c12b8184-7664-4730-987e-89b22b231364"
JACXSJ010001242.1	RepeatMasker	DNA	61134	61914	3003	-	.	ID="DNA4-2_AP";Tend="769";Tstart="1";shortTE="F";uid="5c548a48-6ada-4914-b398-3cdee94899ef"
JACXSJ010001242.1	RepeatMasker	LINE/I	1783	1989	466	-	.	ID="RND-5_FAMILY-1057";Tend="1767";Tstart="1550";shortTE="F";uid="21f10570-8b51-4c92-b22a-9870bbeb9c7d"
JACXSJ010001242.1	RepeatMasker	DNA/hAT-Charlie	71529	71751	802	-	.	ID="DNA8-86_AP";Tend="465";Tstart="241";shortTE="F";uid="a4cc5abc-3006-411f-a2b5-68bbe8c97eef"
JACXSJ010001242.1	RepeatMasker	DNA/hAT-hAT19	3701	3818	630	-	.	ID="RND-6_FAMILY-1820";Tend="1411";Tstart="1295";shortTE="F";uid="d3173e4a-7a39-4dbf-9b43-b63314f71571"
JACXSJ010001242.1	RepeatMasker	DNA/MULE-MuDR	93460	93599	430	-	.	ID="RND-6_FAMILY-10845";Tend="1061";Tstart="910";shortTE="F";uid="29341001-c91a-4f47-94e9-8a4ee0ccc025"
JACXSJ010012420.1	RepeatMasker	DNA/PIF-Harbinger	1432	1611	1565	-	.	ID="RND-6_FAMILY-4177";Tend="212";Tstart="32";shortTE="F";uid="0f605207-039a-48ff-8a85-788281f08cd7"
JACXSJ010012420.1	RepeatMasker	DNA/hAT-Ac	1656	1805	1241	-	.	ID="RND-6_FAMILY-11008";Tend="1263";Tstart="1118";shortTE="F";uid="159f1e0b-3ccd-495a-a9b1-4f25b6246976"
JACXSJ010012422.1	RepeatMasker	DNA/MULE-MuDR	952	1085	434	+	.	ID="MUDR2X_AP";Tend="1831";Tstart="1680";shortTE="F";uid="c5af91c9-d594-4bc7-a390-d8d73c68f455"
JACXSJ010012422.1	RepeatMasker	DNA/MULE-MuDR	974	1109	462	-	.	ID="mudr2x_ap";Tend="182";Tstart="1";shortTE="F";uid="dc703c40-6c5c-4cd6-bae6-d27d5da739c3"
JACXSJ010012422.1	RepeatMasker	Retroposon?	1	169	671	-	.	ID="SINE2-1_AP";Tend="1020";Tstart="832";shortTE="F";uid="2cbf73a5-1093-4cb7-993b-1a630b618be9"
JACXSJ010012423.1	RepeatMasker	DNA/hAT-Tip100	1254	1459	427	+	.	ID="RND-6_FAMILY-27991";Tend="206";Tstart="1";shortTE="F";uid="3bc22ad0-d994-4f5a-aa58-24112b16c70e"
JACXSJ010012424.1	RepeatMasker	DNA/Ginger	730	1472	2965	+	.	ID="RND-6_FAMILY-2859";Tend="1582";Tstart="837";shortTE="F";uid="e1f1ef81-33ed-4001-9147-f9c2e97edb37"
JACXSJ010012425.1	RepeatMasker	LINE/I	313	576	972	+	.	ID="RND-5_FAMILY-4228";Tend="1548";Tstart="1278";shortTE="F";uid="65be6df1-25b0-41c3-b62e-bf4b85153398"
JACXSJ010012425.1	RepeatMasker	LINE/I	1116	1544	2406	+	.	ID="RND-5_FAMILY-1256";Tend="1328";Tstart="908";shortTE="F";uid="22324931-43e6-489f-92db-9e87bf0e42c3"
JACXSJ010012426.1	RepeatMasker	LTR/Gypsy	12	1804	4696	-	.	ID="GYPSY2-I_AP";Tend="4383";Tstart="2592";shortTE="F";uid="173e360c-a281-47f1-b2de-56050da3844b"
JACXSJ010012427.1	RepeatMasker	DNA/hAT	20	273	2194	-	.	ID="RND-5_FAMILY-228";Tend="1193";Tstart="944";shortTE="F";uid="d7456b2b-7b4c-4596-abc6-9a21218d5c52"
JACXSJ010012427.1	RepeatMasker	LINE/CR1	1523	1804	886	-	.	ID="RND-6_FAMILY-1242";Tend="1431";Tstart="1155";shortTE="F";uid="44ad9e5e-c429-4474-8cab-ae64a0625602"
JACXSJ010012429.1	RepeatMasker	LINE/R1	252	1803	6706	+	.	ID="RND-6_FAMILY-1665";Tend="1621";Tstart="78";shortTE="F";uid="6f291272-10b3-4d05-b0aa-60a9fca0e687"
JACXSJ010001243.1	RepeatMasker	Retroposon?	1506	2426	577	+	.	ID="SINE2-1_AP";Tend="1227";Tstart="294";shortTE="F";uid="49a936c8-ed75-4ca9-9de1-048d38310c2b"
JACXSJ010001243.1	RepeatMasker	DNA/Ginger	60440	60781	985	+	.	ID="RND-6_FAMILY-2859";Tend="2491";Tstart="2144";shortTE="F";uid="7a4a9f16-9e4c-4430-a02d-07c829e0de06"
JACXSJ010001243.1	RepeatMasker	Retroposon?	93546	94329	534	+	.	ID="SINE2-2_AP";Tend="1721";Tstart="859";shortTE="F";uid="cad394ec-8494-47cc-aea5-cab5c360503a"
JACXSJ010001243.1	RepeatMasker	Unknown	78536	79348	5217	+	.	ID="RND-6_FAMILY-2350";Tend="1775";Tstart="931";shortTE="F";uid="7514903b-3a02-454d-9e71-44c7a6193879"
JACXSJ010001243.1	RepeatMasker	DNA/hAT-Charlie	49684	50528	3816	+	.	ID="RND-5_FAMILY-4409";Tend="1767";Tstart="902";shortTE="F";uid="4984ce6c-76bc-452c-9dee-22e67c654a7d"
JACXSJ010001243.1	RepeatMasker	DNA/Kolobok-E	7497	7642	427	+	.	ID="RND-6_FAMILY-2763";Tend="1054";Tstart="920";shortTE="F";uid="c2a9747e-981c-4a4a-97ff-95da80cc5273"
JACXSJ010001243.1	RepeatMasker	DNA/Kolobok-E	44051	44214	701	+	.	ID="RND-6_FAMILY-1681";Tend="1742";Tstart="1584";shortTE="F";uid="cee64dd1-16af-4b1e-9d46-5d2050cfff6e"
JACXSJ010001243.1	RepeatMasker	Retroposon?	33904	34051	457	+	.	ID="SINE2-1_AP";Tend="351";Tstart="208";shortTE="F";uid="3214b892-06b3-473f-a40f-bcaf39303a55"
JACXSJ010001243.1	RepeatMasker	Unknown	95763	96024	1243	+	.	ID="RND-1_FAMILY-68";Tend="1186";Tstart="929";shortTE="F";uid="0187e42d-acef-4efb-a16a-57e78369bfed"
JACXSJ010001243.1	RepeatMasker	Unknown	4904	5076	917	+	.	ID="RND-6_FAMILY-1295";Tend="1530";Tstart="1349";shortTE="F";uid="e5b8363a-7549-42ea-9348-17113045d0dc"
JACXSJ010001243.1	RepeatMasker	DNA/hAT-Charlie	104882	105148	2296	+	.	ID="RND-6_FAMILY-16954";Tend="1234";Tstart="967";shortTE="F";uid="581f8fc7-1229-40b0-b7d0-d796a27a5ada"
JACXSJ010001243.1	RepeatMasker	DNA/hAT-Blackjack	12202	12599	2211	+	.	ID="RND-5_FAMILY-5172";Tend="1240";Tstart="848";shortTE="F";uid="227ca923-5de1-4850-a1b8-9f15e579e10a"
JACXSJ010001243.1	RepeatMasker	Retroposon?	101835	102190	519	+	.	ID="SINE2-1_AP";Tend="941";Tstart="111";shortTE="F";uid="630c34fa-b84a-463b-aa10-6570d9ec5717"
JACXSJ010001243.1	RepeatMasker	Unknown	61328	61490	923	+	.	ID="RND-4_FAMILY-817";Tend="1228";Tstart="1069";shortTE="F";uid="8242b438-8f7a-4a4e-9196-adb9fc11394c"
JACXSJ010001243.1	RepeatMasker	Unknown	76916	77173	1130	+	.	ID="RND-1_FAMILY-8";Tend="1187";Tstart="959";shortTE="F";uid="e5267bde-a43a-448c-b355-ea5c85c48b5b"
JACXSJ010001243.1	RepeatMasker	Unknown	86949	87699	2546	+	.	ID="RND-5_FAMILY-891";Tend="1665";Tstart="973";shortTE="F";uid="fd5f2e40-cd54-42f3-9356-d6dc8982aacf"
JACXSJ010001243.1	RepeatMasker	DNA/Ginger	44325	44597	673	+	.	ID="RND-6_FAMILY-2859";Tend="2491";Tstart="2243";shortTE="F";uid="f418290c-dd75-435f-94a4-307d93ec95ba"
JACXSJ010001243.1	RepeatMasker	DNA/hAT?	32257	32495	771	+	.	ID="DNA8-60_AP";Tend="341";Tstart="88";shortTE="F";uid="eff1d13e-0e18-42bb-be79-06a77dda5521"
JACXSJ010001243.1	RepeatMasker	Unknown	61021	61159	472	+	.	ID="RND-4_FAMILY-817";Tend="1076";Tstart="923";shortTE="F";uid="bde38f45-eec9-458f-83c3-d1be7708e0b0"
JACXSJ010001243.1	RepeatMasker	Unknown	32643	32771	695	+	.	ID="RND-6_FAMILY-4340";Tend="1080";Tstart="954";shortTE="F";uid="644569d1-cc9b-4f46-a13f-bca6beaa61d4"
JACXSJ010001243.1	RepeatMasker	DNA/Ginger	101669	101834	581	+	.	ID="RND-6_FAMILY-2859";Tend="997";Tstart="812";shortTE="F";uid="7f67da51-c147-42dc-a132-7485aa0fe7a3"
JACXSJ010001243.1	RepeatMasker	DNA/Ginger-1	43600	44035	639	-	.	ID="RND-6_FAMILY-313";Tend="2441";Tstart="1983";shortTE="F";uid="41479b95-3224-499f-982b-e630edd1c23e"
JACXSJ010001243.1	RepeatMasker	DNA	23370	23622	505	-	.	ID="dna4-2b_ap";Tend="260";Tstart="25";shortTE="F";uid="7eeeb628-2151-483c-a84b-788aaf73501f"
JACXSJ010001243.1	RepeatMasker	DNA/hAT-Blackjack	1	308	2541	-	.	ID="RND-1_FAMILY-281";Tend="1584";Tstart="1277";shortTE="F";uid="0ac085a0-e7aa-492e-b319-99e5fc0b9549"
JACXSJ010001243.1	RepeatMasker	DNA/Ginger	83982	84195	1212	-	.	ID="RND-6_FAMILY-2859";Tend="2472";Tstart="2261";shortTE="F";uid="d2018395-5554-4f0a-bc87-c694969a4f50"
JACXSJ010001243.1	RepeatMasker	DNA/Kolobok-E	3789	3983	553	-	.	ID="RND-6_FAMILY-1681";Tend="1771";Tstart="1585";shortTE="F";uid="4a6198f6-0fe3-476d-b0e5-ce4de40a2b7d"
JACXSJ010001243.1	RepeatMasker	DNA/Kolobok-E	82566	82777	821	-	.	ID="RND-6_FAMILY-15887";Tend="1580";Tstart="1367";shortTE="F";uid="f85fb9f9-ed4e-4649-9869-fc879ac8323a"
JACXSJ010001243.1	RepeatMasker	RC/Helitron	32470	32583	618	-	.	ID="RND-1_FAMILY-7";Tend="1228";Tstart="1110";shortTE="F";uid="b5b89a61-5963-4118-bce7-1937d2785317"
JACXSJ010001243.1	RepeatMasker	RC/Helitron	31736	32093	1234	-	.	ID="RND-5_FAMILY-7613";Tend="1879";Tstart="1526";shortTE="F";uid="cee2bdd7-2b28-4027-bff9-539ebaa0ac55"
JACXSJ010001243.1	RepeatMasker	DNA/Ginger-2	98605	99237	448	-	.	ID="RND-6_FAMILY-1725";TEgroup="ctg_1243%7CRND-6_FAMILY-1725%7C1";Tend="1591";Tstart="810";shortTE="F";uid="a7fb9913-b13f-4a6e-8aba-e7e2d064561c"
```
