## Supplementary material for "Transposon accumulation at xenobiotic gene family loci: a comparative genomic analysis in aphids": Sup_File_S2: phenacoccusSolenopsis_GCA_009761765.1.filteredRepeats.gff (part 1 of 31)

```
CM019752.1	RepeatMasker	Unknown	54262837	54263012	1131	+	.	ID="RND-6_FAMILY-984";Tend="840";Tstart="641";shortTE="F";uid="43e30769-33f4-493c-a7c5-ceeef1bee877"
CM019752.1	RepeatMasker	Unknown	11052091	11053335	5167	+	.	ID="RND-5_FAMILY-1529";Tend="2136";Tstart="983";shortTE="F";uid="827e440e-c2a4-43b7-a9ec-5ec9e5c0ca1e"
CM019752.1	RepeatMasker	Unknown	38030538	38031739	8024	+	.	ID="RND-5_FAMILY-2835";Tend="2051";Tstart="789";shortTE="F";uid="17dde63b-cecf-4a24-8c0c-b890d444354c"
CM019752.1	RepeatMasker	RC/Helitron	53042792	53043853	8054	+	.	ID="RND-1_FAMILY-325";Tend="2709";Tstart="1664";shortTE="F";uid="87519c94-a5dd-4db4-9abb-1ad6bb3514f9"
CM019752.1	RepeatMasker	Unknown	46829375	46830010	2189	+	.	ID="RND-4_FAMILY-1393";Tend="1437";Tstart="792";shortTE="F";uid="938e9f83-3886-4cf6-8397-e7e19b44bd70"
CM019752.1	RepeatMasker	LTR/Pao	2459735	2460030	641	+	.	ID="RND-6_FAMILY-1190";Tend="2428";Tstart="2182";shortTE="F";uid="5f3d0fed-c14b-4aab-a3f1-c1ff62d41cc5"
CM019752.1	RepeatMasker	DNA/CMC-Transib	3989265	3989733	1898	+	.	ID="RND-1_FAMILY-56";Tend="2270";Tstart="1772";shortTE="F";uid="9f416a48-2257-40e0-8e7e-8aef071d959f"
CM019752.1	RepeatMasker	Unknown	41716210	41716919	5681	+	.	ID="RND-1_FAMILY-377";Tend="1694";Tstart="976";shortTE="F";uid="9c968b74-e831-43ba-9079-469d35a205f9"
CM019752.1	RepeatMasker	DNA/hAT-Tip100	55243347	55243705	1804	+	.	ID="RND-6_FAMILY-315";Tend="1456";Tstart="1113";shortTE="F";uid="7ff71f1b-8abc-40e0-99dc-7f637b1e306b"
CM019752.1	RepeatMasker	Unknown	22925057	22925191	565	+	.	ID="RND-4_FAMILY-1424";Tend="331";Tstart="189";shortTE="F";uid="29ab8a42-bf1d-40c6-886d-5d4de7be578c"
CM019752.1	RepeatMasker	Unknown	28651295	28652199	5976	+	.	ID="RND-1_FAMILY-168";Tend="1886";Tstart="864";shortTE="F";uid="6e5f87e9-ed79-4641-ab03-b8069990a4c2"
CM019752.1	RepeatMasker	Unknown	21615231	21616299	4225	+	.	ID="RND-5_FAMILY-932";TEgroup="ctg_1%7CRND-5_FAMILY-932%7C4";Tend="1556";Tstart="748";shortTE="F";uid="b858a67f-ae4d-4174-acf6-95d9ed5f7a93"
CM019752.1	RepeatMasker	Unknown	13588862	13589668	5233	+	.	ID="RND-5_FAMILY-7904";Tend="2108";Tstart="1280";shortTE="F";uid="99adcf5f-14a9-4fc0-93bd-8310c08c23f4"
CM019752.1	RepeatMasker	LINE/L2	3057451	3057739	2167	+	.	ID="RND-6_FAMILY-2000";Tend="1859";Tstart="1572";shortTE="F";uid="0a5cd5fb-099e-4647-a279-bca8e85cdcea"
CM019752.1	RepeatMasker	Unknown	11962245	11962395	689	+	.	ID="RND-6_FAMILY-1659";Tend="1167";Tstart="1015";shortTE="F";uid="4228352c-c727-4876-b167-7ccd80923100"
CM019752.1	RepeatMasker	Unknown	42558421	42559231	2866	+	.	ID="RND-1_FAMILY-52";Tend="1822";Tstart="939";shortTE="F";uid="394811d3-03c8-4092-b0bd-23a525ebf74a"
CM019752.1	RepeatMasker	Unknown	26831136	26831304	532	+	.	ID="RND-6_FAMILY-8517";Tend="1183";Tstart="1004";shortTE="F";uid="8db961b2-1ec3-4cff-9f5f-60036dcac2c5"
CM019752.1	RepeatMasker	Unknown	30085584	30085764	469	+	.	ID="RND-6_FAMILY-13718";Tend="975";Tstart="798";shortTE="F";uid="2cb3d969-44a0-4c44-bfdc-4dff55fab264"
CM019752.1	RepeatMasker	LINE/L2	509849	512138	2494	+	.	ID="RND-6_FAMILY-1534";Tend="2852";Tstart="525";shortTE="F";uid="9d4df935-ed66-44db-aa46-aa276c2a1315"
CM019752.1	RepeatMasker	Unknown	47708847	47709272	1199	+	.	ID="RND-6_FAMILY-1762";Tend="1531";Tstart="831";shortTE="F";uid="1d0637d0-1bbc-4d05-a4b7-ffbd0019b06e"
CM019752.1	RepeatMasker	Unknown	4596864	4597153	1766	+	.	ID="RND-1_FAMILY-66";Tend="1324";Tstart="1026";shortTE="F";uid="644c2c58-94d2-4f56-9aa6-64328a951f52"
CM019752.1	RepeatMasker	Unknown	55241503	55242732	9146	+	.	ID="RND-5_FAMILY-1294";Tend="2111";Tstart="882";shortTE="F";uid="350c8eb1-c81d-4aa3-bf45-3e8a370b1b9b"
CM019752.1	RepeatMasker	Unknown	44698835	44698935	431	+	.	ID="RND-1_FAMILY-683";Tend="2477";Tstart="2378";shortTE="F";uid="18aac483-50dc-4051-a220-892436dda24f"
CM019752.1	RepeatMasker	LTR/Gypsy	30201730	30206170	32961	+	.	ID="RND-1_FAMILY-86";Tend="4975";Tstart="495";shortTE="F";uid="50d54134-d205-4204-b4e4-51e63b45d503"
CM019752.1	RepeatMasker	LTR/Gypsy	23287069	23287275	523	+	.	ID="GYPSY-25_LH-I";Tend="2054";Tstart="1711";shortTE="F";uid="b5384631-db15-451a-956c-e8fe9fb590e4"
CM019752.1	RepeatMasker	Unknown	19479399	19479504	651	+	.	ID="RND-1_FAMILY-20";Tend="3608";Tstart="3502";shortTE="F";uid="51829277-b8d7-4d8a-82e8-a3fc67f698a2"
CM019752.1	RepeatMasker	Unknown	29682629	29682895	2079	+	.	ID="RND-1_FAMILY-177";Tend="1251";Tstart="977";shortTE="F";uid="7762936f-8d4f-4eda-a6a4-cb9af6b92f5d"
CM019752.1	RepeatMasker	LINE/I	28713839	28714367	448	+	.	ID="RND-1_FAMILY-397";Tend="2791";Tstart="2098";shortTE="F";uid="16587ea7-5d38-4cc1-b10a-2933fabedfaa"
CM019752.1	RepeatMasker	Unknown	20949093	20949338	1673	+	.	ID="RND-5_FAMILY-6510";Tend="1170";Tstart="923";shortTE="F";uid="0d37d162-6d6f-42f3-b932-5d31acee85fd"
CM019752.1	RepeatMasker	LINE/RTE-RTE	637203	637330	819	+	.	ID="RND-5_FAMILY-1200";Tend="547";Tstart="279";shortTE="F";uid="0d16d287-5775-449b-b480-00e6d4b76538"
CM019752.1	RepeatMasker	Unknown	36933435	36934215	6270	+	.	ID="RND-1_FAMILY-582";Tend="1438";Tstart="659";shortTE="F";uid="a0ea1cd3-5e42-40f4-82f6-b718c8c879df"
CM019752.1	RepeatMasker	Unknown	48371005	48371538	4392	+	.	ID="RND-1_FAMILY-257";Tend="1501";Tstart="964";shortTE="F";uid="9e5cf0a2-d5dc-4669-a658-99fd7689299e"
CM019752.1	RepeatMasker	Unknown	52692714	52692983	1304	+	.	ID="RND-1_FAMILY-470";Tend="1164";Tstart="876";shortTE="F";uid="2a9146a6-90ca-4da6-becb-d12e21811359"
CM019752.1	RepeatMasker	Unknown	50489027	50489250	474	+	.	ID="RND-6_FAMILY-2127";Tend="988";Tstart="744";shortTE="F";uid="6a8bb907-1a99-497e-9efc-6954bb033c85"
CM019752.1	RepeatMasker	Unknown	14147180	14147663	1427	+	.	ID="RND-4_FAMILY-494";Tend="1807";Tstart="1344";shortTE="F";uid="fdf6a5c0-7374-4aea-b37e-181bf3278c0f"
CM019752.1	RepeatMasker	Unknown	597256	597537	1366	+	.	ID="RND-1_FAMILY-386";Tend="1827";Tstart="1488";shortTE="F";uid="29ca9e7a-4d4b-41fa-baa8-7237b317e94b"
CM019752.1	RepeatMasker	DNA/hAT-hAT19	54626611	54627186	3358	+	.	ID="RND-6_FAMILY-8841";Tend="1387";Tstart="811";shortTE="F";uid="8e3abd07-8af2-4ecc-8f67-3370a10b7983"
CM019752.1	RepeatMasker	Unknown	36683839	36684001	540	+	.	ID="RND-4_FAMILY-553";Tend="1185";Tstart="1020";shortTE="F";uid="3398e7d4-dcd1-48b6-b9f9-7a8559042d76"
CM019752.1	RepeatMasker	Unknown	14403163	14404048	881	+	.	ID="RND-4_FAMILY-554";TEgroup="ctg_1%7CRND-4_FAMILY-554%7C4";Tend="1734";Tstart="896";shortTE="F";uid="80036902-d54e-4c4d-a42c-e32cdf574144"
CM019752.1	RepeatMasker	DNA/hAT	55311719	55312304	648	+	.	ID="RND-6_FAMILY-4755";TEgroup="ctg_1%7CRND-6_FAMILY-4755%7C3";Tend="4028";Tstart="2937";shortTE="F";uid="e9e8c6b0-4bda-4402-9cca-e5ef579628b0"
CM019752.1	RepeatMasker	Unknown	49668748	49669052	470	+	.	ID="RND-6_FAMILY-1659";Tend="1448";Tstart="1108";shortTE="F";uid="3c6e8792-0fb5-481a-8b15-279c3b87b12f"
CM019752.1	RepeatMasker	Unknown	10394420	10394694	1530	+	.	ID="RND-5_FAMILY-41";Tend="1280";Tstart="1012";shortTE="F";uid="6bbfd5b8-63fd-4d86-b281-3fa91dd301eb"
CM019752.1	RepeatMasker	LINE/I	40601146	40601279	512	+	.	ID="RND-1_FAMILY-397";Tend="2791";Tstart="2652";shortTE="F";uid="8064e363-508e-4471-a7f7-926b42868dd8"
CM019752.1	RepeatMasker	Unknown	30195172	30195528	2391	+	.	ID="RND-1_FAMILY-103";Tend="1311";Tstart="942";shortTE="F";uid="95303bac-d46b-43ba-8789-28e4ae56c4f6"
CM019752.1	RepeatMasker	Unknown	2141699	2142930	2070	+	.	ID="RND-5_FAMILY-1294";TEgroup="ctg_1%7CRND-5_FAMILY-1294%7C1";Tend="2112";Tstart="1148";shortTE="F";uid="358c0cd4-7174-4d2d-8c96-dd8bb565ce11"
CM019752.1	RepeatMasker	Unknown	1301169	1301454	478	+	.	ID="RND-1_FAMILY-114";Tend="1673";Tstart="1352";shortTE="F";uid="63ea53cc-01c9-4618-855a-0bb6ec73be47"
CM019752.1	RepeatMasker	Unknown	14434969	14435365	1588	+	.	ID="RND-1_FAMILY-52";Tend="1816";Tstart="1434";shortTE="F";uid="f1d081c0-a721-4ea0-a3b1-a2a301e9f310"
CM019752.1	RepeatMasker	DNA/hAT-Ac	882135	882987	7462	+	.	ID="RND-1_FAMILY-104";Tend="1795";Tstart="943";shortTE="F";uid="11205f86-e547-4e83-8500-786ffe019406"
CM019752.1	RepeatMasker	Unknown	560488	561330	7030	+	.	ID="RND-1_FAMILY-716";Tend="1777";Tstart="932";shortTE="F";uid="a926a556-1746-4058-9b1c-3110f0b19632"
CM019752.1	RepeatMasker	Unknown	12796440	12796754	2081	+	.	ID="RND-5_FAMILY-841";Tend="1449";Tstart="1135";shortTE="F";uid="69934bbc-9ea0-42db-87e2-20ee732a38b6"
CM019752.1	RepeatMasker	Unknown	41674047	41674589	4078	+	.	ID="RND-1_FAMILY-238";Tend="2031";Tstart="1492";shortTE="F";uid="13ab58ad-6203-4a6d-8a16-47a1f074500a"
CM019752.1	RepeatMasker	DNA/Academ-1	7601905	7602186	437	+	.	ID="RND-1_FAMILY-255";Tend="975";Tstart="438";shortTE="F";uid="47f6d86a-702e-4290-bea2-050a220c88b6"
CM019752.1	RepeatMasker	Unknown	22800796	22801882	8504	+	.	ID="RND-1_FAMILY-348";Tend="1949";Tstart="863";shortTE="F";uid="358d23bb-a7a9-4986-8754-53da18821bbe"
CM019752.1	RepeatMasker	Unknown	46776389	46776695	1140	+	.	ID="RND-5_FAMILY-3368";Tend="1405";Tstart="1004";shortTE="F";uid="6d868e34-8b06-4035-894c-8e5fe59dea19"
CM019752.1	RepeatMasker	LINE/I	38683759	38683925	1105	+	.	ID="RND-6_FAMILY-7";Tend="1346";Tstart="1150";shortTE="F";uid="f79d9817-22ca-49eb-8ee7-ba7c5582bd54"
CM019752.1	RepeatMasker	LINE/R1	9350504	9351348	3094	+	.	ID="RND-1_FAMILY-589";Tend="3534";Tstart="2235";shortTE="F";uid="87dfc7ba-8f15-4aa5-acd3-706f64cfbb26"
CM019752.1	RepeatMasker	DNA?/hAT?	18416502	18417042	1447	+	.	ID="RND-6_FAMILY-2615";Tend="614";Tstart="88";shortTE="F";uid="4721c5d5-6b11-4290-9e39-d8b7d03f7245"
CM019752.1	RepeatMasker	Unknown	46042973	46043410	2334	+	.	ID="RND-6_FAMILY-1762";Tend="1783";Tstart="1347";shortTE="F";uid="489cf2f6-bf5b-453c-91a9-68678045cbf3"
CM019752.1	RepeatMasker	DNA/Sola-3	50503656	50503820	879	+	.	ID="RND-1_FAMILY-714";Tend="3216";Tstart="3051";shortTE="F";uid="c18a4a79-45e4-413e-9904-21b1e48d6434"
CM019752.1	RepeatMasker	Unknown	1763163	1763478	2151	+	.	ID="RND-5_FAMILY-2038";Tend="1568";Tstart="1257";shortTE="F";uid="277772f3-bf57-4b36-885a-a5862229c1e3"
CM019752.1	RepeatMasker	Unknown	4143826	4144169	604	+	.	ID="RND-1_FAMILY-52";Tend="1408";Tstart="1061";shortTE="F";uid="3e691f4b-a0cd-4979-adfd-9536af9f15ea"
CM019752.1	RepeatMasker	Unknown	49105612	49105728	762	+	.	ID="RND-5_FAMILY-2948";Tend="1963";Tstart="1847";shortTE="F";uid="4a843e38-8a4e-415a-84b7-2b3ca7686e62"
CM019752.1	RepeatMasker	Unknown	19343451	19343674	1361	+	.	ID="RND-5_FAMILY-41";Tend="1193";Tstart="967";shortTE="F";uid="d28c3cc1-5eda-4a50-a48f-34e3b0da53c9"
CM019752.1	RepeatMasker	Unknown	11378285	11378480	669	+	.	ID="RND-6_FAMILY-1659";Tend="1988";Tstart="1811";shortTE="F";uid="785b5e4f-015d-4daf-b88d-61c2e79fbd75"
CM019752.1	RepeatMasker	Unknown	13031792	13032298	1998	+	.	ID="RND-6_FAMILY-1762";Tend="1281";Tstart="748";shortTE="F";uid="98145752-cda5-46da-adfb-b45d1f1daad0"
CM019752.1	RepeatMasker	Unknown	1942904	1943095	480	+	.	ID="RND-5_FAMILY-133";Tend="1974";Tstart="1788";shortTE="F";uid="65280d75-5587-4501-b1c4-4b62bb9dd345"
CM019752.1	RepeatMasker	Unknown	52321869	52322909	1229	+	.	ID="RND-6_FAMILY-405";Tend="2137";Tstart="1086";shortTE="F";uid="f12cb0f0-7cf5-4bab-ae36-34945833f27e"
CM019752.1	RepeatMasker	Unknown	2852604	2852905	2120	+	.	ID="RND-1_FAMILY-122";Tend="1256";Tstart="955";shortTE="F";uid="cacba8ca-0e75-4071-9d7a-ab4968fbcf0e"
CM019752.1	RepeatMasker	Unknown	45595251	45595643	3286	+	.	ID="RND-1_FAMILY-521";Tend="1470";Tstart="1078";shortTE="F";uid="220e9313-f2e6-4b53-aa7a-6f456df7fc1a"
CM019752.1	RepeatMasker	Unknown	53044358	53044598	1447	+	.	ID="RND-6_FAMILY-5139";Tend="1188";Tstart="946";shortTE="F";uid="8b25ee3b-ce64-4bbb-8b67-aec305f71c74"
CM019752.1	RepeatMasker	Unknown	40440731	40440857	732	+	.	ID="RND-5_FAMILY-7137";Tend="858";Tstart="728";shortTE="F";uid="eaac176f-549c-4623-8124-5815f9ff672c"
CM019752.1	RepeatMasker	Unknown	54388466	54388737	1122	+	.	ID="RND-5_FAMILY-4324";Tend="1160";Tstart="876";shortTE="F";uid="52d1511f-466d-4b89-a418-0804894bf58f"
CM019752.1	RepeatMasker	Unknown	51377535	51378714	6508	+	.	ID="RND-1_FAMILY-532";Tend="2109";Tstart="823";shortTE="F";uid="ec6a2c13-0e02-465f-8057-84260db89b1f"
CM019752.1	RepeatMasker	Unknown	38811606	38811809	546	+	.	ID="RND-1_FAMILY-99";Tend="2178";Tstart="1979";shortTE="F";uid="276dd7d6-38dd-42ac-94e0-e2183eb8111c"
CM019752.1	RepeatMasker	Unknown	319828	320092	2076	+	.	ID="RND-6_FAMILY-2860";Tend="1216";Tstart="953";shortTE="F";uid="45a1bcb6-3fad-4d09-8cc8-75e430659137"
CM019752.1	RepeatMasker	Unknown	35832280	35832458	1144	+	.	ID="RND-5_FAMILY-3141";Tend="1075";Tstart="893";shortTE="F";uid="f92aa74f-2a3f-4568-9a22-560110b393f1"
CM019752.1	RepeatMasker	DNA/CMC-EnSpm	20808049	20808237	1091	+	.	ID="RND-5_FAMILY-3604";Tend="1276";Tstart="1049";shortTE="F";uid="3bef760b-ad32-4340-9951-5b315803e80a"
CM019752.1	RepeatMasker	Unknown	24207932	24208209	971	+	.	ID="RND-1_FAMILY-55";Tend="1226";Tstart="961";shortTE="F";uid="605095fc-88ba-41ac-96e1-98f899a48df5"
CM019752.1	RepeatMasker	Unknown	26516079	26516262	488	+	.	ID="RND-1_FAMILY-319";Tend="973";Tstart="786";shortTE="F";uid="6054bf99-f79a-4334-af91-110610134730"
CM019752.1	RepeatMasker	LINE/CR1	35664811	35665312	1212	+	.	ID="RND-6_FAMILY-7067";Tend="1704";Tstart="1191";shortTE="F";uid="42d2eb48-f563-4705-84cc-b9c1e62c5dc6"
CM019752.1	RepeatMasker	Unknown	21352177	21352385	592	+	.	ID="RND-5_FAMILY-7137";Tend="1508";Tstart="1300";shortTE="F";uid="93ddf048-4f13-405d-963d-34759a796e73"
CM019752.1	RepeatMasker	LINE/L2	29060133	29062238	1003	+	.	ID="RND-1_FAMILY-590";Tend="3397";Tstart="1266";shortTE="F";uid="0b3754b0-116d-47b5-b5cb-f862184b48c0"
CM019752.1	RepeatMasker	Unknown	29011434	29011784	522	+	.	ID="RND-6_FAMILY-135";Tend="1201";Tstart="878";shortTE="F";uid="bf42c744-1161-44df-887c-2c9b1c0c81c2"
CM019752.1	RepeatMasker	DNA/Sola-3	36214122	36214295	938	+	.	ID="RND-1_FAMILY-714";Tend="1617";Tstart="1433";shortTE="F";uid="4072b16f-e617-4870-bd5f-d994be8e9673"
CM019752.1	RepeatMasker	DNA/hAT-Tip100	20171964	20172222	455	+	.	ID="RND-1_FAMILY-39";TEgroup="ctg_1%7CRND-1_FAMILY-39%7C2";Tend="1123";Tstart="1031";shortTE="T";uid="13bfdb78-24d9-48a0-8965-7df5f58bf557"
CM019752.1	RepeatMasker	DNA/CMC-EnSpm	49634210	49634775	2825	+	.	ID="rnd-1_family-191";Tend="1944";Tstart="1159";shortTE="F";uid="76847ff4-6839-4ee8-94d4-9c216e84b0bc"
CM019752.1	RepeatMasker	Unknown	16050711	16051634	7573	+	.	ID="RND-1_FAMILY-716";Tend="1857";Tstart="932";shortTE="F";uid="af323a3e-3759-415c-a8f9-7da81a5b0313"
CM019752.1	RepeatMasker	Unknown	13998568	13998723	458	+	.	ID="RND-5_FAMILY-1387";Tend="2230";Tstart="2081";shortTE="F";uid="bc4b0dae-ab90-4e11-8e26-6ab36f528427"
CM019752.1	RepeatMasker	Unknown	38773697	38773867	523	+	.	ID="RND-5_FAMILY-3189";Tend="1297";Tstart="1139";shortTE="F";uid="cc823507-1556-4ee5-8e10-5589edc7c95e"
CM019752.1	RepeatMasker	Unknown	3480582	3480862	1435	+	.	ID="RND-6_FAMILY-306";Tend="2079";Tstart="1788";shortTE="F";uid="7e89e240-19f2-47d6-8139-a5e3c01b6238"
CM019752.1	RepeatMasker	LINE/I	6988020	6988219	1149	+	.	ID="RND-1_FAMILY-488";Tend="1305";Tstart="1088";shortTE="F";uid="bad2ea3d-99ac-4184-873d-101013235da1"
CM019752.1	RepeatMasker	Unknown	42149421	42149639	807	+	.	ID="RND-5_FAMILY-3052";Tend="1522";Tstart="1273";shortTE="F";uid="363387a8-09c4-4690-bbcb-8d31f3be61d0"
CM019752.1	RepeatMasker	Unknown	44295783	44296080	2161	+	.	ID="RND-1_FAMILY-197";Tend="1275";Tstart="976";shortTE="F";uid="e20b71df-ecc3-4ff1-97f3-5c9bd89061fc"
CM019752.1	RepeatMasker	Unknown	13209758	13209974	514	+	.	ID="RND-1_FAMILY-275";Tend="2097";Tstart="1877";shortTE="F";uid="a5b2eb91-b674-4e28-8735-e5ba29e89b1c"
CM019752.1	RepeatMasker	Unknown	1987024	1987130	493	+	.	ID="RND-1_FAMILY-51";Tend="1102";Tstart="986";shortTE="F";uid="2bd503cc-e38c-4aa4-92f9-dd12929db3e2"
CM019752.1	RepeatMasker	Unknown	50636115	50636484	846	+	.	ID="RND-6_FAMILY-1762";Tend="1807";Tstart="1432";shortTE="F";uid="e624d7d1-d91a-43a3-b6fd-772b50b78615"
CM019752.1	RepeatMasker	Unknown	54426462	54426812	1917	+	.	ID="RND-1_FAMILY-103";Tend="1310";Tstart="940";shortTE="F";uid="28019d5f-f284-4523-9142-da61ab0d5177"
CM019752.1	RepeatMasker	Unknown	52315625	52316247	1142	+	.	ID="RND-4_FAMILY-494";Tend="1590";Tstart="865";shortTE="F";uid="4cd00c66-bde6-4a17-a681-6676cd506a35"
CM019752.1	RepeatMasker	Unknown	6962909	6963596	4493	+	.	ID="RND-1_FAMILY-269";Tend="1655";Tstart="959";shortTE="F";uid="5a903f03-8e9a-46e9-b9bd-9156d873cd33"
CM019752.1	RepeatMasker	Unknown	34445201	34445598	2895	+	.	ID="RND-6_FAMILY-978";Tend="1358";Tstart="950";shortTE="F";uid="84e33b2f-3663-426e-a4ea-2138a7acbb79"
CM019752.1	RepeatMasker	Unknown	37670109	37670236	1005	+	.	ID="RND-1_FAMILY-496";Tend="1095";Tstart="966";shortTE="F";uid="1c83ca6b-6f09-4b03-b62a-6cd7069099bf"
CM019752.1	RepeatMasker	Unknown	52745787	52747142	12139	+	.	ID="RND-1_FAMILY-225";Tend="2205";Tstart="853";shortTE="F";uid="be0e31fa-84d9-443f-9df1-692cdeca62d9"
CM019752.1	RepeatMasker	RC/Helitron	45725105	45725689	4160	+	.	ID="RND-1_FAMILY-631";Tend="1238";Tstart="660";shortTE="F";uid="b14af76e-2ba5-492d-8130-a8e5f531f803"
CM019752.1	RepeatMasker	Unknown	55582846	55583569	3234	+	.	ID="RND-5_FAMILY-2038";Tend="1568";Tstart="461";shortTE="F";uid="31f40789-a5b6-4268-b3cc-7eec0a6f4845"
CM019752.1	RepeatMasker	LTR/Pao	465580	465912	440	+	.	ID="BEL-1_LH-I";Tend="3152";Tstart="2820";shortTE="F";uid="983fa8db-c24d-45b9-87b4-9e16883966f0"
CM019752.1	RepeatMasker	Unknown	9753040	9753621	3468	+	.	ID="RND-4_FAMILY-2389";Tend="1570";Tstart="973";shortTE="F";uid="d5e76289-0bf3-461a-99e0-bac56c0e4c42"
CM019752.1	RepeatMasker	Unknown	41813434	41813561	594	+	.	ID="RND-6_FAMILY-2655";Tend="1812";Tstart="1681";shortTE="F";uid="19ec844a-9331-4cdd-baf7-7f8aef6a060e"
CM019752.1	RepeatMasker	Unknown	38309350	38309808	3160	+	.	ID="RND-5_FAMILY-2531";Tend="1423";Tstart="937";shortTE="F";uid="40b6247a-9419-4187-b806-b20d7aa0fcfc"
CM019752.1	RepeatMasker	Unknown	25873780	25875016	3178	+	.	ID="RND-4_FAMILY-1393";Tend="2085";Tstart="806";shortTE="F";uid="87dcc483-2bca-4914-abed-2a7f5f0e58c9"
CM019752.1	RepeatMasker	DNA/Sola-2	35692816	35693620	3970	+	.	ID="RND-4_FAMILY-890";Tend="1684";Tstart="873";shortTE="F";uid="fe542931-c90b-48d4-832c-b6db18d7e55c"
CM019752.1	RepeatMasker	Unknown	43693385	43693774	3161	+	.	ID="RND-1_FAMILY-257";Tend="1371";Tstart="981";shortTE="F";uid="11dddd48-9c2b-42b6-815e-daeac79b2589"
CM019752.1	RepeatMasker	Unknown	43894624	43895124	759	+	.	ID="RND-4_FAMILY-1424";Tend="1646";Tstart="1153";shortTE="F";uid="42c98cf1-c023-4e45-b906-618a914a4613"
CM019752.1	RepeatMasker	Unknown	14947434	14948575	9865	+	.	ID="RND-6_FAMILY-1659";Tend="1967";Tstart="827";shortTE="F";uid="cb2c271d-fe1c-4893-ab48-db10e3f2209a"
CM019752.1	RepeatMasker	Unknown	5568262	5568394	463	+	.	ID="RND-5_FAMILY-583";Tend="728";Tstart="603";shortTE="F";uid="f4c559d2-5a0b-4960-922b-7523e17164f3"
CM019752.1	RepeatMasker	Unknown	9422973	9423578	3481	+	.	ID="RND-5_FAMILY-1529";Tend="2131";Tstart="1532";shortTE="F";uid="c6aa099c-97e9-4afb-a076-b64b678ce8c1"
CM019752.1	RepeatMasker	Unknown	14871542	14871825	637	+	.	ID="RND-6_FAMILY-1762";Tend="1728";Tstart="1480";shortTE="F";uid="3cdc5d73-480f-4b50-b1f9-dac9c8703d43"
CM019752.1	RepeatMasker	RC/Helitron?	49087544	49087646	554	+	.	ID="RND-4_FAMILY-301";Tend="1865";Tstart="1763";shortTE="F";uid="7b18cd8e-cd36-4356-aeca-63915216c825"
CM019752.1	RepeatMasker	Unknown	46820106	46820478	2291	+	.	ID="RND-5_FAMILY-2948";Tend="1962";Tstart="1588";shortTE="F";uid="e9544cd7-1e53-45e0-91a5-942dce8667db"
CM019752.1	RepeatMasker	Unknown	1716253	1716395	461	+	.	ID="RND-6_FAMILY-1581";Tend="3238";Tstart="3092";shortTE="F";uid="7dd3698d-e961-469f-8142-7f76b7171655"
CM019752.1	RepeatMasker	LTR/Gypsy	53336977	53337332	1989	+	.	ID="RND-6_FAMILY-8310";Tend="1311";Tstart="976";shortTE="F";uid="3f9940e0-e17c-4252-b6a1-46211f90d165"
CM019752.1	RepeatMasker	DNA/Sola-2	9582735	9583032	521	+	.	ID="RND-4_FAMILY-890";Tend="1180";Tstart="874";shortTE="F";uid="e969c941-30ed-4026-ae15-c6c20f83e3f0"
CM019752.1	RepeatMasker	DNA/Academ-1	34097792	34097981	512	+	.	ID="RND-5_FAMILY-369";Tend="1164";Tstart="983";shortTE="F";uid="bf51fa87-f397-419c-9612-6461de28287f"
CM019752.1	RepeatMasker	Unknown	9882902	9883056	1218	+	.	ID="RND-1_FAMILY-652";Tend="1083";Tstart="926";shortTE="F";uid="f9114ae8-4d65-49d8-90cd-c1faa87d4dc1"
CM019752.1	RepeatMasker	Unknown	22792735	22793144	2867	+	.	ID="RND-6_FAMILY-978";Tend="1360";Tstart="948";shortTE="F";uid="168955b7-0dad-45cc-a05a-6425d1faff77"
CM019752.1	RepeatMasker	Unknown	7742413	7742538	519	+	.	ID="RND-5_FAMILY-3576";Tend="2067";Tstart="1937";shortTE="F";uid="f244ab9d-9e81-45aa-b7b1-c17ebc177af7"
CM019752.1	RepeatMasker	Unknown	16024749	16025085	809	+	.	ID="RND-1_FAMILY-55";Tend="1508";Tstart="1115";shortTE="F";uid="e31a6673-ef92-4812-87d7-88998dbf4285"
CM019752.1	RepeatMasker	Unknown	54258988	54259876	2935	+	.	ID="RND-6_FAMILY-6166";Tend="1849";Tstart="968";shortTE="F";uid="8129db2e-fad1-4d8d-88ec-d3ae4f0d7e6a"
CM019752.1	RepeatMasker	LTR/Gypsy	9263957	9265206	10449	+	.	ID="RND-1_FAMILY-648";Tend="2482";Tstart="1232";shortTE="F";uid="8d2bfdf4-164b-40cd-a939-5c8129e7c66c"
CM019752.1	RepeatMasker	Unknown	31038159	31039038	7445	+	.	ID="RND-1_FAMILY-179";Tend="1838";Tstart="940";shortTE="F";uid="4eebfb86-2b58-4e36-9b80-ed81346e4bb4"
CM019752.1	RepeatMasker	LINE/I	42790150	42790565	3087	+	.	ID="RND-1_FAMILY-338";Tend="1223";Tstart="808";shortTE="F";uid="e1dd236f-9237-40da-ba2a-656a798bb855"
CM019752.1	RepeatMasker	Unknown	52838097	52839081	2340	+	.	ID="RND-1_FAMILY-121";TEgroup="ctg_1%7CRND-1_FAMILY-121%7C5";Tend="1968";Tstart="1135";shortTE="F";uid="6558cd15-5f15-497c-ac82-51f3f8dc5c86"
CM019752.1	RepeatMasker	Unknown	9383126	9383278	1897	+	.	ID="RND-5_FAMILY-3180";Tend="2147";Tstart="1101";shortTE="F";uid="4ba959b4-7390-4073-b4b7-be4966820ee3"
CM019752.1	RepeatMasker	Unknown	40450802	40451194	3401	+	.	ID="RND-1_FAMILY-462";Tend="1306";Tstart="914";shortTE="F";uid="b1672945-fc1d-40e8-850f-a570a35fe3e1"
CM019752.1	RepeatMasker	Unknown	26206137	26206513	609	+	.	ID="RND-4_FAMILY-553";Tend="1207";Tstart="839";shortTE="F";uid="7827e707-12b5-4318-9e45-72a43b057ab2"
CM019752.1	RepeatMasker	Unknown	34894636	34895189	933	+	.	ID="RND-6_FAMILY-1762";Tend="1774";Tstart="1223";shortTE="F";uid="0eed64a8-d6e7-4d8c-8515-feadb5ce8764"
CM019752.1	RepeatMasker	Unknown	10906203	10906720	3715	+	.	ID="RND-5_FAMILY-2531";Tend="1640";Tstart="932";shortTE="F";uid="9e0a1a5f-02c9-4c5f-b40a-52c2e598f8dc"
CM019752.1	RepeatMasker	LINE/I	28803966	28804391	436	+	.	ID="RND-6_FAMILY-330";Tend="1437";Tstart="1015";shortTE="F";uid="573d5ea2-949b-4555-81b4-b9a053ffd85d"
CM019752.1	RepeatMasker	Unknown	49775436	49775583	477	+	.	ID="RND-5_FAMILY-892";Tend="992";Tstart="845";shortTE="F";uid="4d998969-56b3-47dc-8f97-11efa1394512"
CM019752.1	RepeatMasker	Unknown	5819758	5819996	869	+	.	ID="RND-1_FAMILY-52";Tend="1202";Tstart="959";shortTE="F";uid="fdd0907f-3cd0-4a56-a5e6-8a620ccbf36b"
CM019752.1	RepeatMasker	Unknown	8415470	8416642	10009	+	.	ID="RND-1_FAMILY-293";Tend="2007";Tstart="838";shortTE="F";uid="25028596-6c51-4adc-b713-c8819d745260"
CM019752.1	RepeatMasker	Unknown	21546952	21547846	6573	+	.	ID="RND-1_FAMILY-279";Tend="1853";Tstart="911";shortTE="F";uid="376b9596-78b0-42b4-b27a-aeb645c1296b"
CM019752.1	RepeatMasker	Unknown	23562573	23562931	3088	+	.	ID="RND-6_FAMILY-5144";Tend="1304";Tstart="937";shortTE="F";uid="3b4a590a-6d78-4a99-a207-e5c1d7fc5cf8"
CM019752.1	RepeatMasker	Unknown	21417495	21417688	926	+	.	ID="RND-5_FAMILY-1138";Tend="875";Tstart="694";shortTE="F";uid="f1faa79d-8079-43c4-8fb2-a0e6d36c395f"
CM019752.1	RepeatMasker	Unknown	4041032	4041140	940	+	.	ID="RND-5_FAMILY-5046";Tend="2177";Tstart="2069";shortTE="F";uid="e272e0a1-d087-42c4-a691-7152135ded32"
CM019752.1	RepeatMasker	LINE/I	4866907	4867338	517	+	.	ID="RND-1_FAMILY-157";Tend="1304";Tstart="867";shortTE="F";uid="b4b230a6-6909-4d75-80d8-8a363069c1b6"
CM019752.1	RepeatMasker	Unknown	45121935	45122636	5271	+	.	ID="RND-1_FAMILY-9";Tend="1503";Tstart="798";shortTE="F";uid="9e283aad-dfe7-40b9-8dce-0f395eafd89a"
CM019752.1	RepeatMasker	LINE/I-Jockey	38403030	38404117	7505	+	.	ID="RND-5_FAMILY-1176";Tend="1793";Tstart="700";shortTE="F";uid="f9a7c22f-7437-4257-a673-157536b69848"
CM019752.1	RepeatMasker	LINE/L2	15947476	15948198	2177	+	.	ID="RND-5_FAMILY-56";Tend="1537";Tstart="776";shortTE="F";uid="eb6ecdf2-d18b-4498-b990-d2c15c1d812b"
CM019752.1	RepeatMasker	DNA/hAT-Ac	31244606	31244845	1872	+	.	ID="RND-1_FAMILY-211";Tend="1621";Tstart="1359";shortTE="F";uid="cbc8ae90-08f9-4999-b35b-1003f1dafe64"
CM019752.1	RepeatMasker	Unknown	1189039	1189465	3086	+	.	ID="RND-1_FAMILY-9";Tend="1224";Tstart="797";shortTE="F";uid="b195e167-3fb7-4c09-bcdc-914fc28b4594"
CM019752.1	RepeatMasker	LTR/Gypsy	1321158	1321889	699	+	.	ID="GYPSY-7_BTA-I";Tend="3990";Tstart="3160";shortTE="F";uid="ebdd7420-a5e7-4bd5-a6c9-33883ea480b1"
CM019752.1	RepeatMasker	Unknown	36111408	36111766	2597	+	.	ID="RND-5_FAMILY-7904";Tend="2124";Tstart="1770";shortTE="F";uid="c16429b2-58d3-4e8b-91b5-30ca392a9fdd"
CM019752.1	RepeatMasker	DNA/hAT-hATm	7285674	7285907	541	+	.	ID="RND-5_FAMILY-663";Tend="1615";Tstart="1387";shortTE="F";uid="ee614266-dd83-4c08-abc8-987430007a14"
CM019752.1	RepeatMasker	Unknown	55801854	55802042	1024	+	.	ID="RND-6_FAMILY-790";Tend="873";Tstart="675";shortTE="F";uid="8c61e9ff-d799-4c02-a771-dad11b2443e6"
CM019752.1	RepeatMasker	DNA/Academ-1	29792913	29793564	2410	+	.	ID="RND-6_FAMILY-8612";Tend="2558";Tstart="1886";shortTE="F";uid="fd8d06d8-602e-4007-9c6a-6b48d5914f61"
CM019752.1	RepeatMasker	LINE/L2	7539447	7539622	521	+	.	ID="RND-6_FAMILY-1534";Tend="2850";Tstart="2682";shortTE="F";uid="bc2afc18-2ee2-4f1f-97d2-f4f913b37f56"
CM019752.1	RepeatMasker	Unknown	1492963	1493481	4307	+	.	ID="RND-1_FAMILY-380";Tend="1473";Tstart="958";shortTE="F";uid="42d117c3-acdf-4f22-8f70-a2cfe5766d74"
CM019752.1	RepeatMasker	Unknown	17103861	17104098	1076	+	.	ID="RND-5_FAMILY-2948";Tend="1847";Tstart="1617";shortTE="F";uid="f02a6f29-0c68-4913-809c-46496acfb267"
CM019752.1	RepeatMasker	Unknown	33569954	33570259	1225	+	.	ID="RND-6_FAMILY-1762";Tend="1626";Tstart="1300";shortTE="F";uid="e1fc2ccf-adce-4e5d-98c1-2b03fbf638b9"
CM019752.1	RepeatMasker	Unknown	45741909	45742009	466	+	.	ID="RND-5_FAMILY-1841";Tend="1456";Tstart="1355";shortTE="F";uid="fbab03e8-1018-4fe8-8712-1922a3cc29de"
CM019752.1	RepeatMasker	Unknown	55075505	55075806	2284	+	.	ID="RND-1_FAMILY-557";Tend="1182";Tstart="886";shortTE="F";uid="38a26345-6fd9-4865-b12b-1d9cb3e8b563"
CM019752.1	RepeatMasker	LINE/R1	26164717	26165143	1876	+	.	ID="RND-1_FAMILY-222";Tend="1302";Tstart="783";shortTE="F";uid="536cdde7-30bd-4149-9395-d3899b615e5a"
CM019752.1	RepeatMasker	Unknown	17076259	17076368	578	+	.	ID="RND-5_FAMILY-308";Tend="1151";Tstart="1042";shortTE="F";uid="271a3f36-68d6-4170-9de9-58a9b0453a41"
CM019752.1	RepeatMasker	LINE/CR1	46022608	46022778	786	+	.	ID="RND-6_FAMILY-8057";Tend="2064";Tstart="1897";shortTE="F";uid="0709e94d-d83e-4eed-a177-19c8e3e494c8"
CM019752.1	RepeatMasker	Unknown	3410134	3410389	413	+	.	ID="RND-6_FAMILY-11095";Tend="3200";Tstart="2939";shortTE="F";uid="ebfb0478-9589-426f-a94e-3f4de4a317e6"
CM019752.1	RepeatMasker	DNA/hAT-Tip100	53829137	53829428	1271	+	.	ID="RND-5_FAMILY-670";Tend="1537";Tstart="1228";shortTE="F";uid="422e0041-493d-49f3-8e09-1e34600c51b2"
CM019752.1	RepeatMasker	Unknown	11324188	11324498	630	+	.	ID="RND-6_FAMILY-1659";Tend="1340";Tstart="1032";shortTE="F";uid="0ebc45fc-0268-4ce2-a4ef-422bdcffe1ec"
CM019752.1	RepeatMasker	Unknown	12865835	12866150	981	+	.	ID="RND-6_FAMILY-3871";Tend="1165";Tstart="847";shortTE="F";uid="776e5716-bf4e-4ac7-aaf0-0f2eb7b9c10a"
CM019752.1	RepeatMasker	Unknown	13659808	13660324	1639	+	.	ID="RND-4_FAMILY-2511";TEgroup="ctg_1%7CRND-4_FAMILY-2511%7C1";Tend="1227";Tstart="817";shortTE="F";uid="0d065dce-ee6e-4b69-8f96-d2af330db1e3"
CM019752.1	RepeatMasker	Unknown	382385	382561	522	+	.	ID="RND-6_FAMILY-4402";Tend="1649";Tstart="1473";shortTE="F";uid="c331823e-9b9c-4fa0-aae3-1855810040cd"
CM019752.1	RepeatMasker	LTR/Gypsy	36630962	36631283	1692	+	.	ID="RND-5_FAMILY-4070";Tend="1227";Tstart="912";shortTE="F";uid="75548886-075f-4232-8495-8a24c884088d"
CM019752.1	RepeatMasker	DNA/hAT-hATm	17062623	17063479	2338	+	.	ID="RND-1_FAMILY-170";TEgroup="ctg_1%7CRND-1_FAMILY-170%7C3";Tend="2346";Tstart="170";shortTE="F";uid="5a0ff398-f995-4d22-9989-86860cc9522c"
CM019752.1	RepeatMasker	Unknown	16907622	16907899	1774	+	.	ID="RND-5_FAMILY-4299";Tend="1382";Tstart="1068";shortTE="F";uid="3b37ada5-6629-431b-bb7c-95d2a5316a98"
CM019752.1	RepeatMasker	Unknown	25613059	25613703	911	+	.	ID="RND-1_FAMILY-55";Tend="1584";Tstart="923";shortTE="F";uid="5bc9a733-d739-4a97-ae00-3211dd9a39c5"
CM019752.1	RepeatMasker	Unknown	42882083	42882513	706	+	.	ID="RND-6_FAMILY-405";Tend="1719";Tstart="1265";shortTE="F";uid="263a6c71-32cd-4b6d-b576-33b2a70a66b1"
CM019752.1	RepeatMasker	Unknown	51365470	51367085	13917	+	.	ID="RND-1_FAMILY-319";Tend="2413";Tstart="703";shortTE="F";uid="096f8391-713b-42a5-a4de-e56e88172039"
CM019752.1	RepeatMasker	RC/Helitron	13347866	13348513	3819	+	.	ID="RND-1_FAMILY-89";Tend="2364";Tstart="1729";shortTE="F";uid="5719d431-d0b9-49a4-af3a-d045d1c9c270"
CM019752.1	RepeatMasker	Unknown	32183566	32185070	10546	+	.	ID="RND-5_FAMILY-1652";Tend="2835";Tstart="867";shortTE="F";uid="5b31dba9-d51a-4b1e-a954-982401579626"
CM019752.1	RepeatMasker	Unknown	13539931	13540337	463	+	.	ID="RND-5_FAMILY-5538";TEgroup="ctg_1%7CRND-5_FAMILY-5538%7C2";Tend="1180";Tstart="943";shortTE="F";uid="1721064f-0e83-42cb-aec1-45d47b6c753a"
CM019752.1	RepeatMasker	Unknown	46133860	46134227	2547	+	.	ID="RND-6_FAMILY-6754";Tend="1221";Tstart="855";shortTE="F";uid="bde97948-e201-42fe-9cf7-a888298b021c"
CM019752.1	RepeatMasker	LINE/Proto1	48402838	48403061	417	+	.	ID="RND-5_FAMILY-2745";Tend="532";Tstart="293";shortTE="F";uid="1cf4c30e-4d1d-412c-a0d3-e9c2c039d9f9"
CM019752.1	RepeatMasker	DNA/hAT-Tip100	14748010	14748217	601	+	.	ID="RND-1_FAMILY-486";Tend="1397";Tstart="1201";shortTE="F";uid="57c30a8f-e1c5-485a-84c1-4211b3ff811e"
CM019752.1	RepeatMasker	Unknown	21169256	21170165	2136	+	.	ID="RND-5_FAMILY-3052";Tend="1992";Tstart="1037";shortTE="F";uid="0266f502-32a1-4eab-94ac-520fba6b1224"
CM019752.1	RepeatMasker	Unknown	36365062	36365868	1085	+	.	ID="RND-6_FAMILY-1762";Tend="1934";Tstart="1087";shortTE="F";uid="20c19802-d132-4e1e-a777-b19911c8effb"
CM019752.1	RepeatMasker	Unknown	42035314	42035761	3177	+	.	ID="RND-6_FAMILY-4264";Tend="1230";Tstart="763";shortTE="F";uid="d3ff859c-8eb9-4f94-b2ba-c78a2832ae0e"
CM019752.1	RepeatMasker	LTR/Gypsy	55849148	55849374	494	+	.	ID="RND-6_FAMILY-420";Tend="214";Tstart="2";shortTE="F";uid="255eef2a-85e6-4405-9976-6b614bb12a1a"
CM019752.1	RepeatMasker	Unknown	15490932	15491521	3071	+	.	ID="RND-6_FAMILY-3293";Tend="1588";Tstart="987";shortTE="F";uid="01737f63-7071-4ffd-8c94-62a6c3d7cafb"
CM019752.1	RepeatMasker	Unknown	40273225	40273333	704	+	.	ID="RND-6_FAMILY-466";Tend="3791";Tstart="3682";shortTE="F";uid="0550f3f4-f850-47e1-bedd-c3eec63cfbcc"
CM019752.1	RepeatMasker	Unknown	1379675	1379776	649	+	.	ID="RND-6_FAMILY-8799";Tend="478";Tstart="215";shortTE="F";uid="19375434-ea56-478e-abac-aa1240d210af"
CM019752.1	RepeatMasker	Unknown	39443591	39443817	1306	+	.	ID="RND-1_FAMILY-122";Tend="1170";Tstart="955";shortTE="F";uid="f5a09966-20a8-4f98-bd96-8176270c0d6c"
CM019752.1	RepeatMasker	LINE/I	33021784	33021960	1203	+	.	ID="RND-4_FAMILY-312";Tend="1330";Tstart="1154";shortTE="F";uid="a308111b-d80f-475a-ab23-e09e64def085"
CM019752.1	RepeatMasker	Unknown	37843728	37844816	8631	+	.	ID="RND-6_FAMILY-864";Tend="2186";Tstart="878";shortTE="F";uid="01ad007d-5d37-4729-b8bc-a600fb55f011"
CM019752.1	RepeatMasker	LINE/L2	45355164	45355577	978	+	.	ID="RND-6_FAMILY-1534";Tend="2833";Tstart="2424";shortTE="F";uid="10eb7d17-4f52-4ba4-98e1-c0d87e662840"
CM019752.1	RepeatMasker	RC/Helitron?	7263285	7264283	5825	+	.	ID="RND-1_FAMILY-189";Tend="1874";Tstart="898";shortTE="F";uid="072fbaa1-2795-4528-bc15-7844bd5bfa54"
CM019752.1	RepeatMasker	DNA/hAT-Tip100	30635880	30636028	487	+	.	ID="RND-1_FAMILY-486";Tend="1389";Tstart="1239";shortTE="F";uid="ea5ba751-4425-4727-b992-a0eadcea1950"
CM019752.1	RepeatMasker	DNA/hAT-hATm	24854819	24855815	7731	+	.	ID="RND-6_FAMILY-493";Tend="2606";Tstart="1660";shortTE="F";uid="7ace1f06-cea4-4074-aaa2-3b785ad7c27b"
CM019752.1	RepeatMasker	Unknown	52871826	52872032	512	+	.	ID="RND-4_FAMILY-553";Tend="1182";Tstart="978";shortTE="F";uid="9eba188b-292d-4bbc-a9f2-ae75113ddfad"
CM019752.1	RepeatMasker	Unknown	30514997	30515404	2215	+	.	ID="RND-1_FAMILY-120";Tend="1261";Tstart="854";shortTE="F";uid="fe1d4f59-07d5-44cf-ba82-b7787ddc6858"
CM019752.1	RepeatMasker	Unknown	55244478	55244713	549	+	.	ID="RND-5_FAMILY-133";Tend="1985";Tstart="1789";shortTE="F";uid="34fc38b0-9781-4693-90a3-22b111389f36"
CM019752.1	RepeatMasker	DNA/hAT-Tip100	53206716	53206935	420	+	.	ID="RND-1_FAMILY-486";Tend="1519";Tstart="1265";shortTE="F";uid="7e345775-9083-4336-9cc1-188917671abf"
CM019752.1	RepeatMasker	Unknown	20589152	20589313	923	+	.	ID="RND-1_FAMILY-487";Tend="1130";Tstart="970";shortTE="F";uid="d68da5ba-c8e7-48b1-a60d-9d0fc4955474"
CM019752.1	RepeatMasker	Unknown	13205650	13205822	999	+	.	ID="RND-5_FAMILY-2203";Tend="1110";Tstart="939";shortTE="F";uid="93f8cc38-c434-45c3-ab1b-cc0d5e7cf417"
CM019752.1	RepeatMasker	Unknown	26166982	26167116	469	+	.	ID="RND-1_FAMILY-52";Tend="1826";Tstart="1693";shortTE="F";uid="264bdcc8-f09e-4154-9c6d-08edcefef8c7"
CM019752.1	RepeatMasker	Unknown	47140239	47140671	2228	+	.	ID="RND-1_FAMILY-69";Tend="1414";Tstart="988";shortTE="F";uid="2cba3769-aba5-42fa-9d8d-c85ca944c121"
CM019752.1	RepeatMasker	Unknown	15691953	15692322	2370	+	.	ID="RND-5_FAMILY-6763";Tend="1289";Tstart="907";shortTE="F";uid="4ad04ced-6f6f-4a83-bfb9-2c77aa20c024"
CM019752.1	RepeatMasker	LINE/RTE-RTE	553292	555114	2700	+	.	ID="RND-5_FAMILY-1200";Tend="4568";Tstart="2749";shortTE="F";uid="5bda0358-c991-452c-b34b-40b855eb1786"
CM019752.1	RepeatMasker	DNA/Academ-1	17699816	17699997	651	+	.	ID="RND-1_FAMILY-481";Tend="5578";Tstart="5420";shortTE="F";uid="58b99162-5467-456d-8c02-2a2f7a6b215e"
CM019752.1	RepeatMasker	Unknown	9379959	9380192	574	+	.	ID="RND-6_FAMILY-1939";Tend="2079";Tstart="1823";shortTE="F";uid="5cd0ce6f-a42f-41f9-bfcc-84e7419aec59"
CM019752.1	RepeatMasker	DNA/hAT-Ac	3318155	3318452	1460	+	.	ID="RND-5_FAMILY-5519";Tend="2497";Tstart="2180";shortTE="F";uid="bd1898f6-6fc9-423b-a515-cfa3372b7e5c"
CM019752.1	RepeatMasker	Unknown	1873252	1873510	2107	+	.	ID="RND-6_FAMILY-2860";Tend="1215";Tstart="960";shortTE="F";uid="85cdf05e-c124-4791-b44b-c0feb84e794f"
CM019752.1	RepeatMasker	Unknown	49088824	49089043	1837	+	.	ID="RND-6_FAMILY-9036";Tend="1707";Tstart="1488";shortTE="F";uid="420c94c6-f3df-48e6-a690-95c0d8298f02"
CM019752.1	RepeatMasker	Unknown	46914034	46914142	763	+	.	ID="RND-6_FAMILY-978";Tend="1084";Tstart="976";shortTE="F";uid="7a03337c-f067-4e02-abce-3c8aaab01ca6"
CM019752.1	RepeatMasker	Unknown	39215715	39216532	1611	+	.	ID="RND-1_FAMILY-52";TEgroup="ctg_1%7CRND-1_FAMILY-52%7C45";Tend="1308";Tstart="876";shortTE="F";uid="eda42e5d-9547-4a39-8f6e-34c3d33074a2"
CM019752.1	RepeatMasker	DNA/Academ-1	4005020	4005726	5739	+	.	ID="RND-1_FAMILY-240";Tend="1567";Tstart="861";shortTE="F";uid="162f6c45-1957-43cc-b4c4-7b91ca8816f8"
CM019752.1	RepeatMasker	Unknown	5224197	5224461	1721	+	.	ID="RND-1_FAMILY-66";Tend="1324";Tstart="1032";shortTE="F";uid="6093f5c7-4488-4e7e-94f9-e293e8917912"
CM019752.1	RepeatMasker	Unknown	21720949	21721897	5807	+	.	ID="RND-1_FAMILY-106";Tend="2189";Tstart="929";shortTE="F";uid="b0af0401-00e6-4fad-977f-cf18ace9e450"
CM019752.1	RepeatMasker	Unknown	11892395	11892930	1235	+	.	ID="RND-1_FAMILY-52";Tend="1537";Tstart="1012";shortTE="F";uid="e01e8737-2f24-4999-85e2-a370065486ec"
CM019752.1	RepeatMasker	Unknown	48620221	48620752	3511	+	.	ID="RND-5_FAMILY-26";Tend="1235";Tstart="705";shortTE="F";uid="f3e61630-0c5a-45df-bb61-dd30bcb9a555"
CM019752.1	RepeatMasker	Unknown	45880584	45880858	3953	+	.	ID="RND-6_FAMILY-1659";Tend="1511";Tstart="950";shortTE="F";uid="9dfec8ab-b81e-40f8-9ea5-f4e44b165ce3"
CM019752.1	RepeatMasker	Unknown	10700685	10701183	3607	+	.	ID="RND-5_FAMILY-2531";Tend="1428";Tstart="938";shortTE="F";uid="91500fae-c85d-45f1-88b8-22a010da9f40"
CM019752.1	RepeatMasker	Unknown	41393764	41393876	417	+	.	ID="RND-6_FAMILY-6396";Tend="1263";Tstart="1150";shortTE="F";uid="5ff04226-2824-4036-a04f-50188c887ec0"
CM019752.1	RepeatMasker	LINE/I	22046848	22046975	696	+	.	ID="RND-6_FAMILY-7";Tend="1379";Tstart="1239";shortTE="F";uid="323d35fb-e4ec-4dcd-bd91-9bbe9499ffd5"
CM019752.1	RepeatMasker	Unknown	52393155	52393455	2578	+	.	ID="RND-1_FAMILY-62";Tend="1300";Tstart="1000";shortTE="F";uid="03acfa0a-c6c4-4a77-8394-37b7755340d4"
CM019752.1	RepeatMasker	Unknown	18727835	18729041	5803	+	.	ID="RND-1_FAMILY-538";Tend="1561";Tstart="341";shortTE="F";uid="42bf43e2-818e-4f7b-9609-d50e40b168bf"
CM019752.1	RepeatMasker	RC/Helitron	34708665	34710475	10755	+	.	ID="RND-1_FAMILY-155";Tend="2645";Tstart="781";shortTE="F";uid="084c6056-9c46-49ad-a733-a1307b584f8a"
CM019752.1	RepeatMasker	Unknown	14002800	14003253	429	+	.	ID="RND-1_FAMILY-52";Tend="1688";Tstart="1205";shortTE="F";uid="ef580d04-2be7-418f-9e51-8ab6cf3d76a4"
CM019752.1	RepeatMasker	Unknown	50536237	50536363	431	+	.	ID="RND-1_FAMILY-9";Tend="916";Tstart="790";shortTE="F";uid="671c43e4-8175-44bb-ad13-7fb16ef0ade1"
CM019752.1	RepeatMasker	Unknown	55335948	55336474	1739	+	.	ID="RND-6_FAMILY-1762";Tend="1761";Tstart="773";shortTE="F";uid="4a8276ba-fd10-429f-98bc-84bdacff062f"
CM019752.1	RepeatMasker	Unknown	3620458	3621099	3468	+	.	ID="RND-1_FAMILY-306";Tend="1602";Tstart="915";shortTE="F";uid="4bb0b60d-2f7f-4c4b-bd18-e0a47a38eeb0"
CM019752.1	RepeatMasker	Unknown	21304964	21305068	556	+	.	ID="RND-1_FAMILY-696";Tend="1454";Tstart="1350";shortTE="F";uid="20e3b1e2-42a9-4447-ba23-73a06b97feb7"
CM019752.1	RepeatMasker	Unknown	15246024	15246438	706	+	.	ID="RND-4_FAMILY-494";Tend="2150";Tstart="1702";shortTE="F";uid="133c43ff-719f-4e6c-8dc7-a64c0385e0a9"
CM019752.1	RepeatMasker	Unknown	16786825	16787149	1427	+	.	ID="RND-6_FAMILY-4151";Tend="1429";Tstart="1117";shortTE="F";uid="e7d5eab6-dffe-4fe0-8620-8035c2b2f34d"
CM019752.1	RepeatMasker	Unknown	18049716	18050681	3619	+	.	ID="RND-6_FAMILY-2616";Tend="1789";Tstart="802";shortTE="F";uid="990f8dc7-00fa-468a-94de-42b7bff40c3c"
CM019752.1	RepeatMasker	Unknown	38155350	38155598	1537	+	.	ID="RND-5_FAMILY-6510";Tend="1183";Tstart="923";shortTE="F";uid="c328a318-9e48-4128-82b0-f877b8c44edb"
CM019752.1	RepeatMasker	Unknown	37477137	37477373	1902	+	.	ID="RND-5_FAMILY-2948";Tend="2424";Tstart="2187";shortTE="F";uid="88c1bc1c-0301-42dc-bb58-9fd33e08ee38"
CM019752.1	RepeatMasker	Unknown	2403936	2404781	2940	+	.	ID="RND-1_FAMILY-77";TEgroup="ctg_1%7CRND-1_FAMILY-77%7C1";Tend="2007";Tstart="849";shortTE="F";uid="74195b87-56b2-4b6e-8593-3cb78c2bd157"
CM019752.1	RepeatMasker	Unknown	9426660	9427258	3464	+	.	ID="RND-6_FAMILY-2655";Tend="2412";Tstart="1795";shortTE="F";uid="2d4f23b3-67e1-473f-baf6-199562ce57d2"
CM019752.1	RepeatMasker	Unknown	28530130	28530454	2332	+	.	ID="RND-1_FAMILY-66";Tend="1324";Tstart="734";shortTE="F";uid="30bcb6dc-6145-42c8-b6c7-07cfa796aef5"
CM019752.1	RepeatMasker	Unknown	48399371	48399922	3063	+	.	ID="RND-1_FAMILY-9";TEgroup="ctg_1%7CRND-1_FAMILY-9%7C3";Tend="1437";Tstart="794";shortTE="F";uid="24f1d459-e3aa-4f31-b6b0-b91acad6238d"
CM019752.1	RepeatMasker	Unknown	26525605	26525956	2057	+	.	ID="RND-5_FAMILY-2531";Tend="1417";Tstart="937";shortTE="F";uid="480447c8-214c-423e-9e44-52f5854bcb38"
CM019752.1	RepeatMasker	Unknown	54226253	54226631	2287	+	.	ID="RND-6_FAMILY-760";Tend="2626";Tstart="2256";shortTE="F";uid="99a4731b-5e39-414a-b1cf-cbc4fbf8e981"
CM019752.1	RepeatMasker	DNA	16856718	16857508	2344	+	.	ID="RND-5_FAMILY-3137";Tend="1756";Tstart="970";shortTE="F";uid="4ba1f1d8-c250-43e7-a0a6-9d06db51b5c7"
CM019752.1	RepeatMasker	Unknown	624657	625456	5524	+	.	ID="RND-1_FAMILY-232";Tend="3021";Tstart="2210";shortTE="F";uid="e39269d5-0441-48b3-948f-312818d470f9"
CM019752.1	RepeatMasker	Unknown	36766821	36767569	3345	+	.	ID="RND-6_FAMILY-2018";Tend="1222";Tstart="491";shortTE="F";uid="1db69f3d-cab5-45c5-a560-c5cb96204419"
CM019752.1	RepeatMasker	DNA/TcMar-Tc1	947985	948172	922	+	.	ID="RND-1_FAMILY-579";Tend="1981";Tstart="1789";shortTE="F";uid="71c7aab0-40c5-442b-a11b-583827b9e0a8"
CM019752.1	RepeatMasker	LINE/CR1	41644475	41644643	702	+	.	ID="RND-6_FAMILY-8057";Tend="2221";Tstart="2073";shortTE="F";uid="bcd1c1fd-d53c-46fe-9f8a-645bf478e91c"
CM019752.1	RepeatMasker	Unknown	14231327	14231572	1785	+	.	ID="RND-5_FAMILY-6510";Tend="1170";Tstart="924";shortTE="F";uid="779426f6-6512-43ae-8bc7-938b47459236"
CM019752.1	RepeatMasker	Unknown	25914043	25914503	3303	+	.	ID="RND-5_FAMILY-2531";Tend="1426";Tstart="939";shortTE="F";uid="889318bc-6f5a-43f9-85f3-1de16e93c7aa"
CM019752.1	RepeatMasker	Unknown	49308294	49309084	4307	+	.	ID="RND-1_FAMILY-83";Tend="1685";Tstart="818";shortTE="F";uid="281056a0-ece8-4591-89c4-ec7be428760d"
CM019752.1	RepeatMasker	Unknown	5129095	5129762	4705	+	.	ID="RND-5_FAMILY-1353";Tend="1425";Tstart="762";shortTE="F";uid="b40e0c65-1bf5-4c21-b16c-29a81c23281b"
CM019752.1	RepeatMasker	Unknown	48458953	48459257	3021	+	.	ID="RND-5_FAMILY-3180";Tend="2200";Tstart="1912";shortTE="F";uid="c70d0ddd-ac75-432b-8033-e71cddfc03f3"
CM019752.1	RepeatMasker	Unknown	13559984	13561208	8543	+	.	ID="RND-5_FAMILY-2835";Tend="2052";Tstart="801";shortTE="F";uid="e3e6758c-2a08-41b3-83f4-2e8579cdf528"
CM019752.1	RepeatMasker	Unknown	53214795	53216302	12615	+	.	ID="RND-5_FAMILY-1919";Tend="2151";Tstart="630";shortTE="F";uid="5ac1e946-83e4-4bcc-a574-e2af2ae7e946"
CM019752.1	RepeatMasker	Unknown	19848975	19849445	3363	+	.	ID="RND-5_FAMILY-2531";Tend="1426";Tstart="938";shortTE="F";uid="e8fdbf16-f437-4f6e-af00-d560c949b5cb"
CM019752.1	RepeatMasker	Unknown	1876580	1876728	857	+	.	ID="RND-6_FAMILY-549";Tend="797";Tstart="639";shortTE="F";uid="d9d5c841-fa9d-4e4e-a738-f59260b03851"
CM019752.1	RepeatMasker	Unknown	270509	270784	1499	+	.	ID="RND-6_FAMILY-790";Tend="1162";Tstart="901";shortTE="F";uid="bc6581ca-ce46-4d71-bf46-f91e8e3e36e8"
CM019752.1	RepeatMasker	Unknown	29378251	29380643	20786	+	.	ID="RND-1_FAMILY-95";Tend="3247";Tstart="845";shortTE="F";uid="14bb78cb-ef25-4bc6-8aea-0a805b9fc1ab"
CM019752.1	RepeatMasker	Unknown	48486740	48486953	1920	+	.	ID="RND-1_FAMILY-216";Tend="1189";Tstart="976";shortTE="F";uid="c8a2b6d1-4e4a-4634-80c2-862ed585b7c3"
CM019752.1	RepeatMasker	Unknown	1116452	1117078	3823	+	.	ID="RND-6_FAMILY-306";Tend="1970";Tstart="1270";shortTE="F";uid="ea94897a-d67d-4532-8801-d0ad560ef45a"
CM019752.1	RepeatMasker	Unknown	50012593	50013119	1331	+	.	ID="RND-6_FAMILY-2517";Tend="2129";Tstart="1553";shortTE="F";uid="e31ef6e4-4a45-4929-bd53-f249db189aa1"
CM019752.1	RepeatMasker	LINE/I-Jockey	39694330	39694495	573	+	.	ID="RND-5_FAMILY-1176";Tend="1272";Tstart="1118";shortTE="F";uid="364e1766-c861-44d1-8f37-d7a687aeb4a4"
CM019752.1	RepeatMasker	Unknown	17269594	17269980	3269	+	.	ID="RND-1_FAMILY-237";Tend="1341";Tstart="953";shortTE="F";uid="526109d3-d5bc-4189-882c-61653c5cb30f"
CM019752.1	RepeatMasker	LINE/I	21305305	21305490	517	+	.	ID="RND-1_FAMILY-522";Tend="419";Tstart="230";shortTE="F";uid="7ad64488-1ce5-47e0-817d-671d20592c79"
CM019752.1	RepeatMasker	Unknown	9579881	9580298	672	+	.	ID="RND-1_FAMILY-241";Tend="1697";Tstart="1269";shortTE="F";uid="f8bda133-7409-48e0-bde7-320e9eab82b8"
CM019752.1	RepeatMasker	Unknown	13517187	13517590	1960	+	.	ID="RND-5_FAMILY-3180";Tend="1254";Tstart="847";shortTE="F";uid="847b4ef8-99c4-4545-9843-1778abc5ec56"
CM019752.1	RepeatMasker	Unknown	7692787	7693207	843	+	.	ID="RND-6_FAMILY-864";Tend="2408";Tstart="1997";shortTE="F";uid="5d3184f3-482e-4a6c-be4d-f28d66e7c886"
CM019752.1	RepeatMasker	DNA/Academ-1	51760240	51761618	9851	+	.	ID="RND-6_FAMILY-9085";TEgroup="ctg_1%7CRND-6_FAMILY-9085%7C2";Tend="2286";Tstart="799";shortTE="F";uid="88706ed1-7fe5-4510-bc30-ad9f47c18632"
CM019752.1	RepeatMasker	Unknown	6927503	6929081	13673	+	.	ID="RND-6_FAMILY-588";Tend="2458";Tstart="877";shortTE="F";uid="24339d8b-01cb-4ada-b27f-a04b963c4699"
CM019752.1	RepeatMasker	LINE/L2	54534682	54535008	521	+	.	ID="RND-6_FAMILY-14";Tend="2030";Tstart="1710";shortTE="F";uid="371040f4-6ad4-4ea2-9937-ec0724a8e0ef"
CM019752.1	RepeatMasker	LINE/I	33920458	33920782	2405	+	.	ID="RND-6_FAMILY-681";Tend="1677";Tstart="1357";shortTE="F";uid="ca59bb31-3c53-4483-acf9-00e6cd46a054"
CM019752.1	RepeatMasker	Unknown	5624298	5624788	2394	+	.	ID="RND-6_FAMILY-8331";Tend="1185";Tstart="662";shortTE="F";uid="bd28e955-2d93-4d82-9147-e63d06f126f9"
CM019752.1	RepeatMasker	Unknown	15450804	15451115	432	+	.	ID="RND-5_FAMILY-897";Tend="2580";Tstart="2249";shortTE="F";uid="fded79a9-556b-422f-b45e-55836bf14acb"
CM019752.1	RepeatMasker	LTR/Gypsy	24029916	24030207	2237	+	.	ID="RND-6_FAMILY-8310";Tend="1311";Tstart="973";shortTE="F";uid="4037f4cc-2270-469c-919a-9e75d193ce66"
CM019752.1	RepeatMasker	Unknown	32337016	32337618	5034	+	.	ID="RND-5_FAMILY-1869";Tend="1436";Tstart="837";shortTE="F";uid="a34c5261-a08a-47ca-8c4a-0d6ebe723c2a"
CM019752.1	RepeatMasker	Unknown	12812005	12812756	3557	+	.	ID="RND-6_FAMILY-2616";Tend="1694";Tstart="957";shortTE="F";uid="ba374705-1219-45b9-8d1e-9a5ded1c2e32"
CM019752.1	RepeatMasker	Unknown	37061441	37061673	735	+	.	ID="RND-6_FAMILY-3503";Tend="1760";Tstart="1535";shortTE="F";uid="26cc231f-144e-4819-b54a-b96e84bc98e5"
CM019752.1	RepeatMasker	LINE/I	38589134	38589338	1107	+	.	ID="RND-1_FAMILY-593";Tend="1464";Tstart="1262";shortTE="F";uid="21d21ae2-9b36-4482-a2cd-cafc0370c3cd"
CM019752.1	RepeatMasker	DNA/hAT-Tip100	37277765	37278733	2849	+	.	ID="RND-1_FAMILY-486";Tend="1992";Tstart="1075";shortTE="F";uid="13a3f165-41b6-4d24-a84a-435b1d3fbaea"
CM019752.1	RepeatMasker	DNA?/hAT?	27176810	27177062	744	+	.	ID="RND-6_FAMILY-2615";Tend="343";Tstart="98";shortTE="F";uid="06f4f4b5-1071-453e-bf5d-e420766bff96"
CM019752.1	RepeatMasker	Unknown	44185012	44185306	1229	+	.	ID="RND-4_FAMILY-2449";Tend="1278";Tstart="966";shortTE="F";uid="7d4d131f-201a-46da-b5c6-94d518a86f5a"
CM019752.1	RepeatMasker	DNA/TcMar-Mariner	20253171	20253366	425	+	.	ID="MARINER-67_HSAL";Tend="369";Tstart="175";shortTE="F";uid="8cceedf1-865f-4dd0-8039-c9087780686e"
CM019752.1	RepeatMasker	Unknown	28333176	28333328	814	+	.	ID="RND-6_FAMILY-864";Tend="977";Tstart="824";shortTE="F";uid="507b1151-c991-486f-bd59-6dac2769fcc8"
CM019752.1	RepeatMasker	Unknown	42993702	42993814	811	+	.	ID="RND-1_FAMILY-549";Tend="711";Tstart="594";shortTE="F";uid="9bc90fe5-c30c-4be5-8c39-3e98b3f76438"
CM019752.1	RepeatMasker	Unknown	26827565	26827757	557	+	.	ID="RND-6_FAMILY-25";Tend="1068";Tstart="902";shortTE="F";uid="fc546fa9-df95-4455-b440-597a142998fd"
CM019752.1	RepeatMasker	Unknown	2434401	2434611	782	+	.	ID="RND-6_FAMILY-2371";Tend="1033";Tstart="709";shortTE="F";uid="3559e1b4-5340-4260-9b7c-d9712cbc4aec"
CM019752.1	RepeatMasker	Unknown	45454478	45454609	584	+	.	ID="RND-1_FAMILY-511";Tend="969";Tstart="842";shortTE="F";uid="641b70b3-4264-43d8-96c6-f83d21bd0f3e"
CM019752.1	RepeatMasker	Unknown	45271214	45271621	1014	+	.	ID="RND-6_FAMILY-1287";Tend="2949";Tstart="2626";shortTE="F";uid="81a06b16-d7cb-42be-b0d7-929e5c404a42"
CM019752.1	RepeatMasker	DNA?/hAT?	15567512	15567698	457	+	.	ID="RND-6_FAMILY-2615";Tend="1874";Tstart="1691";shortTE="F";uid="1d6125f6-a04f-4cd3-9117-22dbe261defb"
CM019752.1	RepeatMasker	Unknown	49137404	49137709	2495	+	.	ID="RND-1_FAMILY-62";Tend="1304";Tstart="999";shortTE="F";uid="c76fdd18-a33b-42f3-b577-0b5c9c690e26"
CM019752.1	RepeatMasker	Unknown	28968684	28969194	2850	+	.	ID="RND-1_FAMILY-703";Tend="1513";Tstart="980";shortTE="F";uid="c973e432-e49e-49af-a962-7f9eb0b557d4"
CM019752.1	RepeatMasker	Unknown	43606266	43606461	438	+	.	ID="RND-6_FAMILY-1762";Tend="1527";Tstart="1337";shortTE="F";uid="83143cd8-1f77-407f-901d-c5ad94c959cb"
CM019752.1	RepeatMasker	DNA/hAT-Tip100	12056487	12056732	1629	+	.	ID="RND-1_FAMILY-329";Tend="1164";Tstart="920";shortTE="F";uid="b36b92e0-c9db-41cd-8bc8-8e05477e833b"
CM019752.1	RepeatMasker	Unknown	2827948	2828344	3061	+	.	ID="RND-6_FAMILY-646";Tend="1364";Tstart="965";shortTE="F";uid="fc5404cc-ac05-4940-b03b-de32d48392b0"
CM019752.1	RepeatMasker	Unknown	42203378	42203495	727	+	.	ID="RND-1_FAMILY-238";Tend="2052";Tstart="1936";shortTE="F";uid="e6ce78f1-a2c1-4824-99c2-6da7d3630974"
CM019752.1	RepeatMasker	Unknown	9338425	9338557	472	+	.	ID="RND-1_FAMILY-99";Tend="2124";Tstart="1992";shortTE="F";uid="add7deea-998f-4d85-9808-cc211988acf1"
CM019752.1	RepeatMasker	Unknown	38552382	38552949	1057	+	.	ID="RND-1_FAMILY-544";Tend="1536";Tstart="958";shortTE="F";uid="3226f8b2-7759-44d0-a217-83a89f0e5297"
CM019752.1	RepeatMasker	Unknown	19193361	19193550	594	+	.	ID="RND-5_FAMILY-3180";Tend="2145";Tstart="1968";shortTE="F";uid="2f0dd068-8795-4bb6-b807-df08ae494239"
CM019752.1	RepeatMasker	LTR/Gypsy	29413133	29413394	2353	+	.	ID="RND-6_FAMILY-8684";Tend="1208";Tstart="947";shortTE="F";uid="191eab9e-eb06-4082-9038-de1caf769a7f"
CM019752.1	RepeatMasker	LINE/I	26259088	26259324	724	+	.	ID="RND-1_FAMILY-593";Tend="1387";Tstart="1153";shortTE="F";uid="38a35032-38a2-4b57-af34-3de7c5068880"
CM019752.1	RepeatMasker	Unknown	26179050	26179360	1614	+	.	ID="RND-6_FAMILY-4151";Tend="1426";Tstart="1189";shortTE="F";uid="0408fee9-7d94-4e65-a4ce-8aabb67722fe"
CM019752.1	RepeatMasker	Unknown	36431785	36431925	626	+	.	ID="RND-1_FAMILY-311";Tend="1307";Tstart="1176";shortTE="F";uid="15bae3af-ec04-4d73-b340-fed54a8d1273"
CM019752.1	RepeatMasker	Unknown	41843448	41844277	3003	+	.	ID="RND-6_FAMILY-2517";Tend="2173";Tstart="827";shortTE="F";uid="f1e045e9-2cc0-440a-b600-3659c6bdb488"
CM019752.1	RepeatMasker	Unknown	51705540	51706269	5444	+	.	ID="RND-4_FAMILY-505";Tend="1692";Tstart="961";shortTE="F";uid="151fb3ac-b661-4f34-8090-2a060c93a0c8"
CM019752.1	RepeatMasker	Unknown	6298421	6298939	2563	+	.	ID="RND-6_FAMILY-2127";Tend="2200";Tstart="1692";shortTE="F";uid="73083dd4-5330-4bef-ac2b-3a4f651ea67d"
CM019752.1	RepeatMasker	Unknown	31686229	31686651	1876	+	.	ID="RND-5_FAMILY-2858";Tend="1517";Tstart="1099";shortTE="F";uid="dc6e11e3-0bdb-42bf-9fb5-08f0e843e112"
CM019752.1	RepeatMasker	Unknown	50659266	50659481	653	+	.	ID="RND-6_FAMILY-1762";Tend="1456";Tstart="1241";shortTE="F";uid="186f6aee-5d43-4fd9-b269-bd2b2a3c8510"
CM019752.1	RepeatMasker	Unknown	29547300	29547616	503	+	.	ID="RND-4_FAMILY-553";Tend="1140";Tstart="808";shortTE="F";uid="ce8edd5d-75ac-4bb0-8313-8272832378a5"
CM019752.1	RepeatMasker	Unknown	3963420	3964142	3358	+	.	ID="RND-5_FAMILY-1529";Tend="1924";Tstart="1171";shortTE="F";uid="6d0c246e-9835-4bc1-a893-55d1df8e813f"
CM019752.1	RepeatMasker	Unknown	38362453	38363062	1344	+	.	ID="RND-1_FAMILY-55";Tend="1420";Tstart="794";shortTE="F";uid="0b5f508a-279b-4f0d-a509-a2f6e011f268"
CM019752.1	RepeatMasker	DNA/Academ-1	9134988	9135636	2493	+	.	ID="RND-6_FAMILY-8612";Tend="2552";Tstart="1884";shortTE="F";uid="2357a58b-1afc-4fe7-802e-cf8b99d03a7e"
CM019752.1	RepeatMasker	Unknown	53128987	53129485	627	+	.	ID="RND-6_FAMILY-1659";Tend="1347";Tstart="830";shortTE="F";uid="7d43dddb-1aff-4bfa-9ba2-dd7fd169606d"
CM019752.1	RepeatMasker	DNA/hAT	12914761	12919295	39622	+	.	ID="RND-1_FAMILY-610";Tend="5977";Tstart="1392";shortTE="F";uid="2b0d98a3-2f07-4830-bc9f-021277f0060f"
CM019752.1	RepeatMasker	Unknown	36700374	36700626	1870	+	.	ID="RND-5_FAMILY-6510";Tend="1175";Tstart="922";shortTE="F";uid="bcf3ea4e-5d2e-4b3e-88b8-8a1d17b2a812"
CM019752.1	RepeatMasker	Unknown	26080936	26081140	1269	+	.	ID="RND-5_FAMILY-733";Tend="1628";Tstart="1424";shortTE="F";uid="5ec90c05-88e1-45c8-9a71-581b0bcdd34e"
CM019752.1	RepeatMasker	DNA/Academ-1	22888831	22889124	636	+	.	ID="RND-1_FAMILY-221";Tend="1200";Tstart="927";shortTE="F";uid="20a328e9-88b2-461f-983d-0c3b47a853a3"
CM019752.1	RepeatMasker	Unknown	8312042	8312625	2687	+	.	ID="RND-5_FAMILY-3280";Tend="1561";Tstart="989";shortTE="F";uid="b684cd41-ff6e-4eca-afd0-5201317efce3"
CM019752.1	RepeatMasker	Unknown	47883787	47883946	411	+	.	ID="RND-6_FAMILY-1762";Tend="1391";Tstart="1236";shortTE="F";uid="c1231615-a1f6-46c7-9524-2879c4b83cb8"
CM019752.1	RepeatMasker	Unknown	19766704	19767745	7881	+	.	ID="RND-1_FAMILY-261";TEgroup="ctg_1%7CRND-1_FAMILY-261%7C2";Tend="1810";Tstart="825";shortTE="F";uid="667f5508-e464-47ec-a4e3-ae8caa8edf1e"
CM019752.1	RepeatMasker	Unknown	50097786	50097909	430	+	.	ID="RND-4_FAMILY-553";Tend="1181";Tstart="1058";shortTE="F";uid="f079b5c2-c455-4f6c-ba33-ff33bfc03e27"
CM019752.1	RepeatMasker	Unknown	54834433	54834599	774	+	.	ID="RND-6_FAMILY-1762";Tend="1498";Tstart="1332";shortTE="F";uid="6fe2a1d3-b6f9-49c1-96b0-8c75ef2adf64"
CM019752.1	RepeatMasker	DNA/Academ-1	42699178	42699357	522	+	.	ID="RND-2_FAMILY-8";Tend="1111";Tstart="904";shortTE="F";uid="623618d1-978e-47ae-b6a7-f2a697248b52"
CM019752.1	RepeatMasker	Unknown	9207775	9207935	1383	+	.	ID="RND-6_FAMILY-1762";Tend="1823";Tstart="1263";shortTE="F";uid="1e274795-ad48-40d3-8a52-9f09dd1c993f"
CM019752.1	RepeatMasker	LINE/I	15249849	15249964	720	+	.	ID="RND-1_FAMILY-598";Tend="1435";Tstart="1329";shortTE="F";uid="bc48304c-751d-4740-b977-79d0ba72e19e"
CM019752.1	RepeatMasker	LTR/Gypsy	40975725	40976105	3225	+	.	ID="RND-6_FAMILY-3930";Tend="1093";Tstart="706";shortTE="F";uid="3e8e3310-941e-4659-9096-d8546b86e06d"
CM019752.1	RepeatMasker	DNA?/hAT?	456796	456989	1121	+	.	ID="RND-6_FAMILY-1805";Tend="5246";Tstart="5052";shortTE="F";uid="9ea93926-15f5-40a7-acc8-b8a3000e1563"
CM019752.1	RepeatMasker	Unknown	18624377	18624629	2029	+	.	ID="RND-6_FAMILY-2860";Tend="1215";Tstart="959";shortTE="F";uid="582a89bf-3001-4df9-877c-5e766a8bfc36"
CM019752.1	RepeatMasker	Unknown	1380642	1382000	11132	+	.	ID="RND-1_FAMILY-225";Tend="2234";Tstart="857";shortTE="F";uid="b82a02e8-fc83-43f5-a461-db99687404d4"
CM019752.1	RepeatMasker	Unknown	5375116	5375812	5721	+	.	ID="RND-1_FAMILY-562";Tend="1613";Tstart="926";shortTE="F";uid="dbf3a2c0-b530-437a-a3dd-def4df9aaceb"
CM019752.1	RepeatMasker	LINE/I	6137290	6137414	1029	+	.	ID="RND-6_FAMILY-2691";Tend="2453";Tstart="2329";shortTE="F";uid="1071e33c-7b6e-4d7d-90c0-38339ea4265a"
CM019752.1	RepeatMasker	Unknown	25992314	25992506	1263	+	.	ID="RND-1_FAMILY-561";Tend="1280";Tstart="1089";shortTE="F";uid="f8ae5b27-c295-44b0-8955-811caaf1d1e3"
CM019752.1	RepeatMasker	Unknown	45048956	45049168	961	+	.	ID="RND-6_FAMILY-2888";TEgroup="ctg_1%7CRND-6_FAMILY-2888%7C7";Tend="1382";Tstart="1000";shortTE="F";uid="77417d20-896c-4132-a1a4-da4d1f98ee67"
CM019752.1	RepeatMasker	Unknown	26165837	26166888	2594	+	.	ID="RND-6_FAMILY-2127";Tend="2453";Tstart="1420";shortTE="F";uid="9128f2ca-a33d-4ee3-bd97-d4fe937d4933"
CM019752.1	RepeatMasker	DNA/Academ-1	5935794	5935993	635	+	.	ID="RND-6_FAMILY-8612";Tend="2527";Tstart="2319";shortTE="F";uid="01b5bfad-ad5c-40be-8dee-b113ef2f0071"
CM019752.1	RepeatMasker	Unknown	32008030	32008210	684	+	.	ID="RND-5_FAMILY-3180";Tend="2169";Tstart="1992";shortTE="F";uid="42165a57-0b8a-4d91-a616-df42ef184270"
CM019752.1	RepeatMasker	Unknown	53455430	53455561	662	+	.	ID="RND-6_FAMILY-4809";Tend="1586";Tstart="1452";shortTE="F";uid="31802771-fe26-4bc1-9a84-81aef7af0274"
CM019752.1	RepeatMasker	Unknown	10233823	10234271	2549	+	.	ID="RND-6_FAMILY-306";Tend="2118";Tstart="1668";shortTE="F";uid="de210427-7e34-4e63-8060-9c5b8111ebb4"
CM019752.1	RepeatMasker	Unknown	31384256	31385204	3112	+	.	ID="RND-4_FAMILY-494";Tend="1935";Tstart="870";shortTE="F";uid="be68ecc7-1daa-49ba-aa1d-e07a5893ab69"
CM019752.1	RepeatMasker	DNA/TcMar-Tigger	13660918	13661235	705	+	.	ID="RND-6_FAMILY-3977";TEgroup="ctg_1%7CRND-6_FAMILY-3977%7C1";Tend="1461";Tstart="820";shortTE="F";uid="d556051b-76c9-4520-977c-d8e03672fb41"
CM019752.1	RepeatMasker	Unknown	40471743	40472183	773	+	.	ID="RND-1_FAMILY-510";Tend="1481";Tstart="972";shortTE="F";uid="6b1a5db9-24f8-452c-a8a9-cc794de71d32"
CM019752.1	RepeatMasker	DNA/hAT-Tip100	30746095	30746274	1331	+	.	ID="RND-1_FAMILY-134";Tend="1402";Tstart="1223";shortTE="F";uid="735a2e81-dc5a-4f5b-a9aa-0530cf2efa78"
CM019752.1	RepeatMasker	Unknown	10261192	10261321	426	+	.	ID="RND-6_FAMILY-13718";Tend="960";Tstart="836";shortTE="F";uid="71bca09e-f489-4d16-82c4-eb9fb12292b4"
CM019752.1	RepeatMasker	Unknown	9323056	9323513	3114	+	.	ID="RND-5_FAMILY-2531";Tend="1429";Tstart="925";shortTE="F";uid="4eb2fc23-eae0-40eb-8cc1-8757cc9b9046"
CM019752.1	RepeatMasker	Unknown	19709223	19709406	1173	+	.	ID="RND-6_FAMILY-898";Tend="1197";Tstart="983";shortTE="F";uid="8eb001d5-83dc-48c1-a933-32d35e59c511"
CM019752.1	RepeatMasker	Unknown	1940767	1940980	510	+	.	ID="RND-5_FAMILY-133";Tend="1971";Tstart="1788";shortTE="F";uid="c5b42c5f-0b2c-4cfe-9ffe-a8c154f02cc1"
CM019752.1	RepeatMasker	Unknown	37061204	37061449	644	+	.	ID="RND-6_FAMILY-1762";Tend="1470";Tstart="1225";shortTE="F";uid="1b7c08fc-d96d-4560-b0b2-f561ed847932"
CM019752.1	RepeatMasker	Unknown	16765411	16765707	2092	+	.	ID="RND-1_FAMILY-180";Tend="1178";Tstart="887";shortTE="F";uid="ee8d95bd-a986-4401-9977-582021aaf68b"
CM019752.1	RepeatMasker	Unknown	45399808	45399960	428	+	.	ID="RND-1_FAMILY-55";Tend="1487";Tstart="1326";shortTE="F";uid="c103caac-291d-4b2a-b052-ed0cafb0654e"
CM019752.1	RepeatMasker	LINE/I	35717850	35717961	464	+	.	ID="RND-6_FAMILY-681";Tend="1647";Tstart="1539";shortTE="F";uid="38c4b57e-7970-4131-a7cb-26af3f621085"
CM019752.1	RepeatMasker	Unknown	43099840	43101139	6277	+	.	ID="RND-5_FAMILY-1529";Tend="2124";Tstart="983";shortTE="F";uid="2537c6c4-8fcb-4abe-b09f-f1c6c81c59a0"
CM019752.1	RepeatMasker	Unknown	34124054	34124196	477	+	.	ID="RND-6_FAMILY-1762";Tend="920";Tstart="753";shortTE="F";uid="6994e023-1f5e-4ef7-b1ca-f4c6c2a23f33"
CM019752.1	RepeatMasker	DNA/Academ-1	46278039	46278235	425	+	.	ID="RND-2_FAMILY-8";TEgroup="ctg_1%7CRND-2_FAMILY-8%7C7";Tend="1728";Tstart="698";shortTE="F";uid="a0bea23a-d336-4067-9fd4-a5f0949f1926"
CM019752.1	RepeatMasker	LINE/R1	43376863	43380939	31949	+	.	ID="RND-6_FAMILY-2275";Tend="4012";Tstart="121";shortTE="F";uid="ce2dd6d6-26b8-4632-924a-ac550404965f"
CM019752.1	RepeatMasker	Unknown	195995	196121	1067	+	.	ID="RND-6_FAMILY-115";Tend="1358";Tstart="1229";shortTE="F";uid="8eb364f0-6b17-4e71-b763-3357c11ce6fa"
CM019752.1	RepeatMasker	LINE/I	26994535	26994785	1873	+	.	ID="RND-1_FAMILY-488";Tend="1415";Tstart="1163";shortTE="F";uid="5d6954cd-c941-4a8f-a429-32b043736174"
CM019752.1	RepeatMasker	LTR/Gypsy	55633426	55634289	5966	+	.	ID="RND-5_FAMILY-1507";Tend="1955";Tstart="1072";shortTE="F";uid="a2b14cbf-4423-406c-8ac7-432e8b16bbf6"
CM019752.1	RepeatMasker	Unknown	49244811	49245194	2923	+	.	ID="RND-1_FAMILY-425";Tend="1259";Tstart="864";shortTE="F";uid="f5e02730-f7e0-4f70-a890-ca4448bc4e4d"
CM019752.1	RepeatMasker	Unknown	29234933	29235887	1331	+	.	ID="RND-6_FAMILY-1659";Tend="1973";Tstart="991";shortTE="F";uid="1f97cedc-dfc1-49c2-8976-bb3c86f58921"
CM019752.1	RepeatMasker	Unknown	2728394	2728549	867	+	.	ID="RND-6_FAMILY-1762";Tend="1952";Tstart="1792";shortTE="F";uid="16c05386-f5ec-4cbd-8453-adbf4794d100"
CM019752.1	RepeatMasker	Unknown	47679310	47680881	13808	+	.	ID="RND-5_FAMILY-2241";Tend="2383";Tstart="809";shortTE="F";uid="c42358b1-12bb-42da-9e2b-9bab1ab4b6eb"
CM019752.1	RepeatMasker	Unknown	22346473	22346880	848	+	.	ID="RND-6_FAMILY-2298";Tend="1133";Tstart="726";shortTE="F";uid="aafbdc80-48fb-43bd-99ea-4583bcd68bbf"
CM019752.1	RepeatMasker	Unknown	38754884	38755442	916	+	.	ID="RND-5_FAMILY-26";Tend="1420";Tstart="799";shortTE="F";uid="4963e0c4-eea9-4de3-be05-2e3772a743e8"
CM019752.1	RepeatMasker	Unknown	50353127	50353536	2306	+	.	ID="RND-3_FAMILY-23";Tend="2370";Tstart="1972";shortTE="F";uid="23d1a90f-79d2-462b-8781-9f01f947fb18"
CM019752.1	RepeatMasker	Unknown	22961782	22962073	993	+	.	ID="RND-6_FAMILY-4151";Tend="1424";Tstart="1169";shortTE="F";uid="99ff6b75-145c-48b6-bf06-0544bd0ae625"
CM019752.1	RepeatMasker	DNA	1837436	1837649	802	+	.	ID="rnd-5_family-3137";Tend="1496";Tstart="1302";shortTE="F";uid="7c008a9b-9509-4eea-8a5a-921ac8081e0e"
CM019752.1	RepeatMasker	Unknown	55871395	55871768	3131	+	.	ID="RND-1_FAMILY-423";Tend="1282";Tstart="909";shortTE="F";uid="30855b42-1914-4e35-ab9a-227b87dd9448"
CM019752.1	RepeatMasker	Unknown	37354002	37354125	642	+	.	ID="RND-5_FAMILY-1138";Tend="1240";Tstart="1121";shortTE="F";uid="7b93da43-3d12-45c6-9331-bb880394b1fc"
CM019752.1	RepeatMasker	Unknown	43008565	43008804	603	+	.	ID="RND-6_FAMILY-1659";Tend="1186";Tstart="952";shortTE="F";uid="9c082b86-cf52-475f-b0b1-f21157cec993"
CM019752.1	RepeatMasker	Unknown	45894288	45894789	3859	+	.	ID="RND-6_FAMILY-127";Tend="1406";Tstart="900";shortTE="F";uid="cfb5adf9-cc67-4726-838a-e5f019a71dcb"
CM019752.1	RepeatMasker	Unknown	25758631	25758915	646	+	.	ID="RND-4_FAMILY-1258";Tend="1116";Tstart="827";shortTE="F";uid="c2c1c548-6ebf-4a3f-8bb6-e18b2ee9c7bc"
CM019752.1	RepeatMasker	Unknown	48145826	48146055	709	+	.	ID="RND-1_FAMILY-139";Tend="1144";Tstart="922";shortTE="F";uid="bf4e41f7-a3e4-403a-8634-880a1f6eb18b"
CM019752.1	RepeatMasker	Unknown	44491555	44491781	1083	+	.	ID="RND-6_FAMILY-280";Tend="1208";Tstart="968";shortTE="F";uid="a483955e-7b9a-4f27-8889-53f0d5c7efc1"
CM019752.1	RepeatMasker	Unknown	9682643	9683354	5647	+	.	ID="RND-1_FAMILY-137";Tend="1659";Tstart="953";shortTE="F";uid="7e543c91-fbf1-4aa2-a92c-39eece9bc92d"
CM019752.1	RepeatMasker	Unknown	22628474	22629034	1811	+	.	ID="RND-6_FAMILY-1659";Tend="1524";Tstart="948";shortTE="F";uid="39043bfc-9ef4-4409-bc51-a93f10811858"
CM019752.1	RepeatMasker	DNA/hAT-Tip100	24243578	24243762	660	+	.	ID="RND-1_FAMILY-39";Tend="1050";Tstart="887";shortTE="F";uid="52ffe962-ad67-4bbf-98f0-c2c72887bf2b"
CM019752.1	RepeatMasker	DNA/Academ-1	11001235	11001409	818	+	.	ID="RND-1_FAMILY-330";Tend="3223";Tstart="3057";shortTE="F";uid="2c5886c2-9cf2-4d18-ab50-4b593bdeb27e"
CM019752.1	RepeatMasker	Unknown	17773143	17773660	4293	+	.	ID="RND-5_FAMILY-841";Tend="1462";Tstart="947";shortTE="F";uid="81d6a561-9f58-4368-b99a-f9b0c1e12364"
CM019752.1	RepeatMasker	DNA/Sola-2	39330399	39330503	623	+	.	ID="RND-4_FAMILY-890";Tend="980";Tstart="874";shortTE="F";uid="997a8bea-8779-446a-a6f4-d53dd9bc20a3"
CM019752.1	RepeatMasker	Unknown	43041727	43041856	572	+	.	ID="RND-6_FAMILY-2655";Tend="1810";Tstart="1681";shortTE="F";uid="dedc2515-e179-4f0b-a0ff-06ce8bbe6a9a"
CM019752.1	RepeatMasker	Unknown	16223091	16223253	522	+	.	ID="RND-4_FAMILY-494";Tend="2173";Tstart="2013";shortTE="F";uid="232f2b13-970d-4c4a-a35c-016dbdca149b"
CM019752.1	RepeatMasker	Unknown	27739937	27740229	2040	+	.	ID="RND-6_FAMILY-943";Tend="1156";Tstart="873";shortTE="F";uid="88ffeb1c-8e51-4404-ba18-28a777ad3622"
CM019752.1	RepeatMasker	DNA/P	27525372	27527434	17193	+	.	ID="RND-6_FAMILY-550";Tend="2877";Tstart="817";shortTE="F";uid="87dfba68-68be-41f4-b2b2-2e3c4bcd1309"
CM019752.1	RepeatMasker	LINE/I	33958427	33958542	501	+	.	ID="RND-1_FAMILY-397";Tend="2762";Tstart="2647";shortTE="F";uid="4b33f66c-86d7-42f5-833d-54346d43fc8e"
CM019752.1	RepeatMasker	Unknown	7680258	7680620	2863	+	.	ID="RND-6_FAMILY-115";Tend="1357";Tstart="985";shortTE="F";uid="58e72add-74a7-4947-ac57-a7de8425f308"
CM019752.1	RepeatMasker	Unknown	18964532	18964764	427	+	.	ID="RND-1_FAMILY-476";Tend="2366";Tstart="2132";shortTE="F";uid="679b823e-3b5f-4525-b7e0-b06145608b7b"
CM019752.1	RepeatMasker	LTR/Copia	562646	562822	412	+	.	ID="COPIA-9_LH-I";Tend="2271";Tstart="2092";shortTE="F";uid="b4b53ccc-52c8-418b-a362-396e4fb8f96e"
CM019752.1	RepeatMasker	DNA/hAT-hATm	26283216	26284855	13541	+	.	ID="RND-1_FAMILY-495";Tend="2511";Tstart="834";shortTE="F";uid="eeb00ca8-943f-4ffc-8319-59b03b7ccada"
CM019752.1	RepeatMasker	Unknown	34812511	34812892	1335	+	.	ID="RND-5_FAMILY-147";TEgroup="ctg_1%7CRND-5_FAMILY-147%7C8";Tend="1129";Tstart="825";shortTE="F";uid="0417c847-be95-43b3-904e-a3b3f01e5a48"
CM019752.1	RepeatMasker	Unknown	33589117	33589400	640	+	.	ID="RND-6_FAMILY-1581";Tend="5443";Tstart="5150";shortTE="F";uid="3b0af1cd-5fcd-488f-b1d4-af7ab71b0b10"
CM019752.1	RepeatMasker	Unknown	47670489	47670769	2456	+	.	ID="RND-1_FAMILY-299";Tend="1248";Tstart="968";shortTE="F";uid="88225850-962e-4aef-80ff-e8af250c7616"
CM019752.1	RepeatMasker	Unknown	48540958	48542491	3382	+	.	ID="RND-1_FAMILY-434";Tend="2176";Tstart="777";shortTE="F";uid="d7486a48-c3b8-4e47-9d4a-8eb3045fdf01"
CM019752.1	RepeatMasker	Unknown	26946001	26946141	685	+	.	ID="RND-5_FAMILY-7137";Tend="927";Tstart="732";shortTE="F";uid="1de5afa1-76f5-4542-af33-d48e43acd5e2"
CM019752.1	RepeatMasker	RC/Helitron	48876255	48876384	880	+	.	ID="RND-6_FAMILY-307";Tend="1119";Tstart="988";shortTE="F";uid="700b1c3b-8be7-47ae-8a31-c9553f8a9b72"
CM019752.1	RepeatMasker	Unknown	28503259	28503574	1362	+	.	ID="RND-6_FAMILY-534";Tend="1249";Tstart="936";shortTE="F";uid="14e40e8d-c291-494c-b213-bbc2f1ce7378"
CM019752.1	RepeatMasker	Unknown	50293921	50294309	2754	+	.	ID="RND-6_FAMILY-135";Tend="1029";Tstart="619";shortTE="F";uid="4881fe99-dac0-40e9-b0f2-27c03865fb91"
CM019752.1	RepeatMasker	Unknown	27000793	27000912	697	+	.	ID="RND-5_FAMILY-1919";Tend="753";Tstart="632";shortTE="F";uid="ba4b09cd-66c2-442d-83b8-ae9b346a9102"
CM019752.1	RepeatMasker	DNA/Academ-1	36231897	36231997	468	+	.	ID="RND-1_FAMILY-391";Tend="5383";Tstart="5273";shortTE="F";uid="712d3dbe-15bb-494d-a2bb-7d8ad814fc14"
CM019752.1	RepeatMasker	Unknown	18729326	18729555	1662	+	.	ID="RND-6_FAMILY-2860";Tend="1215";Tstart="986";shortTE="F";uid="aacec756-d1fe-4ece-b4f8-72b9c0c78769"
CM019752.1	RepeatMasker	DNA/hAT?	26931641	26931755	662	+	.	ID="RND-1_FAMILY-465";Tend="1042";Tstart="893";shortTE="F";uid="8181a138-d987-4357-b3cd-e5ed1ee688cf"
CM019752.1	RepeatMasker	Unknown	30237747	30238108	656	+	.	ID="RND-4_FAMILY-553";Tend="1024";Tstart="657";shortTE="F";uid="28eac881-221c-4f3e-9198-f571fdb2afde"
CM019752.1	RepeatMasker	Unknown	30686825	30687010	1287	+	.	ID="RND-4_FAMILY-1108";Tend="1086";Tstart="903";shortTE="F";uid="0dfb2dfc-4ed9-4a90-8720-20f1750dd70d"
CM019752.1	RepeatMasker	DNA/Academ-1	2121019	2121228	1370	+	.	ID="RND-1_FAMILY-224";Tend="5623";Tstart="5411";shortTE="F";uid="ac0e70ae-7239-4b17-aabf-46a398b45a6e"
CM019752.1	RepeatMasker	Unknown	51898270	51899038	3562	+	.	ID="RND-6_FAMILY-864";Tend="2408";Tstart="1620";shortTE="F";uid="5f7c5777-0f12-4f1c-9dbc-04192e31e9c5"
CM019752.1	RepeatMasker	Unknown	40652876	40653159	2235	+	.	ID="RND-5_FAMILY-3886";Tend="1248";Tstart="963";shortTE="F";uid="4f3e9599-7bdf-4ce8-862e-7ab10ae99f2a"
CM019752.1	RepeatMasker	LTR/Gypsy	14281010	14281164	600	+	.	ID="RND-6_FAMILY-10800";Tend="1934";Tstart="1747";shortTE="F";uid="8caeccb5-6466-4014-8734-93b709145ec8"
CM019752.1	RepeatMasker	Unknown	20999564	20999848	1295	+	.	ID="RND-6_FAMILY-4151";Tend="1419";Tstart="1133";shortTE="F";uid="5e201efe-80c2-48a4-929a-5e2325fa44e4"
CM019752.1	RepeatMasker	DNA/hAT-Ac	37549349	37549863	1820	+	.	ID="RND-1_FAMILY-343";Tend="2138";Tstart="1623";shortTE="F";uid="88db0f14-2af2-4872-b77f-0b41f352b321"
CM019752.1	RepeatMasker	Unknown	23898819	23899239	3452	+	.	ID="RND-1_FAMILY-665";Tend="1440";Tstart="988";shortTE="F";uid="16262ebd-b553-4a81-a13e-f17f103b5ef0"
CM019752.1	RepeatMasker	Unknown	39340543	39340769	833	+	.	ID="RND-1_FAMILY-683";Tend="2812";Tstart="2594";shortTE="F";uid="fada3888-79a1-409b-949b-ec0e7b25a8ab"
CM019752.1	RepeatMasker	Unknown	8664674	8666063	11651	+	.	ID="RND-5_FAMILY-3052";Tend="2259";Tstart="883";shortTE="F";uid="6afa0442-92df-4218-8f0b-70f85dbc259d"
CM019752.1	RepeatMasker	Unknown	26080076	26080603	1909	+	.	ID="RND-6_FAMILY-11073";Tend="1716";Tstart="1167";shortTE="F";uid="3022ad01-294f-4f8b-97bf-67d2be53168c"
CM019752.1	RepeatMasker	Unknown	15131401	15131712	1927	+	.	ID="RND-5_FAMILY-26";Tend="1111";Tstart="796";shortTE="F";uid="eeb426a8-5bd5-41fb-9286-081a218ada90"
CM019752.1	RepeatMasker	Unknown	7551609	7551966	2670	+	.	ID="RND-6_FAMILY-646";Tend="1364";Tstart="974";shortTE="F";uid="91370c51-e678-4de4-bd50-c1f136cf0d93"
CM019752.1	RepeatMasker	Unknown	4788839	4789124	1016	+	.	ID="RND-6_FAMILY-3871";Tend="1130";Tstart="845";shortTE="F";uid="2b31d07f-b86c-400f-ad1a-f1f3a43bba37"
CM019752.1	RepeatMasker	Unknown	15601878	15602012	1041	+	.	ID="RND-5_FAMILY-144";Tend="1717";Tstart="1586";shortTE="F";uid="e39fa694-c3aa-4a20-a585-e8214771a23e"
CM019752.1	RepeatMasker	Unknown	42604723	42605258	3474	+	.	ID="RND-5_FAMILY-1652";Tend="2479";Tstart="1963";shortTE="F";uid="f8f3d962-05d1-4161-98fa-dfeae2b74a2e"
CM019752.1	RepeatMasker	Unknown	50998541	50998734	1657	+	.	ID="RND-5_FAMILY-5046";Tend="955";Tstart="763";shortTE="F";uid="287b9094-2ba7-49b5-a35f-e4402f84a05b"
CM019752.1	RepeatMasker	Unknown	8706329	8706591	1671	+	.	ID="RND-6_FAMILY-978";Tend="1338";Tstart="1073";shortTE="F";uid="3d6a04be-1da1-4ba8-a204-81a8b54a8d9b"
CM019752.1	RepeatMasker	Unknown	44730445	44730611	431	+	.	ID="RND-6_FAMILY-760";Tend="1396";Tstart="1229";shortTE="F";uid="d2ee5295-632e-4130-97f6-0a8e64f04253"
CM019752.1	RepeatMasker	Unknown	22570460	22570781	1210	+	.	ID="RND-5_FAMILY-1919";Tend="1431";Tstart="1119";shortTE="F";uid="025cde9a-ffb1-43e3-95d3-33142a20477a"
CM019752.1	RepeatMasker	DNA?/hAT?	33825828	33825948	600	+	.	ID="RND-6_FAMILY-1805";Tend="2754";Tstart="2309";shortTE="F";uid="88ca547c-e2c9-439c-bda1-43007d6bbdaf"
CM019752.1	RepeatMasker	Unknown	24931547	24931777	1325	+	.	ID="RND-1_FAMILY-177";Tend="1224";Tstart="976";shortTE="F";uid="9c7782cc-23cd-40fa-af60-450cbe3702d9"
CM019752.1	RepeatMasker	Unknown	28069530	28070183	579	+	.	ID="RND-6_FAMILY-135";TEgroup="ctg_1%7CRND-6_FAMILY-135%7C3";Tend="1979";Tstart="1204";shortTE="F";uid="1917db39-ff7d-4e50-8f00-4c4150a76d8e"
CM019752.1	RepeatMasker	Unknown	17665983	17666198	1140	+	.	ID="RND-6_FAMILY-2147";Tend="672";Tstart="451";shortTE="F";uid="55f0eaba-24a6-43ef-9547-21c3facd96f2"
CM019752.1	RepeatMasker	Unknown	913622	913833	1569	+	.	ID="RND-1_FAMILY-403";Tend="957";Tstart="743";shortTE="F";uid="5168140c-fec3-4846-a4e2-01d3af185acc"
CM019752.1	RepeatMasker	Unknown	41879772	41879947	478	+	.	ID="RND-5_FAMILY-7137";Tend="1690";Tstart="1517";shortTE="F";uid="ed4c826f-86e0-4241-ab93-d1bdad4caaae"
CM019752.1	RepeatMasker	LINE/I	19916363	19916496	838	+	.	ID="RND-1_FAMILY-366";Tend="1334";Tstart="1201";shortTE="F";uid="588ed609-5d5d-4366-a2b6-94de8b0df8d4"
CM019752.1	RepeatMasker	Unknown	33169940	33170059	808	+	.	ID="RND-4_FAMILY-1606";Tend="1027";Tstart="912";shortTE="F";uid="dc831176-8a92-4880-85e0-09fe68ffaac4"
CM019752.1	RepeatMasker	Unknown	46269810	46270987	7138	+	.	ID="RND-6_FAMILY-2656";Tend="2571";Tstart="1350";shortTE="F";uid="a9eb3c1b-3bad-412c-9a82-edd934580bc8"
CM019752.1	RepeatMasker	DNA/hAT-hATm	746175	746768	3577	+	.	ID="RND-4_FAMILY-1617";Tend="1456";Tstart="835";shortTE="F";uid="096e88f5-679a-448f-859e-00e75805b1c2"
CM019752.1	RepeatMasker	Unknown	55812811	55812972	957	+	.	ID="RND-5_FAMILY-851";Tend="1016";Tstart="853";shortTE="F";uid="dd94505d-bf1d-40e7-9d06-fbb39270f6bb"
CM019752.1	RepeatMasker	Unknown	36098982	36099130	689	+	.	ID="RND-5_FAMILY-451";Tend="1113";Tstart="964";shortTE="F";uid="f4c1e909-d97d-4f5d-ad6e-ab6eed79692e"
CM019752.1	RepeatMasker	Unknown	35814829	35815725	2358	+	.	ID="RND-4_FAMILY-494";Tend="2145";Tstart="1251";shortTE="F";uid="c7cd01c0-2a32-436c-8343-d7104dbc6390"
CM019752.1	RepeatMasker	Unknown	16175068	16175199	823	+	.	ID="RND-6_FAMILY-4768";Tend="1199";Tstart="1068";shortTE="F";uid="81b12077-503e-480d-b85a-479562e90c60"
CM019752.1	RepeatMasker	DNA/hAT-Tip100	54917047	54917314	1877	+	.	ID="RND-1_FAMILY-329";Tend="1166";Tstart="920";shortTE="F";uid="f52f56e0-fee7-44d2-bf41-91db6c0b5010"
CM019752.1	RepeatMasker	Unknown	50399512	50400777	9460	+	.	ID="RND-5_FAMILY-3253";Tend="1625";Tstart="398";shortTE="F";uid="d96decaf-0894-405e-bd18-7ab64905466d"
CM019752.1	RepeatMasker	DNA/Academ-1	34117161	34117284	499	+	.	ID="RND-1_FAMILY-435";Tend="3114";Tstart="2999";shortTE="F";uid="e1e3d8de-42f4-44f1-a151-ad3394b6e7d2"
CM019752.1	RepeatMasker	Unknown	16915886	16916036	411	+	.	ID="RND-1_FAMILY-275";Tend="894";Tstart="742";shortTE="F";uid="d96b789a-75ea-4dff-9663-929e260a67f7"
CM019752.1	RepeatMasker	LINE/I	22299375	22299521	640	+	.	ID="RND-6_FAMILY-209";Tend="955";Tstart="806";shortTE="F";uid="f81891f6-6b13-43e0-8aba-d227a96faca2"
CM019752.1	RepeatMasker	Unknown	5811762	5812414	1855	+	.	ID="RND-4_FAMILY-494";Tend="1906";Tstart="1262";shortTE="F";uid="2c43c5b3-702f-48ea-bf2f-e933cd1b729c"
CM019752.1	RepeatMasker	DNA/Sola-3	56008419	56008545	619	+	.	ID="RND-1_FAMILY-714";Tend="3212";Tstart="3069";shortTE="F";uid="c04c2e3f-a937-4b58-b434-c44a59338f53"
CM019752.1	RepeatMasker	Unknown	51264289	51264599	497	+	.	ID="RND-6_FAMILY-1762";Tend="1176";Tstart="765";shortTE="F";uid="7e7b6a1a-de98-499c-a467-1f7c3b96e64a"
CM019752.1	RepeatMasker	Unknown	15239897	15240057	989	+	.	ID="RND-4_FAMILY-494";Tend="1066";Tstart="897";shortTE="F";uid="c28b18cf-4a5d-4f7b-a4e1-fdc468432010"
CM019752.1	RepeatMasker	LINE/I	46388130	46388768	5372	+	.	ID="RND-1_FAMILY-413";Tend="2315";Tstart="1679";shortTE="F";uid="31683845-d71f-4f6e-9443-6e7ca5033041"
CM019752.1	RepeatMasker	Unknown	31045674	31046123	992	+	.	ID="RND-5_FAMILY-847";Tend="989";Tstart="542";shortTE="F";uid="a59d0ea7-6a46-4d1c-840a-65480661de34"
CM019752.1	RepeatMasker	Unknown	18511228	18511694	2125	+	.	ID="RND-1_FAMILY-52";Tend="1638";Tstart="1165";shortTE="F";uid="776e597a-1971-4e6b-9a09-335b99fe6fdf"
CM019752.1	RepeatMasker	Unknown	1158947	1159788	5753	+	.	ID="RND-6_FAMILY-139";Tend="1556";Tstart="697";shortTE="F";uid="7c644638-aed7-4534-82d4-609f3f1f3f4d"
CM019752.1	RepeatMasker	DNA/Academ-1	28369616	28369784	937	+	.	ID="RND-1_FAMILY-224";Tend="5619";Tstart="5452";shortTE="F";uid="4fdf8010-0f33-40ba-924f-0af4a95824f8"
CM019752.1	RepeatMasker	DNA/hAT-Tip100	1166909	1167012	879	+	.	ID="RND-1_FAMILY-134";Tend="1325";Tstart="1222";shortTE="F";uid="fc4020fe-abce-4427-975a-633ac69709ef"
CM019752.1	RepeatMasker	Unknown	53381990	53382168	485	+	.	ID="RND-1_FAMILY-499";Tend="1390";Tstart="1223";shortTE="F";uid="c94a3f13-e0b1-44a2-9a9f-abfa02c3e026"
CM019752.1	RepeatMasker	Unknown	19746042	19746260	538	+	.	ID="RND-1_FAMILY-624";Tend="1674";Tstart="1449";shortTE="F";uid="d4a86e67-99d9-4760-8d5c-61a40d52a018"
CM019752.1	RepeatMasker	Unknown	37521718	37521852	579	+	.	ID="RND-4_FAMILY-2443";Tend="1379";Tstart="1229";shortTE="F";uid="6ce9fbfc-4535-4bb5-a79e-b505502e79ce"
CM019752.1	RepeatMasker	Unknown	11636179	11636282	886	+	.	ID="RND-1_FAMILY-327";Tend="1033";Tstart="930";shortTE="F";uid="a6d4ef23-274c-418e-921a-67d2418ac50d"
CM019752.1	RepeatMasker	DNA/hAT-Tip100	37001211	37001909	5591	+	.	ID="RND-6_FAMILY-10642";Tend="1629";Tstart="930";shortTE="F";uid="39710049-8f64-443d-a9bd-1d3aa24cf32a"
CM019752.1	RepeatMasker	Unknown	31980241	31980436	870	+	.	ID="RND-1_FAMILY-327";Tend="1166";Tstart="929";shortTE="F";uid="89eded5a-0b6d-43cd-bb74-b206a3adc64f"
CM019752.1	RepeatMasker	LINE/I	15375006	15375167	471	+	.	ID="RND-6_FAMILY-209";TEgroup="ctg_1%7CRND-6_FAMILY-209%7C1";Tend="1264";Tstart="1095";shortTE="T";uid="ad90532b-64b9-4033-b240-ac5b092f3248"
CM019752.1	RepeatMasker	Unknown	41467884	41468304	2490	+	.	ID="RND-1_FAMILY-190";Tend="1192";Tstart="749";shortTE="F";uid="c319085c-3238-4f5a-820a-f3c00447f490"
CM019752.1	RepeatMasker	Unknown	22757277	22757614	1472	+	.	ID="RND-1_FAMILY-66";Tend="1326";Tstart="1031";shortTE="F";uid="102c0490-fa33-4bc5-9b89-1ee10a66a4a0"
CM019752.1	RepeatMasker	Unknown	32187163	32187327	834	+	.	ID="RND-6_FAMILY-2535";Tend="1106";Tstart="942";shortTE="F";uid="cc19829a-abb5-48e2-93ad-1214f6232b7e"
CM019752.1	RepeatMasker	DNA/Academ-1	35910510	35910681	438	+	.	ID="RND-6_FAMILY-3475";Tend="1102";Tstart="930";shortTE="F";uid="77578787-d1a7-41c2-bc55-60045968d4e7"
CM019752.1	RepeatMasker	Unknown	17262419	17262842	2502	+	.	ID="RND-5_FAMILY-2531";Tend="1436";Tstart="938";shortTE="F";uid="249be90f-0fa2-41a0-aebd-a48897cf8627"
CM019752.1	RepeatMasker	DNA/Academ-1	35942	36589	2508	+	.	ID="RND-6_FAMILY-8612";Tend="2552";Tstart="1884";shortTE="F";uid="a61361af-99f1-42b1-9143-75aa150a1a81"
CM019752.1	RepeatMasker	DNA/Academ-1	55193580	55195721	4723	+	.	ID="RND-6_FAMILY-8612";TEgroup="ctg_1%7CRND-6_FAMILY-8612%7C14";Tend="3385";Tstart="819";shortTE="F";uid="6e75864d-e157-44cf-8560-ae115b8b0576"
CM019752.1	RepeatMasker	Unknown	270812	271327	3167	+	.	ID="RND-5_FAMILY-2531";Tend="1439";Tstart="937";shortTE="F";uid="ea53d675-037f-4928-86b6-5bd798f26c64"
CM019752.1	RepeatMasker	DNA/hAT-hATm	15004777	15004964	515	+	.	ID="RND-1_FAMILY-495";Tend="2517";Tstart="2320";shortTE="F";uid="c9dd92c7-9d34-45b6-b176-98e86bb18cc5"
CM019752.1	RepeatMasker	Unknown	2039800	2040514	4968	+	.	ID="RND-1_FAMILY-9";Tend="1534";Tstart="796";shortTE="F";uid="2da32019-f8dd-45d9-ad82-addcaca65c25"
CM019752.1	RepeatMasker	Unknown	17112822	17113121	2504	+	.	ID="RND-1_FAMILY-62";Tend="1300";Tstart="999";shortTE="F";uid="03955dd7-ea7a-4817-a72e-c82e5b0cfee8"
CM019752.1	RepeatMasker	Unknown	21678198	21678527	2602	+	.	ID="RND-1_FAMILY-425";Tend="1248";Tstart="920";shortTE="F";uid="ce6cda47-c323-4d48-8854-323ee24f9dae"
CM019752.1	RepeatMasker	Unknown	13221407	13222681	6407	+	.	ID="RND-5_FAMILY-3180";Tend="2147";Tstart="860";shortTE="F";uid="86e7e56f-8b6e-4701-9769-3cfaea7ed221"
CM019752.1	RepeatMasker	Unknown	16770524	16770903	2629	+	.	ID="RND-5_FAMILY-1168";Tend="1950";Tstart="1553";shortTE="F";uid="4fb3d7fc-d79a-44bc-8715-2ce270c4c2cd"
CM019752.1	RepeatMasker	LTR/Gypsy	20565347	20565749	3462	+	.	ID="RND-1_FAMILY-1";Tend="4897";Tstart="4495";shortTE="F";uid="b0a4cbfa-5e3d-49f1-98d2-0d74570e8ef2"
CM019752.1	RepeatMasker	Unknown	35943897	35944063	979	+	.	ID="RND-1_FAMILY-679";Tend="1974";Tstart="1808";shortTE="F";uid="3b1648d2-ef6e-4630-b5d8-7dbbf2d439ba"
CM019752.1	RepeatMasker	Unknown	35437515	35438365	3960	+	.	ID="RND-5_FAMILY-2279";Tend="1570";Tstart="744";shortTE="F";uid="a999840c-2080-454a-8965-2173c7b07ba7"
CM019752.1	RepeatMasker	Unknown	38601825	38601962	601	+	.	ID="RND-4_FAMILY-554";Tend="1750";Tstart="1613";shortTE="F";uid="876f657f-4fbb-41f3-861e-f36b5114f606"
CM019752.1	RepeatMasker	Unknown	7191758	7191983	455	+	.	ID="RND-6_FAMILY-1762";Tend="994";Tstart="755";shortTE="F";uid="2834d36d-b24d-4b53-af10-01fcfc58764d"
CM019752.1	RepeatMasker	Unknown	17061875	17062055	770	+	.	ID="RND-5_FAMILY-2111";Tend="1802";Tstart="1613";shortTE="F";uid="38707cad-574b-45a7-b66e-23488f3bcfe2"
CM019752.1	RepeatMasker	Unknown	48597772	48597880	702	+	.	ID="RND-6_FAMILY-115";Tend="1099";Tstart="991";shortTE="F";uid="a9b74351-1bae-4e82-9474-d83463aa725f"
CM019752.1	RepeatMasker	Unknown	48146504	48146694	558	+	.	ID="RND-5_FAMILY-5538";Tend="1088";Tstart="891";shortTE="F";uid="189bff74-2d47-4d83-b6d4-d85e2522b59d"
CM019752.1	RepeatMasker	Unknown	53404569	53405066	2198	+	.	ID="RND-5_FAMILY-3180";Tend="1373";Tstart="857";shortTE="F";uid="07ebded0-e927-431f-b32d-adae432f06c0"
CM019752.1	RepeatMasker	Unknown	33783941	33784053	504	+	.	ID="RND-6_FAMILY-4264";Tend="1851";Tstart="1728";shortTE="F";uid="04a580e6-536e-4c0f-9766-61331e393342"
CM019752.1	RepeatMasker	Unknown	31557911	31558499	1965	+	.	ID="RND-5_FAMILY-26";Tend="1405";Tstart="797";shortTE="F";uid="2e46c4a1-9300-4b7d-acfe-2c77f1c89e1e"
CM019752.1	RepeatMasker	Unknown	35570698	35570920	929	+	.	ID="RND-6_FAMILY-9061";Tend="1168";Tstart="945";shortTE="F";uid="5a7f94e1-2f5f-44bd-8e9a-2eb0168a80e2"
CM019752.1	RepeatMasker	Unknown	14720442	14720568	922	+	.	ID="RND-6_FAMILY-978";Tend="1075";Tstart="947";shortTE="F";uid="4796b446-08fd-4ab8-9a49-7284846d7194"
CM019752.1	RepeatMasker	Unknown	53889780	53890899	8236	+	.	ID="RND-1_FAMILY-111";Tend="2261";Tstart="1200";shortTE="F";uid="9d3dbbc2-f370-4582-8f51-dfc9cb2b3d07"
CM019752.1	RepeatMasker	Unknown	52497699	52497832	716	+	.	ID="RND-5_FAMILY-733";Tend="1223";Tstart="1082";shortTE="F";uid="68b8a8c4-4bb8-4af3-ac72-d948ebf21a8a"
CM019752.1	RepeatMasker	Unknown	51125246	51125490	1875	+	.	ID="RND-6_FAMILY-487";Tend="1195";Tstart="953";shortTE="F";uid="855c00f3-ae75-4187-8d8d-74ad03958216"
CM019752.1	RepeatMasker	Unknown	6912643	6912797	802	+	.	ID="RND-5_FAMILY-7137";Tend="886";Tstart="727";shortTE="F";uid="1687e85f-5972-4d5a-86b1-94794eedca4d"
CM019752.1	RepeatMasker	Unknown	11474330	11474798	2776	+	.	ID="RND-5_FAMILY-2531";Tend="1434";Tstart="932";shortTE="F";uid="7fb71fd1-17c9-422d-aeb0-612d765c144f"
CM019752.1	RepeatMasker	Unknown	24912043	24912151	662	+	.	ID="RND-1_FAMILY-442";Tend="1025";Tstart="925";shortTE="F";uid="b239d06a-3b9f-4dcc-9bbd-d21db6b0a1b9"
CM019752.1	RepeatMasker	LINE/I	10587057	10587401	2674	+	.	ID="RND-6_FAMILY-681";Tend="1664";Tstart="1322";shortTE="F";uid="8aea9f77-0496-44ec-869d-e531b1dc42bc"
CM019752.1	RepeatMasker	Unknown	19844037	19844197	570	+	.	ID="RND-5_FAMILY-3919";Tend="960";Tstart="802";shortTE="F";uid="17f90bad-02e2-41e4-a17e-6431e496a086"
CM019752.1	RepeatMasker	DNA/hAT-Tip100	13752050	13752224	762	+	.	ID="RND-1_FAMILY-39";Tend="1055";Tstart="887";shortTE="F";uid="e35cf92c-f527-4359-a053-41c72edc3fd9"
CM019752.1	RepeatMasker	Unknown	52428820	52429412	1328	+	.	ID="RND-6_FAMILY-8517";Tend="2220";Tstart="1672";shortTE="F";uid="a1bb7bb5-237d-49df-9951-2f407b2af662"
CM019752.1	RepeatMasker	Unknown	722221	722588	2293	+	.	ID="RND-5_FAMILY-2531";Tend="1417";Tstart="937";shortTE="F";uid="2843107a-2b49-4636-9b2c-6fa58f1221b7"
CM019752.1	RepeatMasker	Unknown	2793582	2793833	1349	+	.	ID="RND-5_FAMILY-4777";Tend="580";Tstart="324";shortTE="F";uid="ebb92c10-55d6-4c1e-8519-fd7d30b11e25"
CM019752.1	RepeatMasker	Unknown	42974425	42974632	582	+	.	ID="RND-6_FAMILY-1659";Tend="1446";Tstart="1232";shortTE="F";uid="19c8663e-ce4c-4894-8128-a7f225bd9fdb"
CM019752.1	RepeatMasker	LINE/Penelope	9475857	9476185	852	+	.	ID="RND-6_FAMILY-1201";Tend="437";Tstart="142";shortTE="F";uid="765bb05c-1bbb-4817-ad94-c36cfa01e737"
CM019752.1	RepeatMasker	LINE/I	24127835	24128034	1055	+	.	ID="RND-1_FAMILY-630";Tend="2390";Tstart="2189";shortTE="F";uid="97ecc8b5-bc9a-4112-a8a8-de791359442e"
CM019752.1	RepeatMasker	Unknown	54800523	54800696	1537	+	.	ID="RND-1_FAMILY-192";Tend="1150";Tstart="977";shortTE="F";uid="d6ea89af-4111-4361-943f-7756380cb443"
CM019752.1	RepeatMasker	DNA/hAT-Tip100	32671703	32672094	1226	+	.	ID="RND-6_FAMILY-315";TEgroup="ctg_1%7CRND-6_FAMILY-315%7C3";Tend="1699";Tstart="871";shortTE="F";uid="23b6292f-4122-4012-9693-864d03ec86bf"
CM019752.1	RepeatMasker	LTR/Pao	48789636	48790554	768	+	.	ID="RND-5_FAMILY-739";Tend="949";Tstart="43";shortTE="F";uid="077ea867-9a86-4538-946e-223cb62074cf"
CM019752.1	RepeatMasker	Unknown	40670225	40671321	5074	+	.	ID="RND-5_FAMILY-2858";Tend="1918";Tstart="817";shortTE="F";uid="c2c839a5-fb67-40f7-b8b5-a7af2d9f9b7d"
CM019752.1	RepeatMasker	LINE/R1	42454891	42455941	6003	+	.	ID="RND-1_FAMILY-222";Tend="1841";Tstart="768";shortTE="F";uid="e1fa1eab-7358-4c89-a4d6-41e3065a1e39"
CM019752.1	RepeatMasker	Unknown	36609571	36610379	827	+	.	ID="RND-5_FAMILY-5566";TEgroup="ctg_1%7CRND-5_FAMILY-5566%7C3";Tend="1618";Tstart="591";shortTE="F";uid="aa921ed1-e993-49c0-b963-e30d171f6e43"
CM019752.1	RepeatMasker	LINE/I	49324322	49324549	1842	+	.	ID="RND-1_FAMILY-157";Tend="1099";Tstart="871";shortTE="F";uid="2345bdf8-7f6b-4b44-8b69-df741980abe0"
CM019752.1	RepeatMasker	Unknown	53168104	53168634	750	+	.	ID="RND-6_FAMILY-1762";Tend="1939";Tstart="1372";shortTE="F";uid="fb9b76ad-801e-42d9-8f23-7eaf0ae65cd7"
CM019752.1	RepeatMasker	Unknown	33968710	33969418	2540	+	.	ID="RND-4_FAMILY-554";Tend="1718";Tstart="1001";shortTE="F";uid="8a6dfae3-0fba-4caf-ba32-6a47e54a9b7b"
CM019752.1	RepeatMasker	Unknown	5908803	5908922	485	+	.	ID="RND-6_FAMILY-5691";Tend="1650";Tstart="1533";shortTE="F";uid="0c79f758-8018-4f0a-9728-9aa64fba5bf9"
CM019752.1	RepeatMasker	Unknown	740070	740410	1285	+	.	ID="RND-6_FAMILY-790";Tend="1780";Tstart="1483";shortTE="F";uid="5a678891-9d33-4c21-a6ea-efa88784578f"
CM019752.1	RepeatMasker	Unknown	2143546	2143694	700	+	.	ID="RND-6_FAMILY-1762";Tend="1419";Tstart="1271";shortTE="F";uid="ced3eea2-0d4e-467a-a2b0-25093fe8e9a4"
CM019752.1	RepeatMasker	Unknown	50517441	50517821	2793	+	.	ID="RND-1_FAMILY-119";Tend="2325";Tstart="1924";shortTE="F";uid="00dcbcc7-6f0a-4b66-add9-6306c870ec7f"
CM019752.1	RepeatMasker	LINE/CR1	129449	129676	461	+	.	ID="RND-1_FAMILY-591";Tend="2396";Tstart="2170";shortTE="F";uid="dda4d1ba-af97-4348-9fd0-028f9b7f0b3d"
CM019752.1	RepeatMasker	Unknown	37587965	37588468	968	+	.	ID="RND-6_FAMILY-864";Tend="2387";Tstart="1827";shortTE="F";uid="d821bc50-818c-454b-8800-9fb2984c09e2"
CM019752.1	RepeatMasker	Unknown	40098399	40098674	1494	+	.	ID="RND-5_FAMILY-41";Tend="1267";Tstart="988";shortTE="F";uid="ef96c25f-db85-426c-8071-2fc2e5a3906f"
CM019752.1	RepeatMasker	LINE/I	16830706	16831071	2479	+	.	ID="RND-1_FAMILY-488";Tend="1420";Tstart="1041";shortTE="F";uid="ebaf1263-8637-43e1-ae40-037390806f84"
CM019752.1	RepeatMasker	Unknown	56004538	56005227	5078	+	.	ID="RND-5_FAMILY-3540";Tend="1454";Tstart="749";shortTE="F";uid="9b7a5e66-321e-456a-8c2b-07c70d66bfad"
CM019752.1	RepeatMasker	Unknown	20448467	20448685	1043	+	.	ID="RND-5_FAMILY-4324";Tend="1051";Tstart="862";shortTE="F";uid="1066b479-086f-4096-8571-48bc2f356f45"
CM019752.1	RepeatMasker	Unknown	8437881	8439052	10039	+	.	ID="RND-1_FAMILY-293";Tend="2007";Tstart="838";shortTE="F";uid="83b3c342-9d16-490d-816a-02ce65ff14db"
CM019752.1	RepeatMasker	Unknown	45042501	45042900	2321	+	.	ID="RND-6_FAMILY-109";Tend="691";Tstart="325";shortTE="F";uid="b722e878-4884-4ad9-8870-2d472c33fb0f"
CM019752.1	RepeatMasker	Unknown	17336016	17336126	689	+	.	ID="RND-6_FAMILY-10795";Tend="1893";Tstart="1783";shortTE="F";uid="30249b83-89b8-4097-9e7d-9a12ba1d167d"
CM019752.1	RepeatMasker	DNA/hAT-Ac	33643055	33643491	3530	+	.	ID="RND-5_FAMILY-1427";Tend="1388";Tstart="909";shortTE="F";uid="29462952-8c6f-47b9-a9dc-077455dfe72b"
CM019752.1	RepeatMasker	Unknown	55238915	55239414	4079	+	.	ID="RND-6_FAMILY-6490";Tend="1373";Tstart="873";shortTE="F";uid="f4bae84e-9b31-452a-ba6b-623727e68e4b"
CM019752.1	RepeatMasker	Unknown	52518604	52518856	1504	+	.	ID="RND-6_FAMILY-2860";Tend="1191";Tstart="940";shortTE="F";uid="b220a1e3-8607-4c5a-91bb-21068caa502e"
CM019752.1	RepeatMasker	Unknown	35653747	35654036	579	+	.	ID="RND-6_FAMILY-1762";Tend="1618";Tstart="1333";shortTE="F";uid="41171bea-84de-417f-bdf0-db4eafe4233f"
CM019752.1	RepeatMasker	Unknown	49667004	49667730	2336	+	.	ID="RND-5_FAMILY-8513";Tend="1380";Tstart="679";shortTE="F";uid="f0a01a9b-c340-463f-bc3b-e88609f1d0d7"
CM019752.1	RepeatMasker	DNA/hAT-Tip100	31611047	31611402	2733	+	.	ID="RND-5_FAMILY-3891";Tend="1355";Tstart="1008";shortTE="F";uid="0a2f460b-b02c-4964-9548-712b5e2e88d3"
CM019752.1	RepeatMasker	DNA/hAT-Tip100	31079742	31080078	2781	+	.	ID="RND-6_FAMILY-10037";Tend="1955";Tstart="1621";shortTE="F";uid="2a06a06d-a1b0-45af-93d9-1beb08185362"
CM019752.1	RepeatMasker	DNA/Crypton-V	27529516	27529676	485	+	.	ID="RND-5_FAMILY-82";Tend="1147";Tstart="993";shortTE="F";uid="c14fdd95-61e2-41c3-b178-620eb8684bbe"
CM019752.1	RepeatMasker	Unknown	17919071	17919773	5051	+	.	ID="RND-6_FAMILY-2160";Tend="1534";Tstart="847";shortTE="F";uid="4f1efbbe-61e9-4da9-b14e-183669b48df6"
CM019752.1	RepeatMasker	Unknown	24374350	24374714	1283	+	.	ID="RND-5_FAMILY-1652";Tend="2400";Tstart="2025";shortTE="F";uid="8a89e020-a359-4206-bb57-5fa95bbacce7"
CM019752.1	RepeatMasker	LINE/R1-LOA	15615211	15615665	3112	+	.	ID="RND-5_FAMILY-387";Tend="1391";Tstart="919";shortTE="F";uid="634436d0-4790-4a27-b402-e013514ada9b"
CM019752.1	RepeatMasker	LINE/Penelope	31025329	31025622	2030	+	.	ID="RND-6_FAMILY-2164";Tend="1302";Tstart="1014";shortTE="F";uid="1aec2f5a-c41c-4202-aa55-30057479aafb"
CM019752.1	RepeatMasker	LINE/I	48659503	48659914	2641	+	.	ID="RND-6_FAMILY-438";Tend="1376";Tstart="961";shortTE="F";uid="233db18c-22e9-4a11-9334-48715fb1715c"
CM019752.1	RepeatMasker	Unknown	36280510	36280697	888	+	.	ID="RND-1_FAMILY-259";Tend="1203";Tstart="1016";shortTE="F";uid="37eba775-3888-48ed-a30e-60375aeec253"
CM019752.1	RepeatMasker	Unknown	29028142	29028449	1909	+	.	ID="RND-6_FAMILY-978";Tend="1297";Tstart="948";shortTE="F";uid="14a8d04e-9fa5-4829-ae9b-a74807be39b3"
CM019752.1	RepeatMasker	Unknown	47685290	47685507	1930	+	.	ID="RND-1_FAMILY-216";Tend="1189";Tstart="972";shortTE="F";uid="63b59fc9-6a2d-45c7-b5e8-b23a6ec39d60"
CM019752.1	RepeatMasker	Unknown	21065395	21065882	3307	+	.	ID="RND-6_FAMILY-4264";Tend="1230";Tstart="742";shortTE="F";uid="5a95e23a-e28e-4422-9d0c-7e0add01ccc0"
CM019752.1	RepeatMasker	Unknown	11439039	11440088	8706	+	.	ID="RND-6_FAMILY-588";Tend="2469";Tstart="1383";shortTE="F";uid="2a3b58bb-4bba-439a-acdf-f3a3de062cf6"
CM019752.1	RepeatMasker	Unknown	24714224	24714436	859	+	.	ID="RND-6_FAMILY-760";Tend="2877";Tstart="2659";shortTE="F";uid="f4c0d0db-6200-481b-aa42-3f51bf031ae4"
CM019752.1	RepeatMasker	DNA/Academ-1	52986229	52986787	4517	+	.	ID="RND-6_FAMILY-8612";Tend="1385";Tstart="830";shortTE="F";uid="5cf4cd04-082d-4d67-a5bb-509d39aabd9e"
CM019752.1	RepeatMasker	Unknown	19149485	19149835	616	+	.	ID="RND-5_FAMILY-2241";Tend="2384";Tstart="2011";shortTE="F";uid="926c685f-f87d-4198-ad0b-eb7870c0f22f"
CM019752.1	RepeatMasker	Unknown	13921411	13921941	1705	+	.	ID="RND-4_FAMILY-553";Tend="1206";Tstart="631";shortTE="F";uid="4d48b170-9cc5-4e8a-bdc0-3a22023bd4dc"
CM019752.1	RepeatMasker	DNA/Sola-3	9705145	9705426	2168	+	.	ID="RND-1_FAMILY-714";Tend="3030";Tstart="2749";shortTE="F";uid="7ee38549-67ab-4071-ae91-78ec3eb08ab3"
CM019752.1	RepeatMasker	LINE/R1-LOA	13555931	13556496	481	+	.	ID="RND-5_FAMILY-1402";TEgroup="ctg_1%7CRND-5_FAMILY-1402%7C1";Tend="1319";Tstart="505";shortTE="F";uid="d8fef9fb-6d8e-48a7-953c-26026e24f81d"
CM019752.1	RepeatMasker	Unknown	3699447	3699700	1085	+	.	ID="RND-6_FAMILY-3293";Tend="2117";Tstart="1856";shortTE="F";uid="04922642-dce5-4a5c-88ca-80024db52bb3"
CM019752.1	RepeatMasker	Unknown	12254814	12255187	1253	+	.	ID="RND-1_FAMILY-52";Tend="1822";Tstart="1429";shortTE="F";uid="5640f73f-9e8c-456c-9ab4-4410c6437b9d"
CM019752.1	RepeatMasker	Unknown	13291468	13291705	1496	+	.	ID="RND-6_FAMILY-3992";Tend="1214";Tstart="975";shortTE="F";uid="b7681d18-8694-4e34-9cf6-557616b6c158"
CM019752.1	RepeatMasker	Unknown	49592433	49592684	1195	+	.	ID="RND-4_FAMILY-418";Tend="1214";Tstart="966";shortTE="F";uid="004f25d4-e042-48f5-bd18-4e3588c08d83"
CM019752.1	RepeatMasker	Unknown	7497842	7498123	1811	+	.	ID="RND-1_FAMILY-306";Tend="1606";Tstart="1332";shortTE="F";uid="ce924258-08f5-41bc-9324-d0ce31215049"
CM019752.1	RepeatMasker	Unknown	13330613	13330790	635	+	.	ID="RND-6_FAMILY-864";Tend="1976";Tstart="1794";shortTE="F";uid="be42040b-a2d1-42af-85d0-ec345e17c3dd"
CM019752.1	RepeatMasker	Unknown	45457414	45457560	471	+	.	ID="RND-5_FAMILY-7137";Tend="879";Tstart="732";shortTE="F";uid="df5ac384-c394-4852-8512-26875aa78b5c"
CM019752.1	RepeatMasker	Unknown	23724402	23724905	1183	+	.	ID="RND-1_FAMILY-496";Tend="1477";Tstart="965";shortTE="F";uid="09bbe581-4e61-444d-8d92-250ec0c06801"
CM019752.1	RepeatMasker	LINE/I	17362573	17362778	907	+	.	ID="RND-6_FAMILY-3765";Tend="1193";Tstart="977";shortTE="F";uid="e5244fd0-202d-4160-914a-5bc53634e42c"
CM019752.1	RepeatMasker	Unknown	33709884	33710076	1474	+	.	ID="RND-5_FAMILY-7137";Tend="2119";Tstart="1926";shortTE="F";uid="ae17e874-be69-464c-a2cc-e8755f668b7a"
CM019752.1	RepeatMasker	Unknown	28612552	28612810	640	+	.	ID="RND-6_FAMILY-692";Tend="1830";Tstart="1580";shortTE="F";uid="d7727b8f-1e65-4732-bb0c-1a7f565ec9aa"
CM019752.1	RepeatMasker	Unknown	30404965	30405145	522	+	.	ID="RND-6_FAMILY-966";Tend="1105";Tstart="929";shortTE="F";uid="d8e4b73a-7fc1-4ceb-9268-e8296f81f1e2"
CM019752.1	RepeatMasker	Unknown	54899112	54899298	789	+	.	ID="RND-6_FAMILY-2535";Tend="1140";Tstart="931";shortTE="F";uid="f011ab7f-554a-4694-99de-568f751d610e"
CM019752.1	RepeatMasker	Unknown	54270601	54270962	2723	+	.	ID="RND-6_FAMILY-4264";Tend="1230";Tstart="869";shortTE="F";uid="9c240e93-c6c2-40b4-bda1-0eb1b7fb5cf0"
CM019752.1	RepeatMasker	DNA/hAT-Tip100	53553949	53555297	10401	+	.	ID="RND-1_FAMILY-39";Tend="2247";Tstart="878";shortTE="F";uid="33f80a32-0560-443c-871a-82784b290965"
CM019752.1	RepeatMasker	Unknown	10244204	10244438	733	+	.	ID="RND-4_FAMILY-1108";Tend="1085";Tstart="865";shortTE="F";uid="24168868-de7b-465a-b61b-7c1e19939852"
CM019752.1	RepeatMasker	Unknown	43335342	43335849	2100	+	.	ID="RND-6_FAMILY-1659";Tend="1516";Tstart="942";shortTE="F";uid="2f810fec-7113-4081-a27c-72cfd8b22233"
CM019752.1	RepeatMasker	Unknown	34067407	34067636	1838	+	.	ID="RND-5_FAMILY-2948";Tend="2424";Tstart="2192";shortTE="F";uid="85e83344-5a00-40ea-953c-7dd229dbc0eb"
CM019752.1	RepeatMasker	Unknown	39798633	39799474	1431	+	.	ID="RND-5_FAMILY-1294";TEgroup="ctg_1%7CRND-5_FAMILY-1294%7C19";Tend="2116";Tstart="1480";shortTE="F";uid="416d2e64-eddf-4358-b905-0d7ef0810abe"
CM019752.1	RepeatMasker	Unknown	29143469	29143705	1449	+	.	ID="RND-4_FAMILY-2389";Tend="1071";Tstart="836";shortTE="F";uid="453b2a10-ec09-4c36-9bed-8ae0fbe6c387"
CM019752.1	RepeatMasker	DNA/Academ-1	53439233	53439336	473	+	.	ID="RND-1_FAMILY-255";Tend="1707";Tstart="1606";shortTE="F";uid="ef1e0a35-9a5f-4b75-8e15-f0c6a153e157"
CM019752.1	RepeatMasker	Unknown	42137718	42138302	519	+	.	ID="RND-5_FAMILY-7904";TEgroup="ctg_1%7CRND-5_FAMILY-7904%7C4";Tend="1867";Tstart="984";shortTE="F";uid="54f76ab5-f039-4950-904f-9bfcf30ac2f4"
CM019752.1	RepeatMasker	LTR/Pao	1368016	1368171	471	+	.	ID="BEL-272_AA-I";Tend="3418";Tstart="3263";shortTE="F";uid="dcd3758a-119f-47a6-b907-7b4cd4dd3439"
CM019752.1	RepeatMasker	Unknown	28359238	28359429	466	+	.	ID="RND-6_FAMILY-5342";Tend="284";Tstart="181";shortTE="F";uid="25763a7e-8d5b-47f2-a52b-74b2436d7418"
CM019752.1	RepeatMasker	DNA/Academ-1	9798780	9799449	3805	+	.	ID="RND-6_FAMILY-8612";Tend="2556";Tstart="1884";shortTE="F";uid="64e9b481-23cb-4295-9c0c-cd8165e4e664"
CM019752.1	RepeatMasker	Unknown	29266395	29266787	1707	+	.	ID="RND-1_FAMILY-52";Tend="1599";Tstart="1165";shortTE="F";uid="fd2dbaf5-1953-4ff9-9d53-37420d7eb099"
CM019752.1	RepeatMasker	Unknown	39898023	39898504	2694	+	.	ID="RND-5_FAMILY-1890";Tend="1349";Tstart="865";shortTE="F";uid="517a420a-465a-4024-b62f-d7d34cd94b3d"
CM019752.1	RepeatMasker	DNA/CMC-Transib	33290747	33290920	736	+	.	ID="RND-1_FAMILY-56";Tend="2063";Tstart="1893";shortTE="F";uid="303f7e7e-00bd-4cd9-b999-a23594e6f864"
CM019752.1	RepeatMasker	DNA/TcMar-Tc1	9822678	9823103	1123	+	.	ID="RND-6_FAMILY-13176";Tend="1163";Tstart="702";shortTE="F";uid="e8e83ed0-8ddf-475a-acc2-ac02d950789c"
CM019752.1	RepeatMasker	DNA/hAT-Tip100	1847911	1848596	5519	+	.	ID="RND-4_FAMILY-566";Tend="1810";Tstart="1122";shortTE="F";uid="2d015c84-592f-4a44-982c-8c98805cbda3"
CM019752.1	RepeatMasker	LTR/Gypsy	54087999	54088234	453	+	.	ID="GYPSY-15_LH-I";Tend="2817";Tstart="2582";shortTE="F";uid="c100ce41-ec17-419c-a817-3d39b120a5c1"
CM019752.1	RepeatMasker	Unknown	33537365	33537799	3013	+	.	ID="RND-1_FAMILY-190";Tend="1173";Tstart="728";shortTE="F";uid="03bff4ad-5f05-4e6e-93ae-b13027a18296"
CM019752.1	RepeatMasker	Unknown	6842385	6842749	2886	+	.	ID="RND-6_FAMILY-646";Tend="1366";Tstart="971";shortTE="F";uid="284bf4f2-588a-457b-b836-333abbafc19b"
CM019752.1	RepeatMasker	Unknown	3994727	3994838	547	+	.	ID="RND-4_FAMILY-2389";Tend="1189";Tstart="1081";shortTE="F";uid="3baeff88-9872-41b2-b60e-2d11bb6553da"
CM019752.1	RepeatMasker	DNA/hAT-Ac	2216038	2216152	507	+	.	ID="RND-5_FAMILY-615";Tend="3189";Tstart="3066";shortTE="F";uid="e3d01bc5-d459-4e9a-9ebe-fdb762ae45af"
CM019752.1	RepeatMasker	LINE/I	25716116	25716667	2139	+	.	ID="RND-6_FAMILY-65";Tend="3038";Tstart="2480";shortTE="F";uid="c92810bb-dc9e-4a58-aa36-c4829992c3aa"
CM019752.1	RepeatMasker	Unknown	14893349	14893622	736	+	.	ID="RND-5_FAMILY-7137";Tend="1697";Tstart="1420";shortTE="F";uid="eef774ba-01f3-4606-b08f-570936aa8b04"
CM019752.1	RepeatMasker	Unknown	22171621	22171903	672	+	.	ID="RND-6_FAMILY-966";Tend="1135";Tstart="929";shortTE="F";uid="5c1180c0-c47d-4b04-8985-64f1cf756956"
CM019752.1	RepeatMasker	Unknown	32092602	32092835	1047	+	.	ID="RND-1_FAMILY-103";Tend="1313";Tstart="1093";shortTE="F";uid="88e84383-d9a8-437e-a9e8-1f3410985a9f"
CM019752.1	RepeatMasker	DNA/MULE-NOF	55158162	55158333	519	+	.	ID="RND-1_FAMILY-12";Tend="1094";Tstart="905";shortTE="F";uid="9e4c16e7-9fe2-4503-8b95-1c4167fbd88b"
CM019752.1	RepeatMasker	Unknown	23863628	23863883	1774	+	.	ID="RND-1_FAMILY-460";Tend="933";Tstart="678";shortTE="F";uid="980fe95c-e966-4dda-aca4-793c2ef862f3"
CM019752.1	RepeatMasker	Unknown	8606063	8606475	2181	+	.	ID="RND-6_FAMILY-1659";Tend="1241";Tstart="828";shortTE="F";uid="27dd793d-d208-44fa-8483-864117f54b34"
CM019752.1	RepeatMasker	Unknown	23978743	23978901	586	+	.	ID="RND-6_FAMILY-405";Tend="2082";Tstart="1923";shortTE="F";uid="1868fbc6-8acb-4ccf-bbea-4ead80a49d3f"
CM019752.1	RepeatMasker	Unknown	17310461	17311755	11500	+	.	ID="RND-6_FAMILY-3293";Tend="2094";Tstart="798";shortTE="F";uid="682e4c06-efc9-4a12-97ac-e16d73120b41"
CM019752.1	RepeatMasker	Unknown	19945401	19946517	2762	+	.	ID="RND-5_FAMILY-1529";Tend="2127";Tstart="995";shortTE="F";uid="e5bd556b-061e-4e33-ad60-0db5f6aa651c"
CM019752.1	RepeatMasker	DNA/hAT-Tip100	9698267	9700255	9491	+	.	ID="RND-6_FAMILY-411";Tend="2352";Tstart="458";shortTE="F";uid="47d891ec-c7b4-4b1f-b350-45f566359ac2"
CM019752.1	RepeatMasker	Unknown	55390487	55391337	3146	+	.	ID="RND-1_FAMILY-311";Tend="1755";Tstart="906";shortTE="F";uid="a940cacb-4d84-4328-bb75-d616e661cce7"
CM019752.1	RepeatMasker	DNA/hAT-Tip100	25196713	25197088	572	+	.	ID="RND-1_FAMILY-39";TEgroup="ctg_1%7CRND-1_FAMILY-39%7C3";Tend="2232";Tstart="884";shortTE="F";uid="413de7d4-1a84-40d3-a118-f13c46f0154e"
CM019752.1	RepeatMasker	Unknown	38463261	38463577	2112	+	.	ID="RND-1_FAMILY-111";Tend="2259";Tstart="1940";shortTE="F";uid="6b5b38c3-c21e-4e2e-8e59-cc6fb364a100"
CM019752.1	RepeatMasker	Unknown	55513002	55513261	1392	+	.	ID="RND-5_FAMILY-3180";Tend="2157";Tstart="1902";shortTE="F";uid="62150a01-0c38-4699-ab99-f7987ec1d1a5"
CM019752.1	RepeatMasker	Unknown	51443510	51443797	1539	+	.	ID="RND-5_FAMILY-2203";Tend="1123";Tstart="846";shortTE="F";uid="436c299d-042b-46ad-b3dd-b56b2d898d7b"
CM019752.1	RepeatMasker	Unknown	33141378	33141764	852	+	.	ID="RND-6_FAMILY-1659";Tend="1415";Tstart="1068";shortTE="F";uid="d5b4929c-ec73-436f-8ae7-baa0eb159c84"
CM019752.1	RepeatMasker	DNA/hAT-Tip100	31112473	31113121	5700	+	.	ID="RND-6_FAMILY-10642";Tend="1591";Tstart="943";shortTE="F";uid="ef6d4b18-606b-49dc-bd0a-65cfd105f342"
CM019752.1	RepeatMasker	Unknown	21268299	21268516	726	+	.	ID="RND-4_FAMILY-903";Tend="1249";Tstart="1014";shortTE="F";uid="aa5fb425-c54b-4cc2-b3dc-8e0bd9e86b6c"
CM019752.1	RepeatMasker	Unknown	24566972	24567110	402	+	.	ID="RND-5_FAMILY-133";Tend="1518";Tstart="1384";shortTE="F";uid="750cee30-09fc-4e76-93e5-c9b3d01118bf"
CM019752.1	RepeatMasker	Unknown	7955623	7955903	618	+	.	ID="RND-6_FAMILY-306";Tend="2115";Tstart="1815";shortTE="F";uid="dd4054bb-e24c-40db-ae81-e6e5e1511af5"
CM019752.1	RepeatMasker	DNA/Academ-1	30125051	30126018	4313	+	.	ID="RND-2_FAMILY-8";Tend="1694";Tstart="702";shortTE="F";uid="e7af35c1-5fae-4046-904d-7595132f424d"
CM019752.1	RepeatMasker	DNA/hAT-hATm	9088236	9088525	2427	+	.	ID="RND-1_FAMILY-170";Tend="2347";Tstart="2059";shortTE="F";uid="d8c3964c-0eac-465d-b8f0-ac27e72b1a53"
CM019752.1	RepeatMasker	Unknown	33585308	33586045	3734	+	.	ID="RND-6_FAMILY-1762";Tend="1945";Tstart="1185";shortTE="F";uid="344db404-1acc-4658-ad7c-fd054072d09f"
CM019752.1	RepeatMasker	Unknown	23573268	23573468	484	+	.	ID="RND-1_FAMILY-476";Tend="2333";Tstart="2139";shortTE="F";uid="6f9224c7-57a2-464e-a223-b7c2608de936"
CM019752.1	RepeatMasker	Unknown	53926302	53926709	2234	+	.	ID="RND-6_FAMILY-978";Tend="1360";Tstart="953";shortTE="F";uid="34bb2a95-ccaa-41ee-ac46-a93376d4c798"
CM019752.1	RepeatMasker	Unknown	25928694	25934245	2667	+	.	ID="RND-1_FAMILY-502";TEgroup="ctg_1%7CRND-1_FAMILY-502%7C1";Tend="3488";Tstart="1";shortTE="F";uid="c76cdeb1-9109-4043-a1f4-f220f0317adc"
CM019752.1	RepeatMasker	LINE/L2	48739845	48740449	4458	+	.	ID="RND-1_FAMILY-358";Tend="2472";Tstart="1867";shortTE="F";uid="369af595-6a64-4eda-b4ee-8fc50b25ab0c"
CM019752.1	RepeatMasker	LINE/I	6596276	6596429	771	+	.	ID="RND-6_FAMILY-3767";Tend="1420";Tstart="1280";shortTE="F";uid="0d53801e-1fe9-41ab-90d8-c452af58caf0"
CM019752.1	RepeatMasker	Unknown	31498720	31499409	1484	+	.	ID="RND-6_FAMILY-306";Tend="1842";Tstart="1164";shortTE="F";uid="cc21c20e-20e6-4bf6-b6b1-10a90796e313"
CM019752.1	RepeatMasker	DNA?/hAT?	4895615	4895823	703	+	.	ID="RND-6_FAMILY-1805";Tend="2835";Tstart="2376";shortTE="F";uid="2178f0b6-d70c-43da-85a7-59d8b67083e2"
CM019752.1	RepeatMasker	Unknown	30522556	30522973	2888	+	.	ID="RND-6_FAMILY-978";Tend="1358";Tstart="948";shortTE="F";uid="74323ad3-2727-4a63-ac13-0c8cc3f96a14"
CM019752.1	RepeatMasker	Unknown	24727037	24727437	1877	+	.	ID="RND-6_FAMILY-943";Tend="1302";Tstart="907";shortTE="F";uid="833d0b1e-d629-4fc0-be0f-d0f4c27425ca"
CM019752.1	RepeatMasker	Unknown	26867182	26867412	1394	+	.	ID="RND-5_FAMILY-160";Tend="1398";Tstart="1178";shortTE="F";uid="cc8b3b8e-67bc-4d5e-a0bc-c814ed30332f"
CM019752.1	RepeatMasker	DNA/hAT-Ac	10934779	10935621	7552	+	.	ID="RND-1_FAMILY-104";Tend="1793";Tstart="951";shortTE="F";uid="f9909390-0892-4a92-bedf-13475e4928ec"
CM019752.1	RepeatMasker	DNA/Academ-1	1268277	1268655	2620	+	.	ID="RND-1_FAMILY-450";Tend="1005";Tstart="642";shortTE="F";uid="9849e105-da1a-4fa8-8460-b5b000989353"
CM019752.1	RepeatMasker	LINE/R1-LOA	45154828	45154956	544	+	.	ID="RND-4_FAMILY-848";Tend="1623";Tstart="1498";shortTE="F";uid="5f131858-8046-4778-865e-8c8dde7cef9b"
CM019752.1	RepeatMasker	Unknown	18838588	18838820	1696	+	.	ID="RND-1_FAMILY-311";Tend="1249";Tstart="1012";shortTE="F";uid="887041b5-7617-44db-ad79-ff2da261cbaa"
CM019752.1	RepeatMasker	Unknown	32331	32507	992	+	.	ID="RND-4_FAMILY-1108";Tend="1082";Tstart="910";shortTE="F";uid="56a1b5b4-2cb0-460d-851c-fb911ab1e04d"
CM019752.1	RepeatMasker	Unknown	39957134	39957489	611	+	.	ID="RND-5_FAMILY-3052";Tend="1595";Tstart="1192";shortTE="F";uid="b435cb19-804f-4018-83af-c4161170c86a"
CM019752.1	RepeatMasker	Unknown	14569997	14570114	439	+	.	ID="RND-1_FAMILY-55";Tend="911";Tstart="798";shortTE="F";uid="bc2b7dcd-23e9-4461-a174-99f98b9d1210"
CM019752.1	RepeatMasker	DNA/MULE-MuDR?	44603408	44603524	564	+	.	ID="RND-6_FAMILY-1911";Tend="1428";Tstart="1313";shortTE="F";uid="a64943ba-2609-4a75-9f4e-1747a8933010"
CM019752.1	RepeatMasker	Unknown	9823210	9823483	1007	+	.	ID="RND-5_FAMILY-3540";Tend="1324";Tstart="1051";shortTE="F";uid="23dd8f84-723f-4423-b389-f73cd37fa844"
CM019752.1	RepeatMasker	Unknown	16918858	16919053	1012	+	.	ID="RND-1_FAMILY-192";Tend="1197";Tstart="978";shortTE="F";uid="ea8eb24f-ff4d-4397-81b3-5096f7c85f0d"
CM019752.1	RepeatMasker	DNA/Kolobok-Hydra	15934795	15935316	3293	+	.	ID="RND-5_FAMILY-512";Tend="1485";Tstart="954";shortTE="F";uid="f08f7152-d06b-404d-8b95-da625441fdf7"
CM019752.1	RepeatMasker	Unknown	8154884	8156057	10231	+	.	ID="RND-1_FAMILY-261";Tend="2135";Tstart="962";shortTE="F";uid="48b74640-a607-43c3-aa99-a9ea870c736e"
CM019752.1	RepeatMasker	Unknown	1242946	1243079	466	+	.	ID="RND-6_FAMILY-8517";Tend="532";Tstart="396";shortTE="F";uid="e714db8c-5880-4478-8543-6fe8e3648bde"
CM019752.1	RepeatMasker	Unknown	802711	803223	3487	+	.	ID="RND-1_FAMILY-159";Tend="1311";Tstart="797";shortTE="F";uid="cc396616-58d2-4283-a8f3-30f42e5f53c8"
CM019752.1	RepeatMasker	Unknown	34835222	34835559	2661	+	.	ID="RND-5_FAMILY-8149";Tend="1243";Tstart="903";shortTE="F";uid="e2af42b4-0afc-4098-aceb-74920990bc75"
CM019752.1	RepeatMasker	Unknown	52850022	52850376	2360	+	.	ID="RND-1_FAMILY-237";Tend="1333";Tstart="969";shortTE="F";uid="48aa82cf-169b-4073-8a72-add016f542d2"
CM019752.1	RepeatMasker	DNA/hAT-Ac	15849787	15850134	846	+	.	ID="RND-5_FAMILY-5519";Tend="1379";Tstart="1094";shortTE="F";uid="5e698100-2314-4181-a385-a626ac38b20c"
CM019752.1	RepeatMasker	Unknown	27392111	27392315	1154	+	.	ID="RND-5_FAMILY-41";Tend="1188";Tstart="988";shortTE="F";uid="fba1a2f5-52fd-4c08-8e42-64915efcea69"
CM019752.1	RepeatMasker	Unknown	10601644	10603063	12250	+	.	ID="RND-6_FAMILY-2371";Tend="2124";Tstart="703";shortTE="F";uid="cbb1270b-53cc-47cb-b683-d89729e9f307"
CM019752.1	RepeatMasker	Unknown	31818430	31818926	659	+	.	ID="RND-1_FAMILY-55";Tend="1709";Tstart="1193";shortTE="F";uid="3c11fc27-70f8-41bc-8f03-7971e0fb4286"
CM019752.1	RepeatMasker	Unknown	382907	384192	9823	+	.	ID="RND-1_FAMILY-20";Tend="2293";Tstart="1025";shortTE="F";uid="7ceacd00-f847-4f5a-b477-42ffa78f809d"
CM019752.1	RepeatMasker	Unknown	20910310	20910850	615	+	.	ID="RND-6_FAMILY-1762";Tend="1945";Tstart="1431";shortTE="F";uid="a813be08-5172-47d4-8eb1-fa2a71ba2f8f"
CM019752.1	RepeatMasker	Unknown	27090830	27091149	1853	+	.	ID="RND-5_FAMILY-160";Tend="1336";Tstart="994";shortTE="F";uid="345e5451-ce93-4110-b375-e57297cff62f"
CM019752.1	RepeatMasker	Unknown	21225037	21225264	1836	+	.	ID="RND-6_FAMILY-646";Tend="1364";Tstart="1138";shortTE="F";uid="7e8ba754-73d6-4eaf-8516-71f0923846f5"
CM019752.1	RepeatMasker	Unknown	29956549	29957355	3398	+	.	ID="RND-5_FAMILY-3180";Tend="1685";Tstart="866";shortTE="F";uid="951e46ab-49f5-4808-932f-7a3c8b63638e"
CM019752.1	RepeatMasker	Unknown	14913500	14913603	512	+	.	ID="RND-5_FAMILY-41";Tend="1081";Tstart="978";shortTE="F";uid="df0fcfc9-4744-45c6-b230-b6af6f13dcc6"
CM019752.1	RepeatMasker	Unknown	1115295	1116153	1644	+	.	ID="RND-5_FAMILY-4216";Tend="1802";Tstart="927";shortTE="F";uid="3dd6a5b2-6919-41a0-87d4-9b6946d351ce"
CM019752.1	RepeatMasker	Unknown	3665079	3665263	521	+	.	ID="RND-4_FAMILY-553";Tend="1561";Tstart="1379";shortTE="F";uid="8ef618ee-efe0-4571-99e4-fe9a7dfd6e67"
CM019752.1	RepeatMasker	Unknown	26113855	26114592	5011	+	.	ID="RND-6_FAMILY-12073";Tend="1502";Tstart="791";shortTE="F";uid="c1181dcc-d162-49c4-b326-76d272a94e34"
CM019752.1	RepeatMasker	Unknown	52083911	52085494	13634	+	.	ID="RND-4_FAMILY-162";Tend="2423";Tstart="839";shortTE="F";uid="f46a6386-52d9-48a2-a1ef-8c49fe2825d9"
CM019752.1	RepeatMasker	RC/Helitron	586617	587065	2399	+	.	ID="RND-1_FAMILY-355";Tend="2936";Tstart="2497";shortTE="F";uid="75f8d360-7a23-4e27-be0b-cef2084b24e5"
CM019752.1	RepeatMasker	Unknown	3027984	3028297	571	+	.	ID="RND-6_FAMILY-2654";Tend="1410";Tstart="1084";shortTE="F";uid="b7701dff-fec2-4019-8939-891ed476bf50"
CM019752.1	RepeatMasker	LINE/Penelope	48760976	48761269	969	+	.	ID="RND-4_FAMILY-1796";TEgroup="ctg_1%7CRND-4_FAMILY-1796%7C3";Tend="964";Tstart="784";shortTE="F";uid="092d3ffe-be9c-44cc-b266-c6cca3e7045c"
CM019752.1	RepeatMasker	Unknown	54804572	54805245	2416	+	.	ID="RND-6_FAMILY-1985";TEgroup="ctg_1%7CRND-6_FAMILY-1985%7C12";Tend="2510";Tstart="1702";shortTE="F";uid="18c4a487-8c44-49e0-bc6b-8740db8f2c40"
CM019752.1	RepeatMasker	Unknown	8631511	8631785	1258	+	.	ID="RND-4_FAMILY-781";Tend="2536";Tstart="2280";shortTE="F";uid="ce7355df-b41e-4ae7-97a2-5786c9984943"
CM019752.1	RepeatMasker	Unknown	38042816	38042973	737	+	.	ID="RND-1_FAMILY-52";Tend="1423";Tstart="1261";shortTE="F";uid="e8585ce3-1513-4889-adf1-952410476b74"
CM019752.1	RepeatMasker	Unknown	54848978	54849081	532	+	.	ID="RND-5_FAMILY-5653";Tend="811";Tstart="707";shortTE="F";uid="9f66049f-899a-4996-9d79-40f4b4c7ff13"
CM019752.1	RepeatMasker	LINE/I	55682666	55682821	498	+	.	ID="RND-6_FAMILY-3767";Tend="1578";Tstart="1445";shortTE="F";uid="5a472ed5-355b-46f7-b31e-71300df45634"
CM019752.1	RepeatMasker	DNA/hAT-Tip100	50564036	50564202	1049	+	.	ID="RND-1_FAMILY-329";Tend="1164";Tstart="996";shortTE="F";uid="a77203b0-c16b-4368-95c0-265347c56ed0"
CM019752.1	RepeatMasker	Unknown	46517369	46517769	969	+	.	ID="RND-6_FAMILY-1762";Tend="1831";Tstart="1407";shortTE="F";uid="f4f8d8eb-9bce-494a-999f-1862987bb7a3"
CM019752.1	RepeatMasker	Unknown	10565166	10565529	856	+	.	ID="RND-5_FAMILY-451";Tend="1516";Tstart="864";shortTE="F";uid="44ad41a1-93d0-409e-843d-cf49d964adae"
CM019752.1	RepeatMasker	Unknown	3200572	3200806	1919	+	.	ID="RND-5_FAMILY-4303";Tend="1616";Tstart="1383";shortTE="F";uid="b2bb0e97-bcda-46ed-a92d-54ddc2843a79"
CM019752.1	RepeatMasker	DNA/hAT-Ac	23914270	23914386	417	+	.	ID="RND-5_FAMILY-615";Tend="3164";Tstart="3046";shortTE="F";uid="a8d737e2-f95e-4ca4-85b1-e1df9f6a14ac"
CM019752.1	RepeatMasker	Unknown	15476136	15476248	518	+	.	ID="RND-5_FAMILY-1529";Tend="959";Tstart="847";shortTE="F";uid="f1996f87-f4d5-4cc2-b871-b4fc8b566c96"
CM019752.1	RepeatMasker	Unknown	52456063	52456229	1036	+	.	ID="RND-5_FAMILY-6510";Tend="1168";Tstart="1029";shortTE="F";uid="734d86f8-f09d-4797-abc9-9a9d57ec4baf"
CM019752.1	RepeatMasker	Unknown	21021868	21022201	1960	+	.	ID="RND-6_FAMILY-7043";Tend="1133";Tstart="795";shortTE="F";uid="fbd40e75-026b-4b08-9a7a-933c20f3cdc7"
CM019752.1	RepeatMasker	Unknown	25051808	25052023	1309	+	.	ID="RND-1_FAMILY-369";Tend="1144";Tstart="929";shortTE="F";uid="e7e1e4cc-48a2-4f60-bd8d-e7fab7fb79bd"
CM019752.1	RepeatMasker	Unknown	11595558	11595737	903	+	.	ID="RND-6_FAMILY-2860";Tend="1141";Tstart="958";shortTE="F";uid="cbd5dd0b-8ebd-440f-84f9-3beb36578c55"
CM019752.1	RepeatMasker	Unknown	17918558	17918898	1529	+	.	ID="RND-1_FAMILY-120";Tend="1208";Tstart="855";shortTE="F";uid="d0707e6a-e7e0-48f9-a7ec-9a8c94d41fc1"
CM019752.1	RepeatMasker	Unknown	37209287	37209541	657	+	.	ID="RND-5_FAMILY-7137";Tend="1559";Tstart="1298";shortTE="F";uid="875b2304-a2eb-4807-ab8a-2ec4d842c0b9"
CM019752.1	RepeatMasker	DNA/Crypton-V	8372112	8372214	410	+	.	ID="RND-5_FAMILY-82";Tend="871";Tstart="769";shortTE="F";uid="4a48a762-c169-4225-94e2-b02ce87c8778"
CM019752.1	RepeatMasker	Unknown	6958763	6959677	2676	+	.	ID="RND-4_FAMILY-554";Tend="1977";Tstart="901";shortTE="F";uid="6d6300a2-a352-4aea-add0-413da6126e36"
CM019752.1	RepeatMasker	Unknown	55398701	55398969	2061	+	.	ID="RND-1_FAMILY-177";Tend="1248";Tstart="979";shortTE="F";uid="a9d9ea23-d643-4311-99de-6920bdeff784"
CM019752.1	RepeatMasker	RC/Helitron	55281806	55281909	547	+	.	ID="RND-1_FAMILY-271";Tend="2753";Tstart="2651";shortTE="F";uid="415e93ad-2c94-48bb-9080-5bdf29b986ea"
CM019752.1	RepeatMasker	Unknown	25836614	25837160	2939	+	.	ID="RND-1_FAMILY-727";Tend="1559";Tstart="941";shortTE="F";uid="6bc0fc7d-0fb7-498d-809e-9370a76db28d"
CM019752.1	RepeatMasker	Unknown	30013172	30013606	770	+	.	ID="RND-6_FAMILY-8517";Tend="2222";Tstart="1825";shortTE="F";uid="f8712061-2ace-45af-b4fd-52c335ab8b93"
CM019752.1	RepeatMasker	DNA/hAT-Tip100	11677873	11678117	1840	+	.	ID="RND-1_FAMILY-329";Tend="1164";Tstart="920";shortTE="F";uid="b1129c39-ab46-4660-af2e-83f712681bb1"
CM019752.1	RepeatMasker	Unknown	9966341	9967425	3088	+	.	ID="RND-5_FAMILY-212";Tend="2139";Tstart="1073";shortTE="F";uid="3c2c7b1b-a359-4b00-8da9-fc890b0bd2a6"
CM019752.1	RepeatMasker	LINE/R1	36728735	36729127	2213	+	.	ID="RND-1_FAMILY-222";Tend="1444";Tstart="1043";shortTE="F";uid="dca19ef4-deca-45e1-9a87-8c13092f82b6"
CM019752.1	RepeatMasker	Unknown	10059304	10060282	5204	+	.	ID="RND-5_FAMILY-3576";Tend="2891";Tstart="2038";shortTE="F";uid="5c371b8e-e56d-4bcd-a9a8-9cdb89b14ce5"
CM019752.1	RepeatMasker	Unknown	51975351	51975935	1031	+	.	ID="RND-6_FAMILY-18968";TEgroup="ctg_1%7CRND-6_FAMILY-18968%7C1";Tend="1397";Tstart="702";shortTE="F";uid="b1d5ed4d-5db4-4083-a37e-cecc4b47ae1c"
CM019752.1	RepeatMasker	Unknown	11002994	11003218	1812	+	.	ID="RND-6_FAMILY-1930";Tend="929";Tstart="687";shortTE="F";uid="09244156-55c5-4838-a71b-f62a77d638a3"
CM019752.1	RepeatMasker	Unknown	9499461	9499561	426	+	.	ID="RND-1_FAMILY-696";Tend="1460";Tstart="1347";shortTE="F";uid="6b23c877-3015-4066-adda-16938db6041e"
CM019752.1	RepeatMasker	DNA/CMC-Transib	24903348	24903555	532	+	.	ID="RND-1_FAMILY-699";Tend="1914";Tstart="1715";shortTE="F";uid="7eac47b6-5fe0-463f-a4b6-f9c0b3d1a924"
CM019752.1	RepeatMasker	Unknown	25760577	25760875	1938	+	.	ID="RND-1_FAMILY-77";Tend="2531";Tstart="2242";shortTE="F";uid="2378052f-a029-49bf-9a83-190b1ed689c8"
CM019752.1	RepeatMasker	Unknown	22371563	22372543	4487	+	.	ID="RND-6_FAMILY-2371";Tend="1727";Tstart="745";shortTE="F";uid="c4af6a64-3033-46ec-80dc-d44e948bc695"
CM019752.1	RepeatMasker	Unknown	44108470	44108619	849	+	.	ID="RND-1_FAMILY-392";Tend="1252";Tstart="1102";shortTE="F";uid="9bed7220-b79e-44c6-a3f3-24487adfd76d"
CM019752.1	RepeatMasker	Unknown	43372777	43373292	4474	+	.	ID="RND-1_FAMILY-257";Tend="1495";Tstart="980";shortTE="F";uid="815a3497-5481-448d-82ff-be993f91b72b"
CM019752.1	RepeatMasker	Unknown	6045888	6047274	9754	+	.	ID="RND-1_FAMILY-99";Tend="2124";Tstart="716";shortTE="F";uid="ad413088-19c5-49a0-a58c-97d57d2c4468"
CM019752.1	RepeatMasker	Unknown	12101816	12102285	3440	+	.	ID="RND-6_FAMILY-4264";Tend="1231";Tstart="763";shortTE="F";uid="f1d19a4d-a2dd-4554-8877-9c0d15560bb6"
CM019752.1	RepeatMasker	Unknown	47070512	47070881	2181	+	.	ID="RND-1_FAMILY-103";Tend="1309";Tstart="942";shortTE="F";uid="98d1e2f1-14c0-4829-b8d7-f929c5fe6ec3"
CM019752.1	RepeatMasker	Unknown	46812072	46812376	544	+	.	ID="RND-1_FAMILY-52";Tend="1425";Tstart="1117";shortTE="F";uid="55d0979f-d2b9-49a1-9bf8-fd9ef5790154"
CM019752.1	RepeatMasker	Unknown	32799813	32800207	716	+	.	ID="RND-6_FAMILY-3503";Tend="1750";Tstart="1331";shortTE="F";uid="9f704bc0-f4d9-4795-a4c6-c7af6c161eb8"
CM019752.1	RepeatMasker	LINE/I	19721372	19721506	574	+	.	ID="RND-6_FAMILY-7253";Tend="2572";Tstart="2428";shortTE="F";uid="9fc8e6db-0cb8-45c4-86e7-84b3098c2950"
CM019752.1	RepeatMasker	Unknown	53436314	53437005	695	+	.	ID="RND-4_FAMILY-553";Tend="1391";Tstart="763";shortTE="F";uid="9d1a1af2-3b75-4125-8a14-5864f76b8c51"
CM019752.1	RepeatMasker	Unknown	597787	598114	1600	+	.	ID="RND-1_FAMILY-136";Tend="1351";Tstart="1014";shortTE="F";uid="bb21ce4a-99f3-4c8f-998d-19e7fc5b1d83"
CM019752.1	RepeatMasker	Unknown	25810360	25811028	4545	+	.	ID="RND-1_FAMILY-168";Tend="1889";Tstart="1220";shortTE="F";uid="e93fc291-8b6e-42ac-b53c-592ae21956ae"
CM019752.1	RepeatMasker	Unknown	18860537	18860737	1686	+	.	ID="RND-5_FAMILY-831";Tend="1184";Tstart="984";shortTE="F";uid="aecd8c00-5ba7-4cc4-9994-4c4e1154b4a5"
CM019752.1	RepeatMasker	Unknown	16834742	16834875	448	+	.	ID="RND-5_FAMILY-6428";Tend="745";Tstart="613";shortTE="F";uid="0ba84a41-4408-4541-a22f-ffd59c23e2f1"
CM019752.1	RepeatMasker	Unknown	10313952	10314117	910	+	.	ID="RND-5_FAMILY-1529";Tend="1754";Tstart="1107";shortTE="F";uid="d62625a2-996d-456a-8193-aa743e783820"
CM019752.1	RepeatMasker	Unknown	33347198	33348393	5262	+	.	ID="RND-5_FAMILY-3180";Tend="1993";Tstart="856";shortTE="F";uid="7e2b5b38-d223-43ab-9e82-44486c1195c0"
CM019752.1	RepeatMasker	Unknown	38014327	38014691	757	+	.	ID="RND-6_FAMILY-2655";Tend="2158";Tstart="1797";shortTE="F";uid="fdcc983d-4f7b-46ce-bdbd-d5df754d4e7a"
CM019752.1	RepeatMasker	DNA/Academ-1	43820166	43821443	7598	+	.	ID="RND-4_FAMILY-2588";Tend="2012";Tstart="770";shortTE="F";uid="c1f17c89-d3cf-4a08-ada5-62f936ed9594"
CM019752.1	RepeatMasker	Unknown	47801558	47802312	5164	+	.	ID="RND-4_FAMILY-101";Tend="1921";Tstart="1110";shortTE="F";uid="5b8eaab2-b791-4a82-b206-79bdf798f2ad"
CM019752.1	RepeatMasker	Unknown	29368633	29369819	5905	+	.	ID="RND-6_FAMILY-3293";Tend="1948";Tstart="866";shortTE="F";uid="bf555dcc-6c5c-4f65-a2a7-1d559b85d254"
CM019752.1	RepeatMasker	DNA/hAT-hATm	1407793	1409312	9109	+	.	ID="RND-6_FAMILY-8598";Tend="2150";Tstart="572";shortTE="F";uid="b7a229c1-2d93-4a38-ae15-833ff271686f"
CM019752.1	RepeatMasker	Unknown	20564800	20565138	941	+	.	ID="RND-5_FAMILY-919";Tend="1590";Tstart="1292";shortTE="F";uid="d34ee4f7-f4bb-459a-b706-2ec8a43838ff"
CM019752.1	RepeatMasker	DNA/Sola-2	5785569	5786273	4191	+	.	ID="RND-4_FAMILY-890";Tend="1622";Tstart="874";shortTE="F";uid="f3f7013b-d0fb-49ca-82b7-91c958254242"
CM019752.1	RepeatMasker	Unknown	46289333	46289658	830	+	.	ID="RND-5_FAMILY-7137";Tend="1698";Tstart="1379";shortTE="F";uid="14e74d49-5d13-4344-b8e7-61ddc9b44fc9"
CM019752.1	RepeatMasker	Unknown	47395450	47395977	3927	+	.	ID="RND-1_FAMILY-257";Tend="1499";Tstart="971";shortTE="F";uid="135ee00b-b60a-48d8-9da2-dd7a0702f96e"
CM019752.1	RepeatMasker	LINE/I	50654956	50655240	437	+	.	ID="RND-1_FAMILY-598";Tend="1146";Tstart="863";shortTE="F";uid="04b9326f-64b2-4580-ab40-ab1329c32663"
CM019752.1	RepeatMasker	Unknown	43196553	43196719	726	+	.	ID="RND-6_FAMILY-9251";Tend="952";Tstart="786";shortTE="F";uid="3885b219-6190-426f-a918-a7ab91f97dcb"
CM019752.1	RepeatMasker	Unknown	23531541	23531705	423	+	.	ID="RND-6_FAMILY-1762";Tend="1864";Tstart="1705";shortTE="F";uid="f5b5b199-3b5c-4192-ae1b-6e65b34d4314"
CM019752.1	RepeatMasker	DNA/P	18986986	18987190	406	+	.	ID="RND-5_FAMILY-3995";Tend="3037";Tstart="2848";shortTE="F";uid="f1bab483-0703-4f95-ba80-35b3dcf0066f"
CM019752.1	RepeatMasker	Unknown	18729803	18730156	2516	+	.	ID="RND-1_FAMILY-82";Tend="1316";Tstart="958";shortTE="F";uid="df82bfa7-03d3-4422-890c-c18e0c92d247"
CM019752.1	RepeatMasker	Unknown	51388365	51388778	527	+	.	ID="RND-1_FAMILY-326";Tend="1800";Tstart="1424";shortTE="F";uid="34ca9b39-acbb-4eb1-85e6-6e8c7c76af43"
CM019752.1	RepeatMasker	Unknown	51078685	51079048	449	+	.	ID="RND-5_FAMILY-3180";Tend="1412";Tstart="1001";shortTE="F";uid="c5dc84bf-5c03-4b60-bc36-51874f3dfa44"
CM019752.1	RepeatMasker	Unknown	5623729	5624127	2463	+	.	ID="RND-1_FAMILY-653";Tend="1596";Tstart="1203";shortTE="F";uid="1561ba40-2890-4437-896d-a1415d6ce8ed"
CM019752.1	RepeatMasker	Unknown	53176008	53176151	467	+	.	ID="RND-1_FAMILY-52";Tend="1027";Tstart="881";shortTE="F";uid="3c963878-b00e-40af-9a83-ee7cd3209bf0"
CM019752.1	RepeatMasker	DNA/Academ-1	40727330	40727835	3741	+	.	ID="RND-1_FAMILY-110";Tend="1298";Tstart="797";shortTE="F";uid="80f6405f-fd19-4d49-8e17-5f14cd1628ed"
CM019752.1	RepeatMasker	DNA/Maverick	36457788	36458112	451	+	.	ID="POLINTON-5_PBA";Tend="8369";Tstart="8049";shortTE="F";uid="e4ed1c5d-2918-4927-bdf2-0ef850624b6c"
CM019752.1	RepeatMasker	Unknown	35967276	35969092	6938	+	.	ID="RND-5_FAMILY-5118";TEgroup="ctg_1%7CRND-5_FAMILY-5118%7C1";Tend="2468";Tstart="679";shortTE="F";uid="6c2f5481-8f19-4307-84be-0a07280d1df3"
CM019752.1	RepeatMasker	LINE/Penelope	50402018	50402652	3782	+	.	ID="RND-6_FAMILY-1201";Tend="1595";Tstart="958";shortTE="F";uid="128850f3-9579-440c-acf9-79b3ffca68c9"
CM019752.1	RepeatMasker	Unknown	39652087	39652248	1002	+	.	ID="RND-5_FAMILY-4205";Tend="1379";Tstart="1200";shortTE="F";uid="b89e2b5c-f605-43e4-a7f3-221a402588e0"
CM019752.1	RepeatMasker	Unknown	9817046	9817191	637	+	.	ID="RND-6_FAMILY-6954";Tend="1617";Tstart="1463";shortTE="F";uid="54e708da-5945-45a7-a4db-4c1ef2986be0"
CM019752.1	RepeatMasker	Unknown	8525222	8525527	549	+	.	ID="RND-6_FAMILY-2371";Tend="2329";Tstart="2018";shortTE="F";uid="76d64695-4ea5-4cba-a21c-b8102560482e"
CM019752.1	RepeatMasker	Unknown	19330626	19330903	1039	+	.	ID="RND-5_FAMILY-8149";Tend="1221";Tstart="948";shortTE="F";uid="f3e9d55a-400d-4aa0-af73-b5063cf2563c"
CM019752.1	RepeatMasker	Unknown	6304499	6305301	888	+	.	ID="RND-5_FAMILY-1652";Tend="2409";Tstart="1553";shortTE="F";uid="0159b529-e3db-4388-804d-577de571d7b5"
CM019752.1	RepeatMasker	LINE/I	47467630	47467938	2450	+	.	ID="RND-5_FAMILY-1794";Tend="4030";Tstart="3722";shortTE="F";uid="b440535b-85ad-4f3b-8a87-4811dd0b741e"
CM019752.1	RepeatMasker	DNA/hAT-Ac	3974606	3974894	1083	+	.	ID="RND-1_FAMILY-104";Tend="1478";Tstart="1211";shortTE="F";uid="44cb9d19-ef72-45b3-813e-4bb4201f213b"
CM019752.1	RepeatMasker	Unknown	9918871	9919354	3346	+	.	ID="RND-5_FAMILY-2531";Tend="1443";Tstart="939";shortTE="F";uid="fdd25bd1-5555-46d5-9a77-a59949f93694"
CM019752.1	RepeatMasker	Unknown	12544826	12545078	1684	+	.	ID="RND-1_FAMILY-66";Tend="1325";Tstart="1033";shortTE="F";uid="a7dd43c5-c54a-4aa4-8323-244e88d8e4c1"
CM019752.1	RepeatMasker	Unknown	55143203	55143447	713	+	.	ID="RND-6_FAMILY-3069";Tend="1113";Tstart="876";shortTE="F";uid="df9269dc-4e2c-4b9c-816b-d94d8fe06943"
CM019752.1	RepeatMasker	Unknown	12485663	12485990	585	+	.	ID="RND-6_FAMILY-3216";TEgroup="ctg_1%7CRND-6_FAMILY-3216%7C2";Tend="1125";Tstart="956";shortTE="F";uid="cfe2d888-d03d-4d4f-b4bb-1b1503a2a767"
CM019752.1	RepeatMasker	Unknown	40262287	40262718	1200	+	.	ID="RND-1_FAMILY-624";Tend="1830";Tstart="1437";shortTE="F";uid="9a500d6a-1ca5-44f7-8aaa-f2e9481889b0"
CM019752.1	RepeatMasker	Unknown	10129724	10130921	5474	+	.	ID="RND-5_FAMILY-3052";Tend="2190";Tstart="886";shortTE="F";uid="63958dbd-6f45-443c-903f-bd158c5b50eb"
CM019752.1	RepeatMasker	Unknown	32014424	32015281	2576	+	.	ID="RND-6_FAMILY-943";Tend="1664";Tstart="730";shortTE="F";uid="09534fde-572b-4343-9f57-0c1860798d09"
CM019752.1	RepeatMasker	Unknown	18625295	18625635	719	+	.	ID="RND-5_FAMILY-1529";Tend="1802";Tstart="1466";shortTE="F";uid="9d369605-d4e8-4ba0-acb0-b5dcf41cd163"
CM019752.1	RepeatMasker	Unknown	26111071	26111291	562	+	.	ID="RND-1_FAMILY-683";Tend="2885";Tstart="2677";shortTE="F";uid="ba14928d-eb99-40fa-936b-f4f12fea0c34"
CM019752.1	RepeatMasker	Unknown	31161267	31161511	1041	+	.	ID="RND-6_FAMILY-4151";Tend="1240";Tstart="983";shortTE="F";uid="16202a8a-aaaa-4936-ac0b-9c48c5f600f5"
CM019752.1	RepeatMasker	Unknown	26550212	26551202	2938	+	.	ID="RND-6_FAMILY-2571";Tend="2087";Tstart="361";shortTE="F";uid="92cba70c-4040-4a37-acf1-e716342d56e6"
CM019752.1	RepeatMasker	Unknown	55756665	55757021	2296	+	.	ID="RND-6_FAMILY-978";Tend="1319";Tstart="948";shortTE="F";uid="0e95b6a5-9d35-4f76-b9e4-44e53635bb4c"
CM019752.1	RepeatMasker	Unknown	46736360	46737244	5072	+	.	ID="RND-6_FAMILY-912";Tend="1825";Tstart="926";shortTE="F";uid="10e36542-92c3-4a22-b5f8-1795492a1ad2"
CM019752.1	RepeatMasker	Unknown	45965852	45965975	476	+	.	ID="RND-1_FAMILY-362";Tend="1194";Tstart="1068";shortTE="F";uid="ddcb84af-beaf-4123-9bdc-802b832041d7"
CM019752.1	RepeatMasker	Unknown	33954494	33955680	9170	+	.	ID="RND-5_FAMILY-7137";Tend="2119";Tstart="921";shortTE="F";uid="87007815-66c9-4e83-a93c-a01e19d151e9"
CM019752.1	RepeatMasker	DNA/hAT-Tip100	32313891	32314019	553	+	.	ID="HAT-13_LMI";Tend="6435";Tstart="6306";shortTE="F";uid="a63489a2-31c0-40d4-b44a-f5b675277e3e"
CM019752.1	RepeatMasker	DNA/Academ-1	19921718	19921877	462	+	.	ID="RND-1_FAMILY-481";Tend="5568";Tstart="5426";shortTE="F";uid="28e518d7-85b0-43e8-9dca-5b5beff1cc26"
CM019752.1	RepeatMasker	Unknown	49101101	49101204	519	+	.	ID="RND-1_FAMILY-696";Tend="1440";Tstart="1338";shortTE="F";uid="a625f04f-cd8e-437d-9b92-0b3efc1e6781"
CM019752.1	RepeatMasker	DNA/Crypton-I	46787973	46788350	2143	+	.	ID="RND-5_FAMILY-6453";Tend="1294";Tstart="897";shortTE="F";uid="27a9d1db-7901-498c-aa3d-c90c8aa411ed"
CM019752.1	RepeatMasker	Unknown	29365812	29365938	617	+	.	ID="RND-6_FAMILY-2298";Tend="885";Tstart="759";shortTE="F";uid="f6f32a86-686c-4e86-88ca-c308c80f37a5"
CM019752.1	RepeatMasker	Unknown	40755752	40756283	2098	+	.	ID="RND-1_FAMILY-482";TEgroup="ctg_1%7CRND-1_FAMILY-482%7C1";Tend="1297";Tstart="884";shortTE="F";uid="1e0898d8-5bd8-4c2d-b6f1-a3255b9341d9"
CM019752.1	RepeatMasker	Unknown	45270771	45271150	971	+	.	ID="RND-1_FAMILY-425";Tend="1687";Tstart="1228";shortTE="F";uid="4228ce56-3f4b-4496-81cb-00f2d69d5116"
CM019752.1	RepeatMasker	Unknown	30547960	30548553	3876	+	.	ID="RND-1_FAMILY-348";TEgroup="ctg_1%7CRND-1_FAMILY-348%7C4";Tend="1321";Tstart="865";shortTE="F";uid="f7085c00-0642-4d6b-9d81-3508ca7ad16a"
CM019752.1	RepeatMasker	Unknown	4039744	4039938	1652	+	.	ID="RND-5_FAMILY-5046";Tend="953";Tstart="759";shortTE="F";uid="c03539ce-225c-4bb9-8e48-436613492624"
CM019752.1	RepeatMasker	Unknown	39541404	39542183	3849	+	.	ID="RND-5_FAMILY-1529";Tend="1619";Tstart="834";shortTE="F";uid="9e8fb2c6-689e-4027-9b99-429c491c8d1f"
CM019752.1	RepeatMasker	Unknown	1051162	1051343	1366	+	.	ID="RND-3_FAMILY-23";Tend="2823";Tstart="2658";shortTE="F";uid="a1918377-95b4-4f99-82ee-9931576196d0"
CM019752.1	RepeatMasker	DNA/Crypton-V	11611795	11612294	1195	+	.	ID="RND-5_FAMILY-82";Tend="1174";Tstart="694";shortTE="F";uid="feff50bd-b1a6-4ff8-ae93-0b532062c5ee"
CM019752.1	RepeatMasker	Unknown	12550646	12551153	1246	+	.	ID="RND-1_FAMILY-496";Tend="1477";Tstart="965";shortTE="F";uid="6a00febe-066b-4fdf-994c-a4fe7be7ee59"
CM019752.1	RepeatMasker	LTR/Copia	13798924	13799219	1809	+	.	ID="RND-6_FAMILY-4176";Tend="1788";Tstart="1488";shortTE="F";uid="0fa4d585-41f5-43b5-bfec-0bfe171eb577"
CM019752.1	RepeatMasker	Unknown	41442670	41442901	990	+	.	ID="RND-6_FAMILY-6954";Tend="1618";Tstart="1365";shortTE="F";uid="7ed4fd1d-c957-4e77-b994-f360fa882bc4"
CM019752.1	RepeatMasker	LINE/I	18501762	18501906	1069	+	.	ID="RND-1_FAMILY-409";Tend="1589";Tstart="1447";shortTE="F";uid="9d27c371-d5ef-47d1-a14d-b972a0828b45"
CM019752.1	RepeatMasker	Unknown	47804020	47804404	2329	+	.	ID="RND-1_FAMILY-68";Tend="1529";Tstart="1148";shortTE="F";uid="782fc7c8-46bf-45f8-b0e7-4ad94b1d7d08"
CM019752.1	RepeatMasker	DNA/Academ-1	30423549	30423701	687	+	.	ID="RND-1_FAMILY-435";Tend="3236";Tstart="3081";shortTE="F";uid="44e8eb4c-b18c-405a-bc02-46bb5b2618c9"
CM019752.1	RepeatMasker	Unknown	39605159	39605912	3946	+	.	ID="RND-1_FAMILY-707";Tend="1707";Tstart="957";shortTE="F";uid="66fb4f56-ea33-4f26-9f58-fd302a7727dd"
CM019752.1	RepeatMasker	RC/Helitron?	55070166	55070875	3492	+	.	ID="RND-4_FAMILY-301";Tend="1887";Tstart="1208";shortTE="F";uid="de79967e-aee2-43b8-a0c4-f37d54b02bcf"
CM019752.1	RepeatMasker	Unknown	9346048	9346850	2889	+	.	ID="RND-5_FAMILY-1786";Tend="1438";Tstart="940";shortTE="F";uid="7bb044b7-20fd-4bbb-84ae-0bf463b884c3"
CM019752.1	RepeatMasker	LINE/I	10524246	10524474	1511	+	.	ID="RND-1_FAMILY-157";Tend="1091";Tstart="858";shortTE="F";uid="dcde8b5c-a4cc-406e-8482-7863fb2fd430"
CM019752.1	RepeatMasker	Unknown	32581271	32581380	431	+	.	ID="RND-6_FAMILY-945";Tend="990";Tstart="886";shortTE="F";uid="6dab95db-674b-43d4-aa1c-42ebccb13cbb"
CM019752.1	RepeatMasker	Unknown	3583281	3583423	523	+	.	ID="RND-5_FAMILY-3727";Tend="1577";Tstart="1428";shortTE="F";uid="d1813e48-c4e6-43d2-abb5-dbe5c417f00a"
CM019752.1	RepeatMasker	LTR/Gypsy	12940332	12940755	2414	+	.	ID="RND-1_FAMILY-1";Tend="4916";Tstart="4481";shortTE="F";uid="074213bf-0ce9-4520-be11-654257091287"
CM019752.1	RepeatMasker	Unknown	26496027	26496240	1107	+	.	ID="RND-6_FAMILY-8799";Tend="1278";Tstart="1065";shortTE="F";uid="720ad613-776a-4480-a7b4-4eba84febe7f"
CM019752.1	RepeatMasker	DNA/hAT-Ac	31727376	31727570	818	+	.	ID="rnd-1_family-211";Tend="1229";Tstart="941";shortTE="F";uid="3478d1af-0362-4e4a-aedd-5802855cc5d9"
CM019752.1	RepeatMasker	Unknown	4504986	4505906	576	+	.	ID="RND-5_FAMILY-763";TEgroup="ctg_1%7CRND-5_FAMILY-763%7C1";Tend="1797";Tstart="598";shortTE="T";uid="348d905f-0786-47f0-95da-13c27354c12b"
CM019752.1	RepeatMasker	Unknown	10425021	10425457	3085	+	.	ID="RND-1_FAMILY-69";Tend="1389";Tstart="954";shortTE="F";uid="67e4fe7f-4492-42e6-8fde-fbf3f3d26ccd"
CM019752.1	RepeatMasker	DNA?/hAT?	54017471	54017709	646	+	.	ID="RND-6_FAMILY-2615";Tend="1139";Tstart="904";shortTE="F";uid="596a64f4-5b16-4476-9676-965313d7bc4a"
CM019752.1	RepeatMasker	LINE/L2	25360569	25361254	1327	+	.	ID="RND-6_FAMILY-1534";Tend="2833";Tstart="2139";shortTE="F";uid="736e1682-7f36-484c-9013-de8089da3ef1"
CM019752.1	RepeatMasker	Unknown	42684727	42685033	821	+	.	ID="RND-6_FAMILY-1659";Tend="1883";Tstart="1562";shortTE="F";uid="a37fbfd9-c76d-4351-8469-caca868c18dc"
CM019752.1	RepeatMasker	Unknown	47070878	47071782	6994	+	.	ID="RND-1_FAMILY-370";Tend="1888";Tstart="986";shortTE="F";uid="f0f0691c-4d88-4104-a71d-1cb54a267f85"
CM019752.1	RepeatMasker	Unknown	46726421	46726945	3301	+	.	ID="RND-5_FAMILY-932";TEgroup="ctg_1%7CRND-5_FAMILY-932%7C7";Tend="1466";Tstart="994";shortTE="F";uid="770fa886-3f73-41cc-b14e-15daf2a7c3c7"
CM019752.1	RepeatMasker	Unknown	23991758	23993410	14151	+	.	ID="RND-1_FAMILY-618";Tend="2112";Tstart="469";shortTE="F";uid="7debc324-8d17-492b-930d-2c92b95aa95c"
CM019752.1	RepeatMasker	Unknown	11883539	11883828	567	+	.	ID="RND-1_FAMILY-55";Tend="1163";Tstart="796";shortTE="F";uid="622e3de6-a1ca-46ba-8535-4f281d78321e"
CM019752.1	RepeatMasker	Unknown	34705014	34705258	717	+	.	ID="RND-5_FAMILY-1997";Tend="1023";Tstart="764";shortTE="F";uid="b07ba4e8-49a3-4944-94f0-e05d8496021e"
CM019752.1	RepeatMasker	Unknown	43802266	43802413	619	+	.	ID="RND-5_FAMILY-1529";Tend="1634";Tstart="1489";shortTE="F";uid="f2e5eb07-8a91-4935-b443-c877f561d379"
CM019752.1	RepeatMasker	Unknown	51860154	51860281	409	+	.	ID="RND-5_FAMILY-1529";Tend="2084";Tstart="1959";shortTE="F";uid="1cdc990b-db13-40cd-a904-73a8f62ebce7"
CM019752.1	RepeatMasker	LTR/Pao	40150989	40151111	480	+	.	ID="RND-6_FAMILY-1190";Tend="1876";Tstart="1765";shortTE="F";uid="4f56fc95-6b91-4485-9215-d9e0a7df144e"
CM019752.1	RepeatMasker	Unknown	48669767	48670945	709	+	.	ID="RND-6_FAMILY-2517";TEgroup="ctg_1%7CRND-6_FAMILY-2517%7C2";Tend="1948";Tstart="826";shortTE="F";uid="7f0efa94-1d22-4f8c-aec2-ed99f86bd408"
CM019752.1	RepeatMasker	Unknown	54219112	54219219	532	+	.	ID="RND-6_FAMILY-2160";Tend="1507";Tstart="1398";shortTE="F";uid="2f5cffe3-c47f-4dc9-86b5-db3e51aa098a"
CM019752.1	RepeatMasker	Unknown	48325038	48325515	1293	+	.	ID="RND-5_FAMILY-3576";Tend="2890";Tstart="2458";shortTE="F";uid="56ddd527-b331-46f1-89cc-792c3e84e9a6"
CM019752.1	RepeatMasker	RC/Helitron	9824006	9824191	648	+	.	ID="RND-6_FAMILY-2528";Tend="1353";Tstart="1154";shortTE="F";uid="3c7fc5c4-3ab2-4992-bd50-3131adf13973"
CM019752.1	RepeatMasker	Unknown	26117912	26118087	1006	+	.	ID="RND-4_FAMILY-1108";Tend="1085";Tstart="908";shortTE="F";uid="6c460d10-a4e3-494a-83fb-7fb41fbdbba3"
CM019752.1	RepeatMasker	Unknown	24227440	24227656	1063	+	.	ID="RND-6_FAMILY-1659";Tend="1172";Tstart="937";shortTE="F";uid="35b86d1c-e540-4c4d-a6a4-a13c2d9e0609"
CM019752.1	RepeatMasker	Unknown	33925519	33925888	1255	+	.	ID="RND-4_FAMILY-2511";Tend="1210";Tstart="811";shortTE="F";uid="aa905af4-e051-4d14-b6fe-3772e4f21390"
CM019752.1	RepeatMasker	Unknown	26391695	26392086	1933	+	.	ID="RND-4_FAMILY-2511";Tend="1205";Tstart="807";shortTE="F";uid="44db52c4-fbbe-4852-b0cd-2d2638c3592d"
CM019752.1	RepeatMasker	LINE/I	28614933	28615092	549	+	.	ID="RND-6_FAMILY-2658";Tend="1381";Tstart="1217";shortTE="F";uid="59c34835-b0ba-4049-a938-a0306627bc5d"
CM019752.1	RepeatMasker	Unknown	33707419	33707665	545	+	.	ID="RND-5_FAMILY-7137";Tend="1638";Tstart="1368";shortTE="F";uid="9cf76c93-0c2f-4fee-90b1-340ce2032470"
CM019752.1	RepeatMasker	DNA/MULE-NOF	46579419	46579592	550	+	.	ID="RND-6_FAMILY-6851";Tend="3408";Tstart="3230";shortTE="F";uid="3b3ca939-a30e-46b3-9532-61276fbc2833"
CM019752.1	RepeatMasker	Unknown	16726005	16727169	6004	+	.	ID="RND-5_FAMILY-3180";Tend="1999";Tstart="844";shortTE="F";uid="d450b822-3e18-4998-afe5-518ce4232dbd"
CM019752.1	RepeatMasker	Unknown	44299406	44299642	1558	+	.	ID="RND-1_FAMILY-304";Tend="1181";Tstart="941";shortTE="F";uid="84f52330-2aa8-4260-b6fc-b813241f0eb8"
CM019752.1	RepeatMasker	Unknown	21713200	21713749	3737	+	.	ID="RND-5_FAMILY-3180";Tend="2170";Tstart="1669";shortTE="F";uid="3d47bdc0-0c26-4ec4-882b-807b5ce9b6f0"
CM019752.1	RepeatMasker	Unknown	51267529	51267917	3081	+	.	ID="RND-1_FAMILY-425";Tend="1254";Tstart="869";shortTE="F";uid="4bd74e2b-8780-4daa-908d-c8df5fb81aad"
CM019752.1	RepeatMasker	Unknown	9480386	9480589	698	+	.	ID="RND-5_FAMILY-41";Tend="1156";Tstart="978";shortTE="F";uid="d99f4dea-b4ef-40bc-b24f-490e21d65dbc"
CM019752.1	RepeatMasker	Unknown	1480342	1480947	1243	+	.	ID="RND-1_FAMILY-386";TEgroup="ctg_1%7CRND-1_FAMILY-386%7C1";Tend="1829";Tstart="1058";shortTE="F";uid="aee8b2d1-ed39-40dd-8404-3ef181003bd6"
CM019752.1	RepeatMasker	Unknown	37975207	37975655	3857	+	.	ID="RND-1_FAMILY-634";Tend="1393";Tstart="946";shortTE="F";uid="dac32ee4-c655-4ae5-8b89-1aee6de3af35"
CM019752.1	RepeatMasker	Unknown	24420713	24421228	3974	+	.	ID="RND-1_FAMILY-159";Tend="1328";Tstart="806";shortTE="F";uid="ed63edbc-5848-475b-a430-60284b00cd36"
CM019752.1	RepeatMasker	Unknown	2711121	2711502	2919	+	.	ID="RND-1_FAMILY-237";Tend="1334";Tstart="964";shortTE="F";uid="3df170ba-6eb3-4ec4-a104-1b3fab4477d7"
CM019752.1	RepeatMasker	Unknown	27766907	27767296	2214	+	.	ID="RND-4_FAMILY-226";Tend="1211";Tstart="828";shortTE="F";uid="9ae1d9c1-1c06-4ab0-a0b4-b3de9529ee00"
CM019752.1	RepeatMasker	LINE/I	30875299	30877474	18931	+	.	ID="RND-1_FAMILY-93";Tend="2962";Tstart="789";shortTE="F";uid="a71dde94-04dc-421b-8f0d-6ccaa611584c"
CM019752.1	RepeatMasker	Unknown	29534558	29534670	546	+	.	ID="RND-1_FAMILY-645";Tend="1059";Tstart="947";shortTE="F";uid="25ae45e5-8cd7-4b5c-a1a4-d9fda390a35e"
CM019752.1	RepeatMasker	Unknown	29891488	29891784	1702	+	.	ID="RND-6_FAMILY-4151";Tend="1403";Tstart="1097";shortTE="F";uid="ef0b0ad0-02fa-42f6-863d-712b8a934923"
CM019752.1	RepeatMasker	Unknown	27392830	27392958	1106	+	.	ID="RND-1_FAMILY-580";Tend="1204";Tstart="1076";shortTE="F";uid="c827d992-5812-445a-b77d-d833a3a9ca90"
CM019752.1	RepeatMasker	Unknown	55949344	55949937	4610	+	.	ID="RND-6_FAMILY-3446";Tend="2449";Tstart="1805";shortTE="F";uid="ccfe9130-aefe-4f7f-bcf7-8ece18ac1fb2"
CM019752.1	RepeatMasker	Unknown	37257939	37258378	3018	+	.	ID="RND-5_FAMILY-2531";Tend="1423";Tstart="932";shortTE="F";uid="3e0f5b8e-9b4e-4f70-aa8b-5496932aaa30"
CM019752.1	RepeatMasker	Unknown	1876306	1876522	1382	+	.	ID="RND-6_FAMILY-10007";Tend="1179";Tstart="960";shortTE="F";uid="5da1933d-7d3b-4e77-8ddf-f62844fe0865"
CM019752.1	RepeatMasker	RC/Helitron	16459421	16459548	482	+	.	ID="RND-1_FAMILY-355";Tend="1382";Tstart="913";shortTE="F";uid="360c7573-b981-4e00-8649-b38c80cf4897"
CM019752.1	RepeatMasker	Unknown	19649916	19650173	2012	+	.	ID="RND-1_FAMILY-241";Tend="1208";Tstart="950";shortTE="F";uid="fe731134-0cfc-4fe0-aa68-d519f9cbf1bf"
CM019752.1	RepeatMasker	Unknown	52468299	52468635	1712	+	.	ID="RND-6_FAMILY-3141";Tend="1232";Tstart="852";shortTE="F";uid="2802da87-d884-41af-b22a-6a25d69e3662"
CM019752.1	RepeatMasker	Unknown	48447811	48447984	1140	+	.	ID="RND-6_FAMILY-549";Tend="1564";Tstart="1387";shortTE="F";uid="56e77efa-7fa7-4bd2-bd78-5a2f7eac747d"
CM019752.1	RepeatMasker	Unknown	10843251	10843781	2765	+	.	ID="RND-6_FAMILY-306";Tend="1925";Tstart="1393";shortTE="F";uid="f6597290-7e5d-4eb6-8a66-f0b626a0eaca"
CM019752.1	RepeatMasker	DNA?/hAT?	27987690	27987844	802	+	.	ID="RND-6_FAMILY-1805";Tend="3374";Tstart="3235";shortTE="F";uid="553a414e-69d8-4826-a990-a71e5c37202d"
CM019752.1	RepeatMasker	DNA/hAT-Tip100	4430581	4430764	1364	+	.	ID="RND-1_FAMILY-354";Tend="1371";Tstart="1188";shortTE="F";uid="ea191ef6-a78c-435c-8eca-5832eea65549"
CM019752.1	RepeatMasker	DNA/Crypton-V	11002703	11002917	629	+	.	ID="RND-5_FAMILY-82";Tend="1324";Tstart="1093";shortTE="F";uid="29e1a230-6ea6-467a-bd4e-699224d10a40"
CM019752.1	RepeatMasker	Unknown	12724509	12725216	5369	+	.	ID="RND-4_FAMILY-505";Tend="1691";Tstart="972";shortTE="F";uid="c8993617-732c-4e39-a9ac-6ba4555dd73e"
CM019752.1	RepeatMasker	Unknown	9480910	9481022	508	+	.	ID="RND-5_FAMILY-41";Tend="1279";Tstart="1167";shortTE="F";uid="1f0ff4b2-21e3-4fec-8027-c33092746022"
CM019752.1	RepeatMasker	DNA/TcMar-Tc1	55198277	55198464	898	+	.	ID="RND-1_FAMILY-579";Tend="1970";Tstart="1782";shortTE="F";uid="e0c8e898-9fad-49d7-a559-ae1fa742b919"
CM019752.1	RepeatMasker	Unknown	19167823	19168249	2977	+	.	ID="RND-1_FAMILY-120";Tend="1264";Tstart="839";shortTE="F";uid="a2b7f4f1-ce2b-423f-ae11-51c1cd815a0b"
CM019752.1	RepeatMasker	Unknown	13660607	13660897	1106	+	.	ID="RND-6_FAMILY-1762";Tend="1552";Tstart="1223";shortTE="F";uid="94d1be19-fb7e-4a99-a218-aef8d930b4dd"
CM019752.1	RepeatMasker	Unknown	12168097	12168422	2634	+	.	ID="RND-1_FAMILY-425";TEgroup="ctg_1%7CRND-1_FAMILY-425%7C4";Tend="1245";Tstart="745";shortTE="F";uid="47a228cb-ea82-4d1a-8b28-ed42b94cfb17"
CM019752.1	RepeatMasker	DNA/Crypton-V	4915333	4915466	459	+	.	ID="RND-5_FAMILY-82";Tend="889";Tstart="751";shortTE="F";uid="d6f1b127-807f-4519-81e9-15116e20d4eb"
CM019752.1	RepeatMasker	LINE/I	51079298	51079518	1560	+	.	ID="RND-1_FAMILY-593";Tend="1380";Tstart="1160";shortTE="F";uid="02cf8086-7587-42c5-adef-d72921a5da9f"
CM019752.1	RepeatMasker	DNA/Academ-1	13699598	13699821	1160	+	.	ID="RND-1_FAMILY-330";Tend="3223";Tstart="3009";shortTE="F";uid="7953d643-7bec-4cb8-92e7-d5fc02a8bf1c"
CM019752.1	RepeatMasker	DNA/Academ-1	10118775	10118961	686	+	.	ID="RND-5_FAMILY-2106";Tend="5565";Tstart="5410";shortTE="F";uid="805535c4-834d-4971-9316-0261c4558f06"
CM019752.1	RepeatMasker	Unknown	41165125	41165363	1292	+	.	ID="RND-1_FAMILY-275";Tend="1008";Tstart="778";shortTE="F";uid="0fb3ff40-a2fc-44e0-91fd-d7b5c60e8644"
CM019752.1	RepeatMasker	Unknown	1074868	1075128	437	+	.	ID="RND-5_FAMILY-5538";Tend="1117";Tstart="871";shortTE="F";uid="f08e13d1-df41-4250-ade2-697582523cfe"
CM019752.1	RepeatMasker	Unknown	12934625	12935230	576	+	.	ID="RND-1_FAMILY-52";TEgroup="ctg_1%7CRND-1_FAMILY-52%7C12";Tend="1780";Tstart="929";shortTE="F";uid="0463a5dc-9ffc-43c8-a9ed-471b34e9f162"
CM019752.1	RepeatMasker	Unknown	26968390	26969140	2168	+	.	ID="RND-1_FAMILY-52";TEgroup="ctg_1%7CRND-1_FAMILY-52%7C28";Tend="1599";Tstart="889";shortTE="F";uid="a681966d-32ed-4acd-a182-6335d5e56c66"
CM019752.1	RepeatMasker	Unknown	303413	303531	770	+	.	ID="RND-1_FAMILY-158";Tend="870";Tstart="751";shortTE="F";uid="3f63d609-4062-4e7e-8ff1-e6962f8f0ed8"
CM019752.1	RepeatMasker	Unknown	47444258	47444507	440	+	.	ID="RND-1_FAMILY-22";Tend="1952";Tstart="1707";shortTE="F";uid="4ecc51ab-f200-4670-a338-32aeff3f1f3f"
CM019752.1	RepeatMasker	Unknown	18337380	18338439	3497	+	.	ID="RND-6_FAMILY-11095";Tend="3619";Tstart="2575";shortTE="F";uid="56f5ce0a-eef3-41ef-93c8-c66ce84479d3"
CM019752.1	RepeatMasker	Unknown	7095113	7096654	9764	+	.	ID="RND-5_FAMILY-2858";Tend="2055";Tstart="604";shortTE="F";uid="644a6948-a613-48a6-8fde-95d3aea7aaba"
CM019752.1	RepeatMasker	DNA	38510870	38511376	1681	+	.	ID="RND-6_FAMILY-20539";Tend="2334";Tstart="1828";shortTE="F";uid="d6e06002-249d-404c-8d45-ceb5a8cf9556"
CM019752.1	RepeatMasker	LINE/L2	39092459	39092602	459	+	.	ID="RND-6_FAMILY-14";Tend="2115";Tstart="1976";shortTE="F";uid="7695466c-8e5f-40e3-8b7d-f6a667821f0f"
CM019752.1	RepeatMasker	Unknown	8627724	8627897	473	+	.	ID="RND-6_FAMILY-1762";Tend="1517";Tstart="1332";shortTE="F";uid="f2ca2dbd-7ce1-402c-af53-483b5f556610"
CM019752.1	RepeatMasker	Unknown	35395941	35396422	949	+	.	ID="RND-6_FAMILY-10007";TEgroup="ctg_1%7CRND-6_FAMILY-10007%7C3";Tend="1427";Tstart="618";shortTE="F";uid="4757a99f-878f-4171-965b-475dc872b296"
CM019752.1	RepeatMasker	Unknown	21185789	21185928	607	+	.	ID="RND-5_FAMILY-3253";Tend="1155";Tstart="1009";shortTE="F";uid="2a2c4bd4-c48a-424f-9051-dd44d45c9166"
CM019752.1	RepeatMasker	Satellite	39102618	39102741	881	+	.	ID="SAT-1_LVA";Tend="1250";Tstart="1127";shortTE="F";uid="1aa5c211-9977-419a-8b43-a25cf6896d3d"
CM019752.1	RepeatMasker	Unknown	52287882	52288067	578	+	.	ID="RND-6_FAMILY-864";Tend="2406";Tstart="2203";shortTE="F";uid="c0bcd04e-8e5c-4ac2-bc49-e23f262a49e9"
CM019752.1	RepeatMasker	Unknown	45843709	45844098	2005	+	.	ID="RND-1_FAMILY-136";Tend="1448";Tstart="1030";shortTE="F";uid="955144ed-274f-4592-a5bd-7ab6c5b638ec"
CM019752.1	RepeatMasker	DNA/hAT-Tip100	50572690	50573050	2125	+	.	ID="RND-4_FAMILY-566";Tend="1147";Tstart="792";shortTE="F";uid="e98e8e4b-4e53-4c5c-a72a-606dcb6b99d0"
CM019752.1	RepeatMasker	DNA/MULE-NOF	2018427	2018554	458	+	.	ID="RND-1_FAMILY-12";Tend="607";Tstart="490";shortTE="F";uid="9bb613b8-77a4-49f1-90bd-6407a2098fea"
CM019752.1	RepeatMasker	Unknown	37262318	37262593	680	+	.	ID="RND-4_FAMILY-2267";Tend="1290";Tstart="999";shortTE="F";uid="8cb1f32c-e971-4677-8893-888bdcebeb25"
CM019752.1	RepeatMasker	Unknown	38061596	38062662	4043	+	.	ID="RND-6_FAMILY-864";Tend="2396";Tstart="1351";shortTE="F";uid="0b04d1ad-8890-4f24-a3a6-2a5515e05933"
CM019752.1	RepeatMasker	Unknown	11452870	11453825	2126	+	.	ID="RND-6_FAMILY-588";Tend="2446";Tstart="1436";shortTE="F";uid="f0bba668-21a3-4a8a-b16d-c370cd153b40"
CM019752.1	RepeatMasker	Unknown	9996022	9996317	1697	+	.	ID="RND-6_FAMILY-15727";Tend="1185";Tstart="877";shortTE="F";uid="e96aad20-b5a0-43fc-9b0a-009456e74d3e"
CM019752.1	RepeatMasker	Unknown	4223566	4223780	649	+	.	ID="RND-1_FAMILY-55";Tend="995";Tstart="777";shortTE="F";uid="d9c5622d-aa65-40eb-8199-4f1c6f8bd6fc"
CM019752.1	RepeatMasker	LINE/I	39068748	39068927	1006	+	.	ID="RND-6_FAMILY-209";Tend="1068";Tstart="889";shortTE="F";uid="e1d9d7aa-a7c8-4b64-9b08-866381a209d9"
CM019752.1	RepeatMasker	Unknown	34467988	34469342	12083	+	.	ID="RND-1_FAMILY-225";Tend="2209";Tstart="855";shortTE="F";uid="fde8fd84-0096-41e6-a2cb-7c2e78a6115d"
CM019752.1	RepeatMasker	Unknown	24937605	24938116	2013	+	.	ID="RND-1_FAMILY-139";Tend="1437";Tstart="921";shortTE="F";uid="0eaa33b5-124a-48c9-8bd6-ae2f04bc863f"
CM019752.1	RepeatMasker	LTR/Copia	43221656	43221996	1332	+	.	ID="RND-5_FAMILY-503";Tend="241";Tstart="1";shortTE="F";uid="07626bcb-a8ab-43d4-acda-bbf6e0d7a2b8"
CM019752.1	RepeatMasker	DNA/hAT?	12943056	12943273	1796	+	.	ID="RND-1_FAMILY-465";Tend="1111";Tstart="893";shortTE="F";uid="0c46bd9b-63e1-4212-9a9e-bccef3035373"
CM019752.1	RepeatMasker	Unknown	48658101	48659073	4584	+	.	ID="RND-6_FAMILY-2517";Tend="1969";Tstart="1059";shortTE="F";uid="62a983a8-51a9-4de0-8be6-a02e063f0680"
CM019752.1	RepeatMasker	Unknown	55500270	55500645	1148	+	.	ID="RND-5_FAMILY-4979";Tend="1280";Tstart="882";shortTE="F";uid="db3ad8af-b498-489f-a87c-f6145902a211"
CM019752.1	RepeatMasker	Unknown	34147021	34147132	476	+	.	ID="RND-5_FAMILY-1529";Tend="1924";Tstart="1813";shortTE="F";uid="00a2f8b6-0788-4514-ba2f-0431a23ee3fd"
CM019752.1	RepeatMasker	Unknown	13724405	13724925	1789	+	.	ID="RND-1_FAMILY-52";Tend="1750";Tstart="1200";shortTE="F";uid="af5c488a-533c-4422-96cc-843bfd531059"
CM019752.1	RepeatMasker	Unknown	15255038	15255453	1666	+	.	ID="RND-1_FAMILY-331";TEgroup="ctg_1%7CRND-1_FAMILY-331%7C9";Tend="1190";Tstart="942";shortTE="F";uid="92c893a2-7a67-4da6-ae23-ae3590dd5389"
CM019752.1	RepeatMasker	Unknown	40610595	40610891	2421	+	.	ID="RND-1_FAMILY-151";Tend="1257";Tstart="956";shortTE="F";uid="cb4e229c-f040-445a-aaa5-6e3350996e67"
CM019752.1	RepeatMasker	DNA/hAT-hATm	53007568	53008199	3542	+	.	ID="RND-5_FAMILY-1886";Tend="2333";Tstart="1727";shortTE="F";uid="e0894873-145e-4b0d-9432-663735fe825a"
CM019752.1	RepeatMasker	LINE/CR1	11195137	11196846	13476	+	.	ID="RND-1_FAMILY-524";Tend="2094";Tstart="381";shortTE="F";uid="4a2a715c-91c0-4fa6-9826-5220e0ec52da"
CM019752.1	RepeatMasker	Unknown	52653217	52653338	750	+	.	ID="RND-1_FAMILY-592";Tend="2184";Tstart="2064";shortTE="F";uid="52624140-908a-4723-9368-703825692890"
CM019752.1	RepeatMasker	Unknown	41281448	41281963	4509	+	.	ID="RND-1_FAMILY-257";Tend="1495";Tstart="980";shortTE="F";uid="a03bf3a4-dd84-447f-8b29-5138e10340c8"
CM019752.1	RepeatMasker	Unknown	32404153	32404687	3830	+	.	ID="RND-4_FAMILY-1833";Tend="1534";Tstart="1000";shortTE="F";uid="4a9f8c7e-389e-4bde-9114-36e3ceeed1e0"
CM019752.1	RepeatMasker	Unknown	9945521	9945710	725	+	.	ID="RND-6_FAMILY-2179";Tend="2102";Tstart="1908";shortTE="F";uid="eca53983-1243-4a3f-8dd2-cf329c230e7e"
CM019752.1	RepeatMasker	Unknown	19819079	19819307	443	+	.	ID="RND-6_FAMILY-1762";Tend="1567";Tstart="1339";shortTE="F";uid="a2dd471a-7b8c-4132-a767-1824dce55ccc"
CM019752.1	RepeatMasker	DNA/Academ-1	16102621	16102789	497	+	.	ID="RND-6_FAMILY-8612";Tend="1784";Tstart="1647";shortTE="F";uid="1707377c-2b42-467e-8a7a-e462f62944ed"
CM019752.1	RepeatMasker	Unknown	39687734	39687844	496	+	.	ID="RND-1_FAMILY-624";Tend="1189";Tstart="1080";shortTE="F";uid="023e1527-7df8-4686-83b2-9a6e0891bfac"
CM019752.1	RepeatMasker	Unknown	44992438	44992679	766	+	.	ID="RND-3_FAMILY-23";Tend="2861";Tstart="2664";shortTE="F";uid="ad83160f-dc6d-4272-8aec-f4612322840e"
CM019752.1	RepeatMasker	LINE/L2	27007963	27009176	3745	+	.	ID="RND-6_FAMILY-2000";TEgroup="ctg_1%7CRND-6_FAMILY-2000%7C2";Tend="1837";Tstart="722";shortTE="T";uid="e7f1a8bf-ed77-4dc3-a1ec-29832dbd4308"
CM019752.1	RepeatMasker	LINE/Penelope	40012253	40013073	5802	+	.	ID="RND-1_FAMILY-611";Tend="2174";Tstart="1359";shortTE="F";uid="ff0b8f05-c8c3-4b82-868f-874dbce08e67"
CM019752.1	RepeatMasker	Unknown	21241823	21242198	790	+	.	ID="RND-5_FAMILY-126";Tend="1979";Tstart="1630";shortTE="F";uid="2e273ab3-bc65-4c6a-b32b-2f474dabb1cb"
CM019752.1	RepeatMasker	DNA/Academ-1	9652603	9652807	1075	+	.	ID="RND-1_FAMILY-330";Tend="3422";Tstart="3225";shortTE="F";uid="70a826a3-6f9c-4ac8-a4b6-67585bf31bcd"
CM019752.1	RepeatMasker	Unknown	1614251	1614781	2520	+	.	ID="RND-6_FAMILY-1659";Tend="1382";Tstart="831";shortTE="F";uid="30b9c540-bd1d-45bf-9bc9-f2d97e3ae1b5"
CM019752.1	RepeatMasker	Unknown	39077205	39077731	2365	+	.	ID="RND-6_FAMILY-2035";Tend="1447";Tstart="920";shortTE="F";uid="c2ff5e8f-ed9b-441c-b489-d8655ab6dbda"
CM019752.1	RepeatMasker	Unknown	30038874	30038995	487	+	.	ID="RND-6_FAMILY-864";Tend="2442";Tstart="2322";shortTE="F";uid="8df44b56-0d5b-40fb-ad47-a762c6a87aee"
CM019752.1	RepeatMasker	Unknown	13852459	13852760	2535	+	.	ID="RND-1_FAMILY-62";Tend="1300";Tstart="999";shortTE="F";uid="9c2d01d5-3e7d-48bf-aa65-5515c7e93e7a"
CM019752.1	RepeatMasker	Unknown	14047915	14048393	3283	+	.	ID="RND-1_FAMILY-583";Tend="1474";Tstart="972";shortTE="F";uid="2cb23cae-5ec5-4778-b750-86a5fef0e6bb"
CM019752.1	RepeatMasker	Unknown	43129786	43130486	2088	+	.	ID="RND-5_FAMILY-3688";TEgroup="ctg_1%7CRND-5_FAMILY-3688%7C1";Tend="1326";Tstart="858";shortTE="F";uid="5c5eb4f1-81ec-46cd-b2a1-410c9449f344"
CM019752.1	RepeatMasker	Unknown	32506290	32506700	2891	+	.	ID="RND-6_FAMILY-978";Tend="1358";Tstart="946";shortTE="F";uid="c7973af2-34e7-49aa-96e5-89077f75b202"
CM019752.1	RepeatMasker	LINE/I	7859563	7860359	6392	+	.	ID="RND-6_FAMILY-209";Tend="1681";Tstart="827";shortTE="F";uid="ed6ef0f8-81e0-4cb2-8e3c-c642e58820e8"
CM019752.1	RepeatMasker	LINE/R1	39620856	39622051	6783	+	.	ID="RND-1_FAMILY-222";Tend="1997";Tstart="781";shortTE="F";uid="3767a14e-6498-479b-9c7c-8acd2aa859d6"
CM019752.1	RepeatMasker	Unknown	50891587	50891758	920	+	.	ID="RND-4_FAMILY-1108";Tend="1085";Tstart="904";shortTE="F";uid="481d08e5-a25e-461a-a19d-909392f270b8"
CM019752.1	RepeatMasker	LINE/I	17474857	17475079	431	+	.	ID="RND-1_FAMILY-397";Tend="2791";Tstart="2434";shortTE="F";uid="90516789-8373-41bc-ba41-dd1a55c9f190"
CM019752.1	RepeatMasker	Unknown	45778575	45779037	2972	+	.	ID="RND-1_FAMILY-499";Tend="1442";Tstart="975";shortTE="F";uid="2df6930e-d296-48a2-856f-b808fe1c407f"
CM019752.1	RepeatMasker	Unknown	5741845	5742409	750	+	.	ID="RND-6_FAMILY-1762";Tend="1685";Tstart="1124";shortTE="F";uid="5a0f2d7c-cc38-4f8c-a475-2aa1b7bb3807"
CM019752.1	RepeatMasker	Unknown	26268461	26269751	3978	+	.	ID="RND-6_FAMILY-3553";Tend="2136";Tstart="796";shortTE="F";uid="cb7b1676-3fd1-448e-9123-3cc74664ac6a"
CM019752.1	RepeatMasker	Unknown	26604145	26605103	8125	+	.	ID="RND-1_FAMILY-247";Tend="1876";Tstart="749";shortTE="F";uid="5b2c6e94-2208-413f-ae96-d578137d6fcc"
CM019752.1	RepeatMasker	DNA/hAT-Ac	54125519	54126355	7529	+	.	ID="RND-1_FAMILY-104";Tend="1788";Tstart="952";shortTE="F";uid="d66c4eb3-b134-4a19-b0d3-ee5791e1ffd7"
CM019752.1	RepeatMasker	Unknown	21833864	21834025	1278	+	.	ID="RND-5_FAMILY-451";Tend="1150";Tstart="989";shortTE="F";uid="9aa5008b-96c7-4fdc-b390-3c5e2ab5e3c0"
CM019752.1	RepeatMasker	Unknown	15305547	15306507	5517	+	.	ID="RND-6_FAMILY-1762";Tend="2840";Tstart="749";shortTE="F";uid="d478b587-af30-4ef8-93b2-3e3215a18210"
CM019752.1	RepeatMasker	Unknown	28178671	28178875	1025	+	.	ID="RND-4_FAMILY-1108";Tend="1085";Tstart="879";shortTE="F";uid="1c477f50-e576-4a0b-90f8-37c2daa561dd"
CM019752.1	RepeatMasker	Unknown	44850481	44851241	3024	+	.	ID="RND-6_FAMILY-306";Tend="2116";Tstart="829";shortTE="F";uid="61eb74e6-e330-44ae-814f-5e7341cde44a"
CM019752.1	RepeatMasker	Unknown	20377807	20378147	2226	+	.	ID="RND-6_FAMILY-6458";Tend="1371";Tstart="1031";shortTE="F";uid="3ed964bd-83ed-4b87-aa5d-11d0f192cbe6"
CM019752.1	RepeatMasker	LINE/I	43865770	43866016	1424	+	.	ID="RND-1_FAMILY-242";Tend="1279";Tstart="1032";shortTE="F";uid="0a328d0b-0a13-493a-b485-6819e8feaabb"
CM019752.1	RepeatMasker	DNA/MULE-MuDR?	19968051	19968509	3085	+	.	ID="RND-6_FAMILY-696";Tend="1239";Tstart="791";shortTE="F";uid="85c5f0dd-ef53-41d4-a182-a11acf269ec2"
CM019752.1	RepeatMasker	Unknown	19657303	19658038	4136	+	.	ID="RND-1_FAMILY-261";Tend="1558";Tstart="825";shortTE="F";uid="16c93aad-44aa-42e7-8a11-6c835bf81765"
CM019752.1	RepeatMasker	Unknown	42759690	42759964	458	+	.	ID="RND-6_FAMILY-978";Tend="1195";Tstart="944";shortTE="F";uid="258b553e-4349-49cd-87ab-d655fc053d2f"
CM019752.1	RepeatMasker	Unknown	4393806	4394316	3870	+	.	ID="RND-1_FAMILY-426";Tend="1366";Tstart="874";shortTE="F";uid="e7007c19-65d8-41ac-8d5c-da6dbe311d50"
CM019752.1	RepeatMasker	Unknown	52550482	52551300	3818	+	.	ID="RND-1_FAMILY-176";Tend="2280";Tstart="1042";shortTE="F";uid="b2523d9a-0157-4104-b177-1a109c861763"
CM019752.1	RepeatMasker	Unknown	28687022	28687426	1538	+	.	ID="RND-4_FAMILY-2443";Tend="1429";Tstart="1010";shortTE="F";uid="b4a39801-d110-4b87-b794-24200bfe84a6"
CM019752.1	RepeatMasker	LINE/L2	13558064	13558309	1830	+	.	ID="RND-6_FAMILY-1534";Tend="2837";Tstart="2594";shortTE="F";uid="7eb4ade9-aa32-4f03-9a76-1d54651f9f29"
CM019752.1	RepeatMasker	Unknown	38466639	38467057	3010	+	.	ID="RND-6_FAMILY-978";Tend="1356";Tstart="943";shortTE="F";uid="401be967-5737-424c-ab0d-f980c4c82871"
CM019752.1	RepeatMasker	RC/Helitron	54786274	54786594	1648	+	.	ID="RND-1_FAMILY-318";Tend="1251";Tstart="932";shortTE="F";uid="9bda7b22-a430-4e1e-9f43-1e6f401f811a"
CM019752.1	RepeatMasker	Unknown	51216498	51216786	2084	+	.	ID="RND-1_FAMILY-66";Tend="1323";Tstart="1032";shortTE="F";uid="5f72e054-498c-4dcf-9abd-a860a37ea6aa"
CM019752.1	RepeatMasker	DNA/Academ-1	1676935	1677064	600	+	.	ID="RND-1_FAMILY-330";Tend="3223";Tstart="3088";shortTE="F";uid="c6f2abd8-4afc-4222-978d-6e1236350513"
CM019752.1	RepeatMasker	Unknown	9326772	9327144	1050	+	.	ID="RND-1_FAMILY-665";Tend="1369";Tstart="987";shortTE="F";uid="ea316b82-b76a-4282-adff-4ad83078c039"
CM019752.1	RepeatMasker	Unknown	24322754	24322962	1325	+	.	ID="RND-1_FAMILY-493";Tend="1171";Tstart="962";shortTE="F";uid="50484e5d-7884-467b-a07f-73404e8f5e03"
CM019752.1	RepeatMasker	Unknown	1290308	1291240	4258	+	.	ID="RND-6_FAMILY-4284";Tend="1501";Tstart="750";shortTE="F";uid="87165c83-4f78-4fdf-9c16-8781c30eeafa"
CM019752.1	RepeatMasker	Unknown	5358321	5358543	435	+	.	ID="RND-5_FAMILY-7137";Tend="1646";Tstart="1384";shortTE="F";uid="11cf2271-692f-4cc2-a14e-2d6c120f6c3f"
CM019752.1	RepeatMasker	Unknown	14654535	14654834	2028	+	.	ID="RND-5_FAMILY-41";Tend="1279";Tstart="979";shortTE="F";uid="ac42982a-2591-4a6c-96ab-6bcfd306e871"
CM019752.1	RepeatMasker	DNA/CMC-EnSpm	41354921	41355335	1943	+	.	ID="RND-5_FAMILY-3604";Tend="1276";Tstart="883";shortTE="F";uid="724bf89c-23df-4821-a50f-dcd035d28ecf"
CM019752.1	RepeatMasker	LINE/L2	46677560	46677912	2876	+	.	ID="RND-6_FAMILY-14";Tend="2322";Tstart="1970";shortTE="F";uid="f0756af0-7a89-4cd3-93f8-2909c0395ee6"
CM019752.1	RepeatMasker	Unknown	55564663	55565029	2497	+	.	ID="RND-1_FAMILY-237";Tend="1333";Tstart="965";shortTE="F";uid="a56ec724-0a51-4ca8-8972-1e6a2ab17516"
CM019752.1	RepeatMasker	Unknown	42142683	42142803	850	+	.	ID="RND-5_FAMILY-1549";Tend="1659";Tstart="1538";shortTE="F";uid="f9c6df7b-f820-4ddb-badd-fe1e57f58607"
CM019752.1	RepeatMasker	LTR/Pao	20295149	20295430	641	+	.	ID="RND-6_FAMILY-1190";Tend="2026";Tstart="1739";shortTE="F";uid="6249d4c0-7bb4-4a9b-b8e5-47d6b134ebea"
CM019752.1	RepeatMasker	LINE/I	26922173	26922391	1172	+	.	ID="RND-6_FAMILY-330";TEgroup="ctg_1%7CRND-6_FAMILY-330%7C2";Tend="1418";Tstart="806";shortTE="F";uid="e64ef2f7-6129-4f8d-b66a-796609249b7d"
CM019752.1	RepeatMasker	Unknown	11062530	11062882	1411	+	.	ID="RND-1_FAMILY-120";Tend="1194";Tstart="843";shortTE="F";uid="09bc526e-e729-493e-97bf-3afd8e627b0c"
CM019752.1	RepeatMasker	Unknown	18895146	18895326	441	+	.	ID="RND-1_FAMILY-69";Tend="1595";Tstart="1407";shortTE="F";uid="abac3337-49bf-4eb4-9b4c-8559dc00bc4f"
CM019752.1	RepeatMasker	Unknown	45601555	45601980	608	+	.	ID="RND-4_FAMILY-1424";Tend="1687";Tstart="1250";shortTE="F";uid="64e6fdf4-7450-4c78-bff0-943ef4e0f929"
CM019752.1	RepeatMasker	Unknown	49221305	49221781	1695	+	.	ID="RND-6_FAMILY-3216";TEgroup="ctg_1%7CRND-6_FAMILY-3216%7C6";Tend="1203";Tstart="883";shortTE="F";uid="958413a3-bd74-4927-a9fe-f7c0d8991fa7"
CM019752.1	RepeatMasker	Unknown	9417792	9417934	565	+	.	ID="RND-5_FAMILY-7137";Tend="986";Tstart="729";shortTE="F";uid="26b6375b-285c-4041-90ce-f4f88a553683"
CM019752.1	RepeatMasker	Unknown	24173808	24174061	1159	+	.	ID="RND-6_FAMILY-2656";Tend="2159";Tstart="1905";shortTE="F";uid="82baabad-f3fd-4843-b800-13feb5f82c4d"
CM019752.1	RepeatMasker	DNA/P	55981784	55982089	442	+	.	ID="P3_AG";Tend="1706";Tstart="1399";shortTE="F";uid="b2a3e428-f18c-4955-947e-e5d71616cd72"
CM019752.1	RepeatMasker	Unknown	9870854	9871811	4747	+	.	ID="RND-5_FAMILY-147";Tend="1935";Tstart="860";shortTE="F";uid="1e0651b3-82b2-4e33-a321-1ca50c9073f6"
CM019752.1	RepeatMasker	DNA/hAT-Tip100	14757349	14757682	2285	+	.	ID="RND-5_FAMILY-1157";Tend="1272";Tstart="929";shortTE="F";uid="240628a9-97bc-4760-9635-e0baa4ca9335"
CM019752.1	RepeatMasker	RC/Helitron	34144638	34144813	740	+	.	ID="RND-6_FAMILY-349";Tend="1410";Tstart="1247";shortTE="F";uid="6534c47c-5f52-407f-9be2-01f81284865e"
CM019752.1	RepeatMasker	Unknown	46769280	46769779	3895	+	.	ID="RND-5_FAMILY-5538";Tend="1425";Tstart="932";shortTE="F";uid="2913c716-97c9-4c21-a5f4-757749b53978"
CM019752.1	RepeatMasker	Unknown	44582573	44583430	1146	+	.	ID="RND-1_FAMILY-52";TEgroup="ctg_1%7CRND-1_FAMILY-52%7C56";Tend="1390";Tstart="884";shortTE="F";uid="2cdd5154-58f6-4bac-b083-08494050f478"
CM019752.1	RepeatMasker	Unknown	23547428	23547549	893	+	.	ID="RND-5_FAMILY-2481";Tend="1078";Tstart="957";shortTE="F";uid="842d7c09-0c87-4ba8-bc26-866918f5e554"
CM019752.1	RepeatMasker	Unknown	2840957	2841471	4040	+	.	ID="RND-1_FAMILY-257";Tend="1493";Tstart="980";shortTE="F";uid="f487b41b-f05c-40bf-9267-2882a116032a"
CM019752.1	RepeatMasker	Unknown	54723402	54723670	1560	+	.	ID="RND-6_FAMILY-2860";Tend="1215";Tstart="958";shortTE="F";uid="cc6d366e-c02c-456b-8384-71b5f7b35cbe"
CM019752.1	RepeatMasker	DNA/CMC-Transib	43458725	43458974	516	+	.	ID="RND-1_FAMILY-56";Tend="1397";Tstart="1148";shortTE="F";uid="5fb531cb-3efd-4d0b-9070-a024f1fd2e02"
CM019752.1	RepeatMasker	DNA?/hAT?	32325140	32326580	4835	+	.	ID="RND-6_FAMILY-2615";Tend="2328";Tstart="885";shortTE="F";uid="b174cff7-cd53-48d8-af9f-d6e47fc0bc58"
CM019752.1	RepeatMasker	DNA/hAT-Tip100	44613241	44613490	1818	+	.	ID="RND-1_FAMILY-329";Tend="1163";Tstart="920";shortTE="F";uid="52e1f036-8401-4689-abf6-91b2f8b71a31"
CM019752.1	RepeatMasker	LTR/Gypsy	31641883	31642217	2275	+	.	ID="RND-6_FAMILY-3930";Tend="1088";Tstart="716";shortTE="F";uid="510d5e51-f41c-459b-ad9a-23efb167037f"
CM019752.1	RepeatMasker	Unknown	23680420	23680778	2628	+	.	ID="RND-1_FAMILY-392";Tend="1317";Tstart="939";shortTE="F";uid="3017968e-2691-4c63-b6e5-c0a7bfefc94e"
CM019752.1	RepeatMasker	DNA/TcMar-Tc1	49169424	49170099	4406	+	.	ID="RND-6_FAMILY-13176";Tend="1405";Tstart="687";shortTE="F";uid="0e6e4315-43c7-48e8-b2be-2ddf121bdf5f"
CM019752.1	RepeatMasker	Unknown	47753720	47754020	2163	+	.	ID="RND-5_FAMILY-3060";Tend="1298";Tstart="980";shortTE="F";uid="44a37ea7-9d32-4561-acd7-81253e84d2bf"
CM019752.1	RepeatMasker	Unknown	9660269	9660416	589	+	.	ID="RND-4_FAMILY-162";Tend="940";Tstart="799";shortTE="F";uid="6065fa1f-2be4-407b-b23b-3106d8c4d763"
CM019752.1	RepeatMasker	Unknown	45254913	45255211	1300	+	.	ID="RND-5_FAMILY-1267";Tend="1391";Tstart="1079";shortTE="F";uid="207deac5-5326-4d14-9992-e9d3df470ca0"
CM019752.1	RepeatMasker	LINE/I	20026664	20026935	1666	+	.	ID="RND-4_FAMILY-312";Tend="1438";Tstart="1114";shortTE="F";uid="5dbfae2a-df7e-4d37-87be-99053828c77c"
CM019752.1	RepeatMasker	Unknown	3967990	3969301	10879	+	.	ID="RND-4_FAMILY-494";Tend="2154";Tstart="831";shortTE="F";uid="7f2380ff-8a3b-452f-bc6c-849cbe4748be"
CM019752.1	RepeatMasker	Unknown	15196101	15196556	2788	+	.	ID="RND-4_FAMILY-2443";Tend="1434";Tstart="961";shortTE="F";uid="af0fe5f4-c739-4510-9023-264c776c4367"
CM019752.1	RepeatMasker	Unknown	9152656	9153818	10176	+	.	ID="RND-1_FAMILY-420";Tend="1992";Tstart="830";shortTE="F";uid="92a03062-afde-43de-84d3-6e38ede02dc2"
CM019752.1	RepeatMasker	LINE/CR1	54724522	54724629	792	+	.	ID="RND-5_FAMILY-5257";Tend="1630";Tstart="1523";shortTE="F";uid="9f20c7dd-fa76-474c-a8e7-af983f4b1f53"
CM019752.1	RepeatMasker	Unknown	54611879	54612047	587	+	.	ID="RND-5_FAMILY-2241";Tend="963";Tstart="761";shortTE="F";uid="b8a06b82-f97d-4f34-a94e-586ab7f194e7"
CM019752.1	RepeatMasker	RC/Helitron?	38909133	38909339	539	+	.	ID="RND-5_FAMILY-2492";Tend="1876";Tstart="1665";shortTE="F";uid="0ba4ef17-3990-4c59-bd33-d5b8128f11ae"
CM019752.1	RepeatMasker	RC/Helitron	1813729	1813834	677	+	.	ID="RND-1_FAMILY-355";Tend="1966";Tstart="1861";shortTE="F";uid="e5e5b67a-a92f-4271-8af8-953c92a222da"
CM019752.1	RepeatMasker	Unknown	2917852	2918143	1840	+	.	ID="RND-1_FAMILY-66";Tend="1336";Tstart="1027";shortTE="F";uid="3ad3a88d-db2d-43d8-9d6d-2f7f939b6096"
CM019752.1	RepeatMasker	Unknown	46081586	46081901	779	+	.	ID="RND-1_FAMILY-195";Tend="1212";Tstart="893";shortTE="F";uid="f99512c0-706c-4a3b-894e-c9be24062e29"
CM019752.1	RepeatMasker	Unknown	47001712	47002158	3671	+	.	ID="RND-1_FAMILY-67";Tend="1663";Tstart="1227";shortTE="F";uid="9613eaa9-11f0-4f5b-87fb-ca28d40a30c5"
CM019752.1	RepeatMasker	Unknown	4075392	4077426	17017	+	.	ID="RND-1_FAMILY-228";Tend="2838";Tstart="833";shortTE="F";uid="2727b745-3a89-4bee-852c-ff70f20ae9a9"
CM019752.1	RepeatMasker	Unknown	44354207	44354716	3260	+	.	ID="RND-5_FAMILY-2531";Tend="1438";Tstart="918";shortTE="F";uid="df5883ab-992f-457f-94dc-6d6d312487c9"
CM019752.1	RepeatMasker	Unknown	1021010	1022517	13061	+	.	ID="RND-1_FAMILY-323";Tend="2226";Tstart="722";shortTE="F";uid="30379f1a-56cf-474b-8027-ce30b9bb515d"
CM019752.1	RepeatMasker	Unknown	24318359	24318639	2024	+	.	ID="RND-5_FAMILY-1971";Tend="1481";Tstart="1201";shortTE="F";uid="e7403afd-b0a3-4d35-88ed-a2dafbedd6b2"
CM019752.1	RepeatMasker	Unknown	306435	306670	1018	+	.	ID="RND-1_FAMILY-179";Tend="1680";Tstart="1432";shortTE="F";uid="e3a6d1f7-699b-4bb7-b2c2-dc1c2d784665"
CM019752.1	RepeatMasker	Unknown	23853734	23854062	2183	+	.	ID="RND-5_FAMILY-160";Tend="1356";Tstart="1035";shortTE="F";uid="a189dfb0-c61f-4bd0-add2-7b04d4d008e5"
CM019752.1	RepeatMasker	Unknown	43353131	43354486	12092	+	.	ID="RND-1_FAMILY-225";Tend="2210";Tstart="855";shortTE="F";uid="6fe4d013-d108-4301-8602-3ddb71669137"
CM019752.1	RepeatMasker	Unknown	16912532	16913827	6410	+	.	ID="RND-5_FAMILY-1529";Tend="2129";Tstart="841";shortTE="F";uid="f17a7db2-7784-40f1-a53f-dfcc42096d56"
CM019752.1	RepeatMasker	LINE/I	46090884	46092214	1898	+	.	ID="RND-1_FAMILY-135";Tend="2703";Tstart="1385";shortTE="F";uid="fdc511c5-00e8-4cf4-ac1e-8d133c14eefb"
CM019752.1	RepeatMasker	Unknown	38866055	38866717	4890	+	.	ID="RND-6_FAMILY-387";Tend="1704";Tstart="1026";shortTE="F";uid="12155e9a-2fb5-4e9a-b232-9af2f91a4f6d"
CM019752.1	RepeatMasker	Unknown	38878838	38879161	2007	+	.	ID="RND-1_FAMILY-69";Tend="2699";Tstart="2379";shortTE="F";uid="3c909543-4d76-4fa5-baad-f57be8a1f4a2"
CM019752.1	RepeatMasker	LINE/I	52092341	52092699	1579	+	.	ID="RND-5_FAMILY-1794";Tend="4039";Tstart="3688";shortTE="F";uid="4358c7c2-62bd-4b57-bf8a-1613726beb34"
CM019752.1	RepeatMasker	LINE/L2	48237082	48237215	796	+	.	ID="RND-1_FAMILY-353";Tend="2236";Tstart="2091";shortTE="F";uid="cd1856ab-1bc9-48da-97f1-f96c2011bc70"
CM019752.1	RepeatMasker	DNA/Crypton-V	42416913	42417240	1462	+	.	ID="RND-5_FAMILY-82";Tend="923";Tstart="608";shortTE="F";uid="12fd2d1b-55cc-4c81-8da7-b7192af4c996"
CM019752.1	RepeatMasker	Unknown	30505592	30505798	1131	+	.	ID="RND-5_FAMILY-41";Tend="1277";Tstart="1073";shortTE="F";uid="194d004b-79a4-465d-91a8-e6f59f665430"
CM019752.1	RepeatMasker	DNA/PIF-ISL2EU	27722067	27722181	523	+	.	ID="RND-5_FAMILY-855";Tend="126";Tstart="14";shortTE="F";uid="3259a642-266d-432f-9157-04e4d1cb1c09"
CM019752.1	RepeatMasker	Unknown	17947169	17947283	455	+	.	ID="RND-5_FAMILY-1529";Tend="2129";Tstart="1756";shortTE="F";uid="69609325-b0bb-41d5-9394-90cd1a2a8bd3"
CM019752.1	RepeatMasker	DNA?/hAT?	49532333	49532655	574	+	.	ID="RND-6_FAMILY-1805";Tend="3774";Tstart="3484";shortTE="F";uid="55cbd328-5851-4b55-924b-98ff3d073025"
CM019752.1	RepeatMasker	Unknown	12304269	12304585	2591	+	.	ID="RND-5_FAMILY-2309";Tend="1287";Tstart="969";shortTE="F";uid="41f200a3-2466-423a-bd0c-df8165a67327"
CM019752.1	RepeatMasker	LTR/Gypsy	38834687	38835239	3676	+	.	ID="RND-5_FAMILY-2588";Tend="1380";Tstart="834";shortTE="F";uid="03324dd5-17ab-4700-a89f-52661e5c6d37"
CM019752.1	RepeatMasker	LINE/Penelope	28346064	28346369	859	+	.	ID="RND-1_FAMILY-611";TEgroup="ctg_1%7CRND-1_FAMILY-611%7C3";Tend="1065";Tstart="884";shortTE="F";uid="dc6b8dbe-d3b2-49f9-8d66-dd90ba220828"
CM019752.1	RepeatMasker	Unknown	10874045	10874158	418	+	.	ID="RND-6_FAMILY-13718";Tend="979";Tstart="866";shortTE="F";uid="cafdd06d-9324-46e8-94a7-544541679116"
CM019752.1	RepeatMasker	DNA/Crypton-V	3606948	3607534	1977	+	.	ID="RND-5_FAMILY-82";Tend="1384";Tstart="756";shortTE="F";uid="26a9f666-d037-413d-b006-23e791c69c62"
CM019752.1	RepeatMasker	Unknown	39338723	39338891	555	+	.	ID="RND-4_FAMILY-494";Tend="1041";Tstart="869";shortTE="F";uid="60068696-bcd7-4441-aaf7-36d4135109dd"
CM019752.1	RepeatMasker	Unknown	16866424	16867553	3101	+	.	ID="RND-6_FAMILY-3293";Tend="2090";Tstart="967";shortTE="F";uid="4394e13d-0386-407e-a055-bb80e13671a8"
CM019752.1	RepeatMasker	LINE/I	28294438	28294645	1540	+	.	ID="RND-1_FAMILY-605";Tend="1635";Tstart="1428";shortTE="F";uid="cc3a9cbb-ec8f-4612-958f-d4f395f2b316"
CM019752.1	RepeatMasker	DNA/hAT-Tip100	48157854	48157989	654	+	.	ID="RND-5_FAMILY-670";Tend="1314";Tstart="1196";shortTE="F";uid="9073ad32-7df1-4d05-b075-82f134e7b6f7"
CM019752.1	RepeatMasker	Unknown	49376460	49376578	471	+	.	ID="RND-1_FAMILY-696";Tend="1440";Tstart="1340";shortTE="F";uid="42db4c62-4c7e-4cbf-a76b-c9e2098c6ad9"
CM019752.1	RepeatMasker	LINE/R1-LOA	39605907	39606128	1018	+	.	ID="RND-4_FAMILY-848";Tend="1576";Tstart="1329";shortTE="F";uid="271c253e-38d3-4a4f-8612-277edc3cf8f5"
CM019752.1	RepeatMasker	DNA/hAT-Tip100	3145193	3145384	1557	+	.	ID="RND-5_FAMILY-2267";Tend="1031";Tstart="839";shortTE="F";uid="6a60ab36-4e94-4d72-b481-d2012d4c17c1"
CM019752.1	RepeatMasker	RC/Helitron	50893812	50895161	5481	+	.	ID="RND-1_FAMILY-416";Tend="1301";Tstart="4";shortTE="F";uid="310455fe-2665-4065-a0d4-60bb987b182c"
CM019752.1	RepeatMasker	Unknown	15741504	15742089	973	+	.	ID="RND-5_FAMILY-3180";Tend="2147";Tstart="1546";shortTE="F";uid="a7ea7e90-0779-4df4-9416-39cdd7df418a"
CM019752.1	RepeatMasker	Unknown	34972161	34972587	3264	+	.	ID="RND-3_FAMILY-23";Tend="2697";Tstart="2252";shortTE="F";uid="e15de03b-0441-4d94-8b66-4fcd0c52f84d"
CM019752.1	RepeatMasker	Unknown	5595660	5595984	441	+	.	ID="RND-1_FAMILY-55";Tend="1254";Tstart="944";shortTE="F";uid="fc7bea20-be48-41cb-983e-2619474a2616"
CM019752.1	RepeatMasker	Unknown	51605448	51605600	620	+	.	ID="RND-5_FAMILY-199";Tend="1104";Tstart="930";shortTE="F";uid="4adf2f83-f768-43cc-bb5a-4d0e781b9ef8"
CM019752.1	RepeatMasker	Unknown	17278312	17278565	935	+	.	ID="RND-4_FAMILY-903";Tend="1238";Tstart="1002";shortTE="F";uid="8ffbd91b-c329-4d31-9c8d-94fe6a85269d"
CM019752.1	RepeatMasker	LINE/L2	22330675	22330787	624	+	.	ID="RND-1_FAMILY-635";Tend="2419";Tstart="2311";shortTE="F";uid="fbeb493a-ee8c-4064-9bed-3fcabe36dbe1"
CM019752.1	RepeatMasker	DNA/Academ-1	42564516	42565115	2900	+	.	ID="RND-1_FAMILY-221";Tend="1226";Tstart="640";shortTE="F";uid="b5d6276b-b167-42d9-aa5f-b49ea23923a5"
CM019752.1	RepeatMasker	Unknown	31435120	31435260	623	+	.	ID="RND-1_FAMILY-55";Tend="1102";Tstart="959";shortTE="F";uid="17a480dc-2163-4469-9609-465ed93b1822"
CM019752.1	RepeatMasker	Unknown	54944920	54945311	2360	+	.	ID="RND-5_FAMILY-2531";Tend="1429";Tstart="932";shortTE="F";uid="57141fe3-8c7d-4ed0-8ea9-387769de4ff1"
CM019752.1	RepeatMasker	DNA/hAT-Tip100	18164019	18164297	1166	+	.	ID="RND-5_FAMILY-670";Tend="964";Tstart="684";shortTE="F";uid="87e9752d-2da8-4ed8-a819-457c0a8d740f"
CM019752.1	RepeatMasker	Unknown	39575798	39576308	1779	+	.	ID="RND-6_FAMILY-2371";Tend="2294";Tstart="1379";shortTE="F";uid="3b636402-6517-41cf-862d-89cc008eec62"
CM019752.1	RepeatMasker	Unknown	47807802	47808065	1474	+	.	ID="RND-1_FAMILY-68";Tend="2038";Tstart="1756";shortTE="F";uid="81b42d9f-d46f-4cb5-9fe1-7b3410526b7d"
CM019752.1	RepeatMasker	Unknown	18536920	18537150	841	+	.	ID="RND-1_FAMILY-52";Tend="1332";Tstart="1096";shortTE="F";uid="155837ff-78be-4426-b28e-4348b3b1a05c"
CM019752.1	RepeatMasker	Unknown	49446707	49447634	2759	+	.	ID="RND-6_FAMILY-306";Tend="2084";Tstart="1103";shortTE="F";uid="011ba5b8-3034-4dd4-99df-2ab51e3fb43e"
CM019752.1	RepeatMasker	Unknown	23242098	23242378	977	+	.	ID="RND-6_FAMILY-1762";Tend="1610";Tstart="1330";shortTE="F";uid="9498cd6d-bf4e-4137-8ab4-9a37e5cec3f7"
CM019752.1	RepeatMasker	Unknown	35372619	35372876	1884	+	.	ID="RND-5_FAMILY-6510";Tend="1179";Tstart="924";shortTE="F";uid="b3246a10-f6f5-4fb5-90fe-63e35d23aa8b"
CM019752.1	RepeatMasker	Unknown	8504665	8504840	669	+	.	ID="RND-6_FAMILY-3007";Tend="1234";Tstart="1061";shortTE="F";uid="9681fdfa-c386-4498-a621-6091a83b2833"
CM019752.1	RepeatMasker	Unknown	48068404	48068783	746	+	.	ID="RND-6_FAMILY-2298";Tend="2059";Tstart="1716";shortTE="F";uid="38211a27-9154-4b3f-a895-211e183f3ad6"
CM019752.1	RepeatMasker	Unknown	21934387	21934955	4832	+	.	ID="RND-5_FAMILY-1353";Tend="1429";Tstart="862";shortTE="F";uid="bf92165b-e252-4c6e-aa96-05a256dacd62"
CM019752.1	RepeatMasker	Unknown	24411478	24412377	7912	+	.	ID="RND-6_FAMILY-7961";Tend="1644";Tstart="746";shortTE="F";uid="05b33da2-5291-4f1e-a6d3-9b7e8740b577"
CM019752.1	RepeatMasker	Unknown	10653644	10654782	6297	+	.	ID="RND-6_FAMILY-1313";Tend="2010";Tstart="829";shortTE="F";uid="bdb5b3dd-d54d-4f44-be46-cbd658d9a84f"
CM019752.1	RepeatMasker	Unknown	54780576	54780949	2131	+	.	ID="RND-6_FAMILY-5097";Tend="1408";Tstart="1016";shortTE="F";uid="a1ddbfe5-7c29-4dbd-a949-db4b1d20e8bd"
CM019752.1	RepeatMasker	Unknown	41085454	41085619	1228	+	.	ID="RND-1_FAMILY-580";Tend="1073";Tstart="901";shortTE="F";uid="c794076e-c960-4c87-8005-1c128e67c227"
CM019752.1	RepeatMasker	LTR/Pao	55984427	55984578	501	+	.	ID="RND-6_FAMILY-1190";Tend="3101";Tstart="2956";shortTE="F";uid="1dbea7ed-5cf5-411d-bbb4-d46bb20ce74d"
CM019752.1	RepeatMasker	Unknown	254827	256714	16654	+	.	ID="RND-6_FAMILY-11095";Tend="2277";Tstart="392";shortTE="F";uid="38eaaf67-4a1c-44a9-b5e3-1fdb45618fe2"
CM019752.1	RepeatMasker	Unknown	11037767	11038440	3168	+	.	ID="RND-6_FAMILY-1659";Tend="1506";Tstart="831";shortTE="F";uid="59618c4f-728f-47e3-8590-86100f37d885"
CM019752.1	RepeatMasker	RC/Helitron	54724355	54724510	816	+	.	ID="RND-1_FAMILY-318";Tend="1088";Tstart="930";shortTE="F";uid="8fb27fea-a667-4828-8903-984bc80ff719"
CM019752.1	RepeatMasker	Unknown	49866984	49867194	1011	+	.	ID="RND-6_FAMILY-1762";Tend="1006";Tstart="749";shortTE="F";uid="a849419d-aba3-4300-9226-72b59c10ddab"
CM019752.1	RepeatMasker	Unknown	54137593	54137857	2279	+	.	ID="RND-1_FAMILY-192";Tend="1278";Tstart="1019";shortTE="F";uid="3bcfecfa-ee6a-46f2-973b-92a3926e94d2"
CM019752.1	RepeatMasker	Unknown	43241824	43242121	458	+	.	ID="RND-6_FAMILY-11095";Tend="3646";Tstart="3348";shortTE="F";uid="e0df82e1-1986-4fde-9b3b-dc6ea8d91f64"
CM019752.1	RepeatMasker	Unknown	48445810	48446452	2404	+	.	ID="RND-6_FAMILY-760";Tend="2818";Tstart="1973";shortTE="F";uid="5866b917-9a65-4d07-a724-73c5980ef7f2"
CM019752.1	RepeatMasker	Unknown	37350424	37350823	2836	+	.	ID="RND-1_FAMILY-432";Tend="1395";Tstart="986";shortTE="F";uid="61b23f4e-0fc6-438e-80d6-a02f112bfc7b"
CM019752.1	RepeatMasker	LINE/CR1	55394415	55394601	458	+	.	ID="RND-1_FAMILY-678";Tend="1180";Tstart="988";shortTE="F";uid="1041f5af-647b-4154-856e-62cb361103af"
CM019752.1	RepeatMasker	Unknown	55750868	55753238	2796	+	.	ID="RND-1_FAMILY-502";TEgroup="ctg_1%7CRND-1_FAMILY-502%7C3";Tend="3488";Tstart="1032";shortTE="F";uid="b2032da2-fd1f-41ca-96be-c53e41fe05ee"
CM019752.1	RepeatMasker	Unknown	13532819	13533083	790	+	.	ID="RND-1_FAMILY-197";Tend="1260";Tstart="977";shortTE="F";uid="86f9ebc1-d15f-48da-9b7e-5076590f74f7"
CM019752.1	RepeatMasker	Unknown	37102316	37102455	446	+	.	ID="RND-6_FAMILY-1173";Tend="1362";Tstart="1232";shortTE="F";uid="c50c0bb3-d873-410e-acab-65219172e1b3"
CM019752.1	RepeatMasker	Unknown	21902697	21902853	654	+	.	ID="RND-6_FAMILY-6954";Tend="1618";Tstart="1461";shortTE="F";uid="9290317b-afec-44d2-ae49-0cd826cde57c"
CM019752.1	RepeatMasker	Unknown	16655757	16656188	977	+	.	ID="RND-5_FAMILY-1652";Tend="1269";Tstart="811";shortTE="F";uid="76a3b834-27bd-431f-a6ba-b9e961138e1c"
CM019752.1	RepeatMasker	Unknown	41091687	41092717	2655	+	.	ID="RND-5_FAMILY-1529";Tend="1951";Tstart="844";shortTE="F";uid="99e4fe39-54e0-438f-8dde-82c78617d6e0"
CM019752.1	RepeatMasker	Unknown	12578299	12578535	1293	+	.	ID="RND-6_FAMILY-1762";Tend="1021";Tstart="779";shortTE="F";uid="fc20381f-28a3-4e9a-a03f-c901260176dc"
CM019752.1	RepeatMasker	Unknown	22805676	22806219	434	+	.	ID="RND-6_FAMILY-11095";Tend="3192";Tstart="2575";shortTE="F";uid="155514e5-dcbe-4a87-8c48-49b24f31ebd1"
CM019752.1	RepeatMasker	Unknown	42177604	42178018	2319	+	.	ID="RND-6_FAMILY-978";Tend="1358";Tstart="949";shortTE="F";uid="8a9953c2-8e79-4316-9194-5569aee5913b"
CM019752.1	RepeatMasker	Unknown	18827853	18828021	546	+	.	ID="RND-6_FAMILY-1762";Tend="941";Tstart="696";shortTE="F";uid="e4f5979e-8859-4944-8fcb-3d955e229173"
CM019752.1	RepeatMasker	Unknown	7946323	7946456	699	+	.	ID="RND-4_FAMILY-672";Tend="1298";Tstart="1165";shortTE="F";uid="fe0123cc-9c58-422e-9242-1120a90b99be"
CM019752.1	RepeatMasker	Unknown	52145897	52147911	11145	+	.	ID="RND-5_FAMILY-3253";Tend="1926";Tstart="8";shortTE="F";uid="28db4b16-20ca-418e-acc0-d27af9c4c325"
CM019752.1	RepeatMasker	DNA/Academ-1	39783145	39783305	402	+	.	ID="RND-6_FAMILY-8612";Tend="1780";Tstart="1649";shortTE="F";uid="2c549b8e-42d1-4acc-b064-6300bd681ed0"
CM019752.1	RepeatMasker	Unknown	29953678	29953837	1235	+	.	ID="RND-6_FAMILY-686";Tend="2487";Tstart="1963";shortTE="F";uid="723f1d99-2b88-46d3-a8b1-8f88cbcef966"
CM019752.1	RepeatMasker	Unknown	2794570	2794709	993	+	.	ID="RND-6_FAMILY-2860";Tend="1087";Tstart="948";shortTE="F";uid="c348c1fb-4c78-49c1-bee5-c92ad81a6f11"
CM019752.1	RepeatMasker	Unknown	55571711	55571856	914	+	.	ID="RND-5_FAMILY-147";Tend="1901";Tstart="1752";shortTE="F";uid="f99c6b01-cca5-48f7-8f1b-2c6b0bdf528a"
CM019752.1	RepeatMasker	Unknown	21792133	21792513	536	+	.	ID="RND-1_FAMILY-122";TEgroup="ctg_1%7CRND-1_FAMILY-122%7C3";Tend="1314";Tstart="956";shortTE="F";uid="cd677db5-989a-4690-8b78-a583d299e14a"
CM019752.1	RepeatMasker	LINE/L2	2668428	2669173	5969	+	.	ID="RND-6_FAMILY-14";Tend="2351";Tstart="1615";shortTE="F";uid="d401724a-390c-48a3-86bb-17b27be070b1"
CM019752.1	RepeatMasker	DNA/hAT-Tag1	31056493	31056858	1509	+	.	ID="RND-5_FAMILY-497";Tend="1387";Tstart="946";shortTE="F";uid="135ef9ad-88d2-4796-a2f9-2613046956d4"
CM019752.1	RepeatMasker	RC/Helitron	9524569	9524752	772	+	.	ID="RND-6_FAMILY-349";Tend="1017";Tstart="847";shortTE="F";uid="b3b435f4-1477-4e4f-b7f0-f4edc9b9af07"
CM019752.1	RepeatMasker	Unknown	16899718	16900359	1179	+	.	ID="RND-6_FAMILY-3293";Tend="1682";Tstart="963";shortTE="F";uid="80bee881-fd46-4e05-949a-2930d3ca7959"
CM019752.1	RepeatMasker	Unknown	19904150	19904288	596	+	.	ID="RND-5_FAMILY-897";Tend="3559";Tstart="3422";shortTE="F";uid="9543412e-2149-4b61-b5b0-f7e41f5f5ea3"
CM019752.1	RepeatMasker	DNA/hAT	16442403	16442700	721	+	.	ID="RND-6_FAMILY-4755";Tend="3999";Tstart="3717";shortTE="F";uid="adc3de51-42ea-4d17-9ed5-373a3f1d407c"
CM019752.1	RepeatMasker	Unknown	16334168	16334293	852	+	.	ID="RND-6_FAMILY-1580";Tend="3178";Tstart="3053";shortTE="F";uid="2a295583-24f7-47b2-8932-f2ffd4ed06d2"
CM019752.1	RepeatMasker	Unknown	20146548	20147037	2261	+	.	ID="RND-1_FAMILY-52";Tend="1801";Tstart="1315";shortTE="F";uid="73e87ad6-bf04-4fba-9de5-a8a74ebd8c8d"
CM019752.1	RepeatMasker	Unknown	46108363	46108756	3161	+	.	ID="RND-6_FAMILY-646";Tend="1367";Tstart="968";shortTE="F";uid="58f9dcda-11a1-48d7-8975-58e70623a443"
CM019752.1	RepeatMasker	Unknown	45473427	45474153	1075	+	.	ID="RND-4_FAMILY-422";Tend="1742";Tstart="1011";shortTE="F";uid="3ca055ce-0217-423e-9a96-f5e602a3cc1c"
CM019752.1	RepeatMasker	Unknown	5347957	5348862	2408	+	.	ID="RND-1_FAMILY-557";Tend="1805";Tstart="900";shortTE="F";uid="6beb46fe-1512-4c3b-9348-10eaba9defcc"
CM019752.1	RepeatMasker	Unknown	15167603	15167962	1524	+	.	ID="RND-4_FAMILY-2449";Tend="1350";Tstart="969";shortTE="F";uid="47577620-940f-491e-9342-e9efea6e45f0"
CM019752.1	RepeatMasker	LINE/R1-LOA	28918516	28918617	449	+	.	ID="RND-4_FAMILY-848";Tend="1362";Tstart="1260";shortTE="F";uid="9f0eb2a6-efa4-4bfd-8889-3dc2170aadd9"
CM019752.1	RepeatMasker	DNA/Sola-3	55805270	55805467	1216	+	.	ID="RND-1_FAMILY-714";Tend="3223";Tstart="3024";shortTE="F";uid="6430a440-99dd-4b53-bf95-c7a6246b034d"
CM019752.1	RepeatMasker	Unknown	36579862	36580016	858	+	.	ID="RND-5_FAMILY-185";Tend="1152";Tstart="997";shortTE="F";uid="0d9d4c98-332c-4a6e-8fa7-28a80996ed19"
CM019752.1	RepeatMasker	Unknown	54614130	54614519	2044	+	.	ID="RND-1_FAMILY-158";Tend="1155";Tstart="748";shortTE="F";uid="be1454e4-207c-4c8f-b59f-3f124db181c9"
CM019752.1	RepeatMasker	Unknown	20640284	20641625	9215	+	.	ID="RND-5_FAMILY-419";Tend="2134";Tstart="768";shortTE="F";uid="f0d3dead-cb36-4b01-943c-aa59a9a74c53"
CM019752.1	RepeatMasker	Unknown	46680618	46680805	888	+	.	ID="RND-1_FAMILY-425";Tend="874";Tstart="690";shortTE="F";uid="e21e5e4b-3e18-462a-a6ad-4dccecc2df99"
CM019752.1	RepeatMasker	Unknown	25913588	25913976	1683	+	.	ID="RND-1_FAMILY-161";Tend="2560";Tstart="815";shortTE="F";uid="ab9ed141-c29e-4200-84e7-4fe5e36bf1ea"
CM019752.1	RepeatMasker	Unknown	32728950	32729459	726	+	.	ID="RND-4_FAMILY-494";Tend="1345";Tstart="852";shortTE="F";uid="512e0ff5-bbda-4a7b-9393-0f5855004d05"
CM019752.1	RepeatMasker	LINE/I	33565113	33565280	1048	+	.	ID="RND-6_FAMILY-2001";Tend="1229";Tstart="1067";shortTE="F";uid="4152e7f2-d766-4beb-8315-00ce2db94613"
CM019752.1	RepeatMasker	LINE/I	46268995	46269288	1796	+	.	ID="RND-6_FAMILY-58";Tend="1332";Tstart="1031";shortTE="F";uid="3c038b62-3944-421a-8a6d-4ec6763b6e37"
CM019752.1	RepeatMasker	Unknown	13331076	13331190	890	+	.	ID="RND-6_FAMILY-3049";Tend="1054";Tstart="941";shortTE="F";uid="272a03f5-17d5-4fc7-a0da-a7aeda23ab66"
CM019752.1	RepeatMasker	LTR/Gypsy	807053	808353	1102	+	.	ID="GYPSY-15_DAN-I";Tend="3230";Tstart="1933";shortTE="F";uid="7694f5ee-7405-4360-bde5-76f927d8c72f"
CM019752.1	RepeatMasker	Unknown	25118797	25119191	495	+	.	ID="RND-6_FAMILY-1581";Tend="5813";Tstart="5397";shortTE="F";uid="3c78a535-3be2-46b6-a34a-6c38f1f03e28"
CM019752.1	RepeatMasker	Unknown	18520531	18521011	997	+	.	ID="RND-6_FAMILY-8517";Tend="2230";Tstart="1780";shortTE="F";uid="db7ba5ab-89ae-4504-8f39-9a2cb883fd8b"
CM019752.1	RepeatMasker	Unknown	12963267	12963639	3204	+	.	ID="RND-1_FAMILY-462";Tend="1287";Tstart="915";shortTE="F";uid="2dd6affb-7862-441a-8096-962246355bfc"
CM019752.1	RepeatMasker	Unknown	10766068	10766386	708	+	.	ID="RND-5_FAMILY-919";Tend="1540";Tstart="1297";shortTE="F";uid="217dd94b-e3be-41fc-8428-e746f4a1e77c"
CM019752.1	RepeatMasker	Unknown	26852380	26852879	529	+	.	ID="RND-1_FAMILY-120";TEgroup="ctg_1%7CRND-1_FAMILY-120%7C3";Tend="1263";Tstart="851";shortTE="F";uid="abd322c6-2b2f-403d-ae3a-da86d1e6ecf1"
CM019752.1	RepeatMasker	Unknown	1996657	1997065	2601	+	.	ID="RND-6_FAMILY-978";Tend="1357";Tstart="949";shortTE="F";uid="50b99176-2825-4694-8b0a-5c6ce93f1a79"
CM019752.1	RepeatMasker	Unknown	24931813	24932189	2128	+	.	ID="RND-1_FAMILY-103";Tend="1312";Tstart="942";shortTE="F";uid="1d0a51c5-e745-4702-9bd1-f8b05ff7e61d"
CM019752.1	RepeatMasker	LINE/RTE-BovB	17378474	17379642	10293	+	.	ID="RND-6_FAMILY-3854";Tend="2038";Tstart="870";shortTE="F";uid="5d99e849-78c7-411f-8180-5a43d915386f"
CM019752.1	RepeatMasker	Unknown	38670671	38670954	2168	+	.	ID="RND-1_FAMILY-66";Tend="1324";Tstart="1030";shortTE="F";uid="c613aaa6-17bc-452e-9ae5-54000140a7c8"
CM019752.1	RepeatMasker	RC/Helitron	42751012	42751450	713	+	.	ID="RND-5_FAMILY-423";Tend="1619";Tstart="1216";shortTE="F";uid="b2965fb7-d54d-485f-9d49-2be38705edcf"
CM019752.1	RepeatMasker	Unknown	38860581	38860834	1412	+	.	ID="RND-5_FAMILY-2531";Tend="1205";Tstart="938";shortTE="F";uid="61ca8865-b969-4a80-869f-32c4d32de43a"
CM019752.1	RepeatMasker	Unknown	16996126	16997321	4899	+	.	ID="RND-4_FAMILY-15";Tend="2179";Tstart="935";shortTE="F";uid="de8909a7-3772-4789-92aa-6e26fe584014"
CM019752.1	RepeatMasker	LINE/R1-LOA	49617412	49617685	1514	+	.	ID="RND-4_FAMILY-848";Tend="770";Tstart="465";shortTE="F";uid="71401e09-f46c-4574-93e3-b4a161b99f60"
CM019752.1	RepeatMasker	LTR/Copia	50670755	50672718	16279	+	.	ID="RND-6_FAMILY-4176";Tend="1788";Tstart="1";shortTE="F";uid="9fc21554-26ac-4e8d-a460-f4e20428d515"
CM019752.1	RepeatMasker	Unknown	17259281	17259513	694	+	.	ID="RND-4_FAMILY-681";Tend="1193";Tstart="929";shortTE="F";uid="8b8b1e54-8e16-4eb1-91ab-1fe62575393c"
CM019752.1	RepeatMasker	DNA/Academ-1	17428344	17428567	643	+	.	ID="RND-6_FAMILY-8612";Tend="2123";Tstart="1884";shortTE="F";uid="a1b0fd57-97c7-4730-a039-f67ac0c1f58a"
CM019752.1	RepeatMasker	Unknown	52253707	52253996	1122	+	.	ID="RND-1_FAMILY-274";Tend="1249";Tstart="936";shortTE="F";uid="7d41f7d5-a104-45c9-881d-4ccf5fca2f51"
CM019752.1	RepeatMasker	Unknown	1059972	1060365	2146	+	.	ID="RND-6_FAMILY-864";Tend="2076";Tstart="1675";shortTE="F";uid="69e8987b-9913-4d9f-aeac-cf9a18f571d9"
CM019752.1	RepeatMasker	DNA/Academ-1	11538537	11538937	3315	+	.	ID="RND-6_FAMILY-8612";Tend="3495";Tstart="3094";shortTE="F";uid="7cd53746-c4bb-4cc9-b773-bee333ac8095"
CM019752.1	RepeatMasker	Unknown	745321	745577	1351	+	.	ID="RND-6_FAMILY-2206";Tend="1602";Tstart="1328";shortTE="F";uid="41aee021-32d2-407a-8cb1-ccb91df65f16"
CM019752.1	RepeatMasker	Unknown	25890768	25891273	4229	+	.	ID="RND-1_FAMILY-453";Tend="1398";Tstart="893";shortTE="F";uid="3eb90c27-3b14-4b29-8640-6bfac7f0d564"
CM019752.1	RepeatMasker	Unknown	2694909	2697674	24257	+	.	ID="RND-6_FAMILY-8517";Tend="2747";Tstart="1";shortTE="F";uid="591b1672-efe8-49aa-9655-e3be4a364a95"
CM019752.1	RepeatMasker	DNA/hAT	41825659	41825896	696	+	.	ID="RND-6_FAMILY-4755";Tend="3877";Tstart="3610";shortTE="F";uid="b45deb1e-dea1-45c6-a397-628df59d3c2b"
CM019752.1	RepeatMasker	Unknown	8395265	8395445	788	+	.	ID="RND-4_FAMILY-1108";Tend="1087";Tstart="908";shortTE="F";uid="0d9a6aca-4466-4fb5-95ad-20716f7faf44"
CM019752.1	RepeatMasker	Unknown	50879850	50880036	1684	+	.	ID="RND-1_FAMILY-291";Tend="1150";Tstart="964";shortTE="F";uid="9c9bb1bc-e45e-4aa3-a8c2-7cd323a37406"
CM019752.1	RepeatMasker	RC/Helitron	21930090	21930195	447	+	.	ID="RND-1_FAMILY-248";Tend="662";Tstart="547";shortTE="F";uid="2e909569-c8f6-466e-9002-8b1227d437d6"
CM019752.1	RepeatMasker	Unknown	40307029	40307489	1122	+	.	ID="RND-4_FAMILY-553";Tend="1384";Tstart="1045";shortTE="F";uid="edd6518b-a644-42c7-89c2-498f486a0404"
CM019752.1	RepeatMasker	Unknown	8153644	8153846	1424	+	.	ID="RND-1_FAMILY-261";Tend="978";Tstart="773";shortTE="F";uid="23a27c91-c77c-4538-8245-4fa806bb8cfd"
CM019752.1	RepeatMasker	Unknown	52494109	52494293	1037	+	.	ID="RND-1_FAMILY-679";Tend="1773";Tstart="1629";shortTE="F";uid="a4096fa2-4565-424a-b1a4-e4a4594abc56"
CM019752.1	RepeatMasker	Unknown	53679971	53680198	680	+	.	ID="RND-1_FAMILY-52";Tend="1141";Tstart="909";shortTE="F";uid="49f17fa0-4d58-4dbd-9e8a-e5a5181bd13d"
CM019752.1	RepeatMasker	LINE/I	16187453	16187717	1505	+	.	ID="RND-5_FAMILY-2237";Tend="2279";Tstart="2019";shortTE="F";uid="c93f7a8b-12dd-4fc2-8afb-e5e84b1c8e65"
CM019752.1	RepeatMasker	Unknown	25988601	25988965	1067	+	.	ID="RND-1_FAMILY-52";Tend="1282";Tstart="881";shortTE="F";uid="2096901f-400e-4f09-84ef-0979cdead55a"
CM019752.1	RepeatMasker	Unknown	13323922	13324552	2163	+	.	ID="RND-1_FAMILY-52";Tend="1829";Tstart="1225";shortTE="F";uid="af4ab6ea-9333-483e-84d6-27807ed7ba7b"
CM019752.1	RepeatMasker	Unknown	19688891	19689189	2436	+	.	ID="RND-1_FAMILY-299";Tend="1263";Tstart="966";shortTE="F";uid="90c1daa4-aced-4001-b47e-9c355e67d94d"
CM019752.1	RepeatMasker	Unknown	50596809	50597120	632	+	.	ID="RND-6_FAMILY-1269";Tend="1804";Tstart="1493";shortTE="F";uid="f06a7db0-8e89-4366-87a4-983155484fdb"
CM019752.1	RepeatMasker	Unknown	41697706	41698011	897	+	.	ID="RND-1_FAMILY-624";Tend="1830";Tstart="1561";shortTE="F";uid="cce6d32b-3bfe-4182-ae55-8ec2a23ac3af"
CM019752.1	RepeatMasker	DNA/hAT-Tip100	33692476	33692607	519	+	.	ID="RND-4_FAMILY-566";Tend="922";Tstart="781";shortTE="F";uid="ccd32313-51cf-4913-8b1d-d8d302b5f84f"
CM019752.1	RepeatMasker	Unknown	10592867	10592989	799	+	.	ID="RND-5_FAMILY-1992";Tend="1237";Tstart="1116";shortTE="F";uid="0753cf55-c510-4a3c-a50b-69137c89020e"
CM019752.1	RepeatMasker	Unknown	19485054	19485286	510	+	.	ID="RND-5_FAMILY-158";Tend="1229";Tstart="1003";shortTE="F";uid="e03c86d6-a6bc-47c6-be95-b996f40559f9"
CM019752.1	RepeatMasker	Unknown	12551276	12551667	900	+	.	ID="RND-6_FAMILY-2517";Tend="1145";Tstart="771";shortTE="F";uid="a1dc2153-76d2-4281-8261-8a2471159acb"
CM019752.1	RepeatMasker	Unknown	49246800	49247022	1002	+	.	ID="RND-4_FAMILY-2443";Tend="1387";Tstart="1165";shortTE="F";uid="23ff02bf-fc40-4949-b00b-5264cf16df5d"
CM019752.1	RepeatMasker	DNA/Academ-1	52266896	52267237	583	+	.	ID="RND-6_FAMILY-2667";Tend="2419";Tstart="2070";shortTE="F";uid="30c18a6d-5f68-4cd6-95cc-a7ed6b2aee14"
CM019752.1	RepeatMasker	Unknown	55697288	55697445	1139	+	.	ID="RND-5_FAMILY-6510";Tend="1078";Tstart="924";shortTE="F";uid="fa6c5198-ee00-4fa9-81f6-6cc8a3693083"
CM019752.1	RepeatMasker	Unknown	42724122	42724783	3108	+	.	ID="RND-6_FAMILY-1659";Tend="1517";Tstart="830";shortTE="F";uid="eba45ccd-3400-44f4-a766-cfcd6b1048b9"
CM019752.1	RepeatMasker	DNA	8623700	8624693	4925	+	.	ID="rnd-1_family-527";Tend="1742";Tstart="486";shortTE="F";uid="b77091c9-1d8e-4f85-8172-ecca6ea43e51"
CM019752.1	RepeatMasker	Unknown	16936355	16937340	5304	+	.	ID="RND-5_FAMILY-7904";TEgroup="ctg_1%7CRND-5_FAMILY-7904%7C2";Tend="2113";Tstart="1280";shortTE="F";uid="bbce82a0-42d2-40f0-a423-5f4e747be1c3"
CM019752.1	RepeatMasker	Unknown	3632116	3632519	3577	+	.	ID="RND-5_FAMILY-141";Tend="1351";Tstart="948";shortTE="F";uid="cd539c3a-568b-4688-bdf1-6102ddf8fc7e"
CM019752.1	RepeatMasker	Unknown	14310540	14310670	730	+	.	ID="RND-6_FAMILY-4809";Tend="1578";Tstart="1453";shortTE="F";uid="97f2a392-368c-4007-b421-d9d7dd52f3c0"
CM019752.1	RepeatMasker	Unknown	40528871	40529068	1276	+	.	ID="RND-5_FAMILY-6510";Tend="1170";Tstart="972";shortTE="F";uid="f491b5da-c423-47f1-ae5c-073454b6dc3c"
CM019752.1	RepeatMasker	Unknown	12248849	12248983	601	+	.	ID="RND-1_FAMILY-52";Tend="1820";Tstart="1685";shortTE="F";uid="96a89c90-d24f-4104-8de1-de361892cab0"
CM019752.1	RepeatMasker	LINE/RTE-RTE	9689378	9689976	421	+	.	ID="RND-5_FAMILY-1200";Tend="3840";Tstart="3196";shortTE="F";uid="efff0c29-127b-49ad-ab68-38ea141148a0"
CM019752.1	RepeatMasker	Unknown	15037209	15037499	1900	+	.	ID="RND-1_FAMILY-66";Tend="1324";Tstart="1007";shortTE="F";uid="4814fd03-b8c3-44b7-baff-4effc430d549"
CM019752.1	RepeatMasker	Unknown	25877662	25877967	2090	+	.	ID="RND-1_FAMILY-66";Tend="1309";Tstart="755";shortTE="F";uid="3d913b2d-9ef2-4366-a67f-b4204f598ade"
CM019752.1	RepeatMasker	DNA?/hAT?	45879913	45880489	1993	+	.	ID="RND-6_FAMILY-2615";Tend="672";Tstart="98";shortTE="F";uid="60aecced-37a1-43f5-9596-62bfdbb926a1"
CM019752.1	RepeatMasker	LINE/I	41337921	41338037	458	+	.	ID="RND-6_FAMILY-681";Tend="1646";Tstart="1531";shortTE="F";uid="0c495ff7-a0e6-42ab-8f9d-1e9b3726cd20"
CM019752.1	RepeatMasker	Unknown	45257279	45257617	1090	+	.	ID="RND-1_FAMILY-241";Tend="1238";Tstart="911";shortTE="F";uid="2ed97eac-2223-4d5c-a434-89011ff48be0"
CM019752.1	RepeatMasker	Unknown	13923747	13923868	532	+	.	ID="RND-5_FAMILY-419";Tend="1719";Tstart="1594";shortTE="F";uid="0179b54b-edbb-4df4-9051-7677f7302b47"
CM019752.1	RepeatMasker	Unknown	20238437	20238539	566	+	.	ID="RND-5_FAMILY-1529";Tend="2172";Tstart="2076";shortTE="F";uid="65fde411-d169-43f9-8c75-e47c2448d915"
CM019752.1	RepeatMasker	Unknown	14111234	14111592	1611	+	.	ID="RND-1_FAMILY-139";Tend="1284";Tstart="883";shortTE="F";uid="07a4a19b-f9ff-4ee2-a818-063192538515"
CM019752.1	RepeatMasker	LTR/Gypsy	27435279	27436555	2122	+	.	ID="RND-6_FAMILY-1013";Tend="1203";Tstart="78";shortTE="F";uid="c8390b3b-b626-4758-a31d-5fab9a0586f5"
CM019752.1	RepeatMasker	LTR/Gypsy	54778263	54778574	908	+	.	ID="RND-6_FAMILY-10800";Tend="1624";Tstart="1380";shortTE="F";uid="498049ca-a80b-4c8b-a62c-30738adb15db"
CM019752.1	RepeatMasker	LTR/Copia	36537037	36537753	6096	+	.	ID="RND-5_FAMILY-148";Tend="1304";Tstart="586";shortTE="F";uid="26121699-f1e8-478d-baf5-958d83d99568"
CM019752.1	RepeatMasker	Unknown	335854	336126	437	+	.	ID="RND-6_FAMILY-3014";Tend="2824";Tstart="2540";shortTE="F";uid="00b3cc8b-b71d-4e44-8b01-fa260d3c110c"
CM019752.1	RepeatMasker	Unknown	971780	972144	507	+	.	ID="RND-4_FAMILY-554";Tend="1982";Tstart="1586";shortTE="F";uid="b6ad3c56-2b88-4357-b70f-2580755ea9a6"
CM019752.1	RepeatMasker	LTR/Pao	47356062	47356234	403	+	.	ID="RND-5_FAMILY-1185";Tend="646";Tstart="505";shortTE="F";uid="1c64e40a-e0d1-4c57-b292-eeba0fe1b2a2"
CM019752.1	RepeatMasker	Unknown	30596835	30597120	425	+	.	ID="RND-5_FAMILY-781";TEgroup="ctg_1%7CRND-5_FAMILY-781%7C1";Tend="1024";Tstart="817";shortTE="T";uid="2f85d78b-4507-477a-86ee-1b4b64b69248"
CM019752.1	RepeatMasker	Unknown	15019183	15019938	1272	+	.	ID="RND-5_FAMILY-26";Tend="1750";Tstart="922";shortTE="F";uid="5b9edb80-d305-474b-bae8-5792babe30de"
CM019752.1	RepeatMasker	LINE/I	3556480	3557031	681	+	.	ID="RND-6_FAMILY-681";Tend="1671";Tstart="955";shortTE="F";uid="44325625-12aa-44f3-be99-0adc175e7f02"
CM019752.1	RepeatMasker	DNA/hAT-Tag1	14059353	14059767	2952	+	.	ID="RND-5_FAMILY-497";Tend="1345";Tstart="946";shortTE="F";uid="082cf74d-8474-4a6a-b931-b1c671fbbe91"
CM019752.1	RepeatMasker	Unknown	43697719	43698155	2154	+	.	ID="RND-6_FAMILY-1680";Tend="1468";Tstart="962";shortTE="F";uid="4d686be0-8375-4489-880d-27aff68b8620"
CM019752.1	RepeatMasker	Unknown	36714074	36714192	849	+	.	ID="RND-5_FAMILY-7137";Tend="850";Tstart="730";shortTE="F";uid="db7bfcfb-3345-4180-b66f-363b5cf18da7"
CM019752.1	RepeatMasker	Unknown	44091523	44091707	438	+	.	ID="RND-6_FAMILY-13718";Tend="977";Tstart="800";shortTE="F";uid="658498c1-e8e4-47f8-a841-5e189e79512d"
CM019752.1	RepeatMasker	Unknown	46622446	46623567	4573	+	.	ID="RND-5_FAMILY-3180";Tend="2147";Tstart="976";shortTE="F";uid="c04d1ada-e97f-41de-9a38-83d5f113acfd"
CM019752.1	RepeatMasker	Unknown	43074396	43075681	6459	+	.	ID="RND-6_FAMILY-3293";Tend="2121";Tstart="793";shortTE="F";uid="fbf86850-1728-4827-a2c8-6e1bb8940286"
CM019752.1	RepeatMasker	DNA/Academ-1	38847615	38847953	941	+	.	ID="RND-1_FAMILY-221";Tend="1029";Tstart="698";shortTE="F";uid="77f2cd70-7f89-478f-9770-d59877288531"
CM019752.1	RepeatMasker	LINE/I	41193237	41193516	580	+	.	ID="RND-1_FAMILY-338";TEgroup="ctg_1%7CRND-1_FAMILY-338%7C1";Tend="1077";Tstart="805";shortTE="F";uid="b0cac1e1-8c33-49e6-8389-928ec0f61cff"
CM019752.1	RepeatMasker	Unknown	49919793	49919894	769	+	.	ID="RND-5_FAMILY-133";Tend="1131";Tstart="935";shortTE="F";uid="bd0f2f8b-520e-4757-be25-7d5667f23fe0"
CM019752.1	RepeatMasker	Unknown	20201523	20201687	634	+	.	ID="RND-6_FAMILY-966";Tend="1103";Tstart="935";shortTE="F";uid="27f1c995-a096-47f7-bcdf-16cd5d57454f"
CM019752.1	RepeatMasker	Unknown	16832685	16833357	3598	+	.	ID="RND-1_FAMILY-106";Tend="1588";Tstart="936";shortTE="F";uid="48371ae8-1176-46c5-827c-7b2c35c42b95"
CM019752.1	RepeatMasker	Unknown	37945456	37945987	2141	+	.	ID="RND-6_FAMILY-1659";Tend="1364";Tstart="763";shortTE="F";uid="2edba637-9b60-4624-972e-dad2e84d473d"
CM019752.1	RepeatMasker	RC/Helitron?	17449338	17449725	2386	+	.	ID="RND-5_FAMILY-2492";Tend="1437";Tstart="1047";shortTE="F";uid="e5adf1d2-f09b-40ff-bcde-7ec2540b2106"
CM019752.1	RepeatMasker	Unknown	15079880	15080682	2157	+	.	ID="RND-4_FAMILY-1393";Tend="1739";Tstart="925";shortTE="F";uid="5f64f331-c834-426c-94da-e542c3b322ef"
CM019752.1	RepeatMasker	Unknown	55957856	55958766	7624	+	.	ID="RND-6_FAMILY-846";Tend="1855";Tstart="945";shortTE="F";uid="a0e3d560-5d33-4fde-a5b2-53816d653da4"
CM019752.1	RepeatMasker	DNA/hAT?	33239803	33239985	1262	+	.	ID="RND-1_FAMILY-465";Tend="1114";Tstart="892";shortTE="F";uid="58a09753-383c-4393-bc3b-ea0aa1dea283"
CM019752.1	RepeatMasker	Unknown	20273174	20273669	1194	+	.	ID="RND-5_FAMILY-7904";Tend="2109";Tstart="1617";shortTE="F";uid="ef7ff24c-965d-4620-988c-f3781398d702"
CM019752.1	RepeatMasker	Unknown	38588348	38588603	515	+	.	ID="RND-5_FAMILY-1529";Tend="1995";Tstart="1773";shortTE="F";uid="0a7bf645-9ce5-4b60-97d8-7b23926c66c9"
CM019752.1	RepeatMasker	Unknown	11047672	11049006	3335	+	.	ID="RND-1_FAMILY-261";Tend="2110";Tstart="807";shortTE="F";uid="1c5b29a1-b79f-4687-93de-8d992ff3688f"
CM019752.1	RepeatMasker	Unknown	52375921	52376148	741	+	.	ID="RND-6_FAMILY-1762";Tend="1011";Tstart="749";shortTE="F";uid="a1ec9481-b1e1-4ba8-af74-bb339f4001d0"
CM019752.1	RepeatMasker	Unknown	35494651	35494949	1571	+	.	ID="RND-1_FAMILY-139";Tend="1252";Tstart="936";shortTE="F";uid="c1fbc3bc-cb90-498e-bd4e-8b66aaa019c0"
CM019752.1	RepeatMasker	Unknown	16025085	16025507	688	+	.	ID="RND-6_FAMILY-978";Tend="1357";Tstart="934";shortTE="F";uid="f610873a-e126-4c07-a47f-5a8b70e17c9c"
CM019752.1	RepeatMasker	DNA/P	44246088	44246381	672	+	.	ID="RND-5_FAMILY-3995";Tend="3081";Tstart="2833";shortTE="F";uid="220d11ba-7cfe-453f-a4a4-844da0f0aa8b"
CM019752.1	RepeatMasker	Unknown	3034263	3034388	443	+	.	ID="RND-5_FAMILY-1890";Tend="1050";Tstart="940";shortTE="F";uid="29483166-c721-4c9d-a231-c7b81b38065b"
CM019752.1	RepeatMasker	Unknown	36380562	36381102	635	+	.	ID="RND-6_FAMILY-1581";Tend="5978";Tstart="5411";shortTE="F";uid="de455747-b970-4171-8584-29b4ff9e6102"
CM019752.1	RepeatMasker	Unknown	12944490	12944762	723	+	.	ID="RND-1_FAMILY-327";Tend="1183";Tstart="927";shortTE="F";uid="0f251345-36aa-4d28-82de-8b699f6a64c8"
CM019752.1	RepeatMasker	Unknown	19029228	19029639	1750	+	.	ID="RND-5_FAMILY-108";Tend="1343";Tstart="911";shortTE="F";uid="57f814cb-a1b8-4faa-b4f3-a647c8dc97fc"
CM019752.1	RepeatMasker	Unknown	46836538	46837126	437	+	.	ID="RND-1_FAMILY-55";Tend="1496";Tstart="923";shortTE="F";uid="b5f2d0df-933f-4929-ad3d-17487dd5912c"
CM019752.1	RepeatMasker	Unknown	15978824	15979127	563	+	.	ID="RND-1_FAMILY-683";Tend="2922";Tstart="2579";shortTE="F";uid="234fa141-50cc-4622-b629-3ab79dbedbca"
CM019752.1	RepeatMasker	Unknown	50384661	50386011	12087	+	.	ID="RND-1_FAMILY-225";Tend="2209";Tstart="857";shortTE="F";uid="2c91cfc2-bde1-4454-83fe-1e4bfde19c71"
CM019752.1	RepeatMasker	Unknown	35278897	35279352	2241	+	.	ID="RND-5_FAMILY-108";Tend="1309";Tstart="897";shortTE="F";uid="51d562d1-f822-4b9f-8f3e-44dff8de9dfd"
CM019752.1	RepeatMasker	Unknown	19752581	19752718	957	+	.	ID="RND-1_FAMILY-241";TEgroup="ctg_1%7CRND-1_FAMILY-241%7C4";Tend="1227";Tstart="926";shortTE="F";uid="08fe362a-02df-48dc-8eca-0aff1889ec3a"
CM019752.1	RepeatMasker	DNA/TcMar-Tigger	27254959	27255091	532	+	.	ID="RND-6_FAMILY-3977";Tend="940";Tstart="811";shortTE="F";uid="6e1851f7-aea7-47dc-b6cb-ed60581f1db4"
CM019752.1	RepeatMasker	Unknown	9186601	9186854	1131	+	.	ID="RND-6_FAMILY-5351";Tend="1367";Tstart="1036";shortTE="F";uid="3b3cf202-c5e4-4c51-abc2-6dc6b365a1bc"
CM019752.1	RepeatMasker	Unknown	6896113	6897275	5251	+	.	ID="RND-6_FAMILY-2616";Tend="2110";Tstart="800";shortTE="F";uid="33db9a33-c947-42c3-ae70-df7112a0c4c3"
CM019752.1	RepeatMasker	DNA/hAT-Tip100	8330883	8331159	1207	+	.	ID="RND-1_FAMILY-486";Tend="2038";Tstart="1725";shortTE="F";uid="6a52527f-6721-4b3b-bd0f-953183c27181"
CM019752.1	RepeatMasker	DNA/hAT-hAT19	30442513	30442679	663	+	.	ID="RND-6_FAMILY-9930";Tend="2195";Tstart="2031";shortTE="F";uid="c2a2faae-961f-4f3c-94ca-aeb1ddc9f664"
CM019752.1	RepeatMasker	Unknown	24621649	24621843	751	+	.	ID="RND-6_FAMILY-4264";Tend="754";Tstart="588";shortTE="F";uid="07e85e8a-b29f-456a-b63c-3db5a1ab0968"
CM019752.1	RepeatMasker	Unknown	6605204	6605526	637	+	.	ID="RND-6_FAMILY-2127";Tend="2461";Tstart="2133";shortTE="F";uid="56835a60-1dd3-4b36-8277-12ae4980bf04"
CM019752.1	RepeatMasker	Unknown	17258674	17258835	889	+	.	ID="RND-4_FAMILY-1108";Tend="1076";Tstart="908";shortTE="F";uid="da0cf3c8-9ca6-4b62-b44d-4cb30a1bdbe4"
CM019752.1	RepeatMasker	Unknown	39569142	39569844	4033	+	.	ID="RND-5_FAMILY-26";Tend="1686";Tstart="999";shortTE="F";uid="efe1c4ee-31ca-4c80-abca-fad0226d6d60"
CM019752.1	RepeatMasker	Unknown	47510651	47511029	2808	+	.	ID="RND-1_FAMILY-432";Tend="1393";Tstart="1017";shortTE="F";uid="8941f8d1-0bf2-4402-a178-40f809a0d26e"
CM019752.1	RepeatMasker	Unknown	35185135	35186224	8128	+	.	ID="RND-1_FAMILY-412";Tend="1915";Tstart="795";shortTE="F";uid="69fa7b25-15a4-4072-8357-7a8cb10aa8cf"
CM019752.1	RepeatMasker	Unknown	27917913	27918309	3262	+	.	ID="RND-6_FAMILY-646";Tend="1364";Tstart="971";shortTE="F";uid="672ce00d-1601-496a-8b9d-742ab0094f36"
CM019752.1	RepeatMasker	LINE/I	51436668	51437107	587	+	.	ID="RND-1_FAMILY-239";Tend="2419";Tstart="1985";shortTE="F";uid="a7269454-dd42-462b-8592-f13f54c8bfc0"
CM019752.1	RepeatMasker	DNA	52009921	52010205	2314	+	.	ID="RND-6_FAMILY-9319";Tend="1397";Tstart="1111";shortTE="F";uid="1806d17c-a99a-4ed9-a6d2-39fa9ef39afc"
CM019752.1	RepeatMasker	Unknown	49157454	49157741	1329	+	.	ID="RND-5_FAMILY-1529";Tend="1869";Tstart="1580";shortTE="F";uid="ecf13987-616a-4a2a-94ea-fad6dce6db74"
CM019752.1	RepeatMasker	Unknown	24790517	24790888	3336	+	.	ID="RND-5_FAMILY-160";Tend="1356";Tstart="985";shortTE="F";uid="eeb001bd-b05a-4621-abea-d09688691229"
CM019752.1	RepeatMasker	Unknown	12653169	12653455	1816	+	.	ID="RND-6_FAMILY-2860";Tend="1244";Tstart="958";shortTE="F";uid="3781e1ab-8f14-4a3d-b15a-54b308a01ab6"
CM019752.1	RepeatMasker	Unknown	3011550	3012725	9817	+	.	ID="RND-1_FAMILY-75";Tend="2044";Tstart="851";shortTE="F";uid="322ef584-fe55-4677-9788-f88aacf36493"
CM019752.1	RepeatMasker	Unknown	50627725	50628151	2986	+	.	ID="RND-6_FAMILY-931";Tend="1375";Tstart="964";shortTE="F";uid="984c1490-e5c8-4a66-864d-92934840fffb"
CM019752.1	RepeatMasker	DNA/hAT-Tip100	16648950	16649219	1915	+	.	ID="RND-1_FAMILY-657";Tend="1238";Tstart="965";shortTE="F";uid="87e6d3f7-dcb2-484e-9a98-95431621facc"
CM019752.1	RepeatMasker	LINE/L2	6009834	6009990	488	+	.	ID="RND-6_FAMILY-1534";Tend="2850";Tstart="2695";shortTE="F";uid="7e2dc49d-c727-48ce-9daf-c49087d5e709"
CM019752.1	RepeatMasker	Unknown	35347596	35347877	2126	+	.	ID="RND-4_FAMILY-681";Tend="1200";Tstart="909";shortTE="F";uid="bd40e34e-1ad5-47f4-8ed9-4ca586a81d60"
CM019752.1	RepeatMasker	Unknown	22747021	22747247	462	+	.	ID="RND-6_FAMILY-624";Tend="1121";Tstart="909";shortTE="F";uid="0a93bfd5-0cc8-4bea-8a09-68ff3a32c85c"
CM019752.1	RepeatMasker	Unknown	47297550	47297661	594	+	.	ID="RND-5_FAMILY-3180";Tend="2153";Tstart="2039";shortTE="F";uid="0145769a-4a2a-436e-b252-87f133914968"
CM019752.1	RepeatMasker	Unknown	50086	50196	763	+	.	ID="RND-1_FAMILY-654";Tend="1319";Tstart="1206";shortTE="F";uid="544b0df5-6e90-4f09-a8ed-5169d04689dd"
CM019752.1	RepeatMasker	Unknown	49634822	49635158	590	+	.	ID="RND-6_FAMILY-1068";Tend="1296";Tstart="953";shortTE="F";uid="967b6417-7294-4a5c-97ee-07c531a329b2"
CM019752.1	RepeatMasker	Unknown	55830673	55832059	8066	+	.	ID="RND-5_FAMILY-6929";Tend="1275";Tstart="1";shortTE="F";uid="ee22cd44-86db-4dd2-a381-3d4f3f8c1bb6"
CM019752.1	RepeatMasker	LINE/I	35704917	35705079	1317	+	.	ID="RND-5_FAMILY-2237";Tend="2355";Tstart="2193";shortTE="F";uid="b9e9b823-b3c4-498d-a69a-adc04c3a548b"
CM019752.1	RepeatMasker	LINE	21509527	21509742	1354	+	.	ID="RND-6_FAMILY-6870";Tend="1309";Tstart="1097";shortTE="F";uid="f120a892-cb00-43bf-89fa-9ede65fb5d70"
CM019752.1	RepeatMasker	Unknown	13444106	13444480	2180	+	.	ID="RND-1_FAMILY-66";Tend="1324";Tstart="1006";shortTE="F";uid="ac0ca597-0b82-404b-a49b-b92619bfba11"
CM019752.1	RepeatMasker	Unknown	15736290	15737876	14111	+	.	ID="RND-5_FAMILY-2241";Tend="2384";Tstart="809";shortTE="F";uid="9443e907-e2db-46d2-ae6b-1a1c52185c02"
CM019752.1	RepeatMasker	Unknown	42542209	42542769	1601	+	.	ID="RND-6_FAMILY-1581";Tend="5866";Tstart="5281";shortTE="F";uid="286dffd7-89b8-4283-baba-3adc9c9e5d4a"
CM019752.1	RepeatMasker	DNA/hAT-Tag1	44648812	44648988	653	+	.	ID="RND-5_FAMILY-2690";TEgroup="ctg_1%7CRND-5_FAMILY-2690%7C1";Tend="988";Tstart="879";shortTE="T";uid="ed6ae083-482e-45d5-ade5-f07297dad41c"
CM019752.1	RepeatMasker	Unknown	33159853	33160366	3524	+	.	ID="RND-5_FAMILY-2531";Tend="1454";Tstart="946";shortTE="F";uid="932aa4a0-9053-4b11-9cb4-7ca1134d398d"
CM019752.1	RepeatMasker	DNA/Academ-1	144019	144282	835	+	.	ID="RND-6_FAMILY-2667";Tend="1257";Tstart="1002";shortTE="F";uid="64f302d6-f14f-403d-848e-57008fa3c53d"
CM019752.1	RepeatMasker	Unknown	41703073	41703249	555	+	.	ID="RND-4_FAMILY-2389";Tend="1032";Tstart="825";shortTE="F";uid="e0a25f7a-414b-4301-93e2-2dafa62b43c0"
CM019752.1	RepeatMasker	Unknown	44890966	44891683	1680	+	.	ID="RND-5_FAMILY-2111";Tend="1764";Tstart="955";shortTE="F";uid="7b5c0ea8-98cf-47e1-9d93-2d19f7921900"
CM019752.1	RepeatMasker	Unknown	55286540	55286832	2327	+	.	ID="RND-1_FAMILY-299";Tend="1252";Tstart="964";shortTE="F";uid="04974bcd-d78c-47dc-8890-caf87173ced3"
CM019752.1	RepeatMasker	Unknown	14521232	14521684	2577	+	.	ID="RND-1_FAMILY-482";Tend="1296";Tstart="885";shortTE="F";uid="30c2e7c9-f9ba-4e3d-835a-0e4feea83daf"
CM019752.1	RepeatMasker	Unknown	31653691	31653861	799	+	.	ID="RND-5_FAMILY-2241";Tend="968";Tstart="811";shortTE="F";uid="8e6ecd9d-ad6c-46da-bd42-691c5d7d383d"
CM019752.1	RepeatMasker	Unknown	46785163	46785348	779	+	.	ID="RND-5_FAMILY-160";Tend="1355";Tstart="1175";shortTE="F";uid="a12a2672-c8de-4eeb-9fcf-e2a9b8aee850"
CM019752.1	RepeatMasker	Unknown	5761126	5761258	539	+	.	ID="RND-6_FAMILY-2371";TEgroup="ctg_1%7CRND-6_FAMILY-2371%7C1";Tend="841";Tstart="709";shortTE="T";uid="5c161ac6-822c-4f8f-8d34-fe42fea992b6"
CM019752.1	RepeatMasker	DNA	8964045	8964959	6631	+	.	ID="RND-1_FAMILY-527";Tend="1742";Tstart="849";shortTE="F";uid="6e38ebed-2f7a-436e-934a-944b9accd8c7"
CM019752.1	RepeatMasker	Unknown	5958963	5959634	4329	+	.	ID="RND-5_FAMILY-7137";Tend="1639";Tstart="973";shortTE="F";uid="40ab8fec-6bbf-498d-99a2-23567f586183"
CM019752.1	RepeatMasker	DNA	30956525	30956683	606	+	.	ID="RND-6_FAMILY-6544";Tend="1098";Tstart="932";shortTE="F";uid="88604a6b-f3f8-4c38-8fbc-0b1979ae9014"
CM019752.1	RepeatMasker	Unknown	15655657	15655758	475	+	.	ID="RND-6_FAMILY-135";Tend="1201";Tstart="1114";shortTE="F";uid="b684d3d9-d45d-4365-85a0-31425187548f"
CM019752.1	RepeatMasker	Unknown	20846899	20847138	664	+	.	ID="RND-6_FAMILY-1762";Tend="1503";Tstart="1267";shortTE="F";uid="c2baa4f2-292e-429b-bd7e-f1abcbada4f3"
CM019752.1	RepeatMasker	Unknown	51694204	51694307	448	+	.	ID="RND-4_FAMILY-494";Tend="1024";Tstart="920";shortTE="F";uid="6ec67b17-1909-4a30-8d13-e973485e79f2"
CM019752.1	RepeatMasker	DNA/hAT-Tip100	17235413	17235618	1688	+	.	ID="RND-5_FAMILY-3891";Tend="991";Tstart="787";shortTE="F";uid="dd37ec80-8094-4fd5-a139-c8d98003ecb1"
CM019752.1	RepeatMasker	Unknown	8324747	8325668	1366	+	.	ID="RND-6_FAMILY-1762";Tend="1723";Tstart="744";shortTE="F";uid="901630fc-ce07-47e2-a9a8-ee69799953f8"
CM019752.1	RepeatMasker	Unknown	27815015	27815277	733	+	.	ID="RND-5_FAMILY-3180";Tend="1496";Tstart="1235";shortTE="F";uid="ec8ee606-a1f9-48f6-9fb2-af3e52a1e7bf"
CM019752.1	RepeatMasker	Unknown	1072935	1073400	3396	+	.	ID="RND-6_FAMILY-5097";Tend="1567";Tstart="1092";shortTE="F";uid="3fe6a778-7ee0-4403-bd8e-b08bd89c872f"
CM019752.1	RepeatMasker	Unknown	53482550	53483428	2509	+	.	ID="RND-5_FAMILY-2531";TEgroup="ctg_1%7CRND-5_FAMILY-2531%7C15";Tend="1440";Tstart="924";shortTE="F";uid="d1057255-e746-4582-916b-32bfaaa8a669"
CM019752.1	RepeatMasker	Unknown	10655448	10655681	861	+	.	ID="RND-5_FAMILY-1841";Tend="2252";Tstart="2039";shortTE="F";uid="ecc24c11-af4f-45f9-b924-de65775524eb"
CM019752.1	RepeatMasker	DNA/Academ-1	51197962	51198681	1065	+	.	ID="RND-1_FAMILY-221";TEgroup="ctg_1%7CRND-1_FAMILY-221%7C22";Tend="1165";Tstart="757";shortTE="F";uid="6ef63c06-2549-47cc-b8c7-8dd74cbf68e8"
CM019752.1	RepeatMasker	DNA/Academ-1	46277645	46277961	1433	+	.	ID="RND-1_FAMILY-255";Tend="1628";Tstart="1312";shortTE="F";uid="5a8f026a-84cf-4b84-b858-310fcf86a9b8"
CM019752.1	RepeatMasker	Unknown	44245252	44245482	1176	+	.	ID="RND-6_FAMILY-4264";TEgroup="ctg_1%7CRND-6_FAMILY-4264%7C3";Tend="1228";Tstart="801";shortTE="F";uid="2ce4a1d9-4a20-443b-a42b-cc7f6e7b865e"
CM019752.1	RepeatMasker	Unknown	36694622	36694748	544	+	.	ID="RND-1_FAMILY-505";Tend="1087";Tstart="972";shortTE="F";uid="f3aebb26-f456-404c-b83b-43caf33d867f"
CM019752.1	RepeatMasker	Unknown	51168890	51169045	1172	+	.	ID="RND-5_FAMILY-1754";Tend="941";Tstart="786";shortTE="F";uid="c0d1910d-10d5-4b19-b11f-debb60131a14"
CM019752.1	RepeatMasker	Unknown	6315429	6315886	3094	+	.	ID="RND-6_FAMILY-646";Tend="1415";Tstart="950";shortTE="F";uid="ad9e0c76-4311-4a61-a73c-6cea8611f2d1"
CM019752.1	RepeatMasker	Unknown	32441233	32441380	737	+	.	ID="RND-1_FAMILY-270";Tend="2093";Tstart="1956";shortTE="F";uid="5d2ae0fe-0503-4e03-8a5e-9911280af1f3"
CM019752.1	RepeatMasker	Unknown	54075672	54076090	3583	+	.	ID="RND-6_FAMILY-760";Tend="2673";Tstart="2255";shortTE="F";uid="4f835709-dea2-4aae-a0ce-080bb3232905"
CM019752.1	RepeatMasker	Unknown	12821792	12822172	2560	+	.	ID="RND-5_FAMILY-6763";Tend="1292";Tstart="902";shortTE="F";uid="417ff252-00b9-467d-914d-a4f6ee04f005"
CM019752.1	RepeatMasker	Unknown	53107339	53108203	3056	+	.	ID="RND-5_FAMILY-983";TEgroup="ctg_1%7CRND-5_FAMILY-983%7C2";Tend="1429";Tstart="728";shortTE="F";uid="7f88a4e8-e3a0-4cbe-a619-c91ba50275a9"
CM019752.1	RepeatMasker	Unknown	35929923	35934408	15264	+	.	ID="RND-6_FAMILY-1939";TEgroup="ctg_1%7CRND-6_FAMILY-1939%7C2";Tend="2331";Tstart="1";shortTE="F";uid="9a22fb6c-1fa2-47c6-b902-85510694ba25"
CM019752.1	RepeatMasker	Unknown	23221335	23221498	575	+	.	ID="RND-6_FAMILY-2655";Tend="2354";Tstart="2191";shortTE="F";uid="64d6e6fd-74b9-4e68-a55b-b256383e4c3f"
CM019752.1	RepeatMasker	DNA/Maverick	22478410	22478718	517	+	.	ID="POLINTON-2_TC";Tend="10289";Tstart="9986";shortTE="F";uid="ea2c6f45-5cfb-470a-b9d7-f166528c1a89"
CM019752.1	RepeatMasker	Unknown	53562145	53563021	3727	+	.	ID="RND-6_FAMILY-2127";Tend="2477";Tstart="1657";shortTE="F";uid="937a2932-677e-486f-8016-be52f24c3c97"
CM019752.1	RepeatMasker	Unknown	9455278	9455409	661	+	.	ID="RND-1_FAMILY-326";Tend="1795";Tstart="1665";shortTE="F";uid="a11fd48e-c190-4996-9b9d-e9624e499a08"
CM019752.1	RepeatMasker	Unknown	39536605	39536774	871	+	.	ID="RND-5_FAMILY-3894";Tend="1272";Tstart="1087";shortTE="F";uid="f5deb72f-444a-431e-82cb-4beb944954de"
CM019752.1	RepeatMasker	Unknown	41681167	41681627	720	+	.	ID="RND-6_FAMILY-1762";Tend="1827";Tstart="1223";shortTE="F";uid="acf56e0d-f8f5-4180-89ca-4753eb26391f"
CM019752.1	RepeatMasker	LINE/I	36155562	36155810	1714	+	.	ID="RND-6_FAMILY-3765";Tend="1193";Tstart="917";shortTE="F";uid="ae7f88df-f393-4bca-b2fe-9063a0424a06"
CM019752.1	RepeatMasker	Unknown	44261883	44262084	481	+	.	ID="RND-1_FAMILY-319";Tend="2417";Tstart="2230";shortTE="F";uid="4c7b2835-1c5f-4cd8-87a8-eab2c229680c"
CM019752.1	RepeatMasker	Unknown	46278330	46279512	9692	+	.	ID="RND-6_FAMILY-1659";Tend="1999";Tstart="823";shortTE="F";uid="ddb640fb-1598-44ae-9034-33e1b0386794"
CM019752.1	RepeatMasker	DNA/hAT-Ac	51270617	51270809	602	+	.	ID="RND-6_FAMILY-12453";Tend="1984";Tstart="1779";shortTE="F";uid="91a83631-652f-44d3-8759-49466a878504"
CM019752.1	RepeatMasker	Unknown	4869204	4869516	482	+	.	ID="RND-6_FAMILY-1507";Tend="1263";Tstart="947";shortTE="F";uid="a6895ddb-8586-46cf-9d2f-561b9f3790ee"
CM019752.1	RepeatMasker	LINE/I	51505890	51506000	572	+	.	ID="RND-1_FAMILY-242";Tend="1783";Tstart="1668";shortTE="F";uid="544fb79b-b56a-4389-b8c1-0bfe24ad7db5"
CM019752.1	RepeatMasker	Unknown	28486739	28487023	2477	+	.	ID="RND-1_FAMILY-515";Tend="1260";Tstart="976";shortTE="F";uid="00c4e1ad-7f2b-4696-983c-8a194b1920e5"
CM019752.1	RepeatMasker	Unknown	47873183	47874546	5317	+	.	ID="RND-1_FAMILY-261";Tend="2149";Tstart="828";shortTE="F";uid="b79a0277-fef5-4448-9c8a-771185d111cf"
CM019752.1	RepeatMasker	Unknown	3963102	3963375	672	+	.	ID="RND-1_FAMILY-55";Tend="1264";Tstart="1005";shortTE="F";uid="9a62dd27-fc14-48f1-9cc6-8896c44f855d"
CM019752.1	RepeatMasker	Unknown	4331673	4333093	9732	+	.	ID="RND-6_FAMILY-760";Tend="2677";Tstart="828";shortTE="F";uid="1d64be6e-b9d6-4116-a49e-9b676167304b"
CM019752.1	RepeatMasker	Unknown	37483865	37484631	4995	+	.	ID="RND-4_FAMILY-1606";Tend="1694";Tstart="918";shortTE="F";uid="3732d364-7ff8-4306-93b2-cfa0fd5cfdf1"
CM019752.1	RepeatMasker	Unknown	47757213	47757557	2152	+	.	ID="RND-1_FAMILY-493";Tend="1358";Tstart="962";shortTE="F";uid="d86ac286-765a-43ab-b9bc-e06488fa3992"
CM019752.1	RepeatMasker	Unknown	43474453	43474756	611	+	.	ID="RND-4_FAMILY-422";Tend="1300";Tstart="981";shortTE="F";uid="8b149a92-7e1b-4f00-8a20-e7095bb7b0a7"
CM019752.1	RepeatMasker	Unknown	24232926	24234552	8668	+	.	ID="RND-6_FAMILY-5139";TEgroup="ctg_1%7CRND-6_FAMILY-5139%7C1";Tend="1660";Tstart="97";shortTE="F";uid="aeca5436-41f2-450d-b993-962a779a1f6c"
CM019752.1	RepeatMasker	Unknown	42288312	42288493	543	+	.	ID="RND-6_FAMILY-313";Tend="602";Tstart="430";shortTE="F";uid="edfd0db5-1b63-4a3d-9270-78595f01c5fe"
CM019752.1	RepeatMasker	Unknown	49344911	49345159	665	+	.	ID="RND-5_FAMILY-6510";Tend="1169";Tstart="923";shortTE="F";uid="224112de-e6df-4f09-a3ac-421787b613d6"
CM019752.1	RepeatMasker	Unknown	14003629	14003768	401	+	.	ID="RND-6_FAMILY-280";Tend="1066";Tstart="934";shortTE="F";uid="424678fe-3d09-497b-abbe-2033ee3d11a3"
CM019752.1	RepeatMasker	Unknown	55193433	55193592	1120	+	.	ID="RND-1_FAMILY-549";Tend="1147";Tstart="988";shortTE="F";uid="df725f7b-1baa-4c30-b56c-dc5399f24bdb"
CM019752.1	RepeatMasker	Unknown	31012638	31013822	4185	+	.	ID="RND-5_FAMILY-7350";Tend="2108";Tstart="903";shortTE="F";uid="659d717c-cce6-4335-b9d3-b025fd092846"
CM019752.1	RepeatMasker	Unknown	21888062	21888166	608	+	.	ID="RND-4_FAMILY-1108";Tend="1004";Tstart="908";shortTE="F";uid="50013b60-5246-49b5-bb9e-8aabaa72388e"
CM019752.1	RepeatMasker	Unknown	42286721	42286984	1589	+	.	ID="RND-6_FAMILY-2860";Tend="1217";Tstart="960";shortTE="F";uid="d0bb1e41-c462-4106-9098-203553cd18d0"
CM019752.1	RepeatMasker	Unknown	53301738	53301845	784	+	.	ID="RND-1_FAMILY-55";Tend="1616";Tstart="1106";shortTE="F";uid="a80f54e3-df40-4129-9eff-5f8e1ac5a432"
CM019752.1	RepeatMasker	Unknown	35190568	35190894	2715	+	.	ID="RND-1_FAMILY-195";Tend="1210";Tstart="884";shortTE="F";uid="bddcbea5-5dec-444c-b130-e53e989c226a"
CM019752.1	RepeatMasker	RC/Helitron	1085556	1085750	605	+	.	ID="RND-1_FAMILY-631";Tend="1279";Tstart="1090";shortTE="F";uid="1d00970d-5259-4a26-96cd-1f27ebeb30a2"
CM019752.1	RepeatMasker	Unknown	25132549	25133070	4457	+	.	ID="RND-1_FAMILY-257";Tend="1494";Tstart="973";shortTE="F";uid="c658338c-dfc0-454c-ade7-304538eeb0da"
CM019752.1	RepeatMasker	Unknown	46941159	46941375	410	+	.	ID="RND-6_FAMILY-1762";Tend="1636";Tstart="1422";shortTE="F";uid="84ac09f8-7a2e-4482-b66a-52b81fddb8db"
CM019752.1	RepeatMasker	DNA/TcMar-Tc4	24787973	24788094	555	+	.	ID="RND-1_FAMILY-514";Tend="981";Tstart="860";shortTE="F";uid="39900374-6b5d-40e5-a5e1-95797dd9b0de"
CM019752.1	RepeatMasker	DNA/Maverick	40555379	40556403	6568	+	.	ID="RND-5_FAMILY-3543";Tend="2453";Tstart="1485";shortTE="F";uid="4d59d872-e71c-406b-8b2c-bcdbba3a8e22"
CM019752.1	RepeatMasker	Unknown	24557418	24558605	9883	+	.	ID="RND-6_FAMILY-3488";Tend="2097";Tstart="919";shortTE="F";uid="e579abd0-d8e9-49d1-a615-f6ba8505f4f7"
CM019752.1	RepeatMasker	Unknown	53962087	53963427	11649	+	.	ID="RND-5_FAMILY-893";Tend="2114";Tstart="452";shortTE="F";uid="59cec247-6a7e-421c-997b-db98e557d08d"
CM019752.1	RepeatMasker	LINE/I	5604453	5606549	12730	+	.	ID="RND-1_FAMILY-113";Tend="1826";Tstart="50";shortTE="F";uid="64a25d16-32d4-4704-9741-ba7309895a58"
CM019752.1	RepeatMasker	Unknown	6071560	6072297	3977	+	.	ID="RND-6_FAMILY-306";Tend="1962";Tstart="1229";shortTE="F";uid="7388e294-25f4-498e-acdf-9ab195180c96"
CM019752.1	RepeatMasker	Unknown	994235	994340	421	+	.	ID="RND-6_FAMILY-1762";Tend="1513";Tstart="1409";shortTE="F";uid="8e719690-e386-4b5a-988c-7d0ed46e275d"
CM019752.1	RepeatMasker	Unknown	8613666	8614098	1319	+	.	ID="RND-5_FAMILY-7137";Tend="1786";Tstart="1315";shortTE="F";uid="f923a4a7-e71b-47a5-bbba-6ef013906275"
CM019752.1	RepeatMasker	Unknown	31069198	31069308	489	+	.	ID="RND-1_FAMILY-274";Tend="1026";Tstart="916";shortTE="F";uid="17b7e7d6-8e36-40b4-9e04-7f09a6c00b0b"
CM019752.1	RepeatMasker	Unknown	55706949	55707235	2129	+	.	ID="RND-1_FAMILY-232";Tend="2312";Tstart="2025";shortTE="F";uid="4b94b248-d06e-4702-b160-27e2eaa12748"
CM019752.1	RepeatMasker	Unknown	7606623	7606741	822	+	.	ID="RND-6_FAMILY-646";Tend="1087";Tstart="971";shortTE="F";uid="f5b08c33-43e7-4d78-aa2c-e36e2e3a316c"
CM019752.1	RepeatMasker	Unknown	8166727	8167017	429	+	.	ID="RND-5_FAMILY-1931";TEgroup="ctg_1%7CRND-5_FAMILY-1931%7C1";Tend="4735";Tstart="4408";shortTE="T";uid="dd2ae643-d619-4c67-b278-833f07304f2c"
CM019752.1	RepeatMasker	DNA/Academ-1	303525	303640	726	+	.	ID="RND-5_FAMILY-2106";Tend="3187";Tstart="3068";shortTE="F";uid="3136a074-4dfe-4795-8b63-b80d2a5bf18c"
CM019752.1	RepeatMasker	Unknown	12383199	12383508	920	+	.	ID="RND-1_FAMILY-52";Tend="1312";Tstart="1010";shortTE="F";uid="47a0f9da-24ba-4805-a4a5-357355b9136c"
CM019752.1	RepeatMasker	Unknown	14874906	14875106	967	+	.	ID="RND-6_FAMILY-588";Tend="2468";Tstart="2271";shortTE="F";uid="67663a9b-74b6-48f7-9148-87dbfc4daa15"
CM019752.1	RepeatMasker	Unknown	22545130	22545445	1792	+	.	ID="RND-1_FAMILY-505";Tend="1286";Tstart="973";shortTE="F";uid="20068d74-b819-4c9f-9035-28e36b68f881"
CM019752.1	RepeatMasker	Unknown	29495910	29496209	1375	+	.	ID="RND-1_FAMILY-139";Tend="1288";Tstart="976";shortTE="F";uid="1010a346-a3b4-4f0a-aa23-25421e667d47"
CM019752.1	RepeatMasker	Unknown	45480299	45480414	622	+	.	ID="RND-6_FAMILY-2371";Tend="826";Tstart="707";shortTE="F";uid="452d94ad-9261-4421-b036-002456981bbd"
CM019752.1	RepeatMasker	Unknown	930361	931143	5604	+	.	ID="RND-1_FAMILY-399";Tend="1655";Tstart="880";shortTE="F";uid="a2996b3c-2c7f-40a0-896e-1b5499431472"
CM019752.1	RepeatMasker	Unknown	36586893	36587414	3238	+	.	ID="RND-6_FAMILY-1193";Tend="1464";Tstart="973";shortTE="F";uid="18647231-fcdb-4b69-bfb9-3cc519144ccc"
CM019752.1	RepeatMasker	LTR/Pao	12526210	12526436	422	+	.	ID="BEL2-I_DPSE";Tend="3932";Tstart="3487";shortTE="F";uid="26368522-c7e6-464a-86bd-603792c21093"
CM019752.1	RepeatMasker	LINE/I	43909913	43910055	1256	+	.	ID="RND-6_FAMILY-2001";Tend="1214";Tstart="1072";shortTE="F";uid="ca477794-5f71-4b34-9f60-34d662036c75"
CM019752.1	RepeatMasker	Unknown	35335867	35336126	1984	+	.	ID="RND-6_FAMILY-2860";Tend="1216";Tstart="957";shortTE="F";uid="8a4830fa-85ea-4f28-b034-a2f595db4906"
CM019752.1	RepeatMasker	DNA/hAT-Tip100	45647959	45648399	2351	+	.	ID="RND-5_FAMILY-3891";Tend="1366";Tstart="931";shortTE="F";uid="6820ecdf-a786-4bf8-9f5e-09a38ab9d4ac"
CM019752.1	RepeatMasker	Unknown	8383696	8383835	933	+	.	ID="RND-5_FAMILY-3180";Tend="2152";Tstart="2012";shortTE="F";uid="14f7f63c-47ca-4f41-a333-d7ad7304e7f9"
CM019752.1	RepeatMasker	Unknown	47438818	47439493	2730	+	.	ID="RND-1_FAMILY-22";Tend="1497";Tstart="796";shortTE="F";uid="501c1f52-2aac-48a4-a8a5-1a0b338f0fab"
CM019752.1	RepeatMasker	Unknown	52817669	52818273	2201	+	.	ID="RND-1_FAMILY-52";Tend="1508";Tstart="899";shortTE="F";uid="c2765000-7ac3-42c6-9bd6-d76223c3339a"
CM019752.1	RepeatMasker	Unknown	17226536	17226778	1633	+	.	ID="RND-5_FAMILY-6510";Tend="1175";Tstart="922";shortTE="F";uid="820c1c98-cb9d-41df-b752-c0dc4afab403"
CM019752.1	RepeatMasker	Unknown	18171760	18171866	648	+	.	ID="RND-6_FAMILY-943";Tend="1162";Tstart="1059";shortTE="F";uid="7616dc6b-cb83-4884-8694-d3ece2440b69"
CM019752.1	RepeatMasker	Unknown	31204260	31204399	525	+	.	ID="RND-1_FAMILY-510";Tend="1573";Tstart="1333";shortTE="F";uid="fef99790-bc02-4c22-a69a-02812941a96b"
CM019752.1	RepeatMasker	Unknown	2125241	2125680	1471	+	.	ID="RND-6_FAMILY-181";TEgroup="ctg_1%7CRND-6_FAMILY-181%7C1";Tend="1640";Tstart="880";shortTE="F";uid="a897c37b-ec87-4843-9e2a-69cdbf7909c8"
CM019752.1	RepeatMasker	Unknown	31298994	31300295	6656	+	.	ID="RND-4_FAMILY-15";Tend="2096";Tstart="811";shortTE="F";uid="7cc6da9b-8ad4-4d13-a66e-759651147989"
CM019752.1	RepeatMasker	Unknown	42503970	42504203	562	+	.	ID="RND-1_FAMILY-4";Tend="1248";Tstart="1015";shortTE="F";uid="4c0f8365-75e5-4aa6-b41b-1121a84e9df6"
CM019752.1	RepeatMasker	Unknown	6209552	6209695	581	+	.	ID="RND-4_FAMILY-1358";Tend="1190";Tstart="1040";shortTE="F";uid="15cf5cc9-64f5-4211-9154-750e5d1bab76"
CM019752.1	RepeatMasker	Unknown	23947937	23948330	2332	+	.	ID="RND-5_FAMILY-102";Tend="1195";Tstart="767";shortTE="F";uid="eff0166d-d183-4945-af0e-67b024c7a479"
CM019752.1	RepeatMasker	Unknown	50832974	50833556	5001	+	.	ID="RND-6_FAMILY-1226";Tend="1397";Tstart="816";shortTE="F";uid="0ccabb2f-99c0-4c5e-b52f-55d30df67b3d"
CM019752.1	RepeatMasker	Unknown	40546677	40546950	440	+	.	ID="RND-5_FAMILY-7904";Tend="1001";Tstart="727";shortTE="F";uid="3cb9e3ba-133d-49c3-bd2a-8a7e8fec38e2"
CM019752.1	RepeatMasker	LINE/I	54261718	54262029	1909	+	.	ID="RND-1_FAMILY-593";Tend="1382";Tstart="1072";shortTE="F";uid="9beff95e-e783-455e-aed3-61f5fd2925f4"
CM019752.1	RepeatMasker	DNA/Maverick	15633157	15633405	1434	+	.	ID="RND-6_FAMILY-485";Tend="4697";Tstart="4448";shortTE="F";uid="9a5f13b2-2b5c-4a11-b0f6-22195b6a002b"
CM019752.1	RepeatMasker	RC/Helitron?	47867966	47868292	1505	+	.	ID="RND-1_FAMILY-189";Tend="1273";Tstart="903";shortTE="F";uid="4fa883fb-4e51-41f4-8849-f6258b32f8de"
CM019752.1	RepeatMasker	DNA/Academ-1	31925713	31925936	986	+	.	ID="RND-1_FAMILY-221";Tend="1191";Tstart="970";shortTE="F";uid="ca2c35b9-c891-4258-96c2-4e6f22b2de19"
CM019752.1	RepeatMasker	Unknown	9673810	9676210	20976	+	.	ID="RND-6_FAMILY-1985";Tend="3246";Tstart="847";shortTE="F";uid="fbf93e48-59b2-43df-914e-55c1cf2c3459"
CM019752.1	RepeatMasker	Unknown	40095306	40095580	1734	+	.	ID="RND-6_FAMILY-115";Tend="1369";Tstart="1100";shortTE="F";uid="53829c11-6856-44f5-95a7-0112a8130b87"
CM019752.1	RepeatMasker	Unknown	12874568	12874740	1258	+	.	ID="RND-1_FAMILY-337";Tend="1111";Tstart="939";shortTE="F";uid="c86c9f9a-ed67-4412-9213-a56dad9bc37c"
CM019752.1	RepeatMasker	LINE/I	42529314	42531647	3441	+	.	ID="RND-6_FAMILY-2658";Tend="2127";Tstart="392";shortTE="F";uid="f5d9e22c-4274-40f2-a381-3538ce346e93"
CM019752.1	RepeatMasker	Unknown	8457920	8458048	417	+	.	ID="RND-4_FAMILY-688";Tend="3775";Tstart="3653";shortTE="F";uid="6a441c6b-4dec-4b28-9ebd-e378cce73d43"
CM019752.1	RepeatMasker	LTR/Gypsy	21738221	21738394	1986	+	.	ID="RND-1_FAMILY-1";Tend="735";Tstart="32";shortTE="F";uid="33777956-a790-435e-8ffe-83035da0bce2"
CM019752.1	RepeatMasker	Unknown	9499605	9500477	4571	+	.	ID="RND-5_FAMILY-3052";Tend="2191";Tstart="1326";shortTE="F";uid="e584fd26-e291-4a51-a510-ff64257de51a"
CM019752.1	RepeatMasker	Unknown	31843598	31843982	1928	+	.	ID="RND-4_FAMILY-2449";Tend="1350";Tstart="963";shortTE="F";uid="f305a239-5a8a-47b5-aa7c-991c897d6ed1"
CM019752.1	RepeatMasker	Unknown	25186020	25186362	2566	+	.	ID="RND-6_FAMILY-646";Tend="1364";Tstart="971";shortTE="F";uid="20560002-abaa-4474-b666-aaa433c8a746"
CM019752.1	RepeatMasker	Unknown	39204635	39205075	3685	+	.	ID="RND-1_FAMILY-478";Tend="1460";Tstart="1020";shortTE="F";uid="46a09dfd-e19d-44a5-8fc9-e64a4df9bccb"
CM019752.1	RepeatMasker	Unknown	4264476	4265151	1292	+	.	ID="RND-4_FAMILY-238";TEgroup="ctg_1%7CRND-4_FAMILY-238%7C2";Tend="1479";Tstart="930";shortTE="F";uid="99f12733-b26c-46d9-a494-d7b7e5629c25"
CM019752.1	RepeatMasker	Unknown	34631062	34631298	1426	+	.	ID="RND-5_FAMILY-2685";Tend="1167";Tstart="933";shortTE="F";uid="980b74bb-e967-4f47-8c09-01afa2131cc8"
CM019752.1	RepeatMasker	Unknown	54755098	54755543	3333	+	.	ID="RND-1_FAMILY-188";Tend="1483";Tstart="1043";shortTE="F";uid="ac521a7b-de49-46e5-b64b-b994a4df18e7"
CM019752.1	RepeatMasker	Unknown	41983990	41984697	1512	+	.	ID="RND-6_FAMILY-1659";Tend="1765";Tstart="781";shortTE="F";uid="df5bd28a-bb31-40f1-8fca-5ff61c40f883"
CM019752.1	RepeatMasker	Unknown	1134689	1135035	826	+	.	ID="RND-5_FAMILY-2948";Tend="3674";Tstart="3322";shortTE="F";uid="67d68193-0863-49d2-97b0-354c200fdd48"
CM019752.1	RepeatMasker	Unknown	4690924	4691076	667	+	.	ID="RND-4_FAMILY-494";Tend="1059";Tstart="891";shortTE="F";uid="4c2f1883-264a-4c75-9b1e-7492132b134f"
CM019752.1	RepeatMasker	Unknown	22011957	22012094	638	+	.	ID="RND-5_FAMILY-897";Tend="3596";Tstart="3449";shortTE="F";uid="de829ff4-c918-4308-8d6c-baddd76b3e20"
CM019752.1	RepeatMasker	LINE/I	53097243	53097449	802	+	.	ID="RND-6_FAMILY-3765";Tend="1202";Tstart="919";shortTE="F";uid="de7967b7-cd7e-4741-890e-cd78d3f1f99b"
CM019752.1	RepeatMasker	Unknown	47798155	47798681	4420	+	.	ID="RND-1_FAMILY-496";Tend="1482";Tstart="956";shortTE="F";uid="a6c8712d-94ba-4ed0-9be4-3fdbac7c9ce4"
CM019752.1	RepeatMasker	Unknown	50450863	50451760	7717	+	.	ID="RND-5_FAMILY-7058";Tend="1817";Tstart="920";shortTE="F";uid="d024177c-569f-4377-a948-cefd3923260c"
CM019752.1	RepeatMasker	Unknown	39807012	39807355	899	+	.	ID="RND-4_FAMILY-1424";Tend="1687";Tstart="1342";shortTE="F";uid="a059d2b5-093b-41b0-9f45-cbc6198c585a"
CM019752.1	RepeatMasker	Unknown	40600755	40600875	1738	+	.	ID="RND-5_FAMILY-2531";Tend="1402";Tstart="945";shortTE="F";uid="4ba84dc4-0ec5-45d0-ae08-f930658dd378"
CM019752.1	RepeatMasker	Unknown	15789622	15789738	468	+	.	ID="RND-1_FAMILY-237";Tend="1333";Tstart="1213";shortTE="F";uid="687e3712-4863-403b-82b5-32e577a209e1"
CM019752.1	RepeatMasker	Unknown	2453143	2453401	2228	+	.	ID="RND-1_FAMILY-194";Tend="1265";Tstart="1006";shortTE="F";uid="2f927dee-e569-44e3-a578-11d0086f5ad4"
CM019752.1	RepeatMasker	Unknown	12679669	12680026	2909	+	.	ID="RND-6_FAMILY-4284";Tend="1502";Tstart="1146";shortTE="F";uid="99fe34ef-f99a-4d79-b9e3-5315d8e945c3"
CM019752.1	RepeatMasker	Unknown	54478994	54479299	1247	+	.	ID="RND-6_FAMILY-14908";Tend="1188";Tstart="887";shortTE="F";uid="a09717c6-938d-4803-9337-94b0d5a72864"
CM019752.1	RepeatMasker	DNA/hAT-Tip100	26880609	26881059	423	+	.	ID="RND-5_FAMILY-3891";TEgroup="ctg_1%7CRND-5_FAMILY-3891%7C3";Tend="1365";Tstart="787";shortTE="F";uid="1df98735-4334-4e96-8d75-86d4de21c8b2"
CM019752.1	RepeatMasker	Unknown	35087890	35088084	1176	+	.	ID="RND-5_FAMILY-6763";Tend="1227";Tstart="1035";shortTE="F";uid="8097476d-f5eb-4872-a59f-68ea0ecd554f"
CM019752.1	RepeatMasker	Unknown	17095483	17096436	2922	+	.	ID="RND-5_FAMILY-26";Tend="1738";Tstart="761";shortTE="F";uid="a1ea25ca-106d-40fa-a6d9-58d4f9ac7f0c"
CM019752.1	RepeatMasker	Unknown	35538618	35538829	974	+	.	ID="RND-5_FAMILY-6640";Tend="1279";Tstart="1065";shortTE="F";uid="172430cb-80ce-46f8-bc7e-694a5e453c68"
CM019752.1	RepeatMasker	Unknown	3414609	3414738	470	+	.	ID="RND-1_FAMILY-417";Tend="1051";Tstart="916";shortTE="F";uid="12f42f5d-0d5f-48f0-89ae-69babeb65980"
CM019752.1	RepeatMasker	Unknown	53049267	53050689	8733	+	.	ID="RND-1_FAMILY-688";Tend="1603";Tstart="144";shortTE="F";uid="057831ff-8353-40c9-bd84-e70f1d8738c3"
CM019752.1	RepeatMasker	Unknown	25508176	25508354	601	+	.	ID="RND-5_FAMILY-212";Tend="960";Tstart="777";shortTE="F";uid="cfd3cf30-9989-45b3-b08d-1326f3e9bc68"
CM019752.1	RepeatMasker	DNA/PiggyBac	16746130	16746621	2782	+	.	ID="RND-6_FAMILY-9986";Tend="1269";Tstart="748";shortTE="F";uid="c2554e89-80a5-4841-8a1f-5851527dd07d"
CM019752.1	RepeatMasker	LINE/I	41912545	41912659	866	+	.	ID="RND-1_FAMILY-705";Tend="874";Tstart="757";shortTE="F";uid="3cb31206-2c3c-4a21-890f-b0274303d3a6"
CM019752.1	RepeatMasker	RC/Helitron	54367010	54367297	2247	+	.	ID="RND-6_FAMILY-830";Tend="875";Tstart="575";shortTE="F";uid="77671772-5cbb-4eca-bd31-31cc7c739433"
CM019752.1	RepeatMasker	Unknown	44022949	44023144	668	+	.	ID="RND-6_FAMILY-2161";Tend="1233";Tstart="994";shortTE="F";uid="aef86bad-9899-4af9-a5e6-17049ca33e16"
CM019752.1	RepeatMasker	DNA	14798930	14800468	10396	+	.	ID="RND-5_FAMILY-3137";Tend="2002";Tstart="443";shortTE="F";uid="863189b9-f569-442f-846e-25b287c18e2b"
CM019752.1	RepeatMasker	Unknown	11728531	11728656	471	+	.	ID="RND-5_FAMILY-7137";Tend="1511";Tstart="1385";shortTE="F";uid="71d1eafe-4a83-49f9-95cf-ccca37b57996"
CM019752.1	RepeatMasker	RC/Helitron	50494546	50495213	579	+	.	ID="HELITRON-9_DRH";Tend="4862";Tstart="4343";shortTE="F";uid="da6f8e27-e15d-4727-8d6c-5beed9a06696"
CM019752.1	RepeatMasker	Unknown	37416161	37416469	637	+	.	ID="RND-5_FAMILY-7137";Tend="1573";Tstart="1288";shortTE="F";uid="95ae4154-f062-482f-8387-f7a5763dea9e"
CM019752.1	RepeatMasker	Unknown	39533489	39533671	490	+	.	ID="RND-1_FAMILY-139";Tend="2047";Tstart="1859";shortTE="F";uid="a758f9e5-2367-4a4f-99b0-ac9ab6012216"
CM019752.1	RepeatMasker	Unknown	29709750	29709918	657	+	.	ID="RND-1_FAMILY-52";Tend="1054";Tstart="886";shortTE="F";uid="ec7b8a26-5cdd-48bf-ac10-8d05aacca7a0"
CM019752.1	RepeatMasker	Unknown	40381480	40381620	425	+	.	ID="RND-4_FAMILY-553";Tend="1531";Tstart="1402";shortTE="F";uid="9e4fee92-0028-4866-b65c-77acf411cfac"
CM019752.1	RepeatMasker	Unknown	8216724	8217838	8305	+	.	ID="RND-6_FAMILY-1659";Tend="1971";Tstart="826";shortTE="F";uid="54bc9d31-92cf-43f2-9572-5df0363f88e5"
CM019752.1	RepeatMasker	DNA?/hAT?	8039811	8039966	481	+	.	ID="RND-6_FAMILY-1805";Tend="2782";Tstart="2629";shortTE="F";uid="ffb29ab8-eeb8-4d2a-808d-e9f584195576"
CM019752.1	RepeatMasker	Unknown	9671998	9672670	3218	+	.	ID="RND-1_FAMILY-665";TEgroup="ctg_1%7CRND-1_FAMILY-665%7C1";Tend="1442";Tstart="980";shortTE="F";uid="ff17ddc3-6e6c-4c33-90f1-24812a65394a"
CM019752.1	RepeatMasker	DNA/hAT-Ac	54627981	54628097	801	+	.	ID="RND-5_FAMILY-5519";Tend="1536";Tstart="1423";shortTE="F";uid="1b78ba01-bc10-46dc-b5e2-91d1003aaeb0"
CM019752.1	RepeatMasker	Unknown	1934449	1934641	1345	+	.	ID="RND-1_FAMILY-359";Tend="1497";Tstart="1281";shortTE="F";uid="bfde458d-1470-4554-85b3-9ee0d853f5c8"
CM019752.1	RepeatMasker	Unknown	36740170	36740586	2331	+	.	ID="RND-6_FAMILY-4151";Tend="1434";Tstart="988";shortTE="F";uid="40bbc807-9650-4cdb-87ae-64b9cc23a68a"
CM019752.1	RepeatMasker	Unknown	35994686	35994790	497	+	.	ID="RND-5_FAMILY-5118";Tend="1510";Tstart="1401";shortTE="F";uid="35cdbd35-7de9-409a-826a-3f6162d6472f"
CM019752.1	RepeatMasker	LINE/I	16505082	16505236	1037	+	.	ID="RND-6_FAMILY-2658";Tend="1396";Tstart="1245";shortTE="F";uid="d1495a9e-7e9d-4b32-a5b0-1aecf4fd4264"
CM019752.1	RepeatMasker	DNA/hAT-Ac	8305153	8305356	1405	+	.	ID="RND-1_FAMILY-303";Tend="1076";Tstart="868";shortTE="F";uid="836a3232-6aac-4aeb-abbf-819cdc7007b9"
CM019752.1	RepeatMasker	Unknown	9805846	9806038	1073	+	.	ID="RND-4_FAMILY-1108";Tend="1087";Tstart="904";shortTE="F";uid="a87231d9-7907-4bfe-9300-0bbb9bc2ed5b"
CM019752.1	RepeatMasker	DNA/Academ-1	42665764	42665885	416	+	.	ID="RND-1_FAMILY-145";Tend="4500";Tstart="4378";shortTE="F";uid="d7e92521-7ead-4089-aa73-de340efc18a3"
CM019752.1	RepeatMasker	Unknown	30993824	30993934	920	+	.	ID="RND-6_FAMILY-3485";Tend="1445";Tstart="1334";shortTE="F";uid="ff50eb01-8dd0-43af-bf3b-045acde718fa"
CM019752.1	RepeatMasker	LINE/I	52602404	52602553	675	+	.	ID="RND-6_FAMILY-3765";Tend="1209";Tstart="1032";shortTE="F";uid="fe5b5143-62a6-417e-9a93-b0fe239fef03"
CM019752.1	RepeatMasker	DNA/hAT-Ac	54207471	54207877	1848	+	.	ID="RND-5_FAMILY-5519";Tend="3554";Tstart="3164";shortTE="F";uid="3cd716c9-0fac-47e8-9779-6fa008feac95"
CM019752.1	RepeatMasker	Unknown	6967461	6967627	552	+	.	ID="RND-4_FAMILY-903";TEgroup="ctg_1%7CRND-4_FAMILY-903%7C3";Tend="1249";Tstart="1014";shortTE="F";uid="ca114311-c4aa-4269-bf3f-4dbd21a23f84"
CM019752.1	RepeatMasker	Unknown	16916131	16916356	1440	+	.	ID="RND-6_FAMILY-10007";Tend="1425";Tstart="1194";shortTE="F";uid="3a50d072-fe6a-4c8e-a2fb-115fc8fe4f11"
CM019752.1	RepeatMasker	Unknown	7862880	7863920	5666	+	.	ID="RND-5_FAMILY-1529";Tend="1891";Tstart="846";shortTE="F";uid="9c8118f7-1b95-4017-8f88-57e0e82b1cdc"
CM019752.1	RepeatMasker	DNA/hAT-Tip100	46880716	46881491	4291	+	.	ID="RND-1_FAMILY-486";Tend="1539";Tstart="793";shortTE="F";uid="13930c7b-f5a4-44a2-b856-c7c2cc790e72"
CM019752.1	RepeatMasker	Unknown	4277820	4278452	2340	+	.	ID="RND-1_FAMILY-52";Tend="1612";Tstart="927";shortTE="F";uid="f2300ca6-e7d4-4c00-aad7-43f25cbddb94"
CM019752.1	RepeatMasker	Unknown	12755382	12755633	1968	+	.	ID="RND-1_FAMILY-370";Tend="1115";Tstart="866";shortTE="F";uid="b6259407-3a17-46ce-a9ae-f82b8bdc2140"
CM019752.1	RepeatMasker	Unknown	17807695	17807840	757	+	.	ID="RND-5_FAMILY-7350";Tend="1470";Tstart="1325";shortTE="F";uid="2f0be016-8411-4d20-a8fa-f7a0bde715ab"
CM019752.1	RepeatMasker	DNA/hAT-hAT19	55914167	55914403	519	+	.	ID="RND-6_FAMILY-671";Tend="1184";Tstart="958";shortTE="F";uid="417d336a-1839-4bf8-882d-deabf74c9587"
CM019752.1	RepeatMasker	Unknown	55149186	55149447	2272	+	.	ID="RND-1_FAMILY-194";Tend="1265";Tstart="1004";shortTE="F";uid="7a9fbf82-a4b6-4c50-ae86-5e1e15aff831"
CM019752.1	RepeatMasker	Unknown	24331293	24331713	862	+	.	ID="RND-6_FAMILY-978";Tend="1358";Tstart="946";shortTE="F";uid="05bf2938-6898-44ce-ba52-f25b709c5821"
CM019752.1	RepeatMasker	Unknown	1916244	1916511	2249	+	.	ID="RND-1_FAMILY-194";Tend="1265";Tstart="829";shortTE="F";uid="f93602c3-10a9-4058-bf86-687cc8cabec3"
CM019752.1	RepeatMasker	Unknown	12093734	12095086	12153	+	.	ID="RND-1_FAMILY-225";Tend="2209";Tstart="858";shortTE="F";uid="a861f7fe-354e-43e9-bfc0-47c347cd7636"
CM019752.1	RepeatMasker	LINE/R1	19897116	19897718	673	+	.	ID="RND-1_FAMILY-222";Tend="2140";Tstart="1447";shortTE="F";uid="c3072d7c-d9ee-49b1-bbe2-9fb226ff9a3e"
CM019752.1	RepeatMasker	DNA/Crypton-V	46386962	46387260	1128	+	.	ID="RND-5_FAMILY-82";Tend="912";Tstart="612";shortTE="F";uid="8698094c-9155-4ccf-bfb9-6dbe8ef73afc"
CM019752.1	RepeatMasker	Unknown	16628541	16628838	695	+	.	ID="RND-6_FAMILY-817";Tend="980";Tstart="691";shortTE="F";uid="c90a6226-d6de-4385-ab02-227bae32472f"
CM019752.1	RepeatMasker	Unknown	5547903	5549115	5175	+	.	ID="RND-6_FAMILY-1762";Tend="1944";Tstart="749";shortTE="F";uid="1ec2d453-76a5-48fc-9b8a-34aaea176652"
CM019752.1	RepeatMasker	Unknown	34351655	34352048	1439	+	.	ID="RND-5_FAMILY-929";Tend="1371";Tstart="914";shortTE="F";uid="ce76c1df-091b-441f-9e2a-3bc676ed723d"
CM019752.1	RepeatMasker	DNA/hAT-Ac	10656258	10656441	745	+	.	ID="RND-1_FAMILY-343";Tend="2892";Tstart="2714";shortTE="F";uid="7e78466a-093f-4bb6-a1fa-6b1b9556421a"
CM019752.1	RepeatMasker	Unknown	1186009	1186622	1808	+	.	ID="RND-6_FAMILY-2655";Tend="2418";Tstart="1795";shortTE="F";uid="28e3fad6-7805-4a53-8de6-c15cf3faeadb"
CM019752.1	RepeatMasker	Unknown	34897874	34898174	2094	+	.	ID="RND-1_FAMILY-122";Tend="1255";Tstart="955";shortTE="F";uid="9e28066c-80be-43ac-af00-0e0440ebff97"
CM019752.1	RepeatMasker	Unknown	23049455	23049585	529	+	.	ID="RND-6_FAMILY-1581";Tend="4816";Tstart="4716";shortTE="F";uid="f636d8b4-6536-4114-9986-b81bb4527694"
CM019752.1	RepeatMasker	DNA/Academ-1	38400428	38401558	677	+	.	ID="RND-5_FAMILY-4426";TEgroup="ctg_1%7CRND-5_FAMILY-4426%7C5";Tend="3965";Tstart="1703";shortTE="T";uid="cfb00815-165b-47c5-93fd-f9b891ecec9b"
CM019752.1	RepeatMasker	Unknown	21207099	21207444	1920	+	.	ID="RND-1_FAMILY-192";Tend="1289";Tstart="975";shortTE="F";uid="b1b81991-f5f8-45b5-a0b0-5c6503b433b1"
CM019752.1	RepeatMasker	Unknown	30746347	30746581	1318	+	.	ID="RND-1_FAMILY-519";Tend="1246";Tstart="962";shortTE="F";uid="e06da183-7daa-4e74-bfbd-41e86ccb16b8"
CM019752.1	RepeatMasker	Unknown	16955110	16955298	755	+	.	ID="RND-1_FAMILY-259";Tend="1159";Tstart="975";shortTE="F";uid="36678a3b-e515-4412-976e-953f70b2e325"
CM019752.1	RepeatMasker	LTR/ERV1	43163483	43163930	2781	+	.	ID="RND-5_FAMILY-302";Tend="1654";Tstart="1156";shortTE="F";uid="630148d9-1341-471f-803a-5a9c3192c100"
CM019752.1	RepeatMasker	Unknown	973726	973889	633	+	.	ID="RND-6_FAMILY-984";Tend="1648";Tstart="1490";shortTE="F";uid="1665f1cd-1103-4bcd-9ff0-2368591dd7d8"
CM019752.1	RepeatMasker	Unknown	52334788	52334929	519	+	.	ID="RND-6_FAMILY-180";Tend="1249";Tstart="1108";shortTE="F";uid="08ef153d-58ce-45cd-b7fc-85c8d90a3234"
CM019752.1	RepeatMasker	Unknown	49141584	49142604	3681	+	.	ID="RND-6_FAMILY-8799";Tend="1993";Tstart="1269";shortTE="F";uid="5c8eba8b-ae4b-4591-a9e7-3f402dfd6164"
CM019752.1	RepeatMasker	Unknown	54127872	54128621	6531	+	.	ID="RND-6_FAMILY-6664";Tend="1554";Tstart="805";shortTE="F";uid="a3748c08-bb26-4105-b7ec-e1050ca01c1a"
CM019752.1	RepeatMasker	Unknown	7404477	7405421	7725	+	.	ID="RND-6_FAMILY-1456";Tend="1848";Tstart="899";shortTE="F";uid="86b26610-5a8c-4391-aaf4-d44c42200637"
CM019752.1	RepeatMasker	Unknown	42570063	42570340	599	+	.	ID="RND-1_FAMILY-429";Tend="1203";Tstart="930";shortTE="F";uid="dbe879c7-aeb6-48d2-8cf4-89a0fc89e3b4"
CM019752.1	RepeatMasker	Unknown	29450038	29450493	572	+	.	ID="RND-4_FAMILY-554";TEgroup="ctg_1%7CRND-4_FAMILY-554%7C13";Tend="1479";Tstart="904";shortTE="F";uid="db85a205-cd9e-4d49-9b06-63be9079b192"
CM019752.1	RepeatMasker	LINE/L2	51835466	51835653	483	+	.	ID="RND-6_FAMILY-1534";Tend="2836";Tstart="2655";shortTE="F";uid="dd2e392b-4722-4231-9b65-f9185c9cae21"
CM019752.1	RepeatMasker	Unknown	4678501	4678675	1146	+	.	ID="RND-1_FAMILY-118";Tend="1081";Tstart="907";shortTE="F";uid="f6821b02-de93-4cf6-9c75-fe6793c2f1c9"
CM019752.1	RepeatMasker	Unknown	35678621	35679089	2754	+	.	ID="RND-5_FAMILY-2531";Tend="1464";Tstart="955";shortTE="F";uid="e614db8f-5ae7-4e93-8982-02d79aa2d2bf"
CM019752.1	RepeatMasker	Unknown	38827823	38828095	1512	+	.	ID="RND-6_FAMILY-10724";Tend="1168";Tstart="899";shortTE="F";uid="c49e67ff-6835-4ca3-bbf9-4d65b2298f79"
CM019752.1	RepeatMasker	DNA/hAT-Tip100	7605385	7605589	1965	+	.	ID="RND-1_FAMILY-486";Tend="1875";Tstart="1055";shortTE="F";uid="d77ad76a-9b14-4777-94a0-2cf9f34276da"
CM019752.1	RepeatMasker	Unknown	29649508	29649637	477	+	.	ID="RND-6_FAMILY-3007";Tend="1067";Tstart="926";shortTE="F";uid="b27a78be-3f8d-4179-8ffc-b0132b9f2313"
CM019752.1	RepeatMasker	Unknown	35014633	35015574	5422	+	.	ID="RND-5_FAMILY-147";TEgroup="ctg_1%7CRND-5_FAMILY-147%7C9";Tend="1796";Tstart="853";shortTE="F";uid="6f2a76fc-5095-4490-bd2b-88c7510e679d"
CM019752.1	RepeatMasker	DNA/hAT-Tip100	47389347	47389565	995	+	.	ID="RND-6_FAMILY-4941";Tend="1970";Tstart="1754";shortTE="F";uid="a9dc8677-00ae-4f58-ae67-7b0a639a68cb"
CM019752.1	RepeatMasker	Unknown	13409748	13409864	453	+	.	ID="RND-5_FAMILY-583";Tend="717";Tstart="609";shortTE="F";uid="f08b4ab8-23b8-488d-83b2-99f00090feb0"
CM019752.1	RepeatMasker	Unknown	12499269	12499501	423	+	.	ID="RND-6_FAMILY-1762";Tend="1040";Tstart="804";shortTE="F";uid="c5a844ca-e667-4676-886b-9f283a68bc11"
CM019752.1	RepeatMasker	DNA/Academ-1	7247705	7247969	1946	+	.	ID="RND-1_FAMILY-418";Tend="1006";Tstart="731";shortTE="F";uid="9f015544-988f-4c3e-9450-c1d56012328b"
CM019752.1	RepeatMasker	Unknown	32584408	32585880	10029	+	.	ID="RND-5_FAMILY-7137";Tend="2120";Tstart="612";shortTE="F";uid="e907e0e0-145f-4329-8a8e-04d5c2a1f90a"
CM019752.1	RepeatMasker	Unknown	4599916	4600249	695	+	.	ID="RND-1_FAMILY-725";Tend="1413";Tstart="1082";shortTE="F";uid="4b90242c-452e-42fa-bf69-5b0a01352e53"
CM019752.1	RepeatMasker	DNA/Academ-1	31438775	31439545	3243	+	.	ID="RND-2_FAMILY-8";Tend="1554";Tstart="696";shortTE="F";uid="2521236e-9dfe-472e-af3c-ff5810345ae2"
CM019752.1	RepeatMasker	Unknown	6468097	6468297	635	+	.	ID="RND-6_FAMILY-1659";Tend="1655";Tstart="1196";shortTE="F";uid="ff552a4e-dac5-4c7e-be3a-97b000262056"
CM019752.1	RepeatMasker	DNA/MULE-NOF	8539625	8539778	580	+	.	ID="RND-6_FAMILY-6851";Tend="3472";Tstart="3321";shortTE="F";uid="75afad20-58b5-4dd5-877c-7afd73a100d2"
CM019752.1	RepeatMasker	RC/Helitron	29960545	29961040	2414	+	.	ID="RND-5_FAMILY-2216";Tend="1659";Tstart="1155";shortTE="F";uid="0f45069e-1dd9-418a-8320-1a644e611a27"
CM019752.1	RepeatMasker	DNA/hAT-Tip100	24876182	24876305	799	+	.	ID="RND-1_FAMILY-329";Tend="1164";Tstart="1041";shortTE="F";uid="0e642461-9090-4ef7-baac-aa26919f9dc8"
CM019752.1	RepeatMasker	RC/Helitron	55227384	55227825	940	+	.	ID="RND-1_FAMILY-248";Tend="2351";Tstart="1926";shortTE="F";uid="172f93fa-7b4a-4f69-aeb4-cd65668a7c28"
CM019752.1	RepeatMasker	Unknown	48248646	48249039	3120	+	.	ID="RND-6_FAMILY-646";Tend="1364";Tstart="971";shortTE="F";uid="db2008d0-a295-4744-ada8-ae564ae4fb30"
CM019752.1	RepeatMasker	Unknown	55757766	55758255	3488	+	.	ID="RND-5_FAMILY-2531";Tend="1437";Tstart="937";shortTE="F";uid="ad4e2d1b-4e85-4007-a39b-fad8e825dcdb"
CM019752.1	RepeatMasker	Unknown	36553813	36554772	5495	+	.	ID="RND-1_FAMILY-261";Tend="1792";Tstart="825";shortTE="F";uid="87d4d074-14dd-47f9-bdcd-b4f3257648c5"
CM019752.1	RepeatMasker	DNA/Academ-1	50730232	50730594	1132	+	.	ID="RND-1_FAMILY-102";Tend="2686";Tstart="2335";shortTE="F";uid="d60f2664-6e2f-4cf6-af64-15e0b3ec95b5"
CM019752.1	RepeatMasker	Unknown	51587466	51587796	3175	+	.	ID="RND-6_FAMILY-306";Tend="2114";Tstart="1141";shortTE="F";uid="2df036e9-9f4a-4df2-9b68-2cadbc860456"
CM019752.1	RepeatMasker	Unknown	12822662	12822950	2145	+	.	ID="RND-5_FAMILY-41";Tend="1279";Tstart="978";shortTE="F";uid="42110fb9-4383-4871-a848-f9e96b284868"
CM019752.1	RepeatMasker	LTR/Gypsy	49789303	49789574	1233	+	.	ID="RND-6_FAMILY-10840";Tend="1689";Tstart="1404";shortTE="F";uid="622b341d-123e-4ce0-9513-8599d5b61756"
CM019752.1	RepeatMasker	Unknown	35799776	35800341	772	+	.	ID="RND-1_FAMILY-52";TEgroup="ctg_1%7CRND-1_FAMILY-52%7C41";Tend="1651";Tstart="882";shortTE="F";uid="e4ce3a95-97e6-44f5-bc53-712a8d425063"
CM019752.1	RepeatMasker	Unknown	33800223	33800571	2277	+	.	ID="RND-1_FAMILY-168";Tend="1222";Tstart="864";shortTE="F";uid="9f7beb9b-1c6b-4f0e-9885-afcadaf82a7c"
CM019752.1	RepeatMasker	Unknown	3698843	3698950	648	+	.	ID="RND-4_FAMILY-494";Tend="991";Tstart="873";shortTE="F";uid="310a896d-27e2-409f-b522-6d76efae2746"
CM019752.1	RepeatMasker	Unknown	45978275	45978459	405	+	.	ID="RND-1_FAMILY-52";Tend="1747";Tstart="1538";shortTE="F";uid="41fc0d12-7fe3-4d74-811c-ffadc2e3c34a"
CM019752.1	RepeatMasker	Unknown	24291024	24291223	823	+	.	ID="RND-6_FAMILY-4768";Tend="1290";Tstart="1089";shortTE="F";uid="8ad0723b-1ecf-4c4b-9cee-f2b73a303da2"
CM019752.1	RepeatMasker	Unknown	10768851	10769015	571	+	.	ID="RND-6_FAMILY-1762";Tend="1535";Tstart="1367";shortTE="F";uid="f65b7096-28ef-4bde-8148-8b9f50fdbd9a"
CM019752.1	RepeatMasker	Unknown	17924437	17925115	4089	+	.	ID="RND-1_FAMILY-496";Tend="1478";Tstart="931";shortTE="F";uid="15c1ea7a-87ce-4e6d-a874-83f5aa032f0e"
CM019752.1	RepeatMasker	Unknown	38708329	38709218	1543	+	.	ID="RND-1_FAMILY-278";TEgroup="ctg_1%7CRND-1_FAMILY-278%7C5";Tend="1991";Tstart="792";shortTE="F";uid="1a36d3cf-514c-4077-9052-1bf1cbec0ba4"
CM019752.1	RepeatMasker	Unknown	13541299	13541490	856	+	.	ID="RND-4_FAMILY-903";Tend="1249";Tstart="1058";shortTE="F";uid="988a33ea-c8de-44a8-b4e6-ca1ebca60c60"
CM019752.1	RepeatMasker	Unknown	54891749	54892512	1829	+	.	ID="RND-1_FAMILY-69";TEgroup="ctg_1%7CRND-1_FAMILY-69%7C10";Tend="2641";Tstart="694";shortTE="F";uid="e318e9ac-32b8-488d-ad80-1de50b93e8b1"
CM019752.1	RepeatMasker	DNA?/hAT?	22640912	22641356	802	+	.	ID="RND-6_FAMILY-2615";Tend="1235";Tstart="805";shortTE="F";uid="0112b2f7-301c-486f-afea-d57e7cac2afd"
CM019752.1	RepeatMasker	Unknown	41479923	41480539	1463	+	.	ID="RND-6_FAMILY-1581";Tend="6017";Tstart="5349";shortTE="F";uid="01dd32e5-1d06-4cb4-9a13-c68dc5e5b657"
CM019752.1	RepeatMasker	Unknown	30437524	30437625	458	+	.	ID="RND-5_FAMILY-7137";Tend="825";Tstart="717";shortTE="F";uid="0af3f7ac-208a-4066-89b1-7709c63010d5"
CM019752.1	RepeatMasker	DNA	8622945	8623091	772	+	.	ID="RND-1_FAMILY-527";Tend="609";Tstart="436";shortTE="F";uid="7de56f9f-f4df-4d1c-88ad-a8a9ba17ab52"
CM019752.1	RepeatMasker	Unknown	7587207	7587516	2167	+	.	ID="RND-6_FAMILY-2656";Tend="2587";Tstart="2283";shortTE="F";uid="e7b3065a-1587-4cad-b8eb-60755198a02e"
CM019752.1	RepeatMasker	Unknown	9792406	9792581	1251	+	.	ID="RND-6_FAMILY-1116";Tend="1176";Tstart="1005";shortTE="F";uid="a2a2bba5-3390-4978-a058-76bc3e472c3c"
CM019752.1	RepeatMasker	LINE/R1-LOA	10865835	10866423	4312	+	.	ID="RND-1_FAMILY-427";Tend="1495";Tstart="898";shortTE="F";uid="011389e9-d8f0-45c1-88ea-c2a8ca9e4be6"
CM019752.1	RepeatMasker	Unknown	17977177	17977313	527	+	.	ID="RND-5_FAMILY-3180";Tend="1132";Tstart="958";shortTE="F";uid="4f596d63-c17e-43cd-81da-8d734f5b63e5"
CM019752.1	RepeatMasker	Unknown	50583157	50583289	818	+	.	ID="RND-1_FAMILY-237";Tend="1354";Tstart="1213";shortTE="F";uid="e1acd816-9066-4561-8981-c249d0df6bf8"
CM019752.1	RepeatMasker	Unknown	39813144	39814054	3591	+	.	ID="RND-1_FAMILY-52";Tend="1799";Tstart="881";shortTE="F";uid="f5d62c5d-9b12-4b04-abbb-c16fe72268e5"
CM019752.1	RepeatMasker	Unknown	19056482	19056863	2447	+	.	ID="RND-6_FAMILY-978";Tend="1334";Tstart="948";shortTE="F";uid="0f9e7724-54ce-4b28-916f-979c9deaf20c"
CM019752.1	RepeatMasker	Unknown	4908704	4908897	1242	+	.	ID="RND-3_FAMILY-23";Tend="2862";Tstart="2670";shortTE="F";uid="9e910c54-0c75-43b9-bb21-1fb63d1c151a"
CM019752.1	RepeatMasker	Unknown	50591571	50591847	2120	+	.	ID="RND-1_FAMILY-66";Tend="1324";Tstart="1032";shortTE="F";uid="a96cf9ae-fbe5-4e0a-9d64-542f6154f8cf"
CM019752.1	RepeatMasker	Unknown	41428582	41428752	797	+	.	ID="RND-5_FAMILY-433";Tend="1159";Tstart="984";shortTE="F";uid="aa205b86-fcfe-478c-b573-669b0b971700"
CM019752.1	RepeatMasker	Unknown	17771672	17771859	512	+	.	ID="RND-6_FAMILY-864";Tend="1188";Tstart="1002";shortTE="F";uid="5953115d-79c0-4e2e-a63b-38c25e2acc7b"
CM019752.1	RepeatMasker	Unknown	35087050	35087192	601	+	.	ID="RND-6_FAMILY-1762";Tend="916";Tstart="754";shortTE="F";uid="d3987759-138a-4965-a9e1-8e1b8f5accde"
CM019752.1	RepeatMasker	Unknown	47920798	47920991	533	+	.	ID="RND-1_FAMILY-683";Tend="2916";Tstart="2724";shortTE="F";uid="e8dba0fb-c6b7-4042-9597-e254834eaf77"
CM019752.1	RepeatMasker	DNA/Academ-1	55239410	55239751	2617	+	.	ID="RND-1_FAMILY-186";Tend="2962";Tstart="2632";shortTE="F";uid="12c02a25-5e0f-4fff-9d7c-ed5ccb7921ba"
CM019752.1	RepeatMasker	DNA/Maverick	13613522	13613908	1092	+	.	ID="RND-6_FAMILY-2045";Tend="1116";Tstart="757";shortTE="F";uid="27a7236d-5b1b-4bf7-8e5e-ee527040bb3c"
CM019752.1	RepeatMasker	Unknown	31287798	31287922	610	+	.	ID="RND-1_FAMILY-139";Tend="1044";Tstart="921";shortTE="F";uid="d81817fb-d706-4037-a66c-2ecc272414bd"
CM019752.1	RepeatMasker	Unknown	5355913	5357170	4944	+	.	ID="RND-5_FAMILY-1529";Tend="2134";Tstart="841";shortTE="F";uid="f6eef98f-08a4-4f92-93e6-422175317254"
CM019752.1	RepeatMasker	Unknown	30703974	30704615	1921	+	.	ID="RND-5_FAMILY-36";TEgroup="ctg_1%7CRND-5_FAMILY-36%7C2";Tend="1616";Tstart="879";shortTE="F";uid="3d0eb714-4009-4f89-a4d2-dc03c4c77535"
CM019752.1	RepeatMasker	Unknown	51381204	51381522	673	+	.	ID="RND-5_FAMILY-3052";Tend="2165";Tstart="1600";shortTE="F";uid="900022da-90d5-404f-8625-ab66d5195ed4"
CM019752.1	RepeatMasker	Unknown	2177073	2177238	694	+	.	ID="RND-1_FAMILY-158";Tend="1793";Tstart="1628";shortTE="F";uid="712432bd-3902-46a5-a64d-6010738598d7"
CM019752.1	RepeatMasker	Unknown	36026186	36026873	2341	+	.	ID="RND-5_FAMILY-1529";Tend="1926";Tstart="1210";shortTE="F";uid="e83b222f-1424-4795-8ff3-33e37ce2e68d"
CM019752.1	RepeatMasker	Unknown	46127163	46127274	465	+	.	ID="RND-6_FAMILY-2298";Tend="2092";Tstart="1981";shortTE="F";uid="50d8a7a6-3056-4564-81c6-424c0f8b237e"
CM019752.1	RepeatMasker	Unknown	30424862	30425276	795	+	.	ID="RND-5_FAMILY-126";Tend="1966";Tstart="1578";shortTE="F";uid="163e3ab6-c7ea-41ce-b6e1-b21803eb2707"
CM019752.1	RepeatMasker	Unknown	6851388	6851595	1036	+	.	ID="RND-1_FAMILY-274";Tend="1240";Tstart="1020";shortTE="F";uid="8bf61b21-fd19-496f-8e2f-365d4eb7d888"
CM019752.1	RepeatMasker	Unknown	51331687	51332394	4043	+	.	ID="RND-1_FAMILY-137";Tend="1652";Tstart="937";shortTE="F";uid="b3572178-f10a-4dbd-9983-2164816b19af"
CM019752.1	RepeatMasker	DNA/hAT-Tip100	36682089	36682279	1619	+	.	ID="RND-6_FAMILY-10642";Tend="1125";Tstart="935";shortTE="F";uid="5ae4cbf4-95aa-4fec-919c-fbc9a740fc90"
CM019752.1	RepeatMasker	LINE/Penelope	35158217	35158730	2424	+	.	ID="RND-1_FAMILY-611";Tend="1473";Tstart="939";shortTE="F";uid="643c2d9d-d147-47d4-9a96-1438fdb9c1f3"
CM019752.1	RepeatMasker	Unknown	46907492	46908782	8313	+	.	ID="RND-5_FAMILY-1529";Tend="2125";Tstart="845";shortTE="F";uid="50bb3c94-f316-45f4-a427-c0be1615bbf4"
CM019752.1	RepeatMasker	LINE/CR1	41722699	41723577	1376	+	.	ID="RND-1_FAMILY-335";Tend="1698";Tstart="827";shortTE="F";uid="2f579c2c-75ff-4fee-b62c-de3404a13c20"
CM019752.1	RepeatMasker	Unknown	47867030	47867208	853	+	.	ID="RND-5_FAMILY-7137";Tend="883";Tstart="704";shortTE="F";uid="6413efd1-2b22-4d90-a4d5-0d122269ea1c"
CM019752.1	RepeatMasker	Unknown	18372699	18373472	5576	+	.	ID="RND-5_FAMILY-1294";Tend="2115";Tstart="1347";shortTE="F";uid="93465987-a085-4b63-887e-ae7edab500e7"
CM019752.1	RepeatMasker	Unknown	8006279	8006706	2160	+	.	ID="RND-1_FAMILY-493";Tend="1345";Tstart="943";shortTE="F";uid="23e9aa8f-f544-4412-9f2c-6ad0381bda9f"
CM019752.1	RepeatMasker	Unknown	26005696	26005962	1836	+	.	ID="RND-5_FAMILY-2948";Tend="2457";Tstart="2192";shortTE="F";uid="664de74a-f429-4fe8-b62e-c518eab49cd6"
CM019752.1	RepeatMasker	Unknown	54736579	54736839	1852	+	.	ID="RND-6_FAMILY-2860";Tend="1214";Tstart="958";shortTE="F";uid="e56463f8-e24d-4230-80c1-db4708afe7b3"
CM019752.1	RepeatMasker	Unknown	215880	216211	1612	+	.	ID="RND-6_FAMILY-9590";Tend="1331";Tstart="974";shortTE="F";uid="4c04e91e-691d-4b20-bca8-cca02121f1d1"
CM019752.1	RepeatMasker	Unknown	44348078	44348338	1875	+	.	ID="RND-5_FAMILY-1168";Tend="1360";Tstart="1092";shortTE="F";uid="d45bdd1a-2deb-40d4-b382-120a984f152b"
CM019752.1	RepeatMasker	Unknown	4071680	4071878	1277	+	.	ID="RND-5_FAMILY-1912";Tend="1035";Tstart="840";shortTE="F";uid="041ce2af-8daf-4842-a08c-0f10a18dd3db"
CM019752.1	RepeatMasker	Unknown	31380270	31380424	464	+	.	ID="RND-6_FAMILY-8517";Tend="2217";Tstart="2064";shortTE="F";uid="a369fc20-cb07-4833-bb5b-cae5e26d35d1"
CM019752.1	RepeatMasker	Unknown	11281832	11281975	622	+	.	ID="RND-4_FAMILY-553";Tend="975";Tstart="832";shortTE="F";uid="5876efed-279b-4b5c-8ad5-3164ee957ad2"
CM019752.1	RepeatMasker	Unknown	1254154	1254610	3858	+	.	ID="RND-5_FAMILY-1786";Tend="1427";Tstart="970";shortTE="F";uid="437b428f-39d6-4de2-92bb-e00a7273aae6"
CM019752.1	RepeatMasker	LINE/I	40164962	40165066	604	+	.	ID="RND-1_FAMILY-108";Tend="837";Tstart="733";shortTE="F";uid="c2bfdf6a-af92-4151-94dd-3bf11d7174d8"
CM019752.1	RepeatMasker	DNA/Academ-1	29191997	29192213	608	+	.	ID="RND-5_FAMILY-369";Tend="602";Tstart="386";shortTE="F";uid="fe9ecfdf-b165-446d-8c02-c2468e3bac65"
CM019752.1	RepeatMasker	Unknown	1158402	1158783	1924	+	.	ID="RND-6_FAMILY-139";Tend="1043";Tstart="689";shortTE="F";uid="ec0f794f-5cf7-4ae6-88f1-687ec0bf4667"
CM019752.1	RepeatMasker	Unknown	35312625	35313534	4102	+	.	ID="RND-6_FAMILY-6366";Tend="2596";Tstart="1833";shortTE="F";uid="6ad24070-1519-44d0-898f-1a8900a2c43e"
CM019752.1	RepeatMasker	Unknown	44995640	44995995	1036	+	.	ID="RND-1_FAMILY-327";TEgroup="ctg_1%7CRND-1_FAMILY-327%7C3";Tend="1103";Tstart="930";shortTE="F";uid="92e06fb0-1313-4af2-b200-75036a20905b"
CM019752.1	RepeatMasker	DNA/Academ-1	22012585	22012806	1378	+	.	ID="RND-1_FAMILY-145";Tend="2745";Tstart="2507";shortTE="F";uid="aee5550e-4457-4913-a35b-d02b02d0ce6b"
CM019752.1	RepeatMasker	Unknown	47878648	47878855	505	+	.	ID="RND-6_FAMILY-1659";Tend="1231";Tstart="1032";shortTE="F";uid="e420ca1d-940c-4933-ae4b-6876b0dfb82b"
CM019752.1	RepeatMasker	Unknown	7374083	7374413	950	+	.	ID="RND-5_FAMILY-7137";Tend="1530";Tstart="1184";shortTE="F";uid="5881a9bb-0c21-4191-8dbb-d2f4d36199f4"
CM019752.1	RepeatMasker	Unknown	8115678	8115927	817	+	.	ID="RND-5_FAMILY-1992";Tend="1035";Tstart="791";shortTE="F";uid="19ca4849-757a-426f-98ee-d229d53feabc"
CM019752.1	RepeatMasker	Unknown	37400022	37400409	1287	+	.	ID="RND-5_FAMILY-1529";Tend="2136";Tstart="1671";shortTE="F";uid="b9b8b8e0-0332-4151-9f89-ba34a9778223"
CM019752.1	RepeatMasker	Unknown	23028498	23028686	765	+	.	ID="RND-5_FAMILY-4777";Tend="552";Tstart="367";shortTE="F";uid="563ef4c6-297a-41c3-87c5-71344c53932e"
CM019752.1	RepeatMasker	Unknown	4033943	4034073	1107	+	.	ID="RND-1_FAMILY-425";Tend="1244";Tstart="1114";shortTE="F";uid="402dcb58-f4ab-4790-8073-3f885c5a7c43"
CM019752.1	RepeatMasker	LINE/L2	20524503	20524800	572	+	.	ID="RND-6_FAMILY-1534";Tend="2833";Tstart="2531";shortTE="F";uid="a4d00d93-d6d3-48ca-8ef4-eb5bbee26377"
CM019752.1	RepeatMasker	Unknown	44995433	44995612	756	+	.	ID="RND-6_FAMILY-1762";Tend="940";Tstart="751";shortTE="F";uid="8d7b4c00-b07e-41fc-a691-6d9c7e7ea588"
CM019752.1	RepeatMasker	Unknown	38297410	38297539	526	+	.	ID="RND-5_FAMILY-733";Tend="1213";Tstart="1084";shortTE="F";uid="6a1f8534-7356-46f1-9495-0936168e7650"
CM019752.1	RepeatMasker	Unknown	31085279	31085736	2460	+	.	ID="RND-1_FAMILY-665";Tend="1439";Tstart="986";shortTE="F";uid="a4d00983-b6c2-4257-96bc-be1233e6fe78"
CM019752.1	RepeatMasker	Unknown	19600361	19600499	887	+	.	ID="RND-1_FAMILY-379";Tend="1284";Tstart="1146";shortTE="F";uid="bf9755b8-0cb2-4ee2-94a5-ffc473d62183"
CM019752.1	RepeatMasker	Unknown	44960747	44961258	2104	+	.	ID="RND-5_FAMILY-1267";Tend="1360";Tstart="817";shortTE="F";uid="b84d85db-db56-429b-9e27-d4b1b4a47d87"
CM019752.1	RepeatMasker	Unknown	53533919	53534178	732	+	.	ID="RND-5_FAMILY-2111";Tend="1109";Tstart="848";shortTE="F";uid="68b485c9-6283-409e-b8ce-168db3903601"
CM019752.1	RepeatMasker	LINE/I	6684789	6685437	816	+	.	ID="RND-6_FAMILY-209";Tend="1619";Tstart="931";shortTE="F";uid="b03cc8d8-d2b8-4ecb-9b34-734b2ea44cca"
CM019752.1	RepeatMasker	Unknown	50460456	50461039	2918	+	.	ID="RND-5_FAMILY-26";Tend="1650";Tstart="1045";shortTE="F";uid="c06ecffc-daff-4ceb-9fb5-3feb432a9359"
CM019752.1	RepeatMasker	LINE/I	26202306	26202511	1404	+	.	ID="RND-1_FAMILY-593";Tend="1419";Tstart="1213";shortTE="F";uid="0bfd9b2e-23db-442a-8a01-41f946416b97"
CM019752.1	RepeatMasker	DNA/Academ-1	37233005	37233205	708	+	.	ID="RND-1_FAMILY-330";Tend="3223";Tstart="3010";shortTE="F";uid="6f49342e-869d-4b4b-b7af-b296a73f9eaa"
CM019752.1	RepeatMasker	DNA/Academ-1	4889529	4891862	4665	+	.	ID="RND-6_FAMILY-8612";TEgroup="ctg_1%7CRND-6_FAMILY-8612%7C1";Tend="3484";Tstart="827";shortTE="F";uid="be35efa2-5368-4942-a4d4-b1ef2baf16fe"
CM019752.1	RepeatMasker	Unknown	19667064	19667235	753	+	.	ID="RND-5_FAMILY-2111";Tend="1782";Tstart="1602";shortTE="F";uid="7f9b7d88-b2bc-490b-81b3-d72702ac88ad"
CM019752.1	RepeatMasker	Unknown	15805352	15805461	863	+	.	ID="RND-6_FAMILY-115";Tend="1099";Tstart="990";shortTE="F";uid="b6b23ca4-313b-4b27-92b1-006be3debd32"
CM019752.1	RepeatMasker	DNA/Academ-1	30456724	30456945	1048	+	.	ID="RND-1_FAMILY-330";Tend="3223";Tstart="3011";shortTE="F";uid="1f2cc999-e48b-4a1d-a73a-1bc6602339e5"
CM019752.1	RepeatMasker	Unknown	24975186	24975762	726	+	.	ID="RND-4_FAMILY-494";Tend="2195";Tstart="1556";shortTE="F";uid="9970b94c-6048-48cc-8b00-900c319c282d"
CM019752.1	RepeatMasker	Unknown	17732291	17732439	419	+	.	ID="RND-6_FAMILY-5342";Tend="1186";Tstart="1040";shortTE="F";uid="38faba88-17cc-4deb-a242-c774a84e6e0f"
CM019752.1	RepeatMasker	Unknown	43440626	43441042	2201	+	.	ID="RND-5_FAMILY-102";Tend="1210";Tstart="783";shortTE="F";uid="e87efe38-8368-44ed-b201-20ed0f08b1f8"
CM019752.1	RepeatMasker	Unknown	11204362	11205274	6441	+	.	ID="RND-5_FAMILY-7137";Tend="1636";Tstart="719";shortTE="F";uid="da7865eb-20b7-46a6-aaad-76d7ea2a3ae7"
CM019752.1	RepeatMasker	Unknown	14906523	14906711	882	+	.	ID="RND-4_FAMILY-1108";Tend="1090";Tstart="902";shortTE="F";uid="540d62dd-be43-4f09-8c89-24523bfae869"
CM019752.1	RepeatMasker	Unknown	13863550	13864345	5127	+	.	ID="RND-1_FAMILY-386";Tend="1747";Tstart="963";shortTE="F";uid="7cb9202f-c6be-49bb-97d5-a89d6f17af80"
CM019752.1	RepeatMasker	Unknown	8669001	8669127	413	+	.	ID="RND-1_FAMILY-696";Tend="1449";Tstart="1327";shortTE="F";uid="39f3579f-040b-4bdf-8a41-59ccfaed1691"
CM019752.1	RepeatMasker	Unknown	18565522	18565855	706	+	.	ID="RND-1_FAMILY-516";TEgroup="ctg_1%7CRND-1_FAMILY-516%7C1";Tend="1617";Tstart="865";shortTE="F";uid="18eb7e2e-69b7-48fa-972a-05f37c3642df"
CM019752.1	RepeatMasker	Unknown	21287869	21288115	2131	+	.	ID="RND-1_FAMILY-331";Tend="1189";Tstart="943";shortTE="F";uid="6fa90059-5d19-4116-a96f-d5f91606fefb"
CM019752.1	RepeatMasker	Unknown	7356993	7357268	590	+	.	ID="RND-4_FAMILY-494";Tend="1859";Tstart="1587";shortTE="F";uid="5ca45f9f-8b26-4d39-83da-1fa14aa25264"
CM019752.1	RepeatMasker	Unknown	17414386	17414659	1352	+	.	ID="RND-4_FAMILY-505";Tend="1237";Tstart="962";shortTE="F";uid="e9d5b1b3-0d43-44c4-b1c3-6eff63b97083"
CM019752.1	RepeatMasker	Unknown	8312714	8313309	2772	+	.	ID="RND-4_FAMILY-15";Tend="1823";Tstart="1232";shortTE="F";uid="d01e9154-93bd-4cab-a83c-bddbdb6cf49f"
CM019752.1	RepeatMasker	Unknown	27444792	27445253	3499	+	.	ID="RND-1_FAMILY-99";Tend="2124";Tstart="1664";shortTE="F";uid="0d5820fa-780a-4d5b-bc50-bde2cb5daea6"
CM019752.1	RepeatMasker	Unknown	34652188	34652347	455	+	.	ID="RND-6_FAMILY-2077";Tend="1565";Tstart="1398";shortTE="F";uid="f9c88887-ed78-4894-ae85-5e10b8e455d3"
CM019752.1	RepeatMasker	Unknown	37922600	37923348	4027	+	.	ID="RND-6_FAMILY-1972";TEgroup="ctg_1%7CRND-6_FAMILY-1972%7C2";Tend="1751";Tstart="845";shortTE="F";uid="0692ee55-1d40-4386-9d89-68dbc269a924"
CM019752.1	RepeatMasker	Unknown	30492155	30492418	4600	+	.	ID="RND-6_FAMILY-1762";Tend="2067";Tstart="989";shortTE="F";uid="0d5bf03e-8ee2-4a2b-bfd5-737600d0983d"
CM019752.1	RepeatMasker	Unknown	34778465	34778607	1287	+	.	ID="RND-1_FAMILY-425";Tend="1248";Tstart="1106";shortTE="F";uid="15e1b276-1017-4567-864e-680b27e09f7e"
CM019752.1	RepeatMasker	Unknown	8423265	8423483	1341	+	.	ID="RND-1_FAMILY-159";Tend="1047";Tstart="829";shortTE="F";uid="a7fd79b4-3267-4c84-9b47-9685121e5ac9"
CM019752.1	RepeatMasker	Unknown	53446878	53447180	2161	+	.	ID="RND-1_FAMILY-66";Tend="1324";Tstart="1029";shortTE="F";uid="abcdadc6-fb0e-414b-bef4-da04eb881b03"
CM019752.1	RepeatMasker	Unknown	2865992	2866241	609	+	.	ID="RND-6_FAMILY-978";Tend="1177";Tstart="942";shortTE="F";uid="5b766734-6969-452b-a35c-dcc604ed3542"
CM019752.1	RepeatMasker	DNA/hAT-Tip100	54799953	54800445	3571	+	.	ID="RND-6_FAMILY-6203";Tend="1465";Tstart="939";shortTE="F";uid="893f4224-e29f-4584-8f9d-80f815b6d216"
CM019752.1	RepeatMasker	Unknown	34375856	34376136	2333	+	.	ID="RND-1_FAMILY-299";Tend="1247";Tstart="967";shortTE="F";uid="4a4a6823-42ca-4560-b56c-b00f81403576"
CM019752.1	RepeatMasker	Unknown	11725611	11725951	780	+	.	ID="RND-1_FAMILY-69";Tend="1697";Tstart="1342";shortTE="F";uid="1e4561b4-b808-4240-bdc6-1cac080d2820"
CM019752.1	RepeatMasker	LTR/Gypsy	5857573	5858239	4943	+	.	ID="RND-6_FAMILY-39";Tend="1479";Tstart="751";shortTE="F";uid="e601c472-3f81-4b3b-8f83-65c47350e5dc"
CM019752.1	RepeatMasker	Unknown	40972049	40972592	4360	+	.	ID="RND-1_FAMILY-257";Tend="1517";Tstart="978";shortTE="F";uid="a19f835d-1ca6-4c77-aebc-7c7bd788f789"
CM019752.1	RepeatMasker	Unknown	7368049	7368400	897	+	.	ID="RND-6_FAMILY-2655";Tend="2204";Tstart="1862";shortTE="F";uid="befff169-9d21-4bd8-a8fb-fee4ad3e10a2"
CM019752.1	RepeatMasker	DNA/Academ-1	20807082	20807762	1664	+	.	ID="RND-2_FAMILY-8";TEgroup="ctg_1%7CRND-2_FAMILY-8%7C3";Tend="1777";Tstart="1201";shortTE="F";uid="01671389-0966-4fd0-8e17-b0fc733bbecd"
CM019752.1	RepeatMasker	LTR/Gypsy	14431022	14431311	1881	+	.	ID="RND-6_FAMILY-4390";Tend="739";Tstart="439";shortTE="F";uid="e0e4c92f-facc-4695-968e-fe20632f81c2"
CM019752.1	RepeatMasker	Unknown	31754382	31754554	539	+	.	ID="RND-6_FAMILY-1659";Tend="1305";Tstart="1130";shortTE="F";uid="51425e87-c2d7-4e45-a814-968afd2f63bb"
CM019752.1	RepeatMasker	Unknown	51498622	51498844	915	+	.	ID="RND-1_FAMILY-139";Tend="1138";Tstart="921";shortTE="F";uid="d4824e2b-04ce-463b-8e5d-50ab205738e0"
CM019752.1	RepeatMasker	Unknown	11015017	11015726	3281	+	.	ID="RND-5_FAMILY-893";Tend="1925";Tstart="700";shortTE="F";uid="5ea184fa-d0f8-42b4-8ede-f9089c654a89"
CM019752.1	RepeatMasker	Unknown	30507425	30508071	4928	+	.	ID="RND-4_FAMILY-505";Tend="1687";Tstart="983";shortTE="F";uid="011f21f8-c0b6-42ea-9510-afa95b2e3f1c"
CM019752.1	RepeatMasker	Unknown	33475126	33475459	985	+	.	ID="RND-1_FAMILY-725";Tend="1412";Tstart="1064";shortTE="F";uid="5729ab8f-3079-470d-b685-361b95529ca4"
CM019752.1	RepeatMasker	Unknown	52373929	52374051	475	+	.	ID="RND-1_FAMILY-326";Tend="1795";Tstart="1676";shortTE="F";uid="6b64c69b-5078-4c2e-a290-6d7fa5cc8d02"
CM019752.1	RepeatMasker	Unknown	45369851	45369966	680	+	.	ID="RND-5_FAMILY-3253";Tend="1121";Tstart="1007";shortTE="F";uid="4fd96feb-69e9-45f9-952c-b9502f94c712"
CM019752.1	RepeatMasker	Unknown	13489889	13490427	2820	+	.	ID="RND-1_FAMILY-425";TEgroup="ctg_1%7CRND-1_FAMILY-425%7C5";Tend="1248";Tstart="704";shortTE="F";uid="3c4710c3-d506-45f6-b273-230d132ef6f7"
CM019752.1	RepeatMasker	LTR/Gypsy	8672232	8673610	3559	+	.	ID="RND-6_FAMILY-39";TEgroup="ctg_1%7CRND-6_FAMILY-39%7C4";Tend="2447";Tstart="737";shortTE="F";uid="e18c5e61-5bf4-412e-a77f-339a425bb670"
CM019752.1	RepeatMasker	DNA?/hAT?	19863745	19864932	10370	+	.	ID="RND-6_FAMILY-1805";Tend="1491";Tstart="305";shortTE="F";uid="392963fd-dc03-4149-be42-9d158e4d726c"
CM019752.1	RepeatMasker	Unknown	53914198	53914554	1968	+	.	ID="RND-1_FAMILY-120";Tend="1195";Tstart="854";shortTE="F";uid="1889d825-d81e-40d5-b0b9-dd2f34c90f25"
CM019752.1	RepeatMasker	DNA/hAT-Tip100	38770529	38770705	1320	+	.	ID="RND-1_FAMILY-354";Tend="1122";Tstart="944";shortTE="F";uid="a5ddda61-40c0-4fbe-9cdd-a260a5e2e791"
CM019752.1	RepeatMasker	Unknown	30219577	30219811	1299	+	.	ID="RND-5_FAMILY-41";Tend="1247";Tstart="1020";shortTE="F";uid="9e5ff32e-e8c1-4fd6-8c8d-0b458f42d966"
CM019752.1	RepeatMasker	Unknown	43366638	43367372	2036	+	.	ID="RND-1_FAMILY-139";TEgroup="ctg_1%7CRND-1_FAMILY-139%7C8";Tend="1448";Tstart="923";shortTE="F";uid="e50f5665-15e1-4d1a-84e9-0bceee446436"
CM019752.1	RepeatMasker	Unknown	53164796	53164938	761	+	.	ID="RND-5_FAMILY-199";Tend="1083";Tstart="945";shortTE="F";uid="8d70e61e-417a-4727-bd05-98f30411a302"
CM019752.1	RepeatMasker	DNA/hAT-Tip100	43441046	43441350	2475	+	.	ID="RND-6_FAMILY-1471";Tend="1275";Tstart="969";shortTE="F";uid="01cde10e-5ad6-412b-8585-3a1153838853"
CM019752.1	RepeatMasker	Unknown	27441335	27441562	1177	+	.	ID="RND-6_FAMILY-205";Tend="1172";Tstart="924";shortTE="F";uid="274e7bd3-bbdb-46a8-bd3e-8bca4fabf547"
CM019752.1	RepeatMasker	Unknown	10259769	10260184	3087	+	.	ID="RND-6_FAMILY-978";Tend="1361";Tstart="946";shortTE="F";uid="fb401dfc-d527-4a66-afc1-31de2d98d667"
CM019752.1	RepeatMasker	Unknown	611588	612140	4255	+	.	ID="RND-1_FAMILY-425";Tend="1423";Tstart="866";shortTE="F";uid="d5e2dfa5-9214-4e7f-b4ea-39f9348140db"
CM019752.1	RepeatMasker	Unknown	55683201	55683402	897	+	.	ID="RND-4_FAMILY-494";Tend="1735";Tstart="1543";shortTE="F";uid="1b24422e-d8d2-4cf5-b26d-cf0ba385fa83"
CM019752.1	RepeatMasker	Unknown	30890292	30890725	1965	+	.	ID="RND-6_FAMILY-306";Tend="2153";Tstart="1679";shortTE="F";uid="2449c98f-1f0c-4fe8-ad9a-163053a65c74"
CM019752.1	RepeatMasker	Unknown	44205890	44206177	529	+	.	ID="RND-4_FAMILY-553";Tend="1204";Tstart="921";shortTE="F";uid="f71d2670-a6fa-489f-9493-1611dddbdce1"
CM019752.1	RepeatMasker	RC/Helitron?	14231659	14231824	401	+	.	ID="RND-5_FAMILY-2492";Tend="1899";Tstart="1746";shortTE="F";uid="79f7fd51-46dd-4c0a-afd9-5d9dcbff03ae"
CM019752.1	RepeatMasker	Unknown	976621	976729	546	+	.	ID="RND-4_FAMILY-162";Tend="1802";Tstart="1692";shortTE="F";uid="d0ec623a-f270-41aa-8a35-1e02c0317031"
CM019752.1	RepeatMasker	Unknown	13012098	13012386	1287	+	.	ID="RND-6_FAMILY-1313";Tend="2102";Tstart="1799";shortTE="F";uid="2cb045fc-21f1-44c0-b395-e75817ea4036"
CM019752.1	RepeatMasker	Unknown	21196647	21197690	1534	+	.	ID="RND-5_FAMILY-2531";TEgroup="ctg_1%7CRND-5_FAMILY-2531%7C5";Tend="1423";Tstart="939";shortTE="F";uid="0d06a426-f958-4600-8ffb-7bea07642ad2"
CM019752.1	RepeatMasker	Unknown	6625213	6625760	3570	+	.	ID="RND-1_FAMILY-399";Tend="1654";Tstart="1109";shortTE="F";uid="a24cd0d0-70be-478e-bfca-fc979d0a6bbe"
CM019752.1	RepeatMasker	Unknown	826779	827494	4761	+	.	ID="RND-1_FAMILY-137";Tend="1665";Tstart="916";shortTE="F";uid="54136b2d-a1ad-4761-baed-684d16e2004b"
CM019752.1	RepeatMasker	Unknown	51758246	51758569	1606	+	.	ID="RND-1_FAMILY-378";Tend="1804";Tstart="1472";shortTE="F";uid="5b7c3c25-3975-48f1-bca6-e307f6044b56"
CM019752.1	RepeatMasker	Unknown	27569355	27569512	574	+	.	ID="RND-6_FAMILY-1581";Tend="4822";Tstart="4663";shortTE="F";uid="20ac590f-8fd1-4246-bd48-350289716a36"
CM019752.1	RepeatMasker	Unknown	51415637	51415892	474	+	.	ID="RND-1_FAMILY-319";Tend="2203";Tstart="1923";shortTE="F";uid="d06d2312-6acc-413b-a5cc-6ea315bbc648"
CM019752.1	RepeatMasker	Unknown	7078726	7079105	3058	+	.	ID="RND-1_FAMILY-9";Tend="1177";Tstart="798";shortTE="F";uid="7b8980b5-321d-404a-855b-31b5b5d98e39"
CM019752.1	RepeatMasker	DNA?/hAT?	28369301	28369648	2264	+	.	ID="RND-6_FAMILY-2615";Tend="1412";Tstart="1067";shortTE="F";uid="ed5a40b3-8087-47c5-8bd6-a1920cfc46fa"
CM019752.1	RepeatMasker	Unknown	16018200	16019365	3084	+	.	ID="RND-6_FAMILY-306";Tend="2035";Tstart="823";shortTE="F";uid="fc7e67ba-7252-47ff-8fba-a2517e03b4ea"
CM019752.1	RepeatMasker	Unknown	31630394	31630516	455	+	.	ID="RND-6_FAMILY-2371";Tend="845";Tstart="710";shortTE="F";uid="700a4b00-6a4d-40db-9249-9c484bceb409"
CM019752.1	RepeatMasker	Unknown	18895481	18896114	2929	+	.	ID="RND-4_FAMILY-238";Tend="1536";Tstart="910";shortTE="F";uid="105cbd9a-4fee-435a-9619-e4c054ba28ae"
CM019752.1	RepeatMasker	Unknown	8347784	8348388	2615	+	.	ID="RND-1_FAMILY-52";Tend="1494";Tstart="890";shortTE="F";uid="9ce1ac02-105f-4ab1-a28e-a309ca1e6e97"
CM019752.1	RepeatMasker	Unknown	16243877	16244520	4657	+	.	ID="RND-5_FAMILY-1294";Tend="1543";Tstart="879";shortTE="F";uid="7e5649b7-3c36-4c60-8341-543632725e9c"
CM019752.1	RepeatMasker	Unknown	28222296	28222648	1118	+	.	ID="RND-1_FAMILY-52";Tend="1582";Tstart="1205";shortTE="F";uid="f36828f9-aece-4927-bb11-70faa60e5843"
CM019752.1	RepeatMasker	Unknown	8947730	8948106	2761	+	.	ID="RND-6_FAMILY-646";Tend="1367";Tstart="971";shortTE="F";uid="a22da848-3362-4fee-bc24-da0cdb4baf39"
CM019752.1	RepeatMasker	Unknown	31412564	31413137	2511	+	.	ID="RND-6_FAMILY-1659";Tend="1531";Tstart="919";shortTE="F";uid="34bf167a-e006-40cf-92bf-32b3705c97ac"
CM019752.1	RepeatMasker	DNA/Sola-2	3302042	3302366	944	+	.	ID="RND-4_FAMILY-890";Tend="1221";Tstart="910";shortTE="F";uid="94a39e90-ab00-46e8-841f-79de1a72cdfe"
CM019752.1	RepeatMasker	Unknown	45741789	45741914	432	+	.	ID="RND-5_FAMILY-1529";Tend="1500";Tstart="1348";shortTE="F";uid="fbe15030-a67f-4bd2-a888-4eec39fa7fac"
CM019752.1	RepeatMasker	DNA/hAT-Tip100	54723043	54723178	628	+	.	ID="RND-6_FAMILY-10642";Tend="1054";Tstart="933";shortTE="F";uid="a340f691-e8a1-45b4-a51a-c37bf7aad428"
CM019752.1	RepeatMasker	DNA/Academ-1	10208295	10209351	5217	+	.	ID="RND-2_FAMILY-8";Tend="1771";Tstart="694";shortTE="F";uid="ccfb4cc5-b407-4b08-b98a-a59e0bbf130d"
CM019752.1	RepeatMasker	Unknown	12254615	12254780	412	+	.	ID="RND-1_FAMILY-55";Tend="975";Tstart="795";shortTE="F";uid="94125e05-be3d-41cf-86e6-b15dca6190e8"
CM019752.1	RepeatMasker	Unknown	41713386	41713543	550	+	.	ID="RND-5_FAMILY-7137";Tend="1508";Tstart="1351";shortTE="F";uid="a1ee60e3-9c51-42c7-86cb-09a22719569c"
CM019752.1	RepeatMasker	DNA/hAT-Tip100	1430381	1430857	1891	+	.	ID="RND-6_FAMILY-6203";Tend="1464";Tstart="939";shortTE="F";uid="076da1e2-588d-4fd3-b680-3d2a71db6a4f"
CM019752.1	RepeatMasker	Unknown	29322563	29324089	9105	+	.	ID="RND-6_FAMILY-2371";Tend="2303";Tstart="726";shortTE="F";uid="1e2b4b25-6eaf-4f36-b059-9f3ea7c13486"
CM019752.1	RepeatMasker	Unknown	23480799	23481213	1801	+	.	ID="RND-6_FAMILY-10398";Tend="398";Tstart="1";shortTE="F";uid="c4b842a9-1a8d-428b-955a-4338ecd6f799"
CM019752.1	RepeatMasker	Unknown	9557322	9557582	1254	+	.	ID="RND-5_FAMILY-4593";Tend="1313";Tstart="1035";shortTE="F";uid="f3f7921b-acd5-4188-af92-74be72cd95c3"
CM019752.1	RepeatMasker	DNA/hAT-Tip100	1398386	1398509	515	+	.	ID="RND-6_FAMILY-6203";Tend="1269";Tstart="1142";shortTE="F";uid="1d7ddb2b-ddab-4a98-8be9-09335b4f0676"
CM019752.1	RepeatMasker	Unknown	42622771	42623265	784	+	.	ID="RND-6_FAMILY-8517";Tend="2227";Tstart="1718";shortTE="F";uid="69986e49-503e-4099-b416-8de141906817"
CM019752.1	RepeatMasker	Unknown	38834047	38834261	525	+	.	ID="RND-6_FAMILY-2298";Tend="1807";Tstart="1589";shortTE="F";uid="f4e343df-c2c1-47d9-9088-b54564844d62"
CM019752.1	RepeatMasker	LINE/I	46809383	46809517	863	+	.	ID="RND-6_FAMILY-7";Tend="1348";Tstart="1215";shortTE="F";uid="4aeb3313-9de7-419b-8e76-397fe328c28c"
CM019752.1	RepeatMasker	Unknown	6129069	6129441	3161	+	.	ID="RND-1_FAMILY-118";Tend="1302";Tstart="930";shortTE="F";uid="7f13f62b-0964-4ae4-a09d-8e98fdc5e95e"
CM019752.1	RepeatMasker	LTR/Gypsy	27761772	27762213	2541	+	.	ID="RND-5_FAMILY-4070";Tend="1344";Tstart="914";shortTE="F";uid="50fc5b70-5548-4cde-9c08-e0f6c8bb4410"
CM019752.1	RepeatMasker	Unknown	23337473	23337847	1087	+	.	ID="RND-5_FAMILY-1652";Tend="2404";Tstart="1726";shortTE="F";uid="13ff85f6-4179-4e14-97d3-055b4e44e108"
CM019752.1	RepeatMasker	LINE/L2	8652586	8652743	1041	+	.	ID="RND-6_FAMILY-14";Tend="2153";Tstart="1997";shortTE="F";uid="ba0b3420-e03c-412c-81d4-3462b08d5dfd"
CM019752.1	RepeatMasker	Unknown	10118922	10119099	443	+	.	ID="RND-4_FAMILY-553";Tend="1575";Tstart="1405";shortTE="F";uid="5587df7b-6f40-4332-8fd1-4c35f1acf40c"
CM019752.1	RepeatMasker	Unknown	41135778	41136021	1543	+	.	ID="RND-4_FAMILY-2511";Tend="1224";Tstart="982";shortTE="F";uid="56d69093-2533-4740-a6af-eb24bcc32009"
CM019752.1	RepeatMasker	Unknown	49807730	49807923	1587	+	.	ID="RND-1_FAMILY-425";Tend="1063";Tstart="869";shortTE="F";uid="f523a395-a431-4e35-a725-e1f6d110d90a"
CM019752.1	RepeatMasker	DNA/hAT-Tip100	15636423	15636551	540	+	.	ID="RND-4_FAMILY-566";Tend="922";Tstart="796";shortTE="F";uid="4f04adc9-f740-4c9e-b0d7-b8f83000d303"
CM019752.1	RepeatMasker	Unknown	13059825	13060347	1626	+	.	ID="RND-6_FAMILY-1659";Tend="1703";Tstart="1006";shortTE="F";uid="9e3cb363-8222-4043-bd47-94de9901b20e"
CM019752.1	RepeatMasker	LINE/R1	17881876	17881988	443	+	.	ID="RND-1_FAMILY-222";Tend="877";Tstart="770";shortTE="F";uid="0621347b-b1f7-41a6-98a3-13698e4b8059"
CM019752.1	RepeatMasker	LINE/I	36502375	36502637	1488	+	.	ID="RND-6_FAMILY-330";Tend="1058";Tstart="797";shortTE="F";uid="df5ce6a4-1858-4dbc-b9c9-4308c19128e8"
CM019752.1	RepeatMasker	LINE/Penelope	1293564	1293971	1761	+	.	ID="RND-6_FAMILY-12933";TEgroup="ctg_1%7CRND-6_FAMILY-12933%7C1";Tend="1046";Tstart="817";shortTE="F";uid="3caaac95-a19c-4fda-a862-0b7b0b5a4869"
CM019752.1	RepeatMasker	Unknown	52370293	52371305	5393	+	.	ID="RND-6_FAMILY-864";Tend="2391";Tstart="1380";shortTE="F";uid="8d170127-6f7b-4b08-9dba-6a780a450047"
CM019752.1	RepeatMasker	Unknown	11329259	11329810	2613	+	.	ID="RND-5_FAMILY-301";Tend="1504";Tstart="957";shortTE="F";uid="d351b19c-762a-45a1-af4a-468dd8470e37"
CM019752.1	RepeatMasker	Unknown	10406852	10408567	3006	+	.	ID="RND-5_FAMILY-1652";Tend="1927";Tstart="782";shortTE="F";uid="4500f99d-8d0b-40e8-8ba8-a17e24e12fe8"
CM019752.1	RepeatMasker	Unknown	8063389	8063496	407	+	.	ID="RND-1_FAMILY-319";Tend="933";Tstart="823";shortTE="F";uid="737b440d-6d7f-4575-9665-9adbb8ed462c"
CM019752.1	RepeatMasker	Unknown	18053537	18054735	3473	+	.	ID="RND-6_FAMILY-2371";Tend="2106";Tstart="913";shortTE="F";uid="eaf70c5a-401d-449b-8f0f-647bc046540a"
CM019752.1	RepeatMasker	Unknown	42760469	42760769	2256	+	.	ID="RND-5_FAMILY-41";Tend="1280";Tstart="979";shortTE="F";uid="498a43d0-b142-48f7-a23b-8d81d781d23a"
CM019752.1	RepeatMasker	LINE/I	15184075	15184208	429	+	.	ID="RND-1_FAMILY-92";Tend="1546";Tstart="1342";shortTE="F";uid="24edd0e0-cabb-48f8-8114-432c8fcd0a57"
CM019752.1	RepeatMasker	LTR/Gypsy	45291949	45292602	555	+	.	ID="GYPSY-5_CQ-I";Tend="3463";Tstart="2803";shortTE="F";uid="8827305c-e879-4d62-b55e-354c1d1e572f"
CM019752.1	RepeatMasker	Unknown	6115417	6116462	8651	+	.	ID="RND-5_FAMILY-1294";Tend="2112";Tstart="1052";shortTE="F";uid="83caa823-dbec-4b98-8338-dc152fd65c91"
CM019752.1	RepeatMasker	Unknown	44473297	44473524	995	+	.	ID="RND-6_FAMILY-3007";Tend="1038";Tstart="605";shortTE="F";uid="7ea633ed-36b2-49fb-85a9-7428bf288c9d"
CM019752.1	RepeatMasker	Unknown	8064649	8064806	431	+	.	ID="RND-1_FAMILY-52";Tend="1050";Tstart="883";shortTE="F";uid="7d7bac0a-3707-4896-8986-0ed21d1c5dfb"
CM019752.1	RepeatMasker	Unknown	14513598	14513994	2784	+	.	ID="RND-6_FAMILY-978";Tend="1357";Tstart="945";shortTE="F";uid="83a418ca-3401-4232-a0f8-f4901659c0b9"
CM019752.1	RepeatMasker	LINE/I	19625988	19626089	715	+	.	ID="RND-6_FAMILY-3012";Tend="2106";Tstart="2009";shortTE="F";uid="4418bc3b-1c08-4639-88e2-77f1b904de9e"
CM019752.1	RepeatMasker	DNA/Academ-1	35236679	35236803	479	+	.	ID="RND-1_FAMILY-255";Tend="840";Tstart="721";shortTE="F";uid="392b0ac0-0519-4d03-abbc-a273b2b4d425"
CM019752.1	RepeatMasker	LINE/I	44886005	44886177	462	+	.	ID="RND-1_FAMILY-93";Tend="2941";Tstart="2770";shortTE="F";uid="d94d3e28-5b0c-4d92-852e-8cb71c7c3963"
CM019752.1	RepeatMasker	Unknown	47365898	47366289	984	+	.	ID="RND-4_FAMILY-494";Tend="2149";Tstart="1751";shortTE="F";uid="f95bde19-2f3c-4928-8b27-08ba72e84482"
CM019752.1	RepeatMasker	Unknown	49952413	49952536	634	+	.	ID="RND-5_FAMILY-308";Tend="1203";Tstart="1078";shortTE="F";uid="95a85789-56f4-4c15-a809-78e4e0841d13"
CM019752.1	RepeatMasker	Unknown	11854009	11854132	716	+	.	ID="RND-1_FAMILY-568";Tend="1278";Tstart="1154";shortTE="F";uid="929bdfeb-05d4-4989-a9ad-502f26fedfef"
CM019752.1	RepeatMasker	Unknown	5437832	5438147	863	+	.	ID="RND-1_FAMILY-52";Tend="1297";Tstart="969";shortTE="F";uid="54c22101-6032-4dd1-96d6-efc451f51728"
CM019752.1	RepeatMasker	Unknown	36934278	36934650	2811	+	.	ID="RND-5_FAMILY-199";Tend="1317";Tstart="945";shortTE="F";uid="8d118fa6-3b32-4346-973e-774d504d8b6d"
CM019752.1	RepeatMasker	Unknown	34375636	34375748	870	+	.	ID="RND-1_FAMILY-177";Tend="1252";Tstart="1140";shortTE="F";uid="9287e99b-2b25-4968-8509-657935e70303"
CM019752.1	RepeatMasker	DNA/Crypton-V	19379034	19379136	430	+	.	ID="RND-5_FAMILY-82";Tend="1099";Tstart="999";shortTE="F";uid="3b29edcc-10ca-4666-b0bd-cda0f12f8e9e"
CM019752.1	RepeatMasker	Unknown	1380042	1380410	411	+	.	ID="RND-6_FAMILY-2377";TEgroup="ctg_1%7CRND-6_FAMILY-2377%7C1";Tend="1344";Tstart="497";shortTE="T";uid="dacc396d-0df5-45a1-a7bb-28ba0a8cab66"
CM019752.1	RepeatMasker	RC/Helitron?	5050235	5050592	1642	+	.	ID="RND-1_FAMILY-189";Tend="1794";Tstart="1359";shortTE="F";uid="9f632a06-60d3-4d80-8de3-b48a8521adc4"
CM019752.1	RepeatMasker	LINE/I	29978022	29978233	425	+	.	ID="RND-5_FAMILY-2237";TEgroup="ctg_1%7CRND-5_FAMILY-2237%7C1";Tend="2329";Tstart="1838";shortTE="T";uid="4aaf594e-432b-4121-a872-683e593185c8"
CM019752.1	RepeatMasker	DNA/MULE-MuDR	19618780	19619711	7316	+	.	ID="RND-1_FAMILY-695";Tend="1809";Tstart="863";shortTE="F";uid="d9ebfc86-ee1b-4f2e-a16a-74dae258d4b6"
CM019752.1	RepeatMasker	DNA/Academ-1	47589559	47589751	806	+	.	ID="RND-1_FAMILY-145";Tend="2146";Tstart="1934";shortTE="F";uid="c8b49dd1-5dd7-4571-8050-97c22139d411"
CM019752.1	RepeatMasker	Unknown	1259009	1259253	1160	+	.	ID="RND-6_FAMILY-4264";Tend="1146";Tstart="910";shortTE="F";uid="36860974-e66e-4d41-bbcf-e3846256ece4"
CM019752.1	RepeatMasker	Unknown	44963391	44963651	967	+	.	ID="RND-5_FAMILY-2111";Tend="995";Tstart="745";shortTE="F";uid="0b08510f-22e3-4581-9df5-6cabb454d483"
CM019752.1	RepeatMasker	Unknown	55911948	55912322	1788	+	.	ID="RND-6_FAMILY-6038";Tend="1362";Tstart="917";shortTE="F";uid="84fb2d6c-4502-4c33-a39c-d42b1cc87d8f"
CM019752.1	RepeatMasker	Unknown	1919261	1919885	3528	+	.	ID="RND-1_FAMILY-106";Tend="1584";Tstart="936";shortTE="F";uid="31c9edb2-1586-4a20-8195-b4bfcc4b19ce"
CM019752.1	RepeatMasker	DNA/TcMar-Mariner	734007	734460	750	+	.	ID="MARINER-19_SIN";Tend="1236";Tstart="781";shortTE="F";uid="ea87eb3c-e961-4118-ab8a-a7aa7f1a78a4"
CM019752.1	RepeatMasker	Unknown	45248459	45248722	1144	+	.	ID="RND-1_FAMILY-139";Tend="1314";Tstart="1063";shortTE="F";uid="b7bc378f-54d1-4931-a72c-20e134c2ce63"
CM019752.1	RepeatMasker	Unknown	43173489	43174585	6434	+	.	ID="RND-5_FAMILY-1652";Tend="1930";Tstart="807";shortTE="F";uid="37ee5bac-557c-42ce-9fb9-cedebb635143"
CM019752.1	RepeatMasker	Unknown	16604948	16605652	1660	+	.	ID="RND-5_FAMILY-1260";Tend="737";Tstart="45";shortTE="F";uid="eb68d860-6406-476e-bfcc-a753cb240116"
CM019752.1	RepeatMasker	LINE/I	52439802	52440062	2224	+	.	ID="RND-6_FAMILY-7253";Tend="2553";Tstart="2293";shortTE="F";uid="aee2102f-8750-4ca7-ade5-70d09ef23ad3"
CM019752.1	RepeatMasker	Unknown	16032133	16032266	422	+	.	ID="RND-5_FAMILY-983";Tend="1050";Tstart="917";shortTE="F";uid="9bdae475-6725-45e4-8511-60817744a7e6"
CM019752.1	RepeatMasker	Unknown	52425673	52425935	1937	+	.	ID="RND-6_FAMILY-10726";Tend="1224";Tstart="963";shortTE="F";uid="f66c5024-ec1e-4e55-94f8-334c2dd66d49"
CM019752.1	RepeatMasker	Unknown	20842089	20842810	811	+	.	ID="RND-1_FAMILY-55";Tend="1822";Tstart="971";shortTE="F";uid="e22e2aa9-5f8c-41a0-ad60-f950eccee3b7"
CM019752.1	RepeatMasker	LINE/I	14441766	14441962	443	+	.	ID="RND-6_FAMILY-58";Tend="1233";Tstart="1027";shortTE="F";uid="4ada5ee2-cb9e-47b2-a052-43d81d27adf4"
CM019752.1	RepeatMasker	Unknown	37986153	37986264	429	+	.	ID="RND-5_FAMILY-6428";Tend="745";Tstart="639";shortTE="F";uid="113a81a4-aa36-4bee-9262-b158cf9e21ad"
CM019752.1	RepeatMasker	Unknown	31282771	31283085	2682	+	.	ID="RND-1_FAMILY-192";Tend="1289";Tstart="975";shortTE="F";uid="ec9a2535-4207-4960-acef-31e56a3b1885"
CM019752.1	RepeatMasker	Unknown	43163159	43163482	2404	+	.	ID="RND-1_FAMILY-712";Tend="1268";Tstart="945";shortTE="F";uid="fe784e8e-d5eb-46b3-a0b3-7c4d7ceb7019"
CM019752.1	RepeatMasker	Unknown	6070364	6070526	461	+	.	ID="RND-5_FAMILY-1652";Tend="2409";Tstart="2266";shortTE="F";uid="b0841ce9-664d-4524-b439-14a5c052ae3e"
CM019752.1	RepeatMasker	RC/Helitron	40000126	40000231	695	+	.	ID="RND-1_FAMILY-318";Tend="1368";Tstart="1240";shortTE="F";uid="24c65efe-d03c-4fe7-af7d-4161283cf713"
CM019752.1	RepeatMasker	Unknown	43655143	43655256	455	+	.	ID="RND-5_FAMILY-1992";Tend="1004";Tstart="889";shortTE="F";uid="fc8499b1-1625-4dce-9f89-da515a2eb08a"
CM019752.1	RepeatMasker	LINE/L2	31827621	31827776	615	+	.	ID="RND-6_FAMILY-1802";Tend="968";Tstart="814";shortTE="F";uid="030b63dc-62b2-447a-bb36-fb0790440169"
CM019752.1	RepeatMasker	Unknown	4085689	4085858	1315	+	.	ID="RND-1_FAMILY-177";Tend="1253";Tstart="1079";shortTE="F";uid="997f0100-7ec5-4d77-bf29-8e7c77c5cf93"
CM019752.1	RepeatMasker	Unknown	4915755	4916576	6510	+	.	ID="RND-1_FAMILY-67";Tend="1663";Tstart="828";shortTE="F";uid="c630ec98-acd2-4e73-8d34-a0b7c28b5765"
CM019752.1	RepeatMasker	LINE/I	18128516	18128926	561	+	.	ID="RND-6_FAMILY-6915";Tend="1884";Tstart="1131";shortTE="F";uid="7245616d-8bb3-42a8-bdf9-03ec173b4259"
CM019752.1	RepeatMasker	Unknown	32372336	32372977	683	+	.	ID="RND-4_FAMILY-554";TEgroup="ctg_1%7CRND-4_FAMILY-554%7C15";Tend="1820";Tstart="1302";shortTE="F";uid="2ffef229-7f2f-4c6b-9446-184395b2e207"
CM019752.1	RepeatMasker	Unknown	53420578	53421002	2866	+	.	ID="RND-1_FAMILY-120";TEgroup="ctg_1%7CRND-1_FAMILY-120%7C4";Tend="1263";Tstart="844";shortTE="F";uid="30ca8b11-be1e-4fd1-be6f-828f633f28e8"
CM019752.1	RepeatMasker	LINE/I	55465070	55465186	452	+	.	ID="RND-6_FAMILY-2001";Tend="1204";Tstart="1094";shortTE="F";uid="5650487d-bed4-4486-9b4f-bed1c484b7b6"
CM019752.1	RepeatMasker	LTR/Copia	460719	461188	486	+	.	ID="COPIA-2_DYA-I";Tend="3442";Tstart="2983";shortTE="F";uid="fa7c2ed9-5b3e-414b-8db3-dbfe70f9ac68"
CM019752.1	RepeatMasker	Unknown	5808821	5809628	4474	+	.	ID="RND-1_FAMILY-261";Tend="1615";Tstart="826";shortTE="F";uid="b0df2adf-9ef8-4e1c-a91f-60cca3f44248"
CM019752.1	RepeatMasker	Unknown	287470	287620	662	+	.	ID="RND-4_FAMILY-226";Tend="972";Tstart="831";shortTE="F";uid="d26792e1-ed25-4c71-8c2e-5a716054daa1"
CM019752.1	RepeatMasker	Unknown	44441862	44442416	2081	+	.	ID="RND-4_FAMILY-494";Tend="1901";Tstart="1319";shortTE="F";uid="565ea870-4dc8-48c5-b3c0-b3075ac76c91"
CM019752.1	RepeatMasker	RC/Helitron	22282928	22283352	3218	+	.	ID="RND-1_FAMILY-318";Tend="1360";Tstart="926";shortTE="F";uid="7a7a5193-33f1-48a1-a27f-51a9ced3b232"
CM019752.1	RepeatMasker	Unknown	46752503	46752852	1978	+	.	ID="RND-6_FAMILY-18968";Tend="1106";Tstart="697";shortTE="F";uid="fb478db4-3a00-4850-bf5d-0df69f2b9386"
CM019752.1	RepeatMasker	Unknown	14352402	14352784	3117	+	.	ID="RND-6_FAMILY-646";Tend="1364";Tstart="974";shortTE="F";uid="fb5a40a0-5f85-4af1-8270-a05724ad6bdc"
CM019752.1	RepeatMasker	Unknown	11555712	11556305	2987	+	.	ID="RND-6_FAMILY-2616";Tend="1421";Tstart="794";shortTE="F";uid="1f0b04ca-a47f-456b-9872-64870e2e0262"
CM019752.1	RepeatMasker	Unknown	38930035	38930326	743	+	.	ID="RND-6_FAMILY-1762";Tend="1635";Tstart="1333";shortTE="F";uid="fbb9d076-62fb-4cc2-acb9-6526c2cfe9f5"
CM019752.1	RepeatMasker	Unknown	7296841	7297142	1649	+	.	ID="RND-6_FAMILY-1762";Tend="1045";Tstart="749";shortTE="F";uid="fa3c9a88-3e7d-47d8-b3a0-6dad060c7bba"
CM019752.1	RepeatMasker	Unknown	7991419	7992591	9399	+	.	ID="RND-6_FAMILY-1659";Tend="1993";Tstart="828";shortTE="F";uid="8813fd76-096d-4676-b4ac-6357c7c953cd"
CM019752.1	RepeatMasker	Unknown	55797582	55798117	3776	+	.	ID="RND-1_FAMILY-439";Tend="1409";Tstart="877";shortTE="F";uid="8c7b4af4-a4e5-435a-97e5-0e526bd898ad"
CM019752.1	RepeatMasker	Unknown	31049785	31050018	772	+	.	ID="RND-5_FAMILY-84";Tend="1111";Tstart="858";shortTE="F";uid="8ed23ac1-bef7-4a68-9f22-51a8f50351ea"
CM019752.1	RepeatMasker	Unknown	43626398	43627448	5536	+	.	ID="RND-6_FAMILY-2517";Tend="2093";Tstart="1029";shortTE="F";uid="d782c500-dba3-4503-8536-f2f11143bea9"
CM019752.1	RepeatMasker	Unknown	53798678	53799288	4492	+	.	ID="RND-1_FAMILY-562";Tend="1615";Tstart="980";shortTE="F";uid="09482c90-7e66-424a-a787-f8c9d5d898f3"
CM019752.1	RepeatMasker	Unknown	5791735	5792200	1513	+	.	ID="RND-1_FAMILY-52";Tend="1553";Tstart="1088";shortTE="F";uid="04c0dc26-6e8e-4e77-a75d-7fd1e3712db0"
CM019752.1	RepeatMasker	RC/Helitron	9713023	9713463	2680	+	.	ID="RND-1_FAMILY-155";Tend="2220";Tstart="1799";shortTE="F";uid="8547a216-3f8e-47d6-b670-ecaa346f306e"
CM019752.1	RepeatMasker	Unknown	47789894	47790111	1575	+	.	ID="RND-3_FAMILY-79";Tend="1139";Tstart="926";shortTE="F";uid="b352595a-aa4f-4947-ae5d-0d0433e7b732"
CM019752.1	RepeatMasker	Unknown	47716868	47717179	553	+	.	ID="RND-6_FAMILY-8517";Tend="2221";Tstart="1939";shortTE="F";uid="a831ff6f-6dd4-45ba-be22-edde8d0fd6ff"
CM019752.1	RepeatMasker	Unknown	38828455	38828816	1397	+	.	ID="RND-1_FAMILY-69";Tend="1679";Tstart="1322";shortTE="F";uid="77a45d3b-f45f-499f-ba8b-63c2e992c70f"
CM019752.1	RepeatMasker	Unknown	19275733	19276488	3887	+	.	ID="RND-5_FAMILY-2111";Tend="1694";Tstart="914";shortTE="F";uid="28d8da19-c958-454e-8567-df2bbe78b069"
CM019752.1	RepeatMasker	Unknown	16490883	16491078	637	+	.	ID="RND-1_FAMILY-671";Tend="956";Tstart="767";shortTE="F";uid="54f54e6b-5c28-47a7-b3a5-1553fde22481"
CM019752.1	RepeatMasker	Unknown	16744965	16746124	5794	+	.	ID="RND-5_FAMILY-3180";Tend="1999";Tstart="844";shortTE="F";uid="01acb69c-b264-48d5-95f5-3bb2945ff861"
CM019752.1	RepeatMasker	Unknown	53491738	53492032	703	+	.	ID="RND-6_FAMILY-1659";Tend="1479";Tstart="1197";shortTE="F";uid="b167b171-c0f4-44c9-891f-fb199db4fd63"
CM019752.1	RepeatMasker	Unknown	16712166	16712329	535	+	.	ID="RND-6_FAMILY-3745";Tend="1182";Tstart="1009";shortTE="F";uid="710a21ee-8fda-42c2-989e-16050bdbf2aa"
CM019752.1	RepeatMasker	Unknown	36862718	36863076	1097	+	.	ID="RND-4_FAMILY-2443";Tend="1290";Tstart="927";shortTE="F";uid="42b72240-eda4-40d0-8ce5-1fe1d8b9167a"
CM019752.1	RepeatMasker	LINE/I	16830333	16830486	609	+	.	ID="RND-6_FAMILY-6915";Tend="1838";Tstart="1684";shortTE="F";uid="ca75142b-a39c-4b17-bf8a-b0b2d0ce43dc"
CM019752.1	RepeatMasker	Unknown	11550031	11550141	655	+	.	ID="RND-1_FAMILY-696";Tend="1459";Tstart="1349";shortTE="F";uid="ed493169-e86a-4964-a449-1e6893eccefe"
CM019752.1	RepeatMasker	Unknown	15608606	15609956	6606	+	.	ID="RND-6_FAMILY-2656";TEgroup="ctg_1%7CRND-6_FAMILY-2656%7C4";Tend="2575";Tstart="802";shortTE="F";uid="b49d298f-c7cf-4e0d-8d95-be8d705bccad"
CM019752.1	RepeatMasker	Unknown	11949804	11950177	1308	+	.	ID="RND-1_FAMILY-55";Tend="1147";Tstart="789";shortTE="F";uid="95039d4b-2f20-4425-b167-c7900b4d7912"
CM019752.1	RepeatMasker	Unknown	1713962	1714090	574	+	.	ID="RND-6_FAMILY-4809";Tend="1580";Tstart="1453";shortTE="F";uid="0b8a5750-b081-4b5b-ba14-4c00bb2d2f13"
CM019752.1	RepeatMasker	DNA/Sola-2	10735579	10735758	903	+	.	ID="RND-4_FAMILY-890";Tend="1053";Tstart="875";shortTE="F";uid="72bb9f44-c219-4989-9518-0053890ba388"
CM019752.1	RepeatMasker	Unknown	37991346	37991925	731	+	.	ID="RND-1_FAMILY-52";Tend="1480";Tstart="884";shortTE="F";uid="5c28eb8d-292f-4743-bf60-90fc5720b42e"
CM019752.1	RepeatMasker	LINE/L2	8458542	8458870	2647	+	.	ID="RND-6_FAMILY-14";Tend="2325";Tstart="1997";shortTE="F";uid="75ee709b-2d81-4127-986f-41e859c21d9b"
CM019752.1	RepeatMasker	Unknown	1745262	1745535	1214	+	.	ID="RND-6_FAMILY-3069";Tend="1287";Tstart="1000";shortTE="F";uid="599ecc21-67c0-4e0e-9c26-6784ea4a62c4"
CM019752.1	RepeatMasker	Unknown	34057225	34057724	1939	+	.	ID="RND-1_FAMILY-52";Tend="1501";Tstart="992";shortTE="F";uid="ccfae433-bfbf-45d2-89a8-0955f17cb2a6"
CM019752.1	RepeatMasker	Unknown	41362901	41363038	753	+	.	ID="RND-6_FAMILY-3007";Tend="947";Tstart="809";shortTE="F";uid="73f11db4-2528-4161-b688-b13860370f6a"
CM019752.1	RepeatMasker	Unknown	28845493	28845604	479	+	.	ID="RND-5_FAMILY-7137";Tend="1464";Tstart="1354";shortTE="F";uid="9160497c-5b2c-4bd3-a930-fbad6aa4914b"
CM019752.1	RepeatMasker	Unknown	54386738	54387153	2351	+	.	ID="RND-5_FAMILY-1919";Tend="1988";Tstart="1578";shortTE="F";uid="dc6fe2c3-93bc-4747-9fd9-73e6b6239139"
CM019752.1	RepeatMasker	Unknown	4435089	4435660	4811	+	.	ID="RND-1_FAMILY-555";Tend="1414";Tstart="841";shortTE="F";uid="1004e46a-e66d-4a16-9c76-0f5296c37882"
CM019752.1	RepeatMasker	DNA/hAT-Tip100	16303153	16303465	1822	+	.	ID="RND-6_FAMILY-315";Tend="1457";Tstart="1129";shortTE="F";uid="f9790aee-313b-4d45-9275-081c373e7912"
CM019752.1	RepeatMasker	Unknown	38008345	38008616	509	+	.	ID="RND-1_FAMILY-544";TEgroup="ctg_1%7CRND-1_FAMILY-544%7C2";Tend="1553";Tstart="907";shortTE="F";uid="7d624af7-3ed3-4801-9739-1032bc0e7509"
CM019752.1	RepeatMasker	Unknown	30535351	30536562	3255	+	.	ID="RND-6_FAMILY-2127";Tend="2717";Tstart="972";shortTE="F";uid="7483d3ac-5741-4acc-926d-8f22978ddd12"
CM019752.1	RepeatMasker	DNA/MULE-NOF	7489712	7489854	482	+	.	ID="RND-1_FAMILY-64";Tend="2251";Tstart="2108";shortTE="F";uid="f6348fa7-c293-4d92-9bb1-9ae98cb4874f"
CM019752.1	RepeatMasker	Unknown	48863844	48864206	1793	+	.	ID="RND-1_FAMILY-52";Tend="1420";Tstart="1074";shortTE="F";uid="2dafac52-a4e2-49a3-8271-0f53781890ea"
CM019752.1	RepeatMasker	Unknown	31648268	31648433	797	+	.	ID="RND-6_FAMILY-1659";Tend="1361";Tstart="1198";shortTE="F";uid="fbfb3435-3b3c-4ae4-ae6d-d160a65f756b"
CM019752.1	RepeatMasker	Unknown	56027892	56028447	2587	+	.	ID="RND-5_FAMILY-932";Tend="1555";Tstart="1019";shortTE="F";uid="68c27f2d-e727-43de-888f-ea78f5af7261"
CM019752.1	RepeatMasker	Unknown	16937323	16937542	932	+	.	ID="RND-5_FAMILY-3180";Tend="2154";Tstart="2000";shortTE="F";uid="0cbdb4b6-24aa-4235-84d9-cc380c60f4a5"
CM019752.1	RepeatMasker	Unknown	39424213	39424658	3742	+	.	ID="RND-1_FAMILY-665";Tend="1438";Tstart="992";shortTE="F";uid="34ab6de7-b15f-4634-884d-3be6a3a41989"
CM019752.1	RepeatMasker	LINE/I	52801317	52801536	440	+	.	ID="RND-6_FAMILY-209";Tend="1059";Tstart="848";shortTE="F";uid="0b2337d7-2c91-4620-a9e5-bfa3388987c0"
CM019752.1	RepeatMasker	Unknown	4891863	4892127	1725	+	.	ID="RND-1_FAMILY-665";Tend="1444";Tstart="1178";shortTE="F";uid="57bb74c0-f5bd-4859-818d-2aa65797241b"
CM019752.1	RepeatMasker	Unknown	39118737	39118866	725	+	.	ID="RND-1_FAMILY-54";Tend="1205";Tstart="962";shortTE="F";uid="6968b6ee-dd4d-4a2b-b269-8d745217e374"
CM019752.1	RepeatMasker	Unknown	32974082	32974208	408	+	.	ID="RND-5_FAMILY-254";Tend="1078";Tstart="949";shortTE="F";uid="3b1e63ba-3372-4f6a-9d48-3a379212d91e"
CM019752.1	RepeatMasker	Unknown	21470351	21470463	610	+	.	ID="RND-5_FAMILY-7137";Tend="855";Tstart="730";shortTE="F";uid="84ebaa4b-8147-47c2-9db1-f3a9123430cc"
CM019752.1	RepeatMasker	Unknown	30441249	30441549	1990	+	.	ID="RND-1_FAMILY-379";Tend="1215";Tstart="921";shortTE="F";uid="b1e0084a-3d05-48f8-9607-23366ecb79df"
CM019752.1	RepeatMasker	Unknown	19947065	19948535	11871	+	.	ID="RND-5_FAMILY-3471";Tend="2264";Tstart="742";shortTE="F";uid="1484bbdf-95dc-4de2-a002-fc2d55d3f593"
CM019752.1	RepeatMasker	Unknown	7764514	7764626	638	+	.	ID="RND-5_FAMILY-1574";Tend="1366";Tstart="1247";shortTE="F";uid="9c323622-7ef5-4fab-a8b9-6e6f6c35e655"
CM019752.1	RepeatMasker	DNA/hAT-Tip100	22767729	22768211	2433	+	.	ID="RND-1_FAMILY-486";Tend="1275";Tstart="795";shortTE="F";uid="5de6ed1b-7859-44c6-9a67-3ded032bad94"
CM019752.1	RepeatMasker	Unknown	33259925	33260164	540	+	.	ID="RND-5_FAMILY-6510";Tend="1150";Tstart="925";shortTE="F";uid="8c783539-695b-4788-af63-fb8c2627ca3d"
CM019752.1	RepeatMasker	Unknown	15228503	15228698	656	+	.	ID="RND-1_FAMILY-327";Tend="1102";Tstart="926";shortTE="F";uid="a4d44f91-62b4-44bb-8a8c-e855f15bbd6f"
CM019752.1	RepeatMasker	Unknown	55882830	55883744	5431	+	.	ID="RND-1_FAMILY-232";Tend="1664";Tstart="476";shortTE="F";uid="5cb18edf-8f22-48e4-bc7d-d0165eabe322"
CM019752.1	RepeatMasker	Unknown	19083507	19083878	2793	+	.	ID="RND-1_FAMILY-103";Tend="1309";Tstart="943";shortTE="F";uid="1fa0d1c3-0893-48e8-acce-e7ffbd0f3d1e"
CM019752.1	RepeatMasker	Unknown	26749187	26749439	1598	+	.	ID="RND-1_FAMILY-118";Tend="1304";Tstart="1056";shortTE="F";uid="5605bd76-7696-46d7-b809-719b390ffe33"
CM019752.1	RepeatMasker	Unknown	30140030	30140356	1791	+	.	ID="RND-1_FAMILY-274";Tend="1264";Tstart="922";shortTE="F";uid="3a2d3898-3fd9-46d4-a2fc-105a54b0703d"
CM019752.1	RepeatMasker	Unknown	49932718	49934136	6286	+	.	ID="RND-6_FAMILY-588";Tend="2340";Tstart="862";shortTE="F";uid="7706b992-8da2-4280-b6f5-7bd55ad1062f"
CM019752.1	RepeatMasker	Unknown	32742189	32742447	2058	+	.	ID="RND-6_FAMILY-2860";Tend="1216";Tstart="958";shortTE="F";uid="7e02920a-a509-478c-be1d-31fdf57bc441"
CM019752.1	RepeatMasker	Unknown	51915859	51918113	16582	+	.	ID="RND-6_FAMILY-1951";Tend="2605";Tstart="363";shortTE="F";uid="62b4e6c4-6fe2-4eff-a7ab-206498e9f797"
CM019752.1	RepeatMasker	DNA/hAT-Blackjack	45204311	45204426	431	+	.	ID="RND-6_FAMILY-4282";Tend="644";Tstart="528";shortTE="F";uid="2e40b6b2-4950-4a2e-9fa9-3c845bd20437"
CM019752.1	RepeatMasker	Unknown	37432381	37432585	464	+	.	ID="RND-4_FAMILY-162";Tend="998";Tstart="738";shortTE="F";uid="8e5ba876-6091-44ed-80eb-df0df22a7bbd"
CM019752.1	RepeatMasker	Unknown	42290439	42291064	2266	+	.	ID="RND-6_FAMILY-9251";Tend="1852";Tstart="1188";shortTE="F";uid="77f2fc20-b888-4469-bfac-df8f5210f892"
CM019752.1	RepeatMasker	Unknown	47072145	47072322	961	+	.	ID="RND-1_FAMILY-197";Tend="1265";Tstart="1088";shortTE="F";uid="3f8b7675-d3fa-43a4-818c-54be591e1d4a"
CM019752.1	RepeatMasker	Unknown	55210772	55211391	5467	+	.	ID="RND-6_FAMILY-6230";Tend="1576";Tstart="957";shortTE="F";uid="a613f799-a6c7-4292-9a78-c1c88056e692"
CM019752.1	RepeatMasker	LINE/I	21732830	21732959	1132	+	.	ID="RND-5_FAMILY-622";Tend="1401";Tstart="1272";shortTE="F";uid="d0e2b0de-5c88-4373-ab72-f75950d1f760"
CM019752.1	RepeatMasker	Unknown	50337100	50337274	928	+	.	ID="RND-5_FAMILY-7137";Tend="884";Tstart="723";shortTE="F";uid="cb90ee1a-9f88-4a4c-8a87-a8ca14d65ee4"
CM019752.1	RepeatMasker	Unknown	44423731	44424345	2581	+	.	ID="RND-1_FAMILY-544";Tend="1478";Tstart="909";shortTE="F";uid="d94d8af5-523b-448f-b0d3-510dd759ef15"
CM019752.1	RepeatMasker	DNA/hAT	44687073	44687425	1063	+	.	ID="RND-6_FAMILY-4755";Tend="3946";Tstart="3606";shortTE="F";uid="0d663589-4eb7-4808-9fb9-f4f9cbd4791c"
CM019752.1	RepeatMasker	DNA?/hAT?	36987669	36988270	3603	+	.	ID="RND-6_FAMILY-1805";Tend="1348";Tstart="748";shortTE="F";uid="3f0185d8-0ac0-4612-8e9f-cf42918cc87e"
CM019752.1	RepeatMasker	Unknown	8787852	8788295	2934	+	.	ID="RND-6_FAMILY-4264";Tend="1230";Tstart="763";shortTE="F";uid="f1e138c0-8571-4317-ac48-f03c7dc2e639"
CM019752.1	RepeatMasker	DNA/Academ-1	38929727	38929939	784	+	.	ID="RND-1_FAMILY-330";Tend="3227";Tstart="3009";shortTE="F";uid="309fbf1e-a145-47f5-9f02-c85482f09e92"
CM019752.1	RepeatMasker	Unknown	4995921	4996069	435	+	.	ID="RND-6_FAMILY-205";Tend="1161";Tstart="1013";shortTE="F";uid="f2411c76-8ee6-4058-9d52-014893c15963"
CM019752.1	RepeatMasker	Unknown	917004	917131	741	+	.	ID="RND-1_FAMILY-120";Tend="1263";Tstart="1140";shortTE="F";uid="05201cac-2303-49b2-9299-b3442a680ac1"
CM019752.1	RepeatMasker	Unknown	34218743	34218869	436	+	.	ID="RND-6_FAMILY-1762";Tend="1579";Tstart="1442";shortTE="F";uid="995d1f05-4ad2-4a1c-a8dd-d73f40e281fc"
CM019752.1	RepeatMasker	Unknown	49982856	49983292	3160	+	.	ID="RND-1_FAMILY-120";Tend="1279";Tstart="842";shortTE="F";uid="c0b73c52-1cf3-4c61-98d4-a4ed33933fdd"
CM019752.1	RepeatMasker	Unknown	50503905	50504282	2831	+	.	ID="RND-1_FAMILY-237";Tend="1345";Tstart="968";shortTE="F";uid="0345823a-e7c3-45b1-9dd6-a3a9cfc20740"
CM019752.1	RepeatMasker	Unknown	21874017	21874560	1866	+	.	ID="RND-6_FAMILY-1762";Tend="1694";Tstart="1088";shortTE="F";uid="b1150fac-1936-44d7-a4d5-3ae01181f3cd"
CM019752.1	RepeatMasker	Unknown	35435853	35436337	556	+	.	ID="RND-1_FAMILY-52";Tend="1347";Tstart="845";shortTE="F";uid="a7d182e3-734d-4102-b445-fbedc67e086c"
CM019752.1	RepeatMasker	Unknown	37842890	37843105	1414	+	.	ID="RND-5_FAMILY-1540";Tend="1332";Tstart="1118";shortTE="F";uid="60af391c-4706-41bd-974f-a7a6e5423f02"
CM019752.1	RepeatMasker	Unknown	5119482	5120072	910	+	.	ID="RND-5_FAMILY-2111";Tend="1759";Tstart="782";shortTE="F";uid="8728ade8-dbb5-4871-8092-9a102c2fab1b"
CM019752.1	RepeatMasker	Unknown	55530427	55530852	1594	+	.	ID="RND-1_FAMILY-331";TEgroup="ctg_1%7CRND-1_FAMILY-331%7C22";Tend="1200";Tstart="945";shortTE="F";uid="f45946b3-628e-4e29-a6a2-29e761e95e8b"
CM019752.1	RepeatMasker	LTR/Pao	1524476	1524622	422	+	.	ID="RND-6_FAMILY-1190";Tend="1319";Tstart="1185";shortTE="F";uid="3356d445-046e-40f2-bc83-2e12d1288767"
CM019752.1	RepeatMasker	DNA?/hAT?	41849388	41849661	729	+	.	ID="RND-6_FAMILY-1805";Tend="1522";Tstart="1235";shortTE="F";uid="2aae697b-f835-4d59-b3de-859464a78764"
CM019752.1	RepeatMasker	Unknown	52874579	52875091	577	+	.	ID="RND-6_FAMILY-2298";TEgroup="ctg_1%7CRND-6_FAMILY-2298%7C4";Tend="2043";Tstart="722";shortTE="F";uid="9dc3ece5-9fa3-472c-a005-65ae43e8bcba"
CM019752.1	RepeatMasker	Unknown	55599626	55599880	1765	+	.	ID="RND-6_FAMILY-943";Tend="1159";Tstart="910";shortTE="F";uid="b6034c90-22ce-4426-85ba-b0aef37804f3"
CM019752.1	RepeatMasker	RC/Helitron?	10747418	10747659	1513	+	.	ID="RND-4_FAMILY-301";Tend="1853";Tstart="1612";shortTE="F";uid="9ea500fe-f2b1-425c-9402-1a84057b388c"
CM019752.1	RepeatMasker	Unknown	37215052	37215484	950	+	.	ID="RND-6_FAMILY-1985";Tend="1280";Tstart="846";shortTE="F";uid="b89402c7-ec83-491e-ae2f-9f7a4cd78119"
CM019752.1	RepeatMasker	Unknown	51026912	51027263	1728	+	.	ID="RND-5_FAMILY-4205";Tend="1329";Tstart="961";shortTE="F";uid="026ec47c-2848-4610-b949-6b3a6825d1c6"
CM019752.1	RepeatMasker	Unknown	8671563	8672229	5306	+	.	ID="RND-1_FAMILY-158";Tend="1418";Tstart="751";shortTE="F";uid="f1754ff0-e50a-4f6b-aa91-be8a813b667d"
CM019752.1	RepeatMasker	Unknown	54041205	54042014	2454	+	.	ID="RND-5_FAMILY-1349";Tend="1710";Tstart="876";shortTE="F";uid="978be215-de77-4a5e-864f-31acfac1af2d"
CM019752.1	RepeatMasker	Unknown	22674913	22675119	1160	+	.	ID="RND-1_FAMILY-195";Tend="1218";Tstart="1028";shortTE="F";uid="0c552d23-e941-4bab-b9d4-7297211e8ceb"
CM019752.1	RepeatMasker	Unknown	30416516	30416731	1170	+	.	ID="RND-5_FAMILY-1867";Tend="930";Tstart="709";shortTE="F";uid="afa845f1-269d-4549-b168-ba861383826e"
CM019752.1	RepeatMasker	Unknown	40563711	40564207	2119	+	.	ID="RND-1_FAMILY-55";Tend="1291";Tstart="801";shortTE="F";uid="11f8001d-82d2-4e49-95bc-3b70ae02397e"
CM019752.1	RepeatMasker	Unknown	39383312	39383516	1137	+	.	ID="RND-5_FAMILY-41";Tend="1195";Tstart="991";shortTE="F";uid="4e1b2ffd-e6f5-4c42-ac9c-5d43ca21a38a"
CM019752.1	RepeatMasker	Unknown	16108198	16108476	1406	+	.	ID="RND-6_FAMILY-12073";TEgroup="ctg_1%7CRND-6_FAMILY-12073%7C2";Tend="1052";Tstart="694";shortTE="F";uid="487872e1-ae55-45b4-8325-912e0c55ee0b"
CM019752.1	RepeatMasker	Unknown	51319671	51320378	3416	+	.	ID="RND-6_FAMILY-1659";Tend="1511";Tstart="782";shortTE="F";uid="69eace96-82a7-472b-b210-d2722e24d3df"
CM019752.1	RepeatMasker	Unknown	1425527	1425801	1803	+	.	ID="RND-1_FAMILY-352";Tend="1229";Tstart="958";shortTE="F";uid="7d9fe476-0e1a-494d-bf80-6c88e49f5a56"
CM019752.1	RepeatMasker	RC/Helitron?	46933575	46934352	4646	+	.	ID="RND-5_FAMILY-2492";Tend="1900";Tstart="1082";shortTE="F";uid="9235ec91-3039-458b-8257-7b4d79cb7a98"
CM019752.1	RepeatMasker	LTR/Gypsy	50571285	50572059	1316	+	.	ID="RND-6_FAMILY-39";TEgroup="ctg_1%7CRND-6_FAMILY-39%7C8";Tend="2453";Tstart="1684";shortTE="F";uid="73908912-413f-4e14-8ce5-b790d218153f"
CM019752.1	RepeatMasker	Unknown	11383488	11383670	1232	+	.	ID="RND-1_FAMILY-22";Tend="1037";Tstart="853";shortTE="F";uid="661a3d57-5dd2-47fc-b56c-bbe9ea89afd0"
CM019752.1	RepeatMasker	Unknown	26214915	26215324	611	+	.	ID="RND-6_FAMILY-3293";Tend="1390";Tstart="949";shortTE="F";uid="bf435cb5-5880-4a35-82a3-7a4bde4a8bac"
CM019752.1	RepeatMasker	DNA/hAT-Ac	39870367	39871170	3974	+	.	ID="RND-1_FAMILY-343";Tend="2273";Tstart="1451";shortTE="F";uid="5230d11d-3083-4438-968b-106159a626a7"
CM019752.1	RepeatMasker	Unknown	51042090	51042739	3941	+	.	ID="RND-4_FAMILY-2389";Tend="1494";Tstart="840";shortTE="F";uid="727195c2-a25b-4fd8-9acf-b28fdf71a3f5"
CM019752.1	RepeatMasker	Unknown	54806193	54806463	1779	+	.	ID="RND-1_FAMILY-111";Tend="2268";Tstart="1998";shortTE="F";uid="958441f6-762f-4d18-9831-a1e6f6e3d346"
CM019752.1	RepeatMasker	Unknown	42677034	42677281	1875	+	.	ID="RND-1_FAMILY-178";Tend="1226";Tstart="979";shortTE="F";uid="58351e87-016f-4e34-aedf-6d422d3379ee"
CM019752.1	RepeatMasker	Unknown	13761836	13762533	2707	+	.	ID="RND-6_FAMILY-1659";Tend="1477";Tstart="833";shortTE="F";uid="196e53f7-2943-474e-a207-9eeb6f425683"
CM019752.1	RepeatMasker	Unknown	33950199	33950561	872	+	.	ID="RND-4_FAMILY-553";Tend="1390";Tstart="1032";shortTE="F";uid="45f52445-5b56-4558-bdbb-6bc3a3a62a3d"
CM019752.1	RepeatMasker	RC/Helitron?	13490424	13490576	775	+	.	ID="RND-5_FAMILY-2492";Tend="1152";Tstart="993";shortTE="F";uid="c2661b61-23c5-4d67-bf69-c6a0b6861285"
CM019752.1	RepeatMasker	Unknown	45844490	45844750	1863	+	.	ID="RND-5_FAMILY-2948";Tend="2424";Tstart="2190";shortTE="F";uid="d3e47870-f8b9-49b4-ac37-397c5b9bd1ca"
CM019752.1	RepeatMasker	DNA/hAT-Ac	253447	253547	863	+	.	ID="RND-1_FAMILY-104";Tend="1782";Tstart="1682";shortTE="F";uid="596cd74b-795e-434d-9e07-9ff00054936f"
CM019752.1	RepeatMasker	Unknown	42143532	42144279	771	+	.	ID="RND-5_FAMILY-212";Tend="2243";Tstart="1351";shortTE="F";uid="ac69d47e-cf65-4951-b9bd-04e6ef6246d0"
CM019752.1	RepeatMasker	Unknown	590628	591336	4965	+	.	ID="RND-1_FAMILY-95";Tend="3257";Tstart="2554";shortTE="F";uid="b22b2e31-a007-4e73-9dcb-9427fba07ad7"
CM019752.1	RepeatMasker	Unknown	33191118	33191501	1920	+	.	ID="RND-5_FAMILY-160";Tend="1355";Tstart="981";shortTE="F";uid="4aebad79-aa76-4ddf-8a53-7d1f6c2a9ce3"
CM019752.1	RepeatMasker	DNA/Sola-2	46302281	46302547	795	+	.	ID="RND-4_FAMILY-890";Tend="1613";Tstart="1353";shortTE="F";uid="6147c5a4-1147-4dc8-be5e-84be8e3878e0"
CM019752.1	RepeatMasker	Unknown	18495014	18495244	1423	+	.	ID="RND-6_FAMILY-4264";Tend="988";Tstart="758";shortTE="F";uid="c4247f82-65e7-455f-834a-7a68b3e37699"
CM019752.1	RepeatMasker	Unknown	27221006	27221299	1749	+	.	ID="RND-1_FAMILY-192";Tend="1292";Tstart="977";shortTE="F";uid="707d59a4-eac9-4874-bbfe-ab90175830d7"
CM019752.1	RepeatMasker	Unknown	6502950	6503289	914	+	.	ID="RND-1_FAMILY-319";Tend="2225";Tstart="1841";shortTE="F";uid="7c8d761f-5162-401e-9d71-6f54e0a0710f"
CM019752.1	RepeatMasker	DNA?/hAT?	19739250	19739381	503	+	.	ID="RND-6_FAMILY-1805";Tend="5229";Tstart="5079";shortTE="F";uid="daa15e1a-90fb-42f1-9282-447d2d6a08bb"
CM019752.1	RepeatMasker	DNA/hAT-hATm	30302024	30302763	4762	+	.	ID="rnd-6_family-8598";Tend="1479";Tstart="543";shortTE="F";uid="c9d84310-80e2-4225-b956-53b6b8e315fc"
CM019752.1	RepeatMasker	Unknown	35945674	35947044	12042	+	.	ID="RND-1_FAMILY-225";Tend="2227";Tstart="859";shortTE="F";uid="62a58765-dec3-4a8d-91db-1671b2799d9e"
CM019752.1	RepeatMasker	DNA/hAT-Ac	1478680	1479540	7646	+	.	ID="RND-1_FAMILY-104";Tend="1793";Tstart="936";shortTE="F";uid="cf5aaa9a-f23e-4616-9417-5cb3e766b5c5"
CM019752.1	RepeatMasker	Unknown	30399130	30399660	1096	+	.	ID="RND-4_FAMILY-494";Tend="1996";Tstart="1374";shortTE="F";uid="253267fd-e735-4f2e-af5c-8f03a73c6926"
CM019752.1	RepeatMasker	Unknown	37316434	37316600	1239	+	.	ID="RND-6_FAMILY-3952";Tend="1107";Tstart="940";shortTE="F";uid="39104d00-c637-42a2-b653-b94a7a7a36d0"
CM019752.1	RepeatMasker	Unknown	28908768	28909595	3573	+	.	ID="RND-6_FAMILY-1659";Tend="2111";Tstart="825";shortTE="F";uid="11aabc22-0cb3-424c-9edb-860861696ffc"
CM019752.1	RepeatMasker	Unknown	35194504	35195146	3155	+	.	ID="RND-1_FAMILY-510";Tend="1627";Tstart="964";shortTE="F";uid="82626098-84ec-4eff-9f14-56f7a1a7fd18"
CM019752.1	RepeatMasker	DNA/Academ-1	29713011	29713225	745	+	.	ID="RND-6_FAMILY-8612";Tend="2113";Tstart="1902";shortTE="F";uid="bac196f8-f394-4230-b3b9-846f09fd0be7"
CM019752.1	RepeatMasker	RC/Helitron	18456842	18456984	541	+	.	ID="HELITRON-N7_PXU";Tend="143";Tstart="1";shortTE="F";uid="fe831453-8813-49d0-9591-54eaf58453b5"
CM019752.1	RepeatMasker	Unknown	12976313	12976686	1068	+	.	ID="RND-1_FAMILY-120";Tend="1239";Tstart="849";shortTE="F";uid="f2ea50db-582d-42e0-a5ad-76a48c05e93c"
CM019752.1	RepeatMasker	Unknown	2004496	2004611	401	+	.	ID="RND-6_FAMILY-978";Tend="1061";Tstart="947";shortTE="F";uid="a5cd4b45-6342-4e35-bb88-8def4ccdc020"
CM019752.1	RepeatMasker	Unknown	39290972	39291778	4532	+	.	ID="RND-1_FAMILY-34";Tend="1571";Tstart="741";shortTE="F";uid="33026862-172e-4e81-ae8f-5fd99f53750d"
CM019752.1	RepeatMasker	Unknown	2904935	2905236	465	+	.	ID="RND-1_FAMILY-679";Tend="2096";Tstart="1735";shortTE="F";uid="ad6ab52b-839d-4ac7-98cf-19e24ee5fe97"
CM019752.1	RepeatMasker	Unknown	1071633	1071954	1606	+	.	ID="RND-6_FAMILY-10724";Tend="1240";Tstart="875";shortTE="F";uid="6edb4e9d-e9c5-4bdb-b88c-2924c43717ac"
CM019752.1	RepeatMasker	Unknown	46790516	46790853	898	+	.	ID="RND-1_FAMILY-69";Tend="1688";Tstart="1352";shortTE="F";uid="d47b9fb7-8b46-471c-9073-6cc37c32fb84"
CM019752.1	RepeatMasker	Unknown	49363723	49363929	679	+	.	ID="RND-1_FAMILY-99";Tend="1302";Tstart="1096";shortTE="F";uid="b82e11d9-c11e-4795-b242-b097eda461ed"
CM019752.1	RepeatMasker	DNA	15948240	15948383	429	+	.	ID="RND-5_FAMILY-3137";Tend="1449";Tstart="1303";shortTE="F";uid="b5d8ce93-b547-4440-9ef5-c8133f6c1735"
CM019752.1	RepeatMasker	Unknown	15023674	15024167	1797	+	.	ID="RND-6_FAMILY-1762";Tend="1940";Tstart="1436";shortTE="F";uid="e2988d4c-05fe-4637-a04d-fced1897807c"
CM019752.1	RepeatMasker	DNA/hAT	21715472	21715636	481	+	.	ID="RND-6_FAMILY-4755";Tend="832";Tstart="668";shortTE="F";uid="1965faa8-ba1d-43d3-9daa-8505ebcc2396"
CM019752.1	RepeatMasker	Unknown	14872014	14872235	580	+	.	ID="RND-6_FAMILY-5351";Tend="2439";Tstart="2228";shortTE="F";uid="9b03182f-a801-4d47-9341-e093f11be021"
CM019752.1	RepeatMasker	Unknown	9774472	9776011	13356	+	.	ID="RND-5_FAMILY-1997";Tend="2322";Tstart="770";shortTE="F";uid="b27ed6b9-cbb8-4bf0-8796-b6a142f468e7"
CM019752.1	RepeatMasker	Unknown	10725650	10726527	4470	+	.	ID="RND-6_FAMILY-306";Tend="2005";Tstart="1169";shortTE="F";uid="b263e273-3bab-4fbc-b049-db259fce6430"
CM019752.1	RepeatMasker	LINE/I	47318286	47318711	3465	+	.	ID="RND-1_FAMILY-605";Tend="1734";Tstart="1309";shortTE="F";uid="6a0cc9b2-d32f-47f8-a298-d82582cfc2b1"
CM019752.1	RepeatMasker	Unknown	7083925	7084146	1189	+	.	ID="RND-4_FAMILY-238";Tend="1139";Tstart="919";shortTE="F";uid="e0e14df2-302a-4b8c-b8e6-ee94184df705"
CM019752.1	RepeatMasker	LINE/Penelope	25130104	25130269	419	+	.	ID="RND-6_FAMILY-1201";TEgroup="ctg_1%7CRND-6_FAMILY-1201%7C1";Tend="1643";Tstart="1484";shortTE="T";uid="a952a4a3-c58a-4676-b74a-0b457018375e"
CM019752.1	RepeatMasker	Unknown	32455774	32456081	2044	+	.	ID="RND-6_FAMILY-10724";Tend="1197";Tstart="877";shortTE="F";uid="2fda26e4-6ddc-495f-a62d-a0afa304177f"
CM019752.1	RepeatMasker	Unknown	13633929	13634297	2959	+	.	ID="RND-1_FAMILY-103";Tend="1310";Tstart="942";shortTE="F";uid="452c6bc7-8ae1-490e-a103-4dea74bb21ba"
CM019752.1	RepeatMasker	Unknown	54790128	54790386	1025	+	.	ID="RND-6_FAMILY-2656";Tend="2575";Tstart="2272";shortTE="F";uid="a9a71d68-36d7-43ff-80e0-91a460e9e381"
CM019752.1	RepeatMasker	Unknown	56001755	56001863	936	+	.	ID="RND-6_FAMILY-768";Tend="1351";Tstart="1241";shortTE="F";uid="4d62bba0-9aec-47c4-9e3c-66bc6a610302"
CM019752.1	RepeatMasker	Unknown	16516473	16516827	825	+	.	ID="RND-6_FAMILY-864";Tend="2174";Tstart="1776";shortTE="F";uid="e66ee12d-b9d4-469e-b425-4e706eb93704"
CM019752.1	RepeatMasker	Unknown	29095360	29096533	5280	+	.	ID="RND-6_FAMILY-3293";Tend="1856";Tstart="592";shortTE="F";uid="41985663-2f60-4474-ab0b-8efbe4a48e3e"
CM019752.1	RepeatMasker	LINE/RTE-BovB	1834461	1834610	1106	+	.	ID="RND-6_FAMILY-2524";Tend="2715";Tstart="2568";shortTE="F";uid="cc1c7bc0-2fb4-42c2-a495-0cebf60f044b"
CM019752.1	RepeatMasker	Unknown	54230906	54231694	6537	+	.	ID="RND-1_FAMILY-386";Tend="1742";Tstart="964";shortTE="F";uid="40076223-4ff8-499f-8f43-0ababca55006"
CM019752.1	RepeatMasker	Unknown	11578703	11579046	2424	+	.	ID="RND-1_FAMILY-652";Tend="1271";Tstart="924";shortTE="F";uid="b74b4f05-a43b-47f6-a38d-00c4dba93644"
CM019752.1	RepeatMasker	DNA/Maverick	34186288	34186468	678	+	.	ID="RND-6_FAMILY-2045";Tend="944";Tstart="770";shortTE="F";uid="0c60a807-20ad-4100-8f85-d13b1a507b90"
CM019752.1	RepeatMasker	LINE/I	13014346	13014501	945	+	.	ID="RND-1_FAMILY-488";Tend="1381";Tstart="1231";shortTE="F";uid="41a86230-5577-43b1-b523-a8cce3e759ac"
CM019752.1	RepeatMasker	Unknown	55601476	55602005	4168	+	.	ID="RND-6_FAMILY-6490";Tend="1369";Tstart="841";shortTE="F";uid="997ad507-689c-4d06-a843-f993b8d1f9af"
CM019752.1	RepeatMasker	Unknown	24402690	24402827	767	+	.	ID="RND-5_FAMILY-41";Tend="1112";Tstart="975";shortTE="F";uid="336e6d99-5e85-4d69-aa55-68743599f3e2"
CM019752.1	RepeatMasker	Unknown	55718215	55720051	14156	+	.	ID="RND-6_FAMILY-2656";Tend="2580";Tstart="753";shortTE="F";uid="079449ea-256e-41aa-891a-d250e5b4606e"
CM019752.1	RepeatMasker	Unknown	7410556	7410982	789	+	.	ID="RND-5_FAMILY-3180";Tend="1338";Tstart="876";shortTE="F";uid="615c40c8-3b3e-4fa8-ab13-913b47dc83fe"
CM019752.1	RepeatMasker	LINE/I	32776961	32777204	754	+	.	ID="RND-6_FAMILY-681";Tend="1647";Tstart="1401";shortTE="F";uid="26df0eeb-1a8d-4768-879f-915564c36d21"
CM019752.1	RepeatMasker	Unknown	41487454	41487816	1943	+	.	ID="RND-6_FAMILY-978";Tend="1342";Tstart="945";shortTE="F";uid="2f684d83-f5e6-4bb8-88aa-6688d3050df7"
CM019752.1	RepeatMasker	Unknown	6217906	6218418	536	+	.	ID="RND-4_FAMILY-422";Tend="1779";Tstart="912";shortTE="F";uid="c9dd4f71-65e9-4417-aa84-03df7d754fbc"
CM019752.1	RepeatMasker	LINE/I	4223773	4224284	4297	+	.	ID="RND-6_FAMILY-330";Tend="1337";Tstart="826";shortTE="F";uid="7066a4c1-44e5-4d75-bcde-0c503b0fdae6"
CM019752.1	RepeatMasker	Unknown	3221947	3222317	3338	+	.	ID="RND-1_FAMILY-462";Tend="1287";Tstart="917";shortTE="F";uid="2f239de6-c0b8-466f-960c-25b7d7642e58"
CM019752.1	RepeatMasker	Unknown	29483608	29483822	1162	+	.	ID="RND-6_FAMILY-2517";Tend="1952";Tstart="1735";shortTE="F";uid="0c781aba-b849-4f3e-a237-da6043077e85"
CM019752.1	RepeatMasker	Unknown	31250015	31250660	5390	+	.	ID="RND-6_FAMILY-6664";Tend="1439";Tstart="793";shortTE="F";uid="279f74f0-7834-4356-a5e0-ae2887cb381d"
CM019752.1	RepeatMasker	Unknown	43545084	43546264	5239	+	.	ID="RND-5_FAMILY-1529";Tend="2030";Tstart="847";shortTE="F";uid="b2d71bf8-aaf5-433f-8bee-b3a24235326c"
CM019752.1	RepeatMasker	Unknown	48776674	48776775	455	+	.	ID="RND-6_FAMILY-9061";Tend="1024";Tstart="922";shortTE="F";uid="9eef6a28-be88-43e2-ad4e-331ae3ac74a3"
CM019752.1	RepeatMasker	Unknown	26552590	26553048	2411	+	.	ID="RND-6_FAMILY-2571";Tend="1771";Tstart="1309";shortTE="F";uid="26920de6-9378-47ff-a04d-5188f87fff17"
CM019752.1	RepeatMasker	Unknown	5749582	5750262	3107	+	.	ID="RND-5_FAMILY-3180";Tend="2143";Tstart="1447";shortTE="F";uid="7a144de8-e90a-4987-b0d1-c81073f8a7fc"
CM019752.1	RepeatMasker	DNA/hAT-Tip100	2201494	2202124	3448	+	.	ID="RND-1_FAMILY-39";Tend="1471";Tstart="887";shortTE="F";uid="63bb5045-0086-406d-9310-9dd88c3a20c9"
CM019752.1	RepeatMasker	Unknown	39500320	39500535	1254	+	.	ID="RND-6_FAMILY-2860";Tend="1174";Tstart="960";shortTE="F";uid="f9e9ed42-c35d-4114-b3c2-1b4c43db915c"
CM019752.1	RepeatMasker	Unknown	32936182	32936285	776	+	.	ID="RND-1_FAMILY-125";Tend="973";Tstart="871";shortTE="F";uid="458e646e-9afb-4fd3-873c-99d49e1cfafa"
CM019752.1	RepeatMasker	LINE/L2	6807022	6807535	803	+	.	ID="RND-6_FAMILY-14";Tend="2115";Tstart="1632";shortTE="F";uid="b3dd1395-4a33-46fb-b81f-c635eee89200"
CM019752.1	RepeatMasker	DNA/Academ-1	50465647	50465834	779	+	.	ID="RND-1_FAMILY-224";Tend="5666";Tstart="5471";shortTE="F";uid="98cdaf74-6bb5-4faa-b8f8-a053f57d81f6"
CM019752.1	RepeatMasker	Unknown	12073418	12073900	1983	+	.	ID="RND-5_FAMILY-5280";Tend="1269";Tstart="804";shortTE="F";uid="94d1ded3-d5ef-4567-805d-4fda7c5c645a"
CM019752.1	RepeatMasker	DNA/hAT-hATm	54271365	54272198	1659	+	.	ID="RND-4_FAMILY-1617";Tend="1242";Tstart="434";shortTE="F";uid="7b588291-101b-452e-ba9f-745f162ee6f0"
CM019752.1	RepeatMasker	RC/Helitron	19098801	19099606	2616	+	.	ID="RND-5_FAMILY-2216";TEgroup="ctg_1%7CRND-5_FAMILY-2216%7C1";Tend="2295";Tstart="1162";shortTE="F";uid="deffff50-d1e5-4562-88c9-a5d099186461"
CM019752.1	RepeatMasker	Unknown	54519667	54519957	1891	+	.	ID="RND-5_FAMILY-41";Tend="1263";Tstart="976";shortTE="F";uid="49320a60-d8ed-4f7a-9504-0567d108ede2"
CM019752.1	RepeatMasker	LINE/R1-LOA	4861080	4861714	4798	+	.	ID="RND-5_FAMILY-387";Tend="1598";Tstart="962";shortTE="F";uid="196a7ccf-2518-49eb-8908-9c0e29b37e42"
CM019752.1	RepeatMasker	LINE/I	7116755	7116885	727	+	.	ID="RND-1_FAMILY-409";Tend="1589";Tstart="1459";shortTE="F";uid="bdc785b3-3aac-4b56-96f2-86ec4a1e480d"
CM019752.1	RepeatMasker	Unknown	4805269	4805582	788	+	.	ID="RND-1_FAMILY-727";Tend="1548";Tstart="1225";shortTE="F";uid="f00a9f77-11cf-4e45-889e-19dc233b595d"
CM019752.1	RepeatMasker	Unknown	46633913	46634436	893	+	.	ID="RND-6_FAMILY-1659";Tend="1451";Tstart="802";shortTE="F";uid="ad87707e-2d68-4740-a34b-c1df36323ec0"
CM019752.1	RepeatMasker	Unknown	10248239	10248570	699	+	.	ID="RND-6_FAMILY-1762";Tend="1513";Tstart="851";shortTE="F";uid="e66cd709-4972-4cd4-a799-3800388ea9f5"
CM019752.1	RepeatMasker	Unknown	5399456	5399902	2479	+	.	ID="RND-5_FAMILY-108";Tend="1361";Tstart="909";shortTE="F";uid="32a80180-f018-4cfc-81d6-ba1f8ad8dfb8"
CM019752.1	RepeatMasker	Unknown	49239514	49239626	610	+	.	ID="RND-1_FAMILY-511";Tend="806";Tstart="565";shortTE="F";uid="bef2535f-6c91-4fe9-8b57-fe824f32785c"
CM019752.1	RepeatMasker	DNA/hAT-Tip100	4180379	4180841	2107	+	.	ID="RND-5_FAMILY-4258";Tend="1305";Tstart="906";shortTE="F";uid="bff7a608-dbe3-4828-8d02-119a61f10e8c"
CM019752.1	RepeatMasker	Unknown	29111378	29112115	3476	+	.	ID="RND-6_FAMILY-2371";Tend="2328";Tstart="1547";shortTE="F";uid="21d09b42-a299-4b70-afe0-5a112fd60eb4"
CM019752.1	RepeatMasker	Unknown	8567569	8567906	2331	+	.	ID="RND-6_FAMILY-7043";Tend="1133";Tstart="800";shortTE="F";uid="4901c854-3d22-499b-93cd-f62c3e445ea7"
CM019752.1	RepeatMasker	Unknown	28677962	28678223	1851	+	.	ID="RND-6_FAMILY-943";Tend="1159";Tstart="911";shortTE="F";uid="39a6e028-46ac-4c29-b74d-ba7c96c7afec"
CM019752.1	RepeatMasker	Unknown	5954638	5955507	5372	+	.	ID="RND-1_FAMILY-284";Tend="1780";Tstart="882";shortTE="F";uid="65e01441-b12e-4b2a-bc18-ead7c210fedd"
CM019752.1	RepeatMasker	Unknown	826381	826678	1601	+	.	ID="RND-5_FAMILY-801";Tend="1554";Tstart="1171";shortTE="F";uid="8feb677b-2087-4562-8943-8031dfa83488"
CM019752.1	RepeatMasker	Unknown	45829186	45830068	2006	+	.	ID="RND-1_FAMILY-121";TEgroup="ctg_1%7CRND-1_FAMILY-121%7C4";Tend="1962";Tstart="847";shortTE="F";uid="c01e7565-749b-4283-ac4c-d844f64bf08a"
CM019752.1	RepeatMasker	Unknown	48837812	48838360	4103	+	.	ID="RND-5_FAMILY-1294";Tend="2111";Tstart="1572";shortTE="F";uid="585cb826-65ec-4000-b1e2-59f1a75acd89"
CM019752.1	RepeatMasker	Unknown	55911594	55911747	739	+	.	ID="RND-5_FAMILY-2340";Tend="729";Tstart="554";shortTE="F";uid="08dfc817-0fab-47f0-97a3-2cae301cdcba"
CM019752.1	RepeatMasker	DNA/hAT-hAT19	18655390	18655919	1194	+	.	ID="RND-6_FAMILY-9930";Tend="1304";Tstart="879";shortTE="F";uid="63f7c8a0-7f0a-4df7-be1c-b6874eaa2723"
CM019752.1	RepeatMasker	Unknown	914412	916843	12200	+	.	ID="RND-1_FAMILY-225";Tend="2288";Tstart="855";shortTE="F";uid="1b36f037-b689-4dc7-8248-672382974f64"
CM019752.1	RepeatMasker	Unknown	23220796	23221272	2382	+	.	ID="RND-4_FAMILY-238";Tend="1398";Tstart="919";shortTE="F";uid="232f3fc7-9222-4faf-91d6-e71555dfe2ce"
CM019752.1	RepeatMasker	Unknown	5671350	5671478	447	+	.	ID="RND-6_FAMILY-3069";Tend="984";Tstart="859";shortTE="F";uid="bded87dd-38bb-4093-8fb8-60c5f722c3df"
CM019752.1	RepeatMasker	Unknown	14750135	14751010	4689	+	.	ID="RND-6_FAMILY-2371";Tend="1659";Tstart="726";shortTE="F";uid="e3d80b83-a250-4688-865f-7ebc8da38bba"
CM019752.1	RepeatMasker	Unknown	24804521	24804858	2724	+	.	ID="RND-6_FAMILY-11954";Tend="1126";Tstart="786";shortTE="F";uid="13e94230-c6c6-4fe0-8957-1d01da0dc6d0"
CM019752.1	RepeatMasker	Unknown	31581085	31582234	6328	+	.	ID="RND-6_FAMILY-3293";Tend="2093";Tstart="972";shortTE="F";uid="cc3ab348-53f6-4aac-984c-4ddc11c35247"
CM019752.1	RepeatMasker	Unknown	41641708	41642357	840	+	.	ID="RND-1_FAMILY-52";TEgroup="ctg_1%7CRND-1_FAMILY-52%7C47";Tend="1699";Tstart="878";shortTE="F";uid="03ea07c0-c608-43f9-b6cd-ec2bf397794c"
CM019752.1	RepeatMasker	DNA/Sola-2	6049054	6049208	431	+	.	ID="RND-4_FAMILY-890";Tend="1020";Tstart="872";shortTE="F";uid="a6d8cd6b-35ea-4760-8dd5-a36f93c69869"
CM019752.1	RepeatMasker	Unknown	20323435	20323568	427	+	.	ID="RND-1_FAMILY-319";Tend="915";Tstart="775";shortTE="F";uid="8ea2a854-2eb8-4698-8001-d62ee722fe78"
CM019752.1	RepeatMasker	Unknown	44694647	44695137	3725	+	.	ID="RND-5_FAMILY-2531";Tend="1420";Tstart="937";shortTE="F";uid="ea22a50b-02e7-4e6d-9dcf-3f93a60f8747"
CM019752.1	RepeatMasker	Unknown	44270033	44270190	857	+	.	ID="RND-4_FAMILY-1108";Tend="1064";Tstart="906";shortTE="F";uid="d91a7974-f959-447e-b2c5-4ca341a80bdb"
CM019752.1	RepeatMasker	Unknown	6952817	6953197	2864	+	.	ID="RND-1_FAMILY-237";Tend="1336";Tstart="965";shortTE="F";uid="15f42925-f3b5-46a3-af3b-a4787ddac303"
CM019752.1	RepeatMasker	Unknown	15640735	15640892	860	+	.	ID="RND-1_FAMILY-311";Tend="1370";Tstart="1198";shortTE="F";uid="3ba94773-6511-4278-866f-22cc6cd13c7d"
CM019752.1	RepeatMasker	Unknown	6711708	6711849	787	+	.	ID="RND-5_FAMILY-2948";Tend="1759";Tstart="1617";shortTE="F";uid="7abcdbad-c621-43c2-a194-9d647e6c4b1c"
CM019752.1	RepeatMasker	Unknown	18899004	18899598	1817	+	.	ID="RND-4_FAMILY-2389";Tend="1730";Tstart="1114";shortTE="F";uid="aa0f0539-b3a2-4eab-b11b-90052b9233e4"
CM019752.1	RepeatMasker	Unknown	3878822	3878975	418	+	.	ID="RND-4_FAMILY-553";Tend="1561";Tstart="1404";shortTE="F";uid="4b8d7a47-c58c-4614-b55c-cb16e903924f"
CM019752.1	RepeatMasker	Unknown	55220204	55223069	25231	+	.	ID="RND-1_FAMILY-73";Tend="3386";Tstart="500";shortTE="F";uid="44087dc3-02db-4d3f-b8ff-a3bd845f48aa"
CM019752.1	RepeatMasker	LINE/R1	33500345	33500693	1992	+	.	ID="RND-1_FAMILY-222";Tend="1171";Tstart="822";shortTE="F";uid="fa831f8a-86bd-4e2b-b771-b95df8279b93"
CM019752.1	RepeatMasker	Unknown	46607421	46607593	544	+	.	ID="RND-5_FAMILY-2111";Tend="1768";Tstart="1582";shortTE="F";uid="74227e04-0301-45c8-8d9d-1b622453852d"
CM019752.1	RepeatMasker	Unknown	7970799	7971508	2882	+	.	ID="RND-1_FAMILY-319";Tend="2228";Tstart="1509";shortTE="F";uid="7af2aaa0-be47-4c4b-8350-f2d6658bc628"
CM019752.1	RepeatMasker	Unknown	47940725	47941169	729	+	.	ID="RND-6_FAMILY-3992";Tend="1264";Tstart="817";shortTE="F";uid="a2bfeba5-02bd-4f18-8230-6746e6858765"
CM019752.1	RepeatMasker	Unknown	34145188	34145672	2455	+	.	ID="RND-1_FAMILY-583";Tend="1419";Tstart="969";shortTE="F";uid="b0da4ed6-a29d-4ba9-b614-09ed7ed55f3e"
CM019752.1	RepeatMasker	LINE/Penelope	284440	284578	805	+	.	ID="RND-5_FAMILY-1530";Tend="1472";Tstart="1338";shortTE="F";uid="a8c0d35a-b936-432d-ba0b-45ca5af98cd3"
CM019752.1	RepeatMasker	Unknown	40475585	40475921	933	+	.	ID="RND-6_FAMILY-1581";Tend="6136";Tstart="5826";shortTE="F";uid="196024f0-8810-484c-9125-ca4311b3d016"
CM019752.1	RepeatMasker	Unknown	27631422	27631577	883	+	.	ID="RND-6_FAMILY-280";Tend="1103";Tstart="949";shortTE="F";uid="b944e5b5-c803-44e2-ae12-cd945acd930c"
CM019752.1	RepeatMasker	Unknown	37928749	37928903	529	+	.	ID="RND-5_FAMILY-1574";Tend="1366";Tstart="1211";shortTE="F";uid="1fdec375-8425-4087-aeb6-a58f96bfc3c5"
CM019752.1	RepeatMasker	Unknown	40160366	40160561	4789	+	.	ID="RND-4_FAMILY-1393";Tend="1991";Tstart="765";shortTE="F";uid="5a99cb8b-fc7c-4650-9e4b-b862ddfa165a"
CM019752.1	RepeatMasker	Unknown	9025542	9026010	3310	+	.	ID="RND-6_FAMILY-4264";Tend="1231";Tstart="764";shortTE="F";uid="38ef4e69-c811-4042-b7a8-38c433ba1649"
CM019752.1	RepeatMasker	Unknown	5094083	5094386	911	+	.	ID="RND-5_FAMILY-893";Tend="1924";Tstart="1616";shortTE="F";uid="7cf8d310-83d5-4d9a-ab11-b2b89834d856"
CM019752.1	RepeatMasker	Unknown	26180904	26181042	724	+	.	ID="RND-5_FAMILY-2241";Tend="1034";Tstart="894";shortTE="F";uid="aedc46a8-7e8b-4f1c-a3e6-2638f862444f"
CM019752.1	RepeatMasker	DNA/hAT-Tip100	8153424	8153541	760	+	.	ID="RND-6_FAMILY-411";Tend="1505";Tstart="1390";shortTE="F";uid="b8e60bff-21e0-422c-84fe-6266e86b86bf"
CM019752.1	RepeatMasker	DNA/Academ-1	43807482	43807773	989	+	.	ID="RND-1_FAMILY-255";Tend="1008";Tstart="712";shortTE="F";uid="1bac66af-d22c-4460-8fae-18cac9be2534"
CM019752.1	RepeatMasker	Unknown	1959389	1959662	1022	+	.	ID="RND-5_FAMILY-4777";Tend="581";Tstart="325";shortTE="F";uid="25a14208-5d36-4ab4-b688-450a5119130d"
CM019752.1	RepeatMasker	DNA/Crypton-V	33401100	33401617	2029	+	.	ID="RND-5_FAMILY-82";Tend="1131";Tstart="605";shortTE="F";uid="f8ddb46b-1cad-4b0c-adae-83308bf058c5"
CM019752.1	RepeatMasker	Unknown	39050409	39050851	3431	+	.	ID="RND-1_FAMILY-381";Tend="1350";Tstart="887";shortTE="F";uid="3e92ebd8-6aca-4a07-9571-25d5850b80d9"
CM019752.1	RepeatMasker	Unknown	21557467	21558340	4968	+	.	ID="RND-6_FAMILY-2127";Tend="2476";Tstart="1598";shortTE="F";uid="5825b56c-159c-405e-b0be-0f5957b8ba6d"
CM019752.1	RepeatMasker	Unknown	7838464	7842622	4822	+	.	ID="RND-5_FAMILY-4094";TEgroup="ctg_1%7CRND-5_FAMILY-4094%7C2";Tend="4397";Tstart="1276";shortTE="F";uid="ac31e02e-7a3f-432d-b6bf-73563fcf2641"
CM019752.1	RepeatMasker	Unknown	44165049	44165271	1422	+	.	ID="RND-1_FAMILY-282";Tend="1154";Tstart="929";shortTE="F";uid="ee09c7ad-5e9c-4a23-aaad-f7b0c9147d93"
CM019752.1	RepeatMasker	Unknown	2573594	2573750	1065	+	.	ID="RND-6_FAMILY-2535";Tend="1089";Tstart="933";shortTE="F";uid="159b1e8c-5fa7-4b04-ad4a-d24a13eae9f6"
CM019752.1	RepeatMasker	LINE/Penelope	46079451	46079746	422	+	.	ID="RND-1_FAMILY-611";TEgroup="ctg_1%7CRND-1_FAMILY-611%7C5";Tend="1022";Tstart="939";shortTE="T";uid="de698f8c-e587-42ad-87f6-231593d15ecc"
CM019752.1	RepeatMasker	Unknown	29617619	29617750	791	+	.	ID="RND-6_FAMILY-8799";Tend="1270";Tstart="1140";shortTE="F";uid="f2366190-2ac9-4cc2-af1b-f19f44da7e13"
CM019752.1	RepeatMasker	Unknown	41625188	41625431	931	+	.	ID="RND-1_FAMILY-75";TEgroup="ctg_1%7CRND-1_FAMILY-75%7C2";Tend="1233";Tstart="865";shortTE="F";uid="4f0baab6-f253-47b8-a4f4-d932c2c9e715"
CM019752.1	RepeatMasker	DNA/Academ-1	13289069	13289231	438	+	.	ID="RND-6_FAMILY-8612";Tend="1787";Tstart="1645";shortTE="F";uid="ee2e1e5b-f6c0-4798-a651-720b16740b0a"
CM019752.1	RepeatMasker	Unknown	29352739	29353625	5609	+	.	ID="RND-6_FAMILY-1659";Tend="2144";Tstart="823";shortTE="F";uid="16750640-00ef-4528-a263-2b5a02a27d94"
CM019752.1	RepeatMasker	LINE/I	52981248	52982164	1058	+	.	ID="RND-1_FAMILY-157";Tend="1848";Tstart="873";shortTE="F";uid="131fed41-4392-4058-8815-f40cbaa57645"
CM019752.1	RepeatMasker	Unknown	22718054	22718198	615	+	.	ID="RND-1_FAMILY-55";Tend="1715";Tstart="1563";shortTE="F";uid="c7f3e443-e1b3-4fae-aa50-10534e788e27"
CM019752.1	RepeatMasker	Unknown	50346965	50347339	1950	+	.	ID="RND-6_FAMILY-2656";Tend="1993";Tstart="1612";shortTE="F";uid="8fe6fec8-179a-4300-b223-732d4d996137"
CM019752.1	RepeatMasker	LINE/I	33294956	33295161	401	+	.	ID="RND-6_FAMILY-65";Tend="2825";Tstart="2608";shortTE="F";uid="0ab0ed51-8541-42eb-b8fb-a54514b4a1bd"
CM019752.1	RepeatMasker	DNA?/hAT?	36257306	36257579	691	+	.	ID="RND-6_FAMILY-1805";Tend="560";Tstart="272";shortTE="F";uid="0d6f4eb8-e1c2-4e4a-8c6d-df254f62ede8"
CM019752.1	RepeatMasker	Unknown	9655999	9656634	3133	+	.	ID="RND-1_FAMILY-137";Tend="1662";Tstart="959";shortTE="F";uid="e433fdfa-1b3e-4048-9067-13b6e21730f7"
CM019752.1	RepeatMasker	Unknown	16196800	16196993	565	+	.	ID="RND-6_FAMILY-4768";Tend="1199";Tstart="1004";shortTE="F";uid="e90e3c7d-de62-4546-9869-b6a7e56d7e82"
CM019752.1	RepeatMasker	Unknown	29289574	29289852	1301	+	.	ID="RND-6_FAMILY-6396";Tend="1372";Tstart="1105";shortTE="F";uid="e0df3a91-d531-4fff-b86f-0e99cd6c8113"
CM019752.1	RepeatMasker	Unknown	35454767	35454997	471	+	.	ID="RND-4_FAMILY-781";Tend="1499";Tstart="1274";shortTE="F";uid="8a8eb8e9-6f3a-452a-a99f-01e583ae04c0"
CM019752.1	RepeatMasker	Unknown	16209165	16209424	1236	+	.	ID="RND-5_FAMILY-6428";Tend="1411";Tstart="1176";shortTE="F";uid="c2da05b6-33d1-4369-b9da-63a0579566d2"
CM019752.1	RepeatMasker	Unknown	50930116	50930595	1706	+	.	ID="RND-1_FAMILY-505";Tend="1506";Tstart="978";shortTE="F";uid="20310703-3e56-434d-9284-e9bf17289b20"
CM019752.1	RepeatMasker	LTR/Gypsy	35182100	35182641	3725	+	.	ID="RND-5_FAMILY-2588";Tend="1387";Tstart="834";shortTE="F";uid="1af5e073-d696-46a7-a6a0-382fa3c57ee0"
CM019752.1	RepeatMasker	Unknown	45762852	45762992	1043	+	.	ID="RND-6_FAMILY-7194";Tend="1413";Tstart="1272";shortTE="F";uid="ea701bff-c15d-4d07-90ae-8beb3a3a8513"
CM019752.1	RepeatMasker	Unknown	27124213	27124996	470	+	.	ID="RND-1_FAMILY-75";TEgroup="ctg_1%7CRND-1_FAMILY-75%7C1";Tend="2448";Tstart="857";shortTE="T";uid="28945c8b-c778-472e-ba4e-a260af47aad2"
CM019752.1	RepeatMasker	DNA/hAT-Tip100	26241879	26242719	927	+	.	ID="RND-1_FAMILY-486";Tend="1993";Tstart="1209";shortTE="F";uid="72fc7175-47f5-48ce-a433-3b8860b5ffc1"
CM019752.1	RepeatMasker	Unknown	29649617	29649824	409	+	.	ID="RND-4_FAMILY-1108";Tend="1097";Tstart="886";shortTE="F";uid="b6a4e16c-f935-4ee8-8f65-b1ab1900eb5d"
CM019752.1	RepeatMasker	Unknown	50193615	50194118	1520	+	.	ID="RND-6_FAMILY-136";TEgroup="ctg_1%7CRND-6_FAMILY-136%7C2";Tend="1354";Tstart="720";shortTE="F";uid="e83a29e6-2e2e-4ccf-a553-8549c0b128dd"
CM019752.1	RepeatMasker	Unknown	13914319	13915020	3672	+	.	ID="RND-6_FAMILY-1762";Tend="1933";Tstart="1223";shortTE="F";uid="d6bd1849-9500-409a-8a74-0eab594fa12b"
CM019752.1	RepeatMasker	LTR/Copia	10600253	10600449	421	+	.	ID="COPIA20-NVI_I";Tend="3275";Tstart="3076";shortTE="F";uid="ecee0a2a-3194-4b7f-9dbd-bc782f8617d6"
CM019752.1	RepeatMasker	Unknown	24374108	24374300	868	+	.	ID="RND-6_FAMILY-1762";Tend="920";Tstart="750";shortTE="F";uid="dd4a2f4d-6ff6-4612-ae78-40b97103272a"
CM019752.1	RepeatMasker	LINE/I	50574348	50574876	2235	+	.	ID="RND-6_FAMILY-3012";Tend="1911";Tstart="1348";shortTE="F";uid="bd162f86-f043-451a-83f5-19673a1ca0c2"
CM019752.1	RepeatMasker	Unknown	44887063	44887460	3264	+	.	ID="RND-6_FAMILY-646";Tend="1366";Tstart="971";shortTE="F";uid="10c57e7d-02f9-4d88-a2db-471ea258f12c"
CM019752.1	RepeatMasker	Unknown	1777594	1777820	475	+	.	ID="RND-4_FAMILY-15";TEgroup="ctg_1%7CRND-4_FAMILY-15%7C1";Tend="1022";Tstart="687";shortTE="T";uid="2cfaa5d7-4f88-4f35-bac6-0663807c2846"
CM019752.1	RepeatMasker	Unknown	2323068	2323552	3515	+	.	ID="RND-1_FAMILY-456";Tend="1454";Tstart="955";shortTE="F";uid="db585411-cfdd-4a31-a6f8-3477bcdd304c"
CM019752.1	RepeatMasker	DNA/Maverick	11515622	11516070	691	+	.	ID="RND-6_FAMILY-2045";Tend="1115";Tstart="710";shortTE="F";uid="85adac1e-864b-403c-b786-686bfce5b03f"
CM019752.1	RepeatMasker	LINE/RTE-BovB	84555	84667	451	+	.	ID="RND-6_FAMILY-2524";Tend="2704";Tstart="2594";shortTE="F";uid="74058404-75c8-4cc1-8044-f83a9120656c"
CM019752.1	RepeatMasker	DNA	49271991	49272134	620	+	.	ID="RND-5_FAMILY-3137";Tend="1496";Tstart="1348";shortTE="F";uid="d96435b5-8cee-43f1-a476-5f59c666c164"
CM019752.1	RepeatMasker	Unknown	4714727	4716236	6933	+	.	ID="RND-6_FAMILY-15055";Tend="1604";Tstart="73";shortTE="F";uid="9a916b2e-3d73-4bb0-9ec1-f7d3cebb7232"
CM019752.1	RepeatMasker	Unknown	18743092	18743255	420	+	.	ID="RND-5_FAMILY-1549";Tend="1197";Tstart="1037";shortTE="F";uid="d4fa562b-d1ed-488c-899b-72eddd501fbc"
CM019752.1	RepeatMasker	Unknown	15499813	15499948	439	+	.	ID="RND-5_FAMILY-1256";Tend="1237";Tstart="1102";shortTE="F";uid="14f14406-a3dd-4ef1-a122-50c1bdbec4fc"
CM019752.1	RepeatMasker	Unknown	55018418	55018935	3564	+	.	ID="RND-1_FAMILY-696";Tend="2197";Tstart="1693";shortTE="F";uid="7b5d9af4-2328-462c-9839-61634cad3012"
CM019752.1	RepeatMasker	Unknown	45519659	45519851	902	+	.	ID="RND-6_FAMILY-1762";Tend="942";Tstart="749";shortTE="F";uid="f66be042-53f0-4548-9251-036d5d62bcaa"
CM019752.1	RepeatMasker	Unknown	53598032	53598358	613	+	.	ID="RND-4_FAMILY-494";Tend="1794";Tstart="1473";shortTE="F";uid="ed9592c1-9855-438b-bc9f-e66a5cd6b533"
CM019752.1	RepeatMasker	Unknown	30317793	30318231	1711	+	.	ID="RND-1_FAMILY-275";Tend="1956";Tstart="1463";shortTE="F";uid="5dc5aad0-67ef-426d-87e8-b0b3b91c9733"
CM019752.1	RepeatMasker	Unknown	13772008	13772446	2280	+	.	ID="RND-6_FAMILY-1762";Tend="1660";Tstart="1225";shortTE="F";uid="d02ff6ae-3328-4de0-853e-ec230ece7910"
CM019752.1	RepeatMasker	Unknown	15134790	15134999	1180	+	.	ID="RND-5_FAMILY-2858";Tend="1021";Tstart="816";shortTE="F";uid="ba9ad305-b9a2-49d1-b27d-e9794e65fd32"
CM019752.1	RepeatMasker	RC/Helitron	55597728	55598166	3681	+	.	ID="RND-1_FAMILY-318";Tend="1362";Tstart="924";shortTE="F";uid="65d00ef6-0e78-48a8-b0a6-b2a1f26c4c24"
CM019752.1	RepeatMasker	DNA?/hAT?	43788660	43788770	558	+	.	ID="RND-6_FAMILY-1805";Tend="3335";Tstart="3235";shortTE="F";uid="fd31b434-1c0d-4444-9772-c94d9ad62dbb"
CM019752.1	RepeatMasker	Unknown	38438444	38439267	4348	+	.	ID="RND-5_FAMILY-419";Tend="1686";Tstart="772";shortTE="F";uid="d3b0bb81-819e-4219-a3ed-52e1515dbebe"
CM019752.1	RepeatMasker	DNA/Academ-1	36389302	36390132	2301	+	.	ID="RND-1_FAMILY-221";TEgroup="ctg_1%7CRND-1_FAMILY-221%7C14";Tend="1180";Tstart="661";shortTE="F";uid="76a9ef47-465c-47a4-a5c0-f8c18739b854"
CM019752.1	RepeatMasker	Unknown	33365223	33365423	476	+	.	ID="RND-6_FAMILY-2503";Tend="1378";Tstart="1178";shortTE="F";uid="0c622842-c4e9-4544-b64b-dfb6f62d4c3d"
CM019752.1	RepeatMasker	Unknown	34481627	34481989	1683	+	.	ID="RND-5_FAMILY-7687";Tend="1307";Tstart="961";shortTE="F";uid="a128fa10-cffa-450c-b977-cadfefd431de"
CM019752.1	RepeatMasker	LINE/L2	24290258	24290419	481	+	.	ID="RND-6_FAMILY-14";Tend="2088";Tstart="1926";shortTE="F";uid="c02dc030-d667-48f8-b143-b26850d8a72b"
CM019752.1	RepeatMasker	Unknown	44495472	44496094	2486	+	.	ID="RND-1_FAMILY-52";Tend="1800";Tstart="1129";shortTE="F";uid="7f692c32-4fff-4603-a5c5-478f71e77ff4"
CM019752.1	RepeatMasker	LINE/R1	53495915	53496419	2271	+	.	ID="RND-1_FAMILY-222";Tend="1323";Tstart="770";shortTE="F";uid="046bbc55-0d30-408f-96ca-2d0d3fa70798"
CM019752.1	RepeatMasker	Unknown	23914842	23915762	4713	+	.	ID="RND-4_FAMILY-494";Tend="2151";Tstart="1235";shortTE="F";uid="ddcfc5d0-1142-4366-9532-1a3a05b88dd5"
CM019752.1	RepeatMasker	LINE/I	15504668	15504802	429	+	.	ID="RND-5_FAMILY-1794";Tend="3980";Tstart="3836";shortTE="F";uid="096bb0fd-5112-4894-86b1-4b9d166c1252"
CM019752.1	RepeatMasker	DNA/hAT	44685967	44686403	727	+	.	ID="RND-6_FAMILY-4755";TEgroup="ctg_1%7CRND-6_FAMILY-4755%7C1";Tend="3796";Tstart="3022";shortTE="F";uid="2783436e-b0e2-411b-9a55-72136731299e"
CM019752.1	RepeatMasker	Unknown	13293343	13293643	2528	+	.	ID="RND-1_FAMILY-62";Tend="1300";Tstart="1000";shortTE="F";uid="5283fee7-1afd-40c3-a3a8-91a7ec528f80"
CM019752.1	RepeatMasker	Unknown	44654748	44655205	2158	+	.	ID="RND-5_FAMILY-301";Tend="1454";Tstart="923";shortTE="F";uid="e96c7e23-7f4c-415f-bb6b-a6619215388b"
CM019752.1	RepeatMasker	Unknown	3187880	3188845	4432	+	.	ID="RND-6_FAMILY-2517";Tend="2109";Tstart="1095";shortTE="F";uid="29869aef-5312-4753-84ce-e1c4bf4f0c45"
CM019752.1	RepeatMasker	Unknown	1129194	1129414	575	+	.	ID="RND-6_FAMILY-1939";Tend="2078";Tstart="1868";shortTE="F";uid="6e6ecfee-834b-4759-ae42-c9500723f759"
CM019752.1	RepeatMasker	Unknown	11422694	11422973	978	+	.	ID="RND-6_FAMILY-2127";Tend="1090";Tstart="798";shortTE="F";uid="c02f7c7c-6490-48df-8ab6-d4d95fc0c08f"
CM019752.1	RepeatMasker	Unknown	44698521	44698717	953	+	.	ID="RND-5_FAMILY-1529";Tend="995";Tstart="846";shortTE="F";uid="444b899e-4488-4268-8a34-288daefb2faa"
CM019752.1	RepeatMasker	Unknown	36892888	36893072	409	+	.	ID="RND-6_FAMILY-4151";Tend="1147";Tstart="967";shortTE="F";uid="d2f36dce-ebc9-4a35-8156-cc6417d5bdee"
CM019752.1	RepeatMasker	Unknown	20847217	20847829	416	+	.	ID="RND-6_FAMILY-3992";Tend="1425";Tstart="764";shortTE="F";uid="b7a87c1c-6812-40ba-a394-2000f63b88f0"
CM019752.1	RepeatMasker	Unknown	24421223	24421461	1929	+	.	ID="RND-1_FAMILY-586";Tend="4021";Tstart="3782";shortTE="F";uid="3ef952a6-a747-4407-ab61-14e2d9403741"
CM019752.1	RepeatMasker	Unknown	20717408	20717535	565	+	.	ID="RND-6_FAMILY-5691";Tend="1306";Tstart="1190";shortTE="F";uid="92bcbf4d-24ab-46f7-9204-19f7dbcd0511"
CM019752.1	RepeatMasker	Unknown	49079286	49080197	4374	+	.	ID="RND-1_FAMILY-261";Tend="1709";Tstart="815";shortTE="F";uid="9eb56df1-78ee-45d2-9c9a-32b492122f21"
CM019752.1	RepeatMasker	Unknown	24197293	24197545	1472	+	.	ID="RND-6_FAMILY-2656";Tend="2590";Tstart="2304";shortTE="F";uid="f8916afa-40d2-4e2d-abb2-27d26331ecac"
CM019752.1	RepeatMasker	LTR/Gypsy	49240186	49240540	1592	+	.	ID="RND-6_FAMILY-10840";Tend="1691";Tstart="1347";shortTE="F";uid="283b8bbc-ac1e-4b90-94e4-e6d856f7ed4e"
CM019752.1	RepeatMasker	Unknown	974107	975157	7473	+	.	ID="RND-5_FAMILY-1294";Tend="2113";Tstart="1032";shortTE="F";uid="67201024-8b92-4480-bd60-62c5ababb6f4"
CM019752.1	RepeatMasker	DNA/Academ-1	29490086	29490206	604	+	.	ID="RND-6_FAMILY-8612";Tend="2538";Tstart="2419";shortTE="F";uid="56556164-a3f3-42eb-b6d5-ccf99f53156c"
CM019752.1	RepeatMasker	Unknown	37516033	37516195	880	+	.	ID="RND-6_FAMILY-534";Tend="1191";Tstart="1030";shortTE="F";uid="1e87db00-7cc0-4524-b006-20d4a0d57ecc"
CM019752.1	RepeatMasker	Unknown	34702585	34702834	1621	+	.	ID="RND-6_FAMILY-953";Tend="1207";Tstart="961";shortTE="F";uid="d53ba7a9-33a6-4260-b791-daddcb451ab0"
CM019752.1	RepeatMasker	Unknown	43553518	43554221	4589	+	.	ID="RND-5_FAMILY-419";Tend="1501";Tstart="772";shortTE="F";uid="4d382209-3b34-4612-b51d-b87a0afb1bab"
CM019752.1	RepeatMasker	Unknown	54418321	54418597	1398	+	.	ID="RND-6_FAMILY-6030";Tend="2281";Tstart="2045";shortTE="F";uid="6b95be65-86b9-4927-a3e8-95bd496cd948"
CM019752.1	RepeatMasker	Unknown	31933241	31933680	1739	+	.	ID="RND-6_FAMILY-1659";Tend="1161";Tstart="718";shortTE="F";uid="07def3df-2309-421f-837e-f64dfd02dbd8"
CM019752.1	RepeatMasker	Unknown	13365142	13365351	868	+	.	ID="RND-1_FAMILY-511";Tend="1299";Tstart="1102";shortTE="F";uid="99340b09-0218-49c6-a7a4-43b487b1836f"
CM019752.1	RepeatMasker	Unknown	6834530	6834798	1852	+	.	ID="RND-5_FAMILY-41";Tend="1250";Tstart="983";shortTE="F";uid="bdee509f-e040-48ab-bdfe-9db38eb30a64"
CM019752.1	RepeatMasker	Unknown	25904436	25904884	1585	+	.	ID="RND-4_FAMILY-554";Tend="1327";Tstart="897";shortTE="F";uid="dcef3f0c-4c04-4a5e-adbd-6e6db6eae462"
CM019752.1	RepeatMasker	Unknown	12691172	12691467	1162	+	.	ID="RND-6_FAMILY-1762";Tend="1046";Tstart="750";shortTE="F";uid="e0600708-d44d-48c1-955d-e2680e45a8a8"
CM019752.1	RepeatMasker	DNA/Academ-1	54384888	54385024	845	+	.	ID="RND-1_FAMILY-330";Tend="3829";Tstart="3690";shortTE="F";uid="6d464317-f087-41f4-8b8f-fc852898f72b"
CM019752.1	RepeatMasker	Unknown	4095465	4095991	3011	+	.	ID="RND-1_FAMILY-362";Tend="1452";Tstart="900";shortTE="F";uid="87d8a7df-a31d-45aa-bd97-5877c5a8b207"
CM019752.1	RepeatMasker	Unknown	23207620	23208409	3192	+	.	ID="RND-1_FAMILY-516";Tend="1742";Tstart="867";shortTE="F";uid="fa1750b1-73bb-4857-ad7a-11fb87109537"
CM019752.1	RepeatMasker	Unknown	9415959	9416197	693	+	.	ID="RND-6_FAMILY-2298";Tend="990";Tstart="753";shortTE="F";uid="6b7ca832-7659-4437-a7f2-14a9f733da1c"
CM019752.1	RepeatMasker	LTR/Pao	12524986	12525539	464	+	.	ID="BEL2-I_DPSE";Tend="3505";Tstart="2603";shortTE="F";uid="59267c2b-48d0-40f9-82fb-4f65e47d42c1"
CM019752.1	RepeatMasker	Unknown	44945723	44945945	430	+	.	ID="RND-6_FAMILY-2655";Tend="2095";Tstart="1852";shortTE="F";uid="e124e7da-c2d3-4d2c-961a-def45acd2b90"
CM019752.1	RepeatMasker	Unknown	21178017	21178199	821	+	.	ID="RND-5_FAMILY-1267";Tend="1201";Tstart="1029";shortTE="F";uid="0b1548ad-14c2-4441-9168-fc1d5fc28dba"
CM019752.1	RepeatMasker	Unknown	36852344	36853135	4678	+	.	ID="RND-1_FAMILY-703";Tend="1778";Tstart="986";shortTE="F";uid="c54e009c-2256-4d46-a8d8-c8b6d28060b2"
CM019752.1	RepeatMasker	DNA/P	39452241	39452530	1367	+	.	ID="RND-5_FAMILY-3995";Tend="3081";Tstart="2821";shortTE="F";uid="659d19b7-13bb-43fc-97ae-5c70de9022dc"
CM019752.1	RepeatMasker	DNA?/hAT?	44041074	44043699	22909	+	.	ID="RND-6_FAMILY-1805";Tend="4103";Tstart="1454";shortTE="F";uid="f8f8e039-9b9d-4b33-9f95-85a1abdd4955"
CM019752.1	RepeatMasker	Unknown	29467293	29467542	1265	+	.	ID="RND-1_FAMILY-665";Tend="1258";Tstart="992";shortTE="F";uid="91cc70a3-9c37-497f-8551-df928797da93"
CM019752.1	RepeatMasker	Unknown	27392422	27392614	1223	+	.	ID="RND-1_FAMILY-580";Tend="1084";Tstart="902";shortTE="F";uid="47841f4a-4475-4945-b221-0b7b0e56fd52"
CM019752.1	RepeatMasker	Unknown	31733570	31733688	741	+	.	ID="RND-6_FAMILY-1762";Tend="1955";Tstart="1842";shortTE="F";uid="9f2344a7-72a9-41eb-ac2f-be44f0655e58"
CM019752.1	RepeatMasker	Unknown	52594549	52594819	860	+	.	ID="RND-4_FAMILY-494";Tend="1934";Tstart="1393";shortTE="F";uid="528f0593-fab5-442a-be65-15738a3c8c1f"
CM019752.1	RepeatMasker	Unknown	8404185	8404578	3203	+	.	ID="RND-1_FAMILY-180";Tend="1301";Tstart="908";shortTE="F";uid="a60c5b99-38d8-4c07-bdbe-2a0e618fd9c8"
CM019752.1	RepeatMasker	Unknown	2793295	2793561	2135	+	.	ID="RND-5_FAMILY-337";Tend="1189";Tstart="925";shortTE="F";uid="85ebba4a-ade5-4a8d-a4f7-88638dbf9d8d"
CM019752.1	RepeatMasker	Unknown	4233546	4233646	701	+	.	ID="RND-1_FAMILY-125";Tend="973";Tstart="870";shortTE="F";uid="cfe7938d-d60d-4285-9c7c-3bbd628ef482"
CM019752.1	RepeatMasker	Unknown	43437396	43437617	476	+	.	ID="RND-6_FAMILY-864";Tend="1971";Tstart="1748";shortTE="F";uid="90f7a047-d71c-4d78-8279-bbcfa29be1a2"
CM019752.1	RepeatMasker	Unknown	45426802	45427340	4537	+	.	ID="RND-1_FAMILY-257";Tend="1495";Tstart="957";shortTE="F";uid="cbf4c56a-96da-4bdb-8b6c-d4817817d57a"
CM019752.1	RepeatMasker	Unknown	9729068	9731350	15610	+	.	ID="RND-1_FAMILY-232";Tend="2852";Tstart="428";shortTE="F";uid="78d704cf-2d7e-43f7-b0f3-df7f1448f746"
CM019752.1	RepeatMasker	Unknown	47701703	47702611	4655	+	.	ID="RND-6_FAMILY-3293";Tend="1706";Tstart="798";shortTE="F";uid="e7684fd3-b402-4c90-ae11-6dff43fd6169"
CM019752.1	RepeatMasker	Unknown	9268034	9268150	836	+	.	ID="RND-1_FAMILY-9";Tend="914";Tstart="798";shortTE="F";uid="b76c98ab-9717-44a8-af20-afd162f32878"
CM019752.1	RepeatMasker	Unknown	53955570	53955751	1101	+	.	ID="RND-1_FAMILY-120";Tend="1045";Tstart="854";shortTE="F";uid="1ae2455a-bdfe-4e16-a170-c4e66f23b0d0"
CM019752.1	RepeatMasker	Unknown	30724168	30724991	574	+	.	ID="RND-5_FAMILY-3180";Tend="2159";Tstart="1361";shortTE="F";uid="61bbbcae-0629-4db0-85c0-93801cbe0b2a"
CM019752.1	RepeatMasker	RC/Helitron?	11371748	11372018	1711	+	.	ID="RND-5_FAMILY-2492";Tend="1669";Tstart="1399";shortTE="F";uid="1e985e32-9618-4792-b45e-d7c1b96384c1"
CM019752.1	RepeatMasker	Unknown	43112173	43112547	3209	+	.	ID="RND-6_FAMILY-817";Tend="1609";Tstart="555";shortTE="F";uid="6dc4a644-9446-45cc-88e6-cd1966d1c6ae"
CM019752.1	RepeatMasker	Unknown	54127489	54127877	2663	+	.	ID="RND-1_FAMILY-399";Tend="1399";Tstart="1013";shortTE="F";uid="d78af51d-fa46-43a9-8844-f3d9e83e9b94"
CM019752.1	RepeatMasker	Unknown	30188471	30188792	449	+	.	ID="RND-5_FAMILY-1529";Tend="1761";Tstart="1419";shortTE="F";uid="43257d45-553c-4b01-96ae-bce76a088b2e"
CM019752.1	RepeatMasker	Unknown	47405184	47405458	2304	+	.	ID="RND-1_FAMILY-487";Tend="1307";Tstart="1033";shortTE="F";uid="e0c99f6e-6ed2-4f38-bf3f-703a88d1868e"
CM019752.1	RepeatMasker	LTR/ERV1	43162976	43163159	1377	+	.	ID="RND-5_FAMILY-302";Tend="1163";Tstart="980";shortTE="F";uid="7bb4e91a-6c7a-4c3f-adcf-86433244d807"
CM019752.1	RepeatMasker	DNA/P	13530444	13530719	1416	+	.	ID="RND-5_FAMILY-3995";Tend="3081";Tstart="2827";shortTE="F";uid="6440d511-40c9-4b8c-baad-a108a31076d5"
CM019752.1	RepeatMasker	Unknown	6592730	6592832	429	+	.	ID="RND-6_FAMILY-817";Tend="972";Tstart="870";shortTE="F";uid="ad0a5156-54d8-433b-aa16-bf8a715e42ad"
CM019752.1	RepeatMasker	DNA/hAT-Tip100	6593238	6593459	1809	+	.	ID="RND-6_FAMILY-1471";Tend="1191";Tstart="970";shortTE="F";uid="f06df259-4aff-46d1-b7d0-78e136d5e783"
CM019752.1	RepeatMasker	Unknown	38633499	38633673	700	+	.	ID="RND-4_FAMILY-1108";Tend="1087";Tstart="906";shortTE="F";uid="54024cc8-acf9-48d1-b7e6-088e9c794f78"
CM019752.1	RepeatMasker	Unknown	52897664	52899506	8400	+	.	ID="RND-4_FAMILY-672";TEgroup="ctg_1%7CRND-4_FAMILY-672%7C8";Tend="2110";Tstart="158";shortTE="F";uid="39cee83f-7612-47a5-a7b3-4b3573406d10"
CM019752.1	RepeatMasker	RC/Helitron	31455473	31456007	3294	+	.	ID="RND-1_FAMILY-271";Tend="2357";Tstart="1840";shortTE="F";uid="66dbb550-e4b1-4452-9446-9ff51073ef58"
CM019752.1	RepeatMasker	Unknown	35508190	35508567	1035	+	.	ID="RND-1_FAMILY-683";Tend="2967";Tstart="2562";shortTE="F";uid="8554c909-6882-40d1-9d72-a68799f036b0"
CM019752.1	RepeatMasker	Unknown	12807116	12808457	7288	+	.	ID="RND-5_FAMILY-32";Tend="2150";Tstart="820";shortTE="F";uid="7719e87b-837e-4d02-b31a-7a6647e86b72"
CM019752.1	RepeatMasker	Unknown	14424593	14425227	3036	+	.	ID="RND-1_FAMILY-510";Tend="1601";Tstart="979";shortTE="F";uid="656e084d-c03b-4224-8432-6bf5bf7fe28d"
CM019752.1	RepeatMasker	Unknown	49378139	49379448	11410	+	.	ID="RND-5_FAMILY-1529";Tend="2131";Tstart="828";shortTE="F";uid="cdc712c5-dde5-44f4-b77c-c1ebded225d5"
CM019752.1	RepeatMasker	Unknown	54365071	54365245	1390	+	.	ID="RND-1_FAMILY-496";Tend="1469";Tstart="1295";shortTE="F";uid="d7065450-26a8-4365-9fd2-86cbb829ba14"
CM019752.1	RepeatMasker	Unknown	23547519	23548282	3897	+	.	ID="RND-5_FAMILY-3540";Tend="1396";Tstart="716";shortTE="F";uid="8c48f89d-096f-4fc5-a6ad-a8f0ff479fbe"
CM019752.1	RepeatMasker	DNA/Academ-1	23100977	23101219	637	+	.	ID="RND-5_FAMILY-369";Tend="736";Tstart="488";shortTE="F";uid="e0473e9d-484a-4b47-a49f-5d04ac8692a4"
CM019752.1	RepeatMasker	DNA/CMC-Transib	20998897	20999534	1172	+	.	ID="RND-1_FAMILY-56";Tend="2852";Tstart="2229";shortTE="F";uid="50d6f830-bf0b-4318-ac1f-d93d94c5c8f5"
CM019752.1	RepeatMasker	Unknown	55679631	55679898	1974	+	.	ID="RND-1_FAMILY-177";Tend="1248";Tstart="979";shortTE="F";uid="aa45822b-f60e-4bed-a9a9-7899c7fcb680"
CM019752.1	RepeatMasker	LTR/Pao	18176964	18177224	490	+	.	ID="RND-6_FAMILY-1190";Tend="2710";Tstart="2441";shortTE="F";uid="536cca9f-97ee-49fe-b8b2-f68d6502e695"
CM019752.1	RepeatMasker	LTR/Pao	21616299	21616412	615	+	.	ID="RND-1_FAMILY-569";Tend="639";Tstart="527";shortTE="F";uid="4e4c44b2-3a9d-4d19-bed2-5987d62c7357"
CM019752.1	RepeatMasker	DNA/MULE-MuDR	22647947	22648867	7220	+	.	ID="RND-1_FAMILY-695";Tend="1807";Tstart="865";shortTE="F";uid="0c3d4111-fc5e-4739-a68e-c3ce6dc79033"
CM019752.1	RepeatMasker	LINE/I	25766132	25766415	908	+	.	ID="RND-6_FAMILY-6915";Tend="1610";Tstart="1308";shortTE="F";uid="580f2e7c-49b5-47b4-800a-bc1ad8f2f309"
CM019752.1	RepeatMasker	Unknown	42996949	42997782	962	+	.	ID="RND-1_FAMILY-55";Tend="1678";Tstart="816";shortTE="F";uid="ba0f29c0-b270-44a9-80a7-d00f995baf52"
CM019752.1	RepeatMasker	DNA/hAT-Ac	54441282	54441388	745	+	.	ID="RND-5_FAMILY-4455";Tend="3173";Tstart="3065";shortTE="F";uid="5fd1e9e7-86ca-4020-93c9-1353de3de5e8"
CM019752.1	RepeatMasker	Unknown	13951409	13951639	658	+	.	ID="RND-1_FAMILY-708";Tend="1153";Tstart="917";shortTE="F";uid="a60f3289-6f87-46ae-87cb-1bc4731e5d9f"
CM019752.1	RepeatMasker	Unknown	559579	559761	1155	+	.	ID="RND-4_FAMILY-101";Tend="592";Tstart="407";shortTE="F";uid="11119901-3acb-4bfc-be6d-563cfcbcb37c"
CM019752.1	RepeatMasker	Unknown	11377942	11378107	1065	+	.	ID="RND-5_FAMILY-6510";Tend="1105";Tstart="942";shortTE="F";uid="92890b8b-145a-4bb4-b2d0-6d34919400a7"
CM019752.1	RepeatMasker	Unknown	24500101	24500333	1584	+	.	ID="RND-1_FAMILY-216";Tend="1207";Tstart="976";shortTE="F";uid="6a7561a1-1eed-4783-bf1a-b96e3198c70b"
CM019752.1	RepeatMasker	Unknown	4302070	4302337	972	+	.	ID="RND-1_FAMILY-52";Tend="1125";Tstart="849";shortTE="F";uid="fbf0326c-066a-4d00-97d2-3078af3a5ecb"
CM019752.1	RepeatMasker	DNA/Academ-1	34645949	34647213	2739	+	.	ID="RND-1_FAMILY-418";TEgroup="ctg_1%7CRND-1_FAMILY-418%7C5";Tend="2080";Tstart="726";shortTE="F";uid="e7b8fa9e-71b4-47b4-841b-59ce904785a4"
CM019752.1	RepeatMasker	Unknown	9208066	9208896	4763	+	.	ID="RND-6_FAMILY-3293";Tend="1822";Tstart="965";shortTE="F";uid="776a9eed-6dde-4a01-a3b9-3eb4a91deef3"
CM019752.1	RepeatMasker	Unknown	11927567	11928332	3613	+	.	ID="RND-1_FAMILY-386";Tend="1829";Tstart="966";shortTE="F";uid="3a88d667-757f-4e58-9f08-09ced7f49763"
CM019752.1	RepeatMasker	LINE/R1-LOA	27354515	27355705	8065	+	.	ID="RND-4_FAMILY-848";Tend="1516";Tstart="318";shortTE="F";uid="f4e82b07-2e4d-4aa6-bdb7-b1d7e15d8673"
CM019752.1	RepeatMasker	Unknown	8164740	8165454	3146	+	.	ID="RND-5_FAMILY-1931";Tend="3055";Tstart="2316";shortTE="F";uid="1dc38ac9-ede7-4ac2-aa8d-5deba27104cd"
CM019752.1	RepeatMasker	LINE/I	31453880	31454391	4145	+	.	ID="RND-5_FAMILY-3721";Tend="1298";Tstart="787";shortTE="F";uid="906f2a83-55a5-4ab5-ad4c-4473d25f95f2"
CM019752.1	RepeatMasker	Unknown	49767514	49767620	672	+	.	ID="RND-6_FAMILY-11702";Tend="1188";Tstart="1082";shortTE="F";uid="a036d95e-530d-4290-86ec-6f7f68e7032a"
CM019752.1	RepeatMasker	Unknown	53042312	53042849	3718	+	.	ID="RND-5_FAMILY-2531";Tend="1678";Tstart="938";shortTE="F";uid="c3310ba7-9561-4194-8cc7-862d4c035110"
CM019752.1	RepeatMasker	Unknown	8612502	8612628	516	+	.	ID="RND-4_FAMILY-238";Tend="1359";Tstart="1232";shortTE="F";uid="d2afb514-865e-4eac-b039-1a7cdcc66263"
CM019752.1	RepeatMasker	DNA/Academ-1	9691047	9691223	664	+	.	ID="RND-6_FAMILY-9085";Tend="2989";Tstart="2815";shortTE="F";uid="b1cb4da9-3a3d-4d42-9f16-3215e127eac0"
CM019752.1	RepeatMasker	Unknown	34176266	34176494	799	+	.	ID="RND-5_FAMILY-451";Tend="1290";Tstart="1057";shortTE="F";uid="bdeddf80-5a09-4b05-ae16-7059dababe5e"
CM019752.1	RepeatMasker	Unknown	40035387	40035508	428	+	.	ID="RND-6_FAMILY-1659";Tend="1182";Tstart="1049";shortTE="F";uid="c5cd0ffc-ebdd-468f-97b4-a065093c64bc"
CM019752.1	RepeatMasker	Unknown	21410242	21411384	7965	+	.	ID="RND-1_FAMILY-370";Tend="1888";Tstart="747";shortTE="F";uid="d5abfb67-a15b-43d7-b5ab-560e02c0be6d"
CM019752.1	RepeatMasker	DNA/Academ-1	56079403	56080623	7979	+	.	ID="RND-1_FAMILY-204";Tend="2090";Tstart="819";shortTE="F";uid="df9b535e-d65d-4926-b92c-5f6ca930bdc3"
CM019752.1	RepeatMasker	Unknown	55878537	55878827	2250	+	.	ID="RND-1_FAMILY-194";Tend="1297";Tstart="1005";shortTE="F";uid="e3128874-0768-42f1-9be8-bf11e6ace855"
CM019752.1	RepeatMasker	Unknown	12543974	12544304	749	+	.	ID="RND-6_FAMILY-2655";Tend="2226";Tstart="1887";shortTE="F";uid="8e87f27e-c993-4cdc-b302-345a456dcb08"
CM019752.1	RepeatMasker	Unknown	21370150	21371071	2920	+	.	ID="RND-1_FAMILY-261";Tend="1692";Tstart="822";shortTE="F";uid="ed7e8e48-02ec-4c84-aed5-72169df71629"
CM019752.1	RepeatMasker	Unknown	24002560	24002831	570	+	.	ID="RND-6_FAMILY-588";Tend="2239";Tstart="2004";shortTE="F";uid="d7051743-0d0d-47b7-9c33-9af2a9ae7f24"
CM019752.1	RepeatMasker	Unknown	2005909	2006023	587	+	.	ID="RND-5_FAMILY-199";Tend="1289";Tstart="1184";shortTE="F";uid="ecb870d4-0492-4030-9628-840279ff5b5d"
CM019752.1	RepeatMasker	Unknown	28562191	28562305	659	+	.	ID="RND-4_FAMILY-2443";Tend="1204";Tstart="1086";shortTE="F";uid="998d7a3e-7e05-4ac1-b14f-56d34395fb05"
CM019752.1	RepeatMasker	LINE/CR1	54282160	54284088	6943	+	.	ID="RND-6_FAMILY-6201";Tend="2312";Tstart="453";shortTE="F";uid="7592c789-42a8-4ac2-86f1-f03cb8aaf9ab"
CM019752.1	RepeatMasker	Unknown	43280914	43281539	926	+	.	ID="RND-1_FAMILY-52";Tend="1815";Tstart="1199";shortTE="F";uid="c0506c61-98ad-4885-b7f6-b13a4b23d2f0"
CM019752.1	RepeatMasker	Unknown	20703138	20703687	4571	+	.	ID="RND-5_FAMILY-1652";Tend="2403";Tstart="1858";shortTE="F";uid="7608c347-cc8c-46d1-aa77-1deeaf996244"
CM019752.1	RepeatMasker	Unknown	31145672	31145894	697	+	.	ID="RND-4_FAMILY-1108";Tend="1106";Tstart="908";shortTE="F";uid="11f83739-f7cb-4b61-85ff-d64d0295ff93"
CM019752.1	RepeatMasker	Unknown	41514770	41516018	6718	+	.	ID="RND-4_FAMILY-15";Tend="2122";Tstart="810";shortTE="F";uid="12e75bdb-cbd4-479b-ace9-558cb19eb295"
CM019752.1	RepeatMasker	Unknown	28153106	28153744	2535	+	.	ID="RND-6_FAMILY-588";Tend="2271";Tstart="1635";shortTE="F";uid="a1fc106b-62c3-4a19-9dbd-77095371be40"
CM019752.1	RepeatMasker	Unknown	4416863	4417409	2326	+	.	ID="RND-1_FAMILY-111";Tend="2131";Tstart="1728";shortTE="F";uid="86519b7b-6716-4256-9bdd-84b12f572aed"
CM019752.1	RepeatMasker	Unknown	28487523	28487747	1865	+	.	ID="RND-5_FAMILY-41";Tend="1278";Tstart="1054";shortTE="F";uid="26a876dc-d3da-4f42-bd0f-5df50444957b"
CM019752.1	RepeatMasker	Unknown	13919476	13919905	1495	+	.	ID="RND-5_FAMILY-3180";Tend="1537";Tstart="1094";shortTE="F";uid="982e581a-207b-4227-a326-5c2b45e3e859"
CM019752.1	RepeatMasker	RC/Helitron	42360576	42361909	697	+	.	ID="HELITRON-7_NVI";Tend="3708";Tstart="2463";shortTE="F";uid="cc9df854-9f60-495d-ba80-6aaf08f2a4b5"
CM019752.1	RepeatMasker	Unknown	6725242	6725631	1259	+	.	ID="RND-5_FAMILY-160";Tend="1356";Tstart="984";shortTE="F";uid="0afb0df2-4eeb-4006-a822-89aff6e352f1"
CM019752.1	RepeatMasker	Unknown	13260773	13261058	2138	+	.	ID="RND-1_FAMILY-62";Tend="1300";Tstart="999";shortTE="F";uid="b35e78c6-4132-4d6b-b6ff-057d72371e4c"
CM019752.1	RepeatMasker	Unknown	5500541	5502740	11634	+	.	ID="RND-6_FAMILY-941";Tend="2144";Tstart="1";shortTE="F";uid="7a29567b-b7f6-4107-8d5b-9c3e92c564db"
CM019752.1	RepeatMasker	Unknown	29318495	29319200	2804	+	.	ID="RND-4_FAMILY-1393";Tend="1532";Tstart="826";shortTE="F";uid="8a218de0-a690-42de-941c-7e4c73f067fd"
CM019752.1	RepeatMasker	Unknown	1479565	1479894	1897	+	.	ID="RND-6_FAMILY-646";Tend="1367";Tstart="973";shortTE="F";uid="1730c9b7-0598-4f7a-87b6-9b23bd5c4657"
CM019752.1	RepeatMasker	Unknown	322506	322691	766	+	.	ID="RND-5_FAMILY-108";Tend="1352";Tstart="1177";shortTE="F";uid="eae5bb36-7a9a-41c2-8d6e-a5359c790b65"
CM019752.1	RepeatMasker	Unknown	25057720	25058545	1217	+	.	ID="RND-4_FAMILY-554";TEgroup="ctg_1%7CRND-4_FAMILY-554%7C7";Tend="1982";Tstart="902";shortTE="F";uid="89b718cf-3937-4ba2-b0d6-253083ea42ea"
CM019752.1	RepeatMasker	DNA/hAT-Ac	54445138	54445325	1384	+	.	ID="RND-5_FAMILY-1427";Tend="1134";Tstart="910";shortTE="F";uid="fe5cb4e7-1441-4caf-9591-51f026542794"
CM019752.1	RepeatMasker	Unknown	262063	262350	2312	+	.	ID="RND-1_FAMILY-299";Tend="1253";Tstart="967";shortTE="F";uid="20d427ae-268b-456a-8024-f3f44b5097aa"
CM019752.1	RepeatMasker	Unknown	3842973	3843614	3107	+	.	ID="RND-6_FAMILY-1659";Tend="1492";Tstart="826";shortTE="F";uid="b181a508-ff10-4adb-a6a3-786f8552fd0b"
CM019752.1	RepeatMasker	Unknown	44128547	44128975	698	+	.	ID="RND-4_FAMILY-1424";Tend="1697";Tstart="891";shortTE="F";uid="dbde2e0b-254f-4637-817d-01d753de4b49"
CM019752.1	RepeatMasker	Unknown	40272756	40272936	689	+	.	ID="RND-1_FAMILY-55";Tend="992";Tstart="790";shortTE="F";uid="5e0c9137-dd3e-4bcb-b6af-bc07eea4877c"
CM019752.1	RepeatMasker	Unknown	14152699	14153064	1731	+	.	ID="RND-6_FAMILY-306";Tend="2181";Tstart="1813";shortTE="F";uid="443a39db-ec60-49a2-8180-1be1fbb4671b"
CM019752.1	RepeatMasker	Unknown	42613817	42614080	547	+	.	ID="RND-4_FAMILY-1833";Tend="1502";Tstart="1205";shortTE="F";uid="570ad34c-8630-4195-8df6-e86494d28868"
CM019752.1	RepeatMasker	Unknown	27806143	27806773	1958	+	.	ID="RND-6_FAMILY-306";Tend="2047";Tstart="1402";shortTE="F";uid="3d84dbe2-078a-4e28-b4be-b6391cedc719"
CM019752.1	RepeatMasker	Unknown	31208817	31208984	1057	+	.	ID="RND-1_FAMILY-519";Tend="1086";Tstart="809";shortTE="F";uid="62677ed7-8b09-4d20-868d-e285b89b3a24"
CM019752.1	RepeatMasker	Unknown	15152132	15152474	1627	+	.	ID="RND-1_FAMILY-311";Tend="1345";Tstart="987";shortTE="F";uid="87732d4a-4738-4ca7-bead-fc76204edb2f"
CM019752.1	RepeatMasker	Unknown	15600529	15601012	3797	+	.	ID="RND-1_FAMILY-246";Tend="1369";Tstart="884";shortTE="F";uid="35ab0bf6-34a9-4485-9068-51d9314af1f5"
CM019752.1	RepeatMasker	Unknown	55715779	55716185	937	+	.	ID="RND-1_FAMILY-237";Tend="1335";Tstart="967";shortTE="F";uid="ab770a90-a311-4c6f-b66f-3e63bd8b4703"
CM019752.1	RepeatMasker	LINE/I	36410911	36411196	1198	+	.	ID="RND-6_FAMILY-6915";Tend="1853";Tstart="1566";shortTE="F";uid="3acbe397-1a34-4ade-8392-ba1f4f5d4e5a"
CM019752.1	RepeatMasker	Unknown	8985832	8986121	988	+	.	ID="RND-5_FAMILY-2122";Tend="1257";Tstart="946";shortTE="F";uid="7560dfe2-9fae-469f-9413-3e1fd85a25c4"
CM019752.1	RepeatMasker	Unknown	16067711	16068056	563	+	.	ID="RND-6_FAMILY-1659";Tend="1182";Tstart="830";shortTE="F";uid="ab742912-4bd8-4161-ab9c-9ee406709375"
CM019752.1	RepeatMasker	Unknown	36391303	36391798	2331	+	.	ID="RND-5_FAMILY-2111";Tend="1244";Tstart="713";shortTE="F";uid="b7e94c56-e668-4bca-bd37-b7a60fb10f26"
CM019752.1	RepeatMasker	Unknown	49315412	49315895	3476	+	.	ID="RND-4_FAMILY-101";Tend="1927";Tstart="1441";shortTE="F";uid="26483447-3c0a-4373-b95a-98f6c634beb9"
CM019752.1	RepeatMasker	Unknown	4767077	4767630	697	+	.	ID="RND-6_FAMILY-2927";Tend="1140";Tstart="574";shortTE="F";uid="cda85e95-94a7-4788-bc46-70a2ec5f9afb"
CM019752.1	RepeatMasker	Unknown	41086430	41086579	503	+	.	ID="RND-1_FAMILY-103";Tend="1375";Tstart="1228";shortTE="F";uid="6a3314a5-a39c-44cf-9ac1-db77b5525545"
CM019752.1	RepeatMasker	RC/Helitron	55501210	55501435	1281	+	.	ID="RND-6_FAMILY-2310";Tend="1042";Tstart="840";shortTE="F";uid="57e23e06-2a58-4b1e-a2f5-bf317d211a1c"
CM019752.1	RepeatMasker	Unknown	10635591	10636192	4732	+	.	ID="RND-4_FAMILY-672";Tend="759";Tstart="158";shortTE="F";uid="cdeb540d-cfa4-4369-b90d-48b62c8cfc57"
CM019752.1	RepeatMasker	Unknown	24535028	24535868	2699	+	.	ID="RND-4_FAMILY-554";Tend="1750";Tstart="904";shortTE="F";uid="3461cd4d-5234-4c77-8a95-01fdaa00d8e9"
CM019752.1	RepeatMasker	Unknown	6472658	6472843	1080	+	.	ID="RND-6_FAMILY-280";Tend="1147";Tstart="962";shortTE="F";uid="a8991fdf-b422-486e-845c-253552323128"
CM019752.1	RepeatMasker	Unknown	23304066	23304506	1065	+	.	ID="RND-1_FAMILY-624";Tend="1830";Tstart="1422";shortTE="F";uid="c96cce1a-842f-4c4b-b518-6d68e9a6de1c"
CM019752.1	RepeatMasker	Unknown	49017412	49017760	2283	+	.	ID="RND-6_FAMILY-2745";Tend="1437";Tstart="1078";shortTE="F";uid="5b9aae8f-1bde-459c-aeb3-cf73268f79de"
CM019752.1	RepeatMasker	Unknown	12658738	12659728	4846	+	.	ID="RND-6_FAMILY-2656";Tend="1853";Tstart="830";shortTE="F";uid="2e2195e1-2fc3-4cec-8200-707b6260bad7"
CM019752.1	RepeatMasker	Unknown	23198881	23199201	1655	+	.	ID="RND-6_FAMILY-2371";Tend="1092";Tstart="728";shortTE="F";uid="56d91245-2ed9-4e1c-be93-13fcf40f96fa"
CM019752.1	RepeatMasker	Unknown	12097004	12097174	954	+	.	ID="RND-3_FAMILY-23";Tend="2836";Tstart="2666";shortTE="F";uid="711ade65-d61c-4cf3-a856-50642c793b9a"
CM019752.1	RepeatMasker	Unknown	52614907	52615489	2538	+	.	ID="RND-6_FAMILY-1659";Tend="1436";Tstart="823";shortTE="F";uid="95beef63-f48c-4d52-b757-e26fcbfe649d"
CM019752.1	RepeatMasker	Unknown	44351395	44353434	10819	+	.	ID="RND-6_FAMILY-109";Tend="1867";Tstart="46";shortTE="F";uid="9a5ab849-7054-45ed-9045-93530f474f94"
CM019752.1	RepeatMasker	Unknown	34641000	34641234	959	+	.	ID="RND-6_FAMILY-2371";Tend="968";Tstart="729";shortTE="F";uid="edda8568-55d9-4d54-8796-40278f397b94"
CM019752.1	RepeatMasker	DNA	54194167	54194330	750	+	.	ID="RND-1_FAMILY-527";Tend="1700";Tstart="1544";shortTE="F";uid="db8ab999-9bc9-4622-b3ed-b9afb1e4e520"
CM019752.1	RepeatMasker	Unknown	43515699	43515972	1889	+	.	ID="RND-6_FAMILY-2860";Tend="1216";Tstart="944";shortTE="F";uid="60fc19e5-a304-4d16-924f-217a11698696"
CM019752.1	RepeatMasker	Unknown	17658234	17658339	680	+	.	ID="RND-6_FAMILY-978";Tend="1352";Tstart="1249";shortTE="F";uid="216bcad7-e7f6-4298-b24e-2397ad1832dc"
CM019752.1	RepeatMasker	Unknown	45100246	45100731	3826	+	.	ID="RND-5_FAMILY-2531";Tend="1417";Tstart="932";shortTE="F";uid="4f3c1346-ad6e-4de7-8211-b8d88ed9ead8"
CM019752.1	RepeatMasker	LINE/I	51185832	51186038	1708	+	.	ID="RND-1_FAMILY-320";Tend="1949";Tstart="1740";shortTE="F";uid="07466241-05ea-41c1-98ca-bba36677f081"
CM019752.1	RepeatMasker	Unknown	52252240	52252844	2469	+	.	ID="RND-6_FAMILY-2110";Tend="1297";Tstart="717";shortTE="F";uid="a646ebc0-bb20-4784-812e-cf93af696913"
CM019752.1	RepeatMasker	LINE/L2	21633889	21634137	543	+	.	ID="RND-6_FAMILY-1534";Tend="2742";Tstart="2495";shortTE="F";uid="85fa78a3-d332-4001-a69a-a73393e4ec54"
CM019752.1	RepeatMasker	Unknown	28298444	28298873	2313	+	.	ID="RND-6_FAMILY-1659";Tend="1286";Tstart="834";shortTE="F";uid="c73e6541-6636-4d00-8132-4fa4ba96eb16"
CM019752.1	RepeatMasker	Unknown	53803800	53805095	11131	+	.	ID="RND-5_FAMILY-1529";Tend="2139";Tstart="846";shortTE="F";uid="19f1e82d-2aaf-40d9-a53d-ac1456135369"
CM019752.1	RepeatMasker	Unknown	30589686	30590177	613	+	.	ID="RND-6_FAMILY-1763";Tend="1740";Tstart="1326";shortTE="F";uid="c7b9a7b0-979a-4520-83fd-22dc2a9e4587"
CM019752.1	RepeatMasker	Unknown	1203024	1203353	2031	+	.	ID="RND-1_FAMILY-190";Tend="1084";Tstart="737";shortTE="F";uid="34e76ba2-c823-4d80-81b0-db7e6d427d39"
CM019752.1	RepeatMasker	Unknown	15426181	15426569	1085	+	.	ID="RND-4_FAMILY-494";Tend="1661";Tstart="1279";shortTE="F";uid="ba94e902-5e4b-49d7-b9c6-74437306b235"
CM019752.1	RepeatMasker	LINE/I	53260042	53260168	915	+	.	ID="RND-6_FAMILY-2658";Tend="1374";Tstart="1249";shortTE="F";uid="63ddf721-c441-4c67-88e8-a6cf5c05786c"
CM019752.1	RepeatMasker	LINE/L2	16183987	16184106	536	+	.	ID="RND-6_FAMILY-14";Tend="1840";Tstart="1727";shortTE="F";uid="29d2c7cd-c6c2-4c59-bc09-d53e490e9e08"
CM019752.1	RepeatMasker	Unknown	25197310	25197546	830	+	.	ID="RND-1_FAMILY-55";Tend="1710";Tstart="1473";shortTE="F";uid="0640cfc1-9a42-443d-b1e9-b1d64c5755dc"
CM019752.1	RepeatMasker	Unknown	22051545	22051784	530	+	.	ID="RND-6_FAMILY-2371";Tend="2331";Tstart="2078";shortTE="F";uid="322c4c48-7788-479e-950d-462429905eae"
CM019752.1	RepeatMasker	Unknown	34200007	34200297	602	+	.	ID="RND-1_FAMILY-496";Tend="1258";Tstart="966";shortTE="F";uid="34763635-97b4-4562-a071-a44da155c83d"
CM019752.1	RepeatMasker	Unknown	3031098	3031355	1434	+	.	ID="RND-6_FAMILY-6954";Tend="1618";Tstart="1365";shortTE="F";uid="dbc9488a-e843-440d-9fdb-4ef324456707"
CM019752.1	RepeatMasker	DNA/Academ-1	8191802	8192440	1930	+	.	ID="rnd-1_family-255";Tend="1766";Tstart="794";shortTE="F";uid="0074a004-35af-4442-836e-0afea23b61b2"
CM019752.1	RepeatMasker	LINE/I	51396511	51397030	450	+	.	ID="RND-6_FAMILY-11418";Tend="2775";Tstart="2194";shortTE="F";uid="34f6cd7e-8514-4152-88f3-1886ad2f1f56"
CM019752.1	RepeatMasker	Unknown	17720395	17720619	1392	+	.	ID="RND-5_FAMILY-3614";Tend="1147";Tstart="929";shortTE="F";uid="db96aa83-2204-471f-9e47-c3e644668b4b"
CM019752.1	RepeatMasker	Unknown	55795742	55796635	7298	+	.	ID="RND-6_FAMILY-846";Tend="1855";Tstart="948";shortTE="F";uid="6d06712a-807a-4f7e-ae87-c78d7de3c812"
CM019752.1	RepeatMasker	Unknown	27370308	27370613	530	+	.	ID="RND-1_FAMILY-55";Tend="1614";Tstart="1318";shortTE="F";uid="3dbe61cf-57c7-4e76-9fba-749864394c54"
CM019752.1	RepeatMasker	LTR/Copia	55619175	55619450	483	+	.	ID="COPIA20-NVI_I";Tend="2859";Tstart="2584";shortTE="F";uid="832725b0-b11e-4ace-9d5a-d540a8c22611"
CM019752.1	RepeatMasker	Unknown	18265631	18265762	542	+	.	ID="RND-6_FAMILY-10398";Tend="626";Tstart="487";shortTE="F";uid="d4f30898-84e2-4d94-a0b5-754b97d697a2"
CM019752.1	RepeatMasker	Unknown	9921686	9922038	3154	+	.	ID="RND-1_FAMILY-431";Tend="1285";Tstart="932";shortTE="F";uid="5b31f7a7-2d05-462f-ac57-1b5119db111f"
CM019752.1	RepeatMasker	Unknown	39468431	39469114	5341	+	.	ID="RND-1_FAMILY-587";Tend="1679";Tstart="995";shortTE="F";uid="a4349648-e052-4387-8b82-742624ca430d"
CM019752.1	RepeatMasker	Unknown	44505950	44506248	923	+	.	ID="RND-1_FAMILY-139";Tend="1218";Tstart="918";shortTE="F";uid="095bca8e-c410-4812-9f4d-5c96c5990723"
CM019752.1	RepeatMasker	Unknown	6912773	6913258	2321	+	.	ID="RND-5_FAMILY-1260";Tend="1255";Tstart="778";shortTE="F";uid="d72bae22-3bfe-42f3-9a75-07e3e22a249c"
CM019752.1	RepeatMasker	Unknown	14724400	14724631	968	+	.	ID="RND-4_FAMILY-1358";Tend="1238";Tstart="1026";shortTE="F";uid="2afac6a3-1dfd-4b35-8fd7-e2a93cb1d6c9"
CM019752.1	RepeatMasker	RC/Helitron	20636602	20637174	4018	+	.	ID="RND-1_FAMILY-325";Tend="2712";Tstart="2115";shortTE="F";uid="005ff0d1-dd4d-487b-8c4f-fb10513bad7e"
CM019752.1	RepeatMasker	Unknown	55021568	55021976	3258	+	.	ID="RND-6_FAMILY-646";Tend="1369";Tstart="971";shortTE="F";uid="100abb78-120c-4858-8f56-3f06b47c8887"
CM019752.1	RepeatMasker	DNA/PIF-ISL2EU	29229606	29229806	731	+	.	ID="RND-5_FAMILY-855";Tend="204";Tstart="8";shortTE="F";uid="cf0d92c5-5208-41d8-a631-47ddb14082d6"
CM019752.1	RepeatMasker	Unknown	4875774	4876207	1558	+	.	ID="RND-6_FAMILY-2503";Tend="1322";Tstart="839";shortTE="F";uid="4e7ed7cf-eb79-49e3-a322-3f7feab71202"
CM019752.1	RepeatMasker	Unknown	32317125	32317428	902	+	.	ID="RND-1_FAMILY-69";Tend="1656";Tstart="1363";shortTE="F";uid="80adfcfa-e618-4a4b-a53f-e475259a332d"
CM019752.1	RepeatMasker	Unknown	43938788	43939088	2379	+	.	ID="RND-1_FAMILY-299";Tend="1255";Tstart="964";shortTE="F";uid="85c27679-357f-4ce5-8de0-8476d51f233d"
CM019752.1	RepeatMasker	Unknown	25093770	25094237	988	+	.	ID="RND-5_FAMILY-26";Tend="1442";Tstart="980";shortTE="F";uid="86140873-3900-4193-aee7-292e266c6204"
CM019752.1	RepeatMasker	Unknown	1192942	1193202	1361	+	.	ID="RND-6_FAMILY-1659";Tend="1323";Tstart="1046";shortTE="F";uid="78157151-afda-42ad-8462-18a62aeefd6d"
CM019752.1	RepeatMasker	Unknown	12737400	12737668	981	+	.	ID="RND-1_FAMILY-52";Tend="1273";Tstart="922";shortTE="F";uid="035f7d11-5a9b-47ba-89e7-21d5ae9113de"
CM019752.1	RepeatMasker	Unknown	10246271	10246678	2407	+	.	ID="RND-1_FAMILY-190";Tend="1184";Tstart="743";shortTE="F";uid="aa2a5ee3-7983-420f-92bd-1329ec296707"
CM019752.1	RepeatMasker	LINE/I	7783989	7784212	648	+	.	ID="RND-6_FAMILY-681";Tend="1638";Tstart="1426";shortTE="F";uid="0d7e5e59-22ba-4f1b-a228-a5ea5dc3c8f5"
CM019752.1	RepeatMasker	Unknown	35106880	35108442	13422	+	.	ID="RND-1_FAMILY-449";Tend="2351";Tstart="786";shortTE="F";uid="1cf1bb88-ae50-4032-a46b-2609f14d6892"
CM019752.1	RepeatMasker	Unknown	14536428	14537070	3449	+	.	ID="RND-5_FAMILY-3894";Tend="1349";Tstart="669";shortTE="F";uid="d913a7b8-f865-4157-ac82-fc91ea81a973"
CM019752.1	RepeatMasker	Unknown	54334344	54335022	4644	+	.	ID="RND-5_FAMILY-7137";Tend="1420";Tstart="730";shortTE="F";uid="35a064a5-5546-4087-86b0-bce49316d6ab"
CM019752.1	RepeatMasker	Unknown	42185230	42185410	1429	+	.	ID="RND-1_FAMILY-192";Tend="1138";Tstart="959";shortTE="F";uid="6a2adc1e-e326-469c-8214-c4e673403b8e"
CM019752.1	RepeatMasker	Unknown	348885	350319	10166	+	.	ID="RND-6_FAMILY-6030";Tend="2298";Tstart="857";shortTE="F";uid="7ae961c6-c04a-4ff7-b729-22afce160243"
CM019752.1	RepeatMasker	Unknown	51523633	51523839	791	+	.	ID="RND-4_FAMILY-494";Tend="1699";Tstart="1474";shortTE="F";uid="3247d36e-2568-4a02-a787-680b82b7457e"
CM019752.1	RepeatMasker	Unknown	33272303	33272445	772	+	.	ID="RND-6_FAMILY-180";Tend="1174";Tstart="1028";shortTE="F";uid="f868e5fa-fb76-444b-ac8f-fa9154c2cc19"
CM019752.1	RepeatMasker	Unknown	48874200	48874938	2132	+	.	ID="RND-1_FAMILY-52";Tend="1658";Tstart="881";shortTE="F";uid="495f11bf-dec6-499b-af75-2af100766279"
CM019752.1	RepeatMasker	Unknown	38595290	38596269	5283	+	.	ID="RND-5_FAMILY-26";Tend="1767";Tstart="790";shortTE="F";uid="dedcdec1-6bee-4c23-88da-7906250713a4"
CM019752.1	RepeatMasker	Unknown	50075961	50076183	665	+	.	ID="RND-6_FAMILY-1434";Tend="1519";Tstart="1302";shortTE="F";uid="112aaf03-1456-44fe-8c4e-72b7ba9d1067"
CM019752.1	RepeatMasker	Unknown	20680218	20680756	3765	+	.	ID="RND-4_FAMILY-1393";Tend="1396";Tstart="858";shortTE="F";uid="0c177286-40a9-4fa4-9dbe-510a9a4013a2"
CM019752.1	RepeatMasker	Unknown	55720234	55720833	3978	+	.	ID="RND-1_FAMILY-34";Tend="1577";Tstart="985";shortTE="F";uid="4205201c-71ca-47dd-b7c9-72c2c4c6c273"
CM019752.1	RepeatMasker	DNA/hAT-Tip100	13240305	13240531	1627	+	.	ID="RND-1_FAMILY-329";Tend="1164";Tstart="920";shortTE="F";uid="b82044a7-b044-48bf-8d36-94ea364dd355"
CM019752.1	RepeatMasker	DNA/hAT-Tip100	5176929	5177103	770	+	.	ID="RND-6_FAMILY-5628";Tend="1591";Tstart="1419";shortTE="F";uid="99b74289-baca-45ce-b10b-b292215d8819"
CM019752.1	RepeatMasker	Unknown	42353423	42353866	1187	+	.	ID="RND-5_FAMILY-2531";Tend="1350";Tstart="938";shortTE="F";uid="a5175db2-c728-4fa0-9807-13600fdcf4ef"
CM019752.1	RepeatMasker	Unknown	2577165	2577292	494	+	.	ID="RND-1_FAMILY-114";Tend="729";Tstart="602";shortTE="F";uid="3e0d06a2-2b82-4965-b259-5c5fdaea3d02"
CM019752.1	RepeatMasker	Unknown	10447826	10448281	3088	+	.	ID="RND-5_FAMILY-2038";Tend="1561";Tstart="1113";shortTE="F";uid="49f4f685-789c-4052-9069-1840add0a2cf"
CM019752.1	RepeatMasker	Unknown	38158120	38158250	519	+	.	ID="RND-1_FAMILY-696";Tend="1471";Tstart="1338";shortTE="F";uid="a203ae7e-6279-4d41-9486-34e6f9a27db2"
CM019752.1	RepeatMasker	Unknown	17404085	17404289	1295	+	.	ID="RND-5_FAMILY-6510";Tend="1124";Tstart="922";shortTE="F";uid="f1e0cc72-07ae-44e0-8d57-917e000dac3b"
CM019752.1	RepeatMasker	Unknown	3167577	3167904	1210	+	.	ID="RND-6_FAMILY-135";Tend="1202";Tstart="861";shortTE="F";uid="b179221d-033c-46c1-b84c-90bc33c23832"
CM019752.1	RepeatMasker	DNA/Academ-1	19056200	19056465	1618	+	.	ID="RND-6_FAMILY-8612";Tend="2875";Tstart="2613";shortTE="F";uid="63c0f9b2-b317-4f6c-a806-d8e2ed420d45"
CM019752.1	RepeatMasker	Unknown	48589857	48590066	726	+	.	ID="RND-1_FAMILY-55";Tend="1015";Tstart="812";shortTE="F";uid="d759766a-a5e4-4dbf-b8dc-e064b81e7d1c"
CM019752.1	RepeatMasker	DNA/Sola-1	31192007	31192537	3440	+	.	ID="RND-1_FAMILY-578";Tend="1494";Tstart="960";shortTE="F";uid="b97d731b-f47d-4b31-90c0-b4bbbb23f39d"
CM019752.1	RepeatMasker	Unknown	35958575	35959500	3208	+	.	ID="RND-6_FAMILY-5437";TEgroup="ctg_1%7CRND-6_FAMILY-5437%7C2";Tend="1507";Tstart="688";shortTE="F";uid="2b19202c-fdec-423a-8fd7-8eda615373f1"
CM019752.1	RepeatMasker	Unknown	9727927	9728252	2349	+	.	ID="RND-6_FAMILY-2834";Tend="2381";Tstart="2057";shortTE="F";uid="dc3b5738-66fa-4b32-9259-82be31e4f721"
CM019752.1	RepeatMasker	Unknown	3580746	3581274	675	+	.	ID="RND-6_FAMILY-864";Tend="2062";Tstart="1454";shortTE="F";uid="d5b590d3-f07b-4cd2-8dbe-6740ba18af7d"
CM019752.1	RepeatMasker	Unknown	54134163	54134407	1012	+	.	ID="RND-5_FAMILY-6428";Tend="1411";Tstart="1198";shortTE="F";uid="a1febe78-cd0b-469b-8299-9dbba3fb6612"
CM019752.1	RepeatMasker	Unknown	11592866	11593285	970	+	.	ID="RND-5_FAMILY-1652";Tend="2404";Tstart="1990";shortTE="F";uid="9ed35aa8-054d-4973-9d9b-563a52d5cbfa"
CM019752.1	RepeatMasker	Unknown	37488708	37488926	1211	+	.	ID="RND-6_FAMILY-1295";Tend="1201";Tstart="961";shortTE="F";uid="e1f17ca1-6a89-48a7-8180-067ccf04d9d5"
CM019752.1	RepeatMasker	DNA/PIF-ISL2EU	19434262	19434413	613	+	.	ID="RND-5_FAMILY-855";Tend="453";Tstart="314";shortTE="F";uid="2d2de4c8-1275-4c79-83aa-eab1d1f13b66"
CM019752.1	RepeatMasker	Unknown	15967246	15967413	1088	+	.	ID="RND-6_FAMILY-5144";Tend="1304";Tstart="1137";shortTE="F";uid="c2256fd2-6138-474f-a7b7-2dcc842fafeb"
CM019752.1	RepeatMasker	DNA/PIF-Harbinger	39997271	39997422	557	+	.	ID="ISL2EU-7_CFL";Tend="593";Tstart="442";shortTE="F";uid="adfb5911-620c-4438-8d0b-c1510c561d6f"
CM019752.1	RepeatMasker	LINE/I	21190186	21190342	1040	+	.	ID="RND-1_FAMILY-605";Tend="1734";Tstart="1580";shortTE="F";uid="b807135d-64c8-422d-b9db-b459270a6188"
CM019752.1	RepeatMasker	LINE/I	21201154	21201547	3417	+	.	ID="RND-1_FAMILY-320";Tend="1933";Tstart="1540";shortTE="F";uid="1a2333a9-8f0b-4117-8614-74905d61a014"
CM019752.1	RepeatMasker	Unknown	43386425	43386599	1046	+	.	ID="RND-4_FAMILY-1108";Tend="1085";Tstart="908";shortTE="F";uid="cafef970-226f-4dbf-85a9-022a9e59cb6f"
CM019752.1	RepeatMasker	LTR/Pao	1181874	1182177	449	+	.	ID="BEL4-I_AP";Tend="5023";Tstart="4723";shortTE="F";uid="69fd167e-e432-4e3d-85a1-43cb059faf86"
CM019752.1	RepeatMasker	Unknown	11286333	11286725	3100	+	.	ID="RND-1_FAMILY-587";Tend="1393";Tstart="995";shortTE="F";uid="281b9bbb-04a2-42e6-b326-2b00967fcfad"
CM019752.1	RepeatMasker	DNA/Academ-1	38430315	38430876	1997	+	.	ID="rnd-5_family-369";Tend="1376";Tstart="904";shortTE="F";uid="b11b2e6c-e7f1-46cd-b73a-a82d249357f5"
CM019752.1	RepeatMasker	DNA/Sola-3	743983	744085	626	+	.	ID="RND-1_FAMILY-714";Tend="3122";Tstart="3021";shortTE="F";uid="acc96b7d-0e52-4bca-a691-c24b38725606"
CM019752.1	RepeatMasker	Unknown	54689424	54689663	1402	+	.	ID="RND-5_FAMILY-921";Tend="1212";Tstart="961";shortTE="F";uid="5f23f519-ab3e-4b82-af8a-d52885deaee4"
CM019752.1	RepeatMasker	DNA/Academ-1	1050903	1051034	751	+	.	ID="RND-1_FAMILY-450";Tend="1808";Tstart="1671";shortTE="F";uid="dcffa8a7-5651-4151-99b0-dbe719a0d51c"
CM019752.1	RepeatMasker	Unknown	969436	969705	993	+	.	ID="RND-5_FAMILY-3471";Tend="2089";Tstart="1825";shortTE="F";uid="f71c6591-171a-47b9-94bf-100c4941995e"
CM019752.1	RepeatMasker	Unknown	30177614	30177805	1235	+	.	ID="RND-6_FAMILY-978";Tend="1358";Tstart="1166";shortTE="F";uid="857dc97f-c6be-4035-abf8-ba4752d1163f"
CM019752.1	RepeatMasker	DNA/hAT-Tip100	29688884	29689129	1900	+	.	ID="RND-1_FAMILY-329";Tend="1164";Tstart="919";shortTE="F";uid="00bb1d4c-6fdb-4b4a-b2c3-c62a1eee1347"
CM019752.1	RepeatMasker	Unknown	24716901	24717876	5782	+	.	ID="RND-1_FAMILY-261";Tend="1823";Tstart="826";shortTE="F";uid="e9ae87e8-51ab-43e9-9060-7a91461b0d9b"
CM019752.1	RepeatMasker	Unknown	10968002	10968197	611	+	.	ID="RND-1_FAMILY-120";Tend="1263";Tstart="1031";shortTE="F";uid="420b99d7-e0d0-46fb-87c1-3a2faa1835aa"
CM019752.1	RepeatMasker	RC/Helitron?	23428921	23429084	481	+	.	ID="RND-5_FAMILY-2492";Tend="1802";Tstart="1636";shortTE="F";uid="77d277d7-39cd-43a4-8bb9-4906909d0c27"
CM019752.1	RepeatMasker	Unknown	54655526	54655705	962	+	.	ID="RND-6_FAMILY-6785";Tend="1406";Tstart="1212";shortTE="F";uid="3570f025-56a6-4cc6-8404-019264a8dd19"
CM019752.1	RepeatMasker	Unknown	24734791	24735188	980	+	.	ID="RND-1_FAMILY-326";Tend="1757";Tstart="1396";shortTE="F";uid="6ff6d1a7-4e5d-4a2d-98f3-325e9c913e7b"
CM019752.1	RepeatMasker	Unknown	43312760	43313105	777	+	.	ID="RND-4_FAMILY-553";Tend="1225";Tstart="874";shortTE="F";uid="2b978acc-eb34-4c7c-939f-d1d430c93d65"
CM019752.1	RepeatMasker	DNA/hAT-Tip100	8577835	8577979	455	+	.	ID="RND-1_FAMILY-486";Tend="1180";Tstart="1025";shortTE="F";uid="8eeb609f-c341-4208-aeff-11510bdddad4"
CM019752.1	RepeatMasker	Unknown	20495304	20495754	955	+	.	ID="RND-1_FAMILY-496";Tend="1432";Tstart="966";shortTE="F";uid="032d23b3-8cc7-4f44-8cb6-7a1812c619fa"
CM019752.1	RepeatMasker	Unknown	20652101	20652568	2451	+	.	ID="RND-1_FAMILY-528";Tend="1308";Tstart="840";shortTE="F";uid="3bb9d295-8b5e-4b73-ab5e-914cc8b87b57"
CM019752.1	RepeatMasker	Unknown	1229946	1230083	1134	+	.	ID="RND-5_FAMILY-1529";Tend="2137";Tstart="2000";shortTE="F";uid="64ddb0eb-3bb6-417d-be69-e379b099797d"
CM019752.1	RepeatMasker	Unknown	13927155	13927367	586	+	.	ID="RND-6_FAMILY-2371";Tend="1025";Tstart="683";shortTE="F";uid="2757186c-1347-4adf-a258-602b34011a91"
CM019752.1	RepeatMasker	Unknown	5338255	5338536	904	+	.	ID="RND-6_FAMILY-1762";Tend="1519";Tstart="1224";shortTE="F";uid="cd11dbd2-b298-428e-9d12-9c3f1f80c934"
CM019752.1	RepeatMasker	DNA?/hAT?	21242199	21242688	1088	+	.	ID="RND-6_FAMILY-2615";Tend="2268";Tstart="1516";shortTE="F";uid="a50ff312-16af-4e62-aaa6-41a2759ff7d9"
CM019752.1	RepeatMasker	Unknown	13918367	13918588	1336	+	.	ID="RND-6_FAMILY-1762";Tend="970";Tstart="749";shortTE="F";uid="7eb01788-b1d0-4f55-be77-e172730f805c"
CM019752.1	RepeatMasker	Unknown	46497583	46498619	5660	+	.	ID="RND-6_FAMILY-306";Tend="2113";Tstart="1033";shortTE="F";uid="b034a69c-894d-482d-b378-246405dc8edf"
CM019752.1	RepeatMasker	Unknown	3295489	3295742	1940	+	.	ID="RND-1_FAMILY-177";Tend="1233";Tstart="978";shortTE="F";uid="fcca7056-ec1a-420f-bc69-fa7feed7be87"
CM019752.1	RepeatMasker	Unknown	25183054	25183192	423	+	.	ID="RND-1_FAMILY-683";Tend="2828";Tstart="2691";shortTE="F";uid="4e7dbf82-835e-4417-a084-1eb4eed0f05d"
CM019752.1	RepeatMasker	LINE/I	16459549	16459867	492	+	.	ID="RND-6_FAMILY-65";Tend="1673";Tstart="1366";shortTE="F";uid="6bd552d2-1aaf-49d3-a180-5de6120a8a6d"
CM019752.1	RepeatMasker	Unknown	27450557	27451197	3989	+	.	ID="RND-1_FAMILY-269";Tend="1673";Tstart="1000";shortTE="F";uid="8b3a8778-59f1-4126-9d6a-05b6255b04c4"
CM019752.1	RepeatMasker	Unknown	40573307	40574951	13892	+	.	ID="RND-1_FAMILY-319";Tend="2403";Tstart="759";shortTE="F";uid="a29be81a-22f0-415d-b308-26736c3f51cf"
CM019752.1	RepeatMasker	RC/Helitron?	21130652	21131284	3919	+	.	ID="RND-4_FAMILY-301";Tend="1549";Tstart="906";shortTE="F";uid="dbb25d05-cd66-4045-a410-4454db9beef4"
CM019752.1	RepeatMasker	Unknown	53362435	53362985	635	+	.	ID="RND-5_FAMILY-7904";Tend="1379";Tstart="775";shortTE="F";uid="f2406893-7f0d-4268-af0c-1a97b809d534"
CM019752.1	RepeatMasker	Unknown	13887462	13888720	6434	+	.	ID="RND-5_FAMILY-32";Tend="2118";Tstart="821";shortTE="F";uid="dbd0508e-6173-47f2-a293-e29654dae77e"
CM019752.1	RepeatMasker	Unknown	36872003	36872248	1097	+	.	ID="RND-6_FAMILY-10724";Tend="1157";Tstart="870";shortTE="F";uid="15540790-8624-4b6f-a948-196abb26ec52"
CM019752.1	RepeatMasker	Unknown	19071765	19071901	862	+	.	ID="RND-1_FAMILY-120";Tend="1261";Tstart="1127";shortTE="F";uid="7de2903b-7ce2-4341-9eba-d2b39cf878bf"
CM019752.1	RepeatMasker	Unknown	1623171	1623669	1107	+	.	ID="RND-5_FAMILY-841";Tend="1456";Tstart="945";shortTE="F";uid="4b353aec-e024-4f4b-a80b-998f44287b02"
CM019752.1	RepeatMasker	DNA/hAT-Tip100	33453160	33453399	1973	+	.	ID="RND-1_FAMILY-329";Tend="1164";Tstart="920";shortTE="F";uid="70b3d504-019b-436b-9e35-345b6df14651"
CM019752.1	RepeatMasker	DNA/hAT-Ac	9930078	9931557	10063	+	.	ID="RND-1_FAMILY-343";TEgroup="ctg_1%7CRND-1_FAMILY-343%7C2";Tend="3643";Tstart="1713";shortTE="F";uid="28c33bcd-32d7-4a02-ae16-88eccf9074e5"
CM019752.1	RepeatMasker	Unknown	8120365	8120846	4160	+	.	ID="RND-1_FAMILY-106";Tend="1587";Tstart="1106";shortTE="F";uid="c52fa57f-1568-4a6c-a463-dedca0ca53d2"
CM019752.1	RepeatMasker	Unknown	36930322	36931026	3536	+	.	ID="RND-1_FAMILY-114";TEgroup="ctg_1%7CRND-1_FAMILY-114%7C3";Tend="1827";Tstart="778";shortTE="F";uid="136cc6c4-1e57-4738-9756-d8f036529fce"
CM019752.1	RepeatMasker	Unknown	35311623	35312546	6608	+	.	ID="RND-6_FAMILY-313";Tend="2225";Tstart="1275";shortTE="F";uid="c242ba9e-5c81-4daf-82b7-923f1abb89a7"
CM019752.1	RepeatMasker	DNA/hAT-hAT19	28628995	28629128	933	+	.	ID="RND-6_FAMILY-671";Tend="1080";Tstart="949";shortTE="F";uid="e2e1516b-3e7c-4e6c-83c0-01764e5bc979"
CM019752.1	RepeatMasker	Unknown	16732599	16732926	1767	+	.	ID="RND-1_FAMILY-505";Tend="1445";Tstart="1113";shortTE="F";uid="7ed411ec-bfaf-4763-aa7c-78e0d79f3fbe"
CM019752.1	RepeatMasker	Unknown	289630	289760	734	+	.	ID="RND-1_FAMILY-596";Tend="1688";Tstart="1556";shortTE="F";uid="a1bb47f7-bea4-49e6-a071-cc475eda9a89"
CM019752.1	RepeatMasker	LINE/I	55701570	55701674	583	+	.	ID="RND-5_FAMILY-2237";Tend="2338";Tstart="2233";shortTE="F";uid="917b178c-ae18-4ad6-b1d8-6a978515241c"
CM019752.1	RepeatMasker	Unknown	55945028	55945349	1723	+	.	ID="RND-5_FAMILY-2531";Tend="1250";Tstart="938";shortTE="F";uid="f8c8a05a-ab32-4b6f-af54-86f813f33d1f"
CM019752.1	RepeatMasker	LTR/Gypsy	17125218	17125868	4212	+	.	ID="RND-6_FAMILY-13899";Tend="1422";Tstart="810";shortTE="F";uid="bc1a3908-a6fe-4c02-9b26-6fbb977b2fe1"
CM019752.1	RepeatMasker	Unknown	52654640	52654788	595	+	.	ID="RND-5_FAMILY-3180";Tend="2157";Tstart="2010";shortTE="F";uid="0b7d92e4-4398-4ad9-ad12-f369f502962f"
CM019752.1	RepeatMasker	Unknown	18392984	18393415	624	+	.	ID="RND-6_FAMILY-5351";Tend="1301";Tstart="842";shortTE="F";uid="622e19bb-9cd1-4da4-9ce0-77f0f2f0cd0f"
CM019752.1	RepeatMasker	Unknown	39665226	39665567	2265	+	.	ID="RND-5_FAMILY-4812";Tend="1688";Tstart="1345";shortTE="F";uid="14a27723-e36c-4975-a193-04520c876331"
CM019752.1	RepeatMasker	Unknown	49749785	49750483	5720	+	.	ID="RND-1_FAMILY-137";Tend="1652";Tstart="958";shortTE="F";uid="cd0d97a6-c1a5-4588-9599-edeb7d473c83"
CM019752.1	RepeatMasker	Unknown	47571486	47571732	1313	+	.	ID="RND-6_FAMILY-6954";Tend="1616";Tstart="1368";shortTE="F";uid="3b7abcf0-35f4-4e7d-9c0a-438f31719dbe"
CM019752.1	RepeatMasker	Unknown	43975444	43976178	3136	+	.	ID="RND-6_FAMILY-1762";Tend="1626";Tstart="898";shortTE="F";uid="c9d5ec99-d5a2-4783-b08b-8eceb49df7dc"
CM019752.1	RepeatMasker	Unknown	46115954	46116072	517	+	.	ID="RND-6_FAMILY-2298";Tend="873";Tstart="755";shortTE="F";uid="6163a9c7-2290-4096-9dfe-cd7049e2a401"
CM019752.1	RepeatMasker	Unknown	55614657	55614774	747	+	.	ID="RND-6_FAMILY-978";Tend="1296";Tstart="1176";shortTE="F";uid="252ccad7-7d7f-4040-9e0b-df167a0cadd0"
CM019752.1	RepeatMasker	LINE/I	11186406	11186812	2683	+	.	ID="RND-6_FAMILY-3267";Tend="1350";Tstart="915";shortTE="F";uid="7bcdee9a-17ed-4834-a42c-81a00cb371d1"
CM019752.1	RepeatMasker	Unknown	55587728	55589346	7379	+	.	ID="RND-5_FAMILY-1652";Tend="2257";Tstart="763";shortTE="F";uid="c65e4129-9e57-464f-b5f8-0bded7e3e73b"
CM019752.1	RepeatMasker	DNA/hAT-Tip100	1315615	1316862	6465	+	.	ID="RND-6_FAMILY-9953";Tend="1965";Tstart="678";shortTE="F";uid="a3c8cb45-2da2-4cac-a925-c775f860b248"
CM019752.1	RepeatMasker	Unknown	54862342	54862708	2657	+	.	ID="RND-6_FAMILY-10027";Tend="1287";Tstart="933";shortTE="F";uid="5845b6b7-3dcf-4bdb-b75e-589e305a9341"
CM019752.1	RepeatMasker	DNA	26084269	26084859	3750	+	.	ID="RND-1_FAMILY-527";Tend="1740";Tstart="1186";shortTE="F";uid="f415c8d5-ac8a-450a-8601-621ec8133be5"
CM019752.1	RepeatMasker	Unknown	3217375	3217478	450	+	.	ID="RND-1_FAMILY-319";Tend="936";Tstart="729";shortTE="F";uid="8a0d2f5a-46d2-4ee2-903a-597160ade583"
CM019752.1	RepeatMasker	Unknown	9780360	9780552	1393	+	.	ID="RND-6_FAMILY-2834";Tend="2256";Tstart="2057";shortTE="F";uid="ff75c8b6-c471-4948-b8d7-4437ed2bc940"
CM019752.1	RepeatMasker	Unknown	38004621	38004923	1785	+	.	ID="RND-5_FAMILY-41";Tend="1282";Tstart="979";shortTE="F";uid="082a9185-8fbc-44dc-93fd-b07e9dab728a"
CM019752.1	RepeatMasker	LINE/CR1	8910669	8911202	4504	+	.	ID="RND-1_FAMILY-335";Tend="1332";Tstart="798";shortTE="F";uid="937fb6c0-f452-4252-87fc-eb93bc862e16"
CM019752.1	RepeatMasker	Unknown	4458160	4459348	2346	+	.	ID="RND-5_FAMILY-3052";Tend="2203";Tstart="991";shortTE="F";uid="1f3a8466-0bb4-41cb-a055-93fd03846f4b"
CM019752.1	RepeatMasker	DNA/Academ-1	7806500	7806669	455	+	.	ID="RND-6_FAMILY-8612";Tend="1780";Tstart="1645";shortTE="F";uid="f140f273-8069-4b24-8c2f-faeb296a67d3"
CM019752.1	RepeatMasker	DNA/hAT-Tip100	19253279	19253596	1743	+	.	ID="RND-5_FAMILY-670";Tend="1519";Tstart="1193";shortTE="F";uid="47cca4a6-4ffa-4cdf-b043-4729e6e1d865"
CM019752.1	RepeatMasker	Unknown	11600223	11600766	3987	+	.	ID="RND-1_FAMILY-257";Tend="1519";Tstart="980";shortTE="F";uid="feb73264-0346-483f-a0d6-78e5d25a59d6"
CM019752.1	RepeatMasker	Unknown	13776643	13776817	864	+	.	ID="RND-5_FAMILY-1652";Tend="2438";Tstart="2254";shortTE="F";uid="0e14d5eb-3733-4936-a1a8-0c6dc0ca3ae5"
CM019752.1	RepeatMasker	Unknown	21539388	21541018	6425	+	.	ID="RND-6_FAMILY-3293";TEgroup="ctg_1%7CRND-6_FAMILY-3293%7C1";Tend="2092";Tstart="654";shortTE="F";uid="3d85f34d-fac2-4b65-bc70-336ccee3d49a"
CM019752.1	RepeatMasker	LTR/Gypsy	54661587	54665238	32226	+	.	ID="RND-1_FAMILY-1";Tend="4506";Tstart="841";shortTE="F";uid="052b78b2-647f-4154-afd3-f29ce9bfe708"
CM019752.1	RepeatMasker	Unknown	41472039	41472255	1555	+	.	ID="RND-1_FAMILY-369";Tend="1144";Tstart="926";shortTE="F";uid="dc733c01-e103-4b06-8134-54701209025c"
CM019752.1	RepeatMasker	Unknown	3151899	3152852	4736	+	.	ID="RND-1_FAMILY-362";Tend="1821";Tstart="820";shortTE="F";uid="c087d5d0-871a-4121-9d2e-fd9086a923ab"
CM019752.1	RepeatMasker	Unknown	2333799	2334587	2784	+	.	ID="RND-5_FAMILY-1294";TEgroup="ctg_1%7CRND-5_FAMILY-1294%7C2";Tend="2111";Tstart="859";shortTE="F";uid="2429bf6a-5161-4e6e-a36f-6eb8917a3022"
CM019752.1	RepeatMasker	Unknown	25779451	25779896	2662	+	.	ID="RND-1_FAMILY-482";Tend="1297";Tstart="883";shortTE="F";uid="c7bbacef-d866-4236-836d-13f83e426a9a"
CM019752.1	RepeatMasker	Unknown	20474240	20474593	2501	+	.	ID="RND-1_FAMILY-652";Tend="1267";Tstart="917";shortTE="F";uid="6dbe04fc-4135-4cbb-869d-b30502da47eb"
CM019752.1	RepeatMasker	Unknown	23780639	23781112	3761	+	.	ID="RND-5_FAMILY-2531";Tend="1417";Tstart="942";shortTE="F";uid="35103ff6-bad1-4810-9f08-98336f0212bc"
CM019752.1	RepeatMasker	Unknown	5748851	5749403	2420	+	.	ID="RND-5_FAMILY-1652";Tend="1383";Tstart="804";shortTE="F";uid="24db6d44-e3d5-42fd-b4ca-207493c06442"
CM019752.1	RepeatMasker	Unknown	29011887	29012222	2407	+	.	ID="RND-1_FAMILY-580";Tend="1235";Tstart="897";shortTE="F";uid="8937550d-92b6-4951-9bd6-da0456577e3b"
CM019752.1	RepeatMasker	Unknown	33340117	33340329	750	+	.	ID="RND-5_FAMILY-5538";Tend="1165";Tstart="932";shortTE="F";uid="bb6a60c4-5e65-45c3-826f-637404d865c0"
CM019752.1	RepeatMasker	Unknown	12535994	12536295	780	+	.	ID="RND-4_FAMILY-553";Tend="992";Tstart="691";shortTE="F";uid="1b4a35bc-67fa-4366-a57f-40dfc1602ae4"
CM019752.1	RepeatMasker	Unknown	17877132	17877271	582	+	.	ID="RND-5_FAMILY-3529";Tend="1209";Tstart="1073";shortTE="F";uid="baab4d54-3357-4aa8-8f6a-d1ec61494d56"
CM019752.1	RepeatMasker	Unknown	48547044	48547960	1080	+	.	ID="RND-5_FAMILY-1529";Tend="2125";Tstart="1085";shortTE="F";uid="70e705c3-7dab-4d09-baf5-325aacf25d91"
CM019752.1	RepeatMasker	DNA/hAT-Tip100	39920625	39920979	2607	+	.	ID="RND-6_FAMILY-4940";Tend="1144";Tstart="799";shortTE="F";uid="172c9e99-6d2a-49c9-9432-50a3a008aac5"
CM019752.1	RepeatMasker	DNA/Academ-1	52250560	52250669	636	+	.	ID="rnd-1_family-133";Tend="3505";Tstart="3388";shortTE="F";uid="79d4624a-a5e2-4213-9c8a-06335e05ff35"
CM019752.1	RepeatMasker	Unknown	51209402	51209808	3186	+	.	ID="RND-6_FAMILY-646";Tend="1365";Tstart="974";shortTE="F";uid="901b34cd-2cc8-4436-a9ae-a15440763945"
CM019752.1	RepeatMasker	RC/Helitron	39895488	39895694	446	+	.	ID="RND-5_FAMILY-724";Tend="886";Tstart="612";shortTE="F";uid="ecf72347-70f4-4bb9-a86b-2609b5320cd4"
CM019752.1	RepeatMasker	Unknown	30521397	30521685	661	+	.	ID="RND-6_FAMILY-588";Tend="1189";Tstart="886";shortTE="F";uid="8e064032-733f-4948-9538-9b57218f7ce6"
CM019752.1	RepeatMasker	Unknown	11481779	11481995	1696	+	.	ID="RND-6_FAMILY-2860";Tend="1215";Tstart="994";shortTE="F";uid="49e33943-6b22-4ca2-8527-e07a55400125"
CM019752.1	RepeatMasker	Satellite	13743734	13743856	690	+	.	ID="SAT-1_LVA";Tend="1738";Tstart="1616";shortTE="F";uid="8d30bb97-cc16-4a8d-8b80-4652e7f83246"
CM019752.1	RepeatMasker	LTR/Pao	47800398	47800530	450	+	.	ID="RND-6_FAMILY-1190";Tend="1955";Tstart="1804";shortTE="F";uid="4e2d81bd-db03-4b8e-8080-82137a6171a9"
CM019752.1	RepeatMasker	LTR/Pao	14873958	14874413	1021	+	.	ID="RND-6_FAMILY-1190";Tend="2198";Tstart="1765";shortTE="F";uid="1902fb1c-dd29-4258-bd53-4768e1eca4aa"
CM019752.1	RepeatMasker	DNA?/hAT?	46837321	46837649	700	+	.	ID="RND-6_FAMILY-1805";Tend="3047";Tstart="2671";shortTE="F";uid="a3fd6fcd-e4e4-42f6-9357-7b9dd3c1ec5a"
CM019752.1	RepeatMasker	Unknown	55294866	55295025	1241	+	.	ID="RND-6_FAMILY-2656";Tend="996";Tstart="831";shortTE="F";uid="9a5bbb66-0f01-4f97-8692-f98f7fa74da4"
CM019752.1	RepeatMasker	Unknown	18620271	18620833	3117	+	.	ID="RND-5_FAMILY-26";Tend="1336";Tstart="790";shortTE="F";uid="19597d2c-1646-4d20-aa1d-43db91b3b08f"
CM019752.1	RepeatMasker	DNA?/hAT?	15081266	15081426	450	+	.	ID="RND-6_FAMILY-1805";Tend="2907";Tstart="2743";shortTE="F";uid="6be3d741-48c7-46ff-a7a3-70655980eccb"
CM019752.1	RepeatMasker	Unknown	23172351	23172501	669	+	.	ID="RND-5_FAMILY-3180";Tend="2146";Tstart="1968";shortTE="F";uid="7df5b838-fdbc-4479-a562-6b4a48e29f67"
CM019752.1	RepeatMasker	Unknown	40185446	40185587	422	+	.	ID="RND-1_FAMILY-4";Tend="1167";Tstart="1024";shortTE="F";uid="b875af17-3d14-43d7-b0d7-4aa6d8063892"
CM019752.1	RepeatMasker	Unknown	12861339	12861684	440	+	.	ID="RND-1_FAMILY-52";Tend="1821";Tstart="1376";shortTE="F";uid="3dbcb7b8-b1b5-49a2-80ee-aa426c928e0b"
CM019752.1	RepeatMasker	Unknown	26849755	26850198	2746	+	.	ID="RND-5_FAMILY-2531";Tend="1417";Tstart="937";shortTE="F";uid="318b335d-f200-4aa6-8e56-f23eb625362b"
CM019752.1	RepeatMasker	LINE/I	6935495	6935829	1594	+	.	ID="RND-1_FAMILY-602";Tend="1226";Tstart="897";shortTE="F";uid="ed5c1c59-e1c1-48f8-a73e-eb49d1b58362"
CM019752.1	RepeatMasker	Unknown	40059394	40059747	913	+	.	ID="RND-6_FAMILY-1659";Tend="1318";Tstart="966";shortTE="F";uid="e4735e0f-fdba-4a04-aad6-5d7617d663b2"
CM019752.1	RepeatMasker	Unknown	19098033	19098261	404	+	.	ID="RND-5_FAMILY-1997";Tend="1061";Tstart="835";shortTE="F";uid="b8ee00b2-a8fb-47c7-835a-f7c60dfcc25e"
CM019752.1	RepeatMasker	Unknown	43708598	43709039	3011	+	.	ID="RND-6_FAMILY-1068";Tend="1547";Tstart="1106";shortTE="F";uid="b5ea93ae-91f7-4d24-b847-dab9af0579c8"
CM019752.1	RepeatMasker	Unknown	44956280	44956854	3266	+	.	ID="RND-5_FAMILY-3052";Tend="2220";Tstart="1637";shortTE="F";uid="41096acd-8ba8-4115-b92c-5c32bb0816e8"
CM019752.1	RepeatMasker	Unknown	53726768	53727047	1488	+	.	ID="RND-6_FAMILY-646";Tend="1182";Tstart="928";shortTE="F";uid="32d8d375-cdc2-45c6-878d-db8453561d56"
CM019752.1	RepeatMasker	Unknown	51877091	51877476	739	+	.	ID="RND-5_FAMILY-3180";Tend="2060";Tstart="1679";shortTE="F";uid="23acf9c4-87c4-40f1-8363-58bb1d331c8b"
CM019752.1	RepeatMasker	Unknown	1010258	1011206	8402	+	.	ID="RND-6_FAMILY-844";Tend="1887";Tstart="940";shortTE="F";uid="da56dcc2-2bde-48b5-9bd9-ad8cef71467d"
CM019752.1	RepeatMasker	LTR/Pao	1179886	1180443	438	+	.	ID="BEL-76_AA-I";Tend="3274";Tstart="2679";shortTE="F";uid="da7a97dd-ef84-4038-b1d2-369046747d70"
CM019752.1	RepeatMasker	DNA/Academ-1	45633077	45633343	530	+	.	ID="RND-1_FAMILY-221";Tend="1134";Tstart="869";shortTE="F";uid="a51c5f2c-cdc8-4402-ade1-872ca7e0ffc5"
CM019752.1	RepeatMasker	LINE/I	9895127	9895363	1024	+	.	ID="RND-5_FAMILY-1794";Tend="3565";Tstart="3322";shortTE="F";uid="7781c23a-a737-496b-b2e0-512a3a958889"
CM019752.1	RepeatMasker	Unknown	2018276	2018475	916	+	.	ID="RND-6_FAMILY-180";Tend="1262";Tstart="1064";shortTE="F";uid="e9074702-ca4b-4f63-9d64-c5bf812205b4"
CM019752.1	RepeatMasker	DNA/Academ-1	44035946	44036924	6043	+	.	ID="RND-1_FAMILY-102";Tend="1798";Tstart="785";shortTE="F";uid="f407335c-bcfa-4229-b34e-c891461eaf33"
CM019752.1	RepeatMasker	Unknown	38168884	38169049	781	+	.	ID="RND-6_FAMILY-1762";Tend="1001";Tstart="835";shortTE="F";uid="9e465cd2-33d8-4297-af75-d3140780eccd"
CM019752.1	RepeatMasker	Unknown	4183443	4184001	4210	+	.	ID="RND-1_FAMILY-587";Tend="1610";Tstart="995";shortTE="F";uid="2ae20ae7-5eb0-4622-97ef-ce1cc59d2f4c"
CM019752.1	RepeatMasker	Unknown	7304572	7304795	424	+	.	ID="RND-4_FAMILY-422";Tend="1118";Tstart="883";shortTE="F";uid="af6cb58c-c5cf-4380-9b74-3c8fb7d32483"
CM019752.1	RepeatMasker	Unknown	55669224	55670072	6858	+	.	ID="RND-6_FAMILY-760";Tend="2824";Tstart="1973";shortTE="F";uid="03156d30-50bf-46ca-bd33-57e9008f3593"
CM019752.1	RepeatMasker	Unknown	18612907	18613398	2154	+	.	ID="RND-1_FAMILY-707";Tend="1705";Tstart="1242";shortTE="F";uid="607651e2-4171-4e45-adb3-9a7037dae584"
CM019752.1	RepeatMasker	Unknown	35721185	35721772	3432	+	.	ID="RND-6_FAMILY-306";Tend="1942";Tstart="1352";shortTE="F";uid="4b28ef8b-36f7-446a-838a-21e4db86e21a"
CM019752.1	RepeatMasker	RC/Helitron?	7318445	7318795	1752	+	.	ID="RND-4_FAMILY-301";Tend="1882";Tstart="1532";shortTE="F";uid="06fffaed-3807-4af6-bcb5-088f0807b78c"
CM019752.1	RepeatMasker	Unknown	7485870	7486523	2658	+	.	ID="RND-6_FAMILY-1659";Tend="1506";Tstart="830";shortTE="F";uid="8685622b-87ae-418b-82e7-7bf44ed6b98c"
CM019752.1	RepeatMasker	Unknown	37552596	37552769	423	+	.	ID="RND-1_FAMILY-52";Tend="1053";Tstart="884";shortTE="F";uid="9f561055-f84c-4c69-b00d-f1fdba3cfeec"
CM019752.1	RepeatMasker	Unknown	53878420	53878524	895	+	.	ID="RND-1_FAMILY-192";Tend="1291";Tstart="1187";shortTE="F";uid="1448c78e-16da-4a2d-b197-241d53ca931e"
CM019752.1	RepeatMasker	Unknown	15336847	15337332	3956	+	.	ID="RND-1_FAMILY-246";Tend="1370";Tstart="884";shortTE="F";uid="a7e35afc-e030-48e7-9559-79d3481d34e0"
CM019752.1	RepeatMasker	Unknown	18213927	18214201	2093	+	.	ID="RND-6_FAMILY-10726";Tend="1620";Tstart="1346";shortTE="F";uid="cb089316-e54b-43d4-83cc-3027f93950b3"
CM019752.1	RepeatMasker	Unknown	27306435	27306653	914	+	.	ID="RND-5_FAMILY-1260";Tend="1271";Tstart="1060";shortTE="F";uid="2bf0f303-a538-4ecc-9bf4-be4224fe1530"
CM019752.1	RepeatMasker	Unknown	41175900	41176103	871	+	.	ID="RND-5_FAMILY-7137";Tend="1023";Tstart="733";shortTE="F";uid="0847a31c-fd3b-4b53-9e71-5c9b9190331f"
CM019752.1	RepeatMasker	DNA/Academ-1	43195243	43195594	1815	+	.	ID="RND-2_FAMILY-8";Tend="1025";Tstart="668";shortTE="F";uid="9a14473a-01ff-4ec2-8c71-599582211d74"
CM019752.1	RepeatMasker	Unknown	25985945	25986795	1434	+	.	ID="RND-1_FAMILY-261";Tend="1861";Tstart="1013";shortTE="F";uid="ac6d0229-7796-4392-a4c7-a460eeef3265"
CM019752.1	RepeatMasker	Unknown	54629679	54630201	731	+	.	ID="RND-6_FAMILY-4142";TEgroup="ctg_1%7CRND-6_FAMILY-4142%7C1";Tend="1205";Tstart="868";shortTE="F";uid="3a6b6d06-e4e3-4986-9935-5f904fbb419f"
CM019752.1	RepeatMasker	Unknown	55695206	55695436	682	+	.	ID="RND-6_FAMILY-4798";Tend="852";Tstart="639";shortTE="F";uid="cabe8613-9dc1-4ccb-88c8-ce2775d618b1"
CM019752.1	RepeatMasker	Unknown	54762861	54763316	1854	+	.	ID="RND-6_FAMILY-7963";Tend="1368";Tstart="941";shortTE="F";uid="4a36ca83-0a07-478b-9580-81dfa3e0ddee"
CM019752.1	RepeatMasker	DNA/Kolobok-Hydra	16173587	16173903	1578	+	.	ID="RND-6_FAMILY-4766";Tend="1493";Tstart="1181";shortTE="F";uid="d41136ff-c8f2-4b5a-936f-0cfc3695bcf8"
CM019752.1	RepeatMasker	Unknown	18364269	18365719	4735	+	.	ID="RND-5_FAMILY-1529";Tend="2161";Tstart="1156";shortTE="F";uid="472d92bb-8fa1-4360-bb90-1c44c2e338e2"
CM019752.1	RepeatMasker	Unknown	38468118	38468636	2193	+	.	ID="RND-6_FAMILY-1659";Tend="1332";Tstart="733";shortTE="F";uid="3dd15099-008d-4897-80c6-2a6fa931cc7c"
CM019752.1	RepeatMasker	LINE/I	10117214	10117387	759	+	.	ID="RND-6_FAMILY-6915";Tend="1850";Tstart="1675";shortTE="F";uid="d7c17833-3b38-47d9-b35c-71b82395630c"
CM019752.1	RepeatMasker	DNA/Sola-2	33600069	33600677	1065	+	.	ID="RND-4_FAMILY-890";Tend="1450";Tstart="840";shortTE="F";uid="34f859a4-639f-4b4e-8e1d-ae3882018b96"
CM019752.1	RepeatMasker	Unknown	39121858	39122137	529	+	.	ID="RND-5_FAMILY-6510";Tend="1170";Tstart="924";shortTE="F";uid="12506736-8269-42e8-9293-03290a42150a"
CM019752.1	RepeatMasker	Unknown	54394251	54395309	5379	+	.	ID="RND-1_FAMILY-275";Tend="2063";Tstart="992";shortTE="F";uid="5e830aee-c37e-4fd6-ac12-1c410bba346b"
CM019752.1	RepeatMasker	Unknown	27816007	27816157	851	+	.	ID="RND-5_FAMILY-160";Tend="1356";Tstart="1209";shortTE="F";uid="39b4fea0-de87-4362-962a-39f86b7d2109"
CM019752.1	RepeatMasker	Unknown	32541115	32541357	717	+	.	ID="RND-6_FAMILY-4808";Tend="316";Tstart="67";shortTE="F";uid="d7244e0a-ef24-449b-9134-52a0da1b5660"
CM019752.1	RepeatMasker	Unknown	27194671	27195381	2383	+	.	ID="RND-1_FAMILY-261";Tend="1596";Tstart="845";shortTE="F";uid="36113d1e-7e15-48cd-857c-d48977cc867b"
CM019752.1	RepeatMasker	Unknown	36844579	36845905	7814	+	.	ID="RND-5_FAMILY-3180";Tend="2153";Tstart="865";shortTE="F";uid="0232f3ec-a8d9-42fb-a3e4-08b9f32caa8d"
CM019752.1	RepeatMasker	Unknown	40027004	40027260	1832	+	.	ID="RND-6_FAMILY-2860";Tend="1215";Tstart="957";shortTE="F";uid="e3cecc31-c272-4d8d-bb7c-a328cb8f4a8a"
CM019752.1	RepeatMasker	DNA/Academ-1	37837680	37837781	467	+	.	ID="RND-1_FAMILY-221";Tend="860";Tstart="763";shortTE="F";uid="7ccf0453-fb38-4889-bd01-26304696ea08"
CM019752.1	RepeatMasker	Unknown	12984623	12984960	2589	+	.	ID="RND-1_FAMILY-62";Tend="1313";Tstart="979";shortTE="F";uid="53e03a2e-fecb-458f-bd39-59ddd2859237"
CM019752.1	RepeatMasker	DNA/hAT-Tip100	1143262	1143599	1298	+	.	ID="RND-1_FAMILY-39";Tend="1373";Tstart="1037";shortTE="F";uid="87e8dbc6-d05b-4bdf-884f-e6efed3f3a92"
CM019752.1	RepeatMasker	DNA/hAT-Tip100	35148251	35148494	1836	+	.	ID="RND-1_FAMILY-329";Tend="1163";Tstart="914";shortTE="F";uid="e1bb3957-4b2a-47af-9cbf-09081d3b8d90"
CM019752.1	RepeatMasker	Unknown	49458155	49458272	789	+	.	ID="RND-6_FAMILY-1762";Tend="1074";Tstart="699";shortTE="F";uid="0415ae39-3053-45e6-bb21-41029fc51d7d"
CM019752.1	RepeatMasker	Unknown	29590422	29590825	1771	+	.	ID="RND-4_FAMILY-162";Tend="2441";Tstart="1978";shortTE="F";uid="9edb83f5-b3b1-4520-b452-bca6100447da"
CM019752.1	RepeatMasker	Unknown	50423583	50423810	1109	+	.	ID="RND-6_FAMILY-136";Tend="1377";Tstart="1132";shortTE="F";uid="1d503c5a-24c9-466f-a0ac-0fa8f5b043e2"
CM019752.1	RepeatMasker	Unknown	49934398	49934634	1173	+	.	ID="RND-5_FAMILY-6428";Tend="1394";Tstart="1176";shortTE="F";uid="772c12f4-1c24-4d99-94a4-65a5ef007fe7"
CM019752.1	RepeatMasker	Unknown	54381028	54381248	1687	+	.	ID="RND-1_FAMILY-114";Tend="665";Tstart="446";shortTE="F";uid="d95722e8-ad4b-4deb-9478-889aaf4bb850"
CM019752.1	RepeatMasker	Unknown	31164651	31164813	606	+	.	ID="RND-1_FAMILY-52";Tend="1120";Tstart="971";shortTE="F";uid="e33260ff-10ef-4731-b8ac-4b85758179c1"
CM019752.1	RepeatMasker	Unknown	4273737	4274579	6517	+	.	ID="RND-1_FAMILY-362";Tend="1676";Tstart="821";shortTE="F";uid="c78aa4a5-ac34-4702-90fd-05103a27822a"
CM019752.1	RepeatMasker	Unknown	6846421	6846763	842	+	.	ID="RND-1_FAMILY-618";Tend="833";Tstart="474";shortTE="F";uid="8fc134d2-8cf8-443d-ae77-b5bd55c77cbe"
CM019752.1	RepeatMasker	Unknown	20387220	20387605	988	+	.	ID="RND-1_FAMILY-439";Tend="1252";Tstart="880";shortTE="F";uid="5f902068-75ee-49fa-947c-d2e52d940c0e"
CM019752.1	RepeatMasker	Unknown	21045069	21045608	534	+	.	ID="RND-5_FAMILY-3180";Tend="2157";Tstart="1586";shortTE="F";uid="50952160-2469-45d4-90a3-cadc48eae2cf"
CM019752.1	RepeatMasker	Unknown	17280780	17281175	1650	+	.	ID="RND-6_FAMILY-1762";Tend="1682";Tstart="1275";shortTE="F";uid="8811fc22-ce06-4527-9fb8-9bd4813201c3"
CM019752.1	RepeatMasker	Unknown	9668514	9668644	461	+	.	ID="RND-5_FAMILY-41";Tend="1065";Tstart="931";shortTE="F";uid="855391c3-5a40-4a9c-8dd8-502202b76eb5"
CM019752.1	RepeatMasker	Unknown	13194261	13195193	2583	+	.	ID="RND-5_FAMILY-2241";Tend="1708";Tstart="805";shortTE="F";uid="e76b1008-9f40-4881-a49c-823859cbf330"
CM019752.1	RepeatMasker	Unknown	55693917	55694047	602	+	.	ID="RND-5_FAMILY-1540";Tend="1476";Tstart="1346";shortTE="F";uid="bfd1684d-50c5-4a5a-aa14-9a97aafb64ef"
CM019752.1	RepeatMasker	Unknown	26582064	26582290	512	+	.	ID="RND-4_FAMILY-422";Tend="1279";Tstart="1056";shortTE="F";uid="152e9b10-4ff0-4616-8ea0-7b83a0c3bef2"
CM019752.1	RepeatMasker	Unknown	15104206	15104483	1264	+	.	ID="RND-1_FAMILY-534";Tend="1131";Tstart="835";shortTE="F";uid="62f64491-dec4-4fdb-8d4a-2bf29db81dfb"
CM019752.1	RepeatMasker	Unknown	30501842	30502238	2952	+	.	ID="RND-1_FAMILY-624";Tend="1928";Tstart="1530";shortTE="F";uid="0c4180dd-c3b3-4743-833c-853078fba2e3"
CM019752.1	RepeatMasker	LINE/I-Jockey	34957919	34958096	981	+	.	ID="RND-5_FAMILY-1176";Tend="1620";Tstart="1444";shortTE="F";uid="7e31e994-7730-49a5-b3e3-3098b3e8dfae"
CM019752.1	RepeatMasker	Unknown	46047134	46047438	1768	+	.	ID="RND-5_FAMILY-1294";Tend="827";Tstart="552";shortTE="F";uid="a9c6d5cb-840f-4cfd-a3f8-19bcb514d929"
CM019752.1	RepeatMasker	Unknown	46592190	46592570	3093	+	.	ID="RND-1_FAMILY-161";Tend="1152";Tstart="775";shortTE="F";uid="2fd2ae99-c266-4e79-ac2b-203d61f5f042"
CM019752.1	RepeatMasker	Unknown	10408996	10409288	679	+	.	ID="RND-6_FAMILY-966";Tend="1578";Tstart="1271";shortTE="F";uid="3cddc789-085f-4ece-a341-616f2837edb0"
CM019752.1	RepeatMasker	Unknown	28497471	28497778	2636	+	.	ID="RND-1_FAMILY-192";Tend="1291";Tstart="977";shortTE="F";uid="d87f8e2f-538e-45af-a4b9-ae7ed4569f51"
CM019752.1	RepeatMasker	Unknown	8863074	8863773	5873	+	.	ID="RND-6_FAMILY-9251";Tend="2102";Tstart="1406";shortTE="F";uid="2dbc50c8-b940-4314-b0d3-293716e170de"
CM019752.1	RepeatMasker	Unknown	9800523	9800648	443	+	.	ID="RND-1_FAMILY-120";Tend="967";Tstart="853";shortTE="F";uid="248c194a-2007-4d0e-9a8f-359911a92f18"
CM019752.1	RepeatMasker	Unknown	33233849	33234287	2508	+	.	ID="RND-6_FAMILY-646";Tend="1365";Tstart="580";shortTE="F";uid="f0333af7-1aa8-4e17-9d70-71a25c8f0d0a"
CM019752.1	RepeatMasker	Unknown	20535473	20535698	1264	+	.	ID="RND-6_FAMILY-1659";Tend="1180";Tstart="954";shortTE="F";uid="b222a012-2d44-48f5-9bbd-cc253b59f880"
CM019752.1	RepeatMasker	Unknown	38328495	38328745	1532	+	.	ID="RND-5_FAMILY-2076";Tend="1283";Tstart="1086";shortTE="F";uid="f67bf28d-d43e-4285-abb1-24c1c2da6465"
CM019752.1	RepeatMasker	Unknown	56073210	56073433	1341	+	.	ID="RND-1_FAMILY-275";Tend="2179";Tstart="1945";shortTE="F";uid="7bf23594-e818-4145-bbf0-3ef280bd30ed"
CM019752.1	RepeatMasker	DNA/Sola-2	38116128	38116323	567	+	.	ID="RND-4_FAMILY-890";Tend="1685";Tstart="1485";shortTE="F";uid="ae1697a2-ecab-4fcb-852f-9ec14e6cef2f"
CM019752.1	RepeatMasker	Unknown	2296414	2296787	1440	+	.	ID="RND-5_FAMILY-108";Tend="1296";Tstart="921";shortTE="F";uid="eb37b3b2-71de-4004-8698-3983f01d2c7b"
CM019752.1	RepeatMasker	LTR/Gypsy	39708158	39708404	547	+	.	ID="RND-6_FAMILY-4684";Tend="2353";Tstart="2109";shortTE="F";uid="983019df-c5dc-4373-a8b6-3160bba9cf6e"
CM019752.1	RepeatMasker	LINE/I	49436139	49436311	903	+	.	ID="RND-5_FAMILY-379";Tend="1205";Tstart="1029";shortTE="F";uid="c49b944d-d02c-4885-9d0f-e9418fc8a7bd"
CM019752.1	RepeatMasker	Unknown	43199899	43200043	602	+	.	ID="RND-1_FAMILY-431";Tend="1277";Tstart="1141";shortTE="F";uid="a0974814-24fd-4897-8a1e-e5596e4e6210"
CM019752.1	RepeatMasker	RC/Helitron	26820979	26821326	811	+	.	ID="RND-1_FAMILY-109";Tend="1221";Tstart="746";shortTE="F";uid="070ea64b-569c-4c13-b407-3a675c638b00"
CM019752.1	RepeatMasker	DNA/Sola-2	32439607	32439761	600	+	.	ID="RND-4_FAMILY-890";Tend="1101";Tstart="947";shortTE="F";uid="b539890d-1a53-4602-9a93-100c46c5a6ea"
CM019752.1	RepeatMasker	Unknown	29636095	29636496	2153	+	.	ID="RND-6_FAMILY-9251";Tend="2103";Tstart="1691";shortTE="F";uid="e35b7a3d-d5eb-4e68-905f-0bb942d3eb21"
CM019752.1	RepeatMasker	Unknown	37688982	37689223	426	+	.	ID="RND-5_FAMILY-7137";Tend="1629";Tstart="1358";shortTE="F";uid="c76d1a17-798b-45ef-97f7-63965a0baa99"
CM019752.1	RepeatMasker	LINE/I	46977173	46977456	554	+	.	ID="RND-6_FAMILY-58";Tend="1325";Tstart="1018";shortTE="F";uid="e764dc38-85b2-4edc-8a72-6ef5a69070f4"
CM019752.1	RepeatMasker	LINE/R1-LOA	54952888	54953371	3176	+	.	ID="RND-5_FAMILY-1402";Tend="1537";Tstart="1043";shortTE="F";uid="d52d4ea9-2152-48f1-ba68-ee4399323826"
CM019752.1	RepeatMasker	Unknown	46650468	46652050	13710	+	.	ID="RND-6_FAMILY-5351";Tend="2438";Tstart="851";shortTE="F";uid="3d768e2f-df86-4b35-9342-4c0957e33468"
CM019752.1	RepeatMasker	Unknown	29910304	29911010	5027	+	.	ID="RND-6_FAMILY-10726";Tend="1628";Tstart="944";shortTE="F";uid="42edefc8-8c00-4e89-8a0a-948e4d259881"
CM019752.1	RepeatMasker	Unknown	41441402	41441535	494	+	.	ID="RND-6_FAMILY-1581";Tend="5958";Tstart="5811";shortTE="F";uid="b5dfe03c-28a4-428e-869f-1b8bd0a7cc2d"
CM019752.1	RepeatMasker	Unknown	18209863	18210165	2507	+	.	ID="RND-1_FAMILY-62";Tend="1301";Tstart="999";shortTE="F";uid="35f5c8ee-f705-4a32-b07c-c6d73a2b9c7d"
CM019752.1	RepeatMasker	Unknown	5929014	5929224	426	+	.	ID="RND-1_FAMILY-683";Tend="2953";Tstart="2742";shortTE="F";uid="65159a61-8ab1-4155-936d-029770d2015a"
CM019752.1	RepeatMasker	Unknown	22786930	22787190	768	+	.	ID="RND-5_FAMILY-1529";Tend="1920";Tstart="1773";shortTE="F";uid="a4dc9938-c522-4d5b-8922-d42eb5e86b05"
CM019752.1	RepeatMasker	Unknown	38784456	38784830	1272	+	.	ID="RND-1_FAMILY-618";Tend="2111";Tstart="1737";shortTE="F";uid="12ab43a6-5177-4777-b94b-7eeaeeab5917"
CM019752.1	RepeatMasker	Unknown	15453642	15453915	627	+	.	ID="RND-5_FAMILY-2241";Tend="1108";Tstart="790";shortTE="F";uid="e21d4955-185e-4f4a-9073-6b46fb4f44d3"
CM019752.1	RepeatMasker	Unknown	333882	334038	703	+	.	ID="RND-1_FAMILY-275";Tend="2098";Tstart="1944";shortTE="F";uid="8c95a0f1-6d95-4390-8cfc-c53eac1a6fd3"
CM019752.1	RepeatMasker	Unknown	55992604	55993002	2816	+	.	ID="RND-6_FAMILY-978";Tend="1358";Tstart="948";shortTE="F";uid="2d203f67-dc79-4024-8605-70909cf18daf"
CM019752.1	RepeatMasker	LINE/RTE-RTE	26649545	26651369	1746	+	.	ID="RND-5_FAMILY-1200";Tend="4552";Tstart="2730";shortTE="F";uid="d5ff93b7-8855-4048-9729-ddaa4ffd7aa7"
CM019752.1	RepeatMasker	Unknown	12205798	12206015	1531	+	.	ID="RND-1_FAMILY-304";Tend="1160";Tstart="943";shortTE="F";uid="b5a2f85f-9a66-4338-932f-6058d6e8257b"
CM019752.1	RepeatMasker	Unknown	13958779	13958883	769	+	.	ID="RND-6_FAMILY-11095";Tend="3305";Tstart="3085";shortTE="F";uid="caec9402-5737-4277-9f7e-2f0debf614b0"
CM019752.1	RepeatMasker	Unknown	41717903	41718022	692	+	.	ID="RND-6_FAMILY-1762";Tend="1919";Tstart="1794";shortTE="F";uid="daff4c8a-4f54-4ebb-9cc9-1d40e048a4bc"
CM019752.1	RepeatMasker	Unknown	43982970	43983386	3463	+	.	ID="RND-1_FAMILY-429";Tend="1309";Tstart="894";shortTE="F";uid="e980afc8-264f-4dad-9898-ae17516411c7"
CM019752.1	RepeatMasker	Unknown	9376993	9377171	1331	+	.	ID="RND-5_FAMILY-1563";Tend="1956";Tstart="1777";shortTE="F";uid="9e2fbdd2-4d15-4085-8006-7050be243809"
CM019752.1	RepeatMasker	Unknown	30074932	30075155	501	+	.	ID="RND-4_FAMILY-494";Tend="1772";Tstart="1548";shortTE="F";uid="08bc347d-545c-442f-a89e-201121939bbe"
CM019752.1	RepeatMasker	Unknown	22509618	22509736	625	+	.	ID="RND-5_FAMILY-897";Tend="3575";Tstart="3449";shortTE="F";uid="3c86d844-a461-44d0-b959-2015ab263e23"
CM019752.1	RepeatMasker	Unknown	27023621	27023852	955	+	.	ID="RND-6_FAMILY-3553";Tend="1128";Tstart="885";shortTE="F";uid="dbab4352-3b8d-444f-9d11-0244f66cad7e"
CM019752.1	RepeatMasker	Unknown	7740203	7740673	2900	+	.	ID="RND-5_FAMILY-2531";Tend="1415";Tstart="923";shortTE="F";uid="eb452abd-b4ec-459e-b3cb-57d2bfa3414c"
CM019752.1	RepeatMasker	Unknown	9212703	9213103	2042	+	.	ID="RND-6_FAMILY-5351";Tend="1617";Tstart="1219";shortTE="F";uid="0e10af4b-0987-47b4-82af-0537bb842766"
CM019752.1	RepeatMasker	Unknown	48498783	48499027	457	+	.	ID="RND-6_FAMILY-1762";Tend="1008";Tstart="753";shortTE="F";uid="b56f131e-8e40-49df-8b7e-2fb09bb8f5e8"
CM019752.1	RepeatMasker	LINE/I	48780994	48781415	782	+	.	ID="RND-6_FAMILY-6915";Tend="1847";Tstart="1492";shortTE="F";uid="50235e5d-9438-410a-83c4-67fff72914bf"
CM019752.1	RepeatMasker	Unknown	12768623	12768832	1078	+	.	ID="RND-5_FAMILY-2241";Tend="1055";Tstart="835";shortTE="F";uid="2347caf1-b8d2-4013-bed4-2107992417bb"
CM019752.1	RepeatMasker	Unknown	38693243	38693525	2246	+	.	ID="RND-1_FAMILY-177";Tend="1251";Tstart="969";shortTE="F";uid="d4d6e512-ca62-466d-b8c1-755369e2d849"
CM019752.1	RepeatMasker	Unknown	30403304	30404609	11359	+	.	ID="RND-6_FAMILY-405";Tend="2079";Tstart="777";shortTE="F";uid="03c53d89-bd0e-420a-b6c0-8f6cebc1eb25"
CM019752.1	RepeatMasker	Unknown	10996734	10996862	506	+	.	ID="RND-5_FAMILY-7137";Tend="899";Tstart="728";shortTE="F";uid="4c1574d5-41ac-48e9-a021-76d20cceec29"
CM019752.1	RepeatMasker	Unknown	40445981	40446327	451	+	.	ID="RND-4_FAMILY-418";Tend="1213";Tstart="913";shortTE="F";uid="9d3213f8-b0a6-49f4-b18e-6a51900436d3"
CM019752.1	RepeatMasker	Unknown	6756786	6758304	4869	+	.	ID="RND-5_FAMILY-3180";Tend="2865";Tstart="988";shortTE="F";uid="ccd36471-25d1-4c0b-918c-2607cff9f896"
CM019752.1	RepeatMasker	Unknown	24909761	24909931	823	+	.	ID="RND-6_FAMILY-2656";Tend="1217";Tstart="1038";shortTE="F";uid="f702cbfc-88fb-4f54-93d4-98e9b1655c66"
CM019752.1	RepeatMasker	Unknown	35321897	35322553	1778	+	.	ID="RND-5_FAMILY-147";TEgroup="ctg_1%7CRND-5_FAMILY-147%7C10";Tend="2209";Tstart="1345";shortTE="F";uid="916eb30c-9a29-4bd2-818e-bc8398660716"
CM019752.1	RepeatMasker	RC/Helitron	39995823	39996023	1314	+	.	ID="RND-1_FAMILY-318";Tend="1103";Tstart="903";shortTE="F";uid="79fc5fc2-86df-49f4-a62e-3a1b3675fe9f"
CM019752.1	RepeatMasker	Unknown	1306187	1306715	3130	+	.	ID="RND-6_FAMILY-4142";Tend="1338";Tstart="822";shortTE="F";uid="9374518b-6791-4d9f-bfa4-30ae603afa4b"
CM019752.1	RepeatMasker	Unknown	16000247	16000426	821	+	.	ID="RND-6_FAMILY-1762";Tend="1481";Tstart="1301";shortTE="F";uid="08c73807-5995-4483-b253-65ae4c515b09"
CM019752.1	RepeatMasker	Unknown	28313547	28313654	480	+	.	ID="RND-5_FAMILY-2282";Tend="972";Tstart="864";shortTE="F";uid="6bad7d03-bf8b-448e-8968-6f44d99c3362"
CM019752.1	RepeatMasker	Unknown	50071848	50072291	3796	+	.	ID="RND-6_FAMILY-5885";Tend="1316";Tstart="872";shortTE="F";uid="f4521e4b-3e7a-4e33-aaea-e8a847bdfa7d"
CM019752.1	RepeatMasker	Unknown	36627418	36627569	581	+	.	ID="RND-6_FAMILY-313";Tend="628";Tstart="452";shortTE="F";uid="ea382d6f-eece-479b-a28a-1325c187a0ea"
CM019752.1	RepeatMasker	Unknown	5995947	5996574	1182	+	.	ID="RND-6_FAMILY-1762";Tend="2116";Tstart="1271";shortTE="F";uid="a33a68b3-b01c-4136-bbdd-8c19e26797e0"
CM019752.1	RepeatMasker	Unknown	36239595	36239826	459	+	.	ID="RND-1_FAMILY-52";Tend="1168";Tstart="939";shortTE="F";uid="e790d963-3f3b-49f4-8089-93a52389219a"
CM019752.1	RepeatMasker	Unknown	54447694	54448387	5728	+	.	ID="RND-6_FAMILY-6664";Tend="1544";Tstart="811";shortTE="F";uid="ca9cb5b3-945f-4fed-a5df-649719194e0f"
CM019752.1	RepeatMasker	Unknown	55624	56185	4859	+	.	ID="RND-6_FAMILY-760";Tend="2816";Tstart="2255";shortTE="F";uid="25a57181-717b-4bde-822e-22335fb0845c"
CM019752.1	RepeatMasker	DNA/Academ-1	8192471	8192595	844	+	.	ID="RND-1_FAMILY-255";Tend="1621";Tstart="1497";shortTE="F";uid="445f7fd6-204f-4d25-ad4c-9117cc52262a"
CM019752.1	RepeatMasker	Unknown	419362	419587	1188	+	.	ID="RND-1_FAMILY-259";Tend="1203";Tstart="975";shortTE="F";uid="e0b934f6-5711-47c8-8d0e-262773c0c78e"
CM019752.1	RepeatMasker	Unknown	47930809	47930974	518	+	.	ID="RND-1_FAMILY-639";Tend="1058";Tstart="904";shortTE="F";uid="f14a0822-e600-400a-97a3-d8f2dfb30691"
CM019752.1	RepeatMasker	DNA/Academ-1	12203857	12204032	664	+	.	ID="RND-1_FAMILY-145";Tend="2146";Tstart="1942";shortTE="F";uid="dda7d26d-c153-4b65-ba4f-68c16b286eaa"
CM019752.1	RepeatMasker	Unknown	9058173	9058442	2249	+	.	ID="RND-1_FAMILY-194";Tend="1265";Tstart="829";shortTE="F";uid="6f9a671c-3434-4c2e-b30f-1d84a8d6f0de"
CM019752.1	RepeatMasker	DNA/Academ-1	24670753	24671416	1566	+	.	ID="RND-6_FAMILY-2813";Tend="676";Tstart="118";shortTE="F";uid="63d2461c-1f34-4b25-b495-17b4e4b7f81c"
CM019752.1	RepeatMasker	DNA/hAT?	2634799	2635047	1097	+	.	ID="RND-1_FAMILY-465";Tend="1114";Tstart="890";shortTE="F";uid="29b51572-35a7-4037-b48c-3cad200d82b7"
CM019752.1	RepeatMasker	Unknown	23687237	23687419	519	+	.	ID="RND-1_FAMILY-52";Tend="1711";Tstart="1484";shortTE="F";uid="42e67e30-3b53-4890-908c-b5eee620b9b3"
CM019752.1	RepeatMasker	DNA/hAT-hAT19	18784378	18784817	457	+	.	ID="RND-6_FAMILY-9930";Tend="2550";Tstart="2096";shortTE="F";uid="25044e71-933a-4726-b940-20ab1cc17f76"
CM019752.1	RepeatMasker	RC/Helitron?	30406899	30407225	1966	+	.	ID="RND-1_FAMILY-189";Tend="1627";Tstart="1123";shortTE="F";uid="8d34c8e3-de1b-4d0c-abc7-110bcccba949"
CM019752.1	RepeatMasker	Unknown	9733004	9733247	1368	+	.	ID="RND-6_FAMILY-10724";Tend="1106";Tstart="875";shortTE="F";uid="0d83f3ce-8e7f-4606-bb8b-df795c7c1edc"
CM019752.1	RepeatMasker	LINE/R1	33500982	33501194	1385	+	.	ID="RND-1_FAMILY-222";Tend="1374";Tstart="1162";shortTE="F";uid="44c642c1-5f14-4b4e-b5c5-915a000f6357"
CM019752.1	RepeatMasker	Unknown	23319989	23320235	2011	+	.	ID="RND-1_FAMILY-241";Tend="1214";Tstart="968";shortTE="F";uid="f381a672-330b-4177-9aa9-709c3edc136c"
CM019752.1	RepeatMasker	Unknown	39476859	39477100	1917	+	.	ID="RND-6_FAMILY-6745";Tend="1176";Tstart="920";shortTE="F";uid="226589d7-8d20-4cc4-91f7-aa6c9baf26b8"
CM019752.1	RepeatMasker	Unknown	35137803	35138006	741	+	.	ID="RND-6_FAMILY-864";Tend="2428";Tstart="2218";shortTE="F";uid="e6d5430a-3a2e-49d5-9ce7-16edf98ecaea"
CM019752.1	RepeatMasker	Unknown	44119058	44119267	402	+	.	ID="RND-4_FAMILY-553";Tend="1324";Tstart="1118";shortTE="F";uid="7c65ce7d-fbeb-4006-8984-1597a9cb92fb"
CM019752.1	RepeatMasker	Unknown	17726477	17726617	965	+	.	ID="RND-6_FAMILY-2860";Tend="1079";Tstart="956";shortTE="F";uid="17fb3f67-5511-4dd4-bf7e-40871d61f8b1"
CM019752.1	RepeatMasker	Unknown	24573876	24574221	447	+	.	ID="RND-6_FAMILY-3089";Tend="862";Tstart="601";shortTE="F";uid="dfaf0198-106c-4a24-85eb-120cb18c481c"
CM019752.1	RepeatMasker	DNA/Academ-1	16822080	16822306	1139	+	.	ID="RND-1_FAMILY-435";Tend="3204";Tstart="2987";shortTE="F";uid="0c2323b0-22ce-47b0-b29a-be4f62abb1e6"
CM019752.1	RepeatMasker	Unknown	15465425	15465590	468	+	.	ID="RND-6_FAMILY-966";Tend="1109";Tstart="929";shortTE="F";uid="eda204db-a363-43e9-a8d4-1865b9e4005a"
CM019752.1	RepeatMasker	Unknown	29139872	29140216	1511	+	.	ID="RND-5_FAMILY-2948";Tend="1935";Tstart="1606";shortTE="F";uid="3825bb89-56e0-4edc-83e1-4263c78e65c0"
CM019752.1	RepeatMasker	Unknown	18467445	18467764	2598	+	.	ID="RND-1_FAMILY-195";Tend="1209";Tstart="890";shortTE="F";uid="56ffe598-fff5-485e-84d7-c3a036af445e"
CM019752.1	RepeatMasker	Unknown	50652193	50652346	970	+	.	ID="RND-6_FAMILY-313";Tend="606";Tstart="452";shortTE="F";uid="a1751ecd-4434-4e9e-9a40-63d30cf1a60b"
CM019752.1	RepeatMasker	LINE/L2	36027455	36027572	548	+	.	ID="RND-6_FAMILY-14";Tend="2168";Tstart="2055";shortTE="F";uid="9ed1ee97-5243-41e3-b7b4-10622f2447d7"
CM019752.1	RepeatMasker	DNA/P	47665990	47666469	4070	+	.	ID="RND-6_FAMILY-7439";Tend="2019";Tstart="1540";shortTE="F";uid="1bf65a0f-322f-4a14-8341-f3c6b4ffaf1d"
CM019752.1	RepeatMasker	Unknown	5332457	5332924	3122	+	.	ID="RND-6_FAMILY-3992";Tend="1427";Tstart="953";shortTE="F";uid="7055d207-1d59-4660-ae86-fec27329c868"
CM019752.1	RepeatMasker	Unknown	14934440	14934868	2270	+	.	ID="RND-5_FAMILY-3180";Tend="2150";Tstart="1684";shortTE="F";uid="32e8230d-0852-43dd-9358-65333a1f448a"
CM019752.1	RepeatMasker	Unknown	11169718	11169945	1373	+	.	ID="RND-5_FAMILY-6510";Tend="1180";Tstart="955";shortTE="F";uid="6b1a1817-61f8-4303-bd6c-2f151100921b"
CM019752.1	RepeatMasker	Unknown	27417513	27417804	1967	+	.	ID="RND-1_FAMILY-516";Tend="3211";Tstart="2933";shortTE="F";uid="31726391-3f6b-442d-981f-7af8acc0816d"
CM019752.1	RepeatMasker	Unknown	43669545	43670000	2967	+	.	ID="RND-5_FAMILY-2038";Tend="1574";Tstart="1131";shortTE="F";uid="cefcf724-a059-42c6-b16b-837b16ee3e28"
CM019752.1	RepeatMasker	Unknown	41398962	41399183	1518	+	.	ID="RND-1_FAMILY-282";Tend="1158";Tstart="937";shortTE="F";uid="f35f5db9-bc40-42b6-b5e5-a738f24729f9"
CM019752.1	RepeatMasker	Unknown	18359720	18360082	2906	+	.	ID="RND-6_FAMILY-115";Tend="1362";Tstart="990";shortTE="F";uid="fe46d39a-f24f-476f-bd06-8e1b3773846e"
CM019752.1	RepeatMasker	Unknown	44954599	44956225	6251	+	.	ID="RND-6_FAMILY-306";TEgroup="ctg_1%7CRND-6_FAMILY-306%7C5";Tend="1977";Tstart="824";shortTE="F";uid="e899e100-9423-4ee9-bbba-277b11ef9c93"
CM019752.1	RepeatMasker	Unknown	5732187	5732583	2392	+	.	ID="RND-6_FAMILY-6458";Tend="1365";Tstart="973";shortTE="F";uid="ba108dc2-2cf6-4ae9-827b-00fdda73611a"
CM019752.1	RepeatMasker	Unknown	34544478	34544776	604	+	.	ID="RND-6_FAMILY-1762";Tend="1041";Tstart="748";shortTE="F";uid="dd9151d2-c7ba-477e-9cc0-4afd6f06bcbd"
CM019752.1	RepeatMasker	Unknown	36925997	36926289	1562	+	.	ID="RND-6_FAMILY-943";Tend="1159";Tstart="874";shortTE="F";uid="17f7e88f-1aee-4bf5-9f53-e88d6fd2e192"
CM019752.1	RepeatMasker	Unknown	50082879	50083013	521	+	.	ID="RND-3_FAMILY-23";Tend="2794";Tstart="2660";shortTE="F";uid="932a97fd-8154-4aa7-95bb-dbde839dc851"
CM019752.1	RepeatMasker	Unknown	41574690	41575031	2915	+	.	ID="RND-1_FAMILY-58";Tend="1265";Tstart="925";shortTE="F";uid="2b6f2686-3cb9-4168-85bd-d377a28e9291"
CM019752.1	RepeatMasker	Unknown	31442707	31442860	429	+	.	ID="RND-6_FAMILY-13718";Tend="985";Tstart="834";shortTE="F";uid="d373df74-c938-4968-bcaa-71d2cbd6b0b4"
CM019752.1	RepeatMasker	Unknown	3194715	3195399	5664	+	.	ID="RND-1_FAMILY-562";Tend="1617";Tstart="928";shortTE="F";uid="856fa06d-eae5-4a7c-8a1a-00f42a0a9560"
CM019752.1	RepeatMasker	Unknown	24085550	24085744	1596	+	.	ID="RND-4_FAMILY-319";Tend="984";Tstart="788";shortTE="F";uid="5345af36-4e37-470b-af66-e90f44b635ca"
CM019752.1	RepeatMasker	Unknown	12247603	12248804	8500	+	.	ID="RND-1_FAMILY-69";Tend="2134";Tstart="954";shortTE="F";uid="10407cc6-4ec4-4492-8b49-51a632b521b0"
CM019752.1	RepeatMasker	Unknown	493774	495299	9073	+	.	ID="RND-6_FAMILY-1985";TEgroup="ctg_1%7CRND-6_FAMILY-1985%7C2";Tend="2510";Tstart="847";shortTE="F";uid="7b888bb8-e54a-43aa-b784-82182a09ca1f"
CM019752.1	RepeatMasker	Unknown	46111154	46111964	1847	+	.	ID="RND-1_FAMILY-52";Tend="1815";Tstart="970";shortTE="F";uid="b9940b1e-e065-46ce-8714-7573b663c8c8"
CM019752.1	RepeatMasker	Unknown	6154862	6155350	3288	+	.	ID="RND-6_FAMILY-867";Tend="1352";Tstart="865";shortTE="F";uid="05bde7eb-b1eb-4811-b9da-beb08e9e06e1"
CM019752.1	RepeatMasker	Unknown	30265976	30266353	2261	+	.	ID="RND-5_FAMILY-2531";Tend="1427";Tstart="937";shortTE="F";uid="af4e72ab-58f5-4986-8404-a61fa44ef515"
CM019752.1	RepeatMasker	Unknown	29345430	29345748	587	+	.	ID="RND-1_FAMILY-516";Tend="2514";Tstart="2189";shortTE="F";uid="366b06e2-dbdf-4934-a111-0bfd42795bc2"
CM019752.1	RepeatMasker	Unknown	24537281	24537401	824	+	.	ID="RND-1_FAMILY-483";Tend="2322";Tstart="2204";shortTE="F";uid="b92b7b7c-fac2-4b6f-b83a-1e8b284076e1"
CM019752.1	RepeatMasker	DNA/hAT?	29871970	29872212	941	+	.	ID="RND-1_FAMILY-465";Tend="1231";Tstart="975";shortTE="F";uid="383baf41-1133-4ebc-93bf-1857bfd6c0bc"
CM019752.1	RepeatMasker	Unknown	33466189	33467467	10976	+	.	ID="RND-5_FAMILY-1529";Tend="2136";Tstart="845";shortTE="F";uid="2de24dee-0959-4cf6-8481-89763e1f1f20"
CM019752.1	RepeatMasker	Unknown	12675088	12675993	7251	+	.	ID="RND-6_FAMILY-5231";Tend="1518";Tstart="628";shortTE="F";uid="4e24349f-e9b0-4a72-a80f-01f6ce8e5922"
CM019752.1	RepeatMasker	Unknown	8295511	8295863	3078	+	.	ID="RND-1_FAMILY-537";Tend="1261";Tstart="909";shortTE="F";uid="c0a029ee-8cc1-48ec-b1b6-8393fc7d6883"
CM019752.1	RepeatMasker	Unknown	13470846	13471466	2631	+	.	ID="RND-5_FAMILY-1652";Tend="1579";Tstart="750";shortTE="F";uid="35e64548-dfef-40e1-a0a9-4569665b5c78"
CM019752.1	RepeatMasker	LINE/I	55898276	55898521	786	+	.	ID="RND-6_FAMILY-3767";Tend="443";Tstart="209";shortTE="F";uid="6262c119-4cba-4062-ab70-ba8df4fcda3a"
CM019752.1	RepeatMasker	Unknown	11874904	11876331	10996	+	.	ID="RND-6_FAMILY-1985";Tend="3576";Tstart="1011";shortTE="F";uid="c109ad1c-8419-48a7-99e5-eb3c4cb44365"
CM019752.1	RepeatMasker	Unknown	49535831	49535968	628	+	.	ID="RND-5_FAMILY-1529";Tend="995";Tstart="836";shortTE="F";uid="9df3c7b5-b685-433c-af3f-b2ee37d8076d"
CM019752.1	RepeatMasker	Unknown	19123985	19124432	1532	+	.	ID="RND-1_FAMILY-665";Tend="1458";Tstart="987";shortTE="F";uid="b1acffd2-dedf-40ee-b09d-af072b8090f2"
CM019752.1	RepeatMasker	Unknown	13535266	13535373	582	+	.	ID="RND-6_FAMILY-2745";Tend="912";Tstart="805";shortTE="F";uid="cdded64c-d018-4576-8332-701935c08a9c"
CM019752.1	RepeatMasker	Unknown	10077686	10077848	689	+	.	ID="RND-6_FAMILY-1762";Tend="954";Tstart="744";shortTE="F";uid="123d2a24-3cdb-4503-986c-42f01861f032"
CM019752.1	RepeatMasker	Unknown	11407185	11407486	509	+	.	ID="RND-6_FAMILY-943";Tend="1158";Tstart="911";shortTE="F";uid="9d93f4d1-fed3-4211-81b7-8e050259889d"
CM019752.1	RepeatMasker	Unknown	18018254	18018753	2238	+	.	ID="RND-1_FAMILY-139";Tend="1437";Tstart="946";shortTE="F";uid="5e65ff54-5d19-4466-ab2d-8298db81d905"
CM019752.1	RepeatMasker	DNA/hAT-hATm	19437713	19437966	1446	+	.	ID="RND-6_FAMILY-3451";Tend="1030";Tstart="740";shortTE="F";uid="37e01cdd-8279-420b-9c0c-f496ccf05d54"
CM019752.1	RepeatMasker	Unknown	1288554	1288795	1708	+	.	ID="RND-6_FAMILY-978";Tend="1295";Tstart="1054";shortTE="F";uid="169fa559-917d-4b13-9457-fb8d5b9c6307"
CM019752.1	RepeatMasker	DNA/TcMar-Tc1	55220107	55220213	757	+	.	ID="RND-1_FAMILY-662";Tend="1461";Tstart="1358";shortTE="F";uid="ee20f132-70fa-4bb8-8fa4-6578f823ef23"
CM019752.1	RepeatMasker	Unknown	25640151	25640313	481	+	.	ID="RND-1_FAMILY-4";Tend="1190";Tstart="1024";shortTE="F";uid="c0d28dfa-3b39-460d-988b-de891c2b08af"
CM019752.1	RepeatMasker	Unknown	30656741	30656872	698	+	.	ID="RND-6_FAMILY-205";Tend="1051";Tstart="923";shortTE="F";uid="3edd5cb4-213d-41ee-8d19-41ae25cd1625"
CM019752.1	RepeatMasker	Unknown	23748999	23750173	8478	+	.	ID="RND-1_FAMILY-238";Tend="2049";Tstart="823";shortTE="F";uid="bedef76d-f413-4140-9fba-7333b8928493"
CM019752.1	RepeatMasker	LINE/I	20688444	20688772	1535	+	.	ID="RND-6_FAMILY-330";Tend="1119";Tstart="813";shortTE="F";uid="909e2f3d-1431-49ea-91d8-c10c2a21c420"
CM019752.1	RepeatMasker	DNA/Academ-1	35909304	35910080	794	+	.	ID="RND-5_FAMILY-369";TEgroup="ctg_1%7CRND-5_FAMILY-369%7C2";Tend="1284";Tstart="381";shortTE="F";uid="b7ac596f-492f-4f5e-b52c-b2778a726e69"
CM019752.1	RepeatMasker	DNA?/hAT?	49335022	49335299	877	+	.	ID="RND-6_FAMILY-1805";Tend="3043";Tstart="2791";shortTE="F";uid="05564a56-9762-40ae-a99a-0242ed9b47fe"
CM019752.1	RepeatMasker	Unknown	46219247	46220056	1348	+	.	ID="RND-5_FAMILY-1652";Tend="1587";Tstart="794";shortTE="F";uid="4a89ff85-8b6c-4cf8-8078-1b8bfee149b9"
CM019752.1	RepeatMasker	Unknown	31051121	31052015	6209	+	.	ID="RND-1_FAMILY-518";Tend="1819";Tstart="937";shortTE="F";uid="5b3ee955-7d27-4ed7-a89b-bc1b3c6c6b1d"
CM019752.1	RepeatMasker	LINE/I	24376761	24376888	766	+	.	ID="RND-1_FAMILY-605";Tend="1519";Tstart="1389";shortTE="F";uid="83ec9308-f5e5-4178-a8f3-25d0c7891a6d"
CM019752.1	RepeatMasker	Unknown	55424413	55424676	2227	+	.	ID="RND-1_FAMILY-178";Tend="1238";Tstart="979";shortTE="F";uid="44819ecc-2a69-4847-86d5-f6cd72a69457"
CM019752.1	RepeatMasker	Unknown	44030427	44030682	497	+	.	ID="RND-4_FAMILY-553";Tend="1204";Tstart="923";shortTE="F";uid="7364931e-2a62-4631-bed6-7cd7d59977aa"
CM019752.1	RepeatMasker	Unknown	14895565	14895687	575	+	.	ID="RND-6_FAMILY-6458";Tend="1200";Tstart="1076";shortTE="F";uid="bce61189-43bc-494e-8729-04e116b52a80"
CM019752.1	RepeatMasker	Unknown	12890095	12891035	5016	+	.	ID="RND-6_FAMILY-3293";Tend="1894";Tstart="964";shortTE="F";uid="05ec3999-0017-40ef-8870-db0788c77e4a"
CM019752.1	RepeatMasker	Unknown	14739429	14740595	8069	+	.	ID="RND-1_FAMILY-238";Tend="2032";Tstart="833";shortTE="F";uid="78e63d37-3c00-4651-8bca-92d64ae5f49c"
CM019752.1	RepeatMasker	Unknown	15944079	15944240	877	+	.	ID="RND-6_FAMILY-280";Tend="1074";Tstart="913";shortTE="F";uid="030d1a84-376d-4fb8-8390-bab05a18501c"
CM019752.1	RepeatMasker	Unknown	32624116	32624979	6738	+	.	ID="RND-6_FAMILY-1650";Tend="1682";Tstart="806";shortTE="F";uid="165c85bf-15ad-4cdd-bb18-4389231b2318"
CM019752.1	RepeatMasker	DNA/hAT-Ac	51664727	51665395	4482	+	.	ID="RND-1_FAMILY-343";Tend="2171";Tstart="1457";shortTE="F";uid="2abf8f16-13ac-445f-9345-d30a1562bf20"
CM019752.1	RepeatMasker	LINE/I	33960207	33960502	662	+	.	ID="RND-6_FAMILY-11418";Tend="2963";Tstart="2670";shortTE="F";uid="c5e859e2-dc9d-434e-8462-edddde68991b"
CM019752.1	RepeatMasker	Unknown	38790063	38790505	3165	+	.	ID="RND-6_FAMILY-4264";Tend="1230";Tstart="754";shortTE="F";uid="0fd1e0a9-0880-469c-9231-c6ef88179ece"
CM019752.1	RepeatMasker	Unknown	27109848	27110082	619	+	.	ID="RND-5_FAMILY-2704";Tend="1287";Tstart="1059";shortTE="F";uid="c209e0c0-c927-4f58-a2e3-8f8d5a8892bf"
CM019752.1	RepeatMasker	LTR/Pao	27818446	27818739	750	+	.	ID="RND-6_FAMILY-1190";Tend="2351";Tstart="2036";shortTE="F";uid="b1094d7c-b8e5-472f-99fc-f68977e47e40"
CM019752.1	RepeatMasker	Unknown	49322661	49322833	1173	+	.	ID="RND-5_FAMILY-2531";Tend="1104";Tstart="932";shortTE="F";uid="19dc7cf4-2539-4c29-911d-ec6e95307d36"
CM019752.1	RepeatMasker	Unknown	10353943	10354483	1408	+	.	ID="RND-4_FAMILY-494";Tend="2152";Tstart="1598";shortTE="F";uid="a2dc31a5-e6b0-4cfd-ae30-7adfe91d6ec8"
CM019752.1	RepeatMasker	Unknown	17738940	17739602	5333	+	.	ID="RND-1_FAMILY-587";Tend="1679";Tstart="983";shortTE="F";uid="cd237baa-175c-471c-8152-440f667ceccb"
CM019752.1	RepeatMasker	Unknown	17073448	17073748	445	+	.	ID="RND-6_FAMILY-8517";Tend="2172";Tstart="1860";shortTE="F";uid="8f86b54b-9e94-48df-9fc1-171baafd474b"
CM019752.1	RepeatMasker	Unknown	12998581	12998934	959	+	.	ID="RND-5_FAMILY-1992";Tend="1246";Tstart="889";shortTE="F";uid="3f808ddb-c8ff-4de2-8e21-3caf4911de3c"
CM019752.1	RepeatMasker	Unknown	14594992	14597006	3030	+	.	ID="RND-6_FAMILY-864";Tend="2249";Tstart="853";shortTE="F";uid="c8453951-3bd2-4f14-995c-89cd08024b83"
CM019752.1	RepeatMasker	DNA?/hAT?	3477898	3478153	577	+	.	ID="RND-6_FAMILY-2615";Tend="561";Tstart="303";shortTE="F";uid="f30f42e4-e707-4eae-8d92-0e45e4452185"
CM019752.1	RepeatMasker	Unknown	43164830	43165072	1577	+	.	ID="RND-5_FAMILY-6510";Tend="1170";Tstart="923";shortTE="F";uid="e52be48e-7344-4b0d-87ee-ba20f00782d2"
CM019752.1	RepeatMasker	RC/Helitron	8882905	8883052	1008	+	.	ID="RND-1_FAMILY-325";Tend="986";Tstart="844";shortTE="F";uid="c5c464f3-c73a-4167-a443-18d1bc41a162"
CM019752.1	RepeatMasker	Unknown	15121455	15121600	557	+	.	ID="RND-4_FAMILY-1833";Tend="1151";Tstart="1001";shortTE="F";uid="1a9ec271-b800-4645-b2eb-57a26313c438"
CM019752.1	RepeatMasker	Unknown	20803596	20803723	408	+	.	ID="RND-6_FAMILY-945";Tend="1017";Tstart="897";shortTE="F";uid="388a3b43-8c7f-4a47-bd2c-667f26e843a6"
CM019752.1	RepeatMasker	DNA/hAT-Tip100	54289387	54289726	1051	+	.	ID="RND-6_FAMILY-6203";Tend="1301";Tstart="969";shortTE="F";uid="c0acaf64-2e45-45f8-a153-9e91d3eee47d"
CM019752.1	RepeatMasker	DNA/Academ-1	8064855	8064980	656	+	.	ID="RND-1_FAMILY-330";Tend="3222";Tstart="3098";shortTE="F";uid="586e8877-6e14-42f8-a8e8-1b97f3bff7db"
CM019752.1	RepeatMasker	Unknown	50558779	50559085	2219	+	.	ID="RND-1_FAMILY-69";Tend="2467";Tstart="2144";shortTE="F";uid="6c2dc6c4-55e1-4616-97e4-86eb07b2606a"
CM019752.1	RepeatMasker	LINE/I	47903830	47903950	425	+	.	ID="RND-6_FAMILY-6915";Tend="1823";Tstart="1709";shortTE="F";uid="76615da0-849e-42bb-b669-e7bbb4e147c0"
CM019752.1	RepeatMasker	Unknown	10131111	10131385	1393	+	.	ID="RND-1_FAMILY-592";Tend="2179";Tstart="1919";shortTE="F";uid="5dd0b7c3-073b-4a3b-ab16-fda52a5bb588"
CM019752.1	RepeatMasker	LTR/Copia	34871670	34871782	442	+	.	ID="RND-5_FAMILY-503";Tend="1367";Tstart="1271";shortTE="F";uid="abe44cb3-75e9-4945-bd5c-69376e1233be"
CM019752.1	RepeatMasker	Unknown	2405051	2405626	5018	+	.	ID="RND-6_FAMILY-1226";Tend="1389";Tstart="815";shortTE="F";uid="0a2fe7f6-5316-4d6d-b76b-321f4d2d83a0"
CM019752.1	RepeatMasker	Unknown	7828801	7829284	1687	+	.	ID="RND-6_FAMILY-1762";Tend="1784";Tstart="1151";shortTE="F";uid="480113c6-ccd6-47fa-ae1b-83bdd0cda413"
CM019752.1	RepeatMasker	Unknown	42612330	42612881	1969	+	.	ID="RND-6_FAMILY-1762";Tend="1940";Tstart="1387";shortTE="F";uid="d1f95fbc-c0e5-478d-a348-28fe0aae93af"
CM019752.1	RepeatMasker	Unknown	31570859	31571196	2313	+	.	ID="RND-1_FAMILY-432";Tend="1352";Tstart="989";shortTE="F";uid="a13ef391-bed5-4b60-9073-bac2c3c74f9d"
CM019752.1	RepeatMasker	Unknown	27024378	27024842	1332	+	.	ID="RND-6_FAMILY-3553";Tend="2134";Tstart="1608";shortTE="F";uid="077410fd-9b61-496d-a5db-e6dd44f4b9c0"
CM019752.1	RepeatMasker	DNA/hAT-Tip100	45358072	45358287	1683	+	.	ID="RND-5_FAMILY-4258";Tend="1290";Tstart="1074";shortTE="F";uid="707d3411-5f8a-451a-acc4-afe3c81d1a59"
CM019752.1	RepeatMasker	Unknown	55304322	55304545	1854	+	.	ID="RND-1_FAMILY-537";Tend="1131";Tstart="908";shortTE="F";uid="80bfc5d4-21ee-4828-90e7-1d2328fbfa5d"
CM019752.1	RepeatMasker	LTR/Gypsy	25427528	25428896	10977	+	.	ID="RND-1_FAMILY-207";Tend="2126";Tstart="729";shortTE="F";uid="d42c9bf7-7f3a-450c-a737-3f9e51246f00"
CM019752.1	RepeatMasker	Unknown	19909977	19910164	1197	+	.	ID="RND-5_FAMILY-709";Tend="1449";Tstart="1263";shortTE="F";uid="2fe58115-df94-4a56-9431-50be4eda3ba5"
CM019752.1	RepeatMasker	Unknown	38163499	38163652	1117	+	.	ID="RND-5_FAMILY-7137";Tend="869";Tstart="713";shortTE="F";uid="8c89ddc2-61e0-4c6d-aa9a-defaf3c2464f"
CM019752.1	RepeatMasker	Unknown	13060883	13061058	829	+	.	ID="RND-6_FAMILY-1456";Tend="1397";Tstart="1219";shortTE="F";uid="a6a060bd-e417-4059-b785-c4ed8ecd1be6"
CM019752.1	RepeatMasker	Unknown	54369860	54369972	813	+	.	ID="RND-6_FAMILY-5885";Tend="1314";Tstart="1203";shortTE="F";uid="6c31ddc0-e5f1-4f78-b964-d137b6ced7f7"
CM019752.1	RepeatMasker	Unknown	30794686	30794954	1831	+	.	ID="RND-6_FAMILY-5139";Tend="1188";Tstart="917";shortTE="F";uid="51d010de-1925-464e-aade-a95b6e3bf680"
CM019752.1	RepeatMasker	Unknown	10212175	10213326	1669	+	.	ID="RND-6_FAMILY-10512";Tend="1184";Tstart="103";shortTE="F";uid="20f22dcc-2fd9-493d-9576-e4a953f16751"
CM019752.1	RepeatMasker	Unknown	30850176	30850684	2585	+	.	ID="RND-6_FAMILY-4151";Tend="1437";Tstart="937";shortTE="F";uid="8d8924c7-f278-4771-86a7-958ba8710cfd"
CM019752.1	RepeatMasker	Unknown	20186068	20186222	462	+	.	ID="RND-1_FAMILY-52";Tend="1075";Tstart="910";shortTE="F";uid="1118c24a-a4bb-48d9-a209-4f9193913f6b"
CM019752.1	RepeatMasker	Unknown	20416372	20416570	1199	+	.	ID="RND-5_FAMILY-3614";Tend="1147";Tstart="953";shortTE="F";uid="0b0175cf-b1bb-4b5a-8b8a-7acff5a58883"
CM019752.1	RepeatMasker	Unknown	40653173	40653606	1537	+	.	ID="RND-5_FAMILY-3180";Tend="1500";Tstart="1064";shortTE="F";uid="dd934e75-5d38-4067-a22d-cc937c7ead7c"
CM019752.1	RepeatMasker	DNA?/hAT?	11473935	11474218	532	+	.	ID="RND-6_FAMILY-1805";Tend="2967";Tstart="2650";shortTE="F";uid="a39a9005-3cac-4337-bf92-39dc63f195e7"
CM019752.1	RepeatMasker	Unknown	486840	486963	607	+	.	ID="RND-6_FAMILY-6188";Tend="1104";Tstart="973";shortTE="F";uid="ad3f9ce0-8ca4-4727-8ab0-ebe2c309c1ad"
CM019752.1	RepeatMasker	Unknown	32451315	32451713	2513	+	.	ID="RND-1_FAMILY-528";Tend="1300";Tstart="908";shortTE="F";uid="a6e7d106-d9c1-4927-98b5-91596ab564cc"
CM019752.1	RepeatMasker	Unknown	24545602	24545836	1468	+	.	ID="RND-6_FAMILY-7311";Tend="1092";Tstart="854";shortTE="F";uid="8bb67746-ab13-4ae5-874f-df8a43c30e08"
CM019752.1	RepeatMasker	Unknown	9863646	9864043	3278	+	.	ID="RND-6_FAMILY-646";Tend="1365";Tstart="974";shortTE="F";uid="ed9942aa-a1c6-4acd-bbe3-e41acc66fa16"
CM019752.1	RepeatMasker	Unknown	7480625	7480899	1544	+	.	ID="RND-1_FAMILY-192";Tend="1289";Tstart="977";shortTE="F";uid="e6c6ff39-b290-4b97-94a1-3462b9b5dc04"
CM019752.1	RepeatMasker	Unknown	43399843	43399997	779	+	.	ID="RND-6_FAMILY-1680";Tend="1450";Tstart="1298";shortTE="F";uid="443b3bd4-e470-4642-a7ee-d2ae6562f4cc"
CM019752.1	RepeatMasker	Unknown	46463254	46463567	993	+	.	ID="RND-6_FAMILY-1762";Tend="1940";Tstart="1363";shortTE="F";uid="e13f755f-c4d3-4558-81bf-e8745239bc79"
CM019752.1	RepeatMasker	Unknown	52986812	52986962	642	+	.	ID="REP-6_LMI";Tend="3529";Tstart="3379";shortTE="F";uid="d0429f93-f659-413d-9f89-2828bbe70c4f"
CM019752.1	RepeatMasker	Unknown	39345549	39346162	1751	+	.	ID="RND-6_FAMILY-3293";Tend="1601";Tstart="1008";shortTE="F";uid="87e16cec-6e9c-4451-989b-f3701de51051"
CM019752.1	RepeatMasker	Unknown	49719904	49720217	1601	+	.	ID="RND-5_FAMILY-1260";Tend="1298";Tstart="978";shortTE="F";uid="9197b345-6f24-479c-b65e-845f94159630"
CM019752.1	RepeatMasker	Unknown	24661876	24662121	715	+	.	ID="RND-1_FAMILY-304";Tend="1190";Tstart="957";shortTE="F";uid="ab6f4b89-7280-4af0-a340-9366d394969b"
CM019752.1	RepeatMasker	Unknown	54010935	54011267	2810	+	.	ID="RND-1_FAMILY-195";Tend="1215";Tstart="883";shortTE="F";uid="8f176b77-0779-449f-b4a4-5e1301a2cda5"
CM019752.1	RepeatMasker	LINE/R1-LOA	35754348	35754448	511	+	.	ID="RND-4_FAMILY-848";Tend="1566";Tstart="1465";shortTE="F";uid="6708aa19-27d3-411f-91f1-5324a7e4f18f"
CM019752.1	RepeatMasker	Unknown	52942940	52943132	550	+	.	ID="RND-6_FAMILY-6175";Tend="1030";Tstart="838";shortTE="F";uid="ddcad50d-ccb8-4216-9167-d814abe799c3"
CM019752.1	RepeatMasker	DNA/hAT-hATm	54602919	54604439	7029	+	.	ID="RND-4_FAMILY-1617";Tend="1719";Tstart="178";shortTE="F";uid="8ab6afe1-86ac-4b60-aabf-65363f800254"
CM019752.1	RepeatMasker	Unknown	45480705	45481478	5656	+	.	ID="RND-1_FAMILY-703";Tend="1773";Tstart="986";shortTE="F";uid="223cd0df-0e00-4420-8b72-9eedeb3ab018"
CM019752.1	RepeatMasker	DNA/Academ-1	8329508	8329982	1078	+	.	ID="RND-1_FAMILY-435";Tend="581";Tstart="115";shortTE="F";uid="52b62c4d-5046-469a-9668-11d0b45f6e4d"
CM019752.1	RepeatMasker	Unknown	9179198	9180007	4273	+	.	ID="RND-1_FAMILY-75";Tend="2453";Tstart="1595";shortTE="F";uid="ebb0e710-3c40-444a-a9b1-0416d05852b4"
CM019752.1	RepeatMasker	Unknown	34466437	34466818	438	+	.	ID="RND-6_FAMILY-2860";Tend="1328";Tstart="960";shortTE="F";uid="e79be263-000d-48df-94e6-f8e471cf1b61"
CM019752.1	RepeatMasker	LINE/I	41244658	41244883	934	+	.	ID="RND-1_FAMILY-433";Tend="1628";Tstart="1400";shortTE="F";uid="94b6105f-e3cc-4056-ad5c-bfa54c35343c"
CM019752.1	RepeatMasker	LINE/R1	15817097	15818319	6921	+	.	ID="RND-5_FAMILY-134";Tend="3611";Tstart="2405";shortTE="F";uid="703aae40-c10f-454f-be3b-55ad4f469956"
CM019752.1	RepeatMasker	Unknown	39608777	39608948	1272	+	.	ID="RND-6_FAMILY-646";Tend="1365";Tstart="1182";shortTE="F";uid="96e7a4a9-d969-423c-8f2b-066d8d48913c"
CM019752.1	RepeatMasker	LTR/Gypsy	50379866	50381760	706	+	.	ID="GYPSY22-I_AG";Tend="3910";Tstart="1787";shortTE="F";uid="728a488a-eee2-42e4-93ab-7770dfbbebbe"
CM019752.1	RepeatMasker	Unknown	1499019	1499120	449	+	.	ID="RND-1_FAMILY-371";Tend="2288";Tstart="2182";shortTE="F";uid="4e043637-ce4b-4db4-a30e-414429d40499"
CM019752.1	RepeatMasker	Unknown	37291325	37291859	2298	+	.	ID="RND-6_FAMILY-1762";Tend="1944";Tstart="1340";shortTE="F";uid="1a310f8c-d4f1-4b4c-95aa-e5d3176cb1e2"
CM019752.1	RepeatMasker	Unknown	20631850	20632162	2296	+	.	ID="RND-1_FAMILY-66";Tend="1325";Tstart="739";shortTE="F";uid="9a804027-769f-40d7-a380-5331c4eb7a3b"
CM019752.1	RepeatMasker	Unknown	20750692	20751114	2902	+	.	ID="RND-1_FAMILY-257";Tend="1406";Tstart="980";shortTE="F";uid="bcca4382-518b-471d-a48f-d6b3d03e6d8c"
CM019752.1	RepeatMasker	Unknown	31959570	31960832	6793	+	.	ID="RND-6_FAMILY-306";Tend="2116";Tstart="828";shortTE="F";uid="3859afc3-461d-475b-8ff0-5399a4eccc53"
CM019752.1	RepeatMasker	Unknown	9832347	9832513	1207	+	.	ID="RND-1_FAMILY-232";Tend="2452";Tstart="2284";shortTE="F";uid="c0d8411e-583b-45f4-a105-d03426c72b05"
CM019752.1	RepeatMasker	DNA/Academ-1	44250388	44250605	965	+	.	ID="RND-1_FAMILY-174";Tend="2147";Tstart="1936";shortTE="F";uid="7de969f1-3439-4d8b-98f8-f6e0921969f9"
CM019752.1	RepeatMasker	Unknown	46261715	46262068	1339	+	.	ID="RND-1_FAMILY-55";Tend="1152";Tstart="793";shortTE="F";uid="b053f37e-4a7d-4e2e-bc1c-756d4839fd2d"
CM019752.1	RepeatMasker	Unknown	18781382	18781602	630	+	.	ID="RND-4_FAMILY-1108";Tend="1084";Tstart="908";shortTE="F";uid="e2c2773a-d4c5-4a71-b83a-7d855be1287c"
CM019752.1	RepeatMasker	Unknown	52974981	52975283	2379	+	.	ID="RND-1_FAMILY-151";Tend="1258";Tstart="955";shortTE="F";uid="6555d4c6-f97a-4c61-8226-71e89fe265fe"
CM019752.1	RepeatMasker	Unknown	18212741	18213135	2697	+	.	ID="RND-6_FAMILY-10726";Tend="1356";Tstart="962";shortTE="F";uid="5d6f672b-056d-41e0-813e-f1a61e35558f"
CM019752.1	RepeatMasker	Unknown	12710507	12710669	562	+	.	ID="RND-4_FAMILY-494";Tend="1936";Tstart="1774";shortTE="F";uid="a1491749-4001-46b7-8200-4812390160e5"
CM019752.1	RepeatMasker	Unknown	10276681	10277205	2235	+	.	ID="RND-5_FAMILY-1529";Tend="1931";Tstart="1178";shortTE="F";uid="74bb4e5b-0161-4b91-8aa3-76992baa146a"
CM019752.1	RepeatMasker	Unknown	19644645	19644991	1628	+	.	ID="RND-1_FAMILY-66";Tend="1324";Tstart="750";shortTE="F";uid="fe6956a1-1719-417e-99f8-20efba5b28bd"
CM019752.1	RepeatMasker	Unknown	12151536	12152013	1052	+	.	ID="RND-6_FAMILY-1762";Tend="1701";Tstart="1223";shortTE="F";uid="4f2e3dfa-b8cd-49c8-95c8-e3bc5ad6e969"
CM019752.1	RepeatMasker	Unknown	51318927	51319273	2997	+	.	ID="RND-1_FAMILY-431";Tend="1285";Tstart="933";shortTE="F";uid="6bba6cb7-8ab3-443a-accd-ca4c390b8f3a"
CM019752.1	RepeatMasker	DNA/hAT-Tip100	33411399	33411521	632	+	.	ID="RND-4_FAMILY-566";Tend="922";Tstart="796";shortTE="F";uid="bc229936-0a05-41ff-a72f-104d52bc24b6"
CM019752.1	RepeatMasker	Unknown	38877903	38878832	6646	+	.	ID="RND-1_FAMILY-279";Tend="1855";Tstart="910";shortTE="F";uid="9f26493a-6b6e-4b25-b802-5e026c87c784"
CM019752.1	RepeatMasker	Unknown	145563	145692	483	+	.	ID="RND-6_FAMILY-180";Tend="1174";Tstart="1047";shortTE="F";uid="2e44cc3b-8419-4bf4-9487-31e6dda13f65"
CM019752.1	RepeatMasker	LTR/Gypsy	34884610	34885503	3823	+	.	ID="RND-6_FAMILY-12162";Tend="1762";Tstart="800";shortTE="F";uid="3b1c4856-6ee4-479e-9e23-982cff64db85"
CM019752.1	RepeatMasker	LINE	54296957	54297312	752	+	.	ID="RND-6_FAMILY-6870";Tend="901";Tstart="591";shortTE="F";uid="6801ea3d-0421-4f2b-9530-53de6601245c"
CM019752.1	RepeatMasker	Unknown	8577896	8577999	583	+	.	ID="RND-6_FAMILY-3293";Tend="1085";Tstart="982";shortTE="F";uid="1d98da97-7588-4278-8b85-dfb9820d4a4f"
CM019752.1	RepeatMasker	Unknown	17716707	17716851	769	+	.	ID="RND-6_FAMILY-1762";Tend="1947";Tstart="1791";shortTE="F";uid="6325ecb6-8d2c-4f25-8014-89125f5e2284"
CM019752.1	RepeatMasker	Unknown	3671263	3671630	3031	+	.	ID="RND-6_FAMILY-115";Tend="1357";Tstart="990";shortTE="F";uid="22d905f2-4ebb-4006-a218-5d000618af03"
CM019752.1	RepeatMasker	Unknown	36858900	36862095	24179	+	.	ID="RND-5_FAMILY-5209";Tend="3596";Tstart="680";shortTE="F";uid="2348951f-958e-46fa-9d62-0621ed322c23"
CM019752.1	RepeatMasker	DNA/Academ-1	51047670	51047893	994	+	.	ID="RND-1_FAMILY-145";Tend="2148";Tstart="1934";shortTE="F";uid="781fd0dd-88fe-4f6d-b37f-32abcb59a7b8"
CM019752.1	RepeatMasker	Unknown	26483913	26484078	499	+	.	ID="RND-1_FAMILY-52";Tend="1177";Tstart="949";shortTE="F";uid="82c15db1-76b4-42b0-93ec-cc7c7c53213c"
CM019752.1	RepeatMasker	DNA/hAT-Tip100	11093621	11093799	935	+	.	ID="RND-1_FAMILY-486";Tend="1991";Tstart="1804";shortTE="F";uid="8f85a68b-6a3f-4778-8d6f-9ff7cb5f7332"
CM019752.1	RepeatMasker	Unknown	9896913	9897215	2532	+	.	ID="RND-1_FAMILY-62";Tend="1301";Tstart="999";shortTE="F";uid="8188affd-7b69-456c-8202-baa003b813e7"
CM019752.1	RepeatMasker	Unknown	6924145	6924489	518	+	.	ID="RND-6_FAMILY-3503";Tend="1707";Tstart="1356";shortTE="F";uid="4d424b03-22e5-4612-acea-645b30b9602e"
CM019752.1	RepeatMasker	Unknown	38783145	38783518	1246	+	.	ID="RND-1_FAMILY-618";Tend="846";Tstart="474";shortTE="F";uid="f2a1dff4-cd9c-4bd5-aba4-7bdfe7b04a89"
CM019752.1	RepeatMasker	DNA/Sola-3	29641721	29641884	737	+	.	ID="RND-1_FAMILY-714";Tend="1624";Tstart="1442";shortTE="F";uid="f15519ac-9168-4a75-8455-b14686c239cf"
CM019752.1	RepeatMasker	Unknown	1000747	1001014	1543	+	.	ID="RND-1_FAMILY-583";Tend="1478";Tstart="1190";shortTE="F";uid="9e9c96d5-ef73-4c00-bebb-bed07dae2864"
CM019752.1	RepeatMasker	Unknown	8115959	8116993	3266	+	.	ID="RND-4_FAMILY-162";Tend="2318";Tstart="1150";shortTE="F";uid="ca5cc46d-7ebe-4275-ac7f-a7103370d10b"
CM019752.1	RepeatMasker	Unknown	46038751	46039191	2799	+	.	ID="RND-5_FAMILY-2531";Tend="1408";Tstart="939";shortTE="F";uid="9b876728-241f-499e-98a8-da83b2067eb7"
CM019752.1	RepeatMasker	LTR/Gypsy	31971448	31971626	478	+	.	ID="RND-6_FAMILY-39";Tend="2455";Tstart="2259";shortTE="F";uid="6c020d9e-0593-45ed-b5a7-9bf248945d27"
CM019752.1	RepeatMasker	Unknown	3611150	3612464	11082	+	.	ID="RND-5_FAMILY-1529";Tend="2133";Tstart="816";shortTE="F";uid="c4630eee-d4b3-4631-8929-abadadf102c9"
CM019752.1	RepeatMasker	Unknown	11657379	11657509	518	+	.	ID="RND-4_FAMILY-553";Tend="1578";Tstart="1446";shortTE="F";uid="6322d197-2482-4894-9d4d-6285094af414"
CM019752.1	RepeatMasker	LINE/I	7107437	7107653	1890	+	.	ID="RND-5_FAMILY-995";Tend="2806";Tstart="2590";shortTE="F";uid="f94d6cd2-64c5-42ab-87bc-49f31c780df2"
CM019752.1	RepeatMasker	Unknown	32179875	32180366	1916	+	.	ID="RND-1_FAMILY-52";Tend="1821";Tstart="1326";shortTE="F";uid="52e060dd-73b9-43b4-bf1c-e6025b2f0caa"
CM019752.1	RepeatMasker	Unknown	33147586	33148019	2635	+	.	ID="RND-1_FAMILY-482";Tend="1297";Tstart="867";shortTE="F";uid="9e082e0b-8219-42aa-b00b-74b0434660d7"
CM019752.1	RepeatMasker	DNA/Crypton-V	32413892	32414454	1544	+	.	ID="RND-5_FAMILY-82";Tend="1178";Tstart="602";shortTE="F";uid="88bef823-3cce-42b5-baa1-4588c41d4092"
CM019752.1	RepeatMasker	Unknown	27920998	27921158	534	+	.	ID="RND-1_FAMILY-55";Tend="1739";Tstart="1574";shortTE="F";uid="dffe8568-0925-4663-9af1-76358e8aed76"
CM019752.1	RepeatMasker	DNA/CMC-EnSpm	14842264	14842854	3009	+	.	ID="RND-5_FAMILY-3604";Tend="1279";Tstart="682";shortTE="F";uid="0cc9cd2f-2c76-4f9a-b9df-5aa1ec911e90"
CM019752.1	RepeatMasker	Unknown	35771099	35771221	492	+	.	ID="RND-6_FAMILY-306";Tend="1277";Tstart="1163";shortTE="F";uid="d742134c-d070-4ff3-9da1-fbf02cabb92f"
CM019752.1	RepeatMasker	Unknown	51361330	51361586	1924	+	.	ID="RND-5_FAMILY-532";Tend="1432";Tstart="1170";shortTE="F";uid="0e4d69b6-eb36-4c38-8513-c845cb207c33"
CM019752.1	RepeatMasker	Unknown	44261436	44261701	835	+	.	ID="RND-5_FAMILY-102";TEgroup="ctg_1%7CRND-5_FAMILY-102%7C3";Tend="1389";Tstart="1244";shortTE="F";uid="954d959c-03f4-4144-a108-1c732879bc87"
CM019752.1	RepeatMasker	Unknown	31147100	31147619	1650	+	.	ID="RND-5_FAMILY-1529";Tend="2097";Tstart="1561";shortTE="F";uid="f38bfe97-ca68-4cfc-8a5f-6a9b82e9df0f"
CM019752.1	RepeatMasker	LINE/I	3789318	3789604	2515	+	.	ID="RND-1_FAMILY-533";Tend="2351";Tstart="2065";shortTE="F";uid="9c1ca44c-08cd-4726-823a-69baf6025795"
CM019752.1	RepeatMasker	Unknown	3351332	3351564	1925	+	.	ID="RND-6_FAMILY-982";Tend="862";Tstart="630";shortTE="F";uid="809e737f-1031-456a-9876-05b20fbb626f"
CM019752.1	RepeatMasker	Unknown	28962529	28963246	3941	+	.	ID="RND-6_FAMILY-3293";Tend="1651";Tstart="933";shortTE="F";uid="557f3217-b4e3-4681-b577-41660045de78"
CM019752.1	RepeatMasker	RC/Helitron?	14342243	14342970	1321	+	.	ID="RND-4_FAMILY-301";TEgroup="ctg_1%7CRND-4_FAMILY-301%7C2";Tend="1882";Tstart="1498";shortTE="F";uid="d6d99b5c-7b48-4529-80ec-3ba8c77b2df6"
CM019752.1	RepeatMasker	LINE/I	16039699	16039843	465	+	.	ID="RND-6_FAMILY-6915";Tend="1828";Tstart="1688";shortTE="F";uid="b73a1bee-2e60-4dba-9cc4-b1ca48eaf47f"
CM019752.1	RepeatMasker	Unknown	22929971	22930209	463	+	.	ID="RND-1_FAMILY-4";Tend="1246";Tstart="1010";shortTE="F";uid="8e7432c2-b66e-439b-9878-1f6fd777cc63"
CM019752.1	RepeatMasker	Unknown	42599386	42599820	483	+	.	ID="RND-6_FAMILY-3992";Tend="1377";Tstart="962";shortTE="F";uid="f98f7b2a-c3a8-4be1-8a13-2928b43d2f65"
CM019752.1	RepeatMasker	Unknown	17003331	17003663	2167	+	.	ID="RND-5_FAMILY-1971";Tend="1190";Tstart="854";shortTE="F";uid="827aed15-75fd-44d1-9580-b3b2756425bc"
CM019752.1	RepeatMasker	Unknown	51150419	51150650	1861	+	.	ID="RND-6_FAMILY-2860";Tend="1214";Tstart="983";shortTE="F";uid="b07fc0b3-6990-48c3-aec1-7e6d4d16ce56"
CM019752.1	RepeatMasker	Unknown	22333881	22334077	1375	+	.	ID="RND-6_FAMILY-16579";Tend="1174";Tstart="977";shortTE="F";uid="50fe87ab-95b0-45ad-8e38-94329c291ad0"
CM019752.1	RepeatMasker	Unknown	52196895	52197258	2164	+	.	ID="RND-6_FAMILY-1762";Tend="1678";Tstart="1306";shortTE="F";uid="e6d0946c-31e3-4427-8ee0-93937bef1afb"
CM019752.1	RepeatMasker	Unknown	49016988	49017188	583	+	.	ID="RND-1_FAMILY-195";TEgroup="ctg_1%7CRND-1_FAMILY-195%7C2";Tend="1215";Tstart="890";shortTE="T";uid="47700b5b-3ab4-46da-9e4f-84e81ceab1a2"
CM019752.1	RepeatMasker	Unknown	9642032	9642401	2209	+	.	ID="RND-1_FAMILY-312";Tend="1325";Tstart="976";shortTE="F";uid="8b576fa1-f1ae-4cdc-a833-29a6ba099d98"
CM019752.1	RepeatMasker	Unknown	31651173	31651475	833	+	.	ID="RND-6_FAMILY-1762";Tend="1575";Tstart="1278";shortTE="F";uid="54e1915b-8ec5-414d-91a7-e804bad8c678"
CM019752.1	RepeatMasker	Unknown	46003874	46004076	643	+	.	ID="RND-4_FAMILY-1108";Tend="1088";Tstart="908";shortTE="F";uid="f4ebae51-85a9-45e0-bde6-6d10d16ed68c"
CM019752.1	RepeatMasker	Unknown	39315482	39315902	872	+	.	ID="RND-5_FAMILY-1529";Tend="2133";Tstart="1680";shortTE="F";uid="5aa20cd4-3c89-46f5-892c-b3d117f84ce1"
CM019752.1	RepeatMasker	Unknown	5891083	5891440	1505	+	.	ID="RND-6_FAMILY-2127";Tend="1231";Tstart="833";shortTE="F";uid="9fc321cb-133f-43eb-a55c-f0e60bc7a7ff"
CM019752.1	RepeatMasker	Unknown	29027717	29027920	1211	+	.	ID="RND-6_FAMILY-2503";Tend="1181";Tstart="975";shortTE="F";uid="38b0c7aa-2b8f-4f6d-a566-6e28131fb1bc"
CM019752.1	RepeatMasker	Unknown	9381575	9382083	3746	+	.	ID="RND-1_FAMILY-478";Tend="1456";Tstart="957";shortTE="F";uid="96ca494a-d2fa-4123-ad02-83121fa1d2c9"
CM019752.1	RepeatMasker	DNA/hAT-Ac	54130401	54130904	3676	+	.	ID="RND-5_FAMILY-1732";Tend="1515";Tstart="934";shortTE="F";uid="98dd3e24-ac8d-45b0-9e85-8cad3bbc4dde"
CM019752.1	RepeatMasker	Unknown	42456999	42457162	867	+	.	ID="RND-5_FAMILY-1652";Tend="2408";Tstart="2243";shortTE="F";uid="a1d9be61-babf-4c04-9b9b-c8e3acdd8c00"
CM019752.1	RepeatMasker	Unknown	54416252	54416408	603	+	.	ID="RND-5_FAMILY-337";Tend="1007";Tstart="923";shortTE="F";uid="fdc88955-dc6c-4fea-b53c-360a245ac80d"
CM019752.1	RepeatMasker	DNA/Academ-1	54702078	54702532	2917	+	.	ID="RND-1_FAMILY-186";Tend="2962";Tstart="2491";shortTE="F";uid="532c195f-4b8f-441a-8aa9-1e11b5b52e2f"
CM019752.1	RepeatMasker	Unknown	55579687	55580019	2133	+	.	ID="RND-5_FAMILY-1652";Tend="1176";Tstart="825";shortTE="F";uid="7d27930e-0b9d-4eee-b95e-90bd075efad7"
CM019752.1	RepeatMasker	Unknown	1955294	1955594	1903	+	.	ID="RND-6_FAMILY-4142";Tend="1172";Tstart="883";shortTE="F";uid="97e86036-cdb5-4766-84c8-ca27f1f5a81e"
CM019752.1	RepeatMasker	Unknown	36509898	36510093	607	+	.	ID="RND-6_FAMILY-1507";Tend="1134";Tstart="924";shortTE="F";uid="866b4414-f89e-481d-b6c1-1582e8a1d646"
CM019752.1	RepeatMasker	RC/Helitron	4197201	4199012	13967	+	.	ID="RND-5_FAMILY-2216";Tend="2688";Tstart="821";shortTE="F";uid="54ae62b4-e032-40fc-a0e8-6771d364fe72"
CM019752.1	RepeatMasker	Unknown	12734527	12734846	2601	+	.	ID="RND-1_FAMILY-195";Tend="1209";Tstart="891";shortTE="F";uid="41a96698-3a00-4048-a2e9-04aceb4b6a37"
CM019752.1	RepeatMasker	Unknown	23549331	23550927	9919	+	.	ID="RND-1_FAMILY-51";TEgroup="ctg_1%7CRND-1_FAMILY-51%7C3";Tend="2551";Tstart="802";shortTE="F";uid="be1a0db4-3537-4104-b3be-696eb9fbaa2a"
CM019752.1	RepeatMasker	DNA/hAT-Tip100	23070935	23071101	1161	+	.	ID="RND-6_FAMILY-315";Tend="1035";Tstart="875";shortTE="F";uid="4f5d1f5d-314a-4d80-8874-b718344b74d8"
CM019752.1	RepeatMasker	LTR/Pao	35102414	35104571	15766	+	.	ID="RND-1_FAMILY-616";Tend="3369";Tstart="1256";shortTE="F";uid="1278399d-3f85-4ab0-901e-bb5c4c75ab4f"
CM019752.1	RepeatMasker	Unknown	32067677	32068330	2468	+	.	ID="RND-4_FAMILY-554";Tend="1622";Tstart="951";shortTE="F";uid="a76f79ad-02a9-4a3a-80c9-4a40919c7115"
CM019752.1	RepeatMasker	LINE/RTE-BovB	18565818	18567807	17318	+	.	ID="RND-6_FAMILY-3854";Tend="2835";Tstart="837";shortTE="F";uid="9e42923d-5af7-4183-8933-ebaaf33ec5ed"
CM019752.1	RepeatMasker	Unknown	40757315	40757684	1820	+	.	ID="RND-6_FAMILY-2776";Tend="1284";Tstart="961";shortTE="F";uid="4f66296c-2d44-495f-b20f-7ec75a5a3812"
CM019752.1	RepeatMasker	Unknown	44424639	44424877	775	+	.	ID="RND-1_FAMILY-544";Tend="1478";Tstart="1272";shortTE="F";uid="237fe7cf-a645-4cd3-bb30-0a52878a1b99"
CM019752.1	RepeatMasker	Unknown	29494947	29495870	3523	+	.	ID="RND-5_FAMILY-1399";Tend="1556";Tstart="891";shortTE="F";uid="ed254db5-c096-4bd1-b253-7fe3c3ad255d"
CM019752.1	RepeatMasker	Unknown	55866934	55867074	886	+	.	ID="RND-1_FAMILY-95";Tend="2490";Tstart="2351";shortTE="F";uid="0ed828ee-4a0c-4c46-9848-11a0212f2af1"
CM019752.1	RepeatMasker	Unknown	18287121	18287314	433	+	.	ID="RND-1_FAMILY-4";Tend="1221";Tstart="1025";shortTE="F";uid="09f67c66-8597-4721-be2f-bb3b574f9055"
CM019752.1	RepeatMasker	LINE/R1	30446960	30447941	6099	+	.	ID="RND-5_FAMILY-134";Tend="3549";Tstart="2565";shortTE="F";uid="d86accc3-d0ca-433e-baec-9550dfbbe4e6"
CM019752.1	RepeatMasker	RC/Helitron?	48697364	48698185	5596	+	.	ID="RND-5_FAMILY-3046";Tend="1749";Tstart="942";shortTE="F";uid="134f5415-c560-487c-8432-813ffa77e556"
CM019752.1	RepeatMasker	Unknown	55200917	55201180	2004	+	.	ID="RND-6_FAMILY-984";Tend="1833";Tstart="1575";shortTE="F";uid="341ad3bd-0c34-4ecd-937f-33b7cf165a99"
CM019752.1	RepeatMasker	Unknown	6941723	6942236	1046	+	.	ID="RND-4_FAMILY-494";Tend="1223";Tstart="867";shortTE="F";uid="afc37e1f-45e7-4369-acc7-390308fbff85"
CM019752.1	RepeatMasker	Unknown	8103569	8103734	1034	+	.	ID="RND-5_FAMILY-591";Tend="3582";Tstart="3417";shortTE="F";uid="820455fc-92e5-40d4-bc9f-57220ff516a9"
CM019752.1	RepeatMasker	Unknown	4439154	4440211	8797	+	.	ID="RND-1_FAMILY-362";Tend="2085";Tstart="809";shortTE="F";uid="7d1553b8-859d-44af-ba6e-61658bcc5f7a"
CM019752.1	RepeatMasker	DNA/hAT-Ac	25220370	25220826	2349	+	.	ID="RND-5_FAMILY-4455";Tend="3543";Tstart="3094";shortTE="F";uid="0e136a87-896b-4d98-b3e7-e3cf39ac3ba1"
CM019752.1	RepeatMasker	Unknown	5629871	5630396	813	+	.	ID="RND-4_FAMILY-494";Tend="1786";Tstart="1235";shortTE="F";uid="4c10a62b-1ec7-4ad8-9c6b-59c32c792b2d"
CM019752.1	RepeatMasker	DNA/hAT?	357450	357666	1517	+	.	ID="RND-1_FAMILY-465";Tend="1110";Tstart="893";shortTE="F";uid="cf55df94-e29d-4526-a2f7-7a1049522a91"
CM019752.1	RepeatMasker	Unknown	12646163	12646436	998	+	.	ID="RND-6_FAMILY-588";Tend="1966";Tstart="1692";shortTE="F";uid="314ab210-a29f-4b3c-864c-a778ad15200a"
CM019752.1	RepeatMasker	Unknown	2624065	2624260	1055	+	.	ID="RND-5_FAMILY-254";Tend="1107";Tstart="910";shortTE="F";uid="900c2945-a280-4679-bf22-a86f199a2e07"
CM019752.1	RepeatMasker	Unknown	54275866	54276035	816	+	.	ID="RND-6_FAMILY-2860";Tend="1147";Tstart="965";shortTE="F";uid="9080213c-8704-4dae-bcaa-6a8ee2e038e1"
CM019752.1	RepeatMasker	Unknown	31266159	31266342	746	+	.	ID="RND-5_FAMILY-6510";TEgroup="ctg_1%7CRND-5_FAMILY-6510%7C3";Tend="1009";Tstart="922";shortTE="T";uid="83b2a793-21eb-4a3d-8383-4ad00e1feeec"
CM019752.1	RepeatMasker	LINE/I	19359079	19359341	1930	+	.	ID="RND-1_FAMILY-605";Tend="1426";Tstart="1164";shortTE="F";uid="7f9a3ba6-2967-48e2-b67d-11a152b58eff"
CM019752.1	RepeatMasker	Unknown	54218492	54218687	808	+	.	ID="RND-6_FAMILY-2160";Tend="1051";Tstart="847";shortTE="F";uid="11fc3df8-1732-4a47-bb12-e60d76fdf8a3"
CM019752.1	RepeatMasker	RC/Helitron	382594	382891	2182	+	.	ID="RND-1_FAMILY-318";Tend="1224";Tstart="926";shortTE="F";uid="0c7e7b89-f8ae-424b-82eb-89a2ee231567"
CM019752.1	RepeatMasker	DNA/TcMar-Tigger	1023600	1023877	1562	+	.	ID="RND-5_FAMILY-4935";Tend="1435";Tstart="1163";shortTE="F";uid="f127ed79-4056-40a5-922c-e2c0d4ad05bd"
CM019752.1	RepeatMasker	Unknown	43014156	43014711	572	+	.	ID="RND-1_FAMILY-55";Tend="1605";Tstart="1038";shortTE="F";uid="95cbef95-7ffe-44dd-9552-4220720535ab"
CM019752.1	RepeatMasker	Unknown	29387193	29387911	2507	+	.	ID="RND-6_FAMILY-1659";Tend="2065";Tstart="833";shortTE="F";uid="be414883-bad9-4531-8527-579df70bac3a"
CM019752.1	RepeatMasker	Unknown	19047737	19048153	646	+	.	ID="RND-6_FAMILY-8517";Tend="2108";Tstart="1707";shortTE="F";uid="c1ef78a8-a400-485e-b458-a097cda01f8e"
CM019752.1	RepeatMasker	Unknown	14788233	14788384	777	+	.	ID="RND-6_FAMILY-1762";Tend="1510";Tstart="1356";shortTE="F";uid="eac4d36a-2d3b-44a7-8971-a18b45ac9d30"
CM019752.1	RepeatMasker	Unknown	50948807	50949109	2506	+	.	ID="RND-1_FAMILY-62";Tend="1300";Tstart="999";shortTE="F";uid="4c823ddf-5a5b-416b-a2e3-5be1fc72979e"
CM019752.1	RepeatMasker	Unknown	20179125	20179405	532	+	.	ID="RND-1_FAMILY-226";Tend="1181";Tstart="903";shortTE="F";uid="2d526182-c71d-4fcc-abf8-d412c5b6f968"
CM019752.1	RepeatMasker	DNA/Academ-1	12795576	12795752	453	+	.	ID="RND-1_FAMILY-330";Tend="597";Tstart="442";shortTE="F";uid="900eb4df-79c9-4149-bbbd-79bd9522070f"
CM019752.1	RepeatMasker	Unknown	21296597	21297061	1769	+	.	ID="RND-5_FAMILY-1529";Tend="1999";Tstart="1505";shortTE="F";uid="9801e027-d95c-45f8-b1df-7c13eb7dcfb6"
CM019752.1	RepeatMasker	Unknown	42330437	42330553	427	+	.	ID="RND-6_FAMILY-817";Tend="1155";Tstart="1037";shortTE="F";uid="e9ad9fe9-b534-4a27-b5e7-8c5b0f6d4b69"
CM019752.1	RepeatMasker	DNA?/hAT?	43768084	43768306	442	+	.	ID="RND-6_FAMILY-1805";Tend="467";Tstart="233";shortTE="F";uid="2cdfe261-b14e-44aa-a998-65aee70ec319"
CM019752.1	RepeatMasker	Unknown	16957568	16957855	569	+	.	ID="RND-5_FAMILY-3180";Tend="1171";Tstart="867";shortTE="F";uid="631a69c4-bd89-4c3b-8f31-ce24580dd570"
CM019752.1	RepeatMasker	Unknown	36748437	36749672	6236	+	.	ID="RND-6_FAMILY-306";Tend="2116";Tstart="807";shortTE="F";uid="dcc0b7e7-159d-4dd6-9844-f532a41ba48f"
CM019752.1	RepeatMasker	Unknown	51809746	51810009	1183	+	.	ID="RND-6_FAMILY-588";Tend="2113";Tstart="1864";shortTE="F";uid="5b9e6170-1a7b-4f24-88be-5c0af730cd64"
CM019752.1	RepeatMasker	LINE/I	45109925	45110376	565	+	.	ID="RND-1_FAMILY-623";Tend="2024";Tstart="1573";shortTE="F";uid="6bf27dd4-3041-4567-bbde-7567e721d824"
CM019752.1	RepeatMasker	DNA/hAT-Tip100	7100846	7101679	6630	+	.	ID="RND-1_FAMILY-39";Tend="1730";Tstart="884";shortTE="F";uid="8b0eade2-b0b5-4588-86d9-be1102c3bb09"
CM019752.1	RepeatMasker	Unknown	30595427	30595815	2775	+	.	ID="RND-6_FAMILY-9240";Tend="1369";Tstart="959";shortTE="F";uid="95cbe80f-16ae-4f3c-a40c-d95117955c6a"
CM019752.1	RepeatMasker	Unknown	17507980	17508709	3268	+	.	ID="RND-4_FAMILY-554";Tend="1596";Tstart="902";shortTE="F";uid="63f441a5-74a5-4544-83db-cef7b75c0dd3"
CM019752.1	RepeatMasker	Unknown	19437249	19437497	555	+	.	ID="RND-5_FAMILY-7137";Tend="1562";Tstart="1154";shortTE="F";uid="ea886d65-14e7-4980-9bb8-01cf04aedb19"
CM019752.1	RepeatMasker	Unknown	30410015	30410137	610	+	.	ID="RND-6_FAMILY-5034";Tend="824";Tstart="704";shortTE="F";uid="866490d5-0788-4b68-a208-8b255f51ea97"
CM019752.1	RepeatMasker	Unknown	5920546	5921075	4044	+	.	ID="RND-1_FAMILY-257";Tend="1491";Tstart="966";shortTE="F";uid="bb42b2a5-a673-4b95-887e-47d41e9ea6d3"
CM019752.1	RepeatMasker	LTR/Gypsy	54719181	54719286	766	+	.	ID="RND-1_FAMILY-1";TEgroup="ctg_1%7CRND-1_FAMILY-1%7C5";Tend="5045";Tstart="4473";shortTE="F";uid="48c8500c-ca95-403f-890f-2779bda3d658"
CM019752.1	RepeatMasker	Unknown	12449817	12449987	1177	+	.	ID="RND-5_FAMILY-41";Tend="1163";Tstart="994";shortTE="F";uid="e7e1f4db-c2ef-4774-a3b8-693790c2c5d0"
CM019752.1	RepeatMasker	DNA/hAT-Tip100	23780226	23780639	3059	+	.	ID="RND-1_FAMILY-354";Tend="1372";Tstart="944";shortTE="F";uid="6484cb3f-fd41-46ed-8917-d435b16ed73f"
CM019752.1	RepeatMasker	Unknown	11528463	11528741	1420	+	.	ID="RND-3_FAMILY-23";Tend="1118";Tstart="829";shortTE="F";uid="cf6ca939-e30a-408a-84c8-6915b1051a05"
CM019752.1	RepeatMasker	Unknown	7432406	7433016	3703	+	.	ID="RND-6_FAMILY-306";Tend="2117";Tstart="1505";shortTE="F";uid="60ac429e-6072-455d-a3b0-a5aa117ab2e3"
CM019752.1	RepeatMasker	Unknown	55499746	55500105	2261	+	.	ID="RND-1_FAMILY-504";Tend="1172";Tstart="817";shortTE="F";uid="0accc2e0-5db8-43c4-8159-ad3b96cb35ec"
CM019752.1	RepeatMasker	Unknown	240284	240610	2666	+	.	ID="RND-1_FAMILY-195";Tend="1217";Tstart="891";shortTE="F";uid="8fb782f6-b444-4124-b6be-013a32155ec3"
CM019752.1	RepeatMasker	DNA/Sola-3	17646782	17647021	1401	+	.	ID="RND-1_FAMILY-714";Tend="3017";Tstart="2730";shortTE="F";uid="ed57a5d4-4167-47ec-9af9-ad820be79a47"
CM019752.1	RepeatMasker	Unknown	9283077	9283442	1193	+	.	ID="RND-5_FAMILY-841";Tend="1435";Tstart="941";shortTE="F";uid="530a3a47-c07d-4f2f-ac1e-d2fae91e47b6"
CM019752.1	RepeatMasker	Unknown	42042840	42043803	3741	+	.	ID="RND-6_FAMILY-2517";Tend="2093";Tstart="969";shortTE="F";uid="1dc496da-d815-4730-b486-4b8b160bd2f7"
CM019752.1	RepeatMasker	LTR/Copia	43222755	43225251	21705	+	.	ID="RND-1_FAMILY-638";Tend="3029";Tstart="546";shortTE="F";uid="a7bc13a8-9f4f-42ff-9740-4c4913b71927"
CM019752.1	RepeatMasker	DNA/hAT-Ac	39507203	39507659	3991	+	.	ID="RND-1_FAMILY-104";Tend="1737";Tstart="1277";shortTE="F";uid="f5fd70b1-aba9-4253-96b7-cb6eff4e891d"
CM019752.1	RepeatMasker	DNA?/hAT?	35994849	35994975	531	+	.	ID="RND-6_FAMILY-1805";Tend="3042";Tstart="2921";shortTE="F";uid="6098d3c2-e433-41dd-8698-f9c5a2e2e5ca"
CM019752.1	RepeatMasker	Unknown	32441463	32441585	764	+	.	ID="RND-3_FAMILY-23";Tend="2819";Tstart="2698";shortTE="F";uid="ee9da24e-b403-4cf5-80f2-68cd8509407a"
CM019752.1	RepeatMasker	Unknown	15046545	15046780	897	+	.	ID="RND-1_FAMILY-69";Tend="1696";Tstart="1455";shortTE="F";uid="9e07aa35-2bad-4a15-abae-d527715a4c78"
CM019752.1	RepeatMasker	Unknown	17610803	17611326	3411	+	.	ID="RND-5_FAMILY-5296";Tend="1529";Tstart="913";shortTE="F";uid="3d14ae67-73a6-485f-b332-3f4eb4b42b1d"
CM019752.1	RepeatMasker	LINE/I	42576540	42576646	525	+	.	ID="RND-1_FAMILY-433";Tend="1626";Tstart="1489";shortTE="F";uid="470ae9b8-cb10-4509-9b5b-cf1cfb3179bb"
CM019752.1	RepeatMasker	Unknown	307225	309433	15400	+	.	ID="RND-6_FAMILY-6577";TEgroup="ctg_1%7CRND-6_FAMILY-6577%7C1";Tend="2758";Tstart="757";shortTE="F";uid="0c533175-717d-4857-a693-106eef69dc28"
CM019752.1	RepeatMasker	Unknown	44408862	44409664	1962	+	.	ID="RND-4_FAMILY-494";TEgroup="ctg_1%7CRND-4_FAMILY-494%7C5";Tend="1997";Tstart="1354";shortTE="F";uid="ec756686-5ce9-4e35-a695-90ec35741fa4"
CM019752.1	RepeatMasker	Unknown	16699336	16700584	6323	+	.	ID="RND-5_FAMILY-3180";Tend="2155";Tstart="861";shortTE="F";uid="5a14e2c1-bd4f-4453-bc81-ffa67979faf0"
CM019752.1	RepeatMasker	Unknown	55246253	55246611	1361	+	.	ID="RND-1_FAMILY-52";Tend="1637";Tstart="1285";shortTE="F";uid="c7084e07-8f8a-42dd-a3de-bf4cbbc8ac64"
CM019752.1	RepeatMasker	Unknown	14571479	14572064	765	+	.	ID="RND-6_FAMILY-5034";TEgroup="ctg_1%7CRND-6_FAMILY-5034%7C1";Tend="1059";Tstart="704";shortTE="F";uid="109c9194-3f74-44f9-a152-9d787e9fba2d"
CM019752.1	RepeatMasker	LINE/I	32825744	32826017	2414	+	.	ID="RND-1_FAMILY-436";Tend="1243";Tstart="970";shortTE="F";uid="2446ec98-8857-4598-b444-1ef213fd7a0c"
CM019752.1	RepeatMasker	Unknown	42863642	42863820	497	+	.	ID="RND-4_FAMILY-554";Tend="1960";Tstart="1780";shortTE="F";uid="2d58e14b-8056-4f3b-b9f4-3d5c32364acb"
CM019752.1	RepeatMasker	Unknown	17658756	17659118	1154	+	.	ID="RND-6_FAMILY-2888";Tend="1208";Tstart="976";shortTE="F";uid="abffe98c-047c-4788-9641-c1bfd9a88490"
CM019752.1	RepeatMasker	LINE/I	46051940	46052192	1770	+	.	ID="RND-1_FAMILY-320";Tend="1665";Tstart="1411";shortTE="F";uid="2e4d7226-fd23-4c89-b2ed-cf6923fc5528"
CM019752.1	RepeatMasker	DNA/Kolobok-Hydra	28203166	28203715	4083	+	.	ID="RND-5_FAMILY-2272";Tend="1536";Tstart="970";shortTE="F";uid="358859a3-d8bd-486b-ac66-c9d603ed840b"
CM019752.1	RepeatMasker	LINE/I	42513052	42513346	1124	+	.	ID="RND-5_FAMILY-622";Tend="1608";Tstart="1285";shortTE="F";uid="d0492f87-a14b-4e3e-8969-6b8613e084f3"
CM019752.1	RepeatMasker	LINE/I	1329636	1330028	2766	+	.	ID="RND-6_FAMILY-1535";Tend="2124";Tstart="1730";shortTE="F";uid="3d8747bc-831d-4706-8574-6ab7b32a51fe"
CM019752.1	RepeatMasker	Unknown	49185275	49185595	1377	+	.	ID="RND-5_FAMILY-3180";Tend="1184";Tstart="868";shortTE="F";uid="5ac68b68-cc93-466d-8192-6419d8197692"
CM019752.1	RepeatMasker	Unknown	28208840	28209080	1619	+	.	ID="RND-6_FAMILY-943";Tend="1159";Tstart="909";shortTE="F";uid="248e146a-70df-4e6b-b581-b25396675628"
CM019752.1	RepeatMasker	Unknown	50343088	50343463	1908	+	.	ID="RND-1_FAMILY-20";Tend="1122";Tstart="736";shortTE="F";uid="e698b46a-d288-4151-b084-18b48c88bbb2"
CM019752.1	RepeatMasker	Unknown	2080392	2080542	1065	+	.	ID="RND-5_FAMILY-1387";Tend="1824";Tstart="1652";shortTE="F";uid="527a02ec-f74d-45a5-8edc-3279858e9266"
CM019752.1	RepeatMasker	Unknown	55020426	55021103	3402	+	.	ID="RND-6_FAMILY-2656";TEgroup="ctg_1%7CRND-6_FAMILY-2656%7C10";Tend="2574";Tstart="820";shortTE="F";uid="3564ac69-366b-457e-b6ea-7af4e3d1b70e"
CM019752.1	RepeatMasker	RC/Helitron	45116264	45116718	3775	+	.	ID="RND-1_FAMILY-318";Tend="1379";Tstart="926";shortTE="F";uid="eae5b4d6-33a5-46d2-9682-972fa37442bc"
CM019752.1	RepeatMasker	Unknown	32160160	32160714	2208	+	.	ID="RND-1_FAMILY-52";Tend="1458";Tstart="885";shortTE="F";uid="fab39512-bcdc-47be-bc5a-9f6236045f14"
CM019752.1	RepeatMasker	Unknown	10837158	10837382	568	+	.	ID="RND-6_FAMILY-1659";Tend="1265";Tstart="1086";shortTE="F";uid="c5c3e090-5335-4ea9-b9e1-1af54b146030"
CM019752.1	RepeatMasker	Unknown	25737840	25738043	465	+	.	ID="RND-6_FAMILY-6954";Tend="1333";Tstart="1153";shortTE="F";uid="cc749087-13c4-4b38-93c5-6fa6fb7a2046"
CM019752.1	RepeatMasker	Unknown	32625244	32625960	1150	+	.	ID="RND-5_FAMILY-1529";Tend="2154";Tstart="1537";shortTE="F";uid="1296b569-d856-4990-bade-abc6b213c499"
CM019752.1	RepeatMasker	Unknown	53940596	53940842	1128	+	.	ID="RND-6_FAMILY-2860";Tend="1216";Tstart="958";shortTE="F";uid="9e7b3a5c-f8d0-43d5-b445-a5df60273d1f"
CM019752.1	RepeatMasker	LINE/RTE-RTE	54805246	54805372	934	+	.	ID="RND-5_FAMILY-1200";Tend="547";Tstart="287";shortTE="F";uid="f5f6eeff-d119-4d6f-b224-8836ac7b9519"
CM019752.1	RepeatMasker	Unknown	22198661	22198888	1055	+	.	ID="RND-5_FAMILY-2203";Tend="1096";Tstart="874";shortTE="F";uid="f160285e-74b7-4e65-9460-29ded04d4c24"
CM019752.1	RepeatMasker	Unknown	25918237	25918652	875	+	.	ID="RND-6_FAMILY-1762";Tend="1584";Tstart="835";shortTE="F";uid="bdde9fa3-0361-4a40-a263-b44cf6059cdd"
CM019752.1	RepeatMasker	Unknown	12757830	12758633	5033	+	.	ID="RND-1_FAMILY-386";Tend="1761";Tstart="966";shortTE="F";uid="9e35dc88-4776-492a-b7a4-7aa72e7a5e11"
CM019752.1	RepeatMasker	Unknown	23303505	23303663	832	+	.	ID="RND-1_FAMILY-425";Tend="881";Tstart="722";shortTE="F";uid="7ccf4abc-c121-4bba-8a63-c9e954d7e9b5"
CM019752.1	RepeatMasker	Unknown	16445445	16445879	2044	+	.	ID="RND-6_FAMILY-2745";Tend="1737";Tstart="1304";shortTE="F";uid="0729ece4-ce66-4922-ad48-2bddaf3a6806"
CM019752.1	RepeatMasker	Unknown	22806446	22807076	3168	+	.	ID="RND-6_FAMILY-1762";Tend="1953";Tstart="1278";shortTE="F";uid="87d95be0-f852-4e64-9b4b-305cad1a850e"
CM019752.1	RepeatMasker	RC/Helitron?	25238743	25239669	5267	+	.	ID="RND-4_FAMILY-301";Tend="1880";Tstart="913";shortTE="F";uid="7b0523f6-c8ac-4120-94f2-65dbbc3c90f7"
CM019752.1	RepeatMasker	DNA/hAT-Tip100	41586961	41587602	1119	+	.	ID="RND-1_FAMILY-39";Tend="1690";Tstart="1042";shortTE="F";uid="9fd8c9a8-62ef-43d0-ad4c-1893f070f1d4"
CM019752.1	RepeatMasker	Unknown	31963574	31964047	2352	+	.	ID="RND-5_FAMILY-2531";Tend="1671";Tstart="868";shortTE="F";uid="d38ac4ad-4cfd-48f1-aa01-84acb5e34dd6"
CM019752.1	RepeatMasker	Unknown	31869432	31869677	407	+	.	ID="RND-6_FAMILY-1762";Tend="985";Tstart="744";shortTE="F";uid="01c1ab6c-b78f-4226-9c07-ec2e85365e56"
CM019752.1	RepeatMasker	Unknown	49075105	49075327	991	+	.	ID="RND-6_FAMILY-1762";Tend="1512";Tstart="1285";shortTE="F";uid="7d9c1aef-98a4-4db1-981a-b02c3fff5479"
CM019752.1	RepeatMasker	LTR/Pao	2301370	2301614	1789	+	.	ID="RND-6_FAMILY-1190";Tend="2706";Tstart="2462";shortTE="F";uid="7b3ee014-8417-4a2c-b31e-c8a1bd77c7f7"
CM019752.1	RepeatMasker	Unknown	31654037	31654831	2891	+	.	ID="RND-1_FAMILY-425";Tend="2072";Tstart="1225";shortTE="F";uid="3d05cffa-c41d-41b8-948e-f9b5799e9b5f"
CM019752.1	RepeatMasker	Unknown	51316082	51316550	713	+	.	ID="RND-1_FAMILY-52";Tend="1771";Tstart="1274";shortTE="F";uid="3690606d-3b80-401d-bfab-11f862e6b4ba"
CM019752.1	RepeatMasker	Unknown	55034414	55034516	823	+	.	ID="RND-5_FAMILY-6510";Tend="1176";Tstart="1074";shortTE="F";uid="6dc0c74a-e358-4012-875d-1568ca48935a"
CM019752.1	RepeatMasker	Unknown	46492701	46493379	5228	+	.	ID="RND-4_FAMILY-505";Tend="1685";Tstart="968";shortTE="F";uid="abd65676-99b0-4513-ac7c-fdc20984a7e6"
CM019752.1	RepeatMasker	Unknown	5250752	5250918	614	+	.	ID="RND-1_FAMILY-259";Tend="1138";Tstart="968";shortTE="F";uid="780b9d78-9b95-4755-800a-5c4d60efa6a4"
CM019752.1	RepeatMasker	Unknown	52957556	52958030	4101	+	.	ID="RND-1_FAMILY-453";Tend="1399";Tstart="926";shortTE="F";uid="d860c853-629d-4257-b8c3-e920346fb4a4"
CM019752.1	RepeatMasker	DNA/hAT-Tip100	36244267	36244707	3045	+	.	ID="RND-5_FAMILY-5621";Tend="1286";Tstart="852";shortTE="F";uid="70614d52-1c40-43c9-ac47-c0ecde81a022"
CM019752.1	RepeatMasker	Unknown	54900755	54901085	1413	+	.	ID="RND-1_FAMILY-195";Tend="1215";Tstart="908";shortTE="F";uid="b16ce1fb-3e71-48a3-ae09-1fad2a18e3ee"
CM019752.1	RepeatMasker	Unknown	18564487	18564827	869	+	.	ID="RND-5_FAMILY-4128";Tend="1394";Tstart="1004";shortTE="F";uid="4c5c0c73-28cd-4d0e-a2f7-9ce5a4fc260e"
CM019752.1	RepeatMasker	Unknown	48603493	48603788	2358	+	.	ID="RND-1_FAMILY-299";Tend="1260";Tstart="965";shortTE="F";uid="33df1494-9fe5-4a84-aad8-e83b548b87e1"
CM019752.1	RepeatMasker	Unknown	36172297	36172607	927	+	.	ID="RND-6_FAMILY-2655";Tend="2133";Tstart="1835";shortTE="F";uid="a0a23317-00cd-4258-837c-3316f77b834b"
CM019752.1	RepeatMasker	Unknown	29744054	29745321	5657	+	.	ID="RND-6_FAMILY-306";Tend="2142";Tstart="826";shortTE="F";uid="b390adc3-5cc5-4f6c-a51d-46e67b1d1895"
CM019752.1	RepeatMasker	Unknown	47085186	47085430	490	+	.	ID="RND-1_FAMILY-103";Tend="1203";Tstart="942";shortTE="F";uid="03c72163-d11c-47ff-ad57-b176af9041a6"
CM019752.1	RepeatMasker	DNA/Academ-1	12417333	12417784	2165	+	.	ID="RND-5_FAMILY-4426";Tend="2917";Tstart="2488";shortTE="F";uid="02332eee-3612-4b89-82a5-d2941abea1ac"
CM019752.1	RepeatMasker	DNA/Academ-1	8548083	8548226	449	+	.	ID="RND-6_FAMILY-8612";Tend="1766";Tstart="1645";shortTE="F";uid="45fde536-55df-4aea-821e-a885647c5b58"
CM019752.1	RepeatMasker	Unknown	48068177	48068353	692	+	.	ID="RND-6_FAMILY-2514";Tend="682";Tstart="505";shortTE="F";uid="440dc674-53b0-4217-b2ef-82d9abd37692"
CM019752.1	RepeatMasker	Unknown	7484658	7484881	600	+	.	ID="RND-5_FAMILY-254";Tend="1297";Tstart="1092";shortTE="F";uid="16ca104d-d35d-4701-8727-359ed6cb4836"
CM019752.1	RepeatMasker	Unknown	11955933	11956053	497	+	.	ID="RND-1_FAMILY-380";Tend="1076";Tstart="957";shortTE="F";uid="18abb416-fbaa-4b69-b169-c9fe3893069a"
CM019752.1	RepeatMasker	Unknown	2084705	2086056	12058	+	.	ID="RND-1_FAMILY-225";Tend="2208";Tstart="858";shortTE="F";uid="a79d974f-bb02-42ae-8666-2bd31e57bee8"
CM019752.1	RepeatMasker	Unknown	52814698	52815872	9646	+	.	ID="RND-1_FAMILY-293";Tend="2009";Tstart="838";shortTE="F";uid="9b0ca829-6524-4f1d-9a70-360134bc617b"
CM019752.1	RepeatMasker	Unknown	47493772	47494120	2718	+	.	ID="RND-6_FAMILY-646";Tend="1370";Tstart="1002";shortTE="F";uid="8b3741a5-8885-488f-a48a-a633a0bfbe66"
CM019752.1	RepeatMasker	Unknown	35068009	35068135	429	+	.	ID="RND-5_FAMILY-733";Tend="1222";Tstart="1081";shortTE="F";uid="0b56c67b-4d4c-4530-8bd9-e4ada4e615dc"
CM019752.1	RepeatMasker	Unknown	16827228	16828067	1612	+	.	ID="RND-6_FAMILY-3293";Tend="1832";Tstart="993";shortTE="F";uid="7c05246f-315a-4a81-ba6d-5d7b64528dbb"
CM019752.1	RepeatMasker	Unknown	51331194	51331382	745	+	.	ID="RND-5_FAMILY-1529";Tend="994";Tstart="792";shortTE="F";uid="98d45871-89d4-489c-b690-31263d018d5c"
CM019752.1	RepeatMasker	Unknown	49002747	49002953	1107	+	.	ID="RND-6_FAMILY-2371";Tend="2387";Tstart="2184";shortTE="F";uid="0adf3abc-f6d3-41eb-899b-3c67c18b3dfd"
CM019752.1	RepeatMasker	Unknown	4789896	4790463	453	+	.	ID="RND-6_FAMILY-941";Tend="2146";Tstart="1602";shortTE="F";uid="fd8010e7-7d64-4957-96c2-78f4ffe00200"
CM019752.1	RepeatMasker	Unknown	45378766	45379143	1165	+	.	ID="RND-6_FAMILY-4151";Tend="1423";Tstart="986";shortTE="F";uid="71a2ed74-aed1-4a3c-afcd-34246c92e37c"
CM019752.1	RepeatMasker	DNA?/hAT?	12378619	12378802	495	+	.	ID="RND-6_FAMILY-1805";Tend="2621";Tstart="2451";shortTE="F";uid="4b3775ac-34d9-4179-8014-71ce9bf3afdb"
CM019752.1	RepeatMasker	LINE/I	3984032	3984276	1825	+	.	ID="RND-6_FAMILY-11418";Tend="3188";Tstart="2929";shortTE="F";uid="156fe00f-f5b3-4e4d-b308-05f430c2bad8"
CM019752.1	RepeatMasker	LINE/I	53375256	53375751	4082	+	.	ID="RND-1_FAMILY-157";Tend="1345";Tstart="850";shortTE="F";uid="6b1bcbc0-7053-4d75-b5c1-7dc2c9dae3e8"
CM019752.1	RepeatMasker	Unknown	19935807	19936482	4691	+	.	ID="RND-6_FAMILY-387";Tend="1701";Tstart="1024";shortTE="F";uid="c4d2421d-820f-45a7-90eb-e28241faf409"
CM019752.1	RepeatMasker	Unknown	11829945	11830360	1927	+	.	ID="RND-5_FAMILY-1260";Tend="1194";Tstart="780";shortTE="F";uid="882052df-381b-4265-9e6e-afe80c2de50a"
CM019752.1	RepeatMasker	DNA/Maverick	13458834	13459250	603	+	.	ID="polinton-6_nvi";Tend="3473";Tstart="3141";shortTE="F";uid="11bd3990-91d1-4828-9e5a-7a6c02732bd4"
CM019752.1	RepeatMasker	Unknown	26291848	26292109	473	+	.	ID="RND-6_FAMILY-3992";Tend="1036";Tstart="774";shortTE="F";uid="c0efe0fe-2928-46a6-ba88-5f12461e0835"
CM019752.1	RepeatMasker	DNA/hAT-Ac	12408376	12408850	4176	+	.	ID="RND-5_FAMILY-1427";Tend="1389";Tstart="909";shortTE="F";uid="af85d82f-d827-432d-9efc-8b87cda47890"
CM019752.1	RepeatMasker	Unknown	10121081	10121880	510	+	.	ID="RND-1_FAMILY-52";TEgroup="ctg_1%7CRND-1_FAMILY-52%7C5";Tend="1844";Tstart="880";shortTE="F";uid="2d183fb2-6da0-4284-9b81-65d3345279e5"
CM019752.1	RepeatMasker	Unknown	49997639	49999003	12148	+	.	ID="RND-1_FAMILY-225";Tend="2219";Tstart="856";shortTE="F";uid="5db025dc-a7a4-42e2-9fb7-f4597b3054f7"
CM019752.1	RepeatMasker	Unknown	15816755	15817025	627	+	.	ID="RND-5_FAMILY-1399";Tend="1203";Tstart="940";shortTE="F";uid="4d00f219-e155-48dc-af87-2ef1c47b7d5e"
CM019752.1	RepeatMasker	Unknown	32908043	32908396	2090	+	.	ID="RND-6_FAMILY-3992";Tend="1440";Tstart="1053";shortTE="F";uid="7dcfb574-dc71-4e8d-9a13-a35d149c55c2"
CM019752.1	RepeatMasker	Unknown	51129636	51130130	648	+	.	ID="RND-5_FAMILY-7137";Tend="1785";Tstart="1264";shortTE="F";uid="5c8002cc-c499-4808-8938-1bdc8a413b8c"
CM019752.1	RepeatMasker	Unknown	9087898	9088238	2586	+	.	ID="RND-4_FAMILY-672";Tend="1718";Tstart="1389";shortTE="F";uid="32ad6c31-8653-464b-936a-498c0329026d"
CM019752.1	RepeatMasker	Unknown	3492295	3492585	1249	+	.	ID="RND-6_FAMILY-4151";Tend="1422";Tstart="1145";shortTE="F";uid="5e7d7417-fedd-4c0c-a85c-c0d2b635a667"
CM019752.1	RepeatMasker	Unknown	7269001	7269459	2350	+	.	ID="RND-5_FAMILY-3052";Tend="2191";Tstart="1736";shortTE="F";uid="4368a70b-ca96-4a1a-9489-4e58390610db"
CM019752.1	RepeatMasker	Unknown	54648737	54648876	439	+	.	ID="RND-6_FAMILY-714";Tend="938";Tstart="805";shortTE="F";uid="1eb3a905-0649-4b92-9556-99288025f0c7"
CM019752.1	RepeatMasker	Unknown	41323308	41323932	1418	+	.	ID="RND-5_FAMILY-1529";Tend="2137";Tstart="1472";shortTE="F";uid="d264b0a0-e272-42a7-9488-220008b48527"
CM019752.1	RepeatMasker	DNA/Academ-1	4371321	4372576	5367	+	.	ID="rnd-1_family-642";Tend="1679";Tstart="660";shortTE="F";uid="7240ce16-5fab-426c-89fc-ede5000ef8a0"
CM019752.1	RepeatMasker	Unknown	53088160	53088323	1120	+	.	ID="RND-6_FAMILY-864";Tend="971";Tstart="808";shortTE="F";uid="fe1a3e60-a08b-4a48-a5de-d6c3ea81bf77"
CM019752.1	RepeatMasker	Unknown	54570168	54570847	3449	+	.	ID="RND-6_FAMILY-2656";Tend="2574";Tstart="1907";shortTE="F";uid="4af92379-0a76-4aa8-97e5-a131ac6c8789"
CM019752.1	RepeatMasker	DNA/hAT-Tip100	45474251	45474739	3212	+	.	ID="RND-5_FAMILY-2267";Tend="1340";Tstart="825";shortTE="F";uid="5373d166-8d1a-442d-8261-644318068ab6"
CM019752.1	RepeatMasker	Unknown	14900961	14901963	2251	+	.	ID="RND-1_FAMILY-190";Tend="1802";Tstart="514";shortTE="F";uid="d6a0b041-2e0e-4be1-b86b-f3622faf1a3f"
CM019752.1	RepeatMasker	Unknown	7398218	7398643	600	+	.	ID="RND-1_FAMILY-52";Tend="1470";Tstart="924";shortTE="F";uid="8df9d33a-f7fd-4eb3-b5f8-366943d01832"
CM019752.1	RepeatMasker	DNA/hAT	8410175	8411650	5931	+	.	ID="RND-5_FAMILY-2328";Tend="1421";Tstart="41";shortTE="F";uid="672dedcd-fb9d-4e65-8bda-3371077a07a5"
CM019752.1	RepeatMasker	Unknown	9991167	9991307	466	+	.	ID="RND-4_FAMILY-226";Tend="1458";Tstart="1313";shortTE="F";uid="bf12cb33-e730-458d-bcac-1bfbe6b5bb36"
CM019752.1	RepeatMasker	Unknown	27925494	27926015	1582	+	.	ID="RND-1_FAMILY-52";Tend="1475";Tstart="885";shortTE="F";uid="1d0ade42-03d7-4939-bb08-413d857bc577"
CM019752.1	RepeatMasker	Unknown	46273719	46274652	3605	+	.	ID="RND-3_FAMILY-23";Tend="1803";Tstart="828";shortTE="F";uid="89ea208e-0733-415d-8b22-e5478e1cad7a"
CM019752.1	RepeatMasker	DNA/MULE-NOF	28539493	28539737	1654	+	.	ID="RND-6_FAMILY-6851";Tend="750";Tstart="517";shortTE="F";uid="6ee133cf-ed3a-436d-8995-0915139d7b07"
CM019752.1	RepeatMasker	Unknown	4676288	4676625	2324	+	.	ID="RND-6_FAMILY-978";Tend="1303";Tstart="962";shortTE="F";uid="d7cb1fe2-454d-4fab-b96a-f00b2eced0de"
CM019752.1	RepeatMasker	Unknown	27684814	27684974	631	+	.	ID="RND-5_FAMILY-1652";Tend="2407";Tstart="2251";shortTE="F";uid="b24033d2-bbd3-4d52-b31b-f4e2d2e76780"
CM019752.1	RepeatMasker	Unknown	55888005	55890384	17296	+	.	ID="RND-6_FAMILY-2834";Tend="2447";Tstart="106";shortTE="F";uid="9556c824-3a9c-484d-aea1-c5290b04a00f"
CM019752.1	RepeatMasker	Unknown	27145561	27146155	3330	+	.	ID="RND-5_FAMILY-2531";Tend="1423";Tstart="937";shortTE="F";uid="93e45561-fc57-4a99-81fb-fdf7438635e3"
CM019752.1	RepeatMasker	DNA/Sola-3	12158742	12158883	545	+	.	ID="RND-1_FAMILY-714";Tend="3211";Tstart="3073";shortTE="F";uid="e4ecfb8d-44e0-4390-a2ca-d584bf2a53b0"
CM019752.1	RepeatMasker	Unknown	20737500	20737834	821	+	.	ID="RND-6_FAMILY-1659";Tend="1166";Tstart="829";shortTE="F";uid="345e2baf-9dbe-4ad3-8f60-d3f9170cf5b3"
CM019752.1	RepeatMasker	LINE/I	24635977	24636234	1184	+	.	ID="RND-6_FAMILY-3765";Tend="1207";Tstart="955";shortTE="F";uid="a1242526-2e89-4eda-ae21-845fd10eda37"
CM019752.1	RepeatMasker	Unknown	46551841	46551948	539	+	.	ID="RND-6_FAMILY-8517";Tend="1412";Tstart="1298";shortTE="F";uid="b3d71373-ea87-40e7-8bbe-ca0b514eb6d5"
CM019752.1	RepeatMasker	Unknown	55783960	55784243	639	+	.	ID="RND-6_FAMILY-5342";Tend="1238";Tstart="958";shortTE="F";uid="1ecfbf7d-80f9-4e0a-afa2-0c9d50999883"
CM019752.1	RepeatMasker	Unknown	6071095	6071259	1268	+	.	ID="RND-6_FAMILY-1762";Tend="1209";Tstart="750";shortTE="F";uid="a9d122ff-a61d-4f4b-ad84-223f170f698a"
CM019752.1	RepeatMasker	Unknown	13400745	13401369	1542	+	.	ID="RND-6_FAMILY-1762";Tend="1945";Tstart="1277";shortTE="F";uid="351bd61d-3b0e-4058-ae40-157be7d6d2b8"
CM019752.1	RepeatMasker	Unknown	54460484	54460810	1004	+	.	ID="RND-1_FAMILY-538";Tend="1549";Tstart="1222";shortTE="F";uid="dbb49ccf-7494-47b4-a68e-0d47a86351b3"
CM019752.1	RepeatMasker	Unknown	34006318	34006483	566	+	.	ID="RND-5_FAMILY-1992";Tend="1025";Tstart="789";shortTE="F";uid="b5e8e621-748f-40ec-874d-fa69856a4e6b"
CM019752.1	RepeatMasker	Unknown	28913326	28913668	870	+	.	ID="RND-5_FAMILY-2241";Tend="1150";Tstart="798";shortTE="F";uid="1704e6d4-848e-4c7f-9d30-e23e8a9d1f35"
CM019752.1	RepeatMasker	LINE/Penelope	55260642	55260851	1191	+	.	ID="RND-1_FAMILY-611";Tend="1321";Tstart="1111";shortTE="F";uid="94374241-4b6a-4e11-b77e-f31c66ece4e0"
CM019752.1	RepeatMasker	Unknown	39353342	39353665	580	+	.	ID="RND-1_FAMILY-69";Tend="1693";Tstart="1363";shortTE="F";uid="9981d960-2488-4237-8bed-0673b0a181d5"
CM019752.1	RepeatMasker	Unknown	5995052	5995724	836	+	.	ID="RND-6_FAMILY-1762";Tend="1433";Tstart="747";shortTE="F";uid="366287da-8700-4892-979b-05c80f8067c8"
CM019752.1	RepeatMasker	Unknown	318435	319445	8000	+	.	ID="RND-1_FAMILY-179";Tend="1877";Tstart="878";shortTE="F";uid="9c03d77c-e75b-47c2-9afe-5c1edc25a76d"
CM019752.1	RepeatMasker	Unknown	50424241	50424410	623	+	.	ID="REP-6_LMI";Tend="3695";Tstart="3526";shortTE="F";uid="fcd26374-b060-4aed-8633-8202dc19d126"
CM019752.1	RepeatMasker	Unknown	9417934	9418973	3779	+	.	ID="RND-6_FAMILY-2616";Tend="2052";Tstart="1016";shortTE="F";uid="48221729-0b78-4732-956f-b363219881b5"
CM019752.1	RepeatMasker	Unknown	53421267	53421813	1413	+	.	ID="RND-5_FAMILY-79";Tend="1421";Tstart="914";shortTE="F";uid="a9104462-eb35-48bb-9836-e85d99fd3cc0"
CM019752.1	RepeatMasker	DNA/hAT-Tip100	46488860	46489200	1245	+	.	ID="RND-5_FAMILY-670";Tend="1535";Tstart="1196";shortTE="F";uid="0a631229-5fd6-41a9-9129-5b37dc28d1e1"
CM019752.1	RepeatMasker	Unknown	31020535	31020951	3224	+	.	ID="RND-5_FAMILY-160";Tend="1403";Tstart="985";shortTE="F";uid="3201d727-2904-4c21-a5b8-250fbebde08d"
CM019752.1	RepeatMasker	DNA/hAT-Tip100	33179144	33179284	718	+	.	ID="RND-4_FAMILY-566";Tend="1814";Tstart="1687";shortTE="F";uid="92b53119-49ff-493e-b62e-63fdcf18610f"
CM019752.1	RepeatMasker	LINE/I	7779994	7780146	1114	+	.	ID="RND-1_FAMILY-157";Tend="1014";Tstart="861";shortTE="F";uid="b2ee3f84-d0e1-4c60-9afc-576225b1bd83"
CM019752.1	RepeatMasker	Unknown	43314953	43315328	2936	+	.	ID="RND-1_FAMILY-125";Tend="1239";Tstart="872";shortTE="F";uid="759b82f7-af78-4176-be27-0f479c592032"
CM019752.1	RepeatMasker	LINE/I	21211009	21211256	1800	+	.	ID="RND-1_FAMILY-157";Tend="1123";Tstart="871";shortTE="F";uid="ca5dc085-89ec-4906-96fc-c81d67ef05ec"
CM019752.1	RepeatMasker	Unknown	55427657	55428137	2480	+	.	ID="RND-5_FAMILY-4777";Tend="1365";Tstart="919";shortTE="F";uid="39bbdc1c-dd34-4fe5-8628-df9fba82f5ce"
CM019752.1	RepeatMasker	Unknown	46277394	46277600	835	+	.	ID="RND-5_FAMILY-7137";Tend="1024";Tstart="730";shortTE="F";uid="5b0bbe38-4bf1-4f4e-aed8-62be137eed5a"
CM019752.1	RepeatMasker	Unknown	1418070	1418554	939	+	.	ID="RND-1_FAMILY-287";Tend="1465";Tstart="947";shortTE="F";uid="172d0c40-e21d-4b60-a4b0-bd308ce2a610"
CM019752.1	RepeatMasker	LINE/I	55899485	55899602	728	+	.	ID="RND-6_FAMILY-3767";Tend="615";Tstart="495";shortTE="F";uid="afd8b9c8-d58e-4a52-b273-fb6677d39cc2"
CM019752.1	RepeatMasker	Unknown	14395064	14395949	4763	+	.	ID="RND-6_FAMILY-864";Tend="2264";Tstart="1348";shortTE="F";uid="bcc2161d-1862-4157-9879-3a0d73c4a8d2"
CM019752.1	RepeatMasker	Unknown	46877098	46877484	2227	+	.	ID="RND-5_FAMILY-108";Tend="1336";Tstart="916";shortTE="F";uid="ac6eecc3-1380-4d22-bb77-2384f25845e8"
CM019752.1	RepeatMasker	DNA/Maverick	5609816	5610494	2402	+	.	ID="RND-6_FAMILY-482";Tend="7870";Tstart="7196";shortTE="F";uid="c5a74fab-fb38-436c-bcb2-fce24f7ea775"
CM019752.1	RepeatMasker	Unknown	40166915	40167446	4315	+	.	ID="RND-1_FAMILY-257";Tend="1501";Tstart="969";shortTE="F";uid="bf5493ab-7b7a-450d-90b6-e0b29aa6d958"
CM019752.1	RepeatMasker	LINE/R1	44937463	44937721	485	+	.	ID="RT1";Tend="3348";Tstart="3094";shortTE="F";uid="c0fbdd32-6215-40b6-a29f-4b2237fdbf55"
CM019752.1	RepeatMasker	Unknown	45561620	45562033	1405	+	.	ID="RND-6_FAMILY-1659";Tend="1234";Tstart="827";shortTE="F";uid="4b5f6ea1-a32f-4cbc-8b48-d843c697a9ee"
CM019752.1	RepeatMasker	Unknown	11149922	11150392	3542	+	.	ID="RND-1_FAMILY-179";Tend="1398";Tstart="940";shortTE="F";uid="67a4d394-126f-4505-bbac-067fe9ab6e2f"
CM019752.1	RepeatMasker	Unknown	29590312	29590419	588	+	.	ID="RND-5_FAMILY-7137";Tend="838";Tstart="726";shortTE="F";uid="e2e91636-2bc8-4d64-baba-53428da26516"
CM019752.1	RepeatMasker	Unknown	15262535	15262820	469	+	.	ID="RND-6_FAMILY-4151";Tend="1281";Tstart="963";shortTE="F";uid="cd5cca45-12c0-415c-a398-0b6475e393ce"
CM019752.1	RepeatMasker	DNA?/hAT?	42644499	42644747	2110	+	.	ID="RND-6_FAMILY-2615";Tend="1522";Tstart="995";shortTE="F";uid="22c6ce62-fbef-4be0-b0bb-7b6c117f0c59"
CM019752.1	RepeatMasker	Unknown	46718783	46719367	2834	+	.	ID="RND-6_FAMILY-1659";Tend="1506";Tstart="913";shortTE="F";uid="8da430b8-7c90-4884-b1d8-9bbb0c8fd719"
CM019752.1	RepeatMasker	LINE/I	21140243	21140368	940	+	.	ID="RND-6_FAMILY-2001";Tend="1212";Tstart="1087";shortTE="F";uid="93bf3a7f-5873-466a-a088-267126371fc5"
CM019752.1	RepeatMasker	Unknown	26876461	26877749	7054	+	.	ID="RND-5_FAMILY-32";Tend="2110";Tstart="807";shortTE="F";uid="ff5acde4-639d-499d-a026-cbf69816d64a"
CM019752.1	RepeatMasker	Unknown	55619550	55619934	1918	+	.	ID="RND-1_FAMILY-700";Tend="1533";Tstart="1146";shortTE="F";uid="e3383b40-1383-4974-a1dd-9611b5087da2"
CM019752.1	RepeatMasker	LINE	11897658	11898008	2344	+	.	ID="RND-6_FAMILY-6870";Tend="1335";Tstart="978";shortTE="F";uid="ef7b2c37-b2ef-4502-9f7f-73e141e790c9"
CM019752.1	RepeatMasker	DNA/CMC-EnSpm	21919756	21920050	938	+	.	ID="RND-1_FAMILY-704";Tend="1351";Tstart="1001";shortTE="F";uid="d24a7e0a-2433-4fbb-b10d-2c033c728b6c"
CM019752.1	RepeatMasker	Unknown	3057832	3058449	3769	+	.	ID="RND-4_FAMILY-505";Tend="1688";Tstart="1101";shortTE="F";uid="a3fdb07b-bcdb-4323-ab74-b5483f4daaf4"
CM019752.1	RepeatMasker	RC/Helitron	5861546	5863354	14321	+	.	ID="RND-5_FAMILY-2216";Tend="2688";Tstart="847";shortTE="F";uid="203bf49a-c527-4dde-9648-4e71a05024b2"
CM019752.1	RepeatMasker	Unknown	9417533	9417650	400	+	.	ID="RND-6_FAMILY-5107";Tend="1001";Tstart="887";shortTE="F";uid="12e588e5-c0b7-48a1-be90-0df2363c630a"
CM019752.1	RepeatMasker	RC/Helitron	1527617	1527873	1488	+	.	ID="RND-1_FAMILY-248";Tend="2299";Tstart="1981";shortTE="F";uid="86c99767-d34b-4941-be67-dd3b69f9ed14"
CM019752.1	RepeatMasker	DNA/Academ-1	45248726	45248851	526	+	.	ID="RND-1_FAMILY-221";Tend="1191";Tstart="1062";shortTE="F";uid="28ec8966-d12e-43c9-8e07-8a0fb37ed1e9"
CM019752.1	RepeatMasker	Unknown	36525131	36525440	2133	+	.	ID="RND-1_FAMILY-544";Tend="1212";Tstart="908";shortTE="F";uid="7ff8712c-eed5-47f4-9cbc-ca7c0ef1067b"
CM019752.1	RepeatMasker	Unknown	51286201	51286369	1229	+	.	ID="RND-5_FAMILY-419";Tend="2132";Tstart="1964";shortTE="F";uid="8df7e2da-6194-4968-b859-4fd70225a6db"
CM019752.1	RepeatMasker	Unknown	642146	642539	2502	+	.	ID="RND-1_FAMILY-103";Tend="1313";Tstart="935";shortTE="F";uid="89a33c75-495a-4278-aaf9-b749fa7a735f"
CM019752.1	RepeatMasker	Unknown	40596130	40596246	794	+	.	ID="RND-6_FAMILY-3992";Tend="1442";Tstart="1328";shortTE="F";uid="6bfff18d-d2ec-4cd8-9fbf-807c4f5b43c6"
CM019752.1	RepeatMasker	Unknown	34699407	34700337	7072	+	.	ID="RND-1_FAMILY-279";Tend="1855";Tstart="920";shortTE="F";uid="472fbcfd-b422-4c43-8bad-d78c5abc43bc"
CM019752.1	RepeatMasker	Unknown	173843	174586	4479	+	.	ID="RND-1_FAMILY-34";Tend="1577";Tstart="832";shortTE="F";uid="051d6ee3-8061-4a64-a7da-8c1247444d47"
CM019752.1	RepeatMasker	Unknown	43945800	43946784	3002	+	.	ID="RND-1_FAMILY-82";TEgroup="ctg_1%7CRND-1_FAMILY-82%7C1";Tend="1672";Tstart="972";shortTE="F";uid="10508195-0e01-4243-9a76-339b459c41bc"
CM019752.1	RepeatMasker	Unknown	26140343	26141760	6387	+	.	ID="RND-6_FAMILY-2616";Tend="2126";Tstart="761";shortTE="F";uid="38016b69-fbbd-4896-8791-aa9f0e0f485e"
CM019752.1	RepeatMasker	Unknown	1954636	1955301	2443	+	.	ID="RND-6_FAMILY-978";Tend="1362";Tstart="705";shortTE="F";uid="66c79e62-352a-40a2-84ac-5c261bf4c371"
CM019752.1	RepeatMasker	Unknown	25460337	25460968	3828	+	.	ID="RND-1_FAMILY-106";Tend="1564";Tstart="934";shortTE="F";uid="a65e9068-453c-4d9a-bdaf-870d547356f0"
CM019752.1	RepeatMasker	Unknown	17148358	17148469	515	+	.	ID="RND-1_FAMILY-505";Tend="1110";Tstart="1002";shortTE="F";uid="5a75a1ac-bed3-4270-a95e-798d1364df4d"
CM019752.1	RepeatMasker	Unknown	3469269	3469596	1656	+	.	ID="RND-6_FAMILY-1762";Tend="1570";Tstart="1259";shortTE="F";uid="3a42dd89-22bd-45df-9374-5dc7f355d5ac"
CM019752.1	RepeatMasker	Unknown	33590438	33590776	2627	+	.	ID="RND-1_FAMILY-417";Tend="1250";Tstart="920";shortTE="F";uid="64c5b7cf-5c57-4cd1-b724-8455aacf121a"
CM019752.1	RepeatMasker	Unknown	2801893	2802803	4581	+	.	ID="RND-5_FAMILY-3052";Tend="2195";Tstart="1246";shortTE="F";uid="30c3bc1c-c0b8-48a6-b608-bc1d2968fa67"
CM019752.1	RepeatMasker	Unknown	25720992	25721147	1038	+	.	ID="RND-6_FAMILY-588";Tend="1023";Tstart="868";shortTE="F";uid="00663de7-14ae-4c0e-8426-53b637eb6d14"
CM019752.1	RepeatMasker	Unknown	55788226	55788933	5205	+	.	ID="RND-6_FAMILY-624";Tend="1658";Tstart="939";shortTE="F";uid="12b49d86-5bc7-42f1-8e06-24024601b4ac"
CM019752.1	RepeatMasker	Unknown	6381793	6382057	719	+	.	ID="RND-4_FAMILY-494";Tend="1931";Tstart="1621";shortTE="F";uid="d076bd7b-e825-42d0-b0b0-32d08f1e8a9c"
CM019752.1	RepeatMasker	Unknown	19565600	19565717	554	+	.	ID="RND-5_FAMILY-1652";Tend="2384";Tstart="2252";shortTE="F";uid="1a1e3a32-c96d-4c1c-a785-e953fda339bf"
CM019752.1	RepeatMasker	Unknown	41505926	41506315	606	+	.	ID="RND-6_FAMILY-588";Tend="2470";Tstart="2022";shortTE="F";uid="5101c85e-f620-4e6e-915f-7c21f7f42791"
CM019752.1	RepeatMasker	Unknown	8985419	8985701	2060	+	.	ID="RND-5_FAMILY-41";Tend="1280";Tstart="980";shortTE="F";uid="5590d151-e429-44d0-b134-04504b688dd4"
CM019752.1	RepeatMasker	Unknown	18635060	18635418	2686	+	.	ID="RND-1_FAMILY-274";Tend="1279";Tstart="915";shortTE="F";uid="15c222fd-473e-4f31-84cc-53e3dd80a7b6"
CM019752.1	RepeatMasker	Unknown	42011894	42012025	566	+	.	ID="RND-6_FAMILY-180";Tend="1058";Tstart="928";shortTE="F";uid="2f8cc785-f9ef-4b4b-9c1e-bbce8a40b5aa"
CM019752.1	RepeatMasker	Unknown	36040549	36041168	2804	+	.	ID="RND-5_FAMILY-308";Tend="1380";Tstart="758";shortTE="F";uid="aeda524c-e19f-4c1b-ba24-b94d9bccfade"
CM019752.1	RepeatMasker	Unknown	24276045	24276476	1802	+	.	ID="RND-6_FAMILY-2655";Tend="2218";Tstart="1795";shortTE="F";uid="81f7142c-c4d1-4e29-89f7-ee26e07830ee"
CM019752.1	RepeatMasker	Unknown	11452719	11452858	597	+	.	ID="RND-5_FAMILY-7137";Tend="873";Tstart="729";shortTE="F";uid="13080973-b073-491f-b009-e7dc6a30a2a1"
CM019752.1	RepeatMasker	Unknown	38050804	38050933	408	+	.	ID="RND-6_FAMILY-1762";Tend="1837";Tstart="1708";shortTE="F";uid="b1b85102-e1bd-4f2b-976e-e0e5bbb4d3c7"
CM019752.1	RepeatMasker	DNA?/hAT?	34921098	34921254	411	+	.	ID="RND-6_FAMILY-1805";Tend="5254";Tstart="5091";shortTE="F";uid="184acb45-f967-4fc7-9f5c-5195054ba5ac"
CM019752.1	RepeatMasker	Unknown	45620175	45620725	1419	+	.	ID="RND-3_FAMILY-23";Tend="2087";Tstart="1027";shortTE="F";uid="1efd35b9-f02a-4777-bb6e-b9e7c57a24f8"
CM019752.1	RepeatMasker	Unknown	54050227	54050363	1054	+	.	ID="RND-1_FAMILY-474";Tend="965";Tstart="824";shortTE="F";uid="9bc55ad3-9ac9-4cb7-8b3f-7f9a069fe507"
CM019752.1	RepeatMasker	Unknown	15791909	15792312	1649	+	.	ID="RND-1_FAMILY-331";TEgroup="ctg_1%7CRND-1_FAMILY-331%7C10";Tend="1184";Tstart="947";shortTE="F";uid="6f8da979-be7a-47da-a9d2-a4e3f49aac5f"
CM019752.1	RepeatMasker	RC/Helitron	36484810	36485429	2625	+	.	ID="RND-1_FAMILY-631";Tend="1258";Tstart="662";shortTE="F";uid="90a31937-6062-4621-ac85-456eb1fddeac"
CM019752.1	RepeatMasker	Unknown	7620914	7621228	2516	+	.	ID="RND-5_FAMILY-2627";Tend="1230";Tstart="916";shortTE="F";uid="d59ef95b-fccd-4c2f-8b64-9cc2fd11cbaa"
CM019752.1	RepeatMasker	Unknown	22087531	22088106	3302	+	.	ID="RND-5_FAMILY-111";Tend="1559";Tstart="919";shortTE="F";uid="d006f8cc-3888-46e3-925a-a561526e8e1e"
CM019752.1	RepeatMasker	Unknown	1596303	1596527	1132	+	.	ID="RND-4_FAMILY-1358";Tend="1270";Tstart="1033";shortTE="F";uid="3340f470-854b-4bbb-ad32-88a5cbdf2a0b"
CM019752.1	RepeatMasker	Unknown	28799897	28800328	1691	+	.	ID="RND-5_FAMILY-1387";Tend="1169";Tstart="684";shortTE="F";uid="2c4c15fb-fd04-463d-9d13-d9351d4fab4b"
CM019752.1	RepeatMasker	Unknown	40873927	40874593	883	+	.	ID="RND-5_FAMILY-32";Tend="1434";Tstart="750";shortTE="F";uid="22e03247-9f16-4f9d-b112-e1790a68abdc"
CM019752.1	RepeatMasker	DNA/hAT-hATm	51208573	51209050	917	+	.	ID="RND-5_FAMILY-663";Tend="1542";Tstart="1074";shortTE="F";uid="33d21866-24a7-42dc-8645-15cf745354c1"
CM019752.1	RepeatMasker	Unknown	29623234	29623535	1725	+	.	ID="RND-6_FAMILY-2860";Tend="1215";Tstart="959";shortTE="F";uid="cf175553-c5b8-4713-b6a7-643ce18961f5"
CM019752.1	RepeatMasker	LINE/I	49797551	49797700	1104	+	.	ID="RND-6_FAMILY-3012";Tend="2091";Tstart="1944";shortTE="F";uid="5d5410d9-86ff-4dd1-9ff9-cc725dd33070"
CM019752.1	RepeatMasker	Unknown	46335765	46336316	1019	+	.	ID="RND-3_FAMILY-23";Tend="1577";Tstart="1010";shortTE="F";uid="19b55a2f-8dd4-4684-8f4c-a484a4a2b015"
CM019752.1	RepeatMasker	DNA/Academ-1	2940776	2941510	4962	+	.	ID="RND-4_FAMILY-2588";Tend="1500";Tstart="745";shortTE="F";uid="eccf74c9-5940-4e60-bec3-2dc89ab2ffcf"
CM019752.1	RepeatMasker	LINE/I	30367690	30367867	510	+	.	ID="RND-1_FAMILY-488";Tend="1411";Tstart="1198";shortTE="F";uid="6127db1f-26a1-45db-a787-20b19771320e"
CM019752.1	RepeatMasker	Unknown	11581123	11581348	1285	+	.	ID="RND-4_FAMILY-505";Tend="1685";Tstart="1419";shortTE="F";uid="ca42ba35-27c0-41d8-9aac-7a785a4f6f85"
CM019752.1	RepeatMasker	Unknown	4848734	4849119	3077	+	.	ID="RND-5_FAMILY-160";Tend="1355";Tstart="974";shortTE="F";uid="0343d5ef-6272-4168-8f2c-4234c48e90ac"
CM019752.1	RepeatMasker	LTR/Gypsy	44912870	44913077	463	+	.	ID="RND-6_FAMILY-4046";Tend="2552";Tstart="2357";shortTE="F";uid="03104c2b-b421-47a2-9c14-65801cb58cf5"
CM019752.1	RepeatMasker	Unknown	17779201	17780282	9144	+	.	ID="RND-1_FAMILY-121";Tend="1962";Tstart="884";shortTE="F";uid="a392f26a-7fd9-4b70-9eb7-b557153780ec"
CM019752.1	RepeatMasker	Unknown	52709953	52710136	1147	+	.	ID="RND-6_FAMILY-760";Tend="2816";Tstart="2632";shortTE="F";uid="4e50a860-c27c-47fa-8555-40513c82d037"
CM019752.1	RepeatMasker	Unknown	44442427	44442888	2754	+	.	ID="RND-6_FAMILY-577";Tend="1403";Tstart="962";shortTE="F";uid="96f8a10b-2fbb-4821-88d6-0868347b8000"
CM019752.1	RepeatMasker	Unknown	17475080	17475222	914	+	.	ID="RND-1_FAMILY-143";Tend="1137";Tstart="1000";shortTE="F";uid="b2600e5c-415d-4673-8212-d947cd38c66d"
CM019752.1	RepeatMasker	Unknown	25763558	25763888	1037	+	.	ID="RND-6_FAMILY-3293";Tend="1149";Tstart="822";shortTE="F";uid="d7617fb6-38ca-47b2-8a87-4db1c61d871c"
CM019752.1	RepeatMasker	Unknown	45879182	45879374	643	+	.	ID="RND-4_FAMILY-162";Tend="2503";Tstart="2293";shortTE="F";uid="23fa5181-7267-48d4-b43f-7b433ce9fd40"
CM019752.1	RepeatMasker	Unknown	29217982	29218598	3672	+	.	ID="RND-6_FAMILY-2656";Tend="1587";Tstart="827";shortTE="F";uid="6d81731c-87e3-4511-85d5-b374efcaccd4"
CM019752.1	RepeatMasker	Unknown	42107382	42107592	699	+	.	ID="RND-5_FAMILY-3576";Tend="632";Tstart="422";shortTE="F";uid="9f55b816-874a-4715-af99-f5fe34258f7c"
CM019752.1	RepeatMasker	DNA/hAT-hATm	37289779	37290063	523	+	.	ID="RND-5_FAMILY-663";Tend="1477";Tstart="1199";shortTE="F";uid="e108b895-012a-4502-b9a7-a44bf9bce0e6"
CM019752.1	RepeatMasker	LINE/I	21357808	21357989	1429	+	.	ID="RND-1_FAMILY-533";Tend="2364";Tstart="2182";shortTE="F";uid="aafc11a3-1faa-47f7-b1ef-6347bd1c7a1c"
CM019752.1	RepeatMasker	DNA/Sola-2	27141307	27141787	1959	+	.	ID="RND-4_FAMILY-890";Tend="1406";Tstart="865";shortTE="F";uid="44829a92-4408-4721-85eb-b4f1976fdbcc"
CM019752.1	RepeatMasker	Unknown	8050684	8051194	4096	+	.	ID="RND-1_FAMILY-555";Tend="1382";Tstart="841";shortTE="F";uid="82c590da-0d0e-4c48-951e-329451a0582c"
CM019752.1	RepeatMasker	Unknown	31476846	31477276	2687	+	.	ID="RND-1_FAMILY-568";Tend="1385";Tstart="980";shortTE="F";uid="c774395c-99c9-4352-a60f-60cec6460ae6"
CM019752.1	RepeatMasker	Unknown	31976174	31976522	2454	+	.	ID="RND-5_FAMILY-709";Tend="1430";Tstart="1085";shortTE="F";uid="fbdf6a55-e713-4789-a16d-3c5ed990545b"
CM019752.1	RepeatMasker	DNA	47434858	47435321	2567	+	.	ID="RND-6_FAMILY-7790";Tend="6686";Tstart="6222";shortTE="F";uid="6acd5ced-5d6b-4f4f-ab5b-3b76cb6eff84"
CM019752.1	RepeatMasker	Unknown	12707691	12707893	608	+	.	ID="RND-1_FAMILY-55";Tend="1001";Tstart="777";shortTE="F";uid="daf32820-8390-47ff-946d-d92f5ff19fc4"
CM019752.1	RepeatMasker	Unknown	29533330	29533927	2775	+	.	ID="RND-1_FAMILY-261";Tend="1339";Tstart="663";shortTE="F";uid="73d186dd-c59d-4f9d-8873-cc70bc7b9f7a"
CM019752.1	RepeatMasker	Unknown	40424088	40424301	545	+	.	ID="RND-6_FAMILY-1762";Tend="1001";Tstart="789";shortTE="F";uid="f26f1340-ba56-47e6-abd9-b3c78ce4198b"
CM019752.1	RepeatMasker	Unknown	7267854	7268015	764	+	.	ID="RND-6_FAMILY-1762";Tend="919";Tstart="759";shortTE="F";uid="4d89ec24-1c17-437c-bdc6-e9184dc64eee"
CM019752.1	RepeatMasker	Unknown	20091450	20091568	758	+	.	ID="RND-6_FAMILY-9251";Tend="1272";Tstart="1158";shortTE="F";uid="4f80907e-778a-499d-88ca-9cdec6aefe5d"
CM019752.1	RepeatMasker	Unknown	43150265	43151850	1427	+	.	ID="RND-6_FAMILY-306";TEgroup="ctg_1%7CRND-6_FAMILY-306%7C4";Tend="2106";Tstart="822";shortTE="F";uid="15e3fd3e-c418-4c6b-aa26-465951f1c8b2"
CM019752.1	RepeatMasker	LINE/I	19793859	19794117	1485	+	.	ID="RND-1_FAMILY-138";Tend="2272";Tstart="2017";shortTE="F";uid="2f164229-289a-42c2-9976-b7091bd19817"
CM019752.1	RepeatMasker	Unknown	13978413	13978569	457	+	.	ID="RND-1_FAMILY-52";Tend="1120";Tstart="950";shortTE="F";uid="111ab18c-fcf2-4baa-ad00-45fb7a5f0d58"
CM019752.1	RepeatMasker	Unknown	44972994	44973167	458	+	.	ID="RND-5_FAMILY-2282";Tend="914";Tstart="751";shortTE="F";uid="7d66d761-4f46-4ece-81ca-acbda7bbd797"
CM019752.1	RepeatMasker	Unknown	23926348	23928669	20401	+	.	ID="RND-5_FAMILY-4589";Tend="3077";Tstart="755";shortTE="F";uid="0b1017df-669e-43ee-a27c-82cc08cee323"
CM019752.1	RepeatMasker	Unknown	49309134	49310391	6643	+	.	ID="RND-5_FAMILY-32";Tend="2105";Tstart="817";shortTE="F";uid="dfeb7b04-ce7a-4116-8958-fd77c7d3b174"
CM019752.1	RepeatMasker	Unknown	22390577	22390764	1634	+	.	ID="RND-1_FAMILY-291";Tend="1152";Tstart="965";shortTE="F";uid="8911e9d8-1f98-461a-bbe7-a4e33d72ce03"
CM019752.1	RepeatMasker	Unknown	7796660	7796954	741	+	.	ID="RND-5_FAMILY-3180";Tend="2130";Tstart="1813";shortTE="F";uid="ed374033-b8a6-4f4e-b72a-22b2f092a936"
CM019752.1	RepeatMasker	Unknown	10905094	10905571	1782	+	.	ID="RND-1_FAMILY-496";Tend="1470";Tstart="977";shortTE="F";uid="8c8126fe-a2aa-4f17-8397-27f107347675"
CM019752.1	RepeatMasker	Unknown	43370118	43370691	1084	+	.	ID="RND-1_FAMILY-683";Tend="2962";Tstart="2566";shortTE="F";uid="28932c2b-59b3-4415-990a-b505707a0d72"
CM019752.1	RepeatMasker	Unknown	11603653	11604492	6325	+	.	ID="RND-1_FAMILY-180";Tend="1752";Tstart="906";shortTE="F";uid="842cfb2e-c7a1-4db4-bfcc-84e92edb81fa"
CM019752.1	RepeatMasker	Unknown	44246382	44246829	3606	+	.	ID="RND-6_FAMILY-1659";Tend="1530";Tstart="1083";shortTE="F";uid="bca5f41b-10ce-4e26-afcd-82ca557b2134"
CM019752.1	RepeatMasker	Unknown	1132822	1133401	5069	+	.	ID="RND-6_FAMILY-313";Tend="2410";Tstart="1828";shortTE="F";uid="4a067c31-8ffe-40dc-b76d-85d74e1b0424"
CM019752.1	RepeatMasker	DNA	52012296	52012540	1622	+	.	ID="RND-6_FAMILY-9319";Tend="1650";Tstart="1394";shortTE="F";uid="b0b264a0-8c66-4ac7-859b-0157c9e3169e"
CM019752.1	RepeatMasker	Unknown	55966550	55966687	931	+	.	ID="RND-5_FAMILY-504";Tend="1323";Tstart="1186";shortTE="F";uid="f402dd20-9b6f-46cd-96f1-d8660f5a842f"
CM019752.1	RepeatMasker	Unknown	55202869	55203713	4664	+	.	ID="RND-5_FAMILY-1754";Tend="1518";Tstart="688";shortTE="F";uid="b93e603e-d96f-479c-9aec-44f419a34577"
CM019752.1	RepeatMasker	Unknown	51425683	51425936	637	+	.	ID="RND-5_FAMILY-1349";TEgroup="ctg_1%7CRND-5_FAMILY-1349%7C6";Tend="1165";Tstart="602";shortTE="F";uid="9ca45c5f-44d6-4f3b-ae8b-374d1fda9c81"
CM019752.1	RepeatMasker	DNA/hAT-Tip100	50341007	50341718	5185	+	.	ID="RND-6_FAMILY-315";Tend="1588";Tstart="875";shortTE="F";uid="39207882-a4f1-4c38-b7a7-397caa25406c"
CM019752.1	RepeatMasker	LTR/Gypsy	17436895	17437576	798	+	.	ID="RND-6_FAMILY-39";TEgroup="ctg_1%7CRND-6_FAMILY-39%7C6";Tend="2448";Tstart="1748";shortTE="F";uid="4f920246-d97c-4fd4-bf15-fd96c262089d"
CM019752.1	RepeatMasker	Unknown	45980687	45983094	11293	+	.	ID="RND-1_FAMILY-261";Tend="2150";Tstart="825";shortTE="F";uid="f327d1c7-6aa6-490e-9960-3f32cba0ce3e"
CM019752.1	RepeatMasker	Unknown	19017780	19018214	2007	+	.	ID="RND-4_FAMILY-162";Tend="2475";Tstart="2017";shortTE="F";uid="d4f9985e-d847-408e-b8d0-0d1a842bde83"
CM019752.1	RepeatMasker	LTR/Gypsy	25843435	25843721	520	+	.	ID="RND-6_FAMILY-4684";TEgroup="ctg_1%7CRND-6_FAMILY-4684%7C1";Tend="2344";Tstart="913";shortTE="F";uid="52282d34-2a16-49fb-9569-0bd38cd40a3b"
CM019752.1	RepeatMasker	LTR/Gypsy	8153823	8154634	4926	+	.	ID="RND-1_FAMILY-1";Tend="5246";Tstart="4464";shortTE="F";uid="1e06e911-6441-42a6-8569-dfb43b046200"
CM019752.1	RepeatMasker	Unknown	20297558	20297696	566	+	.	ID="RND-1_FAMILY-22";Tend="1005";Tstart="872";shortTE="F";uid="5a32476f-d7da-41de-9593-cc4c5069cf00"
CM019752.1	RepeatMasker	Unknown	16653624	16653860	820	+	.	ID="RND-6_FAMILY-1581";Tend="3148";Tstart="2918";shortTE="F";uid="106552d1-72d1-48c9-a413-5529b03c84d2"
CM019752.1	RepeatMasker	Unknown	39686997	39687174	604	+	.	ID="RND-6_FAMILY-898";TEgroup="ctg_1%7CRND-6_FAMILY-898%7C1";Tend="1273";Tstart="985";shortTE="T";uid="28a5819c-4d1d-4b27-b1dc-e5d9916b74b6"
CM019752.1	RepeatMasker	Unknown	7098108	7098329	1189	+	.	ID="RND-4_FAMILY-238";Tend="1139";Tstart="919";shortTE="F";uid="65d9a942-7a58-4ae4-a964-3aedb549e434"
CM019752.1	RepeatMasker	Unknown	2793891	2794083	1232	+	.	ID="RND-6_FAMILY-2860";Tend="1215";Tstart="1022";shortTE="F";uid="b37c2fb0-5c92-4d1c-8e09-9624e63ba264"
CM019752.1	RepeatMasker	Unknown	46698211	46699887	3465	+	.	ID="RND-5_FAMILY-1294";TEgroup="ctg_1%7CRND-5_FAMILY-1294%7C21";Tend="2117";Tstart="894";shortTE="F";uid="90d13250-e4f7-4103-9129-e23a572b092f"
CM019752.1	RepeatMasker	Unknown	21738395	21739103	5807	+	.	ID="RND-3_FAMILY-23";Tend="2678";Tstart="1972";shortTE="F";uid="42ae25d7-124e-4178-a650-490b1adfd0f7"
CM019752.1	RepeatMasker	LINE/I	33261451	33261772	934	+	.	ID="RND-6_FAMILY-6915";Tend="1875";Tstart="1555";shortTE="F";uid="4a853892-956a-4008-a5ce-5adc3027f67d"
CM019752.1	RepeatMasker	LTR/Gypsy	994983	995498	781	+	.	ID="RND-6_FAMILY-1937";TEgroup="ctg_1%7CRND-6_FAMILY-1937%7C1";Tend="951";Tstart="517";shortTE="F";uid="ee1ffc2e-9cf5-4c65-809c-8219f74ecd98"
CM019752.1	RepeatMasker	Unknown	54320135	54320773	2342	+	.	ID="RND-1_FAMILY-232";Tend="1581";Tstart="985";shortTE="F";uid="5daf4cca-b359-4319-b5e2-63e87c97d5b9"
CM019752.1	RepeatMasker	Unknown	42860503	42860940	2742	+	.	ID="RND-5_FAMILY-2531";Tend="1408";Tstart="939";shortTE="F";uid="f13589b8-53d8-4a0b-bf43-9d18cafb6087"
CM019752.1	RepeatMasker	DNA/hAT-hATm	49819060	49819789	5919	+	.	ID="RND-1_FAMILY-495";Tend="2513";Tstart="1766";shortTE="F";uid="5e86eb22-8c78-401b-b6c4-a898baac6b7a"
CM019752.1	RepeatMasker	LINE/I	44554101	44554308	1077	+	.	ID="RND-5_FAMILY-2237";Tend="2331";Tstart="2127";shortTE="F";uid="f032ec49-b089-466b-9e16-5c1abc2ae563"
CM019752.1	RepeatMasker	Unknown	11868321	11868949	3455	+	.	ID="RND-6_FAMILY-306";Tend="1986";Tstart="1352";shortTE="F";uid="0934cb51-70f7-4e33-95e9-6245424d82e6"
CM019752.1	RepeatMasker	Unknown	23952795	23952981	483	+	.	ID="RND-6_FAMILY-1581";Tend="5077";Tstart="4879";shortTE="F";uid="18a27a2c-3a6e-4c9c-bc75-48260ca87acf"
CM019752.1	RepeatMasker	DNA/Kolobok-Hydra	22879164	22879706	3825	+	.	ID="RND-5_FAMILY-512";Tend="1511";Tstart="989";shortTE="F";uid="618cc272-c4c4-45db-b0dc-25e7fde87e90"
CM019752.1	RepeatMasker	Unknown	54364099	54364802	5605	+	.	ID="RND-1_FAMILY-82";Tend="1675";Tstart="973";shortTE="F";uid="df6920f5-6a7f-495d-ba35-6d147c71bdef"
CM019752.1	RepeatMasker	Unknown	8244378	8244550	702	+	.	ID="RND-6_FAMILY-1313";Tend="2165";Tstart="2002";shortTE="F";uid="264df464-36cb-4af7-af67-37c09c2aa1ad"
CM019752.1	RepeatMasker	Unknown	53862931	53863142	907	+	.	ID="RND-6_FAMILY-5141";Tend="1158";Tstart="913";shortTE="F";uid="b3a43ca4-3c8c-4999-affe-2793bc1f3a9a"
CM019752.1	RepeatMasker	Unknown	49217641	49217904	1825	+	.	ID="RND-5_FAMILY-6510";Tend="1180";Tstart="921";shortTE="F";uid="2251bf74-8c75-4aee-9081-8093e5dce0f3"
CM019752.1	RepeatMasker	LINE/R1-LOA	36728513	36728732	1118	+	.	ID="RND-5_FAMILY-1402";Tend="1335";Tstart="1065";shortTE="F";uid="3d13d2b6-7277-4207-9cfe-e7c4af802be4"
CM019752.1	RepeatMasker	Unknown	40307733	40308918	6169	+	.	ID="RND-4_FAMILY-1393";Tend="1910";Tstart="771";shortTE="F";uid="5ffbd22e-7ec9-44f2-a9c9-fac8b4c723e8"
CM019752.1	RepeatMasker	Unknown	47710012	47710526	3542	+	.	ID="RND-1_FAMILY-583";Tend="1481";Tstart="969";shortTE="F";uid="a737c532-4cdf-4194-b040-97b6404c11b5"
CM019752.1	RepeatMasker	Unknown	41593032	41593238	728	+	.	ID="RND-1_FAMILY-52";Tend="1200";Tstart="1002";shortTE="F";uid="b31709c4-e084-4b6e-a31f-29a51a9eb204"
CM019752.1	RepeatMasker	RC/Helitron?	3573450	3573663	1345	+	.	ID="RND-1_FAMILY-189";Tend="1872";Tstart="1653";shortTE="F";uid="bdecf514-ae56-474d-91e8-b32e6bf88bbd"
CM019752.1	RepeatMasker	LINE/I	7878787	7878908	579	+	.	ID="RND-5_FAMILY-2237";Tend="2344";Tstart="2223";shortTE="F";uid="099f6fd5-f49c-4396-96aa-04b4b7c262f2"
CM019752.1	RepeatMasker	Unknown	24386569	24387809	10142	+	.	ID="RND-1_FAMILY-500";Tend="2056";Tstart="830";shortTE="F";uid="17fac93e-faee-453a-947c-691c62abd2b8"
CM019752.1	RepeatMasker	Unknown	6700559	6700972	1676	+	.	ID="RND-1_FAMILY-331";TEgroup="ctg_1%7CRND-1_FAMILY-331%7C4";Tend="1192";Tstart="944";shortTE="F";uid="ccf756b3-fe30-4a00-8539-43b13876f81e"
CM019752.1	RepeatMasker	LINE/R1	55137477	55139857	20072	+	.	ID="RND-5_FAMILY-134";Tend="3627";Tstart="1231";shortTE="F";uid="0150e7b9-ba0f-469a-ab2d-f796f1985d83"
CM019752.1	RepeatMasker	Unknown	15654627	15655272	3631	+	.	ID="RND-6_FAMILY-2654";Tend="1334";Tstart="662";shortTE="F";uid="6b1a2c2d-32c8-4f25-acf4-b67e7a66efec"
CM019752.1	RepeatMasker	Unknown	44228	44457	1822	+	.	ID="RND-6_FAMILY-417";Tend="1501";Tstart="1266";shortTE="F";uid="c856c025-1f17-434a-8dc1-f708c7b95e6a"
CM019752.1	RepeatMasker	LTR/Copia	124486	124900	480	+	.	ID="COPIA21-NVI_I";Tend="1833";Tstart="1416";shortTE="F";uid="03cab906-4e45-4fe7-9180-3709c2fc6652"
CM019752.1	RepeatMasker	Unknown	1965129	1965483	2447	+	.	ID="RND-5_FAMILY-3471";Tend="1621";Tstart="1263";shortTE="F";uid="adc49730-5248-4778-9ee5-7b3daa89d003"
CM019752.1	RepeatMasker	DNA/hAT-hAT19	26531416	26532271	1031	+	.	ID="RND-6_FAMILY-9930";Tend="3030";Tstart="2063";shortTE="F";uid="4650203f-084a-4d1e-b03d-3c7af9cb842f"
CM019752.1	RepeatMasker	Unknown	46606532	46606804	1088	+	.	ID="RND-1_FAMILY-304";Tend="1194";Tstart="930";shortTE="F";uid="a40fcca9-39c0-44df-9970-1a421b6b67f9"
CM019752.1	RepeatMasker	LTR/Gypsy	43611732	43611974	474	+	.	ID="RND-6_FAMILY-4684";Tend="2353";Tstart="2104";shortTE="F";uid="6e194687-91a5-4817-8719-8c92a9b76c4e"
CM019752.1	RepeatMasker	Unknown	34170745	34170942	754	+	.	ID="RND-6_FAMILY-5816";Tend="401";Tstart="108";shortTE="F";uid="58f0ea2c-b20c-49bc-ae1f-7144c31712bb"
CM019752.1	RepeatMasker	Unknown	29926714	29927034	967	+	.	ID="RND-5_FAMILY-3894";TEgroup="ctg_1%7CRND-5_FAMILY-3894%7C5";Tend="1349";Tstart="669";shortTE="F";uid="24a695a5-9012-4df1-af1b-e5d4cda25b81"
CM019752.1	RepeatMasker	Unknown	36060088	36060323	1717	+	.	ID="RND-1_FAMILY-195";Tend="1209";Tstart="974";shortTE="F";uid="ded2e05e-4e51-44ea-8597-56093869e9f3"
CM019752.1	RepeatMasker	Unknown	39463637	39464143	1457	+	.	ID="RND-1_FAMILY-439";Tend="1408";Tstart="881";shortTE="F";uid="e0a8fa71-7f11-4b0e-9082-5074b7b90354"
CM019752.1	RepeatMasker	Unknown	51919072	51919583	3730	+	.	ID="RND-5_FAMILY-2531";Tend="1441";Tstart="938";shortTE="F";uid="df5564ad-6177-46e4-b0e1-01bfaeaece8c"
CM019752.1	RepeatMasker	Unknown	14448180	14448439	981	+	.	ID="RND-1_FAMILY-304";Tend="1190";Tstart="944";shortTE="F";uid="855cb1ca-0ff1-489a-bcbd-81609dd95017"
CM019752.1	RepeatMasker	Unknown	28245209	28245790	3356	+	.	ID="RND-4_FAMILY-1393";Tend="1365";Tstart="784";shortTE="F";uid="8418f655-e0a6-4466-9b23-6adfacfac72a"
CM019752.1	RepeatMasker	Unknown	38190476	38190622	793	+	.	ID="RND-1_FAMILY-103";Tend="1105";Tstart="942";shortTE="F";uid="f6eaf41c-24d9-4dc2-b69c-52d85675a04e"
CM019752.1	RepeatMasker	Unknown	49295939	49296239	2533	+	.	ID="RND-1_FAMILY-62";Tend="1300";Tstart="1000";shortTE="F";uid="d2997117-0a12-4abc-9185-b46a11255a69"
CM019752.1	RepeatMasker	Unknown	6641259	6641541	687	+	.	ID="RND-1_FAMILY-52";Tend="1798";Tstart="1494";shortTE="F";uid="67c04e1b-6e3a-45c7-aecd-1826f7a7fd2d"
CM019752.1	RepeatMasker	Unknown	22091907	22092683	3161	+	.	ID="RND-6_FAMILY-1762";TEgroup="ctg_1%7CRND-6_FAMILY-1762%7C11";Tend="1943";Tstart="1223";shortTE="F";uid="20f84a3c-4801-4b18-8932-bc30fb3b754a"
CM019752.1	RepeatMasker	Unknown	48685923	48686420	1057	+	.	ID="RND-6_FAMILY-790";Tend="1160";Tstart="708";shortTE="F";uid="41606f13-509a-442f-9d91-8a2b016a8d30"
CM019752.1	RepeatMasker	Unknown	21971907	21972299	3141	+	.	ID="RND-5_FAMILY-160";Tend="1379";Tstart="984";shortTE="F";uid="39ac8089-f650-4c09-8b3a-07b018e5d3cc"
CM019752.1	RepeatMasker	Unknown	33941369	33942072	3551	+	.	ID="RND-6_FAMILY-3293";Tend="1510";Tstart="792";shortTE="F";uid="1f807945-a21c-48a9-8816-88e0701aefc4"
CM019752.1	RepeatMasker	Unknown	40640996	40642066	6568	+	.	ID="RND-5_FAMILY-147";Tend="1910";Tstart="859";shortTE="F";uid="fa6c2593-35e7-44c9-b5d6-e47df586d20d"
CM019752.1	RepeatMasker	LINE/I	15313301	15314032	5142	+	.	ID="RND-6_FAMILY-3267";Tend="1666";Tstart="918";shortTE="F";uid="d9ecc2ca-31bd-4327-b5d5-a7b84fa96283"
CM019752.1	RepeatMasker	Unknown	11076244	11076405	537	+	.	ID="RND-4_FAMILY-494";Tend="982";Tstart="768";shortTE="F";uid="77ea7144-9803-47ea-badc-acfa086ef26a"
CM019752.1	RepeatMasker	Unknown	37014987	37015219	460	+	.	ID="RND-6_FAMILY-2655";Tend="2031";Tstart="1801";shortTE="F";uid="735f47b7-beb5-4472-b9c8-6d8a923f6bd2"
CM019752.1	RepeatMasker	Unknown	35452618	35452753	551	+	.	ID="RND-6_FAMILY-2655";Tend="1963";Tstart="1828";shortTE="F";uid="3211f6f7-f0b2-4d55-8ac6-66c3d341c2c6"
CM019752.1	RepeatMasker	Unknown	30552536	30553020	3790	+	.	ID="RND-1_FAMILY-456";Tend="1454";Tstart="955";shortTE="F";uid="6f6be0ab-4bc4-4a57-a720-b5643b99ec6b"
CM019752.1	RepeatMasker	Unknown	36381557	36381678	445	+	.	ID="RND-1_FAMILY-55";Tend="1644";Tstart="1522";shortTE="F";uid="5fe2f86d-3159-48bc-af56-6f2918fbca20"
CM019752.1	RepeatMasker	Unknown	19012442	19013463	3040	+	.	ID="RND-5_FAMILY-1529";Tend="1982";Tstart="910";shortTE="F";uid="eb3cea3f-c25f-46ea-883c-8aa1f65044c9"
CM019752.1	RepeatMasker	Unknown	25181258	25181743	2582	+	.	ID="RND-4_FAMILY-2443";Tend="1374";Tstart="917";shortTE="F";uid="8a56bd4b-26df-4ff4-836a-7e511428b1fc"
CM019752.1	RepeatMasker	Unknown	43534227	43534517	1489	+	.	ID="RND-1_FAMILY-66";Tend="1325";Tstart="1032";shortTE="F";uid="cf97061b-41fc-4765-b7ca-172ec87889a2"
CM019752.1	RepeatMasker	Unknown	16581169	16581437	1350	+	.	ID="RND-1_FAMILY-122";Tend="1255";Tstart="952";shortTE="F";uid="73678d0c-6186-41e3-9178-f49812a5c040"
CM019752.1	RepeatMasker	Unknown	47149792	47150414	5177	+	.	ID="RND-1_FAMILY-501";Tend="1498";Tstart="884";shortTE="F";uid="5eabb9f8-b763-4edd-b142-79b18c7f4127"
CM019752.1	RepeatMasker	DNA/hAT-hATm	24671468	24671858	1822	+	.	ID="RND-4_FAMILY-1617";Tend="1036";Tstart="661";shortTE="F";uid="63abf40b-39a5-480a-a7b1-3149bae94c8d"
CM019752.1	RepeatMasker	Unknown	25258751	25259079	2512	+	.	ID="RND-1_FAMILY-195";Tend="1213";Tstart="884";shortTE="F";uid="42eac79d-c1c3-4599-a136-0c0a2e3d346a"
CM019752.1	RepeatMasker	Unknown	47438463	47438581	533	+	.	ID="RND-4_FAMILY-903";Tend="1249";Tstart="1143";shortTE="F";uid="477b904c-f2b6-45e3-a690-2ca116842994"
CM019752.1	RepeatMasker	Unknown	35765580	35765819	1248	+	.	ID="RND-5_FAMILY-1260";Tend="1299";Tstart="1062";shortTE="F";uid="05f42f35-cad9-4d42-bf67-6a76ccf31850"
CM019752.1	RepeatMasker	Unknown	21606614	21606915	2573	+	.	ID="RND-1_FAMILY-62";Tend="1300";Tstart="999";shortTE="F";uid="b2a022d4-5dc2-460f-b99a-1f76c3efcd66"
CM019752.1	RepeatMasker	Unknown	18050861	18051072	488	+	.	ID="RND-5_FAMILY-3253";Tend="1117";Tstart="898";shortTE="F";uid="59da33a6-38f1-43d5-bdc9-6f914efc1d28"
CM019752.1	RepeatMasker	Unknown	14293267	14293603	2750	+	.	ID="RND-1_FAMILY-192";Tend="1294";Tstart="957";shortTE="F";uid="ce1b6561-ef6e-4bcb-b8fc-1c256baed121"
CM019752.1	RepeatMasker	Unknown	10795467	10795638	603	+	.	ID="RND-5_FAMILY-1867";Tend="1512";Tstart="1339";shortTE="F";uid="901217c8-f842-40fa-9230-981fa0f96e54"
CM019752.1	RepeatMasker	LINE/Penelope	31416846	31416967	519	+	.	ID="RND-6_FAMILY-476";Tend="1253";Tstart="1127";shortTE="F";uid="ad3e2d20-cecd-4952-a123-1a11ed4ac800"
CM019752.1	RepeatMasker	Unknown	53604974	53605497	4435	+	.	ID="RND-1_FAMILY-257";Tend="1502";Tstart="981";shortTE="F";uid="b64173f8-1249-46e6-b237-bc1fe55f0a37"
CM019752.1	RepeatMasker	Unknown	28608420	28608763	632	+	.	ID="RND-1_FAMILY-40";Tend="4251";Tstart="3865";shortTE="F";uid="67191150-24d6-4f2b-81fd-65ca3c35913d"
CM019752.1	RepeatMasker	Unknown	32936017	32936195	1064	+	.	ID="RND-5_FAMILY-3060";Tend="1114";Tstart="935";shortTE="F";uid="4ddbdc64-d318-4e03-89d5-87244853fb2e"
CM019752.1	RepeatMasker	Unknown	51873823	51876723	24216	+	.	ID="RND-5_FAMILY-109";Tend="3686";Tstart="808";shortTE="F";uid="d8f24402-7163-4514-93c4-b8c27c4ca133"
CM019752.1	RepeatMasker	Unknown	18040999	18041223	628	+	.	ID="RND-5_FAMILY-7137";Tend="1536";Tstart="1335";shortTE="F";uid="b40b0bf0-29e3-4185-bc6b-775252dd8332"
CM019752.1	RepeatMasker	Unknown	11392850	11392950	560	+	.	ID="RND-6_FAMILY-1659";Tend="1973";Tstart="1876";shortTE="F";uid="ce07a9d4-4bc2-4cad-98d5-dfa0ba2978c2"
CM019752.1	RepeatMasker	LINE/I	3950885	3951026	580	+	.	ID="RND-6_FAMILY-383";Tend="858";Tstart="747";shortTE="F";uid="543ddc43-9139-4cee-ab59-63847197a975"
CM019752.1	RepeatMasker	LTR/Gypsy	24330500	24330653	543	+	.	ID="RND-6_FAMILY-39";Tend="903";Tstart="745";shortTE="F";uid="ca6ca29e-1413-4ae8-91d6-ea0cbe06d5c1"
CM019752.1	RepeatMasker	DNA/TcMar-Tc1	16151058	16151549	471	+	.	ID="mariner-n19_lmi";Tend="358";Tstart="198";shortTE="F";uid="d70f3881-dfa9-4a46-9174-649a937e628a"
CM019752.1	RepeatMasker	Unknown	50509462	50509870	3207	+	.	ID="RND-1_FAMILY-82";Tend="1694";Tstart="1285";shortTE="F";uid="989e414f-9bac-49b5-84cc-914779be03cc"
CM019752.1	RepeatMasker	Unknown	42908919	42909584	5526	+	.	ID="RND-1_FAMILY-562";Tend="1612";Tstart="927";shortTE="F";uid="7621c532-35c6-44b8-b642-520234dbdbd1"
CM019752.1	RepeatMasker	Unknown	54566726	54566952	511	+	.	ID="RND-5_FAMILY-111";Tend="1149";Tstart="923";shortTE="F";uid="8b2bf563-273a-40d5-8c82-6a4f311ea07a"
CM019752.1	RepeatMasker	DNA/hAT-Tip100	37784882	37785063	1359	+	.	ID="RND-1_FAMILY-134";Tend="1402";Tstart="1221";shortTE="F";uid="03042096-c84e-4c7b-8c27-b76a7fd4d817"
CM019752.1	RepeatMasker	LINE/I	32908414	32908560	1100	+	.	ID="RND-1_FAMILY-593";Tend="1386";Tstart="1225";shortTE="F";uid="d1ed5733-c2cf-482e-b3f7-a3e12ab9726c"
CM019752.1	RepeatMasker	LINE/L2	48188525	48188712	418	+	.	ID="RND-1_FAMILY-353";Tend="2348";Tstart="2115";shortTE="F";uid="d76a8f03-5b38-470e-b9f9-53569827da87"
CM019752.1	RepeatMasker	Unknown	15490818	15490929	429	+	.	ID="RND-5_FAMILY-4321";Tend="1515";Tstart="1405";shortTE="F";uid="3fe31850-4b07-4e79-a13c-d6426afcd050"
CM019752.1	RepeatMasker	Unknown	54435105	54435226	558	+	.	ID="RND-1_FAMILY-696";Tend="1435";Tstart="1352";shortTE="F";uid="85c39663-cc92-4f89-bd3f-e238c491b8f7"
CM019752.1	RepeatMasker	Unknown	54321213	54321446	1694	+	.	ID="RND-6_FAMILY-5097";Tend="1401";Tstart="1173";shortTE="F";uid="1466ff8a-3d33-4e22-a015-2ea9d97b60c3"
CM019752.1	RepeatMasker	LINE/L2	1954047	1954286	1089	+	.	ID="RND-6_FAMILY-2000";Tend="1046";Tstart="830";shortTE="F";uid="6fa4aded-474b-4e21-b965-9eb82055bcbb"
CM019752.1	RepeatMasker	DNA/hAT-Tip100	49321253	49321582	429	+	.	ID="RND-5_FAMILY-1157";TEgroup="ctg_1%7CRND-5_FAMILY-1157%7C4";Tend="1313";Tstart="795";shortTE="T";uid="002bdc6c-0e37-444f-ac36-72ebadc3b42f"
CM019752.1	RepeatMasker	DNA?/hAT?	23224470	23224741	1691	+	.	ID="RND-6_FAMILY-2615";Tend="1414";Tstart="1121";shortTE="F";uid="45e96c1e-1eb3-40af-9e4e-b4a6014c0dc3"
CM019752.1	RepeatMasker	Unknown	49697716	49698294	1946	+	.	ID="RND-6_FAMILY-2860";TEgroup="ctg_1%7CRND-6_FAMILY-2860%7C2";Tend="1217";Tstart="956";shortTE="F";uid="c4f18706-2569-40de-9638-06ecbd4f60e9"
CM019752.1	RepeatMasker	LINE/I	15442317	15442497	1378	+	.	ID="RND-5_FAMILY-3721";Tend="978";Tstart="799";shortTE="F";uid="f6c862e4-57ce-4df9-9c5d-eae4145ddc90"
CM019752.1	RepeatMasker	DNA/Academ-1	1405283	1405609	2537	+	.	ID="RND-1_FAMILY-186";Tend="2962";Tstart="2635";shortTE="F";uid="ae34a5f5-5451-44b3-a387-61ba8e9cc288"
CM019752.1	RepeatMasker	Unknown	4162174	4162650	3759	+	.	ID="RND-6_FAMILY-5104";Tend="1728";Tstart="1247";shortTE="F";uid="dad98acb-3cf6-4af4-afda-54eee119cb72"
CM019752.1	RepeatMasker	Unknown	2676444	2676705	1757	+	.	ID="RND-5_FAMILY-6510";Tend="1183";Tstart="924";shortTE="F";uid="d4a8f497-1810-438a-8bb6-146a5878fe52"
CM019752.1	RepeatMasker	DNA/Maverick	4555857	4556160	417	+	.	ID="RND-6_FAMILY-2045";Tend="1135";Tstart="823";shortTE="F";uid="f33cfa29-0aeb-420e-8b77-25dd44cfaa5f"
CM019752.1	RepeatMasker	Unknown	36708044	36708193	456	+	.	ID="RND-6_FAMILY-180";Tend="1079";Tstart="920";shortTE="F";uid="ad842f3c-8416-41a9-8dcd-4382e1b46569"
CM019752.1	RepeatMasker	DNA/P	4717737	4720187	13868	+	.	ID="RND-5_FAMILY-3995";Tend="2545";Tstart="313";shortTE="F";uid="0d015ea4-707e-453c-b6dc-07dfc8235a8e"
CM019752.1	RepeatMasker	Unknown	35366826	35367262	2757	+	.	ID="RND-1_FAMILY-518";Tend="1802";Tstart="1347";shortTE="F";uid="e4250145-bb4a-4454-bc40-99313ec66bde"
CM019752.1	RepeatMasker	LTR/Gypsy	16386897	16387046	508	+	.	ID="RND-5_FAMILY-5819";Tend="1686";Tstart="1549";shortTE="F";uid="15dee066-0622-40d0-bff7-01d26b2427ab"
CM019752.1	RepeatMasker	Unknown	33784057	33784559	2315	+	.	ID="RND-6_FAMILY-2571";Tend="1593";Tstart="1014";shortTE="F";uid="a63dfecd-63af-43fa-82f0-fd7874d9340f"
CM019752.1	RepeatMasker	LTR/Gypsy	50861385	50861818	3464	+	.	ID="RND-1_FAMILY-1";Tend="4908";Tstart="4475";shortTE="F";uid="84fc055f-1b8d-446d-ad80-8db0149e4aa3"
CM019752.1	RepeatMasker	DNA/TcMar-Tc1	55219479	55219624	1201	+	.	ID="RND-1_FAMILY-662";Tend="1358";Tstart="1213";shortTE="F";uid="7b89843a-0d68-4036-af75-724e3b28dc9e"
CM019752.1	RepeatMasker	DNA/hAT-Tip100	52153481	52153619	791	+	.	ID="RND-5_FAMILY-3891";Tend="1361";Tstart="1219";shortTE="F";uid="4ea8560d-20c5-4277-b5b2-55ecda79e96f"
CM019752.1	RepeatMasker	LINE/I	30383949	30384075	858	+	.	ID="RND-1_FAMILY-598";Tend="1428";Tstart="1297";shortTE="F";uid="c59f45e7-28db-4e72-9996-62440d2d6032"
CM019752.1	RepeatMasker	DNA/Academ-1	43717443	43717615	665	+	.	ID="RND-1_FAMILY-481";Tend="5586";Tstart="5430";shortTE="F";uid="0be69603-25a7-4ab0-a0ab-c5747a7b792e"
CM019752.1	RepeatMasker	Unknown	31491866	31492219	1625	+	.	ID="RND-6_FAMILY-4151";Tend="1288";Tstart="960";shortTE="F";uid="d36a724f-61d2-40e3-8139-3ac3886ce69f"
CM019752.1	RepeatMasker	Unknown	4351275	4351400	621	+	.	ID="RND-6_FAMILY-1659";Tend="1220";Tstart="1095";shortTE="F";uid="845197e1-786b-48ba-afc0-b06b3324d42d"
CM019752.1	RepeatMasker	Unknown	54863585	54863744	817	+	.	ID="RND-5_FAMILY-2038";Tend="1051";Tstart="879";shortTE="F";uid="57956502-4954-4a3e-a627-51c7fb39dc87"
CM019752.1	RepeatMasker	Unknown	12181462	12182745	7657	+	.	ID="RND-5_FAMILY-3180";Tend="2147";Tstart="865";shortTE="F";uid="16e811f5-7b8c-45dc-885f-dd46dd2b4e32"
CM019752.1	RepeatMasker	LTR/Pao	29111369	29111476	851	+	.	ID="RND-6_FAMILY-1190";Tend="2445";Tstart="2213";shortTE="F";uid="62c801a4-8ed8-4b4c-9cd5-607417926ff5"
CM019752.1	RepeatMasker	Unknown	50458363	50458536	1179	+	.	ID="RND-1_FAMILY-425";Tend="862";Tstart="692";shortTE="F";uid="50d9c7eb-3687-44ce-922f-badfa38abd1f"
CM019752.1	RepeatMasker	Unknown	30501102	30501381	1767	+	.	ID="RND-1_FAMILY-624";Tend="1548";Tstart="1278";shortTE="F";uid="b7816bfe-30e9-4111-aa6b-7c03bbf16ac3"
CM019752.1	RepeatMasker	Unknown	47159322	47159485	865	+	.	ID="RND-1_FAMILY-426";Tend="1042";Tstart="886";shortTE="F";uid="8822a9dc-6d70-4829-a7a0-840b30c9ed27"
CM019752.1	RepeatMasker	DNA/Academ-1	6042782	6042939	460	+	.	ID="RND-6_FAMILY-8612";Tend="1780";Tstart="1641";shortTE="F";uid="e414d542-5503-4799-a1a1-6934ef5f8f50"
CM019752.1	RepeatMasker	Unknown	8681081	8682796	4130	+	.	ID="RND-4_FAMILY-1393";Tend="2076";Tstart="748";shortTE="F";uid="da9d6e6a-9b73-4cc0-91b5-5f212c5dc92b"
CM019752.1	RepeatMasker	Unknown	4100662	4100856	463	+	.	ID="RND-6_FAMILY-978";Tend="1165";Tstart="956";shortTE="F";uid="bfe4ac3b-57ff-4a72-8169-3b3c24dcf5f7"
CM019752.1	RepeatMasker	Unknown	25270274	25270452	445	+	.	ID="RND-1_FAMILY-139";Tend="1098";Tstart="922";shortTE="F";uid="158d0b60-da02-4601-82f1-0e21514703fc"
CM019752.1	RepeatMasker	Unknown	44886855	44887060	1563	+	.	ID="RND-1_FAMILY-190";Tend="1179";Tstart="974";shortTE="F";uid="2cfe2f28-7217-459c-bd96-08ea7084081d"
CM019752.1	RepeatMasker	LINE/I	7400324	7400744	2256	+	.	ID="RND-1_FAMILY-605";Tend="1615";Tstart="1169";shortTE="F";uid="332979e8-b7cd-43cc-83ac-97b1b3f0375f"
CM019752.1	RepeatMasker	Unknown	55187110	55187476	541	+	.	ID="RND-1_FAMILY-83";TEgroup="ctg_1%7CRND-1_FAMILY-83%7C9";Tend="2351";Tstart="1384";shortTE="T";uid="0199d560-b254-429e-bfc7-fb490aadfa95"
CM019752.1	RepeatMasker	Unknown	6361363	6361980	3927	+	.	ID="RND-4_FAMILY-505";Tend="1688";Tstart="972";shortTE="F";uid="14aa90d7-76f8-42c3-aaf1-14432f2e68b0"
CM019752.1	RepeatMasker	Unknown	20981387	20981585	589	+	.	ID="RND-5_FAMILY-7137";Tend="1509";Tstart="1309";shortTE="F";uid="b5015d00-e04b-4fc1-b458-0a960394f85a"
CM019752.1	RepeatMasker	Unknown	50425830	50426201	2535	+	.	ID="RND-6_FAMILY-4264";Tend="1133";Tstart="763";shortTE="F";uid="db6c8159-1042-48fe-b18e-1e60fe0f5a5a"
CM019752.1	RepeatMasker	Unknown	23280512	23280818	1509	+	.	ID="RND-6_FAMILY-1874";Tend="1377";Tstart="1087";shortTE="F";uid="1d18f500-dc93-47a1-a4e1-16b5ac3af8d8"
CM019752.1	RepeatMasker	Unknown	35329345	35329664	1705	+	.	ID="RND-6_FAMILY-10007";Tend="1431";Tstart="1149";shortTE="F";uid="d0a784ad-498f-46ca-8753-56893d10f847"
CM019752.1	RepeatMasker	LINE/I	6066099	6066257	1163	+	.	ID="RND-5_FAMILY-1794";Tend="4024";Tstart="3866";shortTE="F";uid="22c429f0-187a-4faa-a137-9bbff2153110"
CM019752.1	RepeatMasker	LINE/I	23255186	23255310	416	+	.	ID="RND-6_FAMILY-6915";Tend="1849";Tstart="1728";shortTE="F";uid="c403aabd-706c-43aa-a054-0ad61904098b"
CM019752.1	RepeatMasker	Unknown	36155808	36156038	1003	+	.	ID="RND-1_FAMILY-259";Tend="1206";Tstart="974";shortTE="F";uid="856ec1c9-31fb-4b80-ad7f-afa29e61d859"
CM019752.1	RepeatMasker	Unknown	11807274	11808056	1680	+	.	ID="RND-5_FAMILY-3919";Tend="3516";Tstart="2828";shortTE="F";uid="1de541cc-4997-404a-852f-8fe831a9adcf"
CM019752.1	RepeatMasker	Unknown	54369128	54369269	1067	+	.	ID="RND-6_FAMILY-5885";Tend="1223";Tstart="1083";shortTE="F";uid="a51d0ee4-7c0d-4085-a04d-435634345225"
CM019752.1	RepeatMasker	Unknown	46097738	46098059	2539	+	.	ID="RND-1_FAMILY-62";Tend="1320";Tstart="999";shortTE="F";uid="52d97600-6481-44ee-9dda-f4f03ae0d1f1"
CM019752.1	RepeatMasker	LINE/RTE-RTE	39412907	39413443	1031	+	.	ID="RND-6_FAMILY-799";TEgroup="ctg_1%7CRND-6_FAMILY-799%7C2";Tend="4977";Tstart="4343";shortTE="F";uid="dcff6a85-f875-451c-b43e-076325d7ee14"
CM019752.1	RepeatMasker	Unknown	55656841	55657596	5974	+	.	ID="RND-1_FAMILY-311";Tend="1754";Tstart="981";shortTE="F";uid="80f504b5-5772-4b94-8a29-b41e222b68c7"
CM019752.1	RepeatMasker	DNA/Sola-2	28521133	28521402	856	+	.	ID="RND-4_FAMILY-890";Tend="1459";Tstart="880";shortTE="F";uid="8377c1cd-49b2-4fd7-9f6c-4b7e699a5f41"
CM019752.1	RepeatMasker	Unknown	2346942	2347088	672	+	.	ID="RND-6_FAMILY-1491";Tend="1225";Tstart="1083";shortTE="F";uid="059169ff-c25b-4422-a7da-bc61b1ae96b8"
CM019752.1	RepeatMasker	LINE/I	29206607	29206933	906	+	.	ID="RND-6_FAMILY-6915";Tend="1820";Tstart="1494";shortTE="F";uid="5dce1884-492a-4578-8ed7-441829559d14"
CM019752.1	RepeatMasker	Unknown	46073656	46073874	1477	+	.	ID="RND-1_FAMILY-282";Tend="1156";Tstart="938";shortTE="F";uid="cf1f8f64-1de2-44f4-b45c-b35e52455d60"
CM019752.1	RepeatMasker	Unknown	32979984	32980626	909	+	.	ID="RND-1_FAMILY-319";Tend="1492";Tstart="816";shortTE="F";uid="c15721a1-53c7-4657-b5f4-3cd6dc91daa0"
CM019752.1	RepeatMasker	Unknown	979743	981097	12164	+	.	ID="RND-1_FAMILY-225";Tend="2209";Tstart="857";shortTE="F";uid="e88b2406-db11-4e1f-9852-c4be6f7ef375"
CM019752.1	RepeatMasker	Unknown	41376688	41376868	553	+	.	ID="RND-6_FAMILY-1762";Tend="1405";Tstart="1224";shortTE="F";uid="7f9f2f12-4872-47d8-9008-d782534e5d8a"
CM019752.1	RepeatMasker	Unknown	47234230	47234345	453	+	.	ID="RND-6_FAMILY-1762";Tend="1398";Tstart="1301";shortTE="F";uid="7c9373db-3466-4e1d-b804-d59f777ab0f7"
CM019752.1	RepeatMasker	Unknown	46770202	46771083	6710	+	.	ID="RND-6_FAMILY-10027";Tend="1749";Tstart="890";shortTE="F";uid="bb059d91-9727-4596-9eb9-083ac4ca4b4c"
CM019752.1	RepeatMasker	Unknown	51749383	51749487	420	+	.	ID="RND-6_FAMILY-124";Tend="1006";Tstart="902";shortTE="F";uid="f3a57b6d-100f-48a0-9ede-a1912267bdf0"
CM019752.1	RepeatMasker	Unknown	46269318	46269480	833	+	.	ID="RND-6_FAMILY-6743";Tend="4202";Tstart="4012";shortTE="F";uid="f6c0b910-b005-4cdc-b682-d0dfd8d7d725"
CM019752.1	RepeatMasker	Unknown	4413854	4414037	1396	+	.	ID="RND-3_FAMILY-23";Tend="2837";Tstart="2663";shortTE="F";uid="20227265-6c4d-4708-b0ed-4a33298f6fb1"
CM019752.1	RepeatMasker	Unknown	25441716	25441934	1339	+	.	ID="RND-5_FAMILY-3614";Tend="1153";Tstart="938";shortTE="F";uid="5bd90276-51fb-4a3b-b072-125276e9b529"
CM019752.1	RepeatMasker	Unknown	8830812	8831041	1397	+	.	ID="RND-1_FAMILY-66";Tend="1330";Tstart="1032";shortTE="F";uid="43c556d9-b69d-44e2-84f4-e31939895b0a"
CM019752.1	RepeatMasker	DNA/hAT-Tip100	52129353	52129593	1825	+	.	ID="RND-1_FAMILY-329";Tend="1164";Tstart="920";shortTE="F";uid="92f8755b-bce9-4c84-878c-80f1ecca041a"
CM019752.1	RepeatMasker	Unknown	52447985	52448097	727	+	.	ID="RND-1_FAMILY-184";Tend="1807";Tstart="1691";shortTE="F";uid="a9d37927-b04a-4285-9efb-e4d9b269622c"
CM019752.1	RepeatMasker	Unknown	55404039	55405926	13311	+	.	ID="RND-1_FAMILY-232";Tend="2268";Tstart="425";shortTE="F";uid="d9cb956d-3633-4e6f-99f8-615beca7e372"
CM019752.1	RepeatMasker	Unknown	7853011	7853640	4525	+	.	ID="RND-6_FAMILY-760";Tend="2850";Tstart="2251";shortTE="F";uid="d3f76902-5bd6-44dd-8bc5-fe8278cf622a"
CM019752.1	RepeatMasker	Unknown	44638648	44638896	1520	+	.	ID="RND-1_FAMILY-304";Tend="1184";Tstart="934";shortTE="F";uid="f4e5174c-4f02-4302-b544-0c24fcfebb1e"
CM019752.1	RepeatMasker	Unknown	54682674	54682811	613	+	.	ID="RND-1_FAMILY-497";Tend="1601";Tstart="1458";shortTE="F";uid="542b34ed-4f07-4e8e-8dd1-68eb658602bc"
CM019752.1	RepeatMasker	Unknown	41346462	41346742	1468	+	.	ID="RND-1_FAMILY-380";Tend="1386";Tstart="1083";shortTE="F";uid="27f8b871-f62b-4a40-9337-20aa1bdef544"
CM019752.1	RepeatMasker	Unknown	46248230	46248799	4607	+	.	ID="RND-5_FAMILY-644";Tend="1307";Tstart="747";shortTE="F";uid="c8ec2435-82c5-4aa6-8f34-f55b8df3d5fc"
CM019752.1	RepeatMasker	Unknown	1813826	1814096	1798	+	.	ID="RND-6_FAMILY-4264";Tend="1234";Tstart="964";shortTE="F";uid="e32933eb-4024-4e98-abea-dd884fba5746"
CM019752.1	RepeatMasker	Unknown	44325641	44326790	5018	+	.	ID="RND-6_FAMILY-1762";Tend="1946";Tstart="748";shortTE="F";uid="c45fb152-b99a-4572-8d85-4331d9839e8a"
CM019752.1	RepeatMasker	DNA/hAT-Tip100	35420707	35420938	1731	+	.	ID="RND-1_FAMILY-329";Tend="1164";Tstart="920";shortTE="F";uid="3b10d459-78ca-4c7f-a437-9e81ad861f08"
CM019752.1	RepeatMasker	LINE/I	52971924	52972027	432	+	.	ID="RND-6_FAMILY-3267";Tend="1103";Tstart="999";shortTE="F";uid="854a20d7-6e9e-4b64-9fbb-86760ff4db01"
CM019752.1	RepeatMasker	Unknown	29418484	29419255	5631	+	.	ID="RND-1_FAMILY-399";Tend="1656";Tstart="880";shortTE="F";uid="b8595bdd-6e74-488a-8266-094ddacb8d70"
CM019752.1	RepeatMasker	Unknown	50262793	50262966	725	+	.	ID="RND-1_FAMILY-52";Tend="1064";Tstart="883";shortTE="F";uid="cb2df4bf-f10f-437d-9e70-411bbbf905e5"
CM019752.1	RepeatMasker	RC/Helitron	50718387	50718717	2749	+	.	ID="RND-1_FAMILY-89";Tend="1147";Tstart="819";shortTE="F";uid="9e20f5b0-2cdf-44ae-8bd6-6cc361d17eb9"
CM019752.1	RepeatMasker	Unknown	26866861	26867019	460	+	.	ID="RND-5_FAMILY-3540";Tend="1272";Tstart="1122";shortTE="F";uid="08b591c3-4074-482e-86fa-0d177e7a3d4a"
CM019752.1	RepeatMasker	LINE/I	51451386	51451942	1575	+	.	ID="RND-1_FAMILY-593";Tend="1394";Tstart="846";shortTE="F";uid="a65e7d6c-bbfe-433c-8468-c549f1825296"
CM019752.1	RepeatMasker	LINE/CR1	50689524	50689633	565	+	.	ID="RND-6_FAMILY-1696";Tend="1909";Tstart="1785";shortTE="F";uid="ec11c8db-2f67-4072-b074-c12920c7f966"
CM019752.1	RepeatMasker	Unknown	682359	683476	9937	+	.	ID="RND-5_FAMILY-1529";Tend="2137";Tstart="851";shortTE="F";uid="2f9b76e4-923c-4c2b-a861-1c3308305aac"
CM019752.1	RepeatMasker	Unknown	8752440	8752562	955	+	.	ID="RND-5_FAMILY-5296";Tend="1145";Tstart="1017";shortTE="F";uid="b5b84406-a25f-42eb-8ab5-2cd125f9e870"
CM019752.1	RepeatMasker	Unknown	12099714	12100796	5980	+	.	ID="RND-1_FAMILY-180";TEgroup="ctg_1%7CRND-1_FAMILY-180%7C3";Tend="2357";Tstart="905";shortTE="F";uid="9d4523c3-2a9c-4888-8d9d-1f27446817d9"
CM019752.1	RepeatMasker	Unknown	53821520	53822141	2420	+	.	ID="RND-5_FAMILY-4777";Tend="1797";Tstart="1133";shortTE="F";uid="8f3d6d24-5ffe-4aa3-9ffb-aa543468aa29"
CM019752.1	RepeatMasker	Unknown	32569945	32570447	1005	+	.	ID="RND-1_FAMILY-496";Tend="1477";Tstart="961";shortTE="F";uid="0e74a17c-c8a6-413b-a81c-4938251e57bf"
CM019752.1	RepeatMasker	Unknown	21515457	21516813	12153	+	.	ID="RND-1_FAMILY-225";Tend="2209";Tstart="856";shortTE="F";uid="365caaf7-50c6-4709-9441-9d6e3ef6a265"
CM019752.1	RepeatMasker	Unknown	5966421	5966904	2644	+	.	ID="RND-5_FAMILY-7137";Tend="1705";Tstart="1306";shortTE="F";uid="14963604-0b62-4070-a2b6-a1de5ac224ab"
CM019752.1	RepeatMasker	Unknown	6885670	6886472	3931	+	.	ID="RND-6_FAMILY-9251";Tend="1925";Tstart="1093";shortTE="F";uid="0efe8684-a4db-46dc-b370-ece0e06b011c"
CM019752.1	RepeatMasker	LINE/I	2323546	2323892	2395	+	.	ID="RND-1_FAMILY-605";Tend="1719";Tstart="1373";shortTE="F";uid="a214609d-7701-4cf3-a6d7-4763e920561b"
CM019752.1	RepeatMasker	Unknown	40373966	40375275	11512	+	.	ID="RND-1_FAMILY-275";Tend="2101";Tstart="792";shortTE="F";uid="3b83967a-c08b-4c7c-9aa1-d42f0d68dc3a"
CM019752.1	RepeatMasker	Unknown	21639961	21640195	678	+	.	ID="RND-4_FAMILY-1108";Tend="1085";Tstart="895";shortTE="F";uid="c172a5f5-a866-42cc-9ca8-d4c8d0836479"
CM019752.1	RepeatMasker	Unknown	1479892	1480294	3556	+	.	ID="RND-6_FAMILY-844";Tend="1889";Tstart="1487";shortTE="F";uid="f5f202ac-30e2-4b3f-a8fb-ed9e795a1016"
CM019752.1	RepeatMasker	Unknown	49598057	49598221	654	+	.	ID="RND-1_FAMILY-52";Tend="1135";Tstart="978";shortTE="F";uid="419d4094-47a0-4ea6-8585-4eaab1a38548"
CM019752.1	RepeatMasker	Unknown	20759352	20759792	2971	+	.	ID="RND-1_FAMILY-190";Tend="1183";Tstart="744";shortTE="F";uid="4908202f-9bc1-4464-a1dd-07d1a5f14633"
CM019752.1	RepeatMasker	Unknown	35347421	35347596	880	+	.	ID="RND-6_FAMILY-3952";Tend="987";Tstart="807";shortTE="F";uid="d8d27c17-2642-424c-b381-45aefedbff63"
CM019752.1	RepeatMasker	Unknown	47854543	47854984	3047	+	.	ID="RND-1_FAMILY-190";Tend="1194";Tstart="749";shortTE="F";uid="a7cada54-094b-46c4-b667-cc3fd2a910b3"
CM019752.1	RepeatMasker	Unknown	40858059	40858211	425	+	.	ID="RND-5_FAMILY-1877";Tend="2342";Tstart="2192";shortTE="F";uid="cd2e7195-df58-49b2-b4af-680619a2ee88"
CM019752.1	RepeatMasker	Unknown	37418994	37419339	2262	+	.	ID="RND-5_FAMILY-5770";Tend="1235";Tstart="878";shortTE="F";uid="22be3c28-7476-4bea-a312-281cc77e25ba"
CM019752.1	RepeatMasker	Unknown	26889192	26889504	2408	+	.	ID="RND-6_FAMILY-115";Tend="1360";Tstart="1038";shortTE="F";uid="3f507662-164f-420e-87a8-681df64fa9a6"
CM019752.1	RepeatMasker	Unknown	41656079	41656324	948	+	.	ID="RND-6_FAMILY-760";Tend="2905";Tstart="2664";shortTE="F";uid="23f64735-dd5d-4e3d-8d72-bec98b7f2b13"
CM019752.1	RepeatMasker	DNA/hAT-Tip100	26843841	26844409	3558	+	.	ID="RND-6_FAMILY-10642";Tend="1504";Tstart="936";shortTE="F";uid="85c232b5-e404-4439-820f-16d9dcedc96e"
CM019752.1	RepeatMasker	DNA/hAT-Tip100	37525248	37525585	1607	+	.	ID="RND-6_FAMILY-1957";Tend="1217";Tstart="896";shortTE="F";uid="e7277a7a-8ae2-4be1-831f-bf1ac94deabc"
CM019752.1	RepeatMasker	Unknown	925684	926315	3860	+	.	ID="RND-6_FAMILY-3567";Tend="1429";Tstart="797";shortTE="F";uid="92339d46-104c-402d-b45b-e895d4254ca0"
CM019752.1	RepeatMasker	Unknown	2405877	2406298	3610	+	.	ID="RND-6_FAMILY-1226";Tend="2065";Tstart="1649";shortTE="F";uid="8d35dcf5-86ce-4a18-bac4-fa6297ac15bd"
CM019752.1	RepeatMasker	Unknown	32368774	32369223	470	+	.	ID="RND-5_FAMILY-111";TEgroup="ctg_1%7CRND-5_FAMILY-111%7C2";Tend="1551";Tstart="930";shortTE="F";uid="e3d61adb-9225-4d88-866c-50105793f5b8"
CM019752.1	RepeatMasker	Unknown	42040519	42041279	1648	+	.	ID="RND-1_FAMILY-139";TEgroup="ctg_1%7CRND-1_FAMILY-139%7C7";Tend="1357";Tstart="904";shortTE="F";uid="251f0161-0037-49de-8feb-83aa92bf9445"
CM019752.1	RepeatMasker	DNA/hAT-Tip100	46570869	46570990	898	+	.	ID="RND-1_FAMILY-329";Tend="1035";Tstart="920";shortTE="F";uid="90cf24e0-5f55-45c5-a490-7c2ce75fdc50"
CM019752.1	RepeatMasker	Unknown	37084439	37084901	1322	+	.	ID="RND-6_FAMILY-1659";Tend="1502";Tstart="1012";shortTE="F";uid="371a05f8-a77d-4a3f-8a58-5f7ae53f0773"
CM019752.1	RepeatMasker	Unknown	12279961	12280221	3892	+	.	ID="RND-1_FAMILY-83";Tend="1430";Tstart="820";shortTE="F";uid="5b3f676c-209d-4c33-8787-4295a49aa07d"
CM019752.1	RepeatMasker	Unknown	41240516	41240666	1022	+	.	ID="RND-1_FAMILY-282";Tend="1084";Tstart="933";shortTE="F";uid="96bf9184-b615-4007-bc80-2438f7551eca"
CM019752.1	RepeatMasker	Unknown	34316112	34316319	721	+	.	ID="RND-5_FAMILY-4777";Tend="581";Tstart="356";shortTE="F";uid="b32b133c-896b-4985-8353-9bf8503c27f0"
CM019752.1	RepeatMasker	DNA/hAT-hATm	24493153	24493445	530	+	.	ID="RND-6_FAMILY-3451";Tend="1001";Tstart="736";shortTE="F";uid="13a8bf88-b8de-474f-9227-c4f6d4f5e7b5"
CM019752.1	RepeatMasker	Unknown	52048697	52049066	2298	+	.	ID="RND-5_FAMILY-2531";Tend="1417";Tstart="939";shortTE="F";uid="cfc3489e-ba27-46ef-ae57-c5adf4189f60"
CM019752.1	RepeatMasker	LTR/Gypsy	55832059	55833220	2428	+	.	ID="RND-6_FAMILY-11830";TEgroup="ctg_1%7CRND-6_FAMILY-11830%7C1";Tend="2148";Tstart="1190";shortTE="F";uid="58bda5c2-b6c4-42d4-8122-ba2cdc49ff7d"
CM019752.1	RepeatMasker	Unknown	13949188	13949591	1422	+	.	ID="RND-6_FAMILY-1762";Tend="1613";Tstart="1206";shortTE="F";uid="bdf2f8c8-7538-400c-b9e7-c8f7133ea9b0"
CM019752.1	RepeatMasker	Unknown	44946954	44947266	616	+	.	ID="RND-6_FAMILY-405";Tend="1873";Tstart="1546";shortTE="F";uid="a2fc36e3-70cc-4676-8284-1f5567bce0ac"
CM019752.1	RepeatMasker	LINE/I	9129472	9129660	823	+	.	ID="RND-6_FAMILY-3765";Tend="1121";Tstart="919";shortTE="F";uid="4d5b8ae6-28d9-467e-a8e4-4920fd2a3405"
CM019752.1	RepeatMasker	LINE/I	19461445	19461773	539	+	.	ID="RND-6_FAMILY-11418";Tend="2921";Tstart="2591";shortTE="F";uid="abae921e-dbc0-41b3-a518-06f76a864fc9"
CM019752.1	RepeatMasker	Unknown	27467744	27468117	3122	+	.	ID="RND-5_FAMILY-160";Tend="1357";Tstart="976";shortTE="F";uid="292e4a14-033a-4c61-8406-3367d00e897f"
CM019752.1	RepeatMasker	Unknown	42870877	42871047	624	+	.	ID="RND-6_FAMILY-14984";Tend="1871";Tstart="1703";shortTE="F";uid="36acb7be-248b-487a-ac07-1a5666ae0a09"
CM019752.1	RepeatMasker	Unknown	11350501	11350815	2535	+	.	ID="RND-5_FAMILY-2627";Tend="1230";Tstart="915";shortTE="F";uid="0171e914-6f31-44a3-99fe-65b9bc3fd52c"
CM019752.1	RepeatMasker	DNA/hAT-hAT19	20013871	20014440	3925	+	.	ID="RND-6_FAMILY-8841";Tend="1352";Tstart="800";shortTE="F";uid="5f6506ad-006b-4f4b-81f7-829dfe625dac"
CM019752.1	RepeatMasker	Unknown	43669993	43670314	1053	+	.	ID="RND-1_FAMILY-52";TEgroup="ctg_1%7CRND-1_FAMILY-52%7C52";Tend="1820";Tstart="882";shortTE="F";uid="bfbf490b-d030-4990-ac4e-9dc98926d5c4"
CM019752.1	RepeatMasker	Unknown	43924145	43925462	11488	+	.	ID="RND-4_FAMILY-2389";Tend="2158";Tstart="838";shortTE="F";uid="6e46efa7-fb93-4158-8bce-68c6bb0b648b"
CM019752.1	RepeatMasker	LINE/I	41668485	41669347	1391	+	.	ID="RND-1_FAMILY-157";Tend="1837";Tstart="975";shortTE="F";uid="4d0d0a40-ec44-4e6a-8fa3-a0d2a25b4ec8"
CM019752.1	RepeatMasker	Unknown	31007364	31007522	593	+	.	ID="RND-5_FAMILY-2075";Tend="2808";Tstart="2653";shortTE="F";uid="e57ea0fd-a36f-4123-845e-069a016492a2"
CM019752.1	RepeatMasker	Unknown	48459338	48459676	2153	+	.	ID="RND-4_FAMILY-162";Tend="1212";Tstart="843";shortTE="F";uid="b71d4113-e557-4b97-86ad-ff33fe0fd193"
CM019752.1	RepeatMasker	Unknown	32969706	32969956	1294	+	.	ID="RND-6_FAMILY-6954";Tend="1618";Tstart="1365";shortTE="F";uid="4525bf59-4437-4a4d-b5da-36e93711acf8"
CM019752.1	RepeatMasker	DNA/Academ-1	45560021	45560637	2059	+	.	ID="RND-1_FAMILY-221";Tend="1211";Tstart="582";shortTE="F";uid="31164fb7-0018-48c1-9527-46e7e95a711a"
CM019752.1	RepeatMasker	LINE/I	23405107	23406355	4044	+	.	ID="RND-1_FAMILY-413";Tend="2312";Tstart="1048";shortTE="F";uid="8c97faef-7e93-4e42-925b-385cc8903556"
CM019752.1	RepeatMasker	Unknown	31731491	31732917	11436	+	.	ID="RND-1_FAMILY-75";Tend="2437";Tstart="984";shortTE="F";uid="2ecb4d19-e7bd-4530-a3c5-8cbfcf197b0e"
CM019752.1	RepeatMasker	DNA/Sola-2	45397857	45398037	439	+	.	ID="RND-4_FAMILY-890";Tend="1362";Tstart="1184";shortTE="F";uid="9658ad13-b6cb-48ad-9a99-5963f13247e6"
CM019752.1	RepeatMasker	DNA/hAT-Tip100	24464510	24464625	700	+	.	ID="RND-6_FAMILY-10642";Tend="1387";Tstart="1274";shortTE="F";uid="1b07325d-5b38-4e6a-b457-016f6aaf5997"
CM019752.1	RepeatMasker	LINE/I	8095868	8096276	2041	+	.	ID="RND-6_FAMILY-3767";Tend="1578";Tstart="1118";shortTE="F";uid="d327259b-c8a5-478d-931e-0e8f63ea5ef4"
CM019752.1	RepeatMasker	Unknown	42286182	42286485	992	+	.	ID="RND-1_FAMILY-103";Tend="1307";Tstart="1050";shortTE="F";uid="1afb68b2-7b83-4c1a-809a-017fcdb1e6b6"
CM019752.1	RepeatMasker	DNA/Maverick	5616000	5616473	473	+	.	ID="POLINTON-4_LMI";TEgroup="ctg_1%7CPOLINTON-4_LMI%7C1";Tend="9706";Tstart="9472";shortTE="F";uid="ebd9d7f2-8810-436b-a021-d23c6cc47951"
CM019752.1	RepeatMasker	DNA/hAT-hATm	8905295	8905640	1518	+	.	ID="RND-4_FAMILY-1617";Tend="1812";Tstart="1482";shortTE="F";uid="982bf500-df7c-415d-b7d9-d49fd58b95a3"
CM019752.1	RepeatMasker	Unknown	43510641	43510986	559	+	.	ID="RND-6_FAMILY-1659";Tend="1225";Tstart="828";shortTE="F";uid="9837e0bf-8d37-4e77-8e63-0a913d0ac69e"
CM019752.1	RepeatMasker	Unknown	4704664	4706096	5033	+	.	ID="RND-6_FAMILY-15055";Tend="2397";Tstart="950";shortTE="F";uid="d0db2902-cf21-49b0-b488-f6e343f6897b"
CM019752.1	RepeatMasker	DNA/hAT-Tip100	27335073	27335243	1030	+	.	ID="RND-5_FAMILY-670";Tend="957";Tstart="790";shortTE="F";uid="d85f859a-2d52-4aa8-bd35-382b3ea812da"
CM019752.1	RepeatMasker	Unknown	44009314	44009766	1260	+	.	ID="RND-5_FAMILY-7137";Tend="1815";Tstart="1343";shortTE="F";uid="bef42645-b459-453b-a39c-596240b21528"
CM019752.1	RepeatMasker	Unknown	28038903	28039320	1338	+	.	ID="RND-6_FAMILY-1659";Tend="1189";Tstart="776";shortTE="F";uid="08895913-2e34-49ce-b366-048d82e7b982"
CM019752.1	RepeatMasker	Unknown	50565197	50565422	1427	+	.	ID="RND-1_FAMILY-327";Tend="1162";Tstart="930";shortTE="F";uid="931e0afb-76ee-4788-aa11-91912d579a4b"
CM019752.1	RepeatMasker	Unknown	17437770	17438215	3158	+	.	ID="RND-6_FAMILY-4264";Tend="1230";Tstart="763";shortTE="F";uid="21bc871f-04bc-4a27-9651-5f2a2f50d26c"
CM019752.1	RepeatMasker	Unknown	2578512	2578753	1540	+	.	ID="RND-6_FAMILY-978";Tend="1183";Tstart="947";shortTE="F";uid="94e167c9-a70b-45fd-84b4-304b998a955f"
CM019752.1	RepeatMasker	Unknown	25176066	25176904	6267	+	.	ID="RND-5_FAMILY-1652";Tend="1615";Tstart="783";shortTE="F";uid="823e5c7d-332b-4759-922d-da33603b1bff"
CM019752.1	RepeatMasker	Unknown	54400355	54401289	7480	+	.	ID="RND-5_FAMILY-1529";Tend="2131";Tstart="1207";shortTE="F";uid="f67a149f-3c15-49b9-8c50-9f9b584a0a56"
CM019752.1	RepeatMasker	Unknown	24504177	24504845	3320	+	.	ID="RND-5_FAMILY-5255";Tend="1571";Tstart="909";shortTE="F";uid="68d3c0ee-ccec-4b04-b6a8-0d90cf30629f"
CM019752.1	RepeatMasker	Unknown	20919601	20919769	821	+	.	ID="RND-5_FAMILY-41";Tend="1150";Tstart="993";shortTE="F";uid="8b9c11af-e24d-498d-9870-15df3c3f3f2c"
CM019752.1	RepeatMasker	Unknown	9480728	9480907	823	+	.	ID="RND-6_FAMILY-5141";Tend="1384";Tstart="1194";shortTE="F";uid="47d1e2f1-8f9b-46ca-9926-301c45e11911"
CM019752.1	RepeatMasker	Unknown	11143947	11144066	847	+	.	ID="RND-1_FAMILY-652";Tend="1266";Tstart="1147";shortTE="F";uid="5b9c6e39-8524-45b1-b8f4-ea8c8e712efd"
CM019752.1	RepeatMasker	Unknown	4599592	4599806	1006	+	.	ID="RND-1_FAMILY-259";Tend="1201";Tstart="972";shortTE="F";uid="b1b7d3ef-a7a4-4566-871a-fb39a9df1ba8"
CM019752.1	RepeatMasker	Unknown	50566843	50567624	1756	+	.	ID="RND-6_FAMILY-3442";Tend="787";Tstart="21";shortTE="F";uid="2ef2abeb-1fdd-4150-8f6d-8f02dff4f8fd"
CM019752.1	RepeatMasker	Unknown	21627511	21627923	1926	+	.	ID="RND-6_FAMILY-864";Tend="2175";Tstart="1769";shortTE="F";uid="0c0b76bf-c807-4c42-93de-3396a9231ea8"
CM019752.1	RepeatMasker	Unknown	13951105	13951253	867	+	.	ID="RND-1_FAMILY-158";Tend="1840";Tstart="1691";shortTE="F";uid="464c3524-20bd-4eb4-ad63-abecc8ef1d10"
CM019752.1	RepeatMasker	Unknown	50306355	50307457	7973	+	.	ID="RND-5_FAMILY-7137";Tend="2115";Tstart="1010";shortTE="F";uid="65d6e57e-bb4f-4512-bc62-b966444d09c8"
CM019752.1	RepeatMasker	Unknown	26887653	26887963	497	+	.	ID="RND-6_FAMILY-1313";Tend="1779";Tstart="1570";shortTE="F";uid="56df74c4-084f-4b44-83e8-39dea7d7a73d"
CM019752.1	RepeatMasker	Unknown	9862110	9862518	2908	+	.	ID="RND-6_FAMILY-978";Tend="1358";Tstart="944";shortTE="F";uid="febeda66-d11e-492b-bf43-d956b0d7eee0"
CM019752.1	RepeatMasker	LINE/I	49435985	49436094	905	+	.	ID="RND-5_FAMILY-2237";Tend="2353";Tstart="2244";shortTE="F";uid="77b51cd4-078f-4255-92a3-c72303370c1b"
CM019752.1	RepeatMasker	Unknown	42146242	42147027	4412	+	.	ID="RND-5_FAMILY-3052";Tend="2202";Tstart="1348";shortTE="F";uid="f8cc5195-3f4e-47aa-99c0-57cccefd5ec0"
CM019752.1	RepeatMasker	DNA/hAT-Tip100	12949432	12949678	2040	+	.	ID="RND-1_FAMILY-486";Tend="1039";Tstart="793";shortTE="F";uid="9e405b19-c28b-44b9-afaa-fab2beb3df67"
CM019752.1	RepeatMasker	Unknown	287676	287833	958	+	.	ID="RND-5_FAMILY-2087";Tend="1526";Tstart="1372";shortTE="F";uid="6d37e1d0-d4d3-47d4-a6cd-aa72409c4425"
CM019752.1	RepeatMasker	Unknown	11861745	11861974	662	+	.	ID="RND-1_FAMILY-177";Tend="1197";Tstart="979";shortTE="F";uid="27152670-83c6-4d22-b4ff-6cfe18aaf696"
CM019752.1	RepeatMasker	Unknown	50725060	50725725	3083	+	.	ID="RND-6_FAMILY-1762";Tend="1913";Tstart="1231";shortTE="F";uid="6222107e-ab50-4e88-9ef7-88fef76c5b0c"
CM019752.1	RepeatMasker	Unknown	8310073	8310536	3252	+	.	ID="RND-5_FAMILY-3180";Tend="1298";Tstart="833";shortTE="F";uid="2ff9b8f7-4b3a-43fe-ad02-a9820035d654"
CM019752.1	RepeatMasker	DNA/hAT-Tip100	25900950	25901070	836	+	.	ID="RND-5_FAMILY-1157";Tend="1169";Tstart="1054";shortTE="F";uid="eb35dd71-6623-432d-b74d-80706a83f9eb"
CM019752.1	RepeatMasker	Unknown	47486321	47486586	551	+	.	ID="RND-6_FAMILY-1581";Tend="5102";Tstart="4828";shortTE="F";uid="9d6092b9-1f91-4427-a188-1671b46ba69b"
CM019752.1	RepeatMasker	Unknown	13920475	13920638	660	+	.	ID="RND-1_FAMILY-327";Tend="1154";Tstart="978";shortTE="F";uid="87157255-4131-42c9-8889-65072f6cf352"
CM019752.1	RepeatMasker	Unknown	29077474	29077955	3544	+	.	ID="RND-1_FAMILY-583";Tend="1477";Tstart="976";shortTE="F";uid="f92f0d56-e9ff-4bc3-ae96-814f9c6d596a"
CM019752.1	RepeatMasker	Unknown	39438962	39439139	1023	+	.	ID="RND-4_FAMILY-1108";Tend="1085";Tstart="906";shortTE="F";uid="4f132c0b-c8a2-4ea3-9cf1-de4792c0c758"
CM019752.1	RepeatMasker	Unknown	48439545	48441455	6176	+	.	ID="RND-6_FAMILY-912";Tend="2577";Tstart="868";shortTE="F";uid="7237a01d-98e1-41e3-a8d6-f6abecaea1b7"
CM019752.1	RepeatMasker	Unknown	44266594	44266772	954	+	.	ID="RND-6_FAMILY-3141";Tend="1517";Tstart="1322";shortTE="F";uid="9a043d23-080d-4226-9cb5-51d21c00d49f"
CM019752.1	RepeatMasker	Unknown	43244574	43244701	552	+	.	ID="RND-6_FAMILY-2298";Tend="2092";Tstart="1960";shortTE="F";uid="56d6f236-eaa4-4916-918d-830819d57be4"
CM019752.1	RepeatMasker	Unknown	45589379	45589605	1252	+	.	ID="RND-4_FAMILY-494";Tend="1788";Tstart="1563";shortTE="F";uid="8cf5378b-335f-46d0-bfb3-f259108b91c6"
CM019752.1	RepeatMasker	Unknown	41345273	41345540	755	+	.	ID="RND-5_FAMILY-7137";Tend="1531";Tstart="1083";shortTE="F";uid="ce6dafb1-b701-4161-a7f2-df24fc15efe9"
CM019752.1	RepeatMasker	LINE/Penelope	43119527	43119821	1146	+	.	ID="RND-5_FAMILY-4744";Tend="1354";Tstart="1057";shortTE="F";uid="e85be58d-1c54-4fdf-ab83-2275faf5b02a"
CM019752.1	RepeatMasker	Unknown	31194808	31195631	2058	+	.	ID="RND-6_FAMILY-864";Tend="2417";Tstart="1513";shortTE="F";uid="6338fde1-09b4-49a7-bcb7-a8b748185510"
CM019752.1	RepeatMasker	Unknown	28277217	28277437	417	+	.	ID="RND-6_FAMILY-1659";Tend="1525";Tstart="1297";shortTE="F";uid="bcf4d86b-9326-4701-9984-3ea5a62e4eff"
CM019752.1	RepeatMasker	LTR/Gypsy	45797335	45798595	5719	+	.	ID="RND-5_FAMILY-5819";Tend="1652";Tstart="347";shortTE="F";uid="80b5b18f-436a-490a-a84f-65ca0cf81863"
CM019752.1	RepeatMasker	Unknown	19720293	19720513	910	+	.	ID="RND-4_FAMILY-505";Tend="1241";Tstart="968";shortTE="F";uid="12f1c5cd-8597-4673-a72e-12f932a2b646"
CM019752.1	RepeatMasker	DNA/Academ-1	12168423	12168561	765	+	.	ID="RND-1_FAMILY-224";Tend="5603";Tstart="5466";shortTE="F";uid="6a6258bc-dd19-4721-83f0-c943475f2239"
CM019752.1	RepeatMasker	Unknown	44222425	44222629	1001	+	.	ID="RND-6_FAMILY-4768";Tend="1260";Tstart="1055";shortTE="F";uid="8d16fe4f-acfb-4c10-95d5-fb96c3da949e"
CM019752.1	RepeatMasker	LINE/R1	51095762	51095887	608	+	.	ID="RND-5_FAMILY-300";Tend="1365";Tstart="1239";shortTE="F";uid="a84bd41c-79aa-4ad9-9b34-1f731bb1f38c"
CM019752.1	RepeatMasker	LINE/I	29961028	29961543	4145	+	.	ID="RND-1_FAMILY-623";Tend="4002";Tstart="3486";shortTE="F";uid="20cdf884-15ab-4526-98f0-6a3cdbc4dac8"
CM019752.1	RepeatMasker	Unknown	3744221	3744345	505	+	.	ID="RND-4_FAMILY-903";TEgroup="ctg_1%7CRND-4_FAMILY-903%7C2";Tend="1249";Tstart="1018";shortTE="F";uid="92e0b1ae-7c2b-435a-84e0-b36bf4dc1931"
CM019752.1	RepeatMasker	Unknown	37711419	37711691	573	+	.	ID="RND-4_FAMILY-1108";Tend="1086";Tstart="853";shortTE="F";uid="3cf6874d-b4fd-4e84-9db8-2580daa672d5"
CM019752.1	RepeatMasker	Unknown	11173842	11174097	1839	+	.	ID="RND-5_FAMILY-921";Tend="1213";Tstart="958";shortTE="F";uid="029f08ed-6b99-4631-83db-fc82e1066d2c"
CM019752.1	RepeatMasker	Unknown	13106471	13107277	3874	+	.	ID="RND-1_FAMILY-288";Tend="1773";Tstart="938";shortTE="F";uid="d8a9d18e-47e2-48b1-beae-3b76a3a4064f"
CM019752.1	RepeatMasker	Unknown	9212025	9212353	2209	+	.	ID="RND-6_FAMILY-875";Tend="1235";Tstart="905";shortTE="F";uid="e278dbcb-76c7-4d7d-8115-0706a3251d1c"
CM019752.1	RepeatMasker	Unknown	37544771	37544961	620	+	.	ID="RND-5_FAMILY-3052";Tend="2206";Tstart="2026";shortTE="F";uid="30646c8f-b0b3-4ddd-b31f-100901120372"
CM019752.1	RepeatMasker	LINE/RTE-BovB	43667684	43667884	1604	+	.	ID="RND-6_FAMILY-2373";Tend="764";Tstart="564";shortTE="F";uid="9c4cd461-9f76-4c59-8a95-24b1c218ac04"
CM019752.1	RepeatMasker	Unknown	53605581	53605907	1489	+	.	ID="RND-5_FAMILY-1841";Tend="2209";Tstart="1906";shortTE="F";uid="3ddc054d-e140-4084-a201-c36d8d54aba4"
CM019752.1	RepeatMasker	LTR/Gypsy	11966338	11967729	11345	+	.	ID="RND-1_FAMILY-207";Tend="2110";Tstart="728";shortTE="F";uid="861fc60d-20f9-47d4-9e67-408b179549cf"
CM019752.1	RepeatMasker	Unknown	8736047	8736901	3501	+	.	ID="RND-6_FAMILY-1618";Tend="1542";Tstart="746";shortTE="F";uid="030d8c3c-0fb8-4491-b5a7-3a1c8c45d0c9"
CM019752.1	RepeatMasker	LINE/RTE-RTE	295986	296176	599	+	.	ID="RND-5_FAMILY-1200";Tend="563";Tstart="259";shortTE="F";uid="3308668c-63d0-443a-a47d-bef92f2ab718"
CM019752.1	RepeatMasker	Unknown	43824869	43825581	3827	+	.	ID="RND-6_FAMILY-306";Tend="2116";Tstart="1384";shortTE="F";uid="c10a8fd8-2670-4f63-8347-40118e80ad49"
CM019752.1	RepeatMasker	Unknown	11823513	11824040	817	+	.	ID="RND-5_FAMILY-2087";TEgroup="ctg_1%7CRND-5_FAMILY-2087%7C3";Tend="1468";Tstart="929";shortTE="F";uid="f50e90bb-450a-40ce-84c2-0d4d9d672f7f"
CM019752.1	RepeatMasker	Unknown	42329876	42330117	1011	+	.	ID="RND-1_FAMILY-120";Tend="1262";Tstart="1007";shortTE="F";uid="484ac0c7-68a7-4000-a068-64104bb17eda"
CM019752.1	RepeatMasker	Unknown	13656400	13656775	2822	+	.	ID="RND-1_FAMILY-528";Tend="1319";Tstart="910";shortTE="F";uid="4bfbf529-8f8d-4878-a482-5028dad0b25b"
CM019752.1	RepeatMasker	LINE/R1-LOA	22970789	22971232	695	+	.	ID="RND-5_FAMILY-1402";TEgroup="ctg_1%7CRND-5_FAMILY-1402%7C2";Tend="914";Tstart="563";shortTE="F";uid="6fea10e8-bdbc-40f9-8516-9d6ea1f55c9e"
CM019752.1	RepeatMasker	Unknown	54548853	54549145	1820	+	.	ID="RND-6_FAMILY-4106";Tend="837";Tstart="554";shortTE="F";uid="e85ef063-77d0-4fce-9a0b-cf2beb393178"
CM019752.1	RepeatMasker	Unknown	33909472	33909770	2315	+	.	ID="RND-1_FAMILY-568";Tend="1279";Tstart="979";shortTE="F";uid="5c4e5bfb-e930-4c7a-adfd-a12dd6ef6332"
CM019752.1	RepeatMasker	LINE/I	10574811	10574983	1103	+	.	ID="RND-1_FAMILY-630";Tend="2393";Tstart="2227";shortTE="F";uid="006a5b2c-0507-4e3a-bf41-9912ae82e67e"
CM019752.1	RepeatMasker	Unknown	39332445	39332709	502	+	.	ID="RND-5_FAMILY-893";Tend="1051";Tstart="764";shortTE="F";uid="b8e88365-8615-49b3-a3ea-8463b36b6d5c"
CM019752.1	RepeatMasker	Unknown	17570944	17572122	5475	+	.	ID="RND-5_FAMILY-1529";Tend="2135";Tstart="946";shortTE="F";uid="33ad5fba-bbd9-41e5-951c-956268751c91"
CM019752.1	RepeatMasker	Unknown	54847812	54847943	885	+	.	ID="RND-5_FAMILY-6510";Tend="1054";Tstart="923";shortTE="F";uid="1cc393b2-163b-471f-9be7-4e8d6dbfdf48"
CM019752.1	RepeatMasker	Unknown	27936113	27936440	821	+	.	ID="RND-5_FAMILY-301";Tend="1290";Tstart="943";shortTE="F";uid="975f1a0d-e7e7-4f70-ae69-27af3a59581a"
CM019752.1	RepeatMasker	Unknown	49742198	49742498	2536	+	.	ID="RND-1_FAMILY-62";Tend="1300";Tstart="1000";shortTE="F";uid="0b56215c-f49f-4557-90aa-d2041128bac9"
CM019752.1	RepeatMasker	Unknown	54686787	54687124	2276	+	.	ID="RND-6_FAMILY-978";Tend="1362";Tstart="1026";shortTE="F";uid="b4e059aa-44af-45f5-9219-6721b5c0d22f"
CM019752.1	RepeatMasker	LINE/I	52726380	52727180	634	+	.	ID="RND-1_FAMILY-338";Tend="4292";Tstart="3466";shortTE="F";uid="0b79ec66-8078-465d-b0b1-aa5323f2790e"
CM019752.1	RepeatMasker	Unknown	8962316	8962594	964	+	.	ID="RND-1_FAMILY-608";TEgroup="ctg_1%7CRND-1_FAMILY-608%7C2";Tend="1503";Tstart="923";shortTE="F";uid="830a1a34-49c1-427d-8132-2a7df65fff92"
CM019752.1	RepeatMasker	Unknown	39538212	39538507	428	+	.	ID="RND-1_FAMILY-665";Tend="2165";Tstart="1911";shortTE="F";uid="8daf10c5-eb24-4b47-be38-e328ccdd26cd"
CM019752.1	RepeatMasker	Unknown	21397640	21398821	4825	+	.	ID="RND-6_FAMILY-1762";Tend="1946";Tstart="750";shortTE="F";uid="5d75611f-958c-4ba4-a20a-83645269f083"
CM019752.1	RepeatMasker	Unknown	40810502	40810794	2648	+	.	ID="RND-6_FAMILY-1581";Tend="3685";Tstart="3393";shortTE="F";uid="7b9b0e76-259f-4d08-8584-739608f46e70"
CM019752.1	RepeatMasker	Unknown	40934793	40935018	608	+	.	ID="RND-4_FAMILY-1108";Tend="1084";Tstart="908";shortTE="F";uid="61d660b0-2015-4eff-b4d5-c42078a6a46d"
CM019752.1	RepeatMasker	Unknown	50526892	50527187	986	+	.	ID="RND-1_FAMILY-55";TEgroup="ctg_1%7CRND-1_FAMILY-55%7C16";Tend="1548";Tstart="1017";shortTE="F";uid="e34413b5-e3b2-4de5-b8bf-e7ec811fcb99"
CM019752.1	RepeatMasker	Unknown	14951176	14951340	907	+	.	ID="RND-1_FAMILY-120";Tend="1263";Tstart="1101";shortTE="F";uid="b21dab66-d2ca-46ae-a6a9-8b6f31a67947"
CM019752.1	RepeatMasker	LINE/I	7753987	7754301	2085	+	.	ID="RND-6_FAMILY-7";Tend="1356";Tstart="1022";shortTE="F";uid="828f33c5-5ce7-4dad-8c57-cf0cd60eaa38"
CM019752.1	RepeatMasker	LINE/I	51191224	51191457	487	+	.	ID="RND-6_FAMILY-65";Tend="2813";Tstart="2576";shortTE="F";uid="46479a5a-c304-4aae-98bb-4848b4803c89"
CM019752.1	RepeatMasker	DNA/hAT-Ac	27366919	27367619	575	+	.	ID="RND-5_FAMILY-4455";TEgroup="ctg_1%7CRND-5_FAMILY-4455%7C2";Tend="3543";Tstart="3069";shortTE="F";uid="936207d0-3c9c-469a-9881-d0d7958ebac8"
CM019752.1	RepeatMasker	Unknown	40313375	40314641	6798	+	.	ID="RND-5_FAMILY-3052";Tend="2207";Tstart="461";shortTE="F";uid="2058b73f-7f06-4fda-9bef-8a392658cd04"
CM019752.1	RepeatMasker	Unknown	28143	29814	12108	+	.	ID="RND-1_FAMILY-51";Tend="2550";Tstart="802";shortTE="F";uid="2a134739-d5cb-4d58-9bc3-6577e707e6c2"
CM019752.1	RepeatMasker	RC/Helitron	55282116	55283012	4956	+	.	ID="RND-1_FAMILY-375";Tend="3626";Tstart="2734";shortTE="F";uid="fcc123f0-a3aa-4a1b-ab90-b2b417d6cf03"
CM019752.1	RepeatMasker	LINE/I	5625263	5626082	7123	+	.	ID="RND-1_FAMILY-397";Tend="2810";Tstart="1991";shortTE="F";uid="657f59e1-cfe8-4874-986b-09a3739930f9"
CM019752.1	RepeatMasker	DNA/Academ-1	44973840	44974095	1012	+	.	ID="RND-1_FAMILY-221";Tend="1215";Tstart="946";shortTE="F";uid="3d92b24d-e898-4561-a2fa-cea15244e7b9"
CM019752.1	RepeatMasker	Unknown	34324915	34325148	1101	+	.	ID="RND-5_FAMILY-1341";TEgroup="ctg_1%7CRND-5_FAMILY-1341%7C1";Tend="1726";Tstart="1180";shortTE="F";uid="d9e7cbcf-504f-4748-be2b-95fb8a4b82e5"
CM019752.1	RepeatMasker	Unknown	40256964	40257504	801	+	.	ID="RND-6_FAMILY-1985";TEgroup="ctg_1%7CRND-6_FAMILY-1985%7C8";Tend="3252";Tstart="2843";shortTE="F";uid="3961a790-5373-41a4-8c0f-5091a7e3789f"
CM019752.1	RepeatMasker	Unknown	20687952	20688073	484	+	.	ID="RND-1_FAMILY-624";Tend="1827";Tstart="1706";shortTE="F";uid="5cfb1deb-66f4-4489-877a-06a981ea634f"
CM019752.1	RepeatMasker	Unknown	46637248	46637584	541	+	.	ID="RND-6_FAMILY-5351";TEgroup="ctg_1%7CRND-6_FAMILY-5351%7C1";Tend="1516";Tstart="1160";shortTE="F";uid="5a2b8547-0110-47d6-b954-d7a780ea9c7d"
CM019752.1	RepeatMasker	DNA/hAT-Ac	917528	917919	2357	+	.	ID="RND-5_FAMILY-5519";Tend="3556";Tstart="3137";shortTE="F";uid="7d22bdf4-42d6-419e-8163-7e3d41496f39"
CM019752.1	RepeatMasker	Unknown	1291238	1291691	2243	+	.	ID="RND-5_FAMILY-1529";Tend="2157";Tstart="1708";shortTE="F";uid="a2c2c9e0-d2f1-42bb-a347-afcb1ecc6f67"
CM019752.1	RepeatMasker	Unknown	7276833	7277225	410	+	.	ID="RND-6_FAMILY-4392";Tend="1249";Tstart="860";shortTE="F";uid="7c47686a-d5d3-4c2c-887c-68e3afd77650"
CM019752.1	RepeatMasker	Unknown	52165903	52166079	1185	+	.	ID="RND-5_FAMILY-6510";Tend="1170";Tstart="1010";shortTE="F";uid="8b745ac7-9a3b-45cf-89d0-b697b501b8cc"
CM019752.1	RepeatMasker	Unknown	6573366	6574073	5642	+	.	ID="RND-4_FAMILY-505";Tend="1691";Tstart="969";shortTE="F";uid="f6a78856-6aae-4f14-95fd-d4a7255819b5"
CM019752.1	RepeatMasker	Unknown	29436169	29436415	795	+	.	ID="RND-4_FAMILY-553";Tend="899";Tstart="656";shortTE="F";uid="0e1b3e91-9136-4ce5-9de1-1e1afee5af2a"
CM019752.1	RepeatMasker	Unknown	38190289	38190479	615	+	.	ID="RND-6_FAMILY-817";Tend="981";Tstart="756";shortTE="F";uid="2443fca1-b29a-4520-8f54-63cb341fe265"
CM019752.1	RepeatMasker	Unknown	7589761	7590130	3019	+	.	ID="RND-6_FAMILY-768";Tend="1352";Tstart="973";shortTE="F";uid="48830adb-22a1-49dc-b405-7375e2094037"
CM019752.1	RepeatMasker	Unknown	19956021	19956266	484	+	.	ID="RND-1_FAMILY-216";Tend="1189";Tstart="976";shortTE="F";uid="6fef634b-6640-458e-9486-cd1369bdc88d"
CM019752.1	RepeatMasker	Unknown	53728532	53728922	435	+	.	ID="RND-5_FAMILY-108";Tend="1302";Tstart="897";shortTE="F";uid="633cfe20-7bf3-4e32-af60-3d6bad762871"
CM019752.1	RepeatMasker	Unknown	1374034	1375061	3670	+	.	ID="RND-1_FAMILY-68";Tend="2716";Tstart="1675";shortTE="F";uid="3ef9f73e-6868-4c9c-9247-8a5864a0ed63"
CM019752.1	RepeatMasker	Unknown	55568298	55569025	5117	+	.	ID="RND-5_FAMILY-7904";Tend="1546";Tstart="823";shortTE="F";uid="ba8f45b1-37ee-45a4-909d-a22f9e31d6d2"
CM019752.1	RepeatMasker	Unknown	53470974	53471104	989	+	.	ID="RND-1_FAMILY-190";Tend="1183";Tstart="1034";shortTE="F";uid="1fcc3204-9405-4120-bbf5-08552533c2d5"
CM019752.1	RepeatMasker	Unknown	9483928	9484241	1685	+	.	ID="RND-5_FAMILY-3052";Tend="2202";Tstart="1894";shortTE="F";uid="fb15d5a9-022a-4a06-a662-8e5b9a82923d"
CM019752.1	RepeatMasker	Unknown	50326655	50326949	2423	+	.	ID="RND-6_FAMILY-115";Tend="1284";Tstart="990";shortTE="F";uid="bbdeae7a-b2f9-4e64-b10e-608ee2eea88d"
CM019752.1	RepeatMasker	Unknown	25502183	25502295	910	+	.	ID="RND-6_FAMILY-313";Tend="2408";Tstart="2296";shortTE="F";uid="99f3d7a8-fa64-4664-a3a9-d8f110f0228e"
CM019752.1	RepeatMasker	Unknown	30097506	30097633	417	+	.	ID="RND-1_FAMILY-55";Tend="1050";Tstart="924";shortTE="F";uid="d02bd7d5-b871-43d2-9bbf-4b95a1358090"
CM019752.1	RepeatMasker	Unknown	55282995	55283329	2392	+	.	ID="RND-1_FAMILY-425";Tend="1240";Tstart="868";shortTE="F";uid="2882b378-feb0-46d2-836e-c15707446115"
CM019752.1	RepeatMasker	Unknown	5393987	5394789	5348	+	.	ID="RND-1_FAMILY-77";Tend="1640";Tstart="844";shortTE="F";uid="1a02f614-7bfd-4e75-8bbf-7ad9dd3ae243"
CM019752.1	RepeatMasker	Unknown	23478612	23479937	10687	+	.	ID="RND-5_FAMILY-1529";Tend="2132";Tstart="683";shortTE="F";uid="4869457c-5c0b-487b-8611-642a5e43c056"
CM019752.1	RepeatMasker	DNA/hAT-Tip100	35083858	35084096	1566	+	.	ID="RND-1_FAMILY-329";Tend="1167";Tstart="920";shortTE="F";uid="d5f8ec3f-9ca0-47cf-b532-420171b40193"
CM019752.1	RepeatMasker	Unknown	49657227	49657384	776	+	.	ID="RND-4_FAMILY-1358";Tend="1270";Tstart="1097";shortTE="F";uid="ddfaf1c9-2a4e-45a4-aa13-b0c9f349c8ca"
CM019752.1	RepeatMasker	Unknown	36719956	36720079	507	+	.	ID="RND-5_FAMILY-3180";Tend="2150";Tstart="2031";shortTE="F";uid="9eac2a10-d72b-42b9-b556-efdde8ef39ec"
CM019752.1	RepeatMasker	Unknown	6665201	6665654	2231	+	.	ID="RND-5_FAMILY-26";Tend="1523";Tstart="1047";shortTE="F";uid="1bfa9e20-226b-428b-bcf1-6b733ef9198b"
CM019752.1	RepeatMasker	LINE/I	9766932	9767079	1141	+	.	ID="RND-5_FAMILY-3586";Tend="1084";Tstart="938";shortTE="F";uid="e2dc7623-e06f-4444-a69e-df645cb98bd2"
CM019752.1	RepeatMasker	LINE/I	47845691	47846173	560	+	.	ID="RND-1_FAMILY-138";Tend="2395";Tstart="1929";shortTE="F";uid="19c7f3ea-d3c4-4568-a0b9-dc2314eff7e1"
CM019752.1	RepeatMasker	LTR/Gypsy	53008200	53008382	1310	+	.	ID="RND-6_FAMILY-39";Tend="2457";Tstart="2277";shortTE="F";uid="72ee89ba-ac46-4d31-9c5a-e74e8e791be5"
CM019752.1	RepeatMasker	Unknown	1828850	1829721	6374	+	.	ID="RND-1_FAMILY-516";Tend="1739";Tstart="871";shortTE="F";uid="d2849a5c-9f16-416c-aec6-6bc16048345e"
CM019752.1	RepeatMasker	DNA/TcMar-Mariner	45421669	45422507	6907	+	.	ID="RND-5_FAMILY-3086";Tend="1812";Tstart="967";shortTE="F";uid="efc5a96d-09c5-42bd-b68c-43db859225df"
CM019752.1	RepeatMasker	Unknown	805747	806114	2968	+	.	ID="RND-1_FAMILY-103";Tend="1309";Tstart="942";shortTE="F";uid="81cb16a7-e15d-45b3-a718-dd40a2d6c2dd"
CM019752.1	RepeatMasker	DNA?/hAT?	47125748	47126003	1176	+	.	ID="RND-6_FAMILY-2615";Tend="1423";Tstart="1125";shortTE="F";uid="f265d7f1-6b3e-44e6-9608-f171cfbf99b6"
CM019752.1	RepeatMasker	LTR/Copia	5876860	5877752	2933	+	.	ID="RND-6_FAMILY-1925";Tend="1150";Tstart="555";shortTE="F";uid="6563645c-61c2-4988-9b0c-4284c2597339"
CM019752.1	RepeatMasker	Unknown	15806028	15806143	496	+	.	ID="RND-1_FAMILY-176";Tend="1892";Tstart="1780";shortTE="F";uid="81d60d38-0f8a-4be8-8202-9c9ece42f928"
CM019752.1	RepeatMasker	DNA/Academ-1	15264583	15264811	1084	+	.	ID="RND-1_FAMILY-435";Tend="3204";Tstart="2986";shortTE="F";uid="aef7dee4-e2aa-4a08-9d23-f78985fc54a2"
CM019752.1	RepeatMasker	Unknown	10508928	10509206	1450	+	.	ID="RND-1_FAMILY-139";Tend="1357";Tstart="1078";shortTE="F";uid="9891a78b-617c-4cf2-8a02-796816892ed0"
CM019752.1	RepeatMasker	Unknown	44959093	44959261	672	+	.	ID="RND-4_FAMILY-162";Tend="1041";Tstart="835";shortTE="F";uid="dc7ad9ad-350d-41f9-8e8a-c7d8fd2b4c5f"
CM019752.1	RepeatMasker	Unknown	31031463	31031592	645	+	.	ID="RND-6_FAMILY-4513";Tend="841";Tstart="712";shortTE="F";uid="ac7bd199-a9c7-46ea-a4ab-20b99cc52350"
CM019752.1	RepeatMasker	Unknown	28235326	28235818	2476	+	.	ID="RND-6_FAMILY-588";Tend="1313";Tstart="826";shortTE="F";uid="85515fb5-a6a6-4de6-bcec-fb02b1dafc0c"
CM019752.1	RepeatMasker	LINE/Penelope	7930547	7931146	3840	+	.	ID="RND-5_FAMILY-313";Tend="1293";Tstart="682";shortTE="F";uid="86c82707-f71b-4804-b1aa-98e544d30822"
CM019752.1	RepeatMasker	LINE/I	3746779	3747138	2730	+	.	ID="RND-1_FAMILY-92";Tend="1412";Tstart="1047";shortTE="F";uid="0e81ac65-6c7c-410b-8eb7-d43ce1e4c14f"
CM019752.1	RepeatMasker	Unknown	49498145	49498360	1699	+	.	ID="RND-1_FAMILY-282";Tend="1154";Tstart="938";shortTE="F";uid="db31c65d-8abf-45a3-a77b-77c31c275f84"
CM019752.1	RepeatMasker	Unknown	4622135	4622491	921	+	.	ID="RND-5_FAMILY-1260";Tend="1166";Tstart="794";shortTE="F";uid="95c5cb54-68d3-4235-b116-d8a2bdd7c890"
CM019752.1	RepeatMasker	Unknown	48601268	48601649	3371	+	.	ID="RND-1_FAMILY-462";Tend="1296";Tstart="915";shortTE="F";uid="28c831b6-f521-4b95-87b8-b8b659c1d1f4"
CM019752.1	RepeatMasker	Unknown	48537053	48537258	777	+	.	ID="RND-5_FAMILY-1267";Tend="1200";Tstart="975";shortTE="F";uid="ea9e3c65-4ac9-46cc-abd3-9b97214f8a02"
CM019752.1	RepeatMasker	Unknown	37884324	37884616	2089	+	.	ID="RND-4_FAMILY-418";Tend="1214";Tstart="909";shortTE="F";uid="724e9012-dd8b-414f-9463-54bb12acbf5e"
CM019752.1	RepeatMasker	Unknown	26189978	26190338	1376	+	.	ID="RND-1_FAMILY-448";Tend="2221";Tstart="1874";shortTE="F";uid="14c39b03-f159-4bf8-89ec-5f92681a48c9"
CM019752.1	RepeatMasker	Unknown	54407767	54408075	2470	+	.	ID="RND-1_FAMILY-62";Tend="1308";Tstart="1000";shortTE="F";uid="d656e263-3d39-4340-9b10-bad148927b80"
CM019752.1	RepeatMasker	DNA/Kolobok-Hydra	9084853	9085018	1048	+	.	ID="RND-5_FAMILY-512";Tend="1487";Tstart="1322";shortTE="F";uid="589c11d8-c9b0-45dd-bbae-74285cceff35"
CM019752.1	RepeatMasker	Unknown	8519161	8519386	1302	+	.	ID="RND-6_FAMILY-180";Tend="1249";Tstart="1047";shortTE="F";uid="29e124cc-0e9e-4eb0-8049-d82968bcffcc"
CM019752.1	RepeatMasker	Unknown	53123039	53123455	2674	+	.	ID="RND-5_FAMILY-2531";Tend="1424";Tstart="937";shortTE="F";uid="18316325-971e-42f0-b889-6d5f64f8b0a2"
CM019752.1	RepeatMasker	Unknown	24263982	24264156	864	+	.	ID="RND-5_FAMILY-433";Tend="1158";Tstart="983";shortTE="F";uid="9c82c862-4c32-4786-b84a-9dce736e1079"
CM019752.1	RepeatMasker	Unknown	3720226	3720810	1953	+	.	ID="RND-1_FAMILY-399";TEgroup="ctg_1%7CRND-1_FAMILY-399%7C1";Tend="1655";Tstart="877";shortTE="F";uid="b9a78eac-f5cb-42fa-9479-f81faf77a216"
CM019752.1	RepeatMasker	Unknown	51353674	51353789	697	+	.	ID="RND-1_FAMILY-237";Tend="1081";Tstart="968";shortTE="F";uid="2ae7d992-e1b3-471f-a7c5-5299433a1c71"
CM019752.1	RepeatMasker	Unknown	10848297	10848755	1646	+	.	ID="RND-5_FAMILY-3180";Tend="1767";Tstart="1286";shortTE="F";uid="21f6332f-0012-439c-bbaa-e9a0b9782982"
CM019752.1	RepeatMasker	LINE/I	11522794	11523156	2778	+	.	ID="RND-6_FAMILY-330";Tend="1180";Tstart="817";shortTE="F";uid="399728b8-4cd8-4b98-8bde-b92574096436"
CM019752.1	RepeatMasker	Unknown	54203047	54203371	2238	+	.	ID="RND-1_FAMILY-69";Tend="2134";Tstart="1811";shortTE="F";uid="fd3d184c-b8ae-4e84-86d6-c6246bb8bd2c"
CM019752.1	RepeatMasker	Unknown	8475162	8475636	1948	+	.	ID="RND-5_FAMILY-2241";Tend="1241";Tstart="754";shortTE="F";uid="e636c398-7a1c-4156-a8a0-0cd756daf352"
CM019752.1	RepeatMasker	LINE/R1	44952	45530	834	+	.	ID="RND-5_FAMILY-134";Tend="2773";Tstart="2182";shortTE="F";uid="dde7cb6e-8c7c-4232-862d-eec7e0bb823f"
CM019752.1	RepeatMasker	Unknown	46724575	46724929	2102	+	.	ID="RND-1_FAMILY-75";Tend="1122";Tstart="832";shortTE="F";uid="29141bf1-0b21-433b-b904-e81618f02347"
CM019752.1	RepeatMasker	Unknown	40428898	40429013	461	+	.	ID="RND-1_FAMILY-168";Tend="995";Tstart="861";shortTE="F";uid="3c6bb69b-788f-4f39-b5dd-4714bd80fcd8"
CM019752.1	RepeatMasker	Unknown	25047259	25047494	995	+	.	ID="RND-5_FAMILY-160";Tend="1346";Tstart="1042";shortTE="F";uid="c2113278-a844-4259-a889-ee4c7842a6ed"
CM019752.1	RepeatMasker	DNA/hAT-Ac	55463308	55464987	11947	+	.	ID="RND-1_FAMILY-343";Tend="3125";Tstart="1457";shortTE="F";uid="c98903c9-faeb-4bb3-8d23-bc6e68b3dc68"
CM019752.1	RepeatMasker	LTR/Gypsy	54854599	54856169	10058	+	.	ID="RND-6_FAMILY-7681";Tend="1589";Tstart="125";shortTE="F";uid="09c2fb00-f53f-4620-b53e-5eeb762286fe"
CM019752.1	RepeatMasker	Unknown	33942058	33942391	565	+	.	ID="RND-4_FAMILY-162";Tend="2446";Tstart="1966";shortTE="F";uid="ac65ef71-efcb-4f76-bcd5-c398d4db7e04"
CM019752.1	RepeatMasker	DNA?/hAT?	5521193	5521420	413	+	.	ID="RND-6_FAMILY-1805";Tend="3037";Tstart="2828";shortTE="F";uid="adac93fc-92e5-42a4-8dee-1a7dc33dc3f5"
CM019752.1	RepeatMasker	DNA/Academ-1	43778236	43778789	1951	+	.	ID="RND-1_FAMILY-418";TEgroup="ctg_1%7CRND-1_FAMILY-418%7C6";Tend="2085";Tstart="731";shortTE="F";uid="2fb215f5-3366-47a6-bb75-e8704382943d"
CM019752.1	RepeatMasker	Unknown	1969533	1969803	573	+	.	ID="RND-5_FAMILY-1179";Tend="946";Tstart="729";shortTE="F";uid="e0018cb1-c588-4cf3-8598-28146c7b8c26"
CM019752.1	RepeatMasker	LINE/RTE-BovB	38500193	38500733	4120	+	.	ID="RND-6_FAMILY-2524";Tend="2715";Tstart="2174";shortTE="F";uid="a7bd3a86-bb74-4461-8b4a-f6c18f294870"
CM019752.1	RepeatMasker	Unknown	54524468	54524837	2467	+	.	ID="RND-1_FAMILY-103";Tend="1310";Tstart="941";shortTE="F";uid="52add6fa-87f7-470a-9e15-be21582e86cf"
CM019752.1	RepeatMasker	Unknown	15604839	15604996	941	+	.	ID="RND-5_FAMILY-7137";Tend="1019";Tstart="727";shortTE="F";uid="b3cbcf89-acd5-4b26-8222-9153cfa2362c"
CM019752.1	RepeatMasker	DNA/CMC-EnSpm	30421139	30421650	4331	+	.	ID="RND-1_FAMILY-615";Tend="1459";Tstart="948";shortTE="F";uid="17fba83c-53c6-4126-aab9-0bb070d641d6"
CM019752.1	RepeatMasker	Unknown	19578664	19578974	1482	+	.	ID="RND-1_FAMILY-52";Tend="1572";Tstart="1248";shortTE="F";uid="bcffc81b-572e-4080-a04f-88a35b9c12e6"
CM019752.1	RepeatMasker	Unknown	41145231	41145426	916	+	.	ID="RND-5_FAMILY-1652";Tend="2510";Tstart="2267";shortTE="F";uid="d6836dfa-f495-42e5-b820-b3ddb79a1e15"
CM019752.1	RepeatMasker	DNA/Academ-1	31439787	31439893	498	+	.	ID="RND-1_FAMILY-255";Tend="1679";Tstart="1570";shortTE="F";uid="3e8ec097-b674-4b65-a519-e94452e06c87"
CM019752.1	RepeatMasker	Unknown	4351906	4352337	832	+	.	ID="RND-5_FAMILY-3180";Tend="2150";Tstart="1690";shortTE="F";uid="d9527262-032f-4400-a501-35c8e37758de"
CM019752.1	RepeatMasker	Unknown	40179979	40180257	2142	+	.	ID="RND-6_FAMILY-864";Tend="2133";Tstart="1454";shortTE="F";uid="905c90a2-ce40-4c4a-a554-dce54bd79c32"
CM019752.1	RepeatMasker	LINE/Penelope	12280760	12280999	979	+	.	ID="RND-4_FAMILY-1796";Tend="1276";Tstart="1039";shortTE="F";uid="2a2f57d2-c19b-4f56-8ba7-633858933ea9"
CM019752.1	RepeatMasker	Unknown	28187454	28187693	1237	+	.	ID="RND-1_FAMILY-510";Tend="1560";Tstart="1330";shortTE="F";uid="b92f3c68-922b-4b85-ac48-10155da3b34d"
CM019752.1	RepeatMasker	Unknown	48892429	48892952	2162	+	.	ID="RND-6_FAMILY-18968";Tend="1298";Tstart="703";shortTE="F";uid="292e718a-29e3-4b71-9e68-4536a3d48bf1"
CM019752.1	RepeatMasker	Unknown	36871156	36871480	1332	+	.	ID="RND-6_FAMILY-2616";Tend="1340";Tstart="956";shortTE="F";uid="a6aa42fc-4344-4693-a099-a675ec7312b3"
CM019752.1	RepeatMasker	Unknown	56005225	56005417	1180	+	.	ID="RND-6_FAMILY-842";Tend="1330";Tstart="1137";shortTE="F";uid="94dcede4-ee0c-4133-b9d5-f1d174e0a129"
CM019752.1	RepeatMasker	Unknown	42669872	42670738	4445	+	.	ID="RND-6_FAMILY-2939";Tend="1768";Tstart="895";shortTE="F";uid="dd96a6e9-1e38-44e5-a927-180443cccde3"
CM019752.1	RepeatMasker	DNA/Sola-2	40243707	40243956	724	+	.	ID="RND-4_FAMILY-890";Tend="1172";Tstart="903";shortTE="F";uid="e1a67167-70bb-436a-8f89-24a9041a38eb"
CM019752.1	RepeatMasker	Unknown	31690199	31690621	1876	+	.	ID="RND-5_FAMILY-2858";Tend="1517";Tstart="1099";shortTE="F";uid="294019e3-da5e-48b6-9bfe-25700a7487dd"
CM019752.1	RepeatMasker	Unknown	9713800	9713993	1069	+	.	ID="RND-4_FAMILY-1108";Tend="1087";Tstart="904";shortTE="F";uid="8c782ece-b950-41f9-b1d4-72c0265e88fb"
CM019752.1	RepeatMasker	DNA?/hAT?	41094777	41094897	587	+	.	ID="RND-6_FAMILY-1805";Tend="3039";Tstart="2919";shortTE="F";uid="8df3cf47-b172-46f4-9bce-9c42fad84a00"
CM019752.1	RepeatMasker	Unknown	34196847	34197264	2611	+	.	ID="RND-4_FAMILY-2443";Tend="1390";Tstart="954";shortTE="F";uid="261bbea7-67ed-4071-b2c7-561143fda1e9"
CM019752.1	RepeatMasker	DNA/hAT-Tip100	13249819	13250163	1233	+	.	ID="RND-5_FAMILY-670";Tend="1538";Tstart="1193";shortTE="F";uid="aea4af04-447e-4506-b504-383b48fe7ca2"
CM019752.1	RepeatMasker	LINE/R1	704646	705414	4228	+	.	ID="RND-1_FAMILY-300";Tend="3261";Tstart="2490";shortTE="F";uid="1bd64266-648a-4ddc-a595-2956013727e6"
CM019752.1	RepeatMasker	Unknown	26461730	26462210	1627	+	.	ID="RND-5_FAMILY-32";Tend="1420";Tstart="916";shortTE="F";uid="e03b8a45-1e6a-4e4b-b0b8-6600904f59f8"
CM019752.1	RepeatMasker	Unknown	36039578	36040277	422	+	.	ID="RND-1_FAMILY-106";TEgroup="ctg_1%7CRND-1_FAMILY-106%7C2";Tend="1612";Tstart="937";shortTE="F";uid="5a9f1cc6-4690-4f42-a433-acf8ba0243d1"
CM019752.1	RepeatMasker	RC/Helitron	54781692	54782256	719	+	.	ID="RND-1_FAMILY-172";Tend="3515";Tstart="2966";shortTE="F";uid="bd997c06-eb0b-481b-b3ff-244f13289151"
CM019752.1	RepeatMasker	Unknown	33868796	33868964	521	+	.	ID="RND-1_FAMILY-195";Tend="1091";Tstart="924";shortTE="F";uid="e28a205d-3137-4929-9ed9-5f5a4604028a"
CM019752.1	RepeatMasker	Unknown	13062114	13062236	744	+	.	ID="RND-1_FAMILY-326";Tend="1795";Tstart="1676";shortTE="F";uid="27f22286-213b-42b3-ab25-aac28b635075"
CM019752.1	RepeatMasker	DNA/Academ-1	11071201	11071310	516	+	.	ID="RND-1_FAMILY-255";Tend="820";Tstart="709";shortTE="F";uid="ae40b106-99f2-4a81-a3dd-d28e7aceee9b"
CM019752.1	RepeatMasker	LTR/Copia	17160503	17160786	497	+	.	ID="RND-6_FAMILY-4176";Tend="1788";Tstart="1501";shortTE="F";uid="b6c05169-851d-4c40-848e-fb0971f06570"
CM019752.1	RepeatMasker	Unknown	55533753	55533957	1237	+	.	ID="RND-1_FAMILY-103";Tend="1320";Tstart="1120";shortTE="F";uid="c5901c7c-151f-4c37-96a3-6f82207816b9"
CM019752.1	RepeatMasker	Unknown	21170155	21170268	701	+	.	ID="RND-5_FAMILY-1971";Tend="852";Tstart="733";shortTE="F";uid="2a33ac87-f272-4431-bd98-1d34063c9f5f"
CM019752.1	RepeatMasker	Unknown	21418482	21418817	1639	+	.	ID="RND-5_FAMILY-1138";Tend="1239";Tstart="875";shortTE="F";uid="3689058f-0cc7-4c3c-b018-c8822085125a"
CM019752.1	RepeatMasker	Unknown	10778857	10780001	6867	+	.	ID="RND-6_FAMILY-1313";Tend="2001";Tstart="859";shortTE="F";uid="5bf98b17-0db3-4cbc-a4f2-067817f36110"
CM019752.1	RepeatMasker	Unknown	7079086	7080135	7789	+	.	ID="RND-1_FAMILY-95";Tend="3248";Tstart="2196";shortTE="F";uid="d4ed5f49-dbce-4e0d-aeca-e9e50ee3f31f"
CM019752.1	RepeatMasker	Unknown	3456132	3456382	1796	+	.	ID="RND-5_FAMILY-6510";Tend="1174";Tstart="923";shortTE="F";uid="f048e451-cc12-406f-b417-43acbb6b9b9e"
CM019752.1	RepeatMasker	LINE/R1-LOA	33083503	33083897	2021	+	.	ID="RND-4_FAMILY-848";Tend="1583";Tstart="1167";shortTE="F";uid="ccbeeca3-576d-419f-925d-e7c4e02ce25d"
CM019752.1	RepeatMasker	Unknown	23125521	23125690	458	+	.	ID="RND-6_FAMILY-1762";Tend="935";Tstart="751";shortTE="F";uid="3ed6ce7d-9b2f-46a8-9092-0b8ebb78d2e8"
CM019752.1	RepeatMasker	Unknown	51519135	51520447	5475	+	.	ID="RND-6_FAMILY-3149";Tend="1604";Tstart="313";shortTE="F";uid="474fde4c-a783-4211-8b3e-b1305f64defb"
CM019752.1	RepeatMasker	Unknown	51746158	51746704	1981	+	.	ID="RND-5_FAMILY-2111";Tend="1771";Tstart="1147";shortTE="F";uid="af1c3309-286d-4adc-bb6d-aeee599488d1"
CM019752.1	RepeatMasker	Unknown	22354290	22354682	654	+	.	ID="RND-5_FAMILY-419";Tend="1378";Tstart="776";shortTE="F";uid="b3af3c57-194e-4c4c-8bd5-a11461e57d96"
CM019752.1	RepeatMasker	Unknown	27216846	27217328	3740	+	.	ID="RND-5_FAMILY-2531";Tend="1417";Tstart="937";shortTE="F";uid="92aef92f-9035-4208-a596-f5931ae56af1"
CM019752.1	RepeatMasker	RC/Helitron?	21449805	21450378	3264	+	.	ID="RND-5_FAMILY-2492";Tend="1504";Tstart="912";shortTE="F";uid="b352bef2-7af4-4dbc-be75-e84a7a2e4ebc"
CM019752.1	RepeatMasker	Unknown	11220746	11220917	574	+	.	ID="RND-6_FAMILY-8799";Tend="1269";Tstart="1097";shortTE="F";uid="3562c577-8178-4547-bf9a-e9cb5f136e88"
CM019752.1	RepeatMasker	LINE/I	19200478	19200810	643	+	.	ID="RND-1_FAMILY-93";Tend="2935";Tstart="2605";shortTE="F";uid="233a7f63-514d-4eb2-91fa-d1a482932076"
CM019752.1	RepeatMasker	Unknown	34675649	34676115	3068	+	.	ID="RND-6_FAMILY-2514";Tend="1428";Tstart="956";shortTE="F";uid="36ba18aa-1497-4fb4-b9bc-9fdc4c34686a"
CM019752.1	RepeatMasker	Unknown	37861319	37861570	531	+	.	ID="RND-1_FAMILY-52";Tend="1244";Tstart="1004";shortTE="F";uid="9c7d1259-bec4-40a2-98f5-e9b23e91f720"
CM019752.1	RepeatMasker	Unknown	42517076	42517816	2632	+	.	ID="RND-1_FAMILY-52";Tend="1668";Tstart="907";shortTE="F";uid="51934f0b-f69a-4bec-b559-7ecfbbd78cc4"
CM019752.1	RepeatMasker	Unknown	11915436	11915721	1745	+	.	ID="RND-1_FAMILY-122";Tend="1256";Tstart="954";shortTE="F";uid="9433a813-6160-41ab-b39f-b51fa83a31f4"
CM019752.1	RepeatMasker	Unknown	51722382	51722732	648	+	.	ID="RND-1_FAMILY-319";Tend="1167";Tstart="819";shortTE="F";uid="504b749e-1a3d-42ba-b5bf-f5bbc1097d47"
CM019752.1	RepeatMasker	Unknown	41827292	41827588	1737	+	.	ID="RND-5_FAMILY-2111";Tend="1768";Tstart="1470";shortTE="F";uid="09140452-f870-4e43-85c4-e983ae46ae9e"
CM019752.1	RepeatMasker	Unknown	14906701	14906859	772	+	.	ID="RND-5_FAMILY-2948";Tend="1908";Tstart="1753";shortTE="F";uid="2fd33adb-1801-486e-8da0-6aaf21d552e0"
CM019752.1	RepeatMasker	DNA/TcMar-Tc1	9535094	9536251	4150	+	.	ID="RND-1_FAMILY-428";TEgroup="ctg_1%7CRND-1_FAMILY-428%7C2";Tend="2651";Tstart="1263";shortTE="F";uid="93aff58e-fac3-4d73-ab85-ea4b3dafa4b6"
CM019752.1	RepeatMasker	Unknown	30606507	30608084	13601	+	.	ID="RND-4_FAMILY-1258";Tend="2419";Tstart="838";shortTE="F";uid="dcba8a04-0af0-4325-8df6-c955de31ca16"
CM019752.1	RepeatMasker	LTR/Gypsy	13684216	13684854	1801	+	.	ID="RND-5_FAMILY-2588";TEgroup="ctg_1%7CRND-5_FAMILY-2588%7C1";Tend="1383";Tstart="823";shortTE="F";uid="8dc4da5a-00bc-4d3b-ab30-35183b7033f8"
CM019752.1	RepeatMasker	Unknown	40636073	40636364	1803	+	.	ID="RND-1_FAMILY-652";Tend="1265";Tstart="926";shortTE="F";uid="61d5f035-74d3-4c53-ba77-1766a6318331"
CM019752.1	RepeatMasker	Unknown	47624067	47624323	1960	+	.	ID="RND-6_FAMILY-2860";Tend="1216";Tstart="959";shortTE="F";uid="d2fdd87d-eefa-49b9-ab74-aa905656e4ae"
CM019752.1	RepeatMasker	Unknown	54627208	54627579	2210	+	.	ID="RND-6_FAMILY-7043";Tend="1161";Tstart="795";shortTE="F";uid="cc8dc43f-9812-4d01-a046-50d96f2292c5"
CM019752.1	RepeatMasker	DNA/CMC-Chapaev-3	12801108	12801224	501	+	.	ID="ENSPM-N1_LMI";Tend="118";Tstart="1";shortTE="F";uid="4e6f4806-666c-446b-b8c0-51d13342dd1a"
CM019752.1	RepeatMasker	Unknown	10180514	10180711	1296	+	.	ID="RND-1_FAMILY-580";Tend="1104";Tstart="886";shortTE="F";uid="9f196937-ad3d-4803-ba5d-0419f4b534c6"
CM019752.1	RepeatMasker	Unknown	21551653	21552307	4837	+	.	ID="RND-1_FAMILY-700";Tend="1582";Tstart="961";shortTE="F";uid="a0400e61-a99f-4671-8722-6964433ba5e0"
CM019752.1	RepeatMasker	Unknown	2798868	2799060	569	+	.	ID="RND-4_FAMILY-1393";Tend="1777";Tstart="1274";shortTE="F";uid="79de1443-7b9e-491e-9998-0cf4144aed2c"
CM019752.1	RepeatMasker	Unknown	36690790	36691867	3416	+	.	ID="RND-5_FAMILY-1529";Tend="1988";Tstart="846";shortTE="F";uid="156dc34a-bc6b-4e13-bda4-99c556758387"
CM019752.1	RepeatMasker	RC/Helitron	3222945	3223954	7879	+	.	ID="RND-1_FAMILY-89";Tend="1816";Tstart="818";shortTE="F";uid="f784ace7-1fdc-4482-b493-46ef6b509e0c"
CM019752.1	RepeatMasker	Unknown	40898611	40899359	2636	+	.	ID="RND-1_FAMILY-261";Tend="1600";Tstart="837";shortTE="F";uid="eb3c4a7b-b4b2-4534-81c1-daaeea40b542"
CM019752.1	RepeatMasker	Unknown	42202032	42203084	7537	+	.	ID="RND-1_FAMILY-238";Tend="1917";Tstart="827";shortTE="F";uid="74a0fc30-1af3-4ed8-9a0b-2032d9eb20ce"
CM019752.1	RepeatMasker	Unknown	17727481	17727596	892	+	.	ID="RND-6_FAMILY-2860";Tend="1214";Tstart="1099";shortTE="F";uid="9fda8201-44b9-4f0a-8525-91c529d95993"
CM019752.1	RepeatMasker	DNA/hAT-hAT19	46602618	46603398	1196	+	.	ID="RND-6_FAMILY-9930";Tend="3188";Tstart="2392";shortTE="F";uid="4cf692f4-2544-464e-b6c4-806039bbe540"
CM019752.1	RepeatMasker	DNA/Maverick	55435288	55435639	717	+	.	ID="RND-6_FAMILY-1447";TEgroup="ctg_1%7CRND-6_FAMILY-1447%7C2";Tend="1521";Tstart="1088";shortTE="F";uid="53a9cf67-aad9-4642-aeca-89fc26d078d2"
CM019752.1	RepeatMasker	LINE/I	36751273	36751388	413	+	.	ID="RND-1_FAMILY-488";Tend="1424";Tstart="1286";shortTE="F";uid="6503a6a9-2ab9-43fb-a410-63c3277d7063"
CM019752.1	RepeatMasker	Unknown	42967318	42967737	881	+	.	ID="RND-5_FAMILY-1260";Tend="1295";Tstart="786";shortTE="F";uid="4f2344e5-8407-4319-87e6-8f2d4fe3aa82"
CM019752.1	RepeatMasker	Unknown	36402969	36403671	2489	+	.	ID="RND-6_FAMILY-306";Tend="1947";Tstart="768";shortTE="F";uid="c7d7f52e-b949-483e-8525-1cdc68517577"
CM019752.1	RepeatMasker	Unknown	47461674	47461815	699	+	.	ID="RND-6_FAMILY-1762";Tend="1940";Tstart="1295";shortTE="F";uid="8533e76f-4095-49e4-bd83-f55389cd6f89"
CM019752.1	RepeatMasker	LINE/I	9774198	9774475	2404	+	.	ID="RND-6_FAMILY-2691";Tend="2235";Tstart="1958";shortTE="F";uid="930d1f3f-5521-4a98-938b-264a9840a52a"
CM019752.1	RepeatMasker	DNA/TcMar-Tc1	19201594	19201702	456	+	.	ID="RND-1_FAMILY-579";Tend="1701";Tstart="1582";shortTE="F";uid="5d62e337-c07b-42e0-87ab-ce63d53d5cc1"
CM019752.1	RepeatMasker	RC/Helitron	269773	270269	1691	+	.	ID="RND-1_FAMILY-631";TEgroup="ctg_1%7CRND-1_FAMILY-631%7C1";Tend="1382";Tstart="658";shortTE="F";uid="9e8d8f6b-94aa-4648-b8c2-a79e1238a734"
CM019752.1	RepeatMasker	Unknown	38102030	38102631	2001	+	.	ID="RND-6_FAMILY-1762";Tend="1939";Tstart="1321";shortTE="F";uid="bc008072-dc5a-4393-b604-d80c772d04c7"
CM019752.1	RepeatMasker	Unknown	26385954	26386286	2067	+	.	ID="RND-5_FAMILY-36";Tend="1575";Tstart="1258";shortTE="F";uid="91399e03-d163-422c-8a9f-5e5a3e5646c9"
CM019752.1	RepeatMasker	Unknown	38811090	38811522	735	+	.	ID="RND-6_FAMILY-1032";Tend="1341";Tstart="922";shortTE="F";uid="d73ea916-5dd4-4b0c-bda5-31da5d2be07a"
CM019752.1	RepeatMasker	Unknown	10071310	10073352	4810	+	.	ID="RND-6_FAMILY-1939";TEgroup="ctg_1%7CRND-6_FAMILY-1939%7C1";Tend="2079";Tstart="1";shortTE="F";uid="16336bdb-a240-45af-8e0b-c908085dcd60"
CM019752.1	RepeatMasker	Unknown	18922749	18923067	1799	+	.	ID="RND-1_FAMILY-122";Tend="1256";Tstart="955";shortTE="F";uid="9becf66f-b40d-46b9-b447-e5fa75566294"
CM019752.1	RepeatMasker	Unknown	22703987	22704144	1296	+	.	ID="RND-6_FAMILY-2656";Tend="987";Tstart="830";shortTE="F";uid="dba71fa4-508c-4f02-9031-1703c6e0e21c"
CM019752.1	RepeatMasker	LINE/I	20686532	20686835	2157	+	.	ID="RND-1_FAMILY-92";Tend="1417";Tstart="1114";shortTE="F";uid="3d9411d2-18e6-46fe-9499-627b45b9d47b"
CM019752.1	RepeatMasker	Unknown	52260192	52261822	13251	+	.	ID="RND-5_FAMILY-1652";Tend="2879";Tstart="823";shortTE="F";uid="ccc86de4-6a18-4e8a-869a-347a006eb77d"
CM019752.1	RepeatMasker	LINE/Proto1	46088680	46089096	1193	+	.	ID="RND-5_FAMILY-2745";Tend="537";Tstart="136";shortTE="F";uid="24aafb58-6494-4427-850a-a1ea6ef80504"
CM019752.1	RepeatMasker	DNA/hAT-Tip100	33107591	33108236	3328	+	.	ID="RND-6_FAMILY-10642";Tend="1544";Tstart="926";shortTE="F";uid="c32832af-4a50-4af1-8b7f-27ad6120d7a4"
CM019752.1	RepeatMasker	Unknown	12028302	12028475	1087	+	.	ID="RND-5_FAMILY-733";Tend="1629";Tstart="1439";shortTE="F";uid="58b631d4-2bc9-4006-bc39-2188e26977d0"
CM019752.1	RepeatMasker	Unknown	18404967	18405603	2286	+	.	ID="RND-5_FAMILY-5291";Tend="1583";Tstart="955";shortTE="F";uid="1b6f6649-9e48-4624-a6b6-f4184dfa2055"
CM019752.1	RepeatMasker	Unknown	27149563	27149768	522	+	.	ID="RND-6_FAMILY-5351";Tend="2439";Tstart="2227";shortTE="F";uid="5a612bce-d422-404f-ae7e-ee120ac77769"
CM019752.1	RepeatMasker	Unknown	55289227	55289492	2308	+	.	ID="RND-1_FAMILY-194";Tend="1265";Tstart="1000";shortTE="F";uid="a50024ce-601d-4e55-abd6-d119fad24852"
CM019752.1	RepeatMasker	Unknown	46299518	46299717	895	+	.	ID="RND-5_FAMILY-41";Tend="1167";Tstart="979";shortTE="F";uid="5bf6a832-67e8-484e-8c56-cfe99bdd7f62"
CM019752.1	RepeatMasker	Unknown	939975	940106	987	+	.	ID="RND-1_FAMILY-151";Tend="1258";Tstart="1126";shortTE="F";uid="ee21a16a-6e34-4132-8fae-a40565f3a3a7"
CM019752.1	RepeatMasker	DNA?/hAT?	16962517	16962795	776	+	.	ID="RND-6_FAMILY-1805";Tend="3043";Tstart="2791";shortTE="F";uid="9f124ce5-ef5d-4f1c-9bec-7eebf6e15ef5"
CM019752.1	RepeatMasker	Unknown	968171	968351	1397	+	.	ID="RND-1_FAMILY-627";Tend="3681";Tstart="3505";shortTE="F";uid="beb6cd36-0229-4368-9fe4-c8105bed0838"
CM019752.1	RepeatMasker	DNA/hAT-Tip100	26068733	26068848	440	+	.	ID="RND-5_FAMILY-4258";Tend="1012";Tstart="903";shortTE="F";uid="cc047226-dbf0-440a-beb0-e2254b26e468"
CM019752.1	RepeatMasker	Unknown	26809194	26809438	1712	+	.	ID="RND-6_FAMILY-728";Tend="1224";Tstart="985";shortTE="F";uid="bf912c16-79b7-4d4e-bb78-fa0361ef66b9"
CM019752.1	RepeatMasker	Unknown	40466622	40466781	493	+	.	ID="RND-5_FAMILY-84";Tend="1558";Tstart="1402";shortTE="F";uid="5b50cb99-5072-4cca-980f-383ada7cdcbe"
CM019752.1	RepeatMasker	RC/Helitron	43593332	43593500	1249	+	.	ID="RND-1_FAMILY-318";Tend="1099";Tstart="930";shortTE="F";uid="1a4da589-4cc4-4b3b-8ffd-7bc2afb15ead"
CM019752.1	RepeatMasker	Unknown	37533392	37533917	3735	+	.	ID="RND-1_FAMILY-257";Tend="1495";Tstart="980";shortTE="F";uid="0b622a44-8c9f-472b-a9f2-7462854d36ad"
CM019752.1	RepeatMasker	Unknown	16444840	16445222	3151	+	.	ID="RND-1_FAMILY-425";Tend="1248";Tstart="866";shortTE="F";uid="648ddcbb-6b3b-4dcf-863c-14e7a8163fdf"
CM019752.1	RepeatMasker	Unknown	3573864	3574145	699	+	.	ID="RND-6_FAMILY-2503";Tend="1349";Tstart="1073";shortTE="F";uid="a7398673-3f55-49d0-92cc-efbb15c05cba"
CM019752.1	RepeatMasker	Unknown	37577665	37577847	691	+	.	ID="RND-6_FAMILY-2860";Tend="1217";Tstart="1042";shortTE="F";uid="ff4f3f09-25aa-41e9-bc86-9d3338b483a5"
CM019752.1	RepeatMasker	Unknown	32430376	32431165	1812	+	.	ID="RND-5_FAMILY-3180";Tend="1978";Tstart="1089";shortTE="F";uid="8f9088c8-4545-41f5-ad51-d1c220988daf"
CM019752.1	RepeatMasker	Unknown	45370872	45371301	1229	+	.	ID="RND-5_FAMILY-893";Tend="1956";Tstart="1498";shortTE="F";uid="743f2f4e-3cc3-4c0e-ae79-1b8296a2f455"
CM019752.1	RepeatMasker	Unknown	43667902	43668258	1621	+	.	ID="RND-5_FAMILY-2038";TEgroup="ctg_1%7CRND-5_FAMILY-2038%7C3";Tend="1139";Tstart="755";shortTE="F";uid="ffaecaa3-164b-46a6-a187-072f19431a9c"
CM019752.1	RepeatMasker	DNA/hAT-Tip100	37334814	37334998	1037	+	.	ID="RND-6_FAMILY-315";Tend="1451";Tstart="1247";shortTE="F";uid="69459066-30bf-437d-a338-3a4cd24cb0e8"
CM019752.1	RepeatMasker	Unknown	36870620	36870849	1569	+	.	ID="RND-5_FAMILY-2685";Tend="1167";Tstart="933";shortTE="F";uid="7113cf09-a0c8-4edf-a549-781e5791c37f"
CM019752.1	RepeatMasker	LINE/I	13359664	13359834	1168	+	.	ID="RND-6_FAMILY-3767";Tend="1402";Tstart="1234";shortTE="F";uid="a944804a-03d6-4d9c-a8ba-c4ea65394be7"
CM019752.1	RepeatMasker	Unknown	36249093	36249860	1429	+	.	ID="RND-1_FAMILY-592";TEgroup="ctg_1%7CRND-1_FAMILY-592%7C1";Tend="2177";Tstart="1255";shortTE="F";uid="7038163e-1a0e-4804-a691-80607d14e3ed"
CM019752.1	RepeatMasker	Unknown	45507469	45509867	20895	+	.	ID="RND-6_FAMILY-1985";Tend="3246";Tstart="847";shortTE="F";uid="71bde249-c02d-41ce-919d-00606ce54da3"
CM019752.1	RepeatMasker	Unknown	22727113	22728229	5737	+	.	ID="RND-5_FAMILY-3180";Tend="2147";Tstart="1014";shortTE="F";uid="e03313ca-d773-4c91-ba2a-91605516cfe1"
CM019752.1	RepeatMasker	Unknown	16581659	16581788	447	+	.	ID="RND-1_FAMILY-99";Tend="2123";Tstart="1994";shortTE="F";uid="d119546e-07fb-4d22-a548-807d2526ea08"
CM019752.1	RepeatMasker	Unknown	28435658	28436315	3458	+	.	ID="RND-6_FAMILY-2160";Tend="1532";Tstart="847";shortTE="F";uid="3d92d983-ef24-40ae-87a7-a7efd0ab5346"
CM019752.1	RepeatMasker	LINE/L2	46664572	46667167	16788	+	.	ID="RND-1_FAMILY-353";Tend="2694";Tstart="164";shortTE="F";uid="4e23206f-90ef-467f-9b19-475200f1134d"
CM019752.1	RepeatMasker	Unknown	7871711	7872241	490	+	.	ID="RND-6_FAMILY-1874";TEgroup="ctg_1%7CRND-6_FAMILY-1874%7C2";Tend="1727";Tstart="246";shortTE="F";uid="dd90996c-14a6-4481-855d-9b4e9fdf5c13"
CM019752.1	RepeatMasker	Unknown	18238481	18239332	4275	+	.	ID="RND-6_FAMILY-306";Tend="2110";Tstart="830";shortTE="F";uid="e32d09ec-57c7-437c-a073-286a3486d508"
CM019752.1	RepeatMasker	Unknown	5174513	5175147	593	+	.	ID="RND-6_FAMILY-864";Tend="2186";Tstart="1465";shortTE="F";uid="6187e086-0c37-4000-9c0f-328a5614a6b0"
CM019752.1	RepeatMasker	Unknown	28528864	28529163	1847	+	.	ID="RND-6_FAMILY-12675";Tend="1250";Tstart="925";shortTE="F";uid="c7211271-0fe4-494d-8c9b-fb57cd27e541"
CM019752.1	RepeatMasker	Unknown	41591846	41592361	1852	+	.	ID="RND-5_FAMILY-1529";Tend="1262";Tstart="846";shortTE="F";uid="b0c77471-2989-4d43-83bd-50f6032e55df"
CM019752.1	RepeatMasker	LTR/Pao	15455859	15456175	475	+	.	ID="RND-6_FAMILY-1190";Tend="3107";Tstart="2787";shortTE="F";uid="375dfc64-41ef-4dda-8b87-466ec66f97d1"
CM019752.1	RepeatMasker	Unknown	45988340	45988985	1443	+	.	ID="RND-4_FAMILY-494";Tend="2150";Tstart="1504";shortTE="F";uid="2768cdba-1518-479f-8313-cbfaff958827"
CM019752.1	RepeatMasker	LINE/I	47663636	47664066	3638	+	.	ID="RND-6_FAMILY-2691";Tend="1263";Tstart="835";shortTE="F";uid="e1a70a08-04c1-4320-a87b-7862168348aa"
CM019752.1	RepeatMasker	Unknown	38946535	38946989	2283	+	.	ID="RND-5_FAMILY-2111";Tend="1771";Tstart="1311";shortTE="F";uid="91589342-9535-4f8f-88b3-dd30d050d8d3"
CM019752.1	RepeatMasker	Unknown	13672078	13672522	3621	+	.	ID="RND-4_FAMILY-89";Tend="1384";Tstart="934";shortTE="F";uid="f15a3c5e-4f07-4af2-b9c4-40a7e382d689"
CM019752.1	RepeatMasker	DNA/Crypton-V	35092046	35092482	1409	+	.	ID="RND-5_FAMILY-82";Tend="1385";Tstart="918";shortTE="F";uid="163aba87-b043-45a1-9e28-818fb322e006"
CM019752.1	RepeatMasker	Unknown	6004633	6006105	11181	+	.	ID="RND-5_FAMILY-2241";Tend="2753";Tstart="1061";shortTE="F";uid="9e3ac2f6-4626-46ab-80b3-685751ec3743"
CM019752.1	RepeatMasker	Unknown	3044065	3044315	1314	+	.	ID="RND-1_FAMILY-282";Tend="1156";Tstart="910";shortTE="F";uid="79f66ec6-01bc-4b12-bd92-a892f8eeba18"
CM019752.1	RepeatMasker	LTR/Gypsy	40977813	40978647	606	+	.	ID="GYPSY-3_SI-I";Tend="3635";Tstart="2807";shortTE="F";uid="cb7232be-343c-43a5-b1f6-57d7c17f808c"
CM019752.1	RepeatMasker	Unknown	29568542	29568680	721	+	.	ID="RND-6_FAMILY-4768";Tend="1131";Tstart="993";shortTE="F";uid="4bd4a776-d9be-43fe-9610-297f3b9a20ed"
CM019752.1	RepeatMasker	Unknown	4115594	4115810	1345	+	.	ID="RND-1_FAMILY-586";Tend="4023";Tstart="3810";shortTE="F";uid="538e05e6-62bb-4455-b020-69561f7717f5"
CM019752.1	RepeatMasker	DNA/hAT-hATm	3702114	3702332	1264	+	.	ID="RND-5_FAMILY-1886";Tend="721";Tstart="502";shortTE="F";uid="2ec5f3d7-1f97-45ea-8e93-9d87a5f721a9"
CM019752.1	RepeatMasker	Unknown	830309	830534	1451	+	.	ID="RND-5_FAMILY-4979";Tend="1280";Tstart="1057";shortTE="F";uid="3291a81a-a000-4c5d-b72d-931ecf93d226"
CM019752.1	RepeatMasker	Unknown	17971229	17971350	943	+	.	ID="RND-1_FAMILY-483";Tend="2324";Tstart="2204";shortTE="F";uid="48bfb2ec-243d-457f-8c8f-840890f6c177"
CM019752.1	RepeatMasker	Unknown	4605955	4606189	556	+	.	ID="RND-4_FAMILY-494";Tend="1807";Tstart="1571";shortTE="F";uid="607cae39-dbc3-4d71-a55e-59c2f7954d6f"
CM019752.1	RepeatMasker	DNA/Academ-1	44305181	44305395	974	+	.	ID="RND-1_FAMILY-255";Tend="1176";Tstart="959";shortTE="F";uid="140db6f6-e9f2-4faf-9852-bd54d3f64e88"
CM019752.1	RepeatMasker	Unknown	52428539	52428663	863	+	.	ID="RND-1_FAMILY-58";Tend="1380";Tstart="1258";shortTE="F";uid="4fca1ab8-eb5a-49e5-8a84-f72d48cb527c"
CM019752.1	RepeatMasker	Unknown	21882423	21882694	1253	+	.	ID="RND-1_FAMILY-139";Tend="1279";Tstart="987";shortTE="F";uid="6524835a-4b29-4db2-b6c7-0e67790973a6"
CM019752.1	RepeatMasker	LINE/I	54104455	54104713	432	+	.	ID="RND-6_FAMILY-65";Tend="2850";Tstart="2579";shortTE="F";uid="5b311f06-85fb-441e-8a39-11e0b92f255c"
CM019752.1	RepeatMasker	Unknown	38960129	38961666	8279	+	.	ID="RND-6_FAMILY-588";Tend="2483";Tstart="873";shortTE="F";uid="e7e867f8-8ffa-4348-9458-daea5412d540"
CM019752.1	RepeatMasker	DNA/Academ-1	23411049	23411210	846	+	.	ID="RND-5_FAMILY-4426";Tend="2130";Tstart="1978";shortTE="F";uid="53d713e6-d55f-4b1e-a1ba-3c1e47ae2921"
CM019752.1	RepeatMasker	Unknown	1262149	1262249	487	+	.	ID="RND-1_FAMILY-380";Tend="1134";Tstart="1035";shortTE="F";uid="5d5b9371-6f88-41b5-a904-2bbf5ab28763"
CM019752.1	RepeatMasker	DNA/Academ-1	14431532	14431991	976	+	.	ID="RND-1_FAMILY-145";TEgroup="ctg_1%7CRND-1_FAMILY-145%7C1";Tend="2148";Tstart="1909";shortTE="F";uid="b3ec3d4e-f38d-4f0c-b35c-2f2b8461ef75"
CM019752.1	RepeatMasker	Unknown	1419293	1419480	1211	+	.	ID="RND-5_FAMILY-1529";Tend="996";Tstart="816";shortTE="F";uid="0c05a35b-6a03-484e-bd6f-e7d548e993f8"
CM019752.1	RepeatMasker	Unknown	5361927	5362547	1667	+	.	ID="RND-6_FAMILY-1762";Tend="1943";Tstart="1279";shortTE="F";uid="83c2c789-2681-4338-9cbc-3bb1e48fc01a"
CM019752.1	RepeatMasker	Unknown	2181561	2181681	850	+	.	ID="RND-6_FAMILY-943";Tend="1030";Tstart="911";shortTE="F";uid="2dd96ff1-a71f-46b9-8295-c07d49c1e2e5"
CM019752.1	RepeatMasker	Unknown	12750364	12750845	4026	+	.	ID="RND-1_FAMILY-246";Tend="1371";Tstart="890";shortTE="F";uid="f20ee36f-264b-47ae-a86b-16319f3950dc"
CM019752.1	RepeatMasker	Unknown	38289128	38289446	2289	+	.	ID="RND-1_FAMILY-195";Tend="1209";Tstart="891";shortTE="F";uid="8143e03b-b1ad-405a-a60e-c55fe03aba22"
CM019752.1	RepeatMasker	Unknown	44685718	44685972	635	+	.	ID="RND-4_FAMILY-4706";Tend="3240";Tstart="2984";shortTE="F";uid="2e50db04-af8d-47af-89d1-d34090917b63"
CM019752.1	RepeatMasker	Unknown	38178309	38178419	602	+	.	ID="RND-5_FAMILY-7350";Tend="1433";Tstart="1323";shortTE="F";uid="4c70511f-acb4-4af2-ad4c-a9c974eea0cc"
CM019752.1	RepeatMasker	Unknown	24931088	24931543	2019	+	.	ID="RND-1_FAMILY-114";Tend="1530";Tstart="1070";shortTE="F";uid="500d6221-250f-40ee-a1c6-38c615046e87"
CM019752.1	RepeatMasker	Unknown	17397999	17398698	4752	+	.	ID="RND-5_FAMILY-5296";Tend="1525";Tstart="820";shortTE="F";uid="46c80867-5060-4185-b3e3-1df598c950aa"
CM019752.1	RepeatMasker	Unknown	23530941	23531259	772	+	.	ID="RND-6_FAMILY-1762";Tend="1584";Tstart="1249";shortTE="F";uid="10b53231-28f4-4aff-ab05-651cb053b432"
CM019752.1	RepeatMasker	Unknown	38334724	38334885	835	+	.	ID="RND-6_FAMILY-1709";Tend="743";Tstart="590";shortTE="F";uid="7d635b2d-56ad-4360-9933-ae571ec352ae"
CM019752.1	RepeatMasker	LINE/CR1	6695978	6696174	435	+	.	ID="RND-6_FAMILY-7067";Tend="1237";Tstart="1034";shortTE="F";uid="e3acab47-cda0-4ee1-b5cc-a0997f08b758"
CM019752.1	RepeatMasker	DNA/Academ-1	45611948	45612212	1011	+	.	ID="RND-2_FAMILY-8";Tend="1784";Tstart="1528";shortTE="F";uid="0e28b129-aaf8-4f14-b964-db9ec1d549a0"
CM019752.1	RepeatMasker	Unknown	28945528	28945664	454	+	.	ID="RND-1_FAMILY-195";Tend="1208";Tstart="1075";shortTE="F";uid="e2400e7d-5b3f-482d-8fa3-0c832f6b9680"
CM019752.1	RepeatMasker	LINE/I	1243684	1245643	9900	+	.	ID="RND-5_FAMILY-1794";Tend="4022";Tstart="1973";shortTE="F";uid="7141166c-f386-4434-883b-5527a92d19cf"
CM019752.1	RepeatMasker	Unknown	32004593	32005290	3310	+	.	ID="RND-1_FAMILY-261";Tend="1531";Tstart="822";shortTE="F";uid="2b343da8-ae79-46d6-80b0-be7980ce47eb"
CM019752.1	RepeatMasker	Unknown	23031891	23034420	22495	+	.	ID="RND-5_FAMILY-109";Tend="3332";Tstart="804";shortTE="F";uid="1556f9ea-0e7c-401a-9b6d-7b7b71811dce"
CM019752.1	RepeatMasker	Unknown	26136562	26136863	713	+	.	ID="RND-6_FAMILY-1762";Tend="1543";Tstart="1236";shortTE="F";uid="29697dd3-ce95-49e7-a4ca-f89ce31261f9"
CM019752.1	RepeatMasker	Unknown	35910939	35911074	473	+	.	ID="RND-1_FAMILY-55";Tend="1726";Tstart="1584";shortTE="F";uid="c8e2fdd7-86b7-47b1-8133-ec161f907efd"
CM019752.1	RepeatMasker	Unknown	20126639	20126782	787	+	.	ID="RND-5_FAMILY-6428";Tend="933";Tstart="785";shortTE="F";uid="2cbb6c01-4119-461e-9e49-870e025b755a"
CM019752.1	RepeatMasker	DNA/hAT-Tip100	27600551	27600749	1218	+	.	ID="RND-1_FAMILY-329";Tend="1112";Tstart="919";shortTE="F";uid="ee53b232-926f-4d54-a245-8c76eb0bdbdf"
CM019752.1	RepeatMasker	LINE/I-Jockey	31357709	31359337	8196	+	.	ID="RND-5_FAMILY-1176";TEgroup="ctg_1%7CRND-5_FAMILY-1176%7C2";Tend="2262";Tstart="667";shortTE="F";uid="fed79d95-ecd2-46f0-8757-92a9752ad216"
CM019752.1	RepeatMasker	Unknown	2111005	2111194	1050	+	.	ID="RND-4_FAMILY-2389";Tend="1024";Tstart="846";shortTE="F";uid="30e80c78-2939-48f9-a087-fffbcdfedd24"
CM019752.1	RepeatMasker	Unknown	591551	592044	2294	+	.	ID="RND-5_FAMILY-3180";Tend="1842";Tstart="1351";shortTE="F";uid="51d161b9-d104-450a-be80-19786000b0cf"
CM019752.1	RepeatMasker	Unknown	50374792	50375304	3418	+	.	ID="RND-6_FAMILY-6038";Tend="1447";Tstart="938";shortTE="F";uid="f08237d7-dfe4-475c-91f3-cee7bb2bef61"
CM019752.1	RepeatMasker	Unknown	9904763	9905104	825	+	.	ID="RND-6_FAMILY-1581";Tend="5943";Tstart="5561";shortTE="F";uid="55c77901-c9a9-4601-aba6-9cfeb49c05a8"
CM019752.1	RepeatMasker	Unknown	35219411	35219828	2859	+	.	ID="RND-6_FAMILY-978";Tend="1361";Tstart="933";shortTE="F";uid="4d0723ae-aee9-4766-8215-c5eab8c1833a"
CM019752.1	RepeatMasker	Unknown	44046796	44047159	448	+	.	ID="RND-1_FAMILY-52";Tend="1466";Tstart="1114";shortTE="F";uid="62950887-3eb3-4381-9d39-91445ddbb9cf"
CM019752.1	RepeatMasker	Unknown	11799805	11800140	735	+	.	ID="RND-6_FAMILY-1762";Tend="1585";Tstart="1228";shortTE="F";uid="628cbd02-eb1b-4d61-8386-26b1f4be1d38"
CM019752.1	RepeatMasker	DNA/Academ-1	1053090	1055160	8392	+	.	ID="RND-1_FAMILY-450";TEgroup="ctg_1%7CRND-1_FAMILY-450%7C3";Tend="3729";Tstart="646";shortTE="F";uid="c3f3d95b-9c0b-4bbf-b51a-14b093787e76"
CM019752.1	RepeatMasker	Unknown	34837603	34838318	1932	+	.	ID="RND-6_FAMILY-2517";Tend="2435";Tstart="1337";shortTE="F";uid="77a7c620-f7d9-4036-9c94-a59a55ddb4d7"
CM019752.1	RepeatMasker	Unknown	35528174	35528387	1191	+	.	ID="RND-5_FAMILY-2191";Tend="1212";Tstart="980";shortTE="F";uid="39020e1f-dd76-4fc9-b09e-3897a39d84d5"
CM019752.1	RepeatMasker	Unknown	53371842	53372630	439	+	.	ID="RND-1_FAMILY-301";TEgroup="ctg_1%7CRND-1_FAMILY-301%7C3";Tend="1799";Tstart="755";shortTE="F";uid="a5b1d4f0-d4d1-4dae-834e-822cfaf14bd7"
CM019752.1	RepeatMasker	Unknown	3330257	3330627	2838	+	.	ID="RND-1_FAMILY-561";Tend="1280";Tstart="914";shortTE="F";uid="72b2e09a-ac3c-488f-bb17-d9884b6eebd9"
CM019752.1	RepeatMasker	LTR/Copia	35199527	35199927	1960	+	.	ID="RND-5_FAMILY-148";Tend="1008";Tstart="611";shortTE="F";uid="4c432798-4206-42f9-8e76-d834dc5da07b"
CM019752.1	RepeatMasker	DNA/Maverick	3098014	3099019	1455	+	.	ID="POLINTON-4_LMI";Tend="1429";Tstart="450";shortTE="F";uid="ecb42803-e802-4bec-b971-1649db17f3a0"
CM019752.1	RepeatMasker	Unknown	14763569	14763751	539	+	.	ID="RND-5_FAMILY-2704";Tend="1343";Tstart="1161";shortTE="F";uid="e0f355bb-dc42-474c-a3bc-f0b59ffb548a"
CM019752.1	RepeatMasker	Unknown	913523	913626	555	+	.	ID="RND-1_FAMILY-538";Tend="1060";Tstart="967";shortTE="F";uid="43614d8f-5272-4a76-a7db-dc66e6135ec4"
CM019752.1	RepeatMasker	Unknown	55152377	55152860	3343	+	.	ID="RND-6_FAMILY-4264";Tend="1232";Tstart="763";shortTE="F";uid="48cfeb2f-9e6f-4994-9b4f-43c3d50cc758"
CM019752.1	RepeatMasker	Unknown	14216269	14217860	13700	+	.	ID="RND-6_FAMILY-5351";Tend="2438";Tstart="858";shortTE="F";uid="892877fa-6705-44ff-9927-da9eace48946"
CM019752.1	RepeatMasker	Unknown	6052958	6053309	842	+	.	ID="RND-1_FAMILY-99";Tend="1139";Tstart="786";shortTE="F";uid="264cfca4-4a66-4631-adaf-544338c8a2d4"
CM019752.1	RepeatMasker	Unknown	3930816	3931414	749	+	.	ID="RND-5_FAMILY-4299";TEgroup="ctg_1%7CRND-5_FAMILY-4299%7C1";Tend="1382";Tstart="979";shortTE="F";uid="27e59504-33a7-4ec0-a91c-f4940da32cc4"
CM019752.1	RepeatMasker	DNA/Academ-1	22737966	22738658	575	+	.	ID="RND-1_FAMILY-221";TEgroup="ctg_1%7CRND-1_FAMILY-221%7C6";Tend="1108";Tstart="581";shortTE="F";uid="8cbae4e9-3f62-4d98-bad0-3ff8790bdfea"
CM019752.1	RepeatMasker	LINE/I	31338416	31338734	1899	+	.	ID="RND-1_FAMILY-488";Tend="1422";Tstart="1093";shortTE="F";uid="db3bf758-ef43-471b-a86e-297c770e8dc0"
CM019752.1	RepeatMasker	Unknown	16527470	16527726	667	+	.	ID="RND-5_FAMILY-1529";Tend="1691";Tstart="1437";shortTE="F";uid="813d96bf-386f-49f0-9830-c35bb71b3236"
CM019752.1	RepeatMasker	Unknown	55928371	55928910	4039	+	.	ID="RND-3_FAMILY-79";Tend="1551";Tstart="966";shortTE="F";uid="481951ad-ac4d-40ca-8c9f-b6ef10765340"
CM019752.1	RepeatMasker	Unknown	46511560	46511770	767	+	.	ID="RND-1_FAMILY-696";Tend="1629";Tstart="1426";shortTE="F";uid="842f0bf1-abd7-4074-b842-824be5f87529"
CM019752.1	RepeatMasker	Unknown	55685391	55685681	1097	+	.	ID="RND-6_FAMILY-6166";Tend="1849";Tstart="1556";shortTE="F";uid="9f34bc45-7031-452a-a4bb-15925c23bbfc"
CM019752.1	RepeatMasker	Unknown	34158577	34158678	482	+	.	ID="RND-5_FAMILY-583";Tend="712";Tstart="603";shortTE="F";uid="22e167cd-87bf-4f91-835e-d20927eaef4b"
CM019752.1	RepeatMasker	Unknown	52940757	52941191	618	+	.	ID="RND-6_FAMILY-1762";Tend="2139";Tstart="1446";shortTE="F";uid="e2f139ec-c165-4f5e-a6ca-37b610ecc66c"
CM019752.1	RepeatMasker	Unknown	29942468	29943049	1124	+	.	ID="RND-6_FAMILY-1762";Tend="1943";Tstart="1343";shortTE="F";uid="c2b01e31-1d8f-4381-a60f-17dafe1c926b"
CM019752.1	RepeatMasker	DNA/hAT-Tip100	55550853	55551369	4337	+	.	ID="RND-1_FAMILY-724";Tend="1491";Tstart="974";shortTE="F";uid="7290d6ef-7877-4552-98e5-26b357dc24e2"
CM019752.1	RepeatMasker	Unknown	37937851	37938346	2222	+	.	ID="RND-6_FAMILY-760";Tend="1723";Tstart="1177";shortTE="F";uid="4503543d-4994-4bcb-80c8-624a62619603"
CM019752.1	RepeatMasker	RC/Helitron	16825882	16826091	551	+	.	ID="HELITRON-3_RPR";Tend="139";Tstart="2";shortTE="F";uid="70584dcb-1437-44d6-876b-8aa35d0a2cbf"
CM019752.1	RepeatMasker	DNA/Academ-1	49066194	49067651	11206	+	.	ID="RND-1_FAMILY-294";Tend="2506";Tstart="990";shortTE="F";uid="bee72534-315f-4232-9817-ef2a22bace25"
CM019752.1	RepeatMasker	DNA/Academ-1	21447483	21447738	1117	+	.	ID="RND-1_FAMILY-221";Tend="1211";Tstart="935";shortTE="F";uid="9c356319-e37f-4883-8208-0e74b56d6dc8"
CM019752.1	RepeatMasker	LTR/Copia	20661963	20662417	895	+	.	ID="RND-6_FAMILY-7299";TEgroup="ctg_1%7CRND-6_FAMILY-7299%7C3";Tend="2090";Tstart="1814";shortTE="F";uid="8a2afc7e-2f64-4192-a2f9-fdf7ffee4d16"
CM019752.1	RepeatMasker	Unknown	48898452	48898581	485	+	.	ID="RND-4_FAMILY-1424";Tend="324";Tstart="189";shortTE="F";uid="4987403c-5bce-429f-ab43-9bf45e616273"
CM019752.1	RepeatMasker	DNA/hAT-Ac	54850945	54851327	3104	+	.	ID="RND-5_FAMILY-1427";Tend="1297";Tstart="910";shortTE="F";uid="53eaea59-aacb-4218-9ffc-8038e0ae4fbf"
CM019752.1	RepeatMasker	Unknown	46828651	46829072	3331	+	.	ID="RND-6_FAMILY-646";Tend="1370";Tstart="961";shortTE="F";uid="3ab8f1d0-7b78-4b43-8fd4-51bbb6723bdb"
CM019752.1	RepeatMasker	Unknown	37441164	37441427	1809	+	.	ID="RND-5_FAMILY-6510";Tend="1178";Tstart="923";shortTE="F";uid="dc000b7b-53a9-49b6-b77c-db5a7ddebb34"
CM019752.1	RepeatMasker	Unknown	18031929	18032578	3999	+	.	ID="RND-1_FAMILY-106";Tend="1587";Tstart="941";shortTE="F";uid="7a380aee-cb17-467a-8127-cde355ec3c70"
CM019752.1	RepeatMasker	Unknown	8621780	8622869	654	+	.	ID="RND-1_FAMILY-225";TEgroup="ctg_1%7CRND-1_FAMILY-225%7C1";Tend="2201";Tstart="855";shortTE="F";uid="4a7f22a9-f99e-483c-8307-f37f736954c9"
CM019752.1	RepeatMasker	Unknown	21796841	21797770	3910	+	.	ID="RND-1_FAMILY-52";Tend="1836";Tstart="908";shortTE="F";uid="ae3ee19e-e188-44e0-9514-8e70ced2fbcd"
CM019752.1	RepeatMasker	Unknown	42700658	42701269	515	+	.	ID="RND-5_FAMILY-2111";TEgroup="ctg_1%7CRND-5_FAMILY-2111%7C3";Tend="1782";Tstart="823";shortTE="F";uid="52ce74ae-03ba-48e1-9356-a852524d8d5b"
CM019752.1	RepeatMasker	Unknown	28487021	28487252	1916	+	.	ID="RND-5_FAMILY-41";Tend="1278";Tstart="1047";shortTE="F";uid="77547e74-30c0-453a-b4f4-5f9d9c84f4d6"
CM019752.1	RepeatMasker	LTR/Copia	30349685	30349910	1307	+	.	ID="RND-6_FAMILY-10672";Tend="1169";Tstart="945";shortTE="F";uid="b610dc7a-b20c-4990-8509-16ed3a829e6f"
CM019752.1	RepeatMasker	Unknown	45211363	45211594	899	+	.	ID="RND-5_FAMILY-4321";Tend="1550";Tstart="1312";shortTE="F";uid="bce40438-3297-4e05-a609-bcd33c8581ad"
CM019752.1	RepeatMasker	Unknown	31031841	31032449	4565	+	.	ID="RND-1_FAMILY-727";Tend="1548";Tstart="941";shortTE="F";uid="a3fb5670-964a-4a0d-a506-f0d8d9bf0342"
CM019752.1	RepeatMasker	LTR/Gypsy	26178580	26178861	850	+	.	ID="RND-5_FAMILY-5819";Tend="1640";Tstart="1375";shortTE="F";uid="a1cc6d00-aed2-46b0-830b-194cbb4ed2dc"
CM019752.1	RepeatMasker	DNA/Academ-1	49098715	49098859	603	+	.	ID="RND-2_FAMILY-8";Tend="1744";Tstart="1602";shortTE="F";uid="805095c5-a6a9-4655-a373-c6d3b7503a57"
CM019752.1	RepeatMasker	Unknown	45714842	45715913	5459	+	.	ID="RND-1_FAMILY-179";TEgroup="ctg_1%7CRND-1_FAMILY-179%7C5";Tend="1879";Tstart="939";shortTE="F";uid="09f0d02c-3d95-40df-859f-c8dc21a8a1d8"
CM019752.1	RepeatMasker	Unknown	41216322	41216586	1194	+	.	ID="RND-6_FAMILY-4151";Tend="1220";Tstart="958";shortTE="F";uid="89401e70-ebab-4042-a38d-9d0dc04d75d4"
CM019752.1	RepeatMasker	DNA/hAT	15625654	15626115	3858	+	.	ID="RND-5_FAMILY-2328";Tend="1342";Tstart="881";shortTE="F";uid="0db41caf-ee79-4d6d-83a5-412215025e10"
CM019752.1	RepeatMasker	DNA/Sola-3	3931878	3931986	550	+	.	ID="RND-1_FAMILY-714";Tend="1542";Tstart="1436";shortTE="F";uid="8448a845-42b5-4fc1-80c6-7c95008e277c"
CM019752.1	RepeatMasker	DNA/hAT	46116762	46116982	682	+	.	ID="rnd-6_family-4755";Tend="3481";Tstart="3228";shortTE="F";uid="510d0a84-bba1-45fb-a5c1-f4e8bdbb1849"
CM019752.1	RepeatMasker	Unknown	54356278	54356712	3616	+	.	ID="RND-6_FAMILY-984";Tend="1554";Tstart="1116";shortTE="F";uid="44f89d83-938b-4225-9c7b-c3da5ab9f16d"
CM019752.1	RepeatMasker	LINE/L2	38499968	38500200	426	+	.	ID="RND-6_FAMILY-1534";Tend="2834";Tstart="2608";shortTE="F";uid="77814e58-0b3e-44ea-8f3d-e608dc19351b"
CM019752.1	RepeatMasker	DNA/CMC-Transib	31802499	31802691	470	+	.	ID="RND-1_FAMILY-56";Tend="1357";Tstart="1163";shortTE="F";uid="17b9f3e3-4fbe-4bbb-948d-14223edb972e"
CM019752.1	RepeatMasker	Unknown	1279173	1279339	666	+	.	ID="RND-1_FAMILY-425";TEgroup="ctg_1%7CRND-1_FAMILY-425%7C2";Tend="940";Tstart="797";shortTE="T";uid="b7883a29-b689-4588-b5a3-ea48c6065a74"
CM019752.1	RepeatMasker	Unknown	22915436	22915816	468	+	.	ID="RND-1_FAMILY-55";Tend="1678";Tstart="1294";shortTE="F";uid="1979cd33-71bb-490a-b06e-ec8872f17831"
CM019752.1	RepeatMasker	Unknown	15055617	15056512	5002	+	.	ID="RND-4_FAMILY-1393";Tend="2115";Tstart="963";shortTE="F";uid="4c521144-79bd-4083-913d-67c7deca304b"
CM019752.1	RepeatMasker	Unknown	16759407	16759599	746	+	.	ID="RND-5_FAMILY-254";Tend="1267";Tstart="1086";shortTE="F";uid="6a941215-87d7-4fa0-95b5-9d746e5910a0"
CM019752.1	RepeatMasker	Unknown	12784921	12785139	1362	+	.	ID="RND-1_FAMILY-66";Tend="1325";Tstart="1032";shortTE="F";uid="eae911c6-7297-469c-b05b-f08423d6144c"
CM019752.1	RepeatMasker	Unknown	54862225	54862347	567	+	.	ID="RND-1_FAMILY-586";Tend="4027";Tstart="3863";shortTE="F";uid="4da19836-e644-4d32-b136-3770be070b50"
CM019752.1	RepeatMasker	Unknown	150090	150247	694	+	.	ID="RND-5_FAMILY-1529";Tend="2148";Tstart="2003";shortTE="F";uid="36bbc963-aef6-404e-ba35-7ac9145c2ac1"
CM019752.1	RepeatMasker	Unknown	15674047	15674231	672	+	.	ID="RND-1_FAMILY-425";Tend="1581";Tstart="1348";shortTE="F";uid="e4a6fa84-db12-4517-9455-367d01fd1f69"
CM019752.1	RepeatMasker	Unknown	19131492	19131622	544	+	.	ID="RND-1_FAMILY-55";Tend="1185";Tstart="1048";shortTE="F";uid="c92290ce-7154-43f6-a018-54d4a1628f9d"
CM019752.1	RepeatMasker	Unknown	12518911	12520049	3038	+	.	ID="RND-6_FAMILY-2517";Tend="2112";Tstart="750";shortTE="F";uid="6214aa74-eb24-4f46-93ed-810f628097e9"
CM019752.1	RepeatMasker	Unknown	47433803	47434201	2696	+	.	ID="RND-1_FAMILY-190";Tend="1189";Tstart="793";shortTE="F";uid="bb3f15d2-9113-4e2e-9701-201bc50c3de4"
CM019752.1	RepeatMasker	Unknown	49336324	49336461	921	+	.	ID="RND-5_FAMILY-2282";Tend="994";Tstart="857";shortTE="F";uid="35509b83-a8d4-41e3-ae14-43018caeee98"
CM019752.1	RepeatMasker	Unknown	41016211	41016797	3125	+	.	ID="RND-4_FAMILY-672";Tend="2123";Tstart="1534";shortTE="F";uid="79a9fa81-2205-4e44-b7d3-bffbbb6b8536"
CM019752.1	RepeatMasker	Unknown	1219633	1219926	2199	+	.	ID="RND-1_FAMILY-177";Tend="1251";Tstart="961";shortTE="F";uid="feec1155-bee7-4197-b25f-c0a00c97ea17"
CM019752.1	RepeatMasker	Unknown	41440849	41441065	711	+	.	ID="RND-5_FAMILY-841";Tend="1309";Tstart="1068";shortTE="F";uid="121624e2-897e-496e-8d7b-913393423ed0"
CM019752.1	RepeatMasker	Unknown	46047439	46047717	2236	+	.	ID="RND-1_FAMILY-67";Tend="1664";Tstart="1396";shortTE="F";uid="183840b7-b3e0-49db-a6f0-922ac58eca37"
CM019752.1	RepeatMasker	Unknown	52522491	52523127	4948	+	.	ID="RND-1_FAMILY-362";Tend="1499";Tstart="863";shortTE="F";uid="ae0a0726-d70e-42d0-91a9-7b74565cd240"
CM019752.1	RepeatMasker	Unknown	53626566	53626692	428	+	.	ID="RND-6_FAMILY-646";Tend="1393";Tstart="1266";shortTE="F";uid="41888532-9588-4e22-9cdf-53c82952574e"
CM019752.1	RepeatMasker	RC/Helitron?	49208898	49209167	677	+	.	ID="RND-1_FAMILY-189";Tend="1244";Tstart="975";shortTE="F";uid="46442516-2e9d-47b2-8360-22369a9ba8bc"
CM019752.1	RepeatMasker	Unknown	10906809	10907238	493	+	.	ID="RND-6_FAMILY-6396";TEgroup="ctg_1%7CRND-6_FAMILY-6396%7C3";Tend="1352";Tstart="1135";shortTE="F";uid="1f219aa3-29b8-4cc2-8f96-8a39d3a029e7"
CM019752.1	RepeatMasker	DNA/hAT-hATm	1625094	1625756	4485	+	.	ID="RND-5_FAMILY-1098";Tend="1609";Tstart="872";shortTE="F";uid="e2685afe-6fe6-4a9a-94f6-4527b3294c39"
CM019752.1	RepeatMasker	Unknown	52724821	52725586	3975	+	.	ID="RND-1_FAMILY-425";Tend="2095";Tstart="1337";shortTE="F";uid="e5cf9a35-d2d0-45df-b452-0bf56b9c2821"
CM019752.1	RepeatMasker	Unknown	17849071	17849227	1430	+	.	ID="RND-6_FAMILY-13444";Tend="1085";Tstart="929";shortTE="F";uid="4782250c-613d-4d90-9422-0add4691c3b6"
CM019752.1	RepeatMasker	Unknown	26830280	26830975	2173	+	.	ID="RND-6_FAMILY-25";Tend="2653";Tstart="1955";shortTE="F";uid="3dc2aaf5-5ec0-4405-ac71-451cdb1a02c0"
CM019752.1	RepeatMasker	Unknown	51362577	51362798	1264	+	.	ID="RND-6_FAMILY-1762";Tend="990";Tstart="747";shortTE="F";uid="6189c8d5-1ccc-48b9-8ddd-d3c715198412"
CM019752.1	RepeatMasker	Unknown	44296117	44296513	583	+	.	ID="RND-5_FAMILY-2542";Tend="1261";Tstart="896";shortTE="F";uid="9c395194-319d-4e3c-859d-9b49fbb29bb1"
CM019752.1	RepeatMasker	Unknown	55553354	55553614	2232	+	.	ID="RND-1_FAMILY-194";Tend="1265";Tstart="1005";shortTE="F";uid="92479bab-ad6c-4e8a-a58c-fee62853461f"
CM019752.1	RepeatMasker	Unknown	19644518	19644649	609	+	.	ID="RND-1_FAMILY-52";Tend="1213";Tstart="1083";shortTE="F";uid="e9e34376-d0cb-4a15-af4a-851e54baafc1"
CM019752.1	RepeatMasker	Unknown	50764238	50764674	1081	+	.	ID="RND-5_FAMILY-5255";Tend="1499";Tstart="1011";shortTE="F";uid="d2100e3e-3b0e-402d-9edc-7d2b6f8a334b"
CM019752.1	RepeatMasker	Unknown	21935119	21935277	402	+	.	ID="RND-5_FAMILY-7137";Tend="1165";Tstart="993";shortTE="F";uid="c97aa90f-562f-41bb-b52d-40ebabcd9145"
CM019752.1	RepeatMasker	Unknown	51071078	51071303	991	+	.	ID="RND-1_FAMILY-52";Tend="1597";Tstart="1355";shortTE="F";uid="6eec93a1-639f-459d-8a44-4d10d6482cc3"
CM019752.1	RepeatMasker	Unknown	33815240	33815406	661	+	.	ID="RND-1_FAMILY-137";Tend="1600";Tstart="1228";shortTE="F";uid="2eaebbc8-aa34-4672-b633-a450bbb05d94"
CM019752.1	RepeatMasker	Unknown	33549987	33550118	603	+	.	ID="RND-6_FAMILY-2298";Tend="2088";Tstart="1957";shortTE="F";uid="bdafaca8-599a-47f5-a189-4547b1ea84f1"
CM019752.1	RepeatMasker	Unknown	37512744	37512906	628	+	.	ID="RND-6_FAMILY-1762";Tend="1520";Tstart="1358";shortTE="F";uid="6a93690e-b20f-49b6-97db-c3872ccc1f1c"
CM019752.1	RepeatMasker	Unknown	18064718	18064865	559	+	.	ID="RND-1_FAMILY-55";Tend="1537";Tstart="948";shortTE="F";uid="9490d44b-7bd5-4051-8d1b-af6f163710b2"
CM019752.1	RepeatMasker	Unknown	10337979	10338095	665	+	.	ID="RND-3_FAMILY-23";Tend="2829";Tstart="2717";shortTE="F";uid="6a90335c-3b3e-420e-b3da-716c1f6556d0"
CM019752.1	RepeatMasker	Unknown	43709234	43709475	2049	+	.	ID="RND-6_FAMILY-1930";Tend="929";Tstart="688";shortTE="F";uid="aba48867-a419-4a05-bedf-f52e36177df7"
CM019752.1	RepeatMasker	Unknown	6061452	6061757	576	+	.	ID="RND-1_FAMILY-52";Tend="1685";Tstart="1387";shortTE="F";uid="839765fb-9bfb-49fe-90e0-07a4ab70a725"
CM019752.1	RepeatMasker	LINE	44369272	44369435	869	+	.	ID="RND-6_FAMILY-6870";Tend="1340";Tstart="1183";shortTE="F";uid="038b1c10-c43c-4e5f-b07d-2455478972a2"
CM019752.1	RepeatMasker	LTR/Copia	5875712	5876689	969	+	.	ID="RND-6_FAMILY-1925";TEgroup="ctg_1%7CRND-6_FAMILY-1925%7C1";Tend="1991";Tstart="377";shortTE="F";uid="feccaafa-b063-4b37-9660-72243a4495b5"
CM019752.1	RepeatMasker	Unknown	33788953	33789393	3796	+	.	ID="RND-1_FAMILY-634";Tend="1390";Tstart="950";shortTE="F";uid="8f8c5c11-a865-4766-9377-9f0dde100abf"
CM019752.1	RepeatMasker	Unknown	55773886	55774076	1240	+	.	ID="RND-6_FAMILY-760";Tend="2849";Tstart="2659";shortTE="F";uid="52ed0655-48c2-4a51-86ee-d04d20276241"
CM019752.1	RepeatMasker	Unknown	46375752	46376075	457	+	.	ID="RND-5_FAMILY-41";TEgroup="ctg_1%7CRND-5_FAMILY-41%7C5";Tend="1295";Tstart="987";shortTE="F";uid="34dd9395-9dcc-4870-9a22-9ab1beeed715"
CM019752.1	RepeatMasker	Unknown	1052500	1053090	4761	+	.	ID="RND-6_FAMILY-984";Tend="1841";Tstart="1246";shortTE="F";uid="c246dd0e-0d36-438e-8cad-ee7c472050ee"
CM019752.1	RepeatMasker	DNA/hAT-hATm	48343235	48343566	1463	+	.	ID="RND-1_FAMILY-495";Tend="615";Tstart="252";shortTE="F";uid="dc77d681-0ed2-4f4d-9853-d20c95a21b60"
CM019752.1	RepeatMasker	Unknown	47481501	47483739	18430	+	.	ID="RND-6_FAMILY-2486";Tend="2576";Tstart="310";shortTE="F";uid="f650ba48-2f44-46df-8e23-f51545d65a61"
CM019752.1	RepeatMasker	Unknown	19949402	19951146	5468	+	.	ID="RND-6_FAMILY-306";Tend="2117";Tstart="858";shortTE="F";uid="097134e6-7178-49af-a55e-db4fdac7676a"
CM019752.1	RepeatMasker	Unknown	11972177	11972349	992	+	.	ID="RND-6_FAMILY-2371";Tend="876";Tstart="701";shortTE="F";uid="47608808-bf55-48a9-9fca-24b042632c6a"
CM019752.1	RepeatMasker	RC/Helitron	16917429	16917593	666	+	.	ID="RND-1_FAMILY-318";Tend="913";Tstart="747";shortTE="F";uid="d1dd24ca-7669-47f6-95b2-61476ec6273e"
CM019752.1	RepeatMasker	Unknown	19924322	19924425	426	+	.	ID="RND-5_FAMILY-4321";Tend="1486";Tstart="1382";shortTE="F";uid="ba4a5870-bc55-4a2e-a660-63bf3d7da812"
CM019752.1	RepeatMasker	Unknown	53439334	53439712	2912	+	.	ID="RND-6_FAMILY-5835";Tend="1317";Tstart="942";shortTE="F";uid="d7aa0b39-d3f9-4f77-b42c-2ed6d71acf08"
CM019752.1	RepeatMasker	Unknown	46502663	46502842	467	+	.	ID="RND-4_FAMILY-554";Tend="1523";Tstart="1316";shortTE="F";uid="76cb41a0-7d56-41b7-84c9-738fd07ee78d"
CM019752.1	RepeatMasker	Unknown	8610034	8610554	1363	+	.	ID="RND-4_FAMILY-238";TEgroup="ctg_1%7CRND-4_FAMILY-238%7C4";Tend="1365";Tstart="915";shortTE="F";uid="4861a9cb-e213-4e06-b777-86d3ee6e6a87"
CM019752.1	RepeatMasker	Unknown	40955280	40955619	803	+	.	ID="RND-4_FAMILY-15";Tend="1130";Tstart="776";shortTE="F";uid="f92bb5eb-47e6-44ef-a103-5a11a0128a18"
CM019752.1	RepeatMasker	Unknown	14744727	14745234	922	+	.	ID="RND-6_FAMILY-2298";Tend="1271";Tstart="763";shortTE="F";uid="e49c9b75-1687-4285-bf00-4f5f11a0b871"
CM019752.1	RepeatMasker	DNA/hAT-Ac	54443766	54444147	2233	+	.	ID="RND-5_FAMILY-4455";Tend="3514";Tstart="3130";shortTE="F";uid="c31fbfb3-6d62-4d66-8090-5e63d2b9af43"
CM019752.1	RepeatMasker	Unknown	11824187	11824416	1752	+	.	ID="RND-1_FAMILY-352";Tend="1189";Tstart="960";shortTE="F";uid="6c7866fa-fdc0-4ddf-819b-22e60d07c881"
CM019752.1	RepeatMasker	DNA/Academ-1	36839414	36840347	4313	+	.	ID="RND-1_FAMILY-255";Tend="1729";Tstart="722";shortTE="F";uid="c6c10a57-2052-488b-901c-f16e5b4a47b6"
CM019752.1	RepeatMasker	LINE/R1	44512215	44512419	570	+	.	ID="RND-1_FAMILY-589";Tend="3359";Tstart="3156";shortTE="F";uid="1c8485e5-732a-4d82-9999-ab642cf69a37"
CM019752.1	RepeatMasker	Unknown	12135460	12136674	3922	+	.	ID="RND-5_FAMILY-3180";Tend="1835";Tstart="996";shortTE="F";uid="dd6bd88c-b0ad-4e00-a354-7f64bba14f4e"
CM019752.1	RepeatMasker	DNA/Academ-1	30176691	30176912	777	+	.	ID="RND-1_FAMILY-224";Tend="5618";Tstart="5405";shortTE="F";uid="77541564-7165-4a62-b1f2-68a36e4119cf"
CM019752.1	RepeatMasker	Unknown	15059666	15059937	502	+	.	ID="RND-6_FAMILY-405";Tend="1729";Tstart="1507";shortTE="F";uid="a8026454-576d-4714-a929-aeb0e2d1f952"
CM019752.1	RepeatMasker	LTR/Pao	31412070	31412184	571	+	.	ID="RND-6_FAMILY-1190";Tend="1318";Tstart="1184";shortTE="F";uid="d4266beb-41c4-40d0-a3d4-2cfc9d46f870"
CM019752.1	RepeatMasker	Unknown	42568400	42568646	882	+	.	ID="RND-1_FAMILY-55";Tend="1094";Tstart="847";shortTE="F";uid="7c6f1c8d-5037-428b-8361-41684ec1e230"
CM019752.1	RepeatMasker	Unknown	54717593	54717895	632	+	.	ID="RND-1_FAMILY-407";Tend="1669";Tstart="1395";shortTE="F";uid="c1c72bb0-5d49-4399-b417-2c42ef123dfd"
CM019752.1	RepeatMasker	LINE/CR1	55930028	55930503	516	+	.	ID="RND-6_FAMILY-6201";Tend="2072";Tstart="1588";shortTE="F";uid="ea0ce7f9-5d61-4b62-947d-8f03657a5969"
CM019752.1	RepeatMasker	Unknown	32321082	32321466	2486	+	.	ID="RND-5_FAMILY-6805";Tend="1278";Tstart="894";shortTE="F";uid="9fc98555-6934-4550-b81f-c936af1f8b5b"
CM019752.1	RepeatMasker	LINE/I	8668347	8668958	2070	+	.	ID="RND-5_FAMILY-2237";Tend="2337";Tstart="1759";shortTE="F";uid="46d0b5c7-985c-4211-a35f-508b8af5774f"
CM019752.1	RepeatMasker	Unknown	40628480	40628839	1738	+	.	ID="RND-6_FAMILY-1762";Tend="1577";Tstart="1220";shortTE="F";uid="c5ac441c-129b-4aca-ac09-1d85fba706a6"
CM019752.1	RepeatMasker	LINE/I	17001348	17001559	1469	+	.	ID="RND-1_FAMILY-593";Tend="1378";Tstart="1167";shortTE="F";uid="f22a0061-c388-4583-8a9e-4da2769aaf62"
CM019752.1	RepeatMasker	Unknown	1992551	1992724	1097	+	.	ID="RND-5_FAMILY-1912";Tend="1035";Tstart="864";shortTE="F";uid="228a6445-f7aa-4f7c-847f-39d02caa6080"
CM019752.1	RepeatMasker	Unknown	55006210	55006647	667	+	.	ID="RND-6_FAMILY-842";TEgroup="ctg_1%7CRND-6_FAMILY-842%7C1";Tend="1261";Tstart="885";shortTE="F";uid="c5da6041-cc83-4b3b-b814-05b86a35cf49"
CM019752.1	RepeatMasker	Unknown	27347539	27348602	2403	+	.	ID="RND-5_FAMILY-2685";Tend="1541";Tstart="482";shortTE="F";uid="985c9267-c873-44b2-bf84-fabde366c792"
CM019752.1	RepeatMasker	Unknown	31471360	31471621	1739	+	.	ID="RND-6_FAMILY-115";Tend="1293";Tstart="1002";shortTE="F";uid="22a04780-06b9-4df6-af8b-372e203eaad8"
CM019752.1	RepeatMasker	Unknown	38385369	38385516	767	+	.	ID="RND-1_FAMILY-448";Tend="444";Tstart="301";shortTE="F";uid="c3b35d01-fdc6-458d-ad2c-7dcf8681d381"
CM019752.1	RepeatMasker	LINE/L2	46741636	46741822	577	+	.	ID="RND-6_FAMILY-1802";Tend="1010";Tstart="821";shortTE="F";uid="4b4d756b-a33f-44e1-8118-5171f237ba28"
CM019752.1	RepeatMasker	Unknown	40956164	40956828	1097	+	.	ID="RND-6_FAMILY-1762";Tend="1923";Tstart="1226";shortTE="F";uid="28c70cbb-0982-4c86-8a80-4ce47ca978fb"
CM019752.1	RepeatMasker	Unknown	12748141	12748494	2420	+	.	ID="RND-1_FAMILY-274";Tend="1277";Tstart="916";shortTE="F";uid="f46e6609-bc39-4e31-a749-d3e644950d74"
CM019752.1	RepeatMasker	Unknown	1775799	1775983	1299	+	.	ID="RND-5_FAMILY-4303";Tend="1122";Tstart="938";shortTE="F";uid="79700285-11f6-42c7-a66f-42ed03050d82"
CM019752.1	RepeatMasker	Unknown	53111056	53111337	2450	+	.	ID="RND-1_FAMILY-299";Tend="1248";Tstart="967";shortTE="F";uid="48695aaa-d3a6-4240-854d-d5d75d900f3a"
CM019752.1	RepeatMasker	Unknown	26332409	26332892	3765	+	.	ID="RND-5_FAMILY-2531";Tend="1417";Tstart="937";shortTE="F";uid="20ff1a61-c319-4d9b-95e5-1e11e1114a82"
CM019752.1	RepeatMasker	Unknown	51854386	51854590	1145	+	.	ID="RND-1_FAMILY-103";Tend="1310";Tstart="1138";shortTE="F";uid="1d42849e-b5ce-485f-917e-1b8d60ba0d72"
CM019752.1	RepeatMasker	Unknown	5653750	5653932	805	+	.	ID="RND-6_FAMILY-875";Tend="1068";Tstart="905";shortTE="F";uid="652ca1c2-9d26-4192-8e22-33ebc6fb49b7"
CM019752.1	RepeatMasker	Unknown	6772478	6773592	4211	+	.	ID="RND-1_FAMILY-362";Tend="1508";Tstart="786";shortTE="F";uid="2f8e1508-c67a-404c-b9cd-4f921045151d"
CM019752.1	RepeatMasker	Unknown	46134922	46135852	5531	+	.	ID="RND-6_FAMILY-470";Tend="1921";Tstart="958";shortTE="F";uid="a3f1cca6-d3d4-4ffe-9071-313a7c9a2d95"
CM019752.1	RepeatMasker	DNA	24461586	24461738	671	+	.	ID="RND-6_FAMILY-9319";Tend="1166";Tstart="1015";shortTE="F";uid="5fc7be6b-3a9d-45b7-8740-f5accf1ea50d"
CM019752.1	RepeatMasker	Unknown	6829130	6829398	1642	+	.	ID="RND-1_FAMILY-379";Tend="1316";Tstart="1032";shortTE="F";uid="eebbc1b9-900f-472d-baf7-c24f35d62039"
CM019752.1	RepeatMasker	Unknown	9083723	9083993	1815	+	.	ID="RND-1_FAMILY-246";Tend="1148";Tstart="881";shortTE="F";uid="ba6ab29b-494e-4fcc-981d-04272951be57"
CM019752.1	RepeatMasker	RC/Helitron	1439244	1439498	1463	+	.	ID="RND-1_FAMILY-318";Tend="1195";Tstart="933";shortTE="F";uid="23f882a6-365b-4e94-ad9f-c9567f21e939"
CM019752.1	RepeatMasker	Unknown	38856224	38856652	589	+	.	ID="RND-6_FAMILY-10249";Tend="2772";Tstart="2392";shortTE="F";uid="ece03c20-fd3b-4cb3-9ab9-f5e9db726e5d"
CM019752.1	RepeatMasker	Unknown	2014390	2015761	12215	+	.	ID="RND-1_FAMILY-225";Tend="2214";Tstart="838";shortTE="F";uid="d34b3df8-c70d-4b62-a581-c43f830f6604"
CM019752.1	RepeatMasker	Unknown	44274807	44275210	2361	+	.	ID="RND-1_FAMILY-510";Tend="1607";Tstart="1128";shortTE="F";uid="304fcb27-7dab-4652-aa7f-38807ad051b2"
CM019752.1	RepeatMasker	Unknown	29845383	29845488	711	+	.	ID="RND-4_FAMILY-2443";Tend="1025";Tstart="917";shortTE="F";uid="d442ae29-2b7a-4d10-892a-9ecd9d1d2ca4"
CM019752.1	RepeatMasker	Unknown	46509141	46509459	1384	+	.	ID="RND-1_FAMILY-82";Tend="1343";Tstart="956";shortTE="F";uid="ab9ddd77-89b8-4988-88dd-4da8ce7ef67d"
CM019752.1	RepeatMasker	Unknown	38838517	38838687	576	+	.	ID="RND-5_FAMILY-919";Tend="1440";Tstart="1273";shortTE="F";uid="0971af3e-4733-48c4-a988-040899447913"
CM019752.1	RepeatMasker	Unknown	50655273	50655422	554	+	.	ID="RND-4_FAMILY-1833";Tend="1150";Tstart="1000";shortTE="F";uid="ecac4528-f827-475b-a49c-6f1770b09a72"
CM019752.1	RepeatMasker	Unknown	54702801	54702933	803	+	.	ID="RND-6_FAMILY-978";Tend="1080";Tstart="948";shortTE="F";uid="d020a566-46dd-48e5-80bb-8d520063f435"
CM019752.1	RepeatMasker	Unknown	40633407	40634668	10095	+	.	ID="RND-5_FAMILY-2241";Tend="2015";Tstart="800";shortTE="F";uid="48869fd8-9ea7-40f3-9b4f-2979c040c3e4"
CM019752.1	RepeatMasker	Unknown	36218190	36218415	824	+	.	ID="RND-1_FAMILY-304";Tend="1184";Tstart="941";shortTE="F";uid="5aaf53f5-84f7-4ba2-be46-ae9f2081f997"
CM019752.1	RepeatMasker	Unknown	3291619	3291962	599	+	.	ID="RND-5_FAMILY-7137";Tend="1705";Tstart="1391";shortTE="F";uid="8490dbf1-09cb-4cf3-9824-39d423311663"
CM019752.1	RepeatMasker	Unknown	30425891	30426142	1711	+	.	ID="RND-5_FAMILY-6510";Tend="1180";Tstart="931";shortTE="F";uid="60e0e32b-5515-4553-aca8-5df24d2ad85c"
CM019752.1	RepeatMasker	Unknown	37848681	37848955	1871	+	.	ID="RND-1_FAMILY-66";Tend="1326";Tstart="1032";shortTE="F";uid="6d285d7d-21b9-4542-82a8-dfccbf6e974f"
CM019752.1	RepeatMasker	Unknown	17864072	17864328	2043	+	.	ID="RND-6_FAMILY-2860";Tend="1215";Tstart="959";shortTE="F";uid="fddf6569-d517-45bc-9682-2d3c4ea6ecbb"
CM019752.1	RepeatMasker	DNA/Academ-1	8631189	8631373	808	+	.	ID="RND-1_FAMILY-481";Tend="2288";Tstart="2105";shortTE="F";uid="269672ee-04ad-4d2f-b823-962244252e63"
CM019752.1	RepeatMasker	LTR/Gypsy	16025775	16025934	921	+	.	ID="RND-5_FAMILY-1076";Tend="1358";Tstart="1196";shortTE="F";uid="7fae9d95-82b9-4829-8e24-ac1c99bfe440"
CM019752.1	RepeatMasker	DNA/Academ-1	17935799	17936162	833	+	.	ID="RND-5_FAMILY-369";Tend="736";Tstart="384";shortTE="F";uid="b5a0efa9-35f1-4251-823f-c0cd59f4148c"
CM019752.1	RepeatMasker	Unknown	46170622	46170884	761	+	.	ID="RND-1_FAMILY-52";Tend="1282";Tstart="990";shortTE="F";uid="22a39c0b-15f7-413d-bf74-f734650f75c9"
CM019752.1	RepeatMasker	Unknown	51070845	51071076	1027	+	.	ID="RND-5_FAMILY-4777";Tend="581";Tstart="324";shortTE="F";uid="1dbfa5f0-d5a3-49fa-af99-9e325db630c5"
CM019752.1	RepeatMasker	Unknown	15711769	15711934	1001	+	.	ID="RND-6_FAMILY-5816";Tend="1518";Tstart="1351";shortTE="F";uid="09b513d0-b902-481a-b6bf-f1c896520856"
CM019752.1	RepeatMasker	Unknown	42041869	42042224	1658	+	.	ID="RND-1_FAMILY-118";Tend="1302";Tstart="923";shortTE="F";uid="fff34eb6-95c5-4b34-8faf-a39d60ea45ac"
CM019752.1	RepeatMasker	Unknown	50676387	50676615	1803	+	.	ID="RND-5_FAMILY-1294";Tend="1341";Tstart="1113";shortTE="F";uid="fbcb2275-134f-4d84-bfda-fee09d914cfd"
CM019752.1	RepeatMasker	Unknown	22886009	22886743	1692	+	.	ID="RND-6_FAMILY-4106";TEgroup="ctg_1%7CRND-6_FAMILY-4106%7C3";Tend="1583";Tstart="559";shortTE="F";uid="336645b3-47bb-4c4e-ade9-06f7e1523416"
CM019752.1	RepeatMasker	Unknown	34856612	34856721	613	+	.	ID="RND-1_FAMILY-68";Tend="2442";Tstart="2351";shortTE="F";uid="7129606c-ee6a-4c0d-92b9-20f20bcd6173"
CM019752.1	RepeatMasker	DNA/Sola-2	53070454	53070871	2371	+	.	ID="RND-4_FAMILY-890";Tend="1243";Tstart="831";shortTE="F";uid="d39f3c67-63b2-42e3-a30d-501a9f45de2d"
CM019752.1	RepeatMasker	Unknown	31226433	31226882	2022	+	.	ID="RND-1_FAMILY-139";Tend="1359";Tstart="922";shortTE="F";uid="67c098d9-e73a-4b8f-b7de-f2af60abd7c5"
CM019752.1	RepeatMasker	Unknown	37224846	37225065	460	+	.	ID="RND-6_FAMILY-2371";Tend="921";Tstart="709";shortTE="F";uid="bbd891fa-93cc-4ccf-9394-888803da4a28"
CM019752.1	RepeatMasker	Unknown	21898770	21899429	2327	+	.	ID="RND-5_FAMILY-133";Tend="1518";Tstart="722";shortTE="F";uid="5ed122b7-aeea-4c55-b474-a88e41665ec0"
CM019752.1	RepeatMasker	Unknown	17079535	17079867	1964	+	.	ID="RND-5_FAMILY-2422";Tend="1237";Tstart="896";shortTE="F";uid="a4fe437b-a382-460e-a3dc-2f3cfb3e8906"
CM019752.1	RepeatMasker	Unknown	17309857	17310440	4036	+	.	ID="RND-6_FAMILY-5034";Tend="1212";Tstart="645";shortTE="F";uid="a3ce72aa-5a11-4c61-8ceb-0edf09978dbd"
CM019752.1	RepeatMasker	LINE/R2-NeSL	37433494	37433849	2265	+	.	ID="RND-6_FAMILY-3914";Tend="2282";Tstart="1928";shortTE="F";uid="db853dcb-ab77-49c7-b497-56c122e71163"
CM019752.1	RepeatMasker	Unknown	41490223	41491811	13794	+	.	ID="RND-5_FAMILY-2241";Tend="2385";Tstart="779";shortTE="F";uid="0ffaf288-5fd1-4cd8-a93b-7a92b6eab7cf"
CM019752.1	RepeatMasker	DNA/hAT-Tip100	19944766	19945011	1790	+	.	ID="RND-1_FAMILY-329";Tend="1164";Tstart="917";shortTE="F";uid="93107aaa-1150-402b-8190-1bb31c9be38c"
CM019752.1	RepeatMasker	Unknown	22199688	22199926	1506	+	.	ID="RND-5_FAMILY-2531";Tend="1436";Tstart="1164";shortTE="F";uid="c148b982-9234-4678-a781-3bb988dafdcf"
CM019752.1	RepeatMasker	Unknown	31110521	31110797	559	+	.	ID="RND-4_FAMILY-553";Tend="924";Tstart="640";shortTE="F";uid="c338d589-22d1-4055-99a8-114b941df64e"
CM019752.1	RepeatMasker	Unknown	17074436	17075991	14421	+	.	ID="RND-1_FAMILY-51";Tend="2355";Tstart="802";shortTE="F";uid="db3db235-b92e-4eb5-8c2c-aacca352a586"
CM019752.1	RepeatMasker	DNA/Academ-1	24616494	24616936	2156	+	.	ID="RND-5_FAMILY-4426";Tend="2917";Tstart="2488";shortTE="F";uid="bb6d9977-b920-4f29-9618-284fac02f2b0"
CM019752.1	RepeatMasker	LINE/I	38392713	38392996	1374	+	.	ID="RND-6_FAMILY-3765";Tend="1202";Tstart="918";shortTE="F";uid="ce2ae0ba-6423-405e-89a4-92fbc780ba32"
CM019752.1	RepeatMasker	Unknown	14036715	14036826	508	+	.	ID="RND-6_FAMILY-5141";Tend="1030";Tstart="908";shortTE="F";uid="d68858c7-9f2c-4db8-9714-4205f4826fbe"
CM019752.1	RepeatMasker	Unknown	40067192	40067576	1101	+	.	ID="RND-1_FAMILY-137";Tend="1655";Tstart="1218";shortTE="F";uid="88e1fd01-8396-47bd-821d-24c70459a770"
CM019752.1	RepeatMasker	Unknown	276631	276891	1910	+	.	ID="RND-1_FAMILY-425";Tend="1248";Tstart="992";shortTE="F";uid="12623dc9-9fcc-4039-b846-a6cfd9106fcd"
CM019752.1	RepeatMasker	Unknown	24472241	24472409	400	+	.	ID="RND-6_FAMILY-13718";Tend="965";Tstart="801";shortTE="F";uid="6ab61268-8042-4fcb-970c-8449c980e65c"
CM019752.1	RepeatMasker	LINE/RTE-BovB	45415393	45416203	6937	+	.	ID="RND-6_FAMILY-2373";Tend="1322";Tstart="512";shortTE="F";uid="7e900c42-9c56-4eea-9d0d-5362b6602bf1"
CM019752.1	RepeatMasker	DNA/Crypton-V	9193952	9194432	1701	+	.	ID="RND-5_FAMILY-82";Tend="1128";Tstart="612";shortTE="F";uid="20bdbeb7-5bef-47d6-9397-7b2dc5558fba"
CM019752.1	RepeatMasker	Unknown	11392581	11392846	1601	+	.	ID="RND-6_FAMILY-2860";Tend="1214";Tstart="959";shortTE="F";uid="d6c52ba3-c6f4-4278-be1d-f8da098ab6f2"
CM019752.1	RepeatMasker	Unknown	16627101	16627227	987	+	.	ID="RND-6_FAMILY-1581";Tend="5111";Tstart="4896";shortTE="F";uid="85a0fcab-bda3-4cd1-a006-db27233b8f1f"
CM019752.1	RepeatMasker	Unknown	12533223	12533366	466	+	.	ID="RND-6_FAMILY-13718";Tend="964";Tstart="827";shortTE="F";uid="cb88218b-83b7-421f-8fe2-5b89e83744c1"
CM019752.1	RepeatMasker	Unknown	46104676	46105650	4713	+	.	ID="RND-4_FAMILY-1393";Tend="1949";Tstart="969";shortTE="F";uid="8c5a8f64-7cb1-47dc-90ea-9253ccc9011c"
CM019752.1	RepeatMasker	Unknown	17765082	17765279	592	+	.	ID="RND-3_FAMILY-23";Tend="2875";Tstart="2682";shortTE="F";uid="ffa57003-f1cf-4f41-a257-6fcddf725fa7"
CM019752.1	RepeatMasker	Unknown	10836669	10837135	841	+	.	ID="RND-4_FAMILY-494";Tend="1787";Tstart="1301";shortTE="F";uid="86611ee0-3fbc-4682-9369-bd52cdf094a5"
CM019752.1	RepeatMasker	LINE/L2	5933203	5933322	595	+	.	ID="RND-6_FAMILY-1802";Tend="968";Tstart="851";shortTE="F";uid="75487b4a-99d6-4deb-8538-7f2d8928bb8f"
CM019752.1	RepeatMasker	Unknown	51368128	51368238	518	+	.	ID="RND-5_FAMILY-583";Tend="710";Tstart="606";shortTE="F";uid="6b804533-2f8e-4632-9fd1-ff0dfc0d965c"
CM019752.1	RepeatMasker	Unknown	10348257	10348476	715	+	.	ID="RND-5_FAMILY-645";Tend="1179";Tstart="937";shortTE="F";uid="dcc3ea2e-97d0-404f-879e-13790be89052"
CM019752.1	RepeatMasker	Unknown	55796660	55797028	2971	+	.	ID="RND-5_FAMILY-199";Tend="1286";Tstart="918";shortTE="F";uid="9844cc79-c56a-40ca-95e6-665191d8d383"
CM019752.1	RepeatMasker	Unknown	27570621	27570969	1438	+	.	ID="RND-5_FAMILY-7137";Tend="1478";Tstart="1113";shortTE="F";uid="1dfa9426-07d5-4f53-a621-ab399ab44ceb"
CM019752.1	RepeatMasker	LINE/RTE-RTE	495300	495441	805	+	.	ID="RND-5_FAMILY-1200";Tend="563";Tstart="276";shortTE="F";uid="dccdd2da-e795-4020-ba25-277a0c2893c5"
CM019752.1	RepeatMasker	Unknown	14886170	14887133	3794	+	.	ID="RND-6_FAMILY-864";Tend="2408";Tstart="1479";shortTE="F";uid="8d092399-232b-4ece-8b05-279a0c4dbf3f"
CM019752.1	RepeatMasker	Unknown	22384199	22385279	4537	+	.	ID="RND-5_FAMILY-2819";Tend="2179";Tstart="942";shortTE="F";uid="7dd0dacb-cbf4-4c92-baa4-2a37a078c38d"
CM019752.1	RepeatMasker	Unknown	3974323	3974565	583	+	.	ID="RND-1_FAMILY-505";TEgroup="ctg_1%7CRND-1_FAMILY-505%7C1";Tend="1349";Tstart="978";shortTE="F";uid="c37c98e7-1019-40b5-8192-dce4d9a92fb6"
CM019752.1	RepeatMasker	Unknown	50409707	50409852	1298	+	.	ID="RND-3_FAMILY-23";Tend="2818";Tstart="2673";shortTE="F";uid="3826bd24-b6bf-456d-a748-5b0af54f21d0"
CM019752.1	RepeatMasker	Unknown	12095364	12095793	3418	+	.	ID="RND-1_FAMILY-499";Tend="1422";Tstart="987";shortTE="F";uid="f2e4d7af-86cc-4c72-af54-a7a9abe9fb44"
CM019752.1	RepeatMasker	Unknown	32915452	32915822	3106	+	.	ID="RND-5_FAMILY-160";Tend="1355";Tstart="985";shortTE="F";uid="fd8a7fd6-afa6-4088-b1bb-41d5a16eb28b"
CM019752.1	RepeatMasker	Unknown	34364093	34364280	736	+	.	ID="RND-6_FAMILY-1434";Tend="1535";Tstart="1353";shortTE="F";uid="1d590f3b-990a-44fb-bdf3-96cc49a55974"
CM019752.1	RepeatMasker	Unknown	42644309	42644417	547	+	.	ID="RND-1_FAMILY-190";Tend="854";Tstart="750";shortTE="F";uid="8fffec0c-f4ec-4e81-ac16-3d8b991f41a9"
CM019752.1	RepeatMasker	LTR/Gypsy	16880023	16880265	1519	+	.	ID="RND-5_FAMILY-2588";Tend="1168";Tstart="922";shortTE="F";uid="8c04f8b7-e0c2-4a8b-ade4-573f4a5fea10"
CM019752.1	RepeatMasker	DNA/hAT-Tip100	26608166	26609274	8758	+	.	ID="RND-1_FAMILY-39";Tend="1983";Tstart="871";shortTE="F";uid="b4f0aec1-86b7-4487-8c7f-adc99b23cbe2"
CM019752.1	RepeatMasker	Unknown	50808650	50808823	828	+	.	ID="RND-4_FAMILY-162";Tend="989";Tstart="808";shortTE="F";uid="dc6782ab-9c45-4b97-bc46-afd87f0d8b21"
CM019752.1	RepeatMasker	Unknown	21877529	21877637	776	+	.	ID="RND-4_FAMILY-2511";Tend="1137";Tstart="1029";shortTE="F";uid="d4799220-89ff-4743-a596-cc4188c0099a"
CM019752.1	RepeatMasker	LINE/I	41469616	41470205	5113	+	.	ID="RND-1_FAMILY-397";Tend="2797";Tstart="2208";shortTE="F";uid="27a18da4-0285-4d8e-9d71-ad1f3c1be2c3"
CM019752.1	RepeatMasker	Unknown	20920672	20920921	666	+	.	ID="RND-6_FAMILY-1762";Tend="1281";Tstart="1047";shortTE="F";uid="7bc1f251-05ff-4d2f-8627-e36f14af6a10"
CM019752.1	RepeatMasker	RC/Helitron	38186384	38188294	14677	+	.	ID="RND-1_FAMILY-325";Tend="2710";Tstart="836";shortTE="F";uid="b5623281-6f9f-480d-818b-e5e7b9899856"
CM019752.1	RepeatMasker	DNA/TcMar-Tc1	14173112	14173787	5618	+	.	ID="RND-1_FAMILY-428";Tend="2662";Tstart="1983";shortTE="F";uid="d0522d86-93d2-45a4-9271-5ea5cc5ad0bd"
CM019752.1	RepeatMasker	DNA?/hAT?	11865793	11866971	10299	+	.	ID="RND-6_FAMILY-1805";Tend="1491";Tstart="309";shortTE="F";uid="116218a9-8c29-4fbf-83d9-a3257cb330d3"
CM019752.1	RepeatMasker	Unknown	43749740	43750050	2088	+	.	ID="RND-1_FAMILY-66";Tend="1331";Tstart="1024";shortTE="F";uid="105d8b49-3a09-4655-ac65-862ebd325f62"
CM019752.1	RepeatMasker	Unknown	48369883	48370676	4636	+	.	ID="RND-5_FAMILY-32";Tend="1804";Tstart="1016";shortTE="F";uid="7289c311-29e4-4fc1-8836-1a056a5e9c24"
CM019752.1	RepeatMasker	LTR/Copia	23485617	23485813	444	+	.	ID="COPIA-14_LH-I";Tend="10104";Tstart="9908";shortTE="F";uid="cf21ff15-4fed-4734-b894-6dd568866f21"
CM019752.1	RepeatMasker	LINE/I	6082663	6082765	822	+	.	ID="RND-6_FAMILY-11418";Tend="3181";Tstart="3079";shortTE="F";uid="4aaafc49-6e3f-4769-a684-3e3708df2c83"
CM019752.1	RepeatMasker	DNA/Kolobok-Hydra	48550968	48551522	3912	+	.	ID="RND-6_FAMILY-4766";Tend="1454";Tstart="906";shortTE="F";uid="b78844e8-215e-4fec-a776-9b04d752ecfd"
CM019752.1	RepeatMasker	Unknown	45596016	45596264	544	+	.	ID="RND-1_FAMILY-624";Tend="1830";Tstart="1611";shortTE="F";uid="444b7616-8a29-45a1-8faf-540572afccb3"
CM019752.1	RepeatMasker	Unknown	54340172	54340437	2222	+	.	ID="RND-1_FAMILY-194";Tend="1266";Tstart="1001";shortTE="F";uid="374a3916-bbec-4029-bfcd-f6bf1e4833d3"
CM019752.1	RepeatMasker	Unknown	50020388	50021739	12240	+	.	ID="RND-1_FAMILY-225";Tend="2209";Tstart="857";shortTE="F";uid="391d2e47-9e1e-47e0-8b7d-086756b0b23f"
CM019752.1	RepeatMasker	Unknown	38306499	38306846	1049	+	.	ID="RND-1_FAMILY-510";Tend="1590";Tstart="979";shortTE="F";uid="cf391fe9-251e-4a58-b492-c71d3291e6f6"
CM019752.1	RepeatMasker	Unknown	47650032	47650369	726	+	.	ID="RND-4_FAMILY-553";Tend="1340";Tstart="1005";shortTE="F";uid="62f4d446-272c-464c-8a88-7ee9c6d8f382"
CM019752.1	RepeatMasker	Unknown	38298869	38299287	2159	+	.	ID="RND-5_FAMILY-1267";Tend="1222";Tstart="808";shortTE="F";uid="80d8aa38-7d74-4118-b307-9db3c462b7f1"
CM019752.1	RepeatMasker	LINE/I	23210781	23211043	1513	+	.	ID="RND-6_FAMILY-3765";Tend="1202";Tstart="916";shortTE="F";uid="2d9bf744-98cc-4e0f-bf5e-33c41c740372"
CM019752.1	RepeatMasker	Unknown	55802038	55802571	3740	+	.	ID="RND-1_FAMILY-439";Tend="1409";Tstart="877";shortTE="F";uid="c08339ba-ef0f-4439-a60a-427ea9e380c4"
CM019752.1	RepeatMasker	Unknown	37369759	37370061	2418	+	.	ID="RND-5_FAMILY-41";Tend="1279";Tstart="979";shortTE="F";uid="8697ab0b-a4d8-42d5-b546-118cb12b4163"
CM019752.1	RepeatMasker	Unknown	28509335	28509795	865	+	.	ID="RND-6_FAMILY-6490";Tend="1372";Tstart="890";shortTE="F";uid="3523fc88-31e8-4351-92e0-071bd222ca04"
CM019752.1	RepeatMasker	DNA/Academ-1	32414454	32415455	6004	+	.	ID="RND-4_FAMILY-2588";Tend="1729";Tstart="751";shortTE="F";uid="256a7dd7-bede-4cd2-b453-e646511c15f9"
CM019752.1	RepeatMasker	Unknown	7245391	7245633	439	+	.	ID="RND-1_FAMILY-352";Tend="1219";Tstart="963";shortTE="F";uid="f97c8654-f8d7-4bd1-bba7-93a6a266bdc4"
CM019752.1	RepeatMasker	DNA?/hAT?	3043945	3044052	446	+	.	ID="RND-6_FAMILY-2615";Tend="1082";Tstart="948";shortTE="F";uid="575964d2-e70d-40e1-9049-396d33489ae3"
CM019752.1	RepeatMasker	Unknown	51425848	51426083	595	+	.	ID="RND-6_FAMILY-790";TEgroup="ctg_1%7CRND-6_FAMILY-790%7C3";Tend="1779";Tstart="1616";shortTE="T";uid="62db74a4-0e51-498e-bccb-cb5e52727612"
CM019752.1	RepeatMasker	Unknown	12749347	12749629	2009	+	.	ID="RND-5_FAMILY-4979";Tend="1202";Tstart="918";shortTE="F";uid="407eb3c4-a7d6-4eaf-857d-d5d052758188"
CM019752.1	RepeatMasker	Unknown	23218158	23218413	1472	+	.	ID="RND-5_FAMILY-2531";Tend="1205";Tstart="937";shortTE="F";uid="cf078e06-d1b3-4e7a-8605-486e5a29f572"
CM019752.1	RepeatMasker	Unknown	25975994	25976393	550	+	.	ID="RND-4_FAMILY-2389";Tend="2186";Tstart="1769";shortTE="F";uid="09f09a29-bb50-42c6-ab7a-52e1a02aec5f"
CM019752.1	RepeatMasker	Unknown	52844410	52844774	719	+	.	ID="RND-5_FAMILY-7137";Tend="1673";Tstart="1287";shortTE="F";uid="3e62439c-edbf-4051-afcc-3ae04eb1c82c"
CM019752.1	RepeatMasker	Unknown	41208050	41208180	614	+	.	ID="RND-6_FAMILY-3069";Tend="1044";Tstart="914";shortTE="F";uid="85f3b2a8-5db3-4818-8361-934d1854d076"
CM019752.1	RepeatMasker	Unknown	18104583	18104712	449	+	.	ID="RND-4_FAMILY-554";Tend="1020";Tstart="902";shortTE="F";uid="63919531-1b77-40d3-ae41-2ab4b3b07c82"
CM019752.1	RepeatMasker	Unknown	17227986	17228600	2782	+	.	ID="RND-6_FAMILY-306";Tend="2117";Tstart="1472";shortTE="F";uid="21c74d26-1831-4286-b2be-17d0cb145c81"
CM019752.1	RepeatMasker	Unknown	21732302	21732783	943	+	.	ID="RND-1_FAMILY-52";Tend="1684";Tstart="1170";shortTE="F";uid="a361a3c1-7f2b-4e6f-b0ba-b546f8ccf412"
CM019752.1	RepeatMasker	DNA/MULE-NOF	55557847	55558106	501	+	.	ID="RND-1_FAMILY-12";Tend="2955";Tstart="2682";shortTE="F";uid="d4b9f6f1-683a-497f-a1f4-69e0aa92f2b4"
CM019752.1	RepeatMasker	Unknown	46109219	46110316	3877	+	.	ID="RND-5_FAMILY-3180";Tend="2138";Tstart="751";shortTE="F";uid="545c853f-05f6-4867-9174-4ef9037d4435"
CM019752.1	RepeatMasker	Unknown	38877724	38877911	1171	+	.	ID="RND-1_FAMILY-412";Tend="572";Tstart="397";shortTE="F";uid="9bc89fbf-899f-4dc7-8129-258675ba1e92"
CM019752.1	RepeatMasker	Unknown	45781313	45781846	3274	+	.	ID="RND-5_FAMILY-2619";Tend="1813";Tstart="1296";shortTE="F";uid="6ff8b37d-e6fd-4ecd-b81b-99938e7f8167"
CM019752.1	RepeatMasker	Unknown	45401952	45402100	919	+	.	ID="RND-4_FAMILY-2511";Tend="1225";Tstart="1071";shortTE="F";uid="fc3d9e72-ac11-43be-8810-e6ab09ab5210"
CM019752.1	RepeatMasker	DNA/hAT-Ac	48147006	48147122	524	+	.	ID="RND-1_FAMILY-303";Tend="1476";Tstart="1357";shortTE="F";uid="051cb7a7-e499-4f87-9c45-ecf2f11dd609"
CM019752.1	RepeatMasker	Unknown	8538560	8538913	884	+	.	ID="RND-6_FAMILY-8799";Tend="595";Tstart="242";shortTE="F";uid="da39ebdb-809d-4a2a-befb-71dac41e133e"
CM019752.1	RepeatMasker	Unknown	1154975	1156095	7497	+	.	ID="RND-1_FAMILY-599";Tend="1990";Tstart="861";shortTE="F";uid="e8f57e92-7418-457e-9ed2-72f5bdb4e961"
CM019752.1	RepeatMasker	Unknown	19593768	19593934	475	+	.	ID="RND-1_FAMILY-683";Tend="2918";Tstart="2750";shortTE="F";uid="97f8d8d1-83cc-4998-a76e-3262f3d5e1d3"
CM019752.1	RepeatMasker	DNA/hAT-Tip100	27336981	27337194	1331	+	.	ID="RND-5_FAMILY-670";Tend="1161";Tstart="945";shortTE="F";uid="8b80b1eb-9a2b-4d93-9d20-8a69020ce9fa"
CM019752.1	RepeatMasker	Unknown	29074759	29074860	487	+	.	ID="RND-6_FAMILY-3293";Tend="1114";Tstart="1012";shortTE="F";uid="ccdb48f2-2266-4468-904d-585f44a33a1a"
CM019752.1	RepeatMasker	Unknown	41530536	41531172	626	+	.	ID="RND-6_FAMILY-2298";TEgroup="ctg_1%7CRND-6_FAMILY-2298%7C3";Tend="1793";Tstart="1063";shortTE="F";uid="4d874bda-6fce-4977-82bc-1cf5aac4e773"
CM019752.1	RepeatMasker	LINE/I	27753223	27753787	3997	+	.	ID="RND-1_FAMILY-409";Tend="1602";Tstart="1041";shortTE="F";uid="62982afd-40ce-4f34-a341-82fcfe0bee8d"
CM019752.1	RepeatMasker	Unknown	1346537	1346715	1240	+	.	ID="RND-5_FAMILY-1529";Tend="996";Tstart="809";shortTE="F";uid="1c0b237b-1804-489b-825f-edcad793723a"
CM019752.1	RepeatMasker	LTR/Copia	17711366	17711821	889	+	.	ID="RND-6_FAMILY-7299";TEgroup="ctg_1%7CRND-6_FAMILY-7299%7C1";Tend="2090";Tstart="1814";shortTE="F";uid="14931cef-6b6d-464c-a230-17af68e74da8"
CM019752.1	RepeatMasker	Unknown	19094096	19095404	6600	+	.	ID="RND-6_FAMILY-2517";Tend="2115";Tstart="774";shortTE="F";uid="d0ba4c4a-f471-4dee-8704-124aa20ccd67"
CM019752.1	RepeatMasker	Unknown	31763456	31764225	3845	+	.	ID="RND-1_FAMILY-707";Tend="1739";Tstart="959";shortTE="F";uid="151fd674-7559-4d91-a5a9-585b7565fdb8"
CM019752.1	RepeatMasker	Unknown	9460569	9460895	2790	+	.	ID="RND-5_FAMILY-8089";Tend="1182";Tstart="856";shortTE="F";uid="48da30f7-fc8a-40b8-8e52-5a2df6e67645"
CM019752.1	RepeatMasker	Unknown	11366455	11367332	3753	+	.	ID="RND-1_FAMILY-52";Tend="1796";Tstart="935";shortTE="F";uid="9ac68a07-057b-4e1d-8c4c-a48836a85f61"
CM019752.1	RepeatMasker	Unknown	48018583	48019073	2462	+	.	ID="RND-1_FAMILY-505";Tend="1503";Tstart="1023";shortTE="F";uid="fb8367a3-06e2-4a95-a50d-7cb58d25b41b"
CM019752.1	RepeatMasker	LINE/RTE-BovB	17880894	17881040	678	+	.	ID="RND-6_FAMILY-2524";Tend="2710";Tstart="2562";shortTE="F";uid="8145b730-06dd-4ef9-bd2d-b7fb94e41ad3"
CM019752.1	RepeatMasker	Unknown	49715330	49715465	635	+	.	ID="RND-6_FAMILY-1762";Tend="1488";Tstart="1374";shortTE="F";uid="5cf43d7a-d50c-433e-93e1-0e33b0bf67cb"
CM019752.1	RepeatMasker	LINE/Penelope	15575608	15575796	1154	+	.	ID="RND-6_FAMILY-707";Tend="1276";Tstart="1090";shortTE="F";uid="42e4b760-23ad-40d6-ac57-8a660d9ca003"
CM019752.1	RepeatMasker	Unknown	3745350	3745609	898	+	.	ID="RND-5_FAMILY-1179";Tend="1255";Tstart="879";shortTE="F";uid="42324a5f-3dcc-45c6-9adc-c0548f999286"
CM019752.1	RepeatMasker	Unknown	50585233	50585806	2492	+	.	ID="RND-1_FAMILY-52";Tend="1802";Tstart="1240";shortTE="F";uid="f3309574-9fe1-46ab-996a-92128865a675"
CM019752.1	RepeatMasker	DNA/hAT-Tip100	53579247	53579663	2670	+	.	ID="RND-6_FAMILY-10642";Tend="1588";Tstart="1173";shortTE="F";uid="cd071816-842a-4a2b-9ef6-da964cf286bd"
CM019752.1	RepeatMasker	Unknown	16054625	16054727	459	+	.	ID="RND-6_FAMILY-6396";Tend="1346";Tstart="1247";shortTE="F";uid="68b945d5-2ea2-4585-9fc1-1b61cac86ce9"
CM019752.1	RepeatMasker	Unknown	52023417	52024370	6511	+	.	ID="RND-5_FAMILY-847";Tend="1477";Tstart="552";shortTE="F";uid="528e0d4c-4d41-46e3-aa81-8512071cb6f0"
CM019752.1	RepeatMasker	Unknown	715906	716415	1116	+	.	ID="RND-6_FAMILY-1659";Tend="1382";Tstart="827";shortTE="F";uid="283f2d1d-f92a-41fe-9e7c-27997b5c2d24"
CM019752.1	RepeatMasker	Unknown	29396101	29396420	2650	+	.	ID="RND-1_FAMILY-192";Tend="1289";Tstart="972";shortTE="F";uid="ce6dc0ac-3b90-4abb-b6a8-1afc4e3d7c7d"
CM019752.1	RepeatMasker	DNA/hAT-Tip100	1537858	1538492	5043	+	.	ID="RND-5_FAMILY-3782";Tend="1539";Tstart="865";shortTE="F";uid="532087a2-48d6-45ae-ae17-587cf4611687"
CM019752.1	RepeatMasker	Unknown	3974904	3975031	652	+	.	ID="RND-1_FAMILY-505";Tend="1506";Tstart="1379";shortTE="F";uid="34a1fd13-41c3-4dd8-a7b1-909f5a309f14"
CM019752.1	RepeatMasker	Unknown	6940241	6940632	1775	+	.	ID="RND-1_FAMILY-493";Tend="1352";Tstart="960";shortTE="F";uid="f037edbc-f799-4954-84af-7bf5ae6e4863"
CM019752.1	RepeatMasker	RC/Helitron?	14056610	14057029	2500	+	.	ID="RND-5_FAMILY-2492";Tend="1362";Tstart="923";shortTE="F";uid="627e9e44-f99d-4a98-9fe8-6ba66842656b"
CM019752.1	RepeatMasker	Unknown	1471742	1472119	2839	+	.	ID="RND-1_FAMILY-237";Tend="1333";Tstart="966";shortTE="F";uid="39bda258-469d-46a2-ac84-88381da29e93"
CM019752.1	RepeatMasker	Unknown	41635468	41636074	1998	+	.	ID="RND-6_FAMILY-2616";Tend="1533";Tstart="907";shortTE="F";uid="29ac606f-ff18-4bf6-a4ca-4a770e0bb798"
CM019752.1	RepeatMasker	Unknown	46700566	46701059	1559	+	.	ID="RND-4_FAMILY-494";Tend="2136";Tstart="1618";shortTE="F";uid="eb89f398-43ae-49ae-b880-be6e1682a7a8"
CM019752.1	RepeatMasker	DNA?/hAT?	30897441	30897660	643	+	.	ID="RND-6_FAMILY-1805";Tend="3043";Tstart="2833";shortTE="F";uid="d7407a00-833e-4341-a77c-227b067cb6b0"
CM019752.1	RepeatMasker	Unknown	27137722	27137976	2022	+	.	ID="RND-6_FAMILY-2776";Tend="1214";Tstart="958";shortTE="F";uid="6c3e7f79-ef01-4ed5-83dd-51fd58c96647"
CM019752.1	RepeatMasker	Unknown	5432798	5433485	1136	+	.	ID="RND-5_FAMILY-1529";Tend="1928";Tstart="1207";shortTE="F";uid="99e3f957-8495-41a0-9c3e-8e2532939a3e"
CM019752.1	RepeatMasker	Unknown	35058003	35058361	852	+	.	ID="RND-6_FAMILY-978";Tend="1339";Tstart="975";shortTE="F";uid="6d36af28-bb86-4771-a8f1-8a780f7999ed"
CM019752.1	RepeatMasker	Unknown	42863023	42863325	1433	+	.	ID="RND-6_FAMILY-1762";Tend="1375";Tstart="1091";shortTE="F";uid="be128adc-3326-45ce-992b-41933f6032a0"
CM019752.1	RepeatMasker	Unknown	15797680	15798332	1405	+	.	ID="RND-5_FAMILY-1529";Tend="1871";Tstart="1203";shortTE="F";uid="b8f292ef-6c56-4600-a48a-85f75dff166b"
CM019752.1	RepeatMasker	Unknown	46364640	46364768	490	+	.	ID="RND-6_FAMILY-13718";Tend="980";Tstart="853";shortTE="F";uid="73c2939f-b08f-4952-91f6-63511a1b5c4d"
CM019752.1	RepeatMasker	Unknown	41822475	41822594	486	+	.	ID="RND-6_FAMILY-1762";Tend="1392";Tstart="1274";shortTE="F";uid="703bf93d-1c44-4676-8268-dcf6d2c7b2a2"
CM019752.1	RepeatMasker	Unknown	37989775	37990119	2817	+	.	ID="RND-1_FAMILY-614";Tend="1234";Tstart="886";shortTE="F";uid="c7ec8d37-07dd-4d03-9d0f-9eec36b3a726"
CM019752.1	RepeatMasker	DNA/hAT-Blackjack	8519509	8519856	2470	+	.	ID="RND-6_FAMILY-4282";Tend="1217";Tstart="864";shortTE="F";uid="a0e0bb95-c563-4a69-ab52-aadf20bc740b"
CM019752.1	RepeatMasker	DNA/hAT-Tip100	17336128	17336382	1631	+	.	ID="RND-1_FAMILY-329";Tend="1164";Tstart="921";shortTE="F";uid="59ba31a1-225c-4ed2-a184-63eeea06b6fd"
CM019752.1	RepeatMasker	Unknown	51884470	51884633	510	+	.	ID="RND-6_FAMILY-1762";Tend="1541";Tstart="1367";shortTE="F";uid="33d78ca4-4a42-45f6-9209-314cd6d35c23"
CM019752.1	RepeatMasker	Unknown	25919196	25919359	1242	+	.	ID="RND-6_FAMILY-2860";Tend="1122";Tstart="959";shortTE="F";uid="6c444649-9f73-4ca7-baba-a6dabc57ae0f"
CM019752.1	RepeatMasker	Unknown	2698561	2698819	1736	+	.	ID="RND-6_FAMILY-2860";Tend="1215";Tstart="957";shortTE="F";uid="da35a685-86d3-4543-a800-756197c1326f"
CM019752.1	RepeatMasker	Unknown	28104021	28104898	1806	+	.	ID="RND-5_FAMILY-4216";Tend="1803";Tstart="922";shortTE="F";uid="2abe164c-83be-4b21-892c-16490f108266"
CM019752.1	RepeatMasker	Unknown	2076376	2076683	1026	+	.	ID="RND-1_FAMILY-232";Tend="1244";Tstart="981";shortTE="F";uid="58817f0c-9123-4cff-a8ff-870a91e5e809"
CM019752.1	RepeatMasker	Unknown	4247662	4248157	1288	+	.	ID="RND-6_FAMILY-2127";Tend="2485";Tstart="1983";shortTE="F";uid="00f51948-5fce-4ac1-a6a4-cb7f7b2f95d9"
CM019752.1	RepeatMasker	Unknown	12280994	12281240	1728	+	.	ID="RND-5_FAMILY-6510";Tend="1170";Tstart="922";shortTE="F";uid="28f71b6a-7326-4b1f-a869-c5f497a474e8"
CM019752.1	RepeatMasker	Unknown	10505427	10505988	2079	+	.	ID="RND-4_FAMILY-553";Tend="1161";Tstart="598";shortTE="F";uid="dab8c4e0-0ab2-4802-8fc7-fc59e4c9fbbe"
CM019752.1	RepeatMasker	DNA/Academ-1	11320563	11320673	642	+	.	ID="RND-1_FAMILY-224";Tend="5600";Tstart="5491";shortTE="F";uid="a8f3c171-3269-4872-b7a5-f0ec87b3745e"
CM019752.1	RepeatMasker	Unknown	3993549	3993675	663	+	.	ID="RND-4_FAMILY-688";Tend="3498";Tstart="3377";shortTE="F";uid="cbf827aa-a97f-411b-bc3c-1606764d7ae7"
CM019752.1	RepeatMasker	Unknown	30422612	30423090	902	+	.	ID="RND-4_FAMILY-494";Tend="2016";Tstart="1540";shortTE="F";uid="fa353d5a-8b49-47b6-9114-a9f2ee389c1d"
CM019752.1	RepeatMasker	Unknown	41647728	41648135	2784	+	.	ID="RND-4_FAMILY-1606";Tend="1663";Tstart="1252";shortTE="F";uid="1c840fc2-a47a-4f38-bc22-c442377c9bc0"
CM019752.1	RepeatMasker	DNA?/hAT?	44812955	44813138	973	+	.	ID="RND-6_FAMILY-2615";Tend="1285";Tstart="1048";shortTE="F";uid="e8a3a160-e487-49de-8b60-ab517ae63825"
CM019752.1	RepeatMasker	LINE/I	40186060	40186236	631	+	.	ID="RND-6_FAMILY-6915";Tend="1837";Tstart="1660";shortTE="F";uid="e0a0d081-b064-466c-90dc-9838c5b474fe"
CM019752.1	RepeatMasker	Unknown	23238575	23238724	966	+	.	ID="RND-6_FAMILY-1762";Tend="1944";Tstart="1793";shortTE="F";uid="8d1a66e0-db22-40ec-ab27-964ac955566b"
CM019752.1	RepeatMasker	DNA/hAT?	2534893	2535096	1602	+	.	ID="RND-1_FAMILY-465";Tend="1110";Tstart="893";shortTE="F";uid="c7d4015b-515d-409c-b1e9-026aa5f385fc"
CM019752.1	RepeatMasker	LINE/I	39918736	39919155	3542	+	.	ID="RND-6_FAMILY-330";Tend="1219";Tstart="797";shortTE="F";uid="b0eb6964-de02-4b2c-a9f0-a2b50723f822"
CM019752.1	RepeatMasker	Unknown	48485275	48485801	4105	+	.	ID="RND-1_FAMILY-257";Tend="1499";Tstart="975";shortTE="F";uid="149d3c92-ea87-47b1-9c8f-56965092a629"
CM019752.1	RepeatMasker	Unknown	16261438	16261576	490	+	.	ID="RND-1_FAMILY-120";Tend="1262";Tstart="1124";shortTE="F";uid="b0a14972-76cd-4d32-8638-849cb3203d67"
CM019752.1	RepeatMasker	Unknown	36659620	36659976	2490	+	.	ID="RND-1_FAMILY-118";Tend="1302";Tstart="930";shortTE="F";uid="46e0caa1-bc61-437f-804e-f84969f3984a"
CM019752.1	RepeatMasker	Unknown	42634529	42635357	5545	+	.	ID="RND-1_FAMILY-106";TEgroup="ctg_1%7CRND-1_FAMILY-106%7C3";Tend="1601";Tstart="932";shortTE="F";uid="f109889e-6997-4286-98de-cb0c56414e73"
CM019752.1	RepeatMasker	Unknown	8575061	8575518	1962	+	.	ID="RND-6_FAMILY-4151";Tend="1434";Tstart="941";shortTE="F";uid="b74b7f78-6892-4104-bfd5-a1f6c4f552fe"
CM019752.1	RepeatMasker	Unknown	11636300	11636557	2177	+	.	ID="RND-1_FAMILY-178";Tend="1237";Tstart="979";shortTE="F";uid="8838bb15-f943-4768-8b38-4ff89fbbe86a"
CM019752.1	RepeatMasker	LINE/I	34939227	34939458	1486	+	.	ID="RND-1_FAMILY-100";Tend="1447";Tstart="1197";shortTE="F";uid="01ab6b17-8a87-417e-929c-634d162015d8"
CM019752.1	RepeatMasker	Unknown	5840314	5841710	6740	+	.	ID="RND-1_FAMILY-176";Tend="2809";Tstart="1418";shortTE="F";uid="fe895913-7dc4-4ce7-837f-37b1c22a62d1"
CM019752.1	RepeatMasker	Unknown	45478191	45478323	3713	+	.	ID="RND-6_FAMILY-1659";Tend="2116";Tstart="826";shortTE="F";uid="c36d12dd-6bfd-4017-91bb-6045cc96551a"
CM019752.1	RepeatMasker	Unknown	40589908	40590022	596	+	.	ID="RND-5_FAMILY-41";Tend="1279";Tstart="1163";shortTE="F";uid="34ad01cd-d21b-4cf7-889b-00fe496c1af9"
CM019752.1	RepeatMasker	Unknown	38217918	38218196	781	+	.	ID="RND-5_FAMILY-212";Tend="2165";Tstart="1894";shortTE="F";uid="17eebb21-13e4-4308-86ce-18556cc25ff2"
CM019752.1	RepeatMasker	Unknown	36617390	36617567	1045	+	.	ID="RND-4_FAMILY-1108";Tend="1085";Tstart="906";shortTE="F";uid="9c20b7a6-8ad8-46a6-bded-9c0d5e82ab63"
CM019752.1	RepeatMasker	DNA/hAT-hATm	31698907	31699054	510	+	.	ID="RND-6_FAMILY-3451";Tend="932";Tstart="796";shortTE="F";uid="927002a2-06d2-4b4e-b7ad-71ad605d7117"
CM019752.1	RepeatMasker	Unknown	26797775	26798099	928	+	.	ID="RND-6_FAMILY-1762";Tend="1573";Tstart="1329";shortTE="F";uid="44a48634-7e8a-44b9-9216-59f53412981e"
CM019752.1	RepeatMasker	Unknown	747050	747952	3096	+	.	ID="RND-5_FAMILY-4128";Tend="1756";Tstart="802";shortTE="F";uid="39638870-fc81-4b2c-98db-94853efe4565"
CM019752.1	RepeatMasker	Unknown	14968659	14968815	705	+	.	ID="RND-5_FAMILY-7137";Tend="854";Tstart="690";shortTE="F";uid="863a5476-8a95-4da6-b9fd-6941de761611"
CM019752.1	RepeatMasker	Unknown	43088951	43089151	404	+	.	ID="RND-6_FAMILY-8517";Tend="1921";Tstart="1728";shortTE="F";uid="1c7b3b19-dcef-4f78-b7a1-52318104897b"
CM019752.1	RepeatMasker	DNA/PiggyBac	54742398	54742629	533	+	.	ID="RND-6_FAMILY-1962";Tend="1880";Tstart="1675";shortTE="F";uid="6730d115-bebd-4772-9ed1-777d4c7d87b4"
CM019752.1	RepeatMasker	Unknown	48794289	48794700	3092	+	.	ID="RND-4_FAMILY-1606";Tend="1694";Tstart="1288";shortTE="F";uid="72efd102-6cca-4ccc-8052-ce54eeb1d791"
CM019752.1	RepeatMasker	Unknown	23842665	23842905	576	+	.	ID="RND-5_FAMILY-7137";Tend="1523";Tstart="1287";shortTE="F";uid="3255f32e-f556-4600-a5f6-4a8bb4bb3eeb"
CM019752.1	RepeatMasker	Unknown	23315535	23315710	602	+	.	ID="RND-6_FAMILY-3069";Tend="1276";Tstart="1093";shortTE="F";uid="44b59da0-f114-4ae8-854e-ca68b220e7ff"
CM019752.1	RepeatMasker	Unknown	16793951	16794268	756	+	.	ID="RND-6_FAMILY-1762";Tend="1681";Tstart="1301";shortTE="F";uid="dbbbcf5d-7fdf-45a0-a163-d04bd016986b"
CM019752.1	RepeatMasker	DNA/Sola-3	3019602	3019745	425	+	.	ID="RND-1_FAMILY-714";Tend="3022";Tstart="2866";shortTE="F";uid="84e5cc5b-aa28-4cd7-a8ca-a65fbd3f7df9"
CM019752.1	RepeatMasker	DNA?/hAT?	54309321	54309556	525	+	.	ID="RND-6_FAMILY-2615";Tend="1455";Tstart="1218";shortTE="F";uid="2220f460-4bc0-4921-aa7e-e0bb4c3ebef5"
CM019752.1	RepeatMasker	Unknown	37996806	37996925	468	+	.	ID="RND-6_FAMILY-966";Tend="1117";Tstart="990";shortTE="F";uid="499332d3-17c1-453f-b254-e1327ee25946"
CM019752.1	RepeatMasker	LINE/Penelope	46881477	46881662	649	+	.	ID="RND-6_FAMILY-12933";TEgroup="ctg_1%7CRND-6_FAMILY-12933%7C3";Tend="939";Tstart="805";shortTE="F";uid="d1cee697-3fdc-4b2a-8834-b8e522d5fa95"
CM019752.1	RepeatMasker	Unknown	47519128	47519738	975	+	.	ID="RND-1_FAMILY-55";Tend="1581";Tstart="987";shortTE="F";uid="d6e4f826-b501-4130-a702-b459685198d4"
CM019752.1	RepeatMasker	Unknown	54911998	54912902	4260	+	.	ID="RND-6_FAMILY-306";Tend="2029";Tstart="1065";shortTE="F";uid="667c4c70-4843-40c5-93e3-7ce96e9b3b3b"
CM019752.1	RepeatMasker	Unknown	25166750	25167215	2428	+	.	ID="RND-6_FAMILY-4264";Tend="1231";Tstart="755";shortTE="F";uid="e2081a32-d994-4b36-bea1-b506545323ab"
CM019752.1	RepeatMasker	LINE/I	5743833	5744247	3370	+	.	ID="RND-6_FAMILY-681";Tend="1648";Tstart="1235";shortTE="F";uid="98c52699-3173-46b7-b365-f681edf3ed7a"
CM019752.1	RepeatMasker	DNA/hAT-Tip100	13050858	13051087	1188	+	.	ID="RND-6_FAMILY-315";Tend="1676";Tstart="1450";shortTE="F";uid="95a3f1ea-ffce-47db-9414-1fb5499db18f"
CM019752.1	RepeatMasker	Unknown	37493637	37493757	494	+	.	ID="RND-6_FAMILY-1659";Tend="1150";Tstart="1033";shortTE="F";uid="0d81d62a-b795-4477-a587-4749555ba0e7"
CM019752.1	RepeatMasker	DNA/Academ-1	18334743	18335711	8112	+	.	ID="RND-1_FAMILY-435";Tend="4395";Tstart="3428";shortTE="F";uid="7b196331-6bbb-43c2-8c6c-3c409221249c"
CM019752.1	RepeatMasker	Unknown	47632579	47633052	4054	+	.	ID="RND-1_FAMILY-453";Tend="1397";Tstart="925";shortTE="F";uid="841db7c2-a3a7-4148-8f55-90f8bf5c6d91"
CM019752.1	RepeatMasker	Unknown	32314315	32314826	2903	+	.	ID="RND-6_FAMILY-2514";Tend="1433";Tstart="955";shortTE="F";uid="f8974468-4d6c-415a-b6d4-9a3da09ac4ef"
CM019752.1	RepeatMasker	Unknown	10843751	10844378	2575	+	.	ID="RND-6_FAMILY-9251";Tend="1908";Tstart="1285";shortTE="F";uid="35a55dcd-e519-4efb-be55-4e2995021dad"
CM019752.1	RepeatMasker	Unknown	29691831	29692124	1681	+	.	ID="RND-1_FAMILY-226";Tend="1182";Tstart="887";shortTE="F";uid="fb832056-64da-405a-92f4-71a941d611f6"
CM019752.1	RepeatMasker	RC/Helitron	4868020	4868582	706	+	.	ID="RND-1_FAMILY-172";Tend="3509";Tstart="2955";shortTE="F";uid="228e0e44-dc28-4ba1-8745-51799636c6f7"
CM019752.1	RepeatMasker	LINE/I	10770871	10771045	502	+	.	ID="RND-1_FAMILY-522";Tend="413";Tstart="230";shortTE="F";uid="f4b9e634-52df-4a45-9acb-6e9cb4bec5fc"
CM019752.1	RepeatMasker	Unknown	37954713	37954888	876	+	.	ID="RND-6_FAMILY-1762";Tend="1518";Tstart="1336";shortTE="F";uid="c1cfa9ef-62b3-48fc-85d8-b759019fead4"
CM019752.1	RepeatMasker	Unknown	36207194	36207489	1653	+	.	ID="RND-1_FAMILY-307";Tend="1245";Tstart="970";shortTE="F";uid="cffb7f87-4012-4b8a-9209-91f0bfb8d6a0"
CM019752.1	RepeatMasker	DNA/CMC-EnSpm	6421574	6421971	2570	+	.	ID="RND-5_FAMILY-3604";Tend="1274";Tstart="871";shortTE="F";uid="3d60f0cf-e814-4519-941b-daf3a24c7f34"
CM019752.1	RepeatMasker	Unknown	49559405	49559686	1457	+	.	ID="RND-1_FAMILY-274";Tend="1242";Tstart="964";shortTE="F";uid="a4ab1638-d6c7-48c3-a069-e6ee4e8ea75d"
CM019752.1	RepeatMasker	DNA/Sola-2	51640773	51640923	642	+	.	ID="RND-4_FAMILY-890";Tend="1556";Tstart="1411";shortTE="F";uid="2e72f63a-272a-4d57-a451-d241b2c55036"
CM019752.1	RepeatMasker	DNA/Sola-2	40203436	40203679	730	+	.	ID="RND-4_FAMILY-890";Tend="1658";Tstart="1407";shortTE="F";uid="525f583f-3294-4c16-8ee8-8fc34bc3e5cf"
CM019752.1	RepeatMasker	DNA/Academ-1	16784297	16784447	442	+	.	ID="RND-6_FAMILY-8612";Tend="1780";Tstart="1645";shortTE="F";uid="aa8260dd-8780-46b1-babc-4b9fb95bc9b2"
CM019752.1	RepeatMasker	Unknown	43115405	43116594	6476	+	.	ID="RND-5_FAMILY-7904";Tend="1954";Tstart="771";shortTE="F";uid="51cffe01-0d5d-4179-8147-66e5b3008ef8"
CM019752.1	RepeatMasker	Unknown	22100300	22100625	2770	+	.	ID="RND-1_FAMILY-195";Tend="1215";Tstart="890";shortTE="F";uid="f19479c1-6d3c-475a-8d7a-fbfe4005ef05"
CM019752.1	RepeatMasker	DNA/hAT-Ac	43939400	43941064	8272	+	.	ID="RND-1_FAMILY-104";Tend="2633";Tstart="949";shortTE="F";uid="9bd22f6a-cf2a-406e-a26b-53fce86f7dca"
CM019752.1	RepeatMasker	Unknown	11287437	11287748	4724	+	.	ID="RND-6_FAMILY-3141";Tend="1744";Tstart="893";shortTE="F";uid="56d8d720-7dd9-47be-ade3-f285c5c83368"
CM019752.1	RepeatMasker	DNA/hAT-Tip100	48303545	48303759	988	+	.	ID="RND-1_FAMILY-486";Tend="1505";Tstart="1248";shortTE="F";uid="2b1afbf1-28cc-43d9-82ff-33d06ec7c901"
CM019752.1	RepeatMasker	DNA?/hAT?	34348260	34348375	532	+	.	ID="RND-6_FAMILY-1805";Tend="387";Tstart="272";shortTE="F";uid="7f0ca673-10ec-419d-bce9-8344a1c52185"
CM019752.1	RepeatMasker	Unknown	40745325	40745573	1975	+	.	ID="RND-6_FAMILY-943";Tend="1158";Tstart="911";shortTE="F";uid="aa1dfdef-da4c-4bfc-be12-e330d0553761"
CM019752.1	RepeatMasker	Unknown	28121241	28121341	464	+	.	ID="RND-1_FAMILY-326";Tend="1782";Tstart="1673";shortTE="F";uid="8ea47d6e-3d53-48cf-a56f-a6d20e77b06b"
CM019752.1	RepeatMasker	Unknown	25303500	25304158	5560	+	.	ID="RND-1_FAMILY-106";Tend="1590";Tstart="932";shortTE="F";uid="be601cc8-7373-4d93-bcc2-21fc07ae81d0"
CM019752.1	RepeatMasker	Unknown	35058617	35059627	6243	+	.	ID="RND-1_FAMILY-179";Tend="1950";Tstart="939";shortTE="F";uid="9a5638b2-650a-48e3-9c24-f96b449602eb"
CM019752.1	RepeatMasker	Unknown	18410839	18411272	994	+	.	ID="RND-6_FAMILY-2655";Tend="2250";Tstart="1795";shortTE="F";uid="f15b0e4e-bac3-427a-acb7-61ac7d664c52"
CM019752.1	RepeatMasker	DNA/Sola-1	39028164	39028542	2390	+	.	ID="RND-1_FAMILY-578";Tend="1488";Tstart="1124";shortTE="F";uid="473cfc0f-fba5-42e7-ba83-11e1659397f1"
CM019752.1	RepeatMasker	Unknown	9320057	9320725	4633	+	.	ID="RND-6_FAMILY-10726";Tend="1625";Tstart="962";shortTE="F";uid="0d637d44-fa43-4da5-be2d-e1eb7b8ee5c2"
CM019752.1	RepeatMasker	Unknown	12822502	12822665	1009	+	.	ID="RND-6_FAMILY-978";Tend="1099";Tstart="933";shortTE="F";uid="e1877187-5978-48e8-8d31-289af5972734"
CM019752.1	RepeatMasker	Unknown	2485265	2486206	7276	+	.	ID="RND-5_FAMILY-1971";Tend="1665";Tstart="731";shortTE="F";uid="5be66579-7f97-46c8-b2c5-d1b2a0edba92"
CM019752.1	RepeatMasker	Unknown	33528258	33529122	4474	+	.	ID="RND-6_FAMILY-10027";Tend="1748";Tstart="898";shortTE="F";uid="81d8bbf0-4ad2-46b8-adc6-942c29bd45e5"
CM019752.1	RepeatMasker	Unknown	24138930	24139987	2666	+	.	ID="RND-5_FAMILY-1652";Tend="1917";Tstart="804";shortTE="F";uid="f029628e-4185-46df-9ffe-b4837249482a"
CM019752.1	RepeatMasker	LINE/I	42082060	42082647	4668	+	.	ID="RND-6_FAMILY-681";Tend="1648";Tstart="1005";shortTE="F";uid="c47ea9f3-2818-4abf-afe9-f157081b9cab"
CM019752.1	RepeatMasker	Unknown	36593188	36593650	2329	+	.	ID="RND-5_FAMILY-841";Tend="1457";Tstart="948";shortTE="F";uid="f5cd8a69-bbdd-49cf-b892-a6f6b518947e"
CM019752.1	RepeatMasker	Unknown	48921806	48922190	873	+	.	ID="RND-1_FAMILY-55";Tend="1222";Tstart="822";shortTE="F";uid="9e8148ee-87fd-494f-9bcd-8aa3ed568bf9"
CM019752.1	RepeatMasker	LINE/Penelope	41802536	41802891	448	+	.	ID="RND-1_FAMILY-611";TEgroup="ctg_1%7CRND-1_FAMILY-611%7C4";Tend="1018";Tstart="882";shortTE="F";uid="c19b8a82-ffef-4e32-8307-745d527160e4"
CM019752.1	RepeatMasker	DNA?/hAT?	8765355	8765544	1430	+	.	ID="RND-6_FAMILY-1805";Tend="5280";Tstart="5089";shortTE="F";uid="a8a766ff-345c-45ce-95d4-443d32e06d4f"
CM019752.1	RepeatMasker	Unknown	19084098	19084624	955	+	.	ID="RND-6_FAMILY-978";TEgroup="ctg_1%7CRND-6_FAMILY-978%7C2";Tend="1358";Tstart="657";shortTE="F";uid="15715820-bd64-4fc9-a2e6-6de28505eb45"
CM019752.1	RepeatMasker	Unknown	24556466	24556713	2155	+	.	ID="RND-6_FAMILY-3488";Tend="924";Tstart="678";shortTE="F";uid="e8c03ee2-8340-4436-ad61-89bd4eac9746"
CM019752.1	RepeatMasker	Unknown	32701519	32702789	8241	+	.	ID="RND-5_FAMILY-1652";Tend="2346";Tstart="1074";shortTE="F";uid="a0f136a3-bb08-417e-af70-b038f79d6cee"
CM019752.1	RepeatMasker	Unknown	54850157	54850635	3966	+	.	ID="RND-1_FAMILY-246";Tend="1371";Tstart="884";shortTE="F";uid="a18c0ee5-d290-4faf-ad2b-c338d6a19f36"
CM019752.1	RepeatMasker	Unknown	12871291	12871763	3772	+	.	ID="RND-6_FAMILY-12073";Tend="1501";Tstart="1033";shortTE="F";uid="1c76540b-df57-4404-a4eb-ba89556d2516"
CM019752.1	RepeatMasker	Unknown	3339339	3339566	559	+	.	ID="RND-4_FAMILY-1108";Tend="1090";Tstart="907";shortTE="F";uid="df3a4c65-c68c-4b10-9884-fdc933a6faab"
CM019752.1	RepeatMasker	LINE/I	10109628	10109780	1231	+	.	ID="RND-6_FAMILY-3267";Tend="1068";Tstart="916";shortTE="F";uid="ddce32ca-2772-4dd1-a965-8990cb4ee727"
CM019752.1	RepeatMasker	Unknown	38709750	38709885	450	+	.	ID="RND-6_FAMILY-817";Tend="811";Tstart="676";shortTE="F";uid="e30bdf90-9501-43de-b8d2-06b6c6aaf75f"
CM019752.1	RepeatMasker	Unknown	23353504	23354170	2707	+	.	ID="RND-6_FAMILY-3049";Tend="1897";Tstart="1198";shortTE="F";uid="aa5a4749-bd29-4e53-b9f0-ae663ba7af74"
CM019752.1	RepeatMasker	Unknown	16993619	16993852	429	+	.	ID="RND-4_FAMILY-553";Tend="1390";Tstart="1159";shortTE="F";uid="c3f80952-1598-42b7-93ef-0952b1713f82"
CM019752.1	RepeatMasker	Unknown	26978319	26978535	621	+	.	ID="RND-1_FAMILY-125";Tend="973";Tstart="767";shortTE="F";uid="503bf8ca-34de-4298-8863-46738ded4b0c"
CM019752.1	RepeatMasker	Unknown	55841313	55842098	5962	+	.	ID="RND-5_FAMILY-144";Tend="1615";Tstart="846";shortTE="F";uid="a535cacf-35ca-4888-aa06-93f235cb6526"
CM019752.1	RepeatMasker	Unknown	29930819	29931199	405	+	.	ID="RND-1_FAMILY-52";TEgroup="ctg_1%7CRND-1_FAMILY-52%7C32";Tend="1798";Tstart="1384";shortTE="T";uid="eb709e0f-1deb-4017-93bb-331c9e4dab79"
CM019752.1	RepeatMasker	Unknown	11726673	11727011	731	+	.	ID="RND-1_FAMILY-69";Tend="1697";Tstart="1342";shortTE="F";uid="76ab4762-3d90-4bf9-a815-9ba6d74063cd"
CM019752.1	RepeatMasker	DNA?/hAT?	55905213	55905582	1395	+	.	ID="RND-6_FAMILY-2615";Tend="677";Tstart="311";shortTE="F";uid="ec6fec8d-8104-4411-a7e4-764332062608"
CM019752.1	RepeatMasker	Unknown	827874	828206	2298	+	.	ID="RND-1_FAMILY-111";Tend="1427";Tstart="1095";shortTE="F";uid="ca08957b-5ca9-4ec7-9293-f8c8ef5b5b96"
CM019752.1	RepeatMasker	Unknown	22488177	22488377	1717	+	.	ID="RND-5_FAMILY-3041";Tend="1146";Tstart="946";shortTE="F";uid="b768fa2c-06b3-4416-b5e9-cec247990546"
CM019752.1	RepeatMasker	Unknown	53577908	53578207	2378	+	.	ID="RND-1_FAMILY-568";Tend="1279";Tstart="981";shortTE="F";uid="284575e2-0e9d-481e-bc9f-77ca1798e19c"
CM019752.1	RepeatMasker	DNA/Academ-1	7899991	7900192	813	+	.	ID="RND-1_FAMILY-435";Tend="3209";Tstart="2989";shortTE="F";uid="f7f3e501-799d-4ecf-9a2f-a79b077ca8c8"
CM019752.1	RepeatMasker	Unknown	21951897	21952134	1929	+	.	ID="RND-1_FAMILY-216";Tend="1192";Tstart="957";shortTE="F";uid="217681c7-2fc5-4a73-b47e-318833933307"
CM019752.1	RepeatMasker	Unknown	3153102	3153268	494	+	.	ID="RND-1_FAMILY-55";Tend="986";Tstart="797";shortTE="F";uid="ce711855-19af-41f0-8103-635f73395c98"
CM019752.1	RepeatMasker	Unknown	15996248	15996376	1022	+	.	ID="RND-6_FAMILY-13444";Tend="1319";Tstart="1196";shortTE="F";uid="8656f69c-04c7-41eb-9f96-5826084e9d9d"
CM019752.1	RepeatMasker	Unknown	868212	868501	1188	+	.	ID="RND-5_FAMILY-4777";Tend="605";Tstart="323";shortTE="F";uid="51b316d6-ee83-4e9c-8dc5-a226bf66c229"
CM019752.1	RepeatMasker	Unknown	1249806	1250095	2501	+	.	ID="RND-1_FAMILY-462";Tend="1285";Tstart="994";shortTE="F";uid="a0365383-79df-4e66-8743-5b2730812de4"
CM019752.1	RepeatMasker	Unknown	1525578	1525744	735	+	.	ID="RND-1_FAMILY-259";Tend="1142";Tstart="974";shortTE="F";uid="cb30a8b9-7434-4cba-b061-c1ae800a69c8"
CM019752.1	RepeatMasker	Unknown	48506292	48506704	2165	+	.	ID="RND-1_FAMILY-592";Tend="2184";Tstart="1726";shortTE="F";uid="e853d305-e048-4f87-b4c6-9459061cead4"
CM019752.1	RepeatMasker	Unknown	29295594	29296070	3356	+	.	ID="RND-5_FAMILY-2531";Tend="1429";Tstart="939";shortTE="F";uid="d2fe6625-b62e-46a6-a876-6b266c25e6f8"
CM019752.1	RepeatMasker	Unknown	37056179	37056625	3728	+	.	ID="RND-1_FAMILY-634";Tend="1389";Tstart="952";shortTE="F";uid="14260626-fa5c-4cd4-949d-ef5c2483af17"
CM019752.1	RepeatMasker	Unknown	22982024	22982219	413	+	.	ID="RND-6_FAMILY-1762";Tend="1447";Tstart="1230";shortTE="F";uid="7cc7c5fe-824a-4ce1-96a1-f17ddcd22f2c"
CM019752.1	RepeatMasker	RC/Helitron	53466686	53466876	1322	+	.	ID="RND-1_FAMILY-155";Tend="950";Tstart="757";shortTE="F";uid="570044fd-df74-48a3-b3d9-777b15fd14e9"
CM019752.1	RepeatMasker	Unknown	36722890	36723189	1550	+	.	ID="RND-6_FAMILY-10724";Tend="1198";Tstart="899";shortTE="F";uid="657a861f-e282-43b4-9cdf-9b607c5a154c"
CM019752.1	RepeatMasker	Unknown	28927086	28927470	452	+	.	ID="RND-6_FAMILY-3406";TEgroup="ctg_1%7CRND-6_FAMILY-3406%7C1";Tend="1515";Tstart="984";shortTE="T";uid="0e3f1c39-f99d-48d3-adfb-c2a0be1fc633"
CM019752.1	RepeatMasker	Unknown	4847517	4847663	483	+	.	ID="RND-6_FAMILY-1762";Tend="1469";Tstart="1324";shortTE="F";uid="9f6ee466-1913-4670-9c87-71c580470df6"
CM019752.1	RepeatMasker	Unknown	5649023	5649638	2952	+	.	ID="RND-5_FAMILY-6640";Tend="1298";Tstart="714";shortTE="F";uid="a1aa2425-2141-42c2-b221-5cb1023842b0"
CM019752.1	RepeatMasker	DNA/Academ-1	3255185	3255831	3594	+	.	ID="RND-6_FAMILY-8612";Tend="2556";Tstart="1884";shortTE="F";uid="7c7abd78-9ca5-49f8-874d-bf7369fd35e0"
CM019752.1	RepeatMasker	Unknown	51649405	51649803	1128	+	.	ID="RND-5_FAMILY-1294";TEgroup="ctg_1%7CRND-5_FAMILY-1294%7C26";Tend="1063";Tstart="552";shortTE="F";uid="1f22b59a-e7c5-4fa7-a59e-0dc541bb6dea"
CM019752.1	RepeatMasker	Unknown	10855969	10856225	2197	+	.	ID="RND-1_FAMILY-331";Tend="1188";Tstart="932";shortTE="F";uid="f0cb272a-be9c-47bf-8ead-6d39ce4ba20e"
CM019752.1	RepeatMasker	Unknown	50853820	50853988	1224	+	.	ID="RND-5_FAMILY-1260";Tend="1237";Tstart="1071";shortTE="F";uid="3d4dbc79-1e8d-47eb-b9e6-ea33772a7ca7"
CM019752.1	RepeatMasker	Unknown	49709954	49710459	896	+	.	ID="RND-6_FAMILY-10007";TEgroup="ctg_1%7CRND-6_FAMILY-10007%7C4";Tend="1343";Tstart="620";shortTE="F";uid="e6e8f2f1-4813-4da5-9cf2-8b8f06ef7ca4"
CM019752.1	RepeatMasker	Unknown	12743026	12743185	579	+	.	ID="RND-5_FAMILY-1912";Tend="559";Tstart="408";shortTE="F";uid="cfa78a59-3159-42d4-947e-6025c492f2fd"
CM019752.1	RepeatMasker	Unknown	53860760	53861097	2909	+	.	ID="RND-5_FAMILY-8089";Tend="1192";Tstart="855";shortTE="F";uid="75d9e638-a62e-4c15-9c9a-2fd27946c948"
CM019752.1	RepeatMasker	Unknown	17958291	17958487	1081	+	.	ID="RND-6_FAMILY-3992";Tend="1441";Tstart="1260";shortTE="F";uid="02d479a3-7f2d-4f7f-97fc-3185937bf7c2"
CM019752.1	RepeatMasker	Unknown	45365998	45366389	3231	+	.	ID="RND-1_FAMILY-425";Tend="1254";Tstart="863";shortTE="F";uid="b612ed88-efb0-4d9a-b1db-79996ef0ff7b"
CM019752.1	RepeatMasker	Unknown	22331163	22331456	822	+	.	ID="RND-1_FAMILY-275";Tend="1034";Tstart="746";shortTE="F";uid="d23f1527-14e2-4425-a359-cf062b66c1bd"
CM019752.1	RepeatMasker	Unknown	21502274	21504528	15742	+	.	ID="RND-1_FAMILY-20";TEgroup="ctg_1%7CRND-1_FAMILY-20%7C3";Tend="3250";Tstart="728";shortTE="F";uid="f66c2311-6ef4-4461-aaca-97250b88bf84"
CM019752.1	RepeatMasker	Unknown	20084910	20085179	1131	+	.	ID="RND-1_FAMILY-52";Tend="1159";Tstart="878";shortTE="F";uid="81d7f489-7b52-46c1-b119-acd6f4aa9de5"
CM019752.1	RepeatMasker	LINE/RTE-RTE	32055482	32057254	2111	+	.	ID="RND-5_FAMILY-1200";Tend="4563";Tstart="2773";shortTE="F";uid="883df84e-3028-45cc-88b8-f92b2c609f03"
CM019752.1	RepeatMasker	LINE/I	28353191	28353743	816	+	.	ID="RND-1_FAMILY-157";Tend="1680";Tstart="1106";shortTE="F";uid="098df262-5358-49e6-a1ee-cca580df5b08"
CM019752.1	RepeatMasker	Unknown	18079848	18080000	587	+	.	ID="RND-1_FAMILY-425";Tend="858";Tstart="708";shortTE="F";uid="d5c57202-0feb-41c4-8895-ae2a178dca67"
CM019752.1	RepeatMasker	LINE/I	24397140	24397289	628	+	.	ID="RND-6_FAMILY-3765";Tend="1112";Tstart="936";shortTE="F";uid="6d81f1fc-f0bf-4ec4-8f26-f7edd039a3a1"
CM019752.1	RepeatMasker	Unknown	51368560	51369791	6470	+	.	ID="RND-5_FAMILY-26";Tend="2088";Tstart="800";shortTE="F";uid="ab8ee088-9637-4fb0-af56-2fecc4e6a8ac"
CM019752.1	RepeatMasker	Unknown	20141449	20141675	1133	+	.	ID="RND-1_FAMILY-192";Tend="1212";Tstart="961";shortTE="F";uid="ad6172b4-49be-4cf4-a21c-29722c18321b"
CM019752.1	RepeatMasker	Unknown	20632389	20632723	1469	+	.	ID="RND-5_FAMILY-36";Tend="1293";Tstart="899";shortTE="F";uid="17094027-e05d-4902-be4b-2fe169aa5c4c"
CM019752.1	RepeatMasker	DNA/CMC-EnSpm	49994937	49996079	9355	+	.	ID="RND-1_FAMILY-191";Tend="1999";Tstart="871";shortTE="F";uid="34feb706-2394-40c9-a0b3-986aba2cf724"
CM019752.1	RepeatMasker	Unknown	6323349	6323543	1263	+	.	ID="RND-5_FAMILY-2531";Tend="1130";Tstart="938";shortTE="F";uid="5ca38e3a-d3aa-4308-a3be-968d6e44523e"
CM019752.1	RepeatMasker	LINE/I	38232871	38233187	553	+	.	ID="RND-1_FAMILY-397";TEgroup="ctg_1%7CRND-1_FAMILY-397%7C2";Tend="2810";Tstart="2499";shortTE="F";uid="ca198a10-a113-4d28-b29f-f8fcaff39b7f"
CM019752.1	RepeatMasker	Unknown	8714624	8715063	1225	+	.	ID="RND-5_FAMILY-4807";Tend="1624";Tstart="1184";shortTE="F";uid="bfc19bd5-673a-4332-a432-3311824cc32e"
CM019752.1	RepeatMasker	DNA/hAT-Tip100	37878608	37878856	1907	+	.	ID="RND-1_FAMILY-329";Tend="1165";Tstart="920";shortTE="F";uid="88c52198-0738-495b-9383-7fe4c97addd7"
CM019752.1	RepeatMasker	LINE/R1	9142858	9143624	802	+	.	ID="RND-5_FAMILY-134";Tend="2952";Tstart="2182";shortTE="F";uid="101eba7f-5891-447c-9656-21c4860855f7"
CM019752.1	RepeatMasker	Unknown	15709191	15709587	3121	+	.	ID="RND-6_FAMILY-624";Tend="1567";Tstart="1171";shortTE="F";uid="93cc0e02-1469-40f1-a301-270b3bfb4517"
CM019752.1	RepeatMasker	Unknown	30634480	30635871	1356	+	.	ID="RND-6_FAMILY-588";Tend="2314";Tstart="881";shortTE="F";uid="a7d9df5a-b678-4186-be41-6e2f0da560b6"
CM019752.1	RepeatMasker	Unknown	47617412	47618033	2743	+	.	ID="RND-6_FAMILY-5107";Tend="1434";Tstart="832";shortTE="F";uid="618c4446-8f46-4349-9fbd-ceae4980774c"
CM019752.1	RepeatMasker	DNA/hAT-Tip100	41252378	41252522	575	+	.	ID="RND-1_FAMILY-39";Tend="2181";Tstart="2038";shortTE="F";uid="5c95d061-2d69-47a2-960d-7ba0c916b6ba"
CM019752.1	RepeatMasker	Unknown	44290340	44290872	1757	+	.	ID="RND-6_FAMILY-1659";Tend="1272";Tstart="695";shortTE="F";uid="20013ced-411b-4ece-a1f8-529e684f0542"
CM019752.1	RepeatMasker	Unknown	55583565	55585193	9080	+	.	ID="RND-6_FAMILY-2656";Tend="2575";Tstart="831";shortTE="F";uid="507e4b12-16cf-42fc-8341-0cea9280a477"
CM019752.1	RepeatMasker	Unknown	32829415	32830081	2090	+	.	ID="RND-5_FAMILY-1992";Tend="2550";Tstart="1845";shortTE="F";uid="a77f5db2-5411-4490-930d-b60051c00506"
CM019752.1	RepeatMasker	Unknown	12712682	12712879	769	+	.	ID="RND-6_FAMILY-1762";Tend="956";Tstart="748";shortTE="F";uid="0d76f936-72cc-497e-a7bb-5c1c92c339f2"
CM019752.1	RepeatMasker	Unknown	51884807	51886074	10909	+	.	ID="RND-5_FAMILY-1529";Tend="2100";Tstart="846";shortTE="F";uid="4cfcdb10-ef77-46b4-b443-1707f7981000"
CM019752.1	RepeatMasker	Unknown	41015228	41015430	560	+	.	ID="RND-1_FAMILY-52";Tend="1771";Tstart="1560";shortTE="F";uid="c22bda35-39a6-4969-94ed-3548e434a6a4"
CM019752.1	RepeatMasker	Unknown	35258691	35258841	797	+	.	ID="RND-5_FAMILY-2282";Tend="982";Tstart="832";shortTE="F";uid="e3e5fe1d-e768-4766-9eb3-f7b07b9d669d"
CM019752.1	RepeatMasker	Unknown	42440704	42440995	2552	+	.	ID="RND-1_FAMILY-462";Tend="1285";Tstart="994";shortTE="F";uid="26ba06b2-dec1-469e-82a0-e61d7a45d972"
CM019752.1	RepeatMasker	DNA?/hAT?	3988305	3988682	2465	+	.	ID="RND-6_FAMILY-2615";Tend="1395";Tstart="1028";shortTE="F";uid="c0ac6aa3-d0e2-4e59-9e21-8b279116f7a4"
CM019752.1	RepeatMasker	Unknown	8404718	8405114	3280	+	.	ID="RND-6_FAMILY-4420";Tend="1335";Tstart="942";shortTE="F";uid="a8b2f185-044e-4957-9904-05afe0561372"
CM019752.1	RepeatMasker	Unknown	42863361	42863620	791	+	.	ID="RND-6_FAMILY-5139";TEgroup="ctg_1%7CRND-6_FAMILY-5139%7C3";Tend="1188";Tstart="458";shortTE="F";uid="9e334205-b5cb-48a2-8ff2-3500071f8fc1"
CM019752.1	RepeatMasker	DNA/hAT-Pegasus	8731132	8731973	7100	+	.	ID="RND-6_FAMILY-4895";Tend="1709";Tstart="863";shortTE="F";uid="6bd4f307-861c-4cf0-b8e6-cc5214e19f32"
CM019752.1	RepeatMasker	Unknown	44461037	44461299	1852	+	.	ID="RND-6_FAMILY-953";Tend="1214";Tstart="947";shortTE="F";uid="e47d0319-79d1-4740-b313-f2df217caa2c"
CM019752.1	RepeatMasker	Unknown	11952521	11952630	405	+	.	ID="RND-1_FAMILY-52";Tend="1387";Tstart="1286";shortTE="F";uid="aa879dc0-636f-4d86-9e88-692d557516d7"
CM019752.1	RepeatMasker	Unknown	13051642	13052617	6752	+	.	ID="RND-5_FAMILY-2619";Tend="1846";Tstart="898";shortTE="F";uid="aa0cf128-c80f-4786-bbff-00112445c92f"
CM019752.1	RepeatMasker	Unknown	16935841	16936359	2702	+	.	ID="RND-6_FAMILY-1762";Tend="1797";Tstart="1267";shortTE="F";uid="2f544328-f112-47d7-bd09-f40d34b21c2b"
CM019752.1	RepeatMasker	Unknown	16466900	16467224	2252	+	.	ID="RND-1_FAMILY-103";Tend="1312";Tstart="932";shortTE="F";uid="1219dd41-c520-4d55-841a-8cdae268532f"
CM019752.1	RepeatMasker	Unknown	14879285	14879772	4034	+	.	ID="RND-1_FAMILY-246";Tend="1370";Tstart="883";shortTE="F";uid="5f4354f5-9f79-4629-a98c-d19b678c5859"
CM019752.1	RepeatMasker	Unknown	17153083	17153235	490	+	.	ID="RND-1_FAMILY-120";Tend="1251";Tstart="1101";shortTE="F";uid="2980671b-f9b2-41c1-8135-c7b51aa895c1"
CM019752.1	RepeatMasker	Unknown	32049703	32049821	754	+	.	ID="RND-1_FAMILY-291";Tend="942";Tstart="819";shortTE="F";uid="43b79db8-4201-4f78-9c96-3f88a0876519"
CM019752.1	RepeatMasker	Unknown	19029981	19030370	1560	+	.	ID="RND-6_FAMILY-1659";Tend="1506";Tstart="1120";shortTE="F";uid="cc5507bf-d9b1-4006-bafc-6441075a9638"
CM019752.1	RepeatMasker	Unknown	34418062	34418373	854	+	.	ID="RND-6_FAMILY-3503";Tend="1795";Tstart="1205";shortTE="F";uid="6b9fa17c-1727-461b-8bc0-b03e6dde0b5f"
CM019752.1	RepeatMasker	Unknown	44176542	44176936	998	+	.	ID="RND-5_FAMILY-3180";Tend="1234";Tstart="839";shortTE="F";uid="85f3d81e-0dc1-47e6-bbb6-98caf7bacc3a"
CM019752.1	RepeatMasker	LINE/I	8467557	8467728	1019	+	.	ID="RND-1_FAMILY-433";Tend="1638";Tstart="1467";shortTE="F";uid="92ff07c1-43cd-4bd1-b18c-43760b9fb36a"
CM019752.1	RepeatMasker	Unknown	38213746	38214300	1376	+	.	ID="RND-6_FAMILY-1762";Tend="1828";Tstart="1224";shortTE="F";uid="826067fb-aa18-48a3-b6fa-8ced8d5bfc97"
CM019752.1	RepeatMasker	Unknown	56012438	56012691	1850	+	.	ID="RND-6_FAMILY-978";Tend="1212";Tstart="948";shortTE="F";uid="7f8a9454-cef9-46e2-b453-91f0745b6b7d"
CM019752.1	RepeatMasker	Unknown	17895540	17895684	850	+	.	ID="RND-5_FAMILY-1652";Tend="2396";Tstart="2251";shortTE="F";uid="e90766b0-997d-448d-b60e-d95fc6ed9ae3"
CM019752.1	RepeatMasker	Unknown	23179541	23179705	1123	+	.	ID="RND-4_FAMILY-1108";Tend="1085";Tstart="908";shortTE="F";uid="0d3afc5b-773f-4d48-8a81-61f2b9416bd1"
CM019752.1	RepeatMasker	Unknown	50661780	50663021	9787	+	.	ID="RND-1_FAMILY-474";Tend="2067";Tstart="832";shortTE="F";uid="18aac1c4-d778-4c6f-974f-7e3d156ef727"
CM019752.1	RepeatMasker	Unknown	47160063	47160259	661	+	.	ID="RND-6_FAMILY-292";Tend="1180";Tstart="960";shortTE="F";uid="ed23f7bb-3fa6-4f95-8f45-69a1dd6de7e3"
CM019752.1	RepeatMasker	Unknown	29630575	29630955	2768	+	.	ID="RND-1_FAMILY-568";Tend="1381";Tstart="987";shortTE="F";uid="8df2958d-b13e-4be2-a4b2-50c339c9e1a8"
CM019752.1	RepeatMasker	Unknown	11505144	11505305	464	+	.	ID="RND-5_FAMILY-84";Tend="1558";Tstart="1402";shortTE="F";uid="0180bc0f-88c4-4a79-936d-5b691721fa19"
CM019752.1	RepeatMasker	Unknown	53944259	53945559	11626	+	.	ID="RND-5_FAMILY-212";Tend="2148";Tstart="844";shortTE="F";uid="1b903722-1b70-44cc-b735-e4270704a3c9"
CM019752.1	RepeatMasker	Unknown	27167725	27167977	894	+	.	ID="RND-1_FAMILY-708";Tend="1177";Tstart="907";shortTE="F";uid="253ad4f7-aebc-472d-8a2a-cb3d0bf686b4"
CM019752.1	RepeatMasker	Unknown	40589198	40589358	1145	+	.	ID="RND-5_FAMILY-41";Tend="1169";Tstart="1009";shortTE="F";uid="e3c7792c-4198-40f8-b769-8a465e224468"
CM019752.1	RepeatMasker	Unknown	50808820	50809071	1257	+	.	ID="RND-6_FAMILY-2860";Tend="1216";Tstart="958";shortTE="F";uid="68b48a0f-4a67-453d-86ed-88e9afea06c9"
CM019752.1	RepeatMasker	Unknown	13949879	13950145	1186	+	.	ID="RND-5_FAMILY-7137";Tend="1574";Tstart="1307";shortTE="F";uid="55c68079-867f-451d-9978-c8a7fa910ef3"
CM019752.1	RepeatMasker	Unknown	54013855	54014299	3511	+	.	ID="RND-5_FAMILY-1786";Tend="1427";Tstart="966";shortTE="F";uid="9ac21406-83ae-4709-b928-cd942c99f2a9"
CM019752.1	RepeatMasker	Unknown	3974214	3974317	448	+	.	ID="RND-4_FAMILY-1358";Tend="1155";Tstart="1052";shortTE="F";uid="fed7cf5d-a3c8-43be-ab16-004d9ab1ac01"
CM019752.1	RepeatMasker	Unknown	17640828	17641964	9737	+	.	ID="RND-6_FAMILY-2503";Tend="1727";Tstart="588";shortTE="F";uid="3a25d92b-ef1d-4ce2-b60f-a10a8cd057d3"
CM019752.1	RepeatMasker	Unknown	11851657	11852016	2661	+	.	ID="RND-6_FAMILY-646";Tend="1366";Tstart="971";shortTE="F";uid="75a640b3-097b-4b3e-81e8-a7475f0e885f"
CM019752.1	RepeatMasker	RC/Helitron	28523838	28524049	562	+	.	ID="HELITRON-1_RPR";Tend="215";Tstart="1";shortTE="F";uid="ca9b929c-fff9-4393-8bca-d66432e4c327"
CM019752.1	RepeatMasker	Unknown	53324102	53324581	3671	+	.	ID="RND-5_FAMILY-108";Tend="1379";Tstart="897";shortTE="F";uid="24e73c42-c490-4260-9682-5c1d2962095f"
CM019752.1	RepeatMasker	Unknown	24555769	24556466	5656	+	.	ID="RND-5_FAMILY-1971";Tend="1457";Tstart="741";shortTE="F";uid="7931443d-4b68-453b-a13b-6c072f5de274"
CM019752.1	RepeatMasker	Unknown	38672234	38672580	1722	+	.	ID="RND-6_FAMILY-1659";Tend="1169";Tstart="823";shortTE="F";uid="0934861f-e0a7-484a-a7d9-65746cb261a6"
CM019752.1	RepeatMasker	Unknown	17906979	17907097	468	+	.	ID="RND-6_FAMILY-136";Tend="1207";Tstart="1085";shortTE="F";uid="c275f84e-f295-440b-918c-b3e4804be1f8"
CM019752.1	RepeatMasker	Unknown	28158725	28159196	987	+	.	ID="RND-6_FAMILY-8517";Tend="2248";Tstart="1776";shortTE="F";uid="d6c8b5ec-86a2-40f5-a880-d8d375f049a2"
CM019752.1	RepeatMasker	Unknown	54697068	54697283	1691	+	.	ID="RND-1_FAMILY-307";Tend="1182";Tstart="966";shortTE="F";uid="8211feda-33c2-43ad-9a6e-f4d31c713f50"
CM019752.1	RepeatMasker	Unknown	22555470	22556263	614	+	.	ID="RND-5_FAMILY-3180";Tend="2147";Tstart="1259";shortTE="F";uid="95195166-f979-4a4b-96a7-6eeec570427b"
CM019752.1	RepeatMasker	Unknown	35693792	35693980	948	+	.	ID="RND-4_FAMILY-1108";Tend="1090";Tstart="910";shortTE="F";uid="ec99d208-2e30-45f3-845a-6c6bf0c30db9"
CM019752.1	RepeatMasker	Unknown	37071110	37071308	534	+	.	ID="RND-6_FAMILY-1762";Tend="1433";Tstart="1231";shortTE="F";uid="23ae4de9-1b21-4941-b219-d2457a0edfbb"
CM019752.1	RepeatMasker	Unknown	15490582	15490822	907	+	.	ID="RND-5_FAMILY-1529";Tend="1031";Tstart="764";shortTE="F";uid="c745e5dc-7ad0-435a-8351-4aa06383d8d2"
CM019752.1	RepeatMasker	Unknown	50372011	50372272	2200	+	.	ID="RND-1_FAMILY-194";Tend="1265";Tstart="1004";shortTE="F";uid="6e1c40bd-441d-4539-992a-c325c1869d9c"
CM019752.1	RepeatMasker	Unknown	42644823	42645699	4618	+	.	ID="RND-4_FAMILY-1393";Tend="1840";Tstart="924";shortTE="F";uid="08cda0f6-98de-4b87-98db-8bca63513acb"
CM019752.1	RepeatMasker	LINE/L2	16984855	16985292	3455	+	.	ID="RND-6_FAMILY-1534";Tend="2841";Tstart="2384";shortTE="F";uid="6baa8156-19a6-4b14-b8eb-509b01c048c1"
CM019752.1	RepeatMasker	Unknown	49185593	49185790	798	+	.	ID="RND-6_FAMILY-14908";Tend="1084";Tstart="889";shortTE="F";uid="c172224e-9416-499a-a45e-568a47dbb9f7"
CM019752.1	RepeatMasker	DNA?/hAT?	28826986	28829459	20899	+	.	ID="RND-6_FAMILY-1805";Tend="3669";Tstart="1163";shortTE="F";uid="957b254d-9d55-4d27-8040-8b20e0892349"
CM019752.1	RepeatMasker	Unknown	33457417	33457838	934	+	.	ID="RND-5_FAMILY-26";Tend="1248";Tstart="832";shortTE="F";uid="4d5f18d1-0333-43af-b5b6-8540c6a7e543"
CM019752.1	RepeatMasker	Unknown	53820385	53820914	1623	+	.	ID="RND-5_FAMILY-4128";Tend="1755";Tstart="1203";shortTE="F";uid="89a92e9f-3a20-43cf-80fb-64984e807e17"
CM019752.1	RepeatMasker	Unknown	47398901	47399124	613	+	.	ID="RND-6_FAMILY-1659";Tend="1217";Tstart="1008";shortTE="F";uid="628e5058-3b73-4e07-b381-3cfdfafa5e43"
CM019752.1	RepeatMasker	Unknown	11034093	11034530	2305	+	.	ID="RND-4_FAMILY-494";Tend="1787";Tstart="1351";shortTE="F";uid="52db69e6-0f5c-48f3-a61c-f5456df976f3"
CM019752.1	RepeatMasker	Unknown	12388184	12388401	422	+	.	ID="RND-1_FAMILY-139";Tend="1224";Tstart="1018";shortTE="F";uid="9d6d41a5-5420-4143-b19b-c0dd4d9dad5b"
CM019752.1	RepeatMasker	Unknown	8159531	8161029	8685	+	.	ID="RND-6_FAMILY-588";Tend="2368";Tstart="873";shortTE="F";uid="c80ecc10-7415-4cf1-a8f1-fc72bdfebab7"
CM019752.1	RepeatMasker	LINE/I	11109507	11109620	427	+	.	ID="RND-6_FAMILY-6915";Tend="1839";Tstart="1727";shortTE="F";uid="10dd44a4-4c8d-443e-b26f-38d940e9bc1a"
CM019752.1	RepeatMasker	DNA	421303	421804	776	+	.	ID="rnd-5_family-3137";Tend="1773";Tstart="971";shortTE="F";uid="370f8fc1-d50a-4aa3-824a-df0c5e74772a"
CM019752.1	RepeatMasker	Unknown	13330144	13330380	774	+	.	ID="RND-5_FAMILY-7137";Tend="1659";Tstart="1384";shortTE="F";uid="1793f75c-f2d4-46a1-bd50-f74cabbffbb4"
CM019752.1	RepeatMasker	Unknown	13499888	13501189	11580	+	.	ID="RND-6_FAMILY-2616";Tend="2104";Tstart="802";shortTE="F";uid="07fc06f0-4af3-45f2-9840-884d0d58e9c3"
CM019752.1	RepeatMasker	Unknown	35678045	35678595	1318	+	.	ID="RND-1_FAMILY-52";Tend="1505";Tstart="987";shortTE="F";uid="14578bf5-3762-4b91-a0aa-fbee64339311"
CM019752.1	RepeatMasker	Unknown	7074938	7075143	674	+	.	ID="RND-1_FAMILY-52";Tend="1817";Tstart="1583";shortTE="F";uid="e49c8c0a-f3a4-4461-96b7-34d314d9342c"
CM019752.1	RepeatMasker	Unknown	42406122	42406296	499	+	.	ID="RND-1_FAMILY-52";Tend="1050";Tstart="876";shortTE="F";uid="572bdacb-1668-4d6e-8fb3-d8084448982d"
CM019752.1	RepeatMasker	DNA/Sola-3	55800840	55801037	1216	+	.	ID="RND-1_FAMILY-714";Tend="3223";Tstart="3024";shortTE="F";uid="9321ae61-ffcc-40af-8508-f083b7cbd7b5"
CM019752.1	RepeatMasker	Unknown	10276424	10276651	402	+	.	ID="RND-6_FAMILY-686";Tend="2236";Tstart="1959";shortTE="F";uid="a3dc6cd5-55f7-42f9-a357-69b7ec2cb9f2"
CM019752.1	RepeatMasker	Unknown	54731911	54733125	9581	+	.	ID="RND-6_FAMILY-8799";Tend="1722";Tstart="253";shortTE="F";uid="fee454db-3b58-432e-93d6-63587e420cb0"
CM019752.1	RepeatMasker	Unknown	7957100	7958708	12994	+	.	ID="RND-6_FAMILY-588";Tend="2471";Tstart="840";shortTE="F";uid="66d1527e-26b5-4168-84cb-1b02efa434af"
CM019752.1	RepeatMasker	Unknown	35453737	35454755	5762	+	.	ID="RND-6_FAMILY-306";Tend="2116";Tstart="1097";shortTE="F";uid="e9ddc29d-5f95-4678-bb0e-e764b13b18a9"
CM019752.1	RepeatMasker	Unknown	34695806	34695906	434	+	.	ID="RND-5_FAMILY-32";Tend="2126";Tstart="2032";shortTE="F";uid="7d490d03-3d2e-4d58-8ce2-cb5a06121049"
CM019752.1	RepeatMasker	DNA/hAT-Tip100	29989194	29989620	3454	+	.	ID="RND-5_FAMILY-2267";Tend="1273";Tstart="840";shortTE="F";uid="cc523163-7946-46c8-93d7-5ab777c017a1"
CM019752.1	RepeatMasker	DNA/hAT-hAT19	53050701	53050809	483	+	.	ID="RND-6_FAMILY-2936";Tend="4967";Tstart="4868";shortTE="F";uid="eca5cc93-f386-4dac-ae32-e729b8bb7bc2"
CM019752.1	RepeatMasker	DNA/Academ-1	44320577	44320886	1568	+	.	ID="RND-1_FAMILY-221";Tend="1075";Tstart="764";shortTE="F";uid="145a0537-c7d9-4934-8747-17bf745c0d53"
CM019752.1	RepeatMasker	Unknown	21109658	21109867	486	+	.	ID="RND-4_FAMILY-494";Tend="2035";Tstart="1821";shortTE="F";uid="d1878c01-d7be-43c4-9125-1ee0f5723c20"
CM019752.1	RepeatMasker	Unknown	33936252	33936460	631	+	.	ID="RND-6_FAMILY-760";Tend="1855";Tstart="1666";shortTE="F";uid="b12ed161-8fe7-420c-a288-ee435b181ee5"
CM019752.1	RepeatMasker	DNA/hAT-Tip100	3592866	3593553	5642	+	.	ID="RND-5_FAMILY-3782";Tend="1535";Tstart="856";shortTE="F";uid="4f90dcfa-2773-4362-8836-ebdf54ee9e4d"
CM019752.1	RepeatMasker	Unknown	8348389	8348822	2874	+	.	ID="RND-5_FAMILY-2531";Tend="1431";Tstart="939";shortTE="F";uid="f870a416-6b3b-4bc4-816c-9b0f5bfb6918"
CM019752.1	RepeatMasker	Unknown	3571756	3571941	487	+	.	ID="RND-5_FAMILY-3368";TEgroup="ctg_1%7CRND-5_FAMILY-3368%7C1";Tend="1292";Tstart="980";shortTE="F";uid="572ca3a6-6109-478e-a6a6-acb0268cade3"
CM019752.1	RepeatMasker	Unknown	10533190	10533491	2233	+	.	ID="RND-1_FAMILY-66";Tend="1338";Tstart="1027";shortTE="F";uid="71fee5e4-35ce-47f8-b8ab-7c546fc6a172"
CM019752.1	RepeatMasker	Unknown	4749163	4749683	4466	+	.	ID="RND-1_FAMILY-257";Tend="1500";Tstart="980";shortTE="F";uid="c51fc71c-b496-450f-b985-6639e32421c3"
CM019752.1	RepeatMasker	Unknown	49181663	49182230	3940	+	.	ID="RND-1_FAMILY-451";Tend="1583";Tstart="890";shortTE="F";uid="5e77a5d6-9516-4d61-919d-959e58a99e59"
CM019752.1	RepeatMasker	DNA?/hAT?	10288165	10288627	2308	+	.	ID="RND-6_FAMILY-1805";Tend="795";Tstart="313";shortTE="F";uid="0b7e9b4f-9b09-4fd9-8e86-508ab80c1e98"
CM019752.1	RepeatMasker	Unknown	40948822	40949405	3149	+	.	ID="RND-6_FAMILY-181";Tend="1661";Tstart="964";shortTE="F";uid="9d8f3676-e8ec-47fb-ad93-b21613734ed8"
CM019752.1	RepeatMasker	Unknown	35864613	35864779	569	+	.	ID="RND-6_FAMILY-3745";Tend="1177";Tstart="1006";shortTE="F";uid="a731c7a3-fff9-48bd-be45-95ccc0a13160"
CM019752.1	RepeatMasker	Unknown	41718034	41718583	2174	+	.	ID="RND-4_FAMILY-319";Tend="2241";Tstart="1741";shortTE="F";uid="644d5e4f-fbea-47a4-acc1-1d3b3786ca8a"
CM019752.1	RepeatMasker	DNA/MULE-NOF	49978731	49979932	9656	+	.	ID="RND-1_FAMILY-64";Tend="3343";Tstart="2131";shortTE="F";uid="276a89f4-d67f-40f3-8633-998f562f1468"
CM019752.1	RepeatMasker	DNA/Academ-1	9876790	9879502	22652	+	.	ID="RND-6_FAMILY-8612";Tend="3560";Tstart="821";shortTE="F";uid="c7ec2f11-a9af-4b19-83c4-608725e229f1"
CM019752.1	RepeatMasker	Unknown	13843078	13843529	1259	+	.	ID="RND-5_FAMILY-1652";Tend="1688";Tstart="1234";shortTE="F";uid="3e444a26-6fb8-4f1d-9d57-9e6d24d2c221"
CM019752.1	RepeatMasker	Unknown	8824841	8825099	2055	+	.	ID="RND-6_FAMILY-875";Tend="1160";Tstart="904";shortTE="F";uid="5e5df611-b58a-47c6-9b74-066778c02bf3"
CM019752.1	RepeatMasker	Unknown	55322188	55322308	786	+	.	ID="RND-5_FAMILY-499";Tend="767";Tstart="648";shortTE="F";uid="f2f61d18-1d6d-4d1a-bd76-ec7e67501f9b"
CM019752.1	RepeatMasker	Unknown	51456955	51458523	13598	+	.	ID="RND-1_FAMILY-83";Tend="2390";Tstart="817";shortTE="F";uid="ba0ede73-8c55-426f-a75e-0b7a0acb7d7e"
CM019752.1	RepeatMasker	DNA/Maverick	52383167	52383616	1345	+	.	ID="RND-6_FAMILY-1447";Tend="1794";Tstart="1331";shortTE="F";uid="85d40672-e38d-4e31-9796-16431b8123e3"
CM019752.1	RepeatMasker	Unknown	12743499	12743803	865	+	.	ID="RND-6_FAMILY-1762";Tend="1540";Tstart="1230";shortTE="F";uid="56483421-7445-401e-8908-46cf213456ce"
CM019752.1	RepeatMasker	Unknown	46642617	46642723	484	+	.	ID="RND-1_FAMILY-139";Tend="1038";Tstart="930";shortTE="F";uid="1323bfee-6f2e-4b76-8f03-2adec867f9d5"
CM019752.1	RepeatMasker	Unknown	4207318	4207992	3544	+	.	ID="RND-1_FAMILY-121";Tend="1962";Tstart="1159";shortTE="F";uid="5bf3cac6-4f8c-471b-9f3d-81b0ebb8af2d"
CM019752.1	RepeatMasker	Unknown	22675384	22675518	521	+	.	ID="RND-6_FAMILY-1762";Tend="1934";Tstart="1797";shortTE="F";uid="55915308-907f-41bf-b7a0-1e79dd00049e"
CM019752.1	RepeatMasker	Unknown	29111215	29111368	961	+	.	ID="RND-6_FAMILY-864";Tend="1176";Tstart="1023";shortTE="F";uid="81da636c-f11b-464e-9006-b01178db5163"
CM019752.1	RepeatMasker	Unknown	40380254	40380449	11448	+	.	ID="RND-5_FAMILY-6929";Tend="2088";Tstart="430";shortTE="F";uid="557587a3-19e8-44d8-8ce2-5d45d5f3ab60"
CM019752.1	RepeatMasker	LINE/I	11308299	11308466	1222	+	.	ID="RND-1_FAMILY-92";Tend="1407";Tstart="1247";shortTE="F";uid="e820ebe5-4838-42ca-bb94-a1c6bc8b6fb0"
CM019752.1	RepeatMasker	Unknown	36216902	36217079	930	+	.	ID="RND-5_FAMILY-1529";Tend="1029";Tstart="828";shortTE="F";uid="b669561e-9a88-474d-8974-f4ce56d44aa9"
CM019752.1	RepeatMasker	Unknown	19016959	19017414	1861	+	.	ID="RND-6_FAMILY-2371";Tend="1164";Tstart="677";shortTE="F";uid="d426a985-0129-4109-b94c-b444a76b43e5"
CM019752.1	RepeatMasker	Unknown	55881815	55882067	1096	+	.	ID="RND-5_FAMILY-3582";Tend="939";Tstart="710";shortTE="F";uid="7bffd4c9-8602-4fe8-8449-23b69d484671"
CM019752.1	RepeatMasker	Unknown	8694219	8694412	457	+	.	ID="RND-6_FAMILY-1762";Tend="1469";Tstart="1279";shortTE="F";uid="2283f460-d327-456f-82c4-b4f1695dfa60"
CM019752.1	RepeatMasker	Unknown	43597880	43598162	1173	+	.	ID="RND-5_FAMILY-2279";Tend="1022";Tstart="743";shortTE="F";uid="0a4d9e5d-63c1-40bf-9953-60ea1066f19a"
CM019752.1	RepeatMasker	Unknown	50334186	50334373	1660	+	.	ID="RND-1_FAMILY-291";Tend="1152";Tstart="965";shortTE="F";uid="468c70b5-1286-420d-a66e-a8d9ed84b64d"
CM019752.1	RepeatMasker	Unknown	23534027	23534369	1461	+	.	ID="RND-4_FAMILY-2443";Tend="1431";Tstart="1075";shortTE="F";uid="348fbf1f-dee6-403d-ad68-b3ab1415870b"
CM019752.1	RepeatMasker	Unknown	54659825	54660005	1151	+	.	ID="RND-1_FAMILY-538";Tend="1559";Tstart="1379";shortTE="F";uid="d0b5d780-04ea-4710-9fc2-693d0ce57553"
CM019752.1	RepeatMasker	DNA?/hAT?	49458504	49458669	423	+	.	ID="RND-6_FAMILY-2615";Tend="1190";Tstart="1028";shortTE="F";uid="d1818181-6a80-43db-b85e-08b1cae56269"
CM019752.1	RepeatMasker	RC/Helitron	985932	986625	5449	+	.	ID="RND-1_FAMILY-325";Tend="2715";Tstart="2025";shortTE="F";uid="2d7e7c27-d4bc-4ac1-81bb-80a0857bf2c1"
CM019752.1	RepeatMasker	Unknown	45283169	45284744	13397	+	.	ID="RND-5_FAMILY-1652";Tend="2403";Tstart="819";shortTE="F";uid="47a3e1d5-ec2a-4aed-8606-d041d363c825"
CM019752.1	RepeatMasker	Unknown	46172798	46172953	566	+	.	ID="RND-6_FAMILY-1581";Tend="3313";Tstart="3154";shortTE="F";uid="58e69598-9e2c-4b38-b4d7-4ffb1ca110aa"
CM019752.1	RepeatMasker	DNA/MULE-MuDR?	45914891	45915520	3677	+	.	ID="RND-6_FAMILY-696";Tend="1379";Tstart="729";shortTE="F";uid="9fa81c91-0c3b-4342-a484-c425660ab22d"
CM019752.1	RepeatMasker	Unknown	26377097	26377343	737	+	.	ID="RND-6_FAMILY-405";Tend="1786";Tstart="1535";shortTE="F";uid="4cf1004e-8697-49aa-8a3a-09e5b9f71acf"
CM019752.1	RepeatMasker	Unknown	38142752	38142978	1105	+	.	ID="RND-5_FAMILY-7137";Tend="950";Tstart="713";shortTE="F";uid="83d166bf-7ce3-4f0c-bbc0-dde75aebd2cf"
CM019752.1	RepeatMasker	LINE/I	42798686	42798860	699	+	.	ID="RND-6_FAMILY-6915";Tend="1832";Tstart="1659";shortTE="F";uid="ffbcc74e-3c5d-4ab2-8c02-ac44d8f0360c"
CM019752.1	RepeatMasker	Unknown	21327674	21327877	406	+	.	ID="RND-1_FAMILY-52";Tend="1698";Tstart="1498";shortTE="F";uid="aa3da08c-8e22-44e0-b623-f64e2a835405"
CM019752.1	RepeatMasker	Unknown	55491785	55492187	622	+	.	ID="RND-4_FAMILY-226";TEgroup="ctg_1%7CRND-4_FAMILY-226%7C3";Tend="1371";Tstart="831";shortTE="F";uid="2ee7f466-59c3-44ba-8e1b-0ad5aa40a2ae"
CM019752.1	RepeatMasker	Unknown	38840296	38840565	1374	+	.	ID="RND-6_FAMILY-4264";Tend="1579";Tstart="1330";shortTE="F";uid="36fb1f81-e152-4104-b7f9-da6a839e7c70"
CM019752.1	RepeatMasker	Unknown	37991087	37991344	2051	+	.	ID="RND-5_FAMILY-1483";Tend="1207";Tstart="946";shortTE="F";uid="f2ae22e7-1885-438d-a79b-c8bb25ae3a86"
CM019752.1	RepeatMasker	Unknown	20452750	20453200	981	+	.	ID="RND-4_FAMILY-553";Tend="1372";Tstart="919";shortTE="F";uid="fd08924b-c1e5-4c79-b93d-f0f11b6037df"
CM019752.1	RepeatMasker	Unknown	25315488	25315760	1654	+	.	ID="RND-5_FAMILY-147";Tend="1204";Tstart="853";shortTE="F";uid="5ac23723-bddf-480c-994e-78cdf2cce4ac"
CM019752.1	RepeatMasker	Unknown	41721838	41722160	461	+	.	ID="RND-5_FAMILY-3894";TEgroup="ctg_1%7CRND-5_FAMILY-3894%7C9";Tend="1262";Tstart="877";shortTE="T";uid="d70be267-d6cd-4552-afc6-2d607745b726"
CM019752.1	RepeatMasker	Unknown	38913620	38914358	2248	+	.	ID="RND-6_FAMILY-1762";Tend="1941";Tstart="1201";shortTE="F";uid="017bfa93-8326-44f7-b2f5-f205a574d5eb"
CM019752.1	RepeatMasker	DNA/TcMar-Tigger	31729500	31729725	1108	+	.	ID="RND-6_FAMILY-6493";Tend="1074";Tstart="854";shortTE="F";uid="d6c7bae9-bb5f-4a34-b5d8-8fabedebb255"
CM019752.1	RepeatMasker	Unknown	41408569	41408923	1091	+	.	ID="RND-6_FAMILY-1762";Tend="1684";Tstart="1331";shortTE="F";uid="0d209909-5594-4113-8b06-9274cef859de"
CM019752.1	RepeatMasker	Unknown	398533	398800	2253	+	.	ID="RND-1_FAMILY-178";Tend="1235";Tstart="968";shortTE="F";uid="36e2ca6e-7836-4b3c-b843-073be04d9e52"
CM019752.1	RepeatMasker	Unknown	9441521	9442558	4845	+	.	ID="RND-6_FAMILY-1762";Tend="1780";Tstart="742";shortTE="F";uid="57b0533a-3899-41e2-8ec3-054b0d0b4b51"
CM019752.1	RepeatMasker	Unknown	6360377	6360737	893	+	.	ID="RND-5_FAMILY-1652";Tend="1222";Tstart="826";shortTE="F";uid="5e244c5e-58c5-4354-931c-9499f5ecc01f"
CM019752.1	RepeatMasker	Unknown	49664452	49664671	1317	+	.	ID="RND-4_FAMILY-1108";Tend="1089";Tstart="881";shortTE="F";uid="ce2e8e67-5e47-4738-9355-c471f0cf179f"
CM019752.1	RepeatMasker	LINE/I	42777477	42777708	1545	+	.	ID="RND-6_FAMILY-3267";Tend="1139";Tstart="916";shortTE="F";uid="55de33a3-1c3b-4fc6-9073-db1c8ce1bf53"
CM019752.1	RepeatMasker	Unknown	6291247	6291579	1196	+	.	ID="RND-1_FAMILY-608";TEgroup="ctg_1%7CRND-1_FAMILY-608%7C1";Tend="1520";Tstart="885";shortTE="F";uid="d7d425d0-212a-44dd-9f2a-8df2652ae228"
CM019752.1	RepeatMasker	Unknown	33745416	33745607	458	+	.	ID="RND-6_FAMILY-3007";Tend="1173";Tstart="995";shortTE="F";uid="64c4c60c-5f67-458c-8652-696511f6155f"
CM019752.1	RepeatMasker	Unknown	1151538	1151859	677	+	.	ID="RND-4_FAMILY-238";TEgroup="ctg_1%7CRND-4_FAMILY-238%7C1";Tend="1500";Tstart="918";shortTE="F";uid="fdaa6ffa-4449-4890-899b-77785715acb5"
CM019752.1	RepeatMasker	Unknown	54276505	54276899	2144	+	.	ID="RND-1_FAMILY-442";Tend="2072";Tstart="1663";shortTE="F";uid="58c49389-01a2-498d-af51-aa2ad44ba4c3"
CM019752.1	RepeatMasker	LINE/I	16861470	16861679	686	+	.	ID="RND-6_FAMILY-6915";Tend="1836";Tstart="1627";shortTE="F";uid="4e95a81c-d524-46c6-bc50-1dba677351df"
CM019752.1	RepeatMasker	Unknown	43741253	43741362	750	+	.	ID="RND-6_FAMILY-3992";Tend="1434";Tstart="1325";shortTE="F";uid="c708859e-ca47-48b8-87c1-ce4001a08ddd"
CM019752.1	RepeatMasker	DNA/hAT	1857617	1857730	566	+	.	ID="RND-1_FAMILY-132";Tend="948";Tstart="840";shortTE="F";uid="8fe780fa-a34d-4d56-b946-076b9b757a77"
CM019752.1	RepeatMasker	Unknown	25348662	25349301	1208	+	.	ID="RND-6_FAMILY-1762";Tend="1861";Tstart="1223";shortTE="F";uid="dddacb20-bfe5-4d79-8ddb-3f7c089f9c09"
CM019752.1	RepeatMasker	Unknown	13106210	13106475	2037	+	.	ID="RND-5_FAMILY-41";Tend="1248";Tstart="983";shortTE="F";uid="d60bcb63-3eb9-46a4-94f9-fb9a4acaa430"
CM019752.1	RepeatMasker	Unknown	22147736	22148289	2644	+	.	ID="RND-1_FAMILY-505";Tend="1505";Tstart="974";shortTE="F";uid="9acec2f6-76ca-4906-8d5b-eb1c319b0849"
CM019752.1	RepeatMasker	Unknown	12553030	12553230	581	+	.	ID="RND-6_FAMILY-966";Tend="1093";Tstart="898";shortTE="F";uid="690f6003-0536-4196-ae46-9da7d0eac68f"
CM019752.1	RepeatMasker	Unknown	32246459	32246880	1764	+	.	ID="RND-4_FAMILY-494";Tend="1907";Tstart="1424";shortTE="F";uid="cf0f6508-2ab3-4942-9e1e-08e136bc6bf8"
CM019752.1	RepeatMasker	Unknown	8647359	8647552	904	+	.	ID="RND-5_FAMILY-433";Tend="1149";Tstart="956";shortTE="F";uid="22187d82-30ab-45d6-aef7-bf56482e7637"
CM019752.1	RepeatMasker	Unknown	19910648	19910940	2128	+	.	ID="RND-6_FAMILY-387";Tend="1563";Tstart="1271";shortTE="F";uid="24a17eec-a561-480d-99e2-f5de2f9db182"
CM019752.1	RepeatMasker	DNA?/hAT?	11547310	11547713	972	+	.	ID="RND-6_FAMILY-1805";Tend="3031";Tstart="2660";shortTE="F";uid="79f77f1e-b0df-4301-8d57-a8d81cd10656"
CM019752.1	RepeatMasker	Unknown	44448295	44448658	2565	+	.	ID="RND-1_FAMILY-312";Tend="1322";Tstart="967";shortTE="F";uid="eb87c5de-a905-48b8-b054-83915b34b282"
CM019752.1	RepeatMasker	Unknown	52253501	52253708	426	+	.	ID="RND-5_FAMILY-1652";Tend="1442";Tstart="1240";shortTE="F";uid="03b472f0-a182-4cba-b2f0-9c9591841881"
CM019752.1	RepeatMasker	Unknown	22819166	22819569	731	+	.	ID="RND-5_FAMILY-7137";Tend="1705";Tstart="1289";shortTE="F";uid="6e0f78fc-376f-4b84-9ce1-a88d31073c9d"
CM019752.1	RepeatMasker	Unknown	51081740	51081857	452	+	.	ID="RND-5_FAMILY-3180";Tend="2153";Tstart="2013";shortTE="F";uid="968f6ed1-1be1-43d9-b4d6-5d5d686bfb92"
CM019752.1	RepeatMasker	DNA/hAT-hATm	18230264	18230610	1052	+	.	ID="RND-1_FAMILY-660";Tend="2475";Tstart="2128";shortTE="F";uid="ec45cd21-a2b2-44e1-8ca1-237632aedd0e"
CM019752.1	RepeatMasker	Unknown	9119633	9120283	5015	+	.	ID="RND-1_FAMILY-562";Tend="1613";Tstart="926";shortTE="F";uid="463f5b39-0471-4b5c-8700-d9a13a8194d4"
CM019752.1	RepeatMasker	LINE/I	16509906	16510356	3748	+	.	ID="RND-1_FAMILY-157";Tend="1300";Tstart="850";shortTE="F";uid="2a8b7db0-487d-4348-b8a9-adb83ef6387d"
CM019752.1	RepeatMasker	Unknown	46144450	46144620	411	+	.	ID="RND-6_FAMILY-1762";Tend="1530";Tstart="1332";shortTE="F";uid="5744b1cd-b96b-4f0d-947e-0f42cdd938bc"
CM019752.1	RepeatMasker	DNA/hAT-Tip100	46572540	46572676	1009	+	.	ID="RND-1_FAMILY-329";Tend="1167";Tstart="1031";shortTE="F";uid="20b42250-e5b5-43ab-bec5-1de039cc7f9d"
CM019752.1	RepeatMasker	Unknown	43302605	43303170	3199	+	.	ID="RND-5_FAMILY-1841";Tend="2251";Tstart="1674";shortTE="F";uid="11f67e97-ee37-4661-81ed-8486e90fbaef"
CM019752.1	RepeatMasker	Unknown	4673877	4674042	416	+	.	ID="RND-6_FAMILY-1762";Tend="1503";Tstart="1330";shortTE="F";uid="627f1b6f-507c-431a-9b6d-b39d7a1271b8"
CM019752.1	RepeatMasker	Unknown	50708945	50709048	530	+	.	ID="RND-6_FAMILY-982";Tend="2458";Tstart="2355";shortTE="F";uid="937da849-a68d-4d12-8e6b-e57d45e9008f"
CM019752.1	RepeatMasker	DNA/hAT-Ac	253594	254031	3591	+	.	ID="RND-5_FAMILY-1732";Tend="1401";Tstart="933";shortTE="F";uid="f725508b-3981-4aee-93ed-28f60812ff3b"
CM019752.1	RepeatMasker	Unknown	13995043	13995830	3903	+	.	ID="RND-5_FAMILY-2111";Tend="1768";Tstart="968";shortTE="F";uid="5afd603e-f693-45e0-9957-947995c7a82f"
CM019752.1	RepeatMasker	LINE/R1	15894003	15894972	4913	+	.	ID="RND-1_FAMILY-222";Tend="1720";Tstart="768";shortTE="F";uid="7887a821-b866-457d-8330-943d3add9789"
CM019752.1	RepeatMasker	Unknown	56030344	56030762	1585	+	.	ID="RND-5_FAMILY-108";Tend="1360";Tstart="905";shortTE="F";uid="2ab26eb9-c727-4722-89c5-c252703e37f5"
CM019752.1	RepeatMasker	Unknown	54557956	54558243	1804	+	.	ID="RND-5_FAMILY-1387";Tend="957";Tstart="674";shortTE="F";uid="329eba56-e313-4cda-a468-5b79ca51fcac"
CM019752.1	RepeatMasker	Unknown	2122569	2122902	510	+	.	ID="RND-3_FAMILY-23";Tend="1179";Tstart="822";shortTE="F";uid="65d5569f-5ae6-466f-b04b-3a121d7d97dc"
CM019752.1	RepeatMasker	Unknown	43637089	43637314	435	+	.	ID="RND-5_FAMILY-1529";Tend="1819";Tstart="1575";shortTE="F";uid="5a834e25-3da1-4d30-bbcc-378f3da432a5"
CM019752.1	RepeatMasker	Unknown	13571461	13572174	2984	+	.	ID="RND-6_FAMILY-1659";Tend="1657";Tstart="909";shortTE="F";uid="dcbf60f8-f0aa-4a9b-97b3-09428a2bd74f"
CM019752.1	RepeatMasker	Unknown	40133723	40134234	1663	+	.	ID="RND-6_FAMILY-2110";Tend="1253";Tstart="710";shortTE="F";uid="9cd7a1d3-61db-435d-ba68-6748dc485375"
CM019752.1	RepeatMasker	Unknown	33692664	33693283	1597	+	.	ID="RND-4_FAMILY-494";Tend="2070";Tstart="1393";shortTE="F";uid="0047b712-466b-4fb6-bac9-8c58295d4954"
CM019752.1	RepeatMasker	Unknown	50899436	50899993	4727	+	.	ID="RND-1_FAMILY-297";Tend="1490";Tstart="934";shortTE="F";uid="01d7f605-6d94-458e-ae70-5a8cecf683f8"
CM019752.1	RepeatMasker	DNA/Academ-1	39329465	39330386	2995	+	.	ID="RND-2_FAMILY-8";Tend="1719";Tstart="687";shortTE="F";uid="c6dcb345-836d-41c0-83c8-f064acf38c10"
CM019752.1	RepeatMasker	DNA/PiggyBac	38158374	38158752	2301	+	.	ID="RND-6_FAMILY-9986";Tend="1115";Tstart="749";shortTE="F";uid="96bc449c-30e4-4977-9c15-d51e6cc841eb"
CM019752.1	RepeatMasker	LINE/I	33720265	33720612	1633	+	.	ID="RND-1_FAMILY-91";Tend="1183";Tstart="808";shortTE="F";uid="28954d42-4d40-4c2d-bb6e-3761e9b06500"
CM019752.1	RepeatMasker	Unknown	39553194	39553374	722	+	.	ID="RND-5_FAMILY-2282";Tend="947";Tstart="779";shortTE="F";uid="3d0b271f-d9a8-4822-adfe-f7a0d6762d01"
CM019752.1	RepeatMasker	DNA?/hAT?	2687980	2688386	623	+	.	ID="RND-6_FAMILY-1805";Tend="3762";Tstart="3427";shortTE="F";uid="3e99bd7a-c5ac-4a0b-87b7-ef1137cd4613"
CM019752.1	RepeatMasker	DNA/hAT-Tip100	26853139	26853305	428	+	.	ID="RND-1_FAMILY-39";Tend="1593";Tstart="1426";shortTE="F";uid="e4d4a962-4463-4f71-8226-f391c6adb494"
CM019752.1	RepeatMasker	Unknown	11341290	11341581	826	+	.	ID="RND-6_FAMILY-306";Tend="2107";Tstart="1819";shortTE="F";uid="5469b443-8ac4-409e-91b9-f856310a23f9"
CM019752.1	RepeatMasker	Unknown	15179381	15179671	2330	+	.	ID="RND-1_FAMILY-151";Tend="1244";Tstart="954";shortTE="F";uid="aa5a0312-3e14-4cc0-9ddb-05097f1baaf6"
CM019752.1	RepeatMasker	Unknown	2223708	2224629	3252	+	.	ID="RND-4_FAMILY-781";Tend="1465";Tstart="597";shortTE="F";uid="8f48b86a-1bc2-4e62-976a-5ffe831d8a06"
CM019752.1	RepeatMasker	Unknown	20755330	20755558	1069	+	.	ID="RND-4_FAMILY-903";Tend="1249";Tstart="1014";shortTE="F";uid="7df478da-4a20-4f62-b0c4-edc1a84717ba"
CM019752.1	RepeatMasker	Unknown	3841839	3842200	1800	+	.	ID="RND-5_FAMILY-2111";Tend="1768";Tstart="1413";shortTE="F";uid="81a4233e-8cdf-4a72-bc25-f2c60f586da7"
CM019752.1	RepeatMasker	DNA/hAT-Tip100	6150823	6151459	2196	+	.	ID="RND-1_FAMILY-486";Tend="1727";Tstart="1060";shortTE="F";uid="d3b4db1d-ba6a-4e70-998c-5442e408d8ff"
CM019752.1	RepeatMasker	Unknown	23345614	23346572	7153	+	.	ID="RND-6_FAMILY-2656";Tend="1793";Tstart="815";shortTE="F";uid="e1ff4b7f-426b-473d-894d-36021cccb737"
CM019752.1	RepeatMasker	LINE/Penelope	9573053	9573154	540	+	.	ID="RND-6_FAMILY-2164";Tend="1112";Tstart="1012";shortTE="F";uid="c0a52680-9bea-4c59-afeb-791f00075b42"
CM019752.1	RepeatMasker	Unknown	12418074	12418262	430	+	.	ID="RND-5_FAMILY-26";Tend="2101";Tstart="1918";shortTE="F";uid="b5178ff9-a8eb-4247-9112-bdd5565789d3"
CM019752.1	RepeatMasker	Unknown	8546500	8546848	818	+	.	ID="RND-1_FAMILY-4";Tend="1277";Tstart="878";shortTE="F";uid="2adca47f-208a-4307-9e3b-85574d1f00b6"
CM019752.1	RepeatMasker	Unknown	3928310	3928981	2563	+	.	ID="RND-1_FAMILY-544";Tend="1569";Tstart="907";shortTE="F";uid="89e7fb21-ed30-436b-9428-95614f67ca34"
CM019752.1	RepeatMasker	DNA?/hAT?	12158299	12158732	2318	+	.	ID="RND-6_FAMILY-2615";Tend="1408";Tstart="932";shortTE="F";uid="3d1241fd-032c-44b2-a86c-814b69a4231e"
CM019752.1	RepeatMasker	DNA/hAT-Tip100	18373490	18373624	435	+	.	ID="RND-1_FAMILY-39";Tend="1159";Tstart="1035";shortTE="F";uid="08bfb8b0-29d1-4235-8e2d-cef8cac17934"
CM019752.1	RepeatMasker	RC/Helitron	3224361	3225242	5913	+	.	ID="RND-1_FAMILY-89";Tend="2698";Tstart="1815";shortTE="F";uid="384bb9c7-695e-4bcd-b35a-93ec3b103bce"
CM019752.1	RepeatMasker	RC/Helitron	388228	388455	721	+	.	ID="RND-1_FAMILY-375";Tend="3652";Tstart="3406";shortTE="F";uid="81dd573c-8067-41c6-8e7a-9c546862bfc9"
CM019752.1	RepeatMasker	LINE/I	8440381	8440572	1465	+	.	ID="RND-5_FAMILY-1794";Tend="4027";Tstart="3838";shortTE="F";uid="a6947560-9a1c-4c21-aebe-9a101ab3569e"
CM019752.1	RepeatMasker	Unknown	12193145	12194281	6246	+	.	ID="RND-5_FAMILY-3180";Tend="2147";Tstart="1012";shortTE="F";uid="9c83b865-9869-437a-a15b-068ed46ab098"
CM019752.1	RepeatMasker	Unknown	34176493	34177187	2615	+	.	ID="RND-6_FAMILY-1762";Tend="1939";Tstart="1233";shortTE="F";uid="3890fd4e-0684-4552-babb-a245777d2b86"
CM019752.1	RepeatMasker	Unknown	41307453	41308681	3349	+	.	ID="RND-5_FAMILY-3180";Tend="2139";Tstart="888";shortTE="F";uid="13203663-66d2-46cd-acd2-f219b05a9cdb"
CM019752.1	RepeatMasker	Unknown	5352401	5353288	7785	+	.	ID="RND-4_FAMILY-162";Tend="1735";Tstart="846";shortTE="F";uid="9aa344c7-afc2-47bc-a5e9-3be90f046a1f"
CM019752.1	RepeatMasker	Unknown	33763905	33764025	872	+	.	ID="RND-5_FAMILY-6510";Tend="1042";Tstart="923";shortTE="F";uid="3b518ff6-3251-4361-8ea2-d98acc84e250"
CM019752.1	RepeatMasker	DNA/hAT-Ac	43518893	43519183	432	+	.	ID="RND-1_FAMILY-343";Tend="2271";Tstart="1986";shortTE="F";uid="8014454b-d19e-4de0-82e8-536a97080ce8"
CM019752.1	RepeatMasker	Unknown	14196559	14196773	964	+	.	ID="RND-5_FAMILY-3805";Tend="958";Tstart="746";shortTE="F";uid="becc43b2-aad0-4a4c-9af7-3278a5b939f3"
CM019752.1	RepeatMasker	Unknown	34152956	34153160	939	+	.	ID="RND-6_FAMILY-1762";Tend="916";Tstart="743";shortTE="F";uid="4a09fa87-3df6-4293-9938-cb1312c2cee5"
CM019752.1	RepeatMasker	Unknown	35153177	35153444	660	+	.	ID="RND-6_FAMILY-2018";Tend="840";Tstart="559";shortTE="F";uid="bef837b3-4c46-4104-aa54-6d0280c0cf77"
CM019752.1	RepeatMasker	Unknown	55672993	55674250	10373	+	.	ID="RND-4_FAMILY-494";Tend="2154";Tstart="864";shortTE="F";uid="9d8545a1-2bc8-4305-9ef3-63eba72484e2"
CM019752.1	RepeatMasker	Unknown	9316477	9316862	2742	+	.	ID="RND-6_FAMILY-646";Tend="1369";Tstart="971";shortTE="F";uid="4688bdfc-6144-4c7d-8455-84754812ad01"
CM019752.1	RepeatMasker	Unknown	21889442	21889653	669	+	.	ID="RND-4_FAMILY-1108";Tend="1084";Tstart="908";shortTE="F";uid="69b9159a-405d-4fcd-abdf-e36971669c7f"
CM019752.1	RepeatMasker	Unknown	95085	95220	607	+	.	ID="RND-4_FAMILY-1424";Tend="324";Tstart="189";shortTE="F";uid="b19b70a3-0d8e-4599-8b63-d3af3dd6aaa8"
CM019752.1	RepeatMasker	Unknown	43119908	43120333	1544	+	.	ID="RND-6_FAMILY-423";TEgroup="ctg_1%7CRND-6_FAMILY-423%7C1";Tend="642";Tstart="277";shortTE="F";uid="18ccfcc3-0496-49e0-909f-c02ba3ad04f9"
CM019752.1	RepeatMasker	Unknown	3951216	3951351	745	+	.	ID="RND-5_FAMILY-7904";Tend="1629";Tstart="1220";shortTE="F";uid="d6b8ce8a-281d-4a21-8fb4-baf582d4219a"
CM019752.1	RepeatMasker	Unknown	4836447	4836981	1136	+	.	ID="RND-5_FAMILY-7137";Tend="1171";Tstart="635";shortTE="F";uid="892e7b55-b00f-42c3-98d1-08e76c860cdc"
CM019752.1	RepeatMasker	Unknown	43944414	43944849	4164	+	.	ID="RND-1_FAMILY-425";Tend="1823";Tstart="954";shortTE="F";uid="0e6f9760-7773-4e37-92d8-62e74687c815"
CM019752.1	RepeatMasker	Unknown	46079279	46079401	893	+	.	ID="RND-6_FAMILY-978";Tend="1075";Tstart="949";shortTE="F";uid="4b9c2cce-0c62-4883-a47c-b62ab1165f6b"
CM019752.1	RepeatMasker	Unknown	30761587	30762012	3203	+	.	ID="RND-4_FAMILY-1606";Tend="1615";Tstart="1190";shortTE="F";uid="d5ccef45-ce6f-4724-99c2-0e8893492ae5"
CM019752.1	RepeatMasker	Unknown	17399698	17400163	2689	+	.	ID="RND-1_FAMILY-665";Tend="1439";Tstart="988";shortTE="F";uid="abf0d106-4bab-4b97-8f19-5cfcb70b3613"
CM019752.1	RepeatMasker	Unknown	27591601	27591997	868	+	.	ID="RND-6_FAMILY-1659";Tend="1574";Tstart="1029";shortTE="F";uid="950d5992-7eea-4f93-8bdb-fdad08e657ba"
CM019752.1	RepeatMasker	Unknown	1399030	1400024	4688	+	.	ID="RND-1_FAMILY-232";Tend="2162";Tstart="1194";shortTE="F";uid="e22fbe78-27d1-4d3a-a9f3-90293b2a7d18"
CM019752.1	RepeatMasker	Unknown	27163945	27164183	1374	+	.	ID="RND-5_FAMILY-41";Tend="1280";Tstart="1047";shortTE="F";uid="ff0e5d49-ec31-4f9d-bf67-229ffe5ab694"
CM019752.1	RepeatMasker	Unknown	2430530	2430673	950	+	.	ID="RND-1_FAMILY-143";Tend="1137";Tstart="1000";shortTE="F";uid="7f61dc43-6ccb-41df-b8ba-bab41ff0dfe9"
CM019752.1	RepeatMasker	Unknown	26925442	26927851	21093	+	.	ID="RND-1_FAMILY-95";Tend="3256";Tstart="847";shortTE="F";uid="4cf79854-14ea-428e-ae4e-8589cb177d42"
CM019752.1	RepeatMasker	LINE/I	40216046	40216151	641	+	.	ID="RND-1_FAMILY-108";Tend="837";Tstart="733";shortTE="F";uid="f8dcfc5e-631f-4f9d-b8d4-722a2bdf0f30"
CM019752.1	RepeatMasker	Unknown	53282468	53282697	1009	+	.	ID="RND-4_FAMILY-903";Tend="1249";Tstart="1016";shortTE="F";uid="1179fd01-b4ed-4e1f-a2b9-58404c77b6cb"
CM019752.1	RepeatMasker	Unknown	55685893	55687046	6661	+	.	ID="RND-6_FAMILY-2656";Tend="2575";Tstart="1370";shortTE="F";uid="1d2db436-8827-4782-9b61-54a1e22f0f65"
CM019752.1	RepeatMasker	DNA/Academ-1	2798615	2798774	777	+	.	ID="RND-1_FAMILY-224";Tend="5629";Tstart="5470";shortTE="F";uid="2c89fff4-1e20-4d10-a48a-9b544aecba85"
CM019752.1	RepeatMasker	Unknown	26582850	26583081	902	+	.	ID="RND-5_FAMILY-4593";Tend="1189";Tstart="934";shortTE="F";uid="f83c1196-5a63-4e1a-a73a-915d50f45a3c"
CM019752.1	RepeatMasker	LINE/I	28208232	28208346	698	+	.	ID="RND-5_FAMILY-2237";Tend="2333";Tstart="2219";shortTE="F";uid="bd446229-a3c7-40c1-8a82-c71208302211"
CM019752.1	RepeatMasker	LINE/I	33152442	33153135	4090	+	.	ID="RND-1_FAMILY-397";Tend="2788";Tstart="2094";shortTE="F";uid="02b2ae79-a6b5-4be5-8753-c38d208a02ff"
CM019752.1	RepeatMasker	LTR/Copia	51763551	51764837	9597	+	.	ID="RND-6_FAMILY-1925";Tend="2144";Tstart="953";shortTE="F";uid="a7c92271-bd55-4c32-bf7d-ceff021db325"
CM019752.1	RepeatMasker	Unknown	40652753	40652888	537	+	.	ID="RND-6_FAMILY-1762";Tend="937";Tstart="803";shortTE="F";uid="04ada391-c86d-41a9-91a5-7092a655542b"
CM019752.1	RepeatMasker	LINE/I	46254916	46255755	1921	+	.	ID="RND-6_FAMILY-65";Tend="2021";Tstart="1142";shortTE="F";uid="e3d8cac8-dcbd-4a84-a361-c32a7a48a811"
CM019752.1	RepeatMasker	Unknown	47339976	47340307	1294	+	.	ID="RND-6_FAMILY-10724";Tend="1383";Tstart="932";shortTE="F";uid="be150f0f-de75-4e78-8d59-6a00eaf57159"
CM019752.1	RepeatMasker	Unknown	10840731	10840967	1351	+	.	ID="RND-5_FAMILY-41";Tend="1207";Tstart="978";shortTE="F";uid="d1b183cb-17ab-45a5-971c-56ecc43e162b"
CM019752.1	RepeatMasker	Unknown	23466535	23466949	509	+	.	ID="RND-6_FAMILY-6743";Tend="4067";Tstart="3743";shortTE="F";uid="71ae58b3-e38f-4238-a95c-5fdb3d7c1166"
CM019752.1	RepeatMasker	RC/Helitron	1121142	1122029	4848	+	.	ID="RND-6_FAMILY-2528";Tend="3241";Tstart="2304";shortTE="F";uid="80feff4a-10c1-4475-a747-eb9971313c1d"
CM019752.1	RepeatMasker	Unknown	50858809	50858991	698	+	.	ID="RND-5_FAMILY-2111";Tend="1762";Tstart="1586";shortTE="F";uid="d66c6f9d-ccce-4708-8a34-7f9532139ca5"
CM019752.1	RepeatMasker	Unknown	15636473	15637622	8464	+	.	ID="RND-6_FAMILY-2281";Tend="1537";Tstart="416";shortTE="F";uid="53566485-e35a-4613-8170-d6523130c67a"
CM019752.1	RepeatMasker	Unknown	336205	336461	1867	+	.	ID="RND-5_FAMILY-6510";Tend="1174";Tstart="922";shortTE="F";uid="a7fd95c0-b985-44d5-a5fc-b3a7dedbbf8c"
CM019752.1	RepeatMasker	DNA/hAT-Ac	18982998	18983247	1428	+	.	ID="RND-5_FAMILY-7107";Tend="871";Tstart="615";shortTE="F";uid="a15c54ee-8894-468f-bfe0-5fd391c85922"
CM019752.1	RepeatMasker	Unknown	41091334	41091588	921	+	.	ID="RND-6_FAMILY-1762";Tend="1607";Tstart="1343";shortTE="F";uid="5b13df73-2756-4a27-af52-f74a0059db8c"
CM019752.1	RepeatMasker	Unknown	41677900	41678129	764	+	.	ID="RND-1_FAMILY-52";Tend="1140";Tstart="899";shortTE="F";uid="7bda0fe8-57ba-407a-a4bb-9935b76c24fb"
CM019752.1	RepeatMasker	Unknown	54429013	54430596	13854	+	.	ID="RND-5_FAMILY-2241";Tend="2384";Tstart="802";shortTE="F";uid="42987d4d-b0b6-4c61-bad7-08a3fea8397b"
CM019752.1	RepeatMasker	LINE/I	27812741	27813007	1139	+	.	ID="RND-6_FAMILY-3765";Tend="1202";Tstart="913";shortTE="F";uid="ccd07276-fec3-4f35-9ecb-93734e1960c7"
CM019752.1	RepeatMasker	LINE/I	37632078	37632300	922	+	.	ID="RND-1_FAMILY-243";Tend="2392";Tstart="2169";shortTE="F";uid="c4b63291-8cbf-49dd-b3a6-aef9ebeeb4c2"
CM019752.1	RepeatMasker	Unknown	19390145	19390399	840	+	.	ID="RND-5_FAMILY-1919";TEgroup="ctg_1%7CRND-5_FAMILY-1919%7C1";Tend="2139";Tstart="630";shortTE="F";uid="ea0ea91f-8823-405f-8e71-e4e466a6c25a"
CM019752.1	RepeatMasker	Unknown	11600874	11601151	1339	+	.	ID="RND-6_FAMILY-280";Tend="1130";Tstart="883";shortTE="F";uid="a4d29975-3cbc-4bae-bb2f-b69e16ea22f4"
CM019752.1	RepeatMasker	Unknown	31878175	31878390	584	+	.	ID="RND-4_FAMILY-1108";Tend="1085";Tstart="908";shortTE="F";uid="a5d43d96-97ac-4ba4-bc92-62169a728bf0"
CM019752.1	RepeatMasker	DNA/hAT?	36236988	36237293	1358	+	.	ID="RND-1_FAMILY-465";Tend="1137";Tstart="893";shortTE="F";uid="7978d6bd-5135-4308-934c-93ce8ef1b9d6"
CM019752.1	RepeatMasker	Unknown	28626069	28626308	1494	+	.	ID="RND-1_FAMILY-274";Tend="1246";Tstart="1006";shortTE="F";uid="09b13763-7fd6-40f4-b5a6-23e0210b8bb7"
CM019752.1	RepeatMasker	Unknown	38366300	38366657	486	+	.	ID="RND-6_FAMILY-3535";Tend="1273";Tstart="908";shortTE="F";uid="f690c2b3-748d-402d-b870-09a43fed23ba"
CM019752.1	RepeatMasker	Unknown	28029134	28029802	2064	+	.	ID="RND-1_FAMILY-261";Tend="1420";Tstart="826";shortTE="F";uid="c6624482-d1d0-4d49-aae8-2b43bbdafdd5"
CM019752.1	RepeatMasker	LTR/Gypsy	20919050	20919284	448	+	.	ID="RND-6_FAMILY-4046";Tend="2566";Tstart="2357";shortTE="F";uid="0fd45a2b-db86-409c-8978-22a605cdcd8f"
CM019752.1	RepeatMasker	Unknown	21779980	21782381	21040	+	.	ID="RND-6_FAMILY-1985";Tend="3248";Tstart="846";shortTE="F";uid="50a7489a-fb79-4880-9411-cd52207b3dcb"
CM019752.1	RepeatMasker	RC/Helitron?	18394345	18395282	5577	+	.	ID="RND-1_FAMILY-189";Tend="1817";Tstart="904";shortTE="F";uid="8d345184-884d-46c2-8598-730b306247dc"
CM019752.1	RepeatMasker	Unknown	13663965	13664251	2064	+	.	ID="RND-1_FAMILY-66";Tend="1324";Tstart="1028";shortTE="F";uid="9091cfe2-a0fa-43ae-b759-f7fe9285bb1d"
CM019752.1	RepeatMasker	DNA/hAT-Tip100	46877969	46878222	2146	+	.	ID="RND-5_FAMILY-666";Tend="1229";Tstart="975";shortTE="F";uid="7d220aac-d17e-4d17-95b3-8de4df6ada16"
CM019752.1	RepeatMasker	DNA/hAT-Tip100	20023277	20023519	1930	+	.	ID="RND-1_FAMILY-329";Tend="1165";Tstart="920";shortTE="F";uid="f56ad68f-d52b-440f-950f-3765d8bba9d9"
CM019752.1	RepeatMasker	Unknown	21288438	21289029	1556	+	.	ID="RND-5_FAMILY-7137";TEgroup="ctg_1%7CRND-5_FAMILY-7137%7C2";Tend="1035";Tstart="418";shortTE="F";uid="e60fe2c6-4dee-40fe-a755-e4ccc944b5dd"
CM019752.1	RepeatMasker	DNA/Academ-1	42107733	42107942	651	+	.	ID="RND-1_FAMILY-224";Tend="5616";Tstart="5408";shortTE="F";uid="6db7a923-42bc-4dd2-842c-dbfb4cdbf9c9"
CM019752.1	RepeatMasker	Unknown	9159615	9159972	3099	+	.	ID="RND-1_FAMILY-431";Tend="1285";Tstart="931";shortTE="F";uid="f7f51155-6b0e-4c55-a2ae-4f8bf720213a"
CM019752.1	RepeatMasker	Unknown	16143523	16143634	505	+	.	ID="RND-5_FAMILY-1919";Tend="753";Tstart="615";shortTE="F";uid="e188347f-b4bf-4726-b393-244efd54618b"
CM019752.1	RepeatMasker	Unknown	14210730	14210919	700	+	.	ID="RND-6_FAMILY-1762";Tend="1585";Tstart="1397";shortTE="F";uid="59eee51e-c0ac-4722-a876-b97fe2fbed54"
CM019752.1	RepeatMasker	Unknown	18860224	18860544	2607	+	.	ID="RND-5_FAMILY-2627";Tend="1227";Tstart="913";shortTE="F";uid="a150e117-2b2d-4100-848d-f5b133527a5a"
CM019752.1	RepeatMasker	DNA/Academ-1	13369147	13369397	1851	+	.	ID="RND-6_FAMILY-8612";Tend="2862";Tstart="2613";shortTE="F";uid="d795f5fb-e3f1-4790-85d3-3aeec140fe4d"
CM019752.1	RepeatMasker	Unknown	42904543	42904905	2878	+	.	ID="RND-6_FAMILY-115";Tend="1358";Tstart="989";shortTE="F";uid="3f9867a3-3685-440d-8163-ae044ee2e8eb"
CM019752.1	RepeatMasker	Unknown	52702546	52703253	880	+	.	ID="RND-4_FAMILY-494";Tend="2010";Tstart="1262";shortTE="F";uid="fb049b72-cfa4-4034-9f55-b094e8ecdc23"
CM019752.1	RepeatMasker	RC/Helitron?	8697395	8698071	4050	+	.	ID="RND-1_FAMILY-189";Tend="1773";Tstart="1021";shortTE="F";uid="fc648112-18d2-4288-92b9-84ca3abcd98a"
CM019752.1	RepeatMasker	LTR/Gypsy	50551126	50551981	6501	+	.	ID="RND-6_FAMILY-9648";Tend="1659";Tstart="809";shortTE="F";uid="7a447dfa-a6c1-4ae4-8c47-8972a9427949"
CM019752.1	RepeatMasker	Unknown	22081316	22081692	1986	+	.	ID="RND-6_FAMILY-5097";Tend="1408";Tstart="1040";shortTE="F";uid="14016b08-f9c4-4126-9b3b-46a2eb88bbb8"
CM019752.1	RepeatMasker	Unknown	45879689	45879912	3953	+	.	ID="RND-6_FAMILY-1659";Tend="949";Tstart="496";shortTE="F";uid="7edd2fc1-ff34-4bec-8429-e013b242aff0"
CM019752.1	RepeatMasker	Unknown	49111406	49111964	2203	+	.	ID="RND-5_FAMILY-301";Tend="1467";Tstart="924";shortTE="F";uid="c1cd153a-98eb-4612-b976-31caa1e21bc0"
CM019752.1	RepeatMasker	Unknown	54787333	54787525	899	+	.	ID="RND-5_FAMILY-2685";Tend="1166";Tstart="931";shortTE="F";uid="3558f031-814d-4349-92e3-062c9e1cd2de"
CM019752.1	RepeatMasker	Unknown	19448285	19449075	6030	+	.	ID="RND-1_FAMILY-99";Tend="1577";Tstart="783";shortTE="F";uid="410862f7-35b0-4963-a0dc-7f39d2643942"
CM019752.1	RepeatMasker	DNA/Academ-1	45642369	45642906	2437	+	.	ID="RND-1_FAMILY-221";Tend="1158";Tstart="623";shortTE="F";uid="27534361-3ec5-4eb8-b73b-2ba32af4b3e7"
CM019752.1	RepeatMasker	Unknown	33776783	33776997	1602	+	.	ID="RND-5_FAMILY-41";Tend="1259";Tstart="1045";shortTE="F";uid="99db38fa-02bf-4fae-af57-467ed1819bf9"
CM019752.1	RepeatMasker	Unknown	6154722	6154834	695	+	.	ID="RND-6_FAMILY-864";Tend="932";Tstart="811";shortTE="F";uid="1b73a118-5a35-4222-8465-02d67472ffb2"
CM019752.1	RepeatMasker	Unknown	28045224	28045831	1231	+	.	ID="RND-6_FAMILY-306";Tend="2116";Tstart="1701";shortTE="F";uid="a76fcce8-68ef-48da-91fb-ff96cfe407f8"
CM019752.1	RepeatMasker	Unknown	46670110	46670251	589	+	.	ID="RND-6_FAMILY-306";Tend="2152";Tstart="2014";shortTE="F";uid="fc25a7ca-dd21-4a0f-bfcf-35cfaf181dad"
CM019752.1	RepeatMasker	Unknown	33707310	33707449	2140	+	.	ID="RND-5_FAMILY-2531";Tend="1426";Tstart="938";shortTE="F";uid="d4f5a573-f617-4058-b885-00cab1ec7475"
CM019752.1	RepeatMasker	LINE/Penelope	45599052	45599638	1251	+	.	ID="RND-5_FAMILY-313";Tend="1253";Tstart="636";shortTE="F";uid="f01da4d9-b02d-4ce8-82ae-99d0281e724c"
CM019752.1	RepeatMasker	DNA/hAT-Tip100	31078033	31078624	4752	+	.	ID="RND-6_FAMILY-10037";Tend="1623";Tstart="968";shortTE="F";uid="d6d0a74c-3518-4ddf-82a9-9475f70cf8f8"
CM019752.1	RepeatMasker	LINE/I	26984040	26984291	876	+	.	ID="RND-6_FAMILY-3267";Tend="1216";Tstart="904";shortTE="F";uid="f9856b62-8b37-48cf-a75d-0ad848168ab3"
CM019752.1	RepeatMasker	Unknown	18303934	18304956	4790	+	.	ID="RND-6_FAMILY-864";Tend="2448";Tstart="1353";shortTE="F";uid="9de0fcb8-ca6d-4a7e-aa65-a7698383e844"
CM019752.1	RepeatMasker	Unknown	51077329	51077563	1779	+	.	ID="RND-1_FAMILY-274";Tend="1153";Tstart="916";shortTE="F";uid="c6485cbe-febf-4e3d-ae1e-243efaf29386"
CM019752.1	RepeatMasker	LINE/RTE-RTE	39411072	39411470	478	+	.	ID="RND-6_FAMILY-799";TEgroup="ctg_1%7CRND-6_FAMILY-799%7C1";Tend="4963";Tstart="2393";shortTE="F";uid="a051a716-23cf-43f0-a691-edb50667e750"
CM019752.1	RepeatMasker	Unknown	39333787	39333954	594	+	.	ID="RND-6_FAMILY-1762";Tend="1536";Tstart="1367";shortTE="F";uid="6d934fc2-2c95-4f26-90a1-efce44a339f4"
CM019752.1	RepeatMasker	Unknown	38113633	38113879	1181	+	.	ID="RND-1_FAMILY-179";Tend="1668";Tstart="1424";shortTE="F";uid="b27a8eb8-ab20-4a04-9a4a-01b8de321870"
CM019752.1	RepeatMasker	Unknown	45344252	45344466	576	+	.	ID="RND-2_FAMILY-25";Tend="2248";Tstart="2041";shortTE="F";uid="6b5ca93e-4aed-47c6-92d8-1d7f02c51122"
CM019752.1	RepeatMasker	Unknown	55501914	55503175	7408	+	.	ID="RND-1_FAMILY-232";Tend="2159";Tstart="877";shortTE="F";uid="92269af6-69ce-48b0-b682-db70e467c7d4"
CM019752.1	RepeatMasker	Unknown	46191856	46192468	3498	+	.	ID="RND-5_FAMILY-26";Tend="1573";Tstart="949";shortTE="F";uid="4d5ecb0b-772e-459b-8a78-5b4e55ab02a5"
CM019752.1	RepeatMasker	Unknown	11296979	11297290	2306	+	.	ID="RND-6_FAMILY-5437";Tend="1502";Tstart="1192";shortTE="F";uid="4079e1dd-f4d3-4609-9c4f-49e3f6f648d7"
CM019752.1	RepeatMasker	Unknown	37872177	37872605	1455	+	.	ID="RND-6_FAMILY-1762";Tend="1760";Tstart="1333";shortTE="F";uid="7900079e-c35c-4db2-baf6-9286d387e45d"
CM019752.1	RepeatMasker	Unknown	55183181	55183375	766	+	.	ID="RND-6_FAMILY-1762";Tend="1634";Tstart="1415";shortTE="F";uid="0494851c-f938-4d5f-be20-639c7e0eee88"
CM019752.1	RepeatMasker	Unknown	918216	918368	1037	+	.	ID="RND-5_FAMILY-3180";Tend="1776";Tstart="1263";shortTE="F";uid="bc42a216-d2ee-4b4c-bf67-79c59a97d8a7"
CM019752.1	RepeatMasker	Unknown	33426454	33427366	4530	+	.	ID="RND-6_FAMILY-864";Tend="2048";Tstart="1129";shortTE="F";uid="a0b2ce9b-ecaa-4007-843c-a8ec19599714"
CM019752.1	RepeatMasker	Unknown	4812928	4813585	5691	+	.	ID="RND-1_FAMILY-106";Tend="1586";Tstart="929";shortTE="F";uid="998c2d43-71dd-4234-914e-edd4f2b64ad4"
CM019752.1	RepeatMasker	Unknown	40375673	40376089	2827	+	.	ID="RND-1_FAMILY-426";Tend="1366";Tstart="877";shortTE="F";uid="63bef695-dd7c-4583-a257-27828598dfc2"
CM019752.1	RepeatMasker	Unknown	47884841	47885122	992	+	.	ID="RND-5_FAMILY-1529";Tend="1932";Tstart="1156";shortTE="F";uid="26f40df7-f855-41a7-9619-4b5392f85585"
CM019752.1	RepeatMasker	DNA/hAT-Tip100	21938637	21938910	952	+	.	ID="RND-5_FAMILY-670";Tend="1537";Tstart="1267";shortTE="F";uid="e9776893-b7b4-40e9-85d3-bef91b5b66c9"
CM019752.1	RepeatMasker	Unknown	50956746	50956966	411	+	.	ID="RND-6_FAMILY-5342";Tend="424";Tstart="208";shortTE="F";uid="a5c9f32a-ba82-4da9-b669-cb5caeb8e0b2"
CM019752.1	RepeatMasker	Unknown	37225586	37225835	602	+	.	ID="RND-1_FAMILY-429";Tend="1192";Tstart="942";shortTE="F";uid="97fcf3d5-b0a5-47d7-a4d9-6038cec8ef86"
CM019752.1	RepeatMasker	Unknown	32080965	32081601	1368	+	.	ID="RND-6_FAMILY-1762";Tend="1946";Tstart="1207";shortTE="F";uid="6b2f2938-f721-4314-92c8-a28f41646f56"
CM019752.1	RepeatMasker	Unknown	51847651	51848119	1447	+	.	ID="RND-1_FAMILY-261";Tend="1595";Tstart="1089";shortTE="F";uid="44497fb2-84dc-4eb5-becd-c0086321235f"
CM019752.1	RepeatMasker	Unknown	18598877	18599025	481	+	.	ID="RND-6_FAMILY-1089";Tend="1183";Tstart="1035";shortTE="F";uid="ec1b4379-3e23-4874-a432-a814f1641519"
CM019752.1	RepeatMasker	Unknown	5705870	5707126	8297	+	.	ID="RND-4_FAMILY-672";Tend="2118";Tstart="765";shortTE="F";uid="cb1608f5-ff1d-435c-a430-d8584bb27f2e"
CM019752.1	RepeatMasker	Unknown	44624980	44625228	1471	+	.	ID="RND-1_FAMILY-304";Tend="1184";Tstart="934";shortTE="F";uid="b1054b38-5296-48ee-8a2c-59bd2643a40f"
CM019752.1	RepeatMasker	Unknown	5979112	5979649	3410	+	.	ID="RND-5_FAMILY-3805";Tend="1380";Tstart="862";shortTE="F";uid="d378446c-d475-48c8-aeaf-b9063a6ba180"
CM019752.1	RepeatMasker	Unknown	27536635	27536949	2642	+	.	ID="RND-1_FAMILY-192";Tend="1291";Tstart="977";shortTE="F";uid="bbb9748e-9935-406e-8d03-0d1768968071"
CM019752.1	RepeatMasker	Unknown	1263546	1264282	4766	+	.	ID="RND-5_FAMILY-851";Tend="2076";Tstart="1332";shortTE="F";uid="f03679de-fd12-48bf-b17f-e1333db930c2"
CM019752.1	RepeatMasker	LINE/I-Jockey	28680228	28680629	1697	+	.	ID="RND-5_FAMILY-1176";Tend="1105";Tstart="686";shortTE="F";uid="f6dfcc0a-34e8-4ce7-91c3-479db58ae607"
CM019752.1	RepeatMasker	Unknown	14630668	14631024	474	+	.	ID="RND-1_FAMILY-52";Tend="1262";Tstart="881";shortTE="F";uid="a53ce3a4-9a06-4ac8-82b5-e2b9281fc034"
CM019752.1	RepeatMasker	LTR/Gypsy	55849658	55850325	717	+	.	ID="RND-6_FAMILY-420";Tend="1129";Tstart="459";shortTE="F";uid="463cc120-301a-4a4b-8fde-061d663962ca"
CM019752.1	RepeatMasker	Unknown	52881672	52882322	4956	+	.	ID="RND-5_FAMILY-26";Tend="1449";Tstart="796";shortTE="F";uid="c8578b5c-3fe5-41c3-8831-438d9443a404"
CM019752.1	RepeatMasker	Unknown	43578567	43578810	445	+	.	ID="RND-1_FAMILY-52";Tend="1463";Tstart="1218";shortTE="F";uid="2cc937b0-09c6-41af-960f-b75886914c2b"
CM019752.1	RepeatMasker	Unknown	49617694	49618315	3095	+	.	ID="RND-6_FAMILY-2127";Tend="2460";Tstart="2086";shortTE="F";uid="dbcb7f88-3a37-43f3-bc89-5cbe80231ab5"
CM019752.1	RepeatMasker	RC/Helitron	24245317	24247149	11954	+	.	ID="RND-1_FAMILY-325";Tend="2654";Tstart="841";shortTE="F";uid="0c446e5a-e426-442f-971e-b7134043f17d"
CM019752.1	RepeatMasker	Unknown	24204230	24204354	837	+	.	ID="RND-1_FAMILY-544";Tend="1548";Tstart="1427";shortTE="F";uid="d67768c9-bf7f-4f0f-99f9-20cb39043075"
CM019752.1	RepeatMasker	Unknown	38243387	38244006	3691	+	.	ID="RND-5_FAMILY-2076";Tend="1385";Tstart="740";shortTE="F";uid="160a8470-91ca-4532-8b8b-406c25cdf6ea"
CM019752.1	RepeatMasker	Unknown	46123674	46123913	1466	+	.	ID="RND-1_FAMILY-197";Tend="1265";Tstart="1011";shortTE="F";uid="b4022308-380c-44f3-a714-0bbaf0a8c561"
CM019752.1	RepeatMasker	DNA/Academ-1	43083989	43084185	783	+	.	ID="RND-1_FAMILY-330";Tend="3223";Tstart="3010";shortTE="F";uid="d1c1bcbe-d31a-4d91-86a7-81ae94b56fa4"
CM019752.1	RepeatMasker	Unknown	6307572	6307897	781	+	.	ID="RND-1_FAMILY-431";Tend="1285";Tstart="956";shortTE="F";uid="46d0506b-e0a6-4026-adf5-8dff118a075e"
CM019752.1	RepeatMasker	Unknown	13532240	13532552	2506	+	.	ID="RND-1_FAMILY-62";Tend="1300";Tstart="999";shortTE="F";uid="e3bcf361-d7bb-43b7-8b15-01023d22db1d"
CM019752.1	RepeatMasker	Unknown	54363849	54364100	2091	+	.	ID="RND-1_FAMILY-496";Tend="1217";Tstart="966";shortTE="F";uid="50176fa3-ca29-4db1-9720-adc9af0c685a"
CM019752.1	RepeatMasker	Unknown	1965478	1965674	1633	+	.	ID="RND-1_FAMILY-194";Tend="1196";Tstart="1000";shortTE="F";uid="1d6c0bb6-32c5-4ae3-8093-95ff94da622f"
CM019752.1	RepeatMasker	Unknown	36771509	36771708	719	+	.	ID="RND-6_FAMILY-8517";Tend="1196";Tstart="1001";shortTE="F";uid="5b086f6d-68c3-492b-9bd3-8cc1daeac5c3"
CM019752.1	RepeatMasker	Unknown	43943804	43943997	1427	+	.	ID="RND-1_FAMILY-453";Tend="1118";Tstart="928";shortTE="F";uid="d63fc53d-54a0-43f7-b0d3-036a69340410"
CM019752.1	RepeatMasker	Unknown	27161215	27161788	4071	+	.	ID="RND-5_FAMILY-1294";Tend="2124";Tstart="1527";shortTE="F";uid="92779b7e-f1d5-43d4-a9be-d8311c3b22cc"
CM019752.1	RepeatMasker	Unknown	1461217	1461519	1145	+	.	ID="RND-5_FAMILY-1919";Tend="1425";Tstart="1120";shortTE="F";uid="805f1391-cdcc-4789-8213-bf7701033ea1"
CM019752.1	RepeatMasker	DNA/hAT-Tip100	1413010	1413428	3116	+	.	ID="RND-1_FAMILY-354";Tend="1370";Tstart="944";shortTE="F";uid="71a9dffc-d5b3-4c9b-8058-f072576aa25b"
CM019752.1	RepeatMasker	Unknown	13776430	13776530	478	+	.	ID="RND-4_FAMILY-1108";Tend="1004";Tstart="908";shortTE="F";uid="9db25530-90ea-47d8-a355-9b4f4f9334f2"
CM019752.1	RepeatMasker	Unknown	52057734	52058041	615	+	.	ID="RND-4_FAMILY-422";Tend="1292";Tstart="981";shortTE="F";uid="22606004-270c-4e84-8759-440a7a3b0008"
CM019752.1	RepeatMasker	Unknown	49276896	49277546	2818	+	.	ID="RND-1_FAMILY-52";Tend="1535";Tstart="881";shortTE="F";uid="d205c942-4f3b-4139-84e4-5205b32e3f01"
CM019752.1	RepeatMasker	Unknown	556638	556909	997	+	.	ID="RND-5_FAMILY-2111";Tend="1768";Tstart="1500";shortTE="F";uid="7b97d85f-3aa6-4374-9d8e-cc9a451c9c1c"
CM019752.1	RepeatMasker	Unknown	33777014	33777342	2413	+	.	ID="RND-1_FAMILY-192";Tend="1302";Tstart="964";shortTE="F";uid="a43a448c-59a9-449c-9be4-ee889162260d"
CM019752.1	RepeatMasker	Unknown	655489	656252	2673	+	.	ID="RND-6_FAMILY-5177";TEgroup="ctg_1%7CRND-6_FAMILY-5177%7C1";Tend="2124";Tstart="805";shortTE="F";uid="2405ee85-4f72-429d-98e7-408aa649e23e"
CM019752.1	RepeatMasker	Unknown	43825831	43826233	1901	+	.	ID="RND-1_FAMILY-493";Tend="1356";Tstart="960";shortTE="F";uid="4e1a2e50-e44e-424c-b5e9-07f6d989c9d4"
CM019752.1	RepeatMasker	Unknown	45405602	45407281	12256	+	.	ID="RND-1_FAMILY-403";Tend="2288";Tstart="603";shortTE="F";uid="70e233f9-a4c2-4c48-8f59-5b5381c05c4f"
CM019752.1	RepeatMasker	Unknown	32032794	32033055	1563	+	.	ID="RND-6_FAMILY-2860";Tend="1214";Tstart="958";shortTE="F";uid="2ce2f9e7-3e0c-4625-9bd4-171ff50de950"
CM019752.1	RepeatMasker	Unknown	40871141	40871881	1591	+	.	ID="RND-6_FAMILY-306";Tend="2116";Tstart="833";shortTE="F";uid="7702116c-7659-4c1a-90cd-b403d2e74a2a"
CM019752.1	RepeatMasker	DNA/hAT-hATm	4911124	4911393	1577	+	.	ID="RND-4_FAMILY-1617";Tend="1292";Tstart="1030";shortTE="F";uid="2c211265-99d8-46cf-8390-96faef1ded19"
CM019752.1	RepeatMasker	Unknown	17509601	17510890	10266	+	.	ID="RND-5_FAMILY-26";Tend="2087";Tstart="799";shortTE="F";uid="a8ad0954-1afa-4738-a451-7d00a5e7b987"
CM019752.1	RepeatMasker	Unknown	34396578	34396771	1267	+	.	ID="RND-6_FAMILY-760";Tend="2851";Tstart="2665";shortTE="F";uid="553a6652-2d8c-499d-b778-344e673cd2a4"
CM019752.1	RepeatMasker	Unknown	44274235	44274591	2932	+	.	ID="RND-1_FAMILY-125";Tend="1241";Tstart="874";shortTE="F";uid="c34213f9-a781-4632-83c5-7be9aa8d2317"
CM019752.1	RepeatMasker	Unknown	54105408	54105546	471	+	.	ID="RND-1_FAMILY-696";Tend="1441";Tstart="1345";shortTE="F";uid="9f22cd2f-ab01-41ab-9394-6e4ea2d41ba9"
CM019752.1	RepeatMasker	Unknown	55094328	55094565	1264	+	.	ID="RND-5_FAMILY-6428";Tend="1394";Tstart="1176";shortTE="F";uid="c74f9be5-680f-4a39-bf35-003568467a34"
CM019752.1	RepeatMasker	Unknown	53850829	53851165	1966	+	.	ID="RND-5_FAMILY-108";Tend="1350";Tstart="998";shortTE="F";uid="d3b3e95a-1054-4504-8ddd-f53fe4c5a66b"
CM019752.1	RepeatMasker	Unknown	47790263	47790599	2560	+	.	ID="RND-3_FAMILY-79";Tend="1543";Tstart="1217";shortTE="F";uid="a904999e-491d-47af-aa8e-d36ee6b1be81"
CM019752.1	RepeatMasker	Unknown	41956271	41956658	2268	+	.	ID="RND-1_FAMILY-103";Tend="1309";Tstart="922";shortTE="F";uid="f099109a-679b-4afb-8f40-cd5c57739ace"
CM019752.1	RepeatMasker	Unknown	27817844	27818046	677	+	.	ID="RND-4_FAMILY-1393";Tend="1095";Tstart="888";shortTE="F";uid="072f7492-d893-4c3a-8f8c-065918828262"
CM019752.1	RepeatMasker	RC/Helitron	969000	969449	3936	+	.	ID="RND-1_FAMILY-318";Tend="1374";Tstart="926";shortTE="F";uid="374bbd40-c2f8-45f1-b318-255a3dd851f5"
CM019752.1	RepeatMasker	LINE/CR1	38492945	38493052	694	+	.	ID="RND-6_FAMILY-7067";Tend="1414";Tstart="1307";shortTE="F";uid="193438f3-8f78-41c0-afc2-f824f062c84b"
CM019752.1	RepeatMasker	DNA/Academ-1	39008474	39009941	12416	+	.	ID="RND-6_FAMILY-9085";Tend="2236";Tstart="799";shortTE="F";uid="60f17ce9-ec42-49e7-a9a8-e0c926fb5b32"
CM019752.1	RepeatMasker	LINE/CR1	31076039	31076337	480	+	.	ID="RND-6_FAMILY-6201";Tend="1897";Tstart="1598";shortTE="F";uid="f6bcf493-b6d4-45a0-91c1-1d7cec4ca946"
CM019752.1	RepeatMasker	Unknown	14664294	14664399	543	+	.	ID="RND-6_FAMILY-3591";Tend="1097";Tstart="996";shortTE="F";uid="0ec3ced2-4fc6-427c-9a5a-9c982602d418"
CM019752.1	RepeatMasker	Unknown	55951789	55952079	1740	+	.	ID="RND-5_FAMILY-504";Tend="914";Tstart="616";shortTE="F";uid="a3cc015f-b6dc-4258-aa58-b6495ca2d40f"
CM019752.1	RepeatMasker	Unknown	30235006	30235310	690	+	.	ID="RND-5_FAMILY-5770";Tend="679";Tstart="378";shortTE="F";uid="f84212e5-6ea1-48ba-861a-4a17ea8a7d2e"
CM019752.1	RepeatMasker	Unknown	6506713	6507068	1927	+	.	ID="RND-5_FAMILY-2531";Tend="1417";Tstart="928";shortTE="F";uid="da942368-7e93-4ac9-a61b-1a2ad073dd46"
CM019752.1	RepeatMasker	Unknown	16429849	16429979	895	+	.	ID="RND-6_FAMILY-2745";Tend="943";Tstart="811";shortTE="F";uid="6afdf1b4-0b66-43b2-8f0d-29f81a219a58"
CM019752.1	RepeatMasker	Unknown	52339796	52340182	3022	+	.	ID="RND-6_FAMILY-646";Tend="1364";Tstart="970";shortTE="F";uid="628cb8a8-e56f-4088-a84f-a43b44289ecd"
CM019752.1	RepeatMasker	Unknown	36959997	36960364	700	+	.	ID="RND-4_FAMILY-1424";Tend="1702";Tstart="1328";shortTE="F";uid="9e6a8759-16ca-4d32-8027-fb5e9a6c348d"
CM019752.1	RepeatMasker	Unknown	6236055	6236591	1139	+	.	ID="RND-6_FAMILY-8517";Tend="2231";Tstart="1709";shortTE="F";uid="fb9f9f9a-5698-4a40-bed2-d0490f9cc619"
CM019752.1	RepeatMasker	Unknown	34011757	34011917	954	+	.	ID="RND-6_FAMILY-9848";Tend="1303";Tstart="1141";shortTE="F";uid="12a7c488-e236-4fcb-a17c-eb4bcbd378c4"
CM019752.1	RepeatMasker	Unknown	10792895	10793311	2689	+	.	ID="RND-6_FAMILY-10027";Tend="1754";Tstart="1370";shortTE="F";uid="97e970e6-0d28-4312-905b-5ebae2f2d83b"
CM019752.1	RepeatMasker	Unknown	23956164	23956337	762	+	.	ID="RND-1_FAMILY-55";Tend="1027";Tstart="853";shortTE="F";uid="24f8e13e-4322-4789-a38b-3c679f2a4fd7"
CM019752.1	RepeatMasker	Unknown	11668760	11668881	770	+	.	ID="RND-5_FAMILY-532";Tend="1364";Tstart="1243";shortTE="F";uid="fcacf44c-dbfc-4aea-98ea-67a713a0b4bb"
CM019752.1	RepeatMasker	LINE/I	18574532	18574823	1855	+	.	ID="RND-1_FAMILY-602";Tend="1202";Tstart="915";shortTE="F";uid="3494e354-0fce-4d47-bd37-d3d7b44c3c67"
CM019752.1	RepeatMasker	Unknown	13639004	13639248	1988	+	.	ID="RND-6_FAMILY-1295";Tend="1177";Tstart="933";shortTE="F";uid="761fb34c-432f-4419-a8d7-72de69e68c25"
CM019752.1	RepeatMasker	DNA?/hAT?	55184107	55184301	1226	+	.	ID="RND-6_FAMILY-1805";Tend="5279";Tstart="5097";shortTE="F";uid="bff1c792-d6bc-4195-982f-e50dab1f1842"
CM019752.1	RepeatMasker	Unknown	48482528	48483554	8364	+	.	ID="RND-1_FAMILY-301";Tend="1783";Tstart="755";shortTE="F";uid="e8d88de6-d660-4c33-8caa-359ef663d1df"
CM019752.1	RepeatMasker	Unknown	43694667	43694822	1097	+	.	ID="RND-1_FAMILY-257";Tend="1493";Tstart="1365";shortTE="F";uid="02a9c93f-1e60-4238-9ff7-3708f8a4872e"
CM019752.1	RepeatMasker	Unknown	44394470	44394607	447	+	.	ID="RND-1_FAMILY-586";Tend="2468";Tstart="2323";shortTE="F";uid="10258044-464d-4d99-ba28-808e81e0b86a"
CM019752.1	RepeatMasker	Unknown	27326439	27326832	1756	+	.	ID="RND-6_FAMILY-1762";Tend="1694";Tstart="1301";shortTE="F";uid="ddffc3b1-1e82-4385-8a3f-4dc7d7cc069a"
CM019752.1	RepeatMasker	LINE/I	34442514	34442647	709	+	.	ID="RND-6_FAMILY-2629";Tend="986";Tstart="851";shortTE="F";uid="468caf78-93f2-4e97-b427-fe15bdc6efd9"
CM019752.1	RepeatMasker	RC/Helitron	55274056	55274474	2942	+	.	ID="RND-1_FAMILY-318";Tend="1328";Tstart="928";shortTE="F";uid="16a8ff88-ac58-4fe4-89c1-9ccf392dd455"
CM019752.1	RepeatMasker	Unknown	14070560	14071224	527	+	.	ID="RND-5_FAMILY-1997";TEgroup="ctg_1%7CRND-5_FAMILY-1997%7C1";Tend="2266";Tstart="1480";shortTE="F";uid="bdb786fb-076e-41a6-9779-ce990722ebde"
CM019752.1	RepeatMasker	Unknown	44035258	44035633	2786	+	.	ID="RND-6_FAMILY-646";Tend="1364";Tstart="971";shortTE="F";uid="5e67b47a-5d2a-4b45-8aab-bbd63d93ce9c"
CM019752.1	RepeatMasker	LINE/RTE-BovB	8988680	8989480	6928	+	.	ID="RND-6_FAMILY-2524";Tend="1583";Tstart="783";shortTE="F";uid="c25230a6-8be0-45ab-bc2b-f90661eeb0c6"
CM019752.1	RepeatMasker	Unknown	23909901	23910044	743	+	.	ID="RND-1_FAMILY-712";Tend="1133";Tstart="946";shortTE="F";uid="f5e1b63d-6e9f-4303-b152-00a0e7ba5a8d"
CM019752.1	RepeatMasker	LINE/CR1	52469530	52469649	422	+	.	ID="RND-6_FAMILY-7067";Tend="750";Tstart="636";shortTE="F";uid="56d92f89-a7f4-4e47-b5d2-df4a1ed6cab3"
CM019752.1	RepeatMasker	RC/Helitron	1137700	1137878	1194	+	.	ID="RND-1_FAMILY-355";Tend="1398";Tstart="1215";shortTE="F";uid="222077a7-3116-4006-8632-76037af14f11"
CM019752.1	RepeatMasker	Unknown	46467829	46468276	740	+	.	ID="RND-4_FAMILY-553";Tend="1370";Tstart="940";shortTE="F";uid="ad15d6a3-8719-46bd-aab2-f5c772a2051d"
CM019752.1	RepeatMasker	DNA/hAT-Ac	54867804	54869454	7626	+	.	ID="RND-1_FAMILY-104";Tend="2647";Tstart="952";shortTE="F";uid="53df3364-9816-4efa-a2ab-0f93ca40ce19"
CM019752.1	RepeatMasker	Unknown	21682129	21682680	4164	+	.	ID="RND-4_FAMILY-101";Tend="1936";Tstart="1386";shortTE="F";uid="d73ba865-1385-4f29-84a4-23df7ac739f1"
CM019752.1	RepeatMasker	Unknown	6556404	6556627	625	+	.	ID="RND-1_FAMILY-327";Tend="1151";Tstart="929";shortTE="F";uid="5fbbb083-0c44-464b-aabe-333be2ef3b67"
CM019752.1	RepeatMasker	DNA/Academ-1	50896512	50897071	2464	+	.	ID="RND-1_FAMILY-221";Tend="1197";Tstart="615";shortTE="F";uid="8374e206-ab34-4aa5-9bac-b97fa34787ce"
CM019752.1	RepeatMasker	Unknown	38186180	38186353	1062	+	.	ID="RND-1_FAMILY-259";Tend="1142";Tstart="974";shortTE="F";uid="1275a399-3e63-432d-ad4b-f407e5868010"
CM019752.1	RepeatMasker	Unknown	54338170	54338449	2149	+	.	ID="RND-1_FAMILY-192";Tend="1248";Tstart="969";shortTE="F";uid="0806f9bd-c5e8-4b57-b4c1-ae0d5975417e"
CM019752.1	RepeatMasker	Unknown	15634902	15635075	1088	+	.	ID="RND-6_FAMILY-1478";Tend="1009";Tstart="835";shortTE="F";uid="6c6b4cbe-984c-424f-a38d-539405313e9e"
CM019752.1	RepeatMasker	Unknown	47306164	47306625	3670	+	.	ID="RND-1_FAMILY-439";Tend="1342";Tstart="880";shortTE="F";uid="5e34202f-46ff-4dea-b1fe-2f6c7ddb8fb1"
CM019752.1	RepeatMasker	Unknown	50229282	50229430	713	+	.	ID="RND-6_FAMILY-686";Tend="2450";Tstart="1961";shortTE="F";uid="6a14ad66-abb4-4aba-a7b1-c5184482cfd2"
CM019752.1	RepeatMasker	Unknown	51133279	51133489	558	+	.	ID="RND-1_FAMILY-55";Tend="1503";Tstart="1285";shortTE="F";uid="af321012-f90c-4877-9709-aa15a3f61d3c"
CM019752.1	RepeatMasker	Unknown	11847068	11847262	1380	+	.	ID="RND-1_FAMILY-216";Tend="1172";Tstart="976";shortTE="F";uid="8f38ccef-e2e6-4740-bd55-9985a6ee0c46"
CM019752.1	RepeatMasker	Unknown	50071705	50071861	622	+	.	ID="RND-1_FAMILY-4";Tend="1236";Tstart="1080";shortTE="F";uid="9514ea10-e2e7-4879-b07c-506607ccc441"
CM019752.1	RepeatMasker	Unknown	45651388	45651536	502	+	.	ID="RND-1_FAMILY-380";Tend="1122";Tstart="974";shortTE="F";uid="a902be65-5638-49df-8361-02567d72a07f"
CM019752.1	RepeatMasker	Unknown	47257723	47257891	1465	+	.	ID="RND-5_FAMILY-160";Tend="1351";Tstart="1183";shortTE="F";uid="b1b2e833-0a3b-4fb4-ab17-957c0d9d82d8"
CM019752.1	RepeatMasker	Unknown	20099417	20099567	645	+	.	ID="RND-6_FAMILY-280";Tend="1079";Tstart="928";shortTE="F";uid="427c4700-fd84-4ca5-80c2-b0b6dba1accf"
CM019752.1	RepeatMasker	Unknown	6538393	6538770	3027	+	.	ID="RND-5_FAMILY-6763";Tend="1290";Tstart="908";shortTE="F";uid="85171f77-19d8-449b-aa75-c643a242dbc7"
CM019752.1	RepeatMasker	Unknown	7495576	7495734	538	+	.	ID="RND-4_FAMILY-553";Tend="1551";Tstart="1394";shortTE="F";uid="cf141188-dc22-4520-a9c3-3a0f14abc4bb"
CM019752.1	RepeatMasker	Unknown	8903163	8903291	824	+	.	ID="RND-6_FAMILY-2206";Tend="1089";Tstart="966";shortTE="F";uid="1e715e2e-d880-4028-8482-053754fede57"
CM019752.1	RepeatMasker	Unknown	47867464	47867886	2437	+	.	ID="RND-1_FAMILY-261";Tend="1442";Tstart="1020";shortTE="F";uid="6c828c83-ff8e-4fc3-bf4a-14c95ea57997"
CM019752.1	RepeatMasker	Unknown	28705485	28705767	1657	+	.	ID="RND-6_FAMILY-4284";Tend="1502";Tstart="1237";shortTE="F";uid="da1f974b-2bf5-4bc4-9e0e-c38bf1fc7079"
CM019752.1	RepeatMasker	Unknown	51336970	51337288	1966	+	.	ID="RND-1_FAMILY-482";Tend="1191";Tstart="884";shortTE="F";uid="8ddf438a-4fc0-4c9c-9066-470c17fafdf0"
CM019752.1	RepeatMasker	Unknown	42851532	42852292	2923	+	.	ID="RND-6_FAMILY-864";Tend="2285";Tstart="1517";shortTE="F";uid="a4776c5f-2ef9-4dd8-8a6b-77918269237e"
CM019752.1	RepeatMasker	Unknown	12536808	12537538	4629	+	.	ID="RND-4_FAMILY-1393";Tend="1512";Tstart="781";shortTE="F";uid="e88c9746-f070-4358-9d10-d6f6acd8408f"
CM019752.1	RepeatMasker	DNA/Academ-1	3262786	3262994	674	+	.	ID="RND-6_FAMILY-8612";Tend="2110";Tstart="1884";shortTE="F";uid="bf964d68-92d5-4fa8-85ba-3632319faa44"
CM019752.1	RepeatMasker	Unknown	15135839	15136484	1165	+	.	ID="RND-5_FAMILY-2858";TEgroup="ctg_1%7CRND-5_FAMILY-2858%7C1";Tend="2055";Tstart="1108";shortTE="F";uid="7f4c45e7-a62f-453b-ac05-67bdc997ac66"
CM019752.1	RepeatMasker	Unknown	14446066	14446414	414	+	.	ID="RND-6_FAMILY-3992";TEgroup="ctg_1%7CRND-6_FAMILY-3992%7C1";Tend="1438";Tstart="1228";shortTE="T";uid="c3585193-8914-4efd-bef7-46317b5f04a9"
CM019752.1	RepeatMasker	Unknown	55170139	55170395	670	+	.	ID="RND-6_FAMILY-2654";Tend="1319";Tstart="1072";shortTE="F";uid="e96bb7cd-6f40-4f32-8a08-6580db61e766"
CM019752.1	RepeatMasker	Unknown	54845541	54845764	1315	+	.	ID="RND-1_FAMILY-426";Tend="1340";Tstart="1112";shortTE="F";uid="3ec45371-4468-4e84-84a9-ebae15e1ab4d"
CM019752.1	RepeatMasker	Unknown	19908243	19908678	2442	+	.	ID="RND-5_FAMILY-709";Tend="1190";Tstart="747";shortTE="F";uid="3ea2d61c-d018-4023-826c-a55a779a995a"
CM019752.1	RepeatMasker	Unknown	27383267	27383484	1305	+	.	ID="RND-1_FAMILY-327";Tend="1170";Tstart="948";shortTE="F";uid="26bdd0d5-372b-456c-9559-e684880be729"
CM019752.1	RepeatMasker	DNA/hAT-Ac	12600861	12601550	5458	+	.	ID="RND-1_FAMILY-211";Tend="1630";Tstart="938";shortTE="F";uid="7821c7a2-dd59-4243-bb44-9ebd42707e45"
CM019752.1	RepeatMasker	Unknown	410331	410550	1781	+	.	ID="RND-1_FAMILY-586";Tend="879";Tstart="659";shortTE="F";uid="d2244815-6a24-45ca-bd40-8b2df50eb1d3"
CM019752.1	RepeatMasker	Unknown	54499452	54499784	2271	+	.	ID="RND-5_FAMILY-2948";Tend="1941";Tstart="1605";shortTE="F";uid="e399896f-087f-4a61-b137-1f9e9b6eef14"
CM019752.1	RepeatMasker	Unknown	36906941	36907121	583	+	.	ID="RND-4_FAMILY-503";Tend="1543";Tstart="1361";shortTE="F";uid="2c0966fa-3fb3-43e8-b762-d718bc026935"
CM019752.1	RepeatMasker	DNA/Academ-1	9389965	9390106	623	+	.	ID="RND-1_FAMILY-221";Tend="951";Tstart="816";shortTE="F";uid="bfeaabcc-eaa2-4e2c-9af3-4a2b769dfc1f"
CM019752.1	RepeatMasker	DNA/Maverick	17659274	17659502	535	+	.	ID="RND-6_FAMILY-2045";Tend="965";Tstart="756";shortTE="F";uid="b3050cf3-069c-43f9-9dd2-5613686c91a2"
CM019752.1	RepeatMasker	DNA/hAT-Tip100	13050437	13050632	1016	+	.	ID="RND-6_FAMILY-315";Tend="1098";Tstart="875";shortTE="F";uid="142b110a-668b-4510-9370-f7735e9f6f73"
CM019752.1	RepeatMasker	Unknown	8549259	8549624	1607	+	.	ID="RND-5_FAMILY-2531";Tend="1412";Tstart="939";shortTE="F";uid="0caeca52-873e-443f-bdcb-1bcc14173179"
CM019752.1	RepeatMasker	DNA/hAT-Tip100	46028004	46028248	1754	+	.	ID="RND-1_FAMILY-329";Tend="1164";Tstart="920";shortTE="F";uid="a1af686e-3440-4270-9bb2-e48424212aff"
CM019752.1	RepeatMasker	DNA/Maverick	4147224	4147524	468	+	.	ID="RND-6_FAMILY-2045";Tend="1110";Tstart="808";shortTE="F";uid="a0140af0-0633-4787-8719-4f3a0eb0b868"
CM019752.1	RepeatMasker	Unknown	49920020	49920807	4095	+	.	ID="RND-4_FAMILY-672";Tend="2120";Tstart="1318";shortTE="F";uid="b9274eec-1d28-492c-842e-bc39a263e63c"
CM019752.1	RepeatMasker	Unknown	50900706	50901893	4160	+	.	ID="RND-6_FAMILY-3293";Tend="2095";Tstart="978";shortTE="F";uid="4aec94a8-c605-4f9f-8e2c-d390f0c4ca19"
CM019752.1	RepeatMasker	Unknown	48413465	48413861	662	+	.	ID="RND-6_FAMILY-1659";Tend="1589";Tstart="862";shortTE="F";uid="fe393eb6-4a66-4eef-b43c-9a96d75195c8"
CM019752.1	RepeatMasker	Unknown	48062875	48063030	2421	+	.	ID="RND-6_FAMILY-12648";Tend="614";Tstart="302";shortTE="F";uid="0e91f01f-8ae7-4861-9a18-d2b9bb8b1035"
CM019752.1	RepeatMasker	Unknown	19176819	19176919	588	+	.	ID="RND-4_FAMILY-1108";Tend="1004";Tstart="908";shortTE="F";uid="e00fa623-c111-4c97-af2f-533c4c905b99"
CM019752.1	RepeatMasker	Unknown	46272225	46272503	1061	+	.	ID="RND-6_FAMILY-1762";Tend="1058";Tstart="753";shortTE="F";uid="1c56d9ee-d91c-4330-82d7-1bf33e6183e5"
CM019752.1	RepeatMasker	Unknown	21942388	21942567	592	+	.	ID="RND-5_FAMILY-733";Tend="1589";Tstart="1399";shortTE="F";uid="52f0d91b-f9d3-4832-8fff-761c17071d7b"
CM019752.1	RepeatMasker	Unknown	42120433	42120535	515	+	.	ID="RND-5_FAMILY-1992";Tend="990";Tstart="887";shortTE="F";uid="c20314c9-803c-4b6a-ac96-8606ae1cc47b"
CM019752.1	RepeatMasker	DNA/hAT-Tip100	41607180	41607292	569	+	.	ID="RND-6_FAMILY-411";Tend="576";Tstart="454";shortTE="F";uid="cb532aa4-34fa-4c5b-a585-4c0d36826515"
CM019752.1	RepeatMasker	Unknown	17445965	17446328	2601	+	.	ID="RND-1_FAMILY-237";Tend="1333";Tstart="962";shortTE="F";uid="5b17bb33-d567-4105-a95c-8c6ee5788086"
CM019752.1	RepeatMasker	LTR/Gypsy	4802839	4803048	432	+	.	ID="RND-6_FAMILY-4046";Tend="2553";Tstart="2371";shortTE="F";uid="d2a5b92c-3a94-4f92-98b4-9da6b2ac9fd8"
CM019752.1	RepeatMasker	Unknown	42231929	42232116	1406	+	.	ID="RND-1_FAMILY-291";Tend="1150";Tstart="962";shortTE="F";uid="ff15a390-dcd9-4f24-b385-047101f34d6d"
CM019752.1	RepeatMasker	Unknown	6968030	6968149	527	+	.	ID="RND-5_FAMILY-583";Tend="732";Tstart="607";shortTE="F";uid="ca6cec0d-9de2-4884-acdb-c3dd6278cddd"
CM019752.1	RepeatMasker	LINE/CR1	54567989	54568250	610	+	.	ID="RND-4_FAMILY-1173";Tend="1751";Tstart="1421";shortTE="F";uid="53b1216a-ee57-4ea2-9f64-7ce4b78a7a2a"
CM019752.1	RepeatMasker	Unknown	55348884	55349233	1844	+	.	ID="RND-1_FAMILY-168";Tend="1219";Tstart="864";shortTE="F";uid="928c4791-3d6a-4d34-806c-f9d0e35a5a68"
CM019752.1	RepeatMasker	DNA/hAT-Tip100	51401091	51402092	3294	+	.	ID="RND-1_FAMILY-486";Tend="1994";Tstart="1055";shortTE="F";uid="b34174fd-4c19-4581-a210-2928942bbc2e"
CM019752.1	RepeatMasker	DNA/Crypton-V	17167144	17167719	419	+	.	ID="RND-5_FAMILY-82";TEgroup="ctg_1%7CRND-5_FAMILY-82%7C3";Tend="1590";Tstart="949";shortTE="F";uid="c5aeb791-674f-43de-84b7-423abb4e15af"
CM019752.1	RepeatMasker	DNA/Academ-1	21875518	21875693	974	+	.	ID="RND-1_FAMILY-221";Tend="980";Tstart="782";shortTE="F";uid="b27c45ba-ce19-4c7f-b348-3aa5e449598d"
CM019752.1	RepeatMasker	Unknown	8163079	8164652	13954	+	.	ID="RND-5_FAMILY-2241";Tend="2384";Tstart="809";shortTE="F";uid="3f4cfa10-4bd1-4e61-b7bd-858c2224cf39"
CM019752.1	RepeatMasker	Unknown	50345304	50345505	1188	+	.	ID="RND-1_FAMILY-54";Tend="1163";Tstart="969";shortTE="F";uid="f5245610-a272-48d6-ac68-585bbfb4986e"
CM019752.1	RepeatMasker	Unknown	1018513	1018636	879	+	.	ID="RND-1_FAMILY-177";Tend="1252";Tstart="1130";shortTE="F";uid="099c89bd-86fc-4572-ad74-61b080cc7b94"
CM019752.1	RepeatMasker	Unknown	11905485	11905740	1369	+	.	ID="RND-6_FAMILY-8115";Tend="1861";Tstart="1577";shortTE="F";uid="288698e7-641b-486e-beaf-3b4e8f722158"
CM019752.1	RepeatMasker	LTR/Gypsy	16391740	16392329	1359	+	.	ID="RND-5_FAMILY-5819";TEgroup="ctg_1%7CRND-5_FAMILY-5819%7C1";Tend="1667";Tstart="759";shortTE="F";uid="427b74b9-dd4e-4ac8-9e5e-688f5c51b01c"
CM019752.1	RepeatMasker	Unknown	3845220	3845445	490	+	.	ID="RND-5_FAMILY-1931";Tend="457";Tstart="225";shortTE="F";uid="58263cbe-4dfb-4b9a-bc8b-23aa6b510d1d"
CM019752.1	RepeatMasker	DNA/hAT-Ac	16717033	16717473	1337	+	.	ID="RND-5_FAMILY-615";Tend="1313";Tstart="886";shortTE="F";uid="41b17f00-4a97-4589-a97f-75f6df521d30"
CM019752.1	RepeatMasker	DNA/hAT-Tip100	36060729	36060867	867	+	.	ID="RND-5_FAMILY-666";Tend="1662";Tstart="1526";shortTE="F";uid="f4d11e4e-43c9-46a3-9325-949ca022f16d"
CM019752.1	RepeatMasker	DNA	23792155	23792630	654	+	.	ID="RND-5_FAMILY-3137";Tend="1781";Tstart="1290";shortTE="F";uid="9ec8b36e-a7d6-48f1-9125-177d415cf984"
CM019752.1	RepeatMasker	Unknown	27340135	27340340	1412	+	.	ID="RND-1_FAMILY-190";Tend="1187";Tstart="964";shortTE="F";uid="7577b21f-4226-4aa5-b2fc-5cc0e5e27f76"
CM019752.1	RepeatMasker	Unknown	21323424	21323735	658	+	.	ID="RND-5_FAMILY-1387";Tend="1001";Tstart="698";shortTE="F";uid="659be2f2-bbf0-4876-8790-9e220aa1d5be"
CM019752.1	RepeatMasker	Unknown	36586352	36586692	528	+	.	ID="RND-6_FAMILY-2654";Tend="1400";Tstart="1053";shortTE="F";uid="c3988b30-c95e-495b-a1e9-726a9f054fd6"
CM019752.1	RepeatMasker	Unknown	2392836	2393555	5026	+	.	ID="RND-4_FAMILY-505";Tend="1685";Tstart="972";shortTE="F";uid="b7b29c29-8e87-4957-bd70-ccc45129470e"
CM019752.1	RepeatMasker	Unknown	49382152	49382998	775	+	.	ID="RND-1_FAMILY-52";TEgroup="ctg_1%7CRND-1_FAMILY-52%7C59";Tend="1801";Tstart="1372";shortTE="F";uid="3b97ab05-ea48-4df0-a68e-709f37b93a17"
CM019752.1	RepeatMasker	Unknown	23577851	23580237	20556	+	.	ID="RND-1_FAMILY-95";Tend="3256";Tstart="847";shortTE="F";uid="fdc9dbe2-1915-4bfd-87a5-a14dfc18304b"
CM019752.1	RepeatMasker	DNA/Academ-1	25174703	25174860	731	+	.	ID="RND-1_FAMILY-145";Tend="2146";Tstart="1969";shortTE="F";uid="db71af3a-16f0-48cc-a9fa-a8fffc2abf79"
CM019752.1	RepeatMasker	Unknown	3273207	3273499	641	+	.	ID="RND-1_FAMILY-52";Tend="1365";Tstart="1091";shortTE="F";uid="9e38542b-f4e1-42f0-9f62-d0ba0deb1f23"
CM019752.1	RepeatMasker	Unknown	1393898	1394393	2238	+	.	ID="RND-4_FAMILY-1393";Tend="2078";Tstart="1547";shortTE="F";uid="c4f784f4-dc2e-4f2c-afa4-6432be62276e"
CM019752.1	RepeatMasker	Unknown	37101521	37101845	1766	+	.	ID="RND-1_FAMILY-139";Tend="1241";Tstart="921";shortTE="F";uid="b0e03b0a-351f-4967-888c-e220e6aac5bf"
CM019752.1	RepeatMasker	Unknown	13496919	13497338	1612	+	.	ID="RND-1_FAMILY-52";Tend="1299";Tstart="883";shortTE="F";uid="b4800913-70d9-4726-9db8-917bbc66d3cc"
CM019752.1	RepeatMasker	Unknown	926292	926515	718	+	.	ID="RND-5_FAMILY-932";TEgroup="ctg_1%7CRND-5_FAMILY-932%7C1";Tend="1380";Tstart="1062";shortTE="F";uid="e26a29d5-93d7-4518-8d2c-b70afdf363ee"
CM019752.1	RepeatMasker	Unknown	24594008	24594198	994	+	.	ID="RND-1_FAMILY-20";Tend="2299";Tstart="2125";shortTE="F";uid="91431b60-7aa5-422e-9cef-bdb4d9b2e637"
CM019752.1	RepeatMasker	Unknown	1085213	1085555	1334	+	.	ID="RND-1_FAMILY-232";Tend="1283";Tstart="963";shortTE="F";uid="d0bf670f-4fd2-4570-b1af-4b21f5ae334c"
CM019752.1	RepeatMasker	LTR/Gypsy	24048739	24050849	502	+	.	ID="RND-6_FAMILY-1013";TEgroup="ctg_1%7CRND-6_FAMILY-1013%7C1";Tend="1755";Tstart="1";shortTE="T";uid="db43b261-fb2a-40ab-b7e9-058da0e50073"
CM019752.1	RepeatMasker	Unknown	12219424	12219547	877	+	.	ID="RND-1_FAMILY-197";Tend="1109";Tstart="985";shortTE="F";uid="2c7d0b9f-464f-43ab-baad-11fd24f8a6fc"
CM019752.1	RepeatMasker	Unknown	29464874	29465378	1137	+	.	ID="RND-1_FAMILY-380";Tend="1476";Tstart="974";shortTE="F";uid="ed824e95-517a-4cb2-b584-0b20b870d422"
CM019752.1	RepeatMasker	Unknown	30721202	30721526	843	+	.	ID="RND-6_FAMILY-135";Tend="1201";Tstart="872";shortTE="F";uid="03871b8f-bcbb-418d-8892-340b5e2aa960"
CM019752.1	RepeatMasker	Unknown	51123246	51123533	752	+	.	ID="RND-6_FAMILY-1659";Tend="1511";Tstart="1219";shortTE="F";uid="4b1867e1-38d3-4618-8cbd-241932fb9d96"
CM019752.1	RepeatMasker	DNA?/hAT?	41983469	41983722	744	+	.	ID="RND-6_FAMILY-1805";Tend="1164";Tstart="885";shortTE="F";uid="8126b62b-4f3e-4256-ae97-3edc561bba25"
CM019752.1	RepeatMasker	Unknown	14117382	14117712	2756	+	.	ID="RND-1_FAMILY-274";Tend="1245";Tstart="915";shortTE="F";uid="1c601985-77ac-4cb3-ac58-21dd411b3021"
CM019752.1	RepeatMasker	Unknown	46862311	46862700	1925	+	.	ID="RND-6_FAMILY-3069";Tend="1279";Tstart="880";shortTE="F";uid="e2d084b8-14e6-458f-a247-18a7eb40c367"
CM019752.1	RepeatMasker	Unknown	27223257	27223577	1116	+	.	ID="RND-1_FAMILY-55";Tend="1175";Tstart="790";shortTE="F";uid="a194021f-a673-4d0f-a6d7-dff42051267d"
CM019752.1	RepeatMasker	Unknown	45796226	45796480	1698	+	.	ID="RND-6_FAMILY-109";Tend="341";Tstart="92";shortTE="F";uid="d3609884-2e6e-4782-bfe0-52206c8d080c"
CM019752.1	RepeatMasker	Unknown	27413216	27413463	1401	+	.	ID="RND-4_FAMILY-505";Tend="1237";Tstart="962";shortTE="F";uid="8a8599a8-3867-492b-a1ee-cf1b85a251a6"
CM019752.1	RepeatMasker	Unknown	26053612	26054249	3510	+	.	ID="RND-1_FAMILY-137";Tend="1656";Tstart="960";shortTE="F";uid="9351d9be-9d1c-4505-ae4b-cd20cf2e912e"
CM019752.1	RepeatMasker	RC/Helitron	14920050	14920250	1408	+	.	ID="RND-1_FAMILY-325";Tend="1013";Tstart="822";shortTE="F";uid="b11f432f-4d5d-4388-a01d-44347dceeabb"
CM019752.1	RepeatMasker	DNA/Kolobok-Hydra	53407966	53408267	1832	+	.	ID="RND-5_FAMILY-512";Tend="1242";Tstart="910";shortTE="F";uid="701f4efa-6902-4af7-a4ea-e07cb7d1f303"
CM019752.1	RepeatMasker	Unknown	35044257	35044719	926	+	.	ID="RND-4_FAMILY-553";Tend="1377";Tstart="908";shortTE="F";uid="a2f8bb2c-f77b-4e69-96f0-592d6b5edfb3"
CM019752.1	RepeatMasker	Unknown	1396445	1396752	2556	+	.	ID="RND-1_FAMILY-122";Tend="1255";Tstart="955";shortTE="F";uid="f30eb009-d5bc-4ab1-890a-c9e407988b77"
CM019752.1	RepeatMasker	Unknown	22046832	22046945	527	+	.	ID="RND-4_FAMILY-1424";Tend="930";Tstart="805";shortTE="F";uid="ea5c0f7e-d58a-420e-82d5-ba6f963ba921"
CM019752.1	RepeatMasker	LINE/I	33801040	33802830	15517	+	.	ID="RND-5_FAMILY-1794";Tend="4028";Tstart="2238";shortTE="F";uid="1ee103f4-359a-4938-adb1-71843fd89d9e"
CM019752.1	RepeatMasker	Unknown	22747566	22747715	489	+	.	ID="RND-6_FAMILY-3141";Tend="1469";Tstart="1316";shortTE="F";uid="0bb69c29-e2a3-4443-8fc1-19bcf1124fae"
CM019752.1	RepeatMasker	Unknown	1205647	1205821	1101	+	.	ID="RND-6_FAMILY-760";Tend="2841";Tstart="2667";shortTE="F";uid="bd838255-c796-465b-be64-1576a9a014b2"
CM019752.1	RepeatMasker	Unknown	24729843	24730128	538	+	.	ID="RND-5_FAMILY-7904";Tend="1321";Tstart="1041";shortTE="F";uid="bb0122b0-2fc4-432a-bed6-2959a5ffe6fc"
CM019752.1	RepeatMasker	DNA/Academ-1	1617116	1617424	1906	+	.	ID="RND-1_FAMILY-418";Tend="1006";Tstart="699";shortTE="F";uid="bcc4f4b0-f9cc-45ae-aa9f-fdf596992d50"
CM019752.1	RepeatMasker	Unknown	12391881	12392571	5265	+	.	ID="RND-6_FAMILY-4014";Tend="1721";Tstart="981";shortTE="F";uid="e1d893fd-17bd-44e1-a025-75ccb68d328a"
CM019752.1	RepeatMasker	DNA/hAT-Tip100	44050318	44050530	1583	+	.	ID="RND-1_FAMILY-531";Tend="1261";Tstart="1049";shortTE="F";uid="1fea2505-60d7-4dc0-b6b2-0dc7a13c8e41"
CM019752.1	RepeatMasker	Unknown	7444621	7445921	7698	+	.	ID="RND-5_FAMILY-26";Tend="2085";Tstart="778";shortTE="F";uid="bf7295cf-9b48-4477-8b56-fbbe1c79d189"
CM019752.1	RepeatMasker	DNA/CMC-Transib	18928360	18929033	425	+	.	ID="RND-1_FAMILY-56";TEgroup="ctg_1%7CRND-1_FAMILY-56%7C2";Tend="3767";Tstart="907";shortTE="F";uid="21521454-35e6-4a4b-95a0-adbc4c81cc05"
CM019752.1	RepeatMasker	Unknown	14450600	14451227	3419	+	.	ID="RND-1_FAMILY-425";Tend="1560";Tstart="900";shortTE="F";uid="a0fd539c-e37d-4ef9-bb51-020578b348dc"
CM019752.1	RepeatMasker	DNA/hAT-hATm	50525238	50526254	2256	+	.	ID="RND-1_FAMILY-170";TEgroup="ctg_1%7CRND-1_FAMILY-170%7C6";Tend="2348";Tstart="1496";shortTE="F";uid="3524b264-f8ff-4e12-ab51-730aacbd93b1"
CM019752.1	RepeatMasker	Unknown	39204267	39204548	1496	+	.	ID="RND-6_FAMILY-1762";Tend="1040";Tstart="753";shortTE="F";uid="3d44b934-7aaa-4ca7-b1a1-408fa941a97f"
CM019752.1	RepeatMasker	DNA/hAT?	12382544	12382856	1863	+	.	ID="RND-1_FAMILY-465";Tend="1124";Tstart="815";shortTE="F";uid="30a64d45-4025-4aad-abd0-232d03885693"
CM019752.1	RepeatMasker	Unknown	48646834	48647044	1054	+	.	ID="RND-6_FAMILY-1434";Tend="1210";Tstart="1005";shortTE="F";uid="5b0bcd98-a93f-4e44-8684-017ce45250c9"
CM019752.1	RepeatMasker	Unknown	37392553	37392800	499	+	.	ID="RND-4_FAMILY-553";Tend="994";Tstart="751";shortTE="F";uid="3e06fb1e-89f7-45d7-ae41-4f584fc6e19a"
CM019752.1	RepeatMasker	LINE/R1	55771615	55772224	4085	+	.	ID="RND-1_FAMILY-222";Tend="1380";Tstart="770";shortTE="F";uid="aee0884f-89b2-463d-af7e-f20ec30d560e"
CM019752.1	RepeatMasker	Unknown	13090739	13091097	2579	+	.	ID="RND-1_FAMILY-237";Tend="1335";Tstart="966";shortTE="F";uid="ca5e9fc5-1c18-4edb-a639-9a9a1318604e"
CM019752.1	RepeatMasker	Unknown	34559070	34559442	540	+	.	ID="RND-1_FAMILY-52";Tend="1176";Tstart="818";shortTE="F";uid="dc120c7c-c9a4-40eb-8bac-14138e4d7276"
CM019752.1	RepeatMasker	LINE/I	34134116	34134230	664	+	.	ID="RND-1_FAMILY-488";Tend="1413";Tstart="1292";shortTE="F";uid="21577e17-b47d-47ce-9797-6a5401b25e81"
CM019752.1	RepeatMasker	LTR/Gypsy	50770742	50770954	1736	+	.	ID="RND-6_FAMILY-39";Tend="2455";Tstart="2243";shortTE="F";uid="90c48660-909e-43f0-8efc-f07e487d956c"
CM019752.1	RepeatMasker	LINE/I	33755211	33755377	598	+	.	ID="RND-6_FAMILY-681";Tend="1643";Tstart="1477";shortTE="F";uid="c8bc82d9-0696-4a61-ac42-bb4535ee2d97"
CM019752.1	RepeatMasker	DNA?/hAT?	18109742	18109910	922	+	.	ID="RND-6_FAMILY-1805";Tend="5259";Tstart="5092";shortTE="F";uid="dd2dcda6-b423-4d13-9e96-0c2483b19bb8"
CM019752.1	RepeatMasker	Unknown	53133544	53134230	3173	+	.	ID="RND-6_FAMILY-1659";Tend="1510";Tstart="825";shortTE="F";uid="9eba2bd3-52a1-4908-a61f-01bef7350ed6"
CM019752.1	RepeatMasker	Unknown	16566495	16566770	1495	+	.	ID="RND-5_FAMILY-3141";Tend="1221";Tstart="892";shortTE="F";uid="d2c928a9-fdc9-42e5-8ac7-b768e82889c9"
CM019752.1	RepeatMasker	Unknown	30795385	30795621	666	+	.	ID="RND-4_FAMILY-1833";Tend="1533";Tstart="1308";shortTE="F";uid="3fb3b05a-af8a-420b-961c-98af88fafd54"
CM019752.1	RepeatMasker	Unknown	11699301	11699727	2623	+	.	ID="RND-1_FAMILY-276";Tend="1592";Tstart="1185";shortTE="F";uid="2174f857-d9f9-4a7e-bf41-3e42ea4beee0"
CM019752.1	RepeatMasker	DNA/Academ-1	27114457	27114835	1929	+	.	ID="RND-1_FAMILY-221";Tend="1142";Tstart="754";shortTE="F";uid="63b1ba58-ee66-479d-8f04-81cb4c60e552"
CM019752.1	RepeatMasker	Unknown	28577983	28578384	955	+	.	ID="RND-6_FAMILY-1650";Tend="1623";Tstart="1137";shortTE="F";uid="439d56f6-59af-417d-8545-0275a7b56ea7"
CM019752.1	RepeatMasker	Unknown	20085349	20085784	3488	+	.	ID="RND-1_FAMILY-381";Tend="1350";Tstart="888";shortTE="F";uid="50b913fe-0d12-4328-b875-ea84726a14d2"
CM019752.1	RepeatMasker	Unknown	6747188	6747484	1125	+	.	ID="RND-6_FAMILY-2110";Tend="1298";Tstart="1018";shortTE="F";uid="769db8ee-af52-4973-a460-b55917835522"
CM019752.1	RepeatMasker	DNA/hAT-Tip100	32361109	32361801	872	+	.	ID="RND-1_FAMILY-486";TEgroup="ctg_1%7CRND-1_FAMILY-486%7C5";Tend="1946";Tstart="792";shortTE="F";uid="70d49bc6-a52b-43db-9915-60c66c5b78cc"
CM019752.1	RepeatMasker	Unknown	14515591	14516148	2930	+	.	ID="RND-6_FAMILY-306";Tend="2115";Tstart="1543";shortTE="F";uid="8d592515-c5c4-4835-bcd1-9b858a1f8527"
CM019752.1	RepeatMasker	Unknown	9483706	9483814	531	+	.	ID="RND-6_FAMILY-1762";Tend="905";Tstart="797";shortTE="F";uid="dfa93426-8f56-49cf-9135-36d30a9b2a23"
CM019752.1	RepeatMasker	Unknown	37589065	37589175	704	+	.	ID="RND-1_FAMILY-592";Tend="2179";Tstart="2071";shortTE="F";uid="cc590ffa-3776-4106-b65c-7ed4cf3d05c4"
CM019752.1	RepeatMasker	Unknown	32367831	32367972	610	+	.	ID="RND-6_FAMILY-180";Tend="1264";Tstart="1125";shortTE="F";uid="5bea6f17-cc64-4748-acd5-d082b9554119"
CM019752.1	RepeatMasker	Unknown	36338795	36339381	722	+	.	ID="RND-5_FAMILY-26";Tend="1592";Tstart="983";shortTE="F";uid="9583c5f4-57e3-42c7-bcb7-3bbee8d6567f"
CM019752.1	RepeatMasker	Unknown	34719406	34719515	654	+	.	ID="RND-6_FAMILY-313";Tend="605";Tstart="496";shortTE="F";uid="071f1f6e-e77b-4961-ace2-0b11ce8b561b"
CM019752.1	RepeatMasker	Unknown	17101284	17102167	5255	+	.	ID="RND-4_FAMILY-1393";Tend="1808";Tstart="925";shortTE="F";uid="c05d62ef-4f14-4960-ba5e-3539bc5a411f"
CM019752.1	RepeatMasker	LTR/Gypsy	8764482	8765372	1850	+	.	ID="RND-1_FAMILY-1";Tend="860";Tstart="32";shortTE="F";uid="b418cdba-a66e-4215-8305-8434ec93fae4"
CM019752.1	RepeatMasker	Unknown	14848347	14848717	1407	+	.	ID="RND-5_FAMILY-108";Tend="1360";Tstart="972";shortTE="F";uid="b4e5a7c2-9bcc-4bac-b88d-2ea8cdfa1e31"
CM019752.1	RepeatMasker	Unknown	55534651	55534836	1552	+	.	ID="RND-1_FAMILY-291";Tend="1150";Tstart="965";shortTE="F";uid="8fde1e7a-d849-499c-a98b-e63426402505"
CM019752.1	RepeatMasker	DNA/Maverick	28707497	28707643	527	+	.	ID="RND-6_FAMILY-2045";Tend="971";Tstart="828";shortTE="F";uid="fbf49ef5-b5f8-40d8-908b-2ea79bddd5c7"
CM019752.1	RepeatMasker	LINE/I	27499125	27499288	913	+	.	ID="RND-1_FAMILY-409";Tend="1580";Tstart="1417";shortTE="F";uid="e1027bb8-24e9-4e75-8d11-d518ce357c3e"
CM019752.1	RepeatMasker	LINE/I	45200554	45201258	5846	+	.	ID="RND-1_FAMILY-397";Tend="2804";Tstart="2098";shortTE="F";uid="bbc7f101-47d5-4fb6-ac4a-c2a905f81b7c"
CM019752.1	RepeatMasker	LINE/Penelope	35705430	35705556	671	+	.	ID="RND-6_FAMILY-476";Tend="1297";Tstart="1165";shortTE="F";uid="d4913fac-b592-4560-bf6a-4bda5aa25651"
CM019752.1	RepeatMasker	Unknown	4351397	4351922	4520	+	.	ID="RND-1_FAMILY-257";Tend="1504";Tstart="978";shortTE="F";uid="3af7795c-1717-4ee6-bc22-41cf74bd4750"
CM019752.1	RepeatMasker	Unknown	43614944	43615255	630	+	.	ID="RND-6_FAMILY-8517";Tend="2028";Tstart="1734";shortTE="F";uid="bbcd6b87-bd1a-4cd8-b563-42ea8b2fcd97"
CM019752.1	RepeatMasker	Unknown	29939192	29939571	2073	+	.	ID="RND-5_FAMILY-160";Tend="1379";Tstart="995";shortTE="F";uid="ccb6b273-6a97-45a3-8317-e8fd891d3bb5"
CM019752.1	RepeatMasker	Unknown	7009671	7010106	1842	+	.	ID="RND-6_FAMILY-1068";Tend="1356";Tstart="948";shortTE="F";uid="0c1e5b79-94dd-4ca3-a6ba-7dca401ebbe7"
CM019752.1	RepeatMasker	Unknown	18458373	18459085	1241	+	.	ID="RND-6_FAMILY-1762";Tend="1942";Tstart="1223";shortTE="F";uid="71506dba-36a6-49a0-bd6a-a49a5f6ac4f1"
CM019752.1	RepeatMasker	Unknown	51402028	51403663	13339	+	.	ID="RND-6_FAMILY-2371";Tend="2306";Tstart="724";shortTE="F";uid="fb3ecd09-077b-41b6-9e61-a6dc8805862b"
CM019752.1	RepeatMasker	Unknown	16674756	16675137	749	+	.	ID="RND-6_FAMILY-1762";Tend="1682";Tstart="1240";shortTE="F";uid="dc1e9053-0bb4-4707-8187-3f94cbf418c8"
CM019752.1	RepeatMasker	Unknown	20646223	20646690	2996	+	.	ID="RND-1_FAMILY-592";Tend="2187";Tstart="1704";shortTE="F";uid="6c439756-2e56-4832-9cee-eaa07d785ff5"
CM019752.1	RepeatMasker	Unknown	11535458	11535760	771	+	.	ID="RND-4_FAMILY-553";Tend="1347";Tstart="1051";shortTE="F";uid="dd87ca38-ba39-4811-8d5b-1e4438d3cf36"
CM019752.1	RepeatMasker	Unknown	28480575	28480805	783	+	.	ID="RND-1_FAMILY-66";Tend="1361";Tstart="1032";shortTE="F";uid="ad7e3c19-51e3-41f3-9cee-9a0155745514"
CM019752.1	RepeatMasker	Unknown	17312819	17313049	449	+	.	ID="RND-1_FAMILY-539";Tend="1532";Tstart="1311";shortTE="F";uid="72ba9d6f-88fa-4cda-956b-696837cada00"
CM019752.1	RepeatMasker	Unknown	28212612	28213496	2076	+	.	ID="RND-5_FAMILY-1529";Tend="2131";Tstart="1189";shortTE="F";uid="d195a329-a79f-4697-af25-0fcabd3ef19f"
CM019752.1	RepeatMasker	Unknown	26148817	26149112	2005	+	.	ID="RND-1_FAMILY-66";Tend="1324";Tstart="1030";shortTE="F";uid="79adc7d1-3973-48c3-b0a2-ebc5525ef175"
CM019752.1	RepeatMasker	Unknown	46500416	46500634	590	+	.	ID="RND-4_FAMILY-554";Tend="1121";Tstart="890";shortTE="F";uid="9cda70a5-1c1c-4fc0-9a09-b7ca1edc05b7"
CM019752.1	RepeatMasker	Unknown	1049471	1049850	2260	+	.	ID="RND-6_FAMILY-978";Tend="1342";Tstart="948";shortTE="F";uid="050ac105-89b0-4f6f-9bd7-b722efc0a823"
CM019752.1	RepeatMasker	Unknown	55953630	55954965	5071	+	.	ID="RND-1_FAMILY-539";Tend="2454";Tstart="1500";shortTE="F";uid="eab65803-83cc-4a9a-9b05-68f79bb1a4ed"
CM019752.1	RepeatMasker	Unknown	34560490	34560765	1495	+	.	ID="RND-5_FAMILY-41";Tend="1271";Tstart="978";shortTE="F";uid="37a7bfe3-0a33-4d07-9f62-e44f16ffbf52"
CM019752.1	RepeatMasker	Unknown	34340690	34340810	401	+	.	ID="RND-6_FAMILY-864";Tend="890";Tstart="773";shortTE="F";uid="f69aed93-cb0e-4bba-9819-169d080305a7"
CM019752.1	RepeatMasker	Unknown	11962552	11963333	3422	+	.	ID="RND-6_FAMILY-306";Tend="2007";Tstart="1184";shortTE="F";uid="455ff84d-41fc-4705-b395-41183eccc261"
CM019752.1	RepeatMasker	Unknown	55798116	55798374	775	+	.	ID="RND-6_FAMILY-790";TEgroup="ctg_1%7CRND-6_FAMILY-790%7C5";Tend="1598";Tstart="875";shortTE="F";uid="1e559fef-fa8b-4aa1-80e2-78b9b7d84e5a"
CM019752.1	RepeatMasker	Unknown	10143159	10143738	1950	+	.	ID="RND-5_FAMILY-1267";Tend="1369";Tstart="749";shortTE="F";uid="ee94f18d-e58d-485a-aa8a-bc37aaa04f8b"
CM019752.1	RepeatMasker	Unknown	55454137	55454540	574	+	.	ID="RND-6_FAMILY-3216";TEgroup="ctg_1%7CRND-6_FAMILY-3216%7C9";Tend="1203";Tstart="1006";shortTE="F";uid="49468b7c-e188-433a-bd44-41f46f4cb161"
CM019752.1	RepeatMasker	Unknown	28794069	28794382	1712	+	.	ID="RND-1_FAMILY-195";Tend="1208";Tstart="891";shortTE="F";uid="1af27609-cd4d-4357-b060-eae609b2c993"
CM019752.1	RepeatMasker	Unknown	21495061	21495511	3178	+	.	ID="RND-6_FAMILY-3992";Tend="1426";Tstart="966";shortTE="F";uid="1487d5b4-dead-4b49-82fb-e6682f6afacb"
CM019752.1	RepeatMasker	Unknown	49222368	49222663	1163	+	.	ID="RND-6_FAMILY-3216";Tend="1454";Tstart="1126";shortTE="F";uid="31ff57c2-e19c-40b9-b14b-d38e3121e92e"
CM019752.1	RepeatMasker	LTR/Gypsy	21778062	21778424	2058	+	.	ID="RND-5_FAMILY-1076";Tend="1432";Tstart="1072";shortTE="F";uid="be272bf8-525a-45a8-9c56-494bfadf52cf"
CM019752.1	RepeatMasker	LTR/Gypsy	376826	377873	1281	+	.	ID="RND-6_FAMILY-420";Tend="1520";Tstart="485";shortTE="F";uid="14b1bc6d-c3cc-47a9-b3c9-114ed98c9a8a"
CM019752.1	RepeatMasker	Unknown	24362790	24362967	1220	+	.	ID="RND-6_FAMILY-2503";Tend="330";Tstart="154";shortTE="F";uid="41987973-085d-4628-87d2-81f8c65b2533"
CM019752.1	RepeatMasker	DNA/hAT-Ac	40758312	40758580	1084	+	.	ID="RND-5_FAMILY-4455";Tend="3543";Tstart="3305";shortTE="F";uid="e2fd7862-28af-4842-acbb-2a9c4d9fd33a"
CM019752.1	RepeatMasker	Unknown	4652427	4653313	6041	+	.	ID="RND-1_FAMILY-288";Tend="1775";Tstart="877";shortTE="F";uid="03594337-a8cd-4ad4-b864-7c7df282c42e"
CM019752.1	RepeatMasker	LINE/Penelope	31389234	31389392	533	+	.	ID="RND-6_FAMILY-1201";Tend="1233";Tstart="1075";shortTE="F";uid="94aa7232-f419-4987-b8ba-149356b5b4e1"
CM019752.1	RepeatMasker	Unknown	41838644	41838973	1941	+	.	ID="RND-6_FAMILY-1762";Tend="1603";Tstart="1269";shortTE="F";uid="da056463-8efb-4f60-8feb-8f2f1f7b19c7"
CM019752.1	RepeatMasker	Unknown	16967509	16968859	4821	+	.	ID="RND-4_FAMILY-15";Tend="2179";Tstart="935";shortTE="F";uid="84c987fc-4f22-4ff3-8ec5-41db1e18a430"
CM019752.1	RepeatMasker	Unknown	4722300	4722590	2483	+	.	ID="RND-1_FAMILY-462";Tend="1285";Tstart="994";shortTE="F";uid="a77d39ec-0e4e-47b4-ae83-18555946097f"
CM019752.1	RepeatMasker	Unknown	27072246	27072365	512	+	.	ID="RND-5_FAMILY-7137";Tend="822";Tstart="725";shortTE="F";uid="c731098d-3965-447c-9612-179acecf9a4f"
CM019752.1	RepeatMasker	Unknown	18624036	18624379	2736	+	.	ID="RND-4_FAMILY-505";Tend="1315";Tstart="972";shortTE="F";uid="a0a4178d-ca53-4179-96a2-57c5f7b44ff1"
CM019752.1	RepeatMasker	Unknown	33789409	33789743	1965	+	.	ID="RND-1_FAMILY-246";Tend="1206";Tstart="884";shortTE="F";uid="008faedd-072a-402a-9fa6-335d229ed0ef"
CM019752.1	RepeatMasker	Unknown	49449094	49450734	13497	+	.	ID="RND-1_FAMILY-77";Tend="2496";Tstart="846";shortTE="F";uid="f55b750b-56ef-45fe-85fe-7db9e84786e0"
CM019752.1	RepeatMasker	Unknown	43498326	43498833	2775	+	.	ID="RND-1_FAMILY-275";Tend="1874";Tstart="1382";shortTE="F";uid="9a596f65-1318-47ed-8d5e-a89cc143f7da"
CM019752.1	RepeatMasker	Unknown	45768635	45769105	965	+	.	ID="RND-6_FAMILY-1762";Tend="1935";Tstart="1441";shortTE="F";uid="81b26ce4-afbb-44bd-aa6b-02c4f939785c"
CM019752.1	RepeatMasker	Unknown	46561852	46561966	540	+	.	ID="RND-6_FAMILY-3216";Tend="1125";Tstart="1011";shortTE="F";uid="764287f3-e76a-475e-a2c2-05c4de1bba1f"
CM019752.1	RepeatMasker	DNA/TcMar-Tc1	17165458	17165597	492	+	.	ID="RND-1_FAMILY-579";Tend="1701";Tstart="1556";shortTE="F";uid="535eaa4f-ee9f-4692-8d58-2e93781ee413"
CM019752.1	RepeatMasker	LINE/I	51133462	51133592	1124	+	.	ID="RND-5_FAMILY-2237";Tend="2339";Tstart="2209";shortTE="F";uid="69fafa4e-c386-49a9-822d-b0ef53e6ae0b"
CM019752.1	RepeatMasker	Unknown	41699869	41700131	757	+	.	ID="RND-4_FAMILY-494";Tend="1155";Tstart="869";shortTE="F";uid="0fedc7e4-33a9-4e0c-a950-274b53e530ef"
CM019752.1	RepeatMasker	Unknown	1230073	1230180	847	+	.	ID="RND-5_FAMILY-160";Tend="1342";Tstart="1234";shortTE="F";uid="8cbcfe6e-ddc4-4e0a-8a6b-82b2be208f57"
CM019752.1	RepeatMasker	Unknown	49367102	49367893	2183	+	.	ID="RND-5_FAMILY-781";Tend="1651";Tstart="687";shortTE="F";uid="4b8aaac0-f2ca-4574-b751-19a69a03e62b"
CM019752.1	RepeatMasker	Unknown	1477252	1477807	4617	+	.	ID="RND-6_FAMILY-844";Tend="1481";Tstart="928";shortTE="F";uid="9aa1091e-7809-4687-a698-9f3c801b5a6e"
CM019752.1	RepeatMasker	Unknown	947033	947299	2160	+	.	ID="RND-1_FAMILY-194";Tend="1265";Tstart="829";shortTE="F";uid="fac22028-dd08-44cc-8d96-e0825191fcf2"
CM019752.1	RepeatMasker	LTR/Gypsy	55294089	55294345	540	+	.	ID="GYPSY-24_DEL-I";Tend="2821";Tstart="2600";shortTE="F";uid="b0a86892-45ad-4318-b308-36479c74f271"
CM019752.1	RepeatMasker	Unknown	27297142	27297424	1879	+	.	ID="RND-5_FAMILY-7137";Tend="1028";Tstart="741";shortTE="F";uid="f2269d3a-a984-427d-9d2b-5434f0dabf2a"
CM019752.1	RepeatMasker	Unknown	16358752	16359626	6592	+	.	ID="RND-6_FAMILY-7961";Tend="2860";Tstart="1986";shortTE="F";uid="887ef4a6-648e-45e5-b337-a785ea871878"
CM019752.1	RepeatMasker	LINE/I	29830167	29830422	1138	+	.	ID="RND-6_FAMILY-681";Tend="1642";Tstart="1387";shortTE="F";uid="8b6ee259-4579-4a4c-ae7e-5771e3ccede0"
CM019752.1	RepeatMasker	Unknown	44783240	44784553	1296	+	.	ID="RND-4_FAMILY-553";TEgroup="ctg_1%7CRND-4_FAMILY-553%7C15";Tend="1340";Tstart="656";shortTE="F";uid="2b4aeacd-bce4-4699-8572-b0407f8ae0cd"
CM019752.1	RepeatMasker	Unknown	17740568	17741210	3372	+	.	ID="RND-1_FAMILY-137";Tend="1652";Tstart="957";shortTE="F";uid="4cf6fff9-12c8-4a97-8ade-129780bd85a5"
CM019752.1	RepeatMasker	Unknown	54841236	54841594	2789	+	.	ID="RND-5_FAMILY-147";Tend="1211";Tstart="858";shortTE="F";uid="fda99dbc-8bdf-48ed-98be-f85f0781a0c3"
CM019752.1	RepeatMasker	Unknown	38528772	38529103	2327	+	.	ID="RND-6_FAMILY-1741";Tend="981";Tstart="657";shortTE="F";uid="26ffb936-b8d2-4068-9f2e-4a0fbdf55fba"
CM019752.1	RepeatMasker	DNA/hAT-Tip100	31185140	31185829	495	+	.	ID="RND-6_FAMILY-10642";TEgroup="ctg_1%7CRND-6_FAMILY-10642%7C3";Tend="1627";Tstart="922";shortTE="F";uid="c7d35273-a49f-40a1-9409-3f8e7f98e0b8"
CM019752.1	RepeatMasker	Unknown	6185619	6186295	5286	+	.	ID="RND-6_FAMILY-4014";Tend="1673";Tstart="981";shortTE="F";uid="ff287b3b-3c79-4a2d-882d-21251ae6c7cc"
CM019752.1	RepeatMasker	Unknown	9416230	9417539	11117	+	.	ID="RND-5_FAMILY-3180";Tend="2151";Tstart="849";shortTE="F";uid="0ba906c7-0f2d-4f2f-a6e9-3c28befa66b2"
CM019752.1	RepeatMasker	Unknown	541248	541502	2133	+	.	ID="RND-6_FAMILY-1930";Tend="929";Tstart="676";shortTE="F";uid="57b5f16c-3218-4603-9b5c-f25ff9c2985d"
CM019752.1	RepeatMasker	DNA/hAT-Tip100	5210221	5210452	1199	+	.	ID="RND-1_FAMILY-486";Tend="1994";Tstart="1765";shortTE="F";uid="001cda88-3126-458d-96af-61e9d70e54f9"
CM019752.1	RepeatMasker	DNA/hAT-hATm	11154561	11154850	2388	+	.	ID="RND-1_FAMILY-170";Tend="2357";Tstart="2067";shortTE="F";uid="f5ea845d-46de-4340-913e-a7dd80f073a2"
CM019752.1	RepeatMasker	RC/Helitron	4490900	4491339	3039	+	.	ID="RND-1_FAMILY-318";Tend="1385";Tstart="927";shortTE="F";uid="edc4d75e-178f-435a-b028-4d84a954b48a"
CM019752.1	RepeatMasker	Unknown	49065164	49065452	1582	+	.	ID="RND-1_FAMILY-568";Tend="1279";Tstart="948";shortTE="F";uid="aa37ad64-adab-49ba-8cc0-fbb6ea874394"
CM019752.1	RepeatMasker	RC/Helitron?	271998	272192	1562	+	.	ID="RND-5_FAMILY-3046";Tend="1736";Tstart="1542";shortTE="F";uid="4658ca7c-67ba-44ee-b281-eb3a88ac1431"
CM019752.1	RepeatMasker	LINE/R1	41838076	41838637	2685	+	.	ID="RND-1_FAMILY-222";Tend="1405";Tstart="819";shortTE="F";uid="34e8b0ba-8876-4d33-8f8d-60fcf4f26157"
CM019752.1	RepeatMasker	Unknown	16989490	16989743	736	+	.	ID="RND-6_FAMILY-1762";Tend="1683";Tstart="1425";shortTE="F";uid="29259a59-7a3d-4970-90df-41f8cf733240"
CM019752.1	RepeatMasker	Unknown	13488422	13489903	11917	+	.	ID="RND-5_FAMILY-1652";Tend="2263";Tstart="773";shortTE="F";uid="e4dcdee3-0f48-4964-9df6-20a21478f768"
CM019752.1	RepeatMasker	Unknown	23220421	23220767	904	+	.	ID="RND-6_FAMILY-2655";Tend="2161";Tstart="1795";shortTE="F";uid="7dd34c9a-ca5a-43ca-9f19-4444ad4c0a80"
CM019752.1	RepeatMasker	Unknown	2175762	2176530	4486	+	.	ID="RND-1_FAMILY-158";Tend="1546";Tstart="753";shortTE="F";uid="d9a67b81-d8bd-4c49-b384-d56beb08482c"
CM019752.1	RepeatMasker	Unknown	42203083	42203382	2383	+	.	ID="RND-1_FAMILY-62";Tend="1300";Tstart="1006";shortTE="F";uid="bfd52513-b251-4607-ad24-10cc7f1ae9ca"
CM019752.1	RepeatMasker	Unknown	45658235	45658500	1830	+	.	ID="RND-1_FAMILY-587";Tend="1680";Tstart="1378";shortTE="F";uid="9342a7d4-1f02-4f39-9d8c-5749f0c3d1e5"
CM019752.1	RepeatMasker	Unknown	41701497	41701675	706	+	.	ID="RND-1_FAMILY-55";Tend="992";Tstart="790";shortTE="F";uid="79ea2da5-6ed8-471e-a723-576e4d1b7e88"
CM019752.1	RepeatMasker	Unknown	22322636	22323254	3950	+	.	ID="RND-5_FAMILY-1574";Tend="1379";Tstart="705";shortTE="F";uid="17d55027-8fd8-45b3-9f49-bac835c9539e"
CM019752.1	RepeatMasker	Unknown	1434011	1435271	8888	+	.	ID="RND-6_FAMILY-2656";Tend="2575";Tstart="1252";shortTE="F";uid="08b1cd9d-2d5d-4820-95fd-549dbe682095"
CM019752.1	RepeatMasker	Unknown	27064696	27065108	789	+	.	ID="RND-1_FAMILY-55";Tend="993";Tstart="567";shortTE="F";uid="0621a5d8-b774-4807-86f7-24983b66f5d9"
CM019752.1	RepeatMasker	Unknown	43960963	43961123	1040	+	.	ID="RND-5_FAMILY-921";Tend="1221";Tstart="1037";shortTE="F";uid="fba55986-adff-418b-b8aa-37d6f1d9fa6b"
CM019752.1	RepeatMasker	RC/Helitron?	54969028	54969272	696	+	.	ID="RND-1_FAMILY-189";Tend="1249";Tstart="1001";shortTE="F";uid="44a1fc78-6820-4ff6-befa-4c25db4fc49d"
CM019752.1	RepeatMasker	Unknown	1212306	1212838	3844	+	.	ID="RND-1_FAMILY-496";Tend="1489";Tstart="962";shortTE="F";uid="4a94b8d9-1152-48c0-9b57-a6a7b88ce7ed"
CM019752.1	RepeatMasker	Unknown	43227460	43228497	4297	+	.	ID="RND-6_FAMILY-306";Tend="2116";Tstart="1026";shortTE="F";uid="5c262cef-bd74-4df3-b055-88f07415ee17"
CM019752.1	RepeatMasker	Unknown	42081032	42081276	2147	+	.	ID="RND-1_FAMILY-331";Tend="1188";Tstart="944";shortTE="F";uid="1fb3a911-7113-41a3-99da-87d20c53238c"
CM019752.1	RepeatMasker	Unknown	23339781	23340253	1860	+	.	ID="RND-6_FAMILY-588";Tend="2500";Tstart="1926";shortTE="F";uid="b0bb441a-cd2c-48bd-b6ed-71cf0f2d9c95"
CM019752.1	RepeatMasker	Unknown	3712259	3712701	3481	+	.	ID="RND-1_FAMILY-665";Tend="1436";Tstart="992";shortTE="F";uid="9b438264-9dea-416a-990d-22bfc100eb52"
CM019752.1	RepeatMasker	Unknown	18468048	18468359	747	+	.	ID="RND-1_FAMILY-439";Tend="1186";Tstart="883";shortTE="F";uid="02e7e258-a635-48d2-9099-9c94da3a14a7"
CM019752.1	RepeatMasker	LINE/I	27891683	27891968	2006	+	.	ID="RND-6_FAMILY-3767";Tend="1398";Tstart="1115";shortTE="F";uid="b7b8d02f-7802-4ab2-a3a7-8a228e637f84"
CM019752.1	RepeatMasker	Unknown	41364901	41365020	3197	+	.	ID="RND-6_FAMILY-2371";Tend="1761";Tstart="726";shortTE="F";uid="d249a6b3-4790-48ae-a3af-7f1d340f139a"
CM019752.1	RepeatMasker	Unknown	2066762	2066878	440	+	.	ID="RND-5_FAMILY-108";Tend="1095";Tstart="980";shortTE="F";uid="d2d3cbd5-eb74-46aa-93fd-e51f723fdf3e"
CM019752.1	RepeatMasker	DNA/CMC-Chapaev-3	32275794	32276338	768	+	.	ID="ENSPM-N1_LMI";TEgroup="ctg_1%7CENSPM-N1_LMI%7C1";Tend="1154";Tstart="462";shortTE="F";uid="633b399e-03d8-46f2-932f-b9142ccba5d7"
CM019752.1	RepeatMasker	Unknown	44740496	44740612	469	+	.	ID="RND-5_FAMILY-1387";Tend="820";Tstart="704";shortTE="F";uid="9343e16e-0908-428b-9c93-1641e993bd06"
CM019752.1	RepeatMasker	LINE/I	32996415	32996602	1345	+	.	ID="RND-5_FAMILY-1794";Tend="4025";Tstart="3838";shortTE="F";uid="18b055a6-105d-4af2-91f8-52fa14f8e9c8"
CM019752.1	RepeatMasker	Unknown	49654496	49654912	2559	+	.	ID="RND-6_FAMILY-978";Tend="1359";Tstart="950";shortTE="F";uid="69107c58-7ef6-4e2c-ae14-c03404d848d9"
CM019752.1	RepeatMasker	Unknown	12512763	12512906	466	+	.	ID="RND-6_FAMILY-13718";Tend="964";Tstart="827";shortTE="F";uid="7178382d-198b-4af4-b6c0-9095919f0878"
CM019752.1	RepeatMasker	Unknown	26669114	26669865	793	+	.	ID="RND-1_FAMILY-55";Tend="1607";Tstart="789";shortTE="F";uid="563b32e8-747e-46ec-a485-4d7e1c86d48f"
CM019752.1	RepeatMasker	LINE/I	49803318	49803605	1436	+	.	ID="RND-6_FAMILY-3765";Tend="1227";Tstart="933";shortTE="F";uid="6b5829ae-e682-40d2-a7a3-31e730ed7c69"
CM019752.1	RepeatMasker	Unknown	3688018	3688227	1387	+	.	ID="RND-5_FAMILY-3614";Tend="1156";Tstart="934";shortTE="F";uid="deaf3a3a-a353-4089-92d1-4d779e754e8f"
CM019752.1	RepeatMasker	DNA/TcMar-Tigger	4855136	4855283	922	+	.	ID="RND-5_FAMILY-4935";Tend="1637";Tstart="1493";shortTE="F";uid="fe4667c5-0952-4eea-8478-42cbdb6639b5"
CM019752.1	RepeatMasker	DNA?/hAT?	15897343	15897510	759	+	.	ID="RND-6_FAMILY-1805";Tend="5268";Tstart="5104";shortTE="F";uid="6984f195-6af3-436c-be8c-576639111f71"
CM019752.1	RepeatMasker	Unknown	47728154	47728632	1290	+	.	ID="RND-1_FAMILY-52";Tend="1349";Tstart="878";shortTE="F";uid="8a4a802a-aabb-43b4-9293-b766ef009fba"
CM019752.1	RepeatMasker	DNA?/hAT?	21677839	21678197	2496	+	.	ID="RND-6_FAMILY-2615";Tend="1418";Tstart="1058";shortTE="F";uid="f553d048-12c6-4e0d-aab1-e036bfdfbf75"
CM019752.1	RepeatMasker	DNA/hAT-Tip100	53984012	53984479	3177	+	.	ID="RND-4_FAMILY-566";Tend="1526";Tstart="992";shortTE="F";uid="8db0c4ff-1aed-40f5-bc68-bcab56946735"
CM019752.1	RepeatMasker	Unknown	49097227	49097670	2661	+	.	ID="RND-1_FAMILY-482";Tend="1298";Tstart="884";shortTE="F";uid="519251a9-5f40-405d-aca9-e3c546970094"
CM019752.1	RepeatMasker	Unknown	44813905	44814181	1936	+	.	ID="RND-4_FAMILY-681";Tend="1179";Tstart="905";shortTE="F";uid="bc442cea-2f90-48a6-ae67-8e683a3c4b8a"
CM019752.1	RepeatMasker	Unknown	15601019	15601315	1968	+	.	ID="RND-5_FAMILY-144";Tend="1167";Tstart="879";shortTE="F";uid="9f890934-9fa2-48c0-bf85-1768390ec156"
CM019752.1	RepeatMasker	Unknown	17362348	17362594	1886	+	.	ID="RND-5_FAMILY-6510";Tend="1169";Tstart="923";shortTE="F";uid="b73b7e70-8713-4257-917b-970a60ae8e3c"
CM019752.1	RepeatMasker	Unknown	42063292	42063548	639	+	.	ID="RND-1_FAMILY-99";Tend="1861";Tstart="1601";shortTE="F";uid="ef06851f-903a-4293-9f68-1fd08efe814a"
CM019752.1	RepeatMasker	Unknown	54492803	54493090	1039	+	.	ID="RND-6_FAMILY-2281";Tend="1204";Tstart="914";shortTE="F";uid="42bcaa91-6d44-4371-8dd9-0e681eab9583"
CM019752.1	RepeatMasker	LTR/Gypsy	42020536	42020775	584	+	.	ID="RND-6_FAMILY-4046";Tend="2564";Tstart="2351";shortTE="F";uid="6d356005-ee39-44ad-84f0-ac62148f90f5"
CM019752.1	RepeatMasker	Unknown	11083548	11083834	588	+	.	ID="RND-6_FAMILY-3044";Tend="2926";Tstart="2590";shortTE="F";uid="ba1f1bab-b6a5-4252-8b35-a0f471b8a500"
CM019752.1	RepeatMasker	Unknown	52974077	52974362	1200	+	.	ID="RND-5_FAMILY-1529";Tend="1553";Tstart="1216";shortTE="F";uid="003136b0-57ef-4bf5-adff-2db87eee38a2"
CM019752.1	RepeatMasker	Unknown	38437184	38438450	1562	+	.	ID="RND-5_FAMILY-3180";Tend="1874";Tstart="760";shortTE="F";uid="9845730d-922b-42a8-b53b-c1cbc7487142"
CM019752.1	RepeatMasker	LTR/Pao	29007123	29007727	5204	+	.	ID="RND-5_FAMILY-739";Tend="1661";Tstart="1059";shortTE="F";uid="3970d171-a462-4c10-ba2f-3b9cf8bb1674"
CM019752.1	RepeatMasker	Unknown	40402585	40403770	2352	+	.	ID="RND-5_FAMILY-1652";Tend="1793";Tstart="371";shortTE="F";uid="a1f4dde2-c644-4901-a75c-5043c08e6c43"
CM019752.1	RepeatMasker	Unknown	21789280	21789574	460	+	.	ID="RND-6_FAMILY-1762";Tend="1314";Tstart="1047";shortTE="F";uid="d707f62b-8e39-40f0-a26c-a337cec8edea"
CM019752.1	RepeatMasker	Unknown	31850370	31850677	905	+	.	ID="RND-1_FAMILY-77";Tend="1356";Tstart="1062";shortTE="F";uid="d1fd350a-7b08-4c73-aba9-66198c027489"
CM019752.1	RepeatMasker	Unknown	36160530	36160814	2332	+	.	ID="RND-1_FAMILY-299";Tend="1250";Tstart="965";shortTE="F";uid="04bcd258-74fc-463a-9986-c93b38aa27c9"
CM019752.1	RepeatMasker	LINE/I	34205382	34205685	1656	+	.	ID="RND-1_FAMILY-320";Tend="1947";Tstart="1624";shortTE="F";uid="a9c68eac-cd3a-4803-acdd-c0c0c4568c38"
CM019752.1	RepeatMasker	DNA/hAT-Tip100	48183531	48183774	2017	+	.	ID="RND-1_FAMILY-329";Tend="1165";Tstart="920";shortTE="F";uid="9b9ceaae-9ef5-47bc-9ef6-7c69551755df"
CM019752.1	RepeatMasker	Unknown	12293975	12295272	11592	+	.	ID="RND-1_FAMILY-270";Tend="2069";Tstart="772";shortTE="F";uid="6255ecd6-47d2-4b52-ba81-32f0e71b4852"
CM019752.1	RepeatMasker	Unknown	18727230	18727508	2347	+	.	ID="RND-1_FAMILY-194";Tend="1269";Tstart="991";shortTE="F";uid="d3ddabf2-acb1-4946-bde3-61a817f5587d"
CM019752.1	RepeatMasker	Unknown	12432742	12433287	2014	+	.	ID="RND-1_FAMILY-52";Tend="1672";Tstart="1131";shortTE="F";uid="8d6e238c-0fad-4be7-b99e-f779971e7e1f"
CM019752.1	RepeatMasker	Unknown	19858657	19859496	3955	+	.	ID="RND-6_FAMILY-1762";Tend="1620";Tstart="749";shortTE="F";uid="af0af24b-7b7b-4270-80cc-e620e7ba14c8"
CM019752.1	RepeatMasker	Unknown	20072627	20072993	655	+	.	ID="RND-1_FAMILY-624";Tend="1788";Tstart="1459";shortTE="F";uid="73c215c6-32cb-4a05-bc31-f2d72b9a6379"
CM019752.1	RepeatMasker	Unknown	54514221	54514505	1133	+	.	ID="RND-6_FAMILY-2517";Tend="1962";Tstart="1658";shortTE="F";uid="6097fa54-77c5-4f2a-ad13-7e372427ec8e"
CM019752.1	RepeatMasker	LINE/L2	27006851	27007522	3745	+	.	ID="RND-6_FAMILY-2000";Tend="1604";Tstart="86";shortTE="F";uid="4eb797db-a60d-40be-b500-04f835369a08"
CM019752.1	RepeatMasker	RC/Helitron	39690259	39690743	3418	+	.	ID="RND-1_FAMILY-355";Tend="1362";Tstart="865";shortTE="F";uid="7c3bf148-9dcf-4cae-91c5-814b01afc98c"
CM019752.1	RepeatMasker	Unknown	3702332	3702774	3536	+	.	ID="RND-4_FAMILY-1258";Tend="2390";Tstart="1933";shortTE="F";uid="afd512d0-90d4-4e5b-bf4f-acf6b755ffb2"
CM019752.1	RepeatMasker	DNA/Academ-1	13918601	13919199	3567	+	.	ID="RND-1_FAMILY-110";Tend="1412";Tstart="810";shortTE="F";uid="d6da558d-f95a-43ec-8497-0a75c85b77f4"
CM019752.1	RepeatMasker	Unknown	49474233	49474607	2420	+	.	ID="RND-1_FAMILY-190";Tend="1124";Tstart="749";shortTE="F";uid="e34f9d7d-8bb4-40cc-b8ff-0e1f2caa34a2"
CM019752.1	RepeatMasker	Unknown	17312469	17312810	2774	+	.	ID="RND-6_FAMILY-5034";Tend="1556";Tstart="1214";shortTE="F";uid="82b1d4d4-3546-45c4-a3a8-c66a340b5266"
CM019752.1	RepeatMasker	Unknown	31129501	31129735	703	+	.	ID="RND-5_FAMILY-7137";Tend="1549";Tstart="1118";shortTE="F";uid="729bd489-17dc-4f61-8706-44449a965a1b"
CM019752.1	RepeatMasker	LINE/I	21458414	21458627	1398	+	.	ID="RND-1_FAMILY-598";Tend="1435";Tstart="1213";shortTE="F";uid="91727863-2b7b-4ee9-acf7-ce2bd2f16dcc"
CM019752.1	RepeatMasker	Unknown	44589411	44589543	498	+	.	ID="RND-5_FAMILY-1997";Tend="1109";Tstart="972";shortTE="F";uid="82208158-0c95-4a6c-99c3-cfd0060a87cd"
CM019752.1	RepeatMasker	Unknown	28031022	28031683	1825	+	.	ID="RND-6_FAMILY-3293";Tend="1392";Tstart="799";shortTE="F";uid="543139ee-eba3-41d5-8839-b6d8d5a58e9f"
CM019752.1	RepeatMasker	Unknown	1480944	1481179	1733	+	.	ID="RND-6_FAMILY-7683";Tend="1207";Tstart="997";shortTE="F";uid="091a9b1c-5377-4091-8619-2704f456bddc"
CM019752.1	RepeatMasker	Unknown	13872843	13873094	656	+	.	ID="RND-6_FAMILY-5342";Tend="1210";Tstart="960";shortTE="F";uid="f76a5a82-2024-413b-a041-d16bad36ffff"
CM019752.1	RepeatMasker	Unknown	8907982	8908423	966	+	.	ID="RND-5_FAMILY-480";Tend="1377";Tstart="939";shortTE="F";uid="e4f1950e-c7ac-4ba0-9004-63fb95ce8eb8"
CM019752.1	RepeatMasker	Unknown	48365234	48365396	1009	+	.	ID="RND-1_FAMILY-103";Tend="1310";Tstart="1148";shortTE="F";uid="e27a7f5a-7fd5-4966-aa59-66732d99ded1"
CM019752.1	RepeatMasker	Unknown	25806112	25806682	4400	+	.	ID="RND-5_FAMILY-841";Tend="1456";Tstart="891";shortTE="F";uid="6786eba9-0cd0-4a3a-9256-8772960d3c8f"
CM019752.1	RepeatMasker	Unknown	19768999	19769555	764	+	.	ID="RND-6_FAMILY-1762";Tend="1940";Tstart="1382";shortTE="F";uid="451b78bb-1db7-43fc-85e5-fdd443bc8926"
CM019752.1	RepeatMasker	Unknown	909987	910315	1892	+	.	ID="RND-6_FAMILY-12675";Tend="1262";Tstart="926";shortTE="F";uid="bfb60aa3-d211-4e4e-ab60-564b0e5ade1c"
CM019752.1	RepeatMasker	Unknown	16989940	16990087	611	+	.	ID="RND-5_FAMILY-3180";Tend="2160";Tstart="2011";shortTE="F";uid="8b739318-5dea-4f76-915d-46974a2f9087"
CM019752.1	RepeatMasker	Unknown	26615816	26616191	2475	+	.	ID="RND-6_FAMILY-646";Tend="1365";Tstart="971";shortTE="F";uid="8a25cff6-8a0b-4170-9949-d90793d1507b"
CM019752.1	RepeatMasker	Unknown	19733692	19733914	803	+	.	ID="RND-6_FAMILY-10007";Tend="1182";Tstart="969";shortTE="F";uid="4281a360-7f66-4f1e-8799-cf11486dc84f"
CM019752.1	RepeatMasker	Unknown	7262782	7263153	3111	+	.	ID="RND-1_FAMILY-118";Tend="1301";Tstart="930";shortTE="F";uid="e043afb5-52f4-494d-a02f-a59c2c277c03"
CM019752.1	RepeatMasker	LINE/CR1	28051636	28051827	756	+	.	ID="RND-6_FAMILY-7067";Tend="1722";Tstart="1542";shortTE="F";uid="a79b992e-9e6f-4639-a18d-a484ab2dea20"
CM019752.1	RepeatMasker	Unknown	8583308	8583460	527	+	.	ID="RND-6_FAMILY-1762";Tend="1491";Tstart="1332";shortTE="F";uid="a67bf3cc-db14-455c-aef9-b671b2c7508c"
CM019752.1	RepeatMasker	DNA/hAT-Tag1	6833285	6833615	2096	+	.	ID="RND-5_FAMILY-497";Tend="1345";Tstart="948";shortTE="F";uid="aafae43a-a08b-4445-87ff-fce9b9b0c4c8"
CM019752.1	RepeatMasker	Unknown	25525487	25525608	446	+	.	ID="RND-6_FAMILY-7566";Tend="1131";Tstart="1015";shortTE="F";uid="6ca6270c-6243-4a8b-b516-88818f356d04"
CM019752.1	RepeatMasker	Unknown	748238	748668	2974	+	.	ID="RND-6_FAMILY-790";Tend="1160";Tstart="754";shortTE="F";uid="ecf3a9b7-7306-4562-b5b3-04fdb7292959"
CM019752.1	RepeatMasker	Unknown	6150715	6150822	5660	+	.	ID="RND-6_FAMILY-864";Tend="1210";Tstart="833";shortTE="F";uid="c9732464-5833-41de-be69-db7b5b1a11ee"
CM019752.1	RepeatMasker	Unknown	25966050	25966856	4488	+	.	ID="RND-6_FAMILY-714";Tend="1600";Tstart="796";shortTE="F";uid="4b3b66fc-6ac2-499d-bb5c-435bd07054d1"
CM019752.1	RepeatMasker	Unknown	27317375	27317757	3008	+	.	ID="RND-6_FAMILY-646";Tend="1365";Tstart="968";shortTE="F";uid="9979545a-05e0-466b-980c-003263274f1d"
CM019752.1	RepeatMasker	Unknown	11706731	11707402	1438	+	.	ID="RND-4_FAMILY-553";Tend="1340";Tstart="671";shortTE="F";uid="a90d3385-ae91-429f-8be0-5c0e4f3bf0a0"
CM019752.1	RepeatMasker	Unknown	47814817	47815212	2191	+	.	ID="RND-1_FAMILY-534";Tend="1350";Tstart="962";shortTE="F";uid="9e3efd44-b041-44bb-94d3-2886e469e695"
CM019752.1	RepeatMasker	Unknown	21744615	21746735	7740	+	.	ID="RND-1_FAMILY-370";Tend="2663";Tstart="669";shortTE="F";uid="a15cedcc-cb9c-4092-801f-7f99906518ea"
CM019752.1	RepeatMasker	Unknown	28012178	28012702	1611	+	.	ID="RND-1_FAMILY-261";Tend="1331";Tstart="827";shortTE="F";uid="98484d75-546b-427a-9f50-481d4086e59d"
CM019752.1	RepeatMasker	LINE/I	36036146	36036266	823	+	.	ID="RND-6_FAMILY-3767";Tend="1409";Tstart="1289";shortTE="F";uid="e0bb4665-1b28-42d8-b426-d2c0da66f64a"
CM019752.1	RepeatMasker	LTR/Copia	4822805	4822978	882	+	.	ID="RND-6_FAMILY-10672";Tend="1151";Tstart="982";shortTE="F";uid="c05c4a48-8050-40ac-9bfe-1738cd6e5de9"
CM019752.1	RepeatMasker	Unknown	28094662	28095985	10799	+	.	ID="RND-1_FAMILY-51";Tend="2544";Tstart="1217";shortTE="F";uid="39ceb343-8402-40b6-be58-89b814000872"
CM019752.1	RepeatMasker	LINE/RTE-RTE	16304958	16305103	819	+	.	ID="RND-5_FAMILY-1200";Tend="4568";Tstart="4423";shortTE="F";uid="760cdc15-965d-4b24-a047-493df0317b8f"
CM019752.1	RepeatMasker	LTR/Gypsy	54749	54922	1964	+	.	ID="RND-1_FAMILY-1";Tend="736";Tstart="32";shortTE="F";uid="f336232b-5b38-41f7-a063-c247a5c9d86c"
CM019752.1	RepeatMasker	Unknown	44207873	44208525	1993	+	.	ID="RND-1_FAMILY-52";Tend="1613";Tstart="887";shortTE="F";uid="ea3fd68e-f766-43ad-a3f4-1f8942ad77a9"
CM019752.1	RepeatMasker	Unknown	38728273	38728541	2341	+	.	ID="RND-1_FAMILY-194";Tend="1269";Tstart="1001";shortTE="F";uid="3f00278d-46d0-47a9-8ec9-e445e3f137d7"
CM019752.1	RepeatMasker	Unknown	25292858	25293151	814	+	.	ID="RND-5_FAMILY-1196";Tend="1211";Tstart="919";shortTE="F";uid="6a014d69-19dd-46ae-b2fe-4d2a57f4b719"
CM019752.1	RepeatMasker	Unknown	54716416	54717041	1940	+	.	ID="RND-5_FAMILY-1841";Tend="1935";Tstart="1221";shortTE="F";uid="0994ed21-1752-4726-a15e-08fefe08cc20"
CM019752.1	RepeatMasker	LTR/Gypsy	5125545	5125795	570	+	.	ID="RND-6_FAMILY-420";Tend="238";Tstart="1";shortTE="F";uid="b8cb7740-bbd2-46bf-a88b-211431e56941"
CM019752.1	RepeatMasker	Unknown	5209203	5209507	2457	+	.	ID="RND-1_FAMILY-122";Tend="1255";Tstart="954";shortTE="F";uid="bcbfa2b9-0c78-40c8-b08f-36f88fc14330"
CM019752.1	RepeatMasker	Unknown	29580159	29580289	848	+	.	ID="RND-5_FAMILY-102";Tend="904";Tstart="774";shortTE="F";uid="0d57c118-47a0-45fd-b3fe-2768a4929252"
CM019752.1	RepeatMasker	Unknown	25997802	25998011	1171	+	.	ID="RND-5_FAMILY-1786";Tend="1429";Tstart="1221";shortTE="F";uid="53a9e80f-044c-44d6-a13f-391ecc8306c4"
CM019752.1	RepeatMasker	Unknown	35302945	35303642	5676	+	.	ID="RND-1_FAMILY-137";Tend="1654";Tstart="956";shortTE="F";uid="be031422-f9eb-4f80-b521-fcabc69ab210"
CM019752.1	RepeatMasker	DNA/Academ-1	35000263	35000465	783	+	.	ID="RND-1_FAMILY-330";Tend="3216";Tstart="2997";shortTE="F";uid="23bb1975-27c4-4a48-83f3-0ff2d6e776a1"
CM019752.1	RepeatMasker	Unknown	5265910	5266181	593	+	.	ID="RND-6_FAMILY-2298";Tend="1019";Tstart="746";shortTE="F";uid="9b9a7bea-a571-479a-b8b8-6d4709d4c9f6"
CM019752.1	RepeatMasker	Unknown	11559867	11560053	923	+	.	ID="RND-5_FAMILY-2111";Tend="929";Tstart="745";shortTE="F";uid="bdcdea88-d50f-412a-8bfc-125adaed8085"
CM019752.1	RepeatMasker	Unknown	54096360	54096766	705	+	.	ID="RND-1_FAMILY-120";TEgroup="ctg_1%7CRND-1_FAMILY-120%7C5";Tend="1080";Tstart="854";shortTE="F";uid="333b7650-3127-42b6-8ac7-c67c1644a4bc"
CM019752.1	RepeatMasker	Unknown	963906	964755	3662	+	.	ID="RND-1_FAMILY-159";Tend="1526";Tstart="660";shortTE="F";uid="e0b68422-07fa-4671-98e2-03fcfb61ddc1"
CM019752.1	RepeatMasker	Unknown	39660432	39660996	1694	+	.	ID="RND-1_FAMILY-77";Tend="2305";Tstart="1763";shortTE="F";uid="11a7ab4e-98a8-4f53-8093-71263624ed40"
CM019752.1	RepeatMasker	Unknown	1657347	1657999	3725	+	.	ID="RND-5_FAMILY-709";Tend="1819";Tstart="1165";shortTE="F";uid="6d40ce94-eacd-477d-8de3-f6b30356e592"
CM019752.1	RepeatMasker	Unknown	39570793	39570946	700	+	.	ID="RND-6_FAMILY-2371";Tend="2092";Tstart="1897";shortTE="F";uid="f286ef46-cd98-480c-b40d-0451a84a2ea0"
CM019752.1	RepeatMasker	DNA/hAT-Tip100	20523793	20524186	2470	+	.	ID="RND-6_FAMILY-6203";Tend="1472";Tstart="1061";shortTE="F";uid="6fc4474a-eab9-4b27-9b66-f39fdc2fad5d"
CM019752.1	RepeatMasker	Unknown	41847412	41847582	1088	+	.	ID="RND-1_FAMILY-261";Tend="986";Tstart="818";shortTE="F";uid="07acf2d4-dd80-413d-bbea-493048e3903f"
CM019752.1	RepeatMasker	Unknown	38863402	38864231	4512	+	.	ID="RND-6_FAMILY-306";Tend="2116";Tstart="1269";shortTE="F";uid="caa38cf9-449b-4542-bcbf-214fc50d9dc9"
CM019752.1	RepeatMasker	DNA/TcMar-Mariner	7630492	7631540	4535	+	.	ID="RND-6_FAMILY-9393";TEgroup="ctg_1%7CRND-6_FAMILY-9393%7C1";Tend="1511";Tstart="802";shortTE="F";uid="c943b94d-ced9-4344-aa8e-142604f41a23"
CM019752.1	RepeatMasker	Unknown	47862302	47863311	3607	+	.	ID="RND-4_FAMILY-553";Tend="1733";Tstart="688";shortTE="F";uid="d3f26e49-cbd3-4195-9f56-d1888da0e924"
CM019752.1	RepeatMasker	Unknown	41947832	41948561	2151	+	.	ID="RND-5_FAMILY-3180";Tend="2147";Tstart="1411";shortTE="F";uid="6b820bda-8977-45fd-a8fd-e302a0610f72"
CM019752.1	RepeatMasker	Unknown	15326376	15326752	2927	+	.	ID="RND-1_FAMILY-462";Tend="1288";Tstart="917";shortTE="F";uid="cc4b4631-fb17-4691-9dff-d3432e5daeeb"
CM019752.1	RepeatMasker	Unknown	37897567	37898004	3478	+	.	ID="RND-1_FAMILY-478";Tend="1456";Tstart="1022";shortTE="F";uid="68c3881c-840f-44e7-9f08-a23b1042ef6b"
CM019752.1	RepeatMasker	DNA/Academ-1	46620333	46620795	1656	+	.	ID="RND-1_FAMILY-221";Tend="1212";Tstart="699";shortTE="F";uid="c81f2a1e-ec8a-4c45-b0db-d1771f1da949"
CM019752.1	RepeatMasker	Unknown	17886951	17887135	693	+	.	ID="RND-6_FAMILY-2142";Tend="1848";Tstart="1671";shortTE="F";uid="1eaa7d9f-02c6-420f-88af-8cade7d6b29e"
CM019752.1	RepeatMasker	Unknown	34738930	34739072	502	+	.	ID="RND-5_FAMILY-7137";Tend="872";Tstart="730";shortTE="F";uid="5c64984d-2620-44dc-bbb8-675c81defb8c"
CM019752.1	RepeatMasker	Unknown	39934948	39935153	858	+	.	ID="RND-1_FAMILY-327";Tend="1150";Tstart="930";shortTE="F";uid="7557e512-03b3-4548-9eb7-4f09714b3ab7"
CM019752.1	RepeatMasker	Unknown	30494288	30494598	2534	+	.	ID="RND-6_FAMILY-9045";Tend="1245";Tstart="933";shortTE="F";uid="8498a255-301e-407a-9363-58319e12dbe4"
CM019752.1	RepeatMasker	Unknown	38804121	38804475	1793	+	.	ID="RND-1_FAMILY-129";Tend="1547";Tstart="1182";shortTE="F";uid="3799c296-213f-46ab-8e85-7ddc5a3d4aea"
CM019752.1	RepeatMasker	Unknown	55409335	55409723	1099	+	.	ID="RND-1_FAMILY-195";Tend="1211";Tstart="859";shortTE="F";uid="cf07c280-cab5-428b-8a48-d92bc71d9586"
CM019752.1	RepeatMasker	Unknown	33739515	33740632	5846	+	.	ID="RND-6_FAMILY-306";Tend="2125";Tstart="1011";shortTE="F";uid="279efa19-21ed-4a96-9f58-ed6b00be720e"
CM019752.1	RepeatMasker	LINE/I	49348786	49349090	1345	+	.	ID="RND-1_FAMILY-598";Tend="1292";Tstart="973";shortTE="F";uid="350ee1b9-15c5-4bb2-87da-6d3ccd386e5f"
CM019752.1	RepeatMasker	DNA/hAT-hATm	55690707	55690943	851	+	.	ID="RND-5_FAMILY-8784";Tend="1994";Tstart="1733";shortTE="F";uid="45336db0-66ce-4d8f-b140-5b2449c03f61"
CM019752.1	RepeatMasker	Unknown	20024167	20025434	6388	+	.	ID="RND-6_FAMILY-3293";Tend="2096";Tstart="792";shortTE="F";uid="21d8082c-2c81-44d2-8b55-b1afd9759f99"
CM019752.1	RepeatMasker	Unknown	27324740	27324922	1099	+	.	ID="RND-5_FAMILY-2038";Tend="1572";Tstart="1393";shortTE="F";uid="e6d6e4b4-0948-4d6e-baa4-309c9a8c4873"
CM019752.1	RepeatMasker	Unknown	9719116	9719359	930	+	.	ID="RND-4_FAMILY-1108";Tend="1085";Tstart="852";shortTE="F";uid="f4c446dd-547e-4c2f-82c3-dd5450ff9a97"
CM019752.1	RepeatMasker	LINE/I	2915225	2915332	762	+	.	ID="RND-6_FAMILY-3012";Tend="2109";Tstart="2002";shortTE="F";uid="a69b9458-7ebe-4dd8-b78c-d65555176fab"
CM019752.1	RepeatMasker	Unknown	47124623	47125660	3088	+	.	ID="RND-1_FAMILY-275";Tend="1960";Tstart="904";shortTE="F";uid="c250c20b-de5f-433b-95f2-03401002de07"
CM019752.1	RepeatMasker	Unknown	52169669	52169805	470	+	.	ID="RND-1_FAMILY-137";Tend="1074";Tstart="937";shortTE="F";uid="ce0434f0-b7e1-4aa1-aab8-c71055f2a5f7"
CM019752.1	RepeatMasker	Unknown	33454480	33454925	3003	+	.	ID="RND-1_FAMILY-407";Tend="1677";Tstart="1231";shortTE="F";uid="d6557c82-3f92-4dca-bc5a-ec6049f1c0a7"
CM019752.1	RepeatMasker	Unknown	39551463	39552632	4936	+	.	ID="RND-1_FAMILY-69";Tend="2132";Tstart="965";shortTE="F";uid="eee5c434-9287-4009-a86a-79151ee6ab78"
CM019752.1	RepeatMasker	Unknown	5734988	5735215	1547	+	.	ID="RND-5_FAMILY-1168";Tend="1930";Tstart="1704";shortTE="F";uid="577ae27c-55b6-4df0-80b3-6ee3691512b1"
CM019752.1	RepeatMasker	DNA/Academ-1	12784897	12785018	589	+	.	ID="RND-1_FAMILY-224";Tend="3359";Tstart="3233";shortTE="F";uid="b9fd83c0-e6da-4f56-b23f-ca8b09f8db17"
CM019752.1	RepeatMasker	LTR/Gypsy	27079117	27079290	526	+	.	ID="RND-6_FAMILY-4046";Tend="2563";Tstart="2381";shortTE="F";uid="ccbcbaa6-162d-4408-a208-d6c639a099c1"
CM019752.1	RepeatMasker	Unknown	10177498	10177827	689	+	.	ID="RND-1_FAMILY-69";Tend="1638";Tstart="1356";shortTE="F";uid="5adeaea7-5cfa-4218-8a46-1ffcd3074b96"
CM019752.1	RepeatMasker	Unknown	47158540	47158720	881	+	.	ID="RND-1_FAMILY-111";Tend="765";Tstart="600";shortTE="F";uid="e35af5fe-b196-492b-b626-7915ffdb2475"
CM019752.1	RepeatMasker	DNA/Academ-1	42225602	42225777	462	+	.	ID="RND-2_FAMILY-8";Tend="1788";Tstart="1590";shortTE="F";uid="86fa49af-d582-4077-b9d7-d4721b9fbced"
CM019752.1	RepeatMasker	Unknown	46130656	46130957	2192	+	.	ID="RND-5_FAMILY-3060";Tend="1298";Tstart="979";shortTE="F";uid="60650e8f-b87b-43f9-9420-578a5f82ea6a"
CM019752.1	RepeatMasker	Unknown	9337083	9337238	585	+	.	ID="RND-1_FAMILY-99";Tend="917";Tstart="746";shortTE="F";uid="26b27403-8ed7-43f6-97a5-af5ad3cdc468"
CM019752.1	RepeatMasker	Unknown	271332	272001	2862	+	.	ID="RND-5_FAMILY-1349";Tend="1663";Tstart="1016";shortTE="F";uid="5712919e-d7d5-469c-a5cd-b9e5bc9990be"
CM019752.1	RepeatMasker	LTR/Gypsy	18143460	18143564	519	+	.	ID="RND-6_FAMILY-39";Tend="1389";Tstart="1281";shortTE="F";uid="f18612ed-10a8-4872-bf17-ee68b79a0a03"
CM019752.1	RepeatMasker	Unknown	26134712	26134828	691	+	.	ID="RND-4_FAMILY-1108";Tend="1099";Tstart="972";shortTE="F";uid="0120d9d6-d3de-451c-905b-b3abfea93420"
CM019752.1	RepeatMasker	DNA/Academ-1	48730130	48730380	16736	+	.	ID="RND-1_FAMILY-224";Tend="4278";Tstart="1905";shortTE="F";uid="8830a4ab-f49a-404d-bcb0-877829f88f2b"
CM019752.1	RepeatMasker	Unknown	17269468	17269581	693	+	.	ID="RND-5_FAMILY-2203";Tend="962";Tstart="849";shortTE="F";uid="6c45357b-951d-4043-8b03-f0f1f4d007a0"
CM019752.1	RepeatMasker	DNA/CMC-EnSpm	33305241	33305581	1583	+	.	ID="RND-5_FAMILY-3604";TEgroup="ctg_1%7CRND-5_FAMILY-3604%7C3";Tend="1273";Tstart="870";shortTE="F";uid="6efd096a-3da4-41a7-8213-fd18225eb4cb"
CM019752.1	RepeatMasker	Unknown	54733359	54735626	11926	+	.	ID="RND-6_FAMILY-2375";Tend="2681";Tstart="683";shortTE="F";uid="20355a68-f1d8-4d8f-b951-7b189ba70330"
CM019752.1	RepeatMasker	LINE/I	34460589	34460782	1298	+	.	ID="RND-6_FAMILY-209";Tend="1027";Tstart="832";shortTE="F";uid="66dd8c7c-05b2-4e7d-be4a-1284d6518580"
CM019752.1	RepeatMasker	Unknown	34422983	34423323	2513	+	.	ID="RND-1_FAMILY-348";Tend="1206";Tstart="864";shortTE="F";uid="c1cc189f-54ec-4263-b04f-50b1ee5c9e6a"
CM019752.1	RepeatMasker	Unknown	38345776	38345940	644	+	.	ID="RND-6_FAMILY-2371";Tend="876";Tstart="704";shortTE="F";uid="92619ae6-bc01-4ab2-a3c2-a4539ef93dba"
CM019752.1	RepeatMasker	Unknown	52630940	52631171	1238	+	.	ID="RND-5_FAMILY-108";Tend="1352";Tstart="1122";shortTE="F";uid="0208f7e3-6a6b-4cfc-a970-eda0676e4b34"
CM019752.1	RepeatMasker	Unknown	35453271	35453413	627	+	.	ID="RND-5_FAMILY-41";Tend="1142";Tstart="1010";shortTE="F";uid="cf98230a-d88b-4d99-a718-f1906272106a"
CM019752.1	RepeatMasker	Unknown	41351591	41352246	3038	+	.	ID="RND-6_FAMILY-1659";Tend="1511";Tstart="871";shortTE="F";uid="035708ef-ddcb-4686-8e53-fe095cea3a48"
CM019752.1	RepeatMasker	LINE/Penelope	40277790	40277981	940	+	.	ID="RND-1_FAMILY-611";Tend="1078";Tstart="887";shortTE="F";uid="fbba01f0-f85e-4b9d-a5dd-f44f9174cfdf"
CM019752.1	RepeatMasker	DNA?/hAT?	13448027	13451639	26224	+	.	ID="rnd-6_family-1805";Tend="5119";Tstart="1452";shortTE="F";uid="4f0309be-eec7-4caa-8a9a-4213bf15b24e"
CM019752.1	RepeatMasker	Unknown	1220905	1221047	878	+	.	ID="RND-4_FAMILY-672";Tend="1138";Tstart="996";shortTE="F";uid="83e16a81-e367-40a2-9c3d-70529c0687e1"
CM019752.1	RepeatMasker	Unknown	23856008	23856204	1359	+	.	ID="RND-6_FAMILY-3216";Tend="1097";Tstart="900";shortTE="F";uid="928303f0-39df-4d9c-ba14-f8d1fb60149e"
CM019752.1	RepeatMasker	Unknown	14157264	14157419	526	+	.	ID="RND-5_FAMILY-5566";Tend="1404";Tstart="1250";shortTE="F";uid="b7f19b20-9f53-4c29-9b81-844c54d0b582"
CM019752.1	RepeatMasker	Unknown	50900001	50900258	1145	+	.	ID="RND-6_FAMILY-3293";Tend="1198";Tstart="978";shortTE="F";uid="d0857f55-dead-4944-b7b9-a67e4015ee69"
CM019752.1	RepeatMasker	Unknown	49156256	49156830	4181	+	.	ID="RND-1_FAMILY-501";Tend="1527";Tstart="879";shortTE="F";uid="3546787d-edb0-4e74-95b5-1c503bed3fb6"
CM019752.1	RepeatMasker	Unknown	25215603	25215891	778	+	.	ID="RND-6_FAMILY-1659";Tend="1231";Tstart="939";shortTE="F";uid="c8c94138-72fe-4adc-ab61-b1a667c7e604"
CM019752.1	RepeatMasker	LTR/Pao	25100520	25100647	634	+	.	ID="RND-6_FAMILY-1190";Tend="1372";Tstart="1248";shortTE="F";uid="d621389d-7633-4557-8642-82766224d0e9"
CM019752.1	RepeatMasker	Unknown	21215678	21216243	4464	+	.	ID="RND-1_FAMILY-34";Tend="1568";Tstart="1004";shortTE="F";uid="ff8f60b4-418b-4c7a-afb5-f4b292c3fdcd"
CM019752.1	RepeatMasker	Unknown	42121041	42121467	2081	+	.	ID="RND-5_FAMILY-102";Tend="1161";Tstart="769";shortTE="F";uid="f81f9ca9-835c-4e88-820b-f132580f7fee"
CM019752.1	RepeatMasker	Unknown	5400665	5400931	1139	+	.	ID="RND-5_FAMILY-1260";Tend="1142";Tstart="828";shortTE="F";uid="5ca51a86-2779-4738-abd3-73ddb22c1627"
CM019752.1	RepeatMasker	LINE/L2	51176386	51177837	12488	+	.	ID="RND-6_FAMILY-14";Tend="2325";Tstart="879";shortTE="F";uid="dfa3967a-7da6-4d55-b451-e4ec6775d478"
CM019752.1	RepeatMasker	Unknown	4152027	4153449	4849	+	.	ID="RND-5_FAMILY-1294";TEgroup="ctg_1%7CRND-5_FAMILY-1294%7C4";Tend="2111";Tstart="1380";shortTE="F";uid="9a9ffe4f-1d64-4ee9-81f1-f743c010ddee"
CM019752.1	RepeatMasker	Unknown	46577406	46579032	13942	+	.	ID="RND-5_FAMILY-2241";Tend="2392";Tstart="805";shortTE="F";uid="5be6231f-99e2-4c07-8f1e-de373288671d"
CM019752.1	RepeatMasker	Unknown	52434423	52434874	3707	+	.	ID="RND-1_FAMILY-348";Tend="1320";Tstart="868";shortTE="F";uid="76470c49-d1a3-4e41-979b-1cbf56ad9953"
CM019752.1	RepeatMasker	Unknown	39758428	39758532	477	+	.	ID="RND-5_FAMILY-41";Tend="1083";Tstart="979";shortTE="F";uid="cd9bdafd-117e-47c5-857d-0249f2e3760a"
CM019752.1	RepeatMasker	DNA?/hAT?	108282	108669	1610	+	.	ID="RND-6_FAMILY-1805";Tend="2624";Tstart="2249";shortTE="F";uid="6c4c87e8-e8ec-4473-bb6a-b8398149103f"
CM019752.1	RepeatMasker	Unknown	25893425	25893664	1415	+	.	ID="RND-5_FAMILY-893";Tend="2112";Tstart="1871";shortTE="F";uid="958fe63f-672f-4c1b-80f7-cec3740a9962"
CM019752.1	RepeatMasker	Unknown	10630815	10632173	5511	+	.	ID="RND-6_FAMILY-817";Tend="1441";Tstart="22";shortTE="F";uid="27910422-73fa-4e89-8c42-20724a50fe17"
CM019752.1	RepeatMasker	Unknown	15366260	15366781	4442	+	.	ID="RND-1_FAMILY-380";Tend="1474";Tstart="951";shortTE="F";uid="1be0fbb5-06fc-417c-9cdd-4744ce0ada8f"
CM019752.1	RepeatMasker	Unknown	26198101	26198543	1658	+	.	ID="RND-6_FAMILY-306";Tend="1867";Tstart="1417";shortTE="F";uid="d7c8913c-6ce9-4c2c-9abf-9736082374c7"
CM019752.1	RepeatMasker	Unknown	38561974	38562354	2549	+	.	ID="RND-6_FAMILY-646";Tend="1364";Tstart="971";shortTE="F";uid="4e35220c-5dcb-4646-acaa-cb3051254f01"
CM019752.1	RepeatMasker	DNA/CMC-EnSpm	917916	918231	1251	+	.	ID="RND-1_FAMILY-704";Tend="1444";Tstart="1126";shortTE="F";uid="a5eca3cf-2757-4d43-9b6a-b3309c39eecc"
CM019752.1	RepeatMasker	Unknown	14720731	14721039	1920	+	.	ID="RND-6_FAMILY-978";Tend="1368";Tstart="1064";shortTE="F";uid="47e4cc68-e231-45d2-b25b-1ee90e6ecd87"
CM019752.1	RepeatMasker	Unknown	38402610	38402822	1391	+	.	ID="RND-5_FAMILY-7137";Tend="936";Tstart="730";shortTE="F";uid="68cae956-0ae9-4bec-b1f6-69a82165079b"
CM019752.1	RepeatMasker	DNA/hAT?	6173517	6173639	1025	+	.	ID="RND-1_FAMILY-465";Tend="1111";Tstart="991";shortTE="F";uid="9a5fcce9-0cd8-4bab-a367-a2f8ff503c55"
CM019752.1	RepeatMasker	Unknown	12874739	12875749	6449	+	.	ID="RND-6_FAMILY-864";Tend="2388";Tstart="1351";shortTE="F";uid="f5e21c24-acba-4a72-97e5-04ed717568ec"
CM019752.1	RepeatMasker	Unknown	38015764	38015949	758	+	.	ID="RND-1_FAMILY-327";Tend="1142";Tstart="951";shortTE="F";uid="364948c3-204e-4128-a784-2d1f384ee3f3"
CM019752.1	RepeatMasker	Unknown	1003539	1003656	925	+	.	ID="RND-5_FAMILY-644";Tend="850";Tstart="732";shortTE="F";uid="50b1296b-9a90-413d-891f-5fbf8d359000"
CM019752.1	RepeatMasker	Unknown	49618754	49618946	906	+	.	ID="RND-6_FAMILY-4623";Tend="1192";Tstart="1013";shortTE="F";uid="04e362a6-de89-44a1-b598-bbb757558577"
CM019752.1	RepeatMasker	Unknown	21951505	21951742	522	+	.	ID="RND-6_FAMILY-1068";Tend="1568";Tstart="1333";shortTE="F";uid="0f6fbffe-bbfa-4ad4-8044-0f90cf23e7a5"
CM019752.1	RepeatMasker	Unknown	15097693	15097871	579	+	.	ID="RND-1_FAMILY-52";Tend="1046";Tstart="874";shortTE="F";uid="154100af-838d-448c-82a9-ce2ab7519f55"
CM019752.1	RepeatMasker	Unknown	55693303	55693560	2001	+	.	ID="RND-1_FAMILY-67";Tend="1660";Tstart="1412";shortTE="F";uid="31a76a57-74b9-467b-833e-6716419ef787"
CM019752.1	RepeatMasker	Unknown	16612575	16612864	2373	+	.	ID="RND-1_FAMILY-66";Tend="1324";Tstart="1032";shortTE="F";uid="c24551b4-7248-481f-b16e-53e57ec3d52d"
CM019752.1	RepeatMasker	Unknown	12686045	12686266	419	+	.	ID="RND-6_FAMILY-158";Tend="1475";Tstart="1261";shortTE="F";uid="d78f9495-91c0-4c4d-b71f-e16dcfeaa27f"
CM019752.1	RepeatMasker	Unknown	53932410	53932684	1092	+	.	ID="RND-5_FAMILY-41";Tend="1296";Tstart="1037";shortTE="F";uid="07686861-41db-4fd0-97ed-faf7bc2bd51e"
CM019752.1	RepeatMasker	Unknown	31505270	31505964	2570	+	.	ID="RND-4_FAMILY-553";Tend="1959";Tstart="1275";shortTE="F";uid="4ef4a938-bb45-4ec3-910e-b0389a1612c9"
CM019752.1	RepeatMasker	DNA/Academ-1	44808101	44808430	1637	+	.	ID="RND-1_FAMILY-221";Tend="1051";Tstart="721";shortTE="F";uid="870925a5-4c46-4d92-a38b-abf99ccd39bb"
CM019752.1	RepeatMasker	Unknown	22791629	22792062	2105	+	.	ID="RND-1_FAMILY-52";Tend="1570";Tstart="1145";shortTE="F";uid="613a393d-c241-4d5e-8181-ea4153a4d4f8"
CM019752.1	RepeatMasker	Unknown	17025990	17026559	1594	+	.	ID="RND-6_FAMILY-10007";TEgroup="ctg_1%7CRND-6_FAMILY-10007%7C1";Tend="1437";Tstart="882";shortTE="F";uid="71b08fd7-4ad2-4727-ac63-10be9e820785"
CM019752.1	RepeatMasker	Unknown	11541091	11541784	3504	+	.	ID="RND-6_FAMILY-1659";Tend="1511";Tstart="830";shortTE="F";uid="5cd4ad89-b867-4447-8405-e337f7635b31"
CM019752.1	RepeatMasker	Unknown	14551770	14552159	2252	+	.	ID="RND-5_FAMILY-2531";Tend="1437";Tstart="938";shortTE="F";uid="63b2b745-91b6-4e30-90ab-f8e6ee0fdb1c"
CM019752.1	RepeatMasker	Unknown	43471850	43471999	700	+	.	ID="RND-5_FAMILY-2111";Tend="1771";Tstart="1621";shortTE="F";uid="f7512393-d35b-402d-aba4-dadae19e828f"
CM019752.1	RepeatMasker	Unknown	50994421	50994932	1143	+	.	ID="RND-4_FAMILY-553";Tend="1259";Tstart="753";shortTE="F";uid="691ec087-7a43-4f5c-b4c5-b28614baf54a"
CM019752.1	RepeatMasker	Unknown	26100432	26100906	2475	+	.	ID="RND-6_FAMILY-1762";Tend="1699";Tstart="1229";shortTE="F";uid="6148ded0-5cdb-4bbf-9677-947e28af7979"
CM019752.1	RepeatMasker	Unknown	15044411	15044518	463	+	.	ID="RND-1_FAMILY-52";Tend="987";Tstart="885";shortTE="F";uid="310dbef6-af66-4727-8221-6cdf4e080252"
CM019752.1	RepeatMasker	Unknown	25484250	25485285	5930	+	.	ID="RND-1_FAMILY-301";Tend="1778";Tstart="751";shortTE="F";uid="66df3c46-8db5-4e85-8ee9-41ba8cfd09f6"
CM019752.1	RepeatMasker	LTR/Gypsy	7804631	7804922	446	+	.	ID="RND-5_FAMILY-5819";Tend="1640";Tstart="1344";shortTE="F";uid="168f0297-286e-4289-8674-2559ea176cc1"
CM019752.1	RepeatMasker	Unknown	39962357	39962514	850	+	.	ID="RND-1_FAMILY-425";Tend="853";Tstart="704";shortTE="F";uid="fecc8552-c536-46ed-a94b-a93f58e65fea"
CM019752.1	RepeatMasker	Unknown	25201416	25201643	1152	+	.	ID="RND-1_FAMILY-259";Tend="1200";Tstart="975";shortTE="F";uid="342ad62a-10e5-44b3-9ab0-003af4475803"
CM019752.1	RepeatMasker	Unknown	14528203	14528426	1140	+	.	ID="RND-6_FAMILY-2860";Tend="1163";Tstart="953";shortTE="F";uid="b6217a2a-c29a-4b72-b294-a05853c7f5a6"
CM019752.1	RepeatMasker	Unknown	9269951	9270205	1705	+	.	ID="RND-5_FAMILY-6510";Tend="1170";Tstart="920";shortTE="F";uid="440f837f-d84b-4a9d-b5c4-44432d9512bc"
CM019752.1	RepeatMasker	Unknown	49273929	49274303	573	+	.	ID="RND-4_FAMILY-553";Tend="1329";Tstart="932";shortTE="F";uid="3bb39d75-a00b-4e2f-8772-44b78ba94462"
CM019752.1	RepeatMasker	DNA/hAT-Tip100	9814444	9814878	3031	+	.	ID="RND-1_FAMILY-354";Tend="1391";Tstart="944";shortTE="F";uid="b3367075-7a90-4514-a1f2-1a3c78eee2fe"
CM019752.1	RepeatMasker	DNA/hAT-hATm	36868197	36868691	3861	+	.	ID="RND-5_FAMILY-2864";Tend="2616";Tstart="2132";shortTE="F";uid="d288694d-6a0f-4f44-a502-ed67191a5f92"
CM019752.1	RepeatMasker	Unknown	11739727	11740031	2461	+	.	ID="RND-1_FAMILY-379";Tend="1273";Tstart="969";shortTE="F";uid="46209117-bcd0-4a00-afc3-9767481b3a45"
CM019752.1	RepeatMasker	DNA/Academ-1	2831241	2831762	1758	+	.	ID="RND-6_FAMILY-8612";Tend="2387";Tstart="1884";shortTE="F";uid="c636b1a6-dad6-4593-a6d8-c0076d2f085b"
CM019752.1	RepeatMasker	Unknown	44977126	44977405	1387	+	.	ID="RND-6_FAMILY-9251";Tend="2101";Tstart="1833";shortTE="F";uid="0b5e7ccc-8f18-414e-9c7b-269978b4d099"
CM019752.1	RepeatMasker	Unknown	8883053	8883184	848	+	.	ID="RND-1_FAMILY-66";Tend="1333";Tstart="1032";shortTE="F";uid="c2c8f98d-05f4-43a8-a017-96b076d74381"
CM019752.1	RepeatMasker	Unknown	9569141	9569284	492	+	.	ID="RND-5_FAMILY-419";Tend="1382";Tstart="1238";shortTE="F";uid="6d666084-a90c-4c07-86fd-96762e2c5e54"
CM019752.1	RepeatMasker	DNA?/hAT?	22641397	22641578	1089	+	.	ID="RND-6_FAMILY-1805";Tend="5244";Tstart="5063";shortTE="F";uid="a7469bb6-69d2-4ab5-baa6-4aaec32dbc43"
CM019752.1	RepeatMasker	LINE/I	14190896	14191127	1317	+	.	ID="RND-1_FAMILY-91";Tend="1681";Tstart="1450";shortTE="F";uid="6c6428a3-f781-4b86-8440-45958379d1fe"
CM019752.1	RepeatMasker	Unknown	43260746	43260944	493	+	.	ID="RND-5_FAMILY-6510";Tend="1164";Tstart="965";shortTE="F";uid="4fe5218c-1af4-44e3-9461-f85b334d8cd8"
CM019752.1	RepeatMasker	Unknown	34437254	34437556	1290	+	.	ID="RND-6_FAMILY-978";Tend="940";Tstart="623";shortTE="F";uid="5b46699f-e7ba-43d9-a21d-3f6b2b4f9ed6"
CM019752.1	RepeatMasker	Unknown	35281542	35281912	1039	+	.	ID="RND-6_FAMILY-2656";Tend="1363";Tstart="985";shortTE="F";uid="4430f24e-38c6-4e2b-aa21-93638e048d12"
CM019752.1	RepeatMasker	Unknown	44057796	44057958	522	+	.	ID="RND-6_FAMILY-1762";Tend="925";Tstart="753";shortTE="F";uid="47959d57-2607-49c3-9a9b-4ccbe98b89e2"
CM019752.1	RepeatMasker	Unknown	22557905	22558011	447	+	.	ID="RND-6_FAMILY-3007";Tend="1138";Tstart="1033";shortTE="F";uid="a0076bcc-7162-4d9d-99e0-a1c165e62896"
CM019752.1	RepeatMasker	LINE/I	31930251	31930511	1414	+	.	ID="RND-6_FAMILY-209";Tend="1105";Tstart="831";shortTE="F";uid="bebefaef-7edb-47b0-be76-698155775ead"
CM019752.1	RepeatMasker	Unknown	38082240	38082618	2810	+	.	ID="RND-6_FAMILY-646";Tend="1366";Tstart="971";shortTE="F";uid="99d6a2ad-905d-4964-80d9-6519b86058cd"
CM019752.1	RepeatMasker	Unknown	6434200	6434448	1765	+	.	ID="RND-5_FAMILY-6510";Tend="1170";Tstart="923";shortTE="F";uid="09f296bd-b948-498b-a000-7776fc75afd5"
CM019752.1	RepeatMasker	Unknown	312187	313974	13932	+	.	ID="RND-6_FAMILY-2834";Tend="2432";Tstart="715";shortTE="F";uid="6c55efe3-021d-4c59-b627-59431fc1bda7"
CM019752.1	RepeatMasker	DNA/hAT-Tip100	2562497	2562741	1603	+	.	ID="RND-1_FAMILY-329";Tend="1164";Tstart="920";shortTE="F";uid="9b2f454e-64b7-480e-b40d-4c2f5d1b01f4"
CM019752.1	RepeatMasker	Unknown	38870058	38870256	1068	+	.	ID="RND-5_FAMILY-2038";Tend="1029";Tstart="830";shortTE="F";uid="f0c981e3-c2e0-4bb0-8b84-1f376493b875"
CM019752.1	RepeatMasker	Unknown	36816787	36816949	415	+	.	ID="RND-1_FAMILY-59";Tend="2411";Tstart="2235";shortTE="F";uid="75c1b0c1-2a37-4273-b262-76c9e627d1f2"
CM019752.1	RepeatMasker	LINE/I	41033991	41034118	812	+	.	ID="RND-6_FAMILY-3767";Tend="1357";Tstart="1230";shortTE="F";uid="b0d5cb7f-1be4-4bd5-9d99-14be4f8cc106"
CM019752.1	RepeatMasker	Unknown	34429444	34429871	3236	+	.	ID="RND-1_FAMILY-99";Tend="2123";Tstart="1697";shortTE="F";uid="f407f168-bc66-4165-b04f-6746f7aa17e9"
CM019752.1	RepeatMasker	Unknown	19689456	19689991	1780	+	.	ID="RND-1_FAMILY-52";Tend="1444";Tstart="791";shortTE="F";uid="c91f44b2-af8f-472b-8a10-d5caf3e77b1c"
CM019752.1	RepeatMasker	Unknown	8558885	8559250	1607	+	.	ID="RND-5_FAMILY-2531";Tend="1412";Tstart="939";shortTE="F";uid="c8c5b59a-1401-4cee-8530-6693025d3baf"
CM019752.1	RepeatMasker	Unknown	37325358	37325810	1352	+	.	ID="RND-1_FAMILY-52";Tend="1820";Tstart="1302";shortTE="F";uid="4ebe84a7-0ccf-40fe-ba50-5945bb452380"
CM019752.1	RepeatMasker	Unknown	54615726	54616070	1619	+	.	ID="RND-1_FAMILY-158";Tend="1544";Tstart="1220";shortTE="F";uid="53fbaa6c-1e20-4864-aedc-08a69da16d1a"
CM019752.1	RepeatMasker	LINE/L2	43508912	43509223	652	+	.	ID="RND-6_FAMILY-1534";Tend="2575";Tstart="2253";shortTE="F";uid="a2caf171-0fdf-4d9c-8f85-b0a811720405"
CM019752.1	RepeatMasker	Unknown	43283313	43283667	2431	+	.	ID="RND-1_FAMILY-95";Tend="1146";Tstart="780";shortTE="F";uid="39ac465f-bbfd-47d4-9ac4-21a2ff79488b"
CM019752.1	RepeatMasker	Unknown	43968549	43968882	1596	+	.	ID="RND-3_FAMILY-23";Tend="2296";Tstart="1972";shortTE="F";uid="0babf7e5-7ec4-4a1f-b68b-1525e99e208d"
CM019752.1	RepeatMasker	Unknown	18115041	18115522	1126	+	.	ID="RND-6_FAMILY-1762";Tend="1623";Tstart="750";shortTE="F";uid="800fd45a-35ec-4513-871e-d274d55c2464"
CM019752.1	RepeatMasker	Unknown	20606780	20607513	5362	+	.	ID="RND-6_FAMILY-2371";Tend="1421";Tstart="691";shortTE="F";uid="c3663f04-a683-4ce6-b6d7-df987d767f65"
CM019752.1	RepeatMasker	Unknown	47170780	47171448	1490	+	.	ID="RND-1_FAMILY-52";Tend="1796";Tstart="797";shortTE="F";uid="ced7f5eb-518e-4a13-b845-716c47dd63f7"
CM019752.1	RepeatMasker	Unknown	38856796	38857420	3578	+	.	ID="RND-6_FAMILY-306";Tend="1968";Tstart="1334";shortTE="F";uid="de58e0da-0eeb-474e-bcd2-1a7aded468e2"
CM019752.1	RepeatMasker	DNA/hAT-Blackjack	38535281	38536014	3509	+	.	ID="RND-6_FAMILY-4282";Tend="1240";Tstart="514";shortTE="F";uid="542507bb-7c39-477f-b0da-ba3ff6f38f01"
CM019752.1	RepeatMasker	LTR/Gypsy	35127610	35127836	611	+	.	ID="RND-6_FAMILY-6047";Tend="1154";Tstart="925";shortTE="F";uid="a42b0c3b-b4f8-4b7b-bc7b-ce9ba3975045"
CM019752.1	RepeatMasker	Unknown	49065926	49066205	2238	+	.	ID="RND-6_FAMILY-646";Tend="1247";Tstart="971";shortTE="F";uid="f5beee74-0b84-422c-831f-7b56ad3a1c4e"
CM019752.1	RepeatMasker	DNA/Academ-1	21439031	21439194	453	+	.	ID="RND-6_FAMILY-8612";Tend="1782";Tstart="1645";shortTE="F";uid="df52c134-66b6-4529-ac2f-b8def80d2f4f"
CM019752.1	RepeatMasker	Unknown	26129094	26129477	1327	+	.	ID="RND-6_FAMILY-1762";Tend="1750";Tstart="1341";shortTE="F";uid="19632e18-9037-4178-a6d6-d945fcced035"
CM019752.1	RepeatMasker	Unknown	11598349	11598664	2151	+	.	ID="RND-5_FAMILY-4303";Tend="1250";Tstart="936";shortTE="F";uid="f8f443dc-508f-4ed1-9f5a-3c2ee1b3513d"
CM019752.1	RepeatMasker	Unknown	10046372	10046518	452	+	.	ID="RND-5_FAMILY-301";Tend="1174";Tstart="1016";shortTE="F";uid="4feaab40-4009-4312-ab21-e5f1cf287a34"
CM019752.1	RepeatMasker	Unknown	5129776	5130213	1831	+	.	ID="RND-6_FAMILY-588";Tend="2455";Tstart="2004";shortTE="F";uid="cdfd1fce-55bc-4489-9023-0fdfe596f51a"
CM019752.1	RepeatMasker	Unknown	19213350	19213630	1403	+	.	ID="RND-1_FAMILY-261";Tend="1150";Tstart="864";shortTE="F";uid="47f341a9-ab28-4530-922a-a21380d69467"
CM019752.1	RepeatMasker	Unknown	22733866	22734206	1547	+	.	ID="RND-4_FAMILY-494";Tend="1721";Tstart="1386";shortTE="F";uid="b940acae-6fd1-4d5e-b565-2e3dfd4f860a"
CM019752.1	RepeatMasker	Unknown	13479189	13479910	3821	+	.	ID="RND-6_FAMILY-2517";Tend="2516";Tstart="1433";shortTE="F";uid="f6cfe999-8946-40d2-9b00-aaaf51e331bb"
CM019752.1	RepeatMasker	Unknown	14713772	14714136	585	+	.	ID="RND-4_FAMILY-494";Tend="2049";Tstart="1685";shortTE="F";uid="12cc4e71-acfe-43fa-856a-e490cfd89e52"
CM019752.1	RepeatMasker	Unknown	47756997	47757177	1462	+	.	ID="RND-1_FAMILY-608";Tend="1065";Tstart="885";shortTE="F";uid="009a6fae-22ff-4593-9919-7c6cf9f23000"
CM019752.1	RepeatMasker	Unknown	3683787	3685109	10817	+	.	ID="RND-5_FAMILY-1529";Tend="2135";Tstart="822";shortTE="F";uid="80bce0e6-34d6-4723-a574-ddd55d887f62"
CM019752.1	RepeatMasker	Unknown	14863839	14864298	1230	+	.	ID="RND-6_FAMILY-306";Tend="2008";Tstart="1139";shortTE="F";uid="6dca6131-9af7-449c-92c1-cd4cb4670e47"
CM019752.1	RepeatMasker	Unknown	19956607	19956831	547	+	.	ID="RND-1_FAMILY-275";Tend="2067";Tstart="1838";shortTE="F";uid="ef24d3e5-519f-4422-8d3b-2cbf71390035"
CM019752.1	RepeatMasker	Unknown	21365486	21365646	549	+	.	ID="RND-6_FAMILY-1762";Tend="1402";Tstart="1243";shortTE="F";uid="f3627f49-126e-4353-bdd1-931480852cd9"
CM019752.1	RepeatMasker	LTR/Gypsy	29724159	29724572	2665	+	.	ID="RND-6_FAMILY-3930";Tend="1085";Tstart="704";shortTE="F";uid="05eb6d04-72ea-45ce-9344-10fd93ccd8e6"
CM019752.1	RepeatMasker	LINE/L2	2726712	2727044	994	+	.	ID="RND-6_FAMILY-1534";Tend="2643";Tstart="2308";shortTE="F";uid="377c2483-1e51-4032-b015-c7fd6df4a449"
CM019752.1	RepeatMasker	Unknown	56038632	56038794	655	+	.	ID="RND-5_FAMILY-857";Tend="1276";Tstart="1120";shortTE="F";uid="838e243a-3bd1-4244-a6df-85257a798939"
CM019752.1	RepeatMasker	Unknown	34546442	34546769	2655	+	.	ID="RND-5_FAMILY-2627";Tend="1235";Tstart="909";shortTE="F";uid="b9486349-3d51-40ea-aa6e-e67975234c62"
CM019752.1	RepeatMasker	Unknown	49715244	49715349	744	+	.	ID="RND-1_FAMILY-696";Tend="1455";Tstart="1350";shortTE="F";uid="936fcedf-2e0b-4d13-8da4-602870bd117e"
CM019752.1	RepeatMasker	Unknown	42016917	42017643	1875	+	.	ID="RND-6_FAMILY-1659";Tend="1947";Tstart="902";shortTE="F";uid="4f4bd3d2-dcf7-448b-bacb-d3e05a0f8952"
CM019752.1	RepeatMasker	DNA?/hAT?	40179230	40179978	759	+	.	ID="RND-6_FAMILY-2615";Tend="2343";Tstart="1579";shortTE="F";uid="83f40f93-7450-4ba4-aeff-2fc437608544"
CM019752.1	RepeatMasker	Unknown	26304757	26304983	436	+	.	ID="RND-5_FAMILY-1912";Tend="531";Tstart="343";shortTE="F";uid="5d5e5cf8-1c70-4336-80e7-7becf8a30f77"
CM019752.1	RepeatMasker	DNA/hAT-Tip100	1184385	1184565	1403	+	.	ID="RND-1_FAMILY-134";Tend="1402";Tstart="1222";shortTE="F";uid="668b4741-4457-4c56-8aca-155d8603ffee"
CM019752.1	RepeatMasker	Unknown	49182879	49183529	4985	+	.	ID="RND-1_FAMILY-700";Tend="1610";Tstart="962";shortTE="F";uid="7dc23cf5-92da-4e51-9ee0-fd565122837c"
CM019752.1	RepeatMasker	Unknown	27305407	27305672	1946	+	.	ID="RND-6_FAMILY-470";Tend="1219";Tstart="958";shortTE="F";uid="ad7617b9-2956-4298-8d13-38787d8973eb"
CM019752.1	RepeatMasker	Unknown	33864683	33864952	777	+	.	ID="RND-5_FAMILY-841";Tend="1177";Tstart="901";shortTE="F";uid="bd763071-76b2-4e16-a769-b416507ef696"
CM019752.1	RepeatMasker	Unknown	14565383	14566319	4849	+	.	ID="RND-5_FAMILY-4128";Tend="1804";Tstart="774";shortTE="F";uid="49cf4851-dc5b-4af4-8bed-c86eab2c13f3"
CM019752.1	RepeatMasker	RC/Helitron	36946032	36946466	3498	+	.	ID="RND-1_FAMILY-318";Tend="1362";Tstart="928";shortTE="F";uid="8dbe321d-9ad7-422e-b311-d9ae6b72a8e0"
CM019752.1	RepeatMasker	Unknown	11833441	11834694	4507	+	.	ID="RND-6_FAMILY-3293";Tend="2094";Tstart="798";shortTE="F";uid="5e6e5786-95e9-4842-92ea-02769ecd2d07"
CM019752.1	RepeatMasker	DNA/hAT-Tip100	52318653	52319020	1763	+	.	ID="RND-5_FAMILY-4258";Tend="1274";Tstart="939";shortTE="F";uid="8235b0a2-f3f3-4571-b03e-1deb80cdc378"
CM019752.1	RepeatMasker	LINE/I	2330692	2333068	3859	+	.	ID="RND-1_FAMILY-397";Tend="2809";Tstart="481";shortTE="F";uid="d257ecc0-079d-475e-b959-4937aef118b2"
CM019752.1	RepeatMasker	LTR/Gypsy	23286174	23286491	1744	+	.	ID="RND-1_FAMILY-90";Tend="1926";Tstart="1607";shortTE="F";uid="5cfcf0f5-fbb6-4fad-b606-b04ec4035f56"
CM019752.1	RepeatMasker	Unknown	54192049	54192713	3702	+	.	ID="RND-5_FAMILY-1540";Tend="1520";Tstart="913";shortTE="F";uid="99dde3a1-da69-4009-8a53-9053ce69dbc2"
CM019752.1	RepeatMasker	Unknown	2106979	2107172	457	+	.	ID="RND-6_FAMILY-313";Tend="611";Tstart="418";shortTE="F";uid="0f71f02c-346b-4145-90e2-42cb15e027a4"
CM019752.1	RepeatMasker	Unknown	30760306	30760761	2004	+	.	ID="RND-4_FAMILY-2443";Tend="1431";Tstart="970";shortTE="F";uid="d4102f4f-ce2b-47ce-9e3f-5d36de4296a0"
CM019752.1	RepeatMasker	Unknown	54440228	54440932	5683	+	.	ID="RND-6_FAMILY-3141";Tend="1590";Tstart="886";shortTE="F";uid="cf7af212-ff99-4f81-b6cb-e6d05b2f17fb"
CM019752.1	RepeatMasker	DNA/hAT-Tip100	16492848	16493222	622	+	.	ID="HAT-30_LMI";Tend="7805";Tstart="7417";shortTE="F";uid="7194ebf3-0096-4add-a810-f673b6a586a4"
CM019752.1	RepeatMasker	Unknown	23752606	23752895	1793	+	.	ID="RND-5_FAMILY-6805";Tend="1237";Tstart="898";shortTE="F";uid="791c2a53-0628-4319-93e2-5f48aec60788"
CM019752.1	RepeatMasker	Unknown	31388837	31388954	667	+	.	ID="RND-4_FAMILY-2267";Tend="1290";Tstart="1178";shortTE="F";uid="708a5ae8-afd6-4bc1-b370-27e60c20331a"
CM019752.1	RepeatMasker	Unknown	44087525	44087737	594	+	.	ID="RND-1_FAMILY-55";Tend="1083";Tstart="795";shortTE="F";uid="a721cd9b-204e-48be-9def-b8824e7e901f"
CM019752.1	RepeatMasker	Unknown	348440	348829	2817	+	.	ID="RND-5_FAMILY-1294";Tend="1333";Tstart="922";shortTE="F";uid="50b07705-5108-48af-aee3-06b5db83b958"
CM019752.1	RepeatMasker	Unknown	10042730	10044306	9345	+	.	ID="RND-6_FAMILY-2371";Tend="2302";Tstart="726";shortTE="F";uid="97ff45f7-4f41-4557-99dd-b8a24938063b"
CM019752.1	RepeatMasker	RC/Helitron	55817341	55817525	642	+	.	ID="RND-1_FAMILY-375";Tend="3597";Tstart="3401";shortTE="F";uid="842e92ce-0dde-4552-a7a3-bb2cedade1bf"
CM019752.1	RepeatMasker	Unknown	17085681	17086037	1475	+	.	ID="RND-6_FAMILY-1762";Tend="1579";Tstart="1222";shortTE="F";uid="951c897c-d20d-4ee1-8e06-c4a000f4b474"
CM019752.1	RepeatMasker	Unknown	42227873	42228729	6098	+	.	ID="RND-6_FAMILY-1866";Tend="1787";Tstart="924";shortTE="F";uid="fadcd687-05a6-44ce-b084-bd9ad7313b69"
CM019752.1	RepeatMasker	Unknown	41348783	41349236	3134	+	.	ID="RND-1_FAMILY-118";Tend="1341";Tstart="878";shortTE="F";uid="4bd358a7-a331-453d-9ddc-66f04cc0c93a"
CM019752.1	RepeatMasker	Unknown	45657841	45657954	953	+	.	ID="RND-1_FAMILY-587";Tend="1380";Tstart="1267";shortTE="F";uid="79f3e320-22b8-4318-bc78-7da3c0babf1c"
CM019752.1	RepeatMasker	Unknown	27142259	27143560	6980	+	.	ID="RND-4_FAMILY-15";Tend="2139";Tstart="798";shortTE="F";uid="4f47c73d-4e3a-4970-bc90-5204e64de737"
CM019752.1	RepeatMasker	Unknown	34069921	34070047	466	+	.	ID="RND-5_FAMILY-7350";Tend="1133";Tstart="1016";shortTE="F";uid="bd8bf02e-4a53-47b3-9114-1fa012fefcbf"
CM019752.1	RepeatMasker	Unknown	17192900	17193247	646	+	.	ID="RND-6_FAMILY-2298";Tend="1095";Tstart="758";shortTE="F";uid="f8854ddb-eaf0-4ca5-b3c5-b13f4b53e812"
CM019752.1	RepeatMasker	DNA/hAT-Tip100	54863396	54863595	1100	+	.	ID="RND-5_FAMILY-670";Tend="1392";Tstart="1184";shortTE="F";uid="ccd4fce4-b9fb-4f29-ab65-45ac44a5dc2a"
CM019752.1	RepeatMasker	Unknown	48123361	48123573	1582	+	.	ID="RND-5_FAMILY-3041";Tend="1146";Tstart="946";shortTE="F";uid="fe7c02a8-9314-4609-bc63-9c4b1599a99f"
CM019752.1	RepeatMasker	Unknown	17291545	17291688	675	+	.	ID="RND-5_FAMILY-2948";Tend="1757";Tstart="1617";shortTE="F";uid="0d1c36aa-5774-49bb-b2eb-d0920d32fc50"
CM019752.1	RepeatMasker	Unknown	45580581	45581054	3027	+	.	ID="RND-6_FAMILY-13718";Tend="1083";Tstart="621";shortTE="F";uid="3f12f21b-07a0-465f-9c61-531efca2bbb0"
CM019752.1	RepeatMasker	DNA/hAT-Tip100	37289153	37289537	734	+	.	ID="RND-6_FAMILY-7153";Tend="1375";Tstart="997";shortTE="F";uid="8ec992f8-dfc3-479c-a677-4fe84dbad887"
CM019752.1	RepeatMasker	Unknown	35654680	35654813	685	+	.	ID="RND-4_FAMILY-226";Tend="1094";Tstart="949";shortTE="F";uid="4764e64f-0277-4070-930b-f812139d79cb"
CM019752.1	RepeatMasker	Unknown	54507072	54507653	3258	+	.	ID="RND-1_FAMILY-106";Tend="1510";Tstart="940";shortTE="F";uid="bf3d7a5d-5ac8-4097-991b-5f158cd7ee2f"
CM019752.1	RepeatMasker	Unknown	15180876	15181074	923	+	.	ID="RND-5_FAMILY-1652";Tend="2474";Tstart="2283";shortTE="F";uid="22718558-3405-4ea6-8384-3a76d471c8d1"
CM019752.1	RepeatMasker	Unknown	54783195	54783328	1196	+	.	ID="RND-6_FAMILY-7860";Tend="1185";Tstart="1052";shortTE="F";uid="eac9f4eb-6210-4ed4-8f06-a594cbef1ac1"
CM019752.1	RepeatMasker	Unknown	41042773	41043600	2034	+	.	ID="RND-1_FAMILY-52";Tend="1830";Tstart="953";shortTE="F";uid="2f92c86c-d751-4d39-8ea1-d38939e95076"
CM019752.1	RepeatMasker	Unknown	21413306	21414273	3677	+	.	ID="RND-5_FAMILY-2531";TEgroup="ctg_1%7CRND-5_FAMILY-2531%7C6";Tend="1435";Tstart="939";shortTE="F";uid="74a45731-d817-40d0-9b0c-a2410073aadc"
CM019752.1	RepeatMasker	Unknown	24426130	24426392	1897	+	.	ID="RND-6_FAMILY-2860";Tend="1216";Tstart="953";shortTE="F";uid="560a730b-0d78-43ad-9c4f-1256884b5693"
CM019752.1	RepeatMasker	Unknown	19140221	19140412	4879	+	.	ID="RND-6_FAMILY-1762";Tend="1801";Tstart="1435";shortTE="F";uid="344232b0-8fc8-48df-968f-3d223d279d51"
CM019752.1	RepeatMasker	Unknown	24063880	24064242	1140	+	.	ID="RND-6_FAMILY-1762";Tend="1708";Tstart="1340";shortTE="F";uid="75ac79f6-5f6e-497b-a4e4-f5ecdba558d1"
CM019752.1	RepeatMasker	Unknown	30782877	30783495	1128	+	.	ID="RND-4_FAMILY-494";Tend="1775";Tstart="1113";shortTE="F";uid="e5a706de-4fcf-4508-b4f5-7aedcb68a9ed"
CM019752.1	RepeatMasker	Unknown	41689995	41690220	1010	+	.	ID="RND-6_FAMILY-629";Tend="1699";Tstart="1499";shortTE="F";uid="93231016-2cef-4fed-8216-3d0d0e0c09ca"
CM019752.1	RepeatMasker	Unknown	39954498	39954748	829	+	.	ID="RND-5_FAMILY-1652";Tend="1529";Tstart="1280";shortTE="F";uid="33309cec-dc60-483a-8d56-8411797d5373"
CM019752.1	RepeatMasker	Unknown	9735728	9735970	1581	+	.	ID="RND-1_FAMILY-538";Tend="1558";Tstart="1320";shortTE="F";uid="ce80a38f-07d1-4d98-b56d-34d76d42f03d"
CM019752.1	RepeatMasker	Unknown	56052591	56053469	6512	+	.	ID="RND-5_FAMILY-4216";Tend="1800";Tstart="927";shortTE="F";uid="54549344-9902-40a5-8f25-a957cbb9f30e"
CM019752.1	RepeatMasker	Unknown	34824497	34824807	1153	+	.	ID="RND-5_FAMILY-1997";Tend="1094";Tstart="775";shortTE="F";uid="9f24a14b-79b5-4625-acf5-9295d7928050"
CM019752.1	RepeatMasker	Unknown	14098584	14098700	1009	+	.	ID="RND-1_FAMILY-299";Tend="1081";Tstart="965";shortTE="F";uid="cac7e47a-7ede-45d0-862f-0d823c758f3a"
CM019752.1	RepeatMasker	Unknown	10468794	10469415	5310	+	.	ID="RND-4_FAMILY-494";Tend="1894";Tstart="1274";shortTE="F";uid="948f196e-9a13-4ff4-a38d-5fc1ff7ee38c"
CM019752.1	RepeatMasker	Unknown	36823621	36823840	836	+	.	ID="RND-6_FAMILY-3992";Tend="1480";Tstart="1264";shortTE="F";uid="c877bc86-55f4-404e-97a0-3d8cedc35bf7"
CM019752.1	RepeatMasker	LINE/L2	13076134	13076511	2956	+	.	ID="RND-6_FAMILY-14";Tend="2325";Tstart="1947";shortTE="F";uid="4b146e0c-82f0-4311-b28a-28734698c3da"
CM019752.1	RepeatMasker	Unknown	49363139	49363649	4258	+	.	ID="RND-1_FAMILY-380";Tend="1475";Tstart="958";shortTE="F";uid="8fbd3fde-08c2-4eb9-a154-9dd78564d60e"
CM019752.1	RepeatMasker	Unknown	20720982	20721121	469	+	.	ID="RND-5_FAMILY-781";Tend="974";Tstart="834";shortTE="F";uid="7fe384ad-bd38-4b9b-967c-694fc59757fc"
CM019752.1	RepeatMasker	Unknown	56006297	56006611	2021	+	.	ID="RND-1_FAMILY-392";Tend="1315";Tstart="946";shortTE="F";uid="7293e761-9085-4140-89df-852a18ecbfb3"
CM019752.1	RepeatMasker	Unknown	49294141	49294338	422	+	.	ID="RND-6_FAMILY-2517";Tend="990";Tstart="790";shortTE="F";uid="1775eead-f9a2-4b6c-addf-d4cae36db28e"
CM019752.1	RepeatMasker	Unknown	41409005	41409536	1111	+	.	ID="RND-4_FAMILY-422";Tend="1412";Tstart="871";shortTE="F";uid="32758f6f-acc1-45e6-a256-a6cfe819fde3"
CM019752.1	RepeatMasker	Unknown	7796964	7797114	748	+	.	ID="RND-4_FAMILY-2267";Tend="1130";Tstart="981";shortTE="F";uid="5d793615-509c-4c48-aa74-90fcd8cb143f"
CM019752.1	RepeatMasker	DNA/hAT-Tip100	28592196	28592483	862	+	.	ID="RND-1_FAMILY-486";Tend="2019";Tstart="1738";shortTE="F";uid="cb1fe285-32ee-4d9f-9ea2-d8aa2932415b"
CM019752.1	RepeatMasker	DNA?/hAT?	18297257	18297465	750	+	.	ID="RND-6_FAMILY-2615";Tend="577";Tstart="367";shortTE="F";uid="8d00c8a2-7603-419a-8999-5bfe89470bb9"
CM019752.1	RepeatMasker	DNA/Sola-2	50183553	50183811	671	+	.	ID="RND-4_FAMILY-890";Tend="1417";Tstart="1125";shortTE="F";uid="a17045d8-92ab-48f0-a8cb-2ade136ffafa"
CM019752.1	RepeatMasker	Unknown	42235348	42236190	5914	+	.	ID="RND-6_FAMILY-1866";Tend="1787";Tstart="924";shortTE="F";uid="33c449c8-d89b-4b96-a5ec-1853331e3161"
CM019752.1	RepeatMasker	Unknown	54621550	54621879	1720	+	.	ID="RND-6_FAMILY-2656";Tend="2575";Tstart="2268";shortTE="F";uid="a05066d3-642e-4ca8-8dc5-8d50dff3f42b"
CM019752.1	RepeatMasker	Unknown	13828308	13829621	5417	+	.	ID="RND-1_FAMILY-261";Tend="2125";Tstart="813";shortTE="F";uid="6b4be32d-a424-4c17-805b-f164b8c77106"
CM019752.1	RepeatMasker	Unknown	50980937	50982242	11178	+	.	ID="RND-4_FAMILY-2389";Tend="2141";Tstart="836";shortTE="F";uid="78d03d45-429e-48a9-be8c-71747b26623b"
CM019752.1	RepeatMasker	Unknown	6191393	6191595	704	+	.	ID="RND-5_FAMILY-1652";Tend="2403";Tstart="2198";shortTE="F";uid="6a2d160a-24e6-487e-9909-40a41caf466a"
CM019752.1	RepeatMasker	Unknown	30042270	30042465	562	+	.	ID="RND-6_FAMILY-6831";Tend="1226";Tstart="998";shortTE="F";uid="dc3d4c62-5d1b-403c-a8fc-acd24bea4a08"
CM019752.1	RepeatMasker	DNA?/hAT?	20733962	20734810	1288	+	.	ID="RND-6_FAMILY-2615";Tend="2269";Tstart="1439";shortTE="F";uid="5f4bc267-0bd9-4f5e-8896-b54d7a40c768"
CM019752.1	RepeatMasker	Unknown	35162719	35163099	2923	+	.	ID="RND-6_FAMILY-1116";Tend="1320";Tstart="943";shortTE="F";uid="50ec9135-5f3a-4b48-b3ec-eae4794b6ac5"
CM019752.1	RepeatMasker	DNA/hAT-Tip100	31725182	31725716	2148	+	.	ID="RND-6_FAMILY-889";Tend="1319";Tstart="755";shortTE="F";uid="82da9b35-af94-44db-8ba3-e1a57976cc9e"
CM019752.1	RepeatMasker	Unknown	21050228	21050762	2712	+	.	ID="RND-1_FAMILY-319";Tend="1258";Tstart="729";shortTE="F";uid="8b4d2849-f797-4b29-8308-a3ba84712a70"
CM019752.1	RepeatMasker	Unknown	37406351	37406569	1027	+	.	ID="RND-5_FAMILY-2111";Tend="1771";Tstart="1552";shortTE="F";uid="73884d97-68ab-4255-8778-a32d4e5d6936"
CM019752.1	RepeatMasker	Unknown	46210435	46210921	3829	+	.	ID="RND-1_FAMILY-67";Tend="1661";Tstart="1161";shortTE="F";uid="da4ca447-4479-4345-bd46-45c93a0fc4ae"
CM019752.1	RepeatMasker	Unknown	42919123	42919441	822	+	.	ID="RND-1_FAMILY-261";Tend="1131";Tstart="824";shortTE="F";uid="7327a3d5-098a-4c9e-aad7-205852315382"
CM019752.1	RepeatMasker	Unknown	10649214	10649736	4485	+	.	ID="RND-1_FAMILY-257";Tend="1497";Tstart="975";shortTE="F";uid="d8d10af7-20e6-4b00-a317-e8cfbcf489ac"
CM019752.1	RepeatMasker	DNA/CMC-EnSpm	49643884	49644107	1031	+	.	ID="RND-1_FAMILY-191";Tend="1944";Tstart="1698";shortTE="F";uid="00824493-9198-4a57-a281-ab4889fb3664"
CM019752.1	RepeatMasker	Unknown	53093482	53093809	896	+	.	ID="RND-6_FAMILY-1659";Tend="1148";Tstart="827";shortTE="F";uid="ced8d791-a257-4644-827d-e7cdf89089bf"
CM019752.1	RepeatMasker	Unknown	21773325	21773625	1877	+	.	ID="RND-4_FAMILY-554";Tend="1240";Tstart="936";shortTE="F";uid="b299ece5-ae7b-40bd-865e-4524c088978f"
CM019752.1	RepeatMasker	Unknown	35351647	35351840	1586	+	.	ID="RND-5_FAMILY-4128";Tend="967";Tstart="775";shortTE="F";uid="072360d9-666b-4486-a9a4-38ac6b956f87"
CM019752.1	RepeatMasker	Unknown	55598488	55599601	4623	+	.	ID="RND-1_FAMILY-232";TEgroup="ctg_1%7CRND-1_FAMILY-232%7C1";Tend="2162";Tstart="839";shortTE="F";uid="c9c0d656-d0ee-4200-bd03-daa338a8a72d"
CM019752.1	RepeatMasker	Unknown	24774284	24774471	886	+	.	ID="RND-1_FAMILY-52";Tend="1356";Tstart="1153";shortTE="F";uid="135df0c3-c1be-45df-b12f-5877ea7c9434"
CM019752.1	RepeatMasker	LINE/R1	36612886	36613940	1717	+	.	ID="RND-1_FAMILY-222";Tend="1997";Tstart="905";shortTE="F";uid="b7a9f96b-2cf5-4680-81f2-1bc1bb9589ad"
CM019752.1	RepeatMasker	Unknown	55163796	55165971	18562	+	.	ID="RND-1_FAMILY-516";Tend="3209";Tstart="1015";shortTE="F";uid="e92dcf84-069a-486e-8123-8a87d4370bd9"
CM019752.1	RepeatMasker	Unknown	18463663	18463911	1470	+	.	ID="RND-5_FAMILY-2111";Tend="1767";Tstart="1519";shortTE="F";uid="bfc18d74-fe5b-484e-bdfb-774660a20466"
CM019752.1	RepeatMasker	LINE/I	12033459	12033600	839	+	.	ID="RND-6_FAMILY-7";Tend="1367";Tstart="1254";shortTE="F";uid="7a80a6de-adcd-412c-a43f-0a2a200f709a"
CM019752.1	RepeatMasker	LINE/L2	21227862	21229710	16258	+	.	ID="RND-6_FAMILY-1534";Tend="2845";Tstart="997";shortTE="F";uid="c2309a59-0860-46cd-b442-11bfaa64804c"
CM019752.1	RepeatMasker	Unknown	27323860	27324435	4016	+	.	ID="RND-6_FAMILY-5141";Tend="1907";Tstart="1278";shortTE="F";uid="c2039871-27c1-4029-b3c1-bd6a85042fb8"
CM019752.1	RepeatMasker	DNA/hAT-Ac	32423883	32424134	962	+	.	ID="RND-5_FAMILY-5519";Tend="2495";Tstart="2234";shortTE="F";uid="3a372df8-f7c0-4337-8832-dff0f7e2d874"
CM019752.1	RepeatMasker	LTR/Gypsy	54322830	54323187	484	+	.	ID="GYPSY-5_HMM-I";Tend="2680";Tstart="2321";shortTE="F";uid="1cc1c0b3-c705-4841-85af-8646fb569fdc"
CM019752.1	RepeatMasker	Unknown	49509772	49510463	1910	+	.	ID="RND-1_FAMILY-4";TEgroup="ctg_1%7CRND-1_FAMILY-4%7C1";Tend="1953";Tstart="747";shortTE="F";uid="e91ddb85-0548-474d-a1f7-d2b476dcb024"
CM019752.1	RepeatMasker	DNA/Academ-1	18745172	18745897	3483	+	.	ID="RND-2_FAMILY-8";Tend="1505";Tstart="727";shortTE="F";uid="7096a00b-f749-4b0b-9ab4-cb5dfc773f0d"
CM019752.1	RepeatMasker	Unknown	15485995	15486107	423	+	.	ID="RND-5_FAMILY-2191";Tend="1090";Tstart="980";shortTE="F";uid="d4c2281a-9b2f-400e-a339-eea9222c8e4b"
CM019752.1	RepeatMasker	LINE/L2	13425083	13425484	740	+	.	ID="RND-6_FAMILY-1534";Tend="2840";Tstart="2444";shortTE="F";uid="124cb5a3-e9e1-48f8-b539-fe11a7aedc73"
CM019752.1	RepeatMasker	Unknown	32087845	32088058	898	+	.	ID="RND-6_FAMILY-2656";Tend="1947";Tstart="1068";shortTE="F";uid="16ce48a4-0859-499f-be24-50459068d825"
CM019752.1	RepeatMasker	Unknown	53037906	53038403	1067	+	.	ID="RND-4_FAMILY-553";Tend="1376";Tstart="875";shortTE="F";uid="b08a087b-64b1-4504-8aa7-dc7fb7c04abd"
CM019752.1	RepeatMasker	Unknown	15033190	15033735	4274	+	.	ID="RND-5_FAMILY-1869";Tend="1436";Tstart="886";shortTE="F";uid="db7f2a62-17f1-42d6-bb5f-2ab3ad6469f7"
CM019752.1	RepeatMasker	Unknown	4465817	4466080	740	+	.	ID="RND-6_FAMILY-1762";Tend="999";Tstart="735";shortTE="F";uid="3d0c5165-558b-4d4d-8394-90fbf74f971e"
CM019752.1	RepeatMasker	Unknown	31071783	31072124	2492	+	.	ID="RND-1_FAMILY-671";Tend="2355";Tstart="2015";shortTE="F";uid="1fd01775-64c6-4ea7-9c66-12021db452ea"
CM019752.1	RepeatMasker	Unknown	8567026	8567201	644	+	.	ID="RND-6_FAMILY-966";Tend="1108";Tstart="937";shortTE="F";uid="df5aaf42-25b6-4892-ac38-2df7126472eb"
CM019752.1	RepeatMasker	DNA/hAT?	10864673	10864891	1768	+	.	ID="RND-1_FAMILY-465";Tend="1110";Tstart="891";shortTE="F";uid="81cf0429-d319-403f-8c10-0713b04707b7"
CM019752.1	RepeatMasker	LINE/L2	45337209	45337415	1538	+	.	ID="RND-6_FAMILY-2000";Tend="1852";Tstart="1645";shortTE="F";uid="84aedf77-7e23-4a56-bd3f-9fe6d6333f28"
CM019752.1	RepeatMasker	Unknown	3923963	3924110	498	+	.	ID="RND-6_FAMILY-2371";Tend="2330";Tstart="2183";shortTE="F";uid="3cf66c4a-7069-4063-968b-4a699dd2a364"
CM019752.1	RepeatMasker	Unknown	29069861	29069972	594	+	.	ID="RND-5_FAMILY-6318";Tend="1310";Tstart="1196";shortTE="F";uid="faa35286-2e0a-4d52-8a5d-f1864ebdf5e8"
CM019752.1	RepeatMasker	Unknown	27791872	27791998	784	+	.	ID="RND-1_FAMILY-580";Tend="1213";Tstart="1085";shortTE="F";uid="f0aafec9-2843-4ebc-9ca4-1ec9ecf2a6d9"
CM019752.1	RepeatMasker	Unknown	19384291	19384427	493	+	.	ID="RND-1_FAMILY-195";Tend="1022";Tstart="889";shortTE="F";uid="d602d20f-82e8-47e0-b959-5c1a621cb84b"
CM019752.1	RepeatMasker	DNA/hAT-Tip100	43439219	43439395	934	+	.	ID="RND-5_FAMILY-3891";Tend="1354";Tstart="1179";shortTE="F";uid="fb3b2088-4520-4ea6-8898-261c45271d6e"
CM019752.1	RepeatMasker	Unknown	26385314	26385464	904	+	.	ID="RND-5_FAMILY-36";Tend="1262";Tstart="1116";shortTE="F";uid="84bc1251-c501-48da-a51f-cd663959cbd6"
CM019752.1	RepeatMasker	LINE/I	37670237	37670365	1059	+	.	ID="RND-1_FAMILY-157";Tend="987";Tstart="859";shortTE="F";uid="90ded6d3-e228-47d9-800e-820c533fcbd4"
CM019752.1	RepeatMasker	Unknown	44842693	44843181	2739	+	.	ID="RND-6_FAMILY-1762";Tend="2177";Tstart="1490";shortTE="F";uid="b6c85ddf-2818-42aa-89da-e92421ba86dd"
CM019752.1	RepeatMasker	DNA/Academ-1	9983880	9984459	3768	+	.	ID="RND-1_FAMILY-110";Tend="3457";Tstart="2868";shortTE="F";uid="1caf1243-db0a-4737-a6d7-89636dbfce8b"
CM019752.1	RepeatMasker	Unknown	53545139	53545642	3736	+	.	ID="RND-5_FAMILY-2531";Tend="1424";Tstart="932";shortTE="F";uid="2319a7e8-0e6a-4643-86f3-f5ce442da206"
CM019752.1	RepeatMasker	Unknown	28970460	28971030	3678	+	.	ID="RND-6_FAMILY-1985";TEgroup="ctg_1%7CRND-6_FAMILY-1985%7C5";Tend="1619";Tstart="1074";shortTE="F";uid="431be274-593a-4926-8cf3-4c34a9513dda"
CM019752.1	RepeatMasker	Unknown	2225036	2225337	1370	+	.	ID="RND-5_FAMILY-1890";Tend="1316";Tstart="999";shortTE="F";uid="3e2852ba-2c0c-4598-8bb7-d67094f7cd59"
CM019752.1	RepeatMasker	Unknown	54535293	54535494	547	+	.	ID="RND-5_FAMILY-1912";Tend="592";Tstart="399";shortTE="F";uid="15437162-3e88-43ab-9084-0fa7c1680c12"
CM019752.1	RepeatMasker	LINE/I	1142524	1142811	1242	+	.	ID="RND-5_FAMILY-379";Tend="1308";Tstart="1022";shortTE="F";uid="66288cdc-d2bf-43c1-9fb1-54794a7128a7"
CM019752.1	RepeatMasker	Unknown	10726513	10726720	1212	+	.	ID="RND-5_FAMILY-1540";Tend="1504";Tstart="1294";shortTE="F";uid="97479f0d-e5f8-4849-bf7a-c7f720e6739a"
CM019752.1	RepeatMasker	Unknown	51970269	51970534	2179	+	.	ID="RND-5_FAMILY-801";Tend="1551";Tstart="1286";shortTE="F";uid="0462e227-40bb-4817-9314-5e9a5cb2014b"
CM019752.1	RepeatMasker	Unknown	16492319	16492490	1277	+	.	ID="RND-6_FAMILY-1874";Tend="1913";Tstart="1741";shortTE="F";uid="c2d7ce60-101a-4878-b031-b4b1e0eb26f6"
CM019752.1	RepeatMasker	RC/Helitron	8541780	8543528	10790	+	.	ID="RND-1_FAMILY-89";Tend="2639";Tstart="819";shortTE="F";uid="ded2b12c-1fe6-4283-9995-3a88ead51ccb"
CM019752.1	RepeatMasker	DNA/Academ-1	25986855	25987400	1383	+	.	ID="RND-6_FAMILY-8612";Tend="2523";Tstart="1887";shortTE="F";uid="f4f3ffd8-f712-4861-b727-a1f86d6c1638"
CM019752.1	RepeatMasker	Unknown	20984071	20984281	1215	+	.	ID="RND-6_FAMILY-1478";Tend="1046";Tstart="836";shortTE="F";uid="48f92c1d-c261-4462-be1d-b4b82f438c97"
CM019752.1	RepeatMasker	Unknown	13260220	13260392	1261	+	.	ID="RND-1_FAMILY-652";Tend="1107";Tstart="926";shortTE="F";uid="d33a8693-9ca6-46f7-b87b-837aeaf3ad66"
CM019752.1	RepeatMasker	Unknown	41968549	41969241	2021	+	.	ID="RND-4_FAMILY-2449";TEgroup="ctg_1%7CRND-4_FAMILY-2449%7C1";Tend="1340";Tstart="969";shortTE="F";uid="3e590f6d-4189-4008-ad5b-22010e5228fd"
CM019752.1	RepeatMasker	Unknown	54803969	54804093	533	+	.	ID="RND-5_FAMILY-897";Tend="3559";Tstart="3431";shortTE="F";uid="2d3a50d9-ce39-40ce-8cd3-3d64873d0c3b"
CM019752.1	RepeatMasker	Unknown	34034864	34035226	1685	+	.	ID="RND-4_FAMILY-2511";Tend="1180";Tstart="817";shortTE="F";uid="247be3a8-2407-4157-b9ba-61192ebb3d36"
CM019752.1	RepeatMasker	Unknown	53968669	53968784	421	+	.	ID="RND-1_FAMILY-696";Tend="1459";Tstart="1345";shortTE="F";uid="88546445-c4ac-421a-a919-ffe19fb2fdd7"
CM019752.1	RepeatMasker	Unknown	38177434	38177813	2365	+	.	ID="RND-5_FAMILY-5258";Tend="1260";Tstart="893";shortTE="F";uid="51519ee9-9744-4dea-b1ba-129d166d1c48"
CM019752.1	RepeatMasker	Unknown	32122510	32123217	2342	+	.	ID="RND-1_FAMILY-52";Tend="1815";Tstart="1016";shortTE="F";uid="276db857-1e97-4fcd-b910-3013f4938025"
CM019752.1	RepeatMasker	LINE/I	33513030	33513542	1332	+	.	ID="RND-6_FAMILY-330";Tend="1616";Tstart="1085";shortTE="F";uid="4d1ba9d5-d732-4ee0-bf7b-6710bb62ef9b"
CM019752.1	RepeatMasker	Unknown	18777152	18777464	2382	+	.	ID="RND-1_FAMILY-62";Tend="1300";Tstart="1000";shortTE="F";uid="84abf07c-fb79-4bf7-bb7d-a5e1ffa16b83"
CM019752.1	RepeatMasker	Unknown	53372944	53373974	8310	+	.	ID="RND-1_FAMILY-301";Tend="1781";Tstart="751";shortTE="F";uid="7dad72ff-d151-49b8-b22e-1ad06fbee9a5"
CM019752.1	RepeatMasker	DNA/hAT-Tip100	49547433	49547645	427	+	.	ID="RND-1_FAMILY-354";Tend="1113";Tstart="886";shortTE="F";uid="f6ee842e-90c5-4cf0-9920-08b97e458ced"
CM019752.1	RepeatMasker	Unknown	55976124	55976302	989	+	.	ID="RND-1_FAMILY-311";Tend="1704";Tstart="1513";shortTE="F";uid="e8e7e4b0-6210-4406-87e3-8839b2970e76"
CM019752.1	RepeatMasker	Unknown	46291185	46291699	3937	+	.	ID="RND-1_FAMILY-257";Tend="1497";Tstart="980";shortTE="F";uid="3dc8b486-a495-4a66-ad1f-413d17dd34f9"
CM019752.1	RepeatMasker	DNA/Academ-1	53789457	53790040	1734	+	.	ID="RND-6_FAMILY-8612";Tend="2532";Tstart="1884";shortTE="F";uid="c4b2428b-5ade-4704-9021-39e9b6f3803c"
CM019752.1	RepeatMasker	DNA/hAT-hAT19	15051035	15051606	2634	+	.	ID="RND-5_FAMILY-1274";Tend="1434";Tstart="843";shortTE="F";uid="4797d66f-8c9d-487b-8233-f726f682c193"
CM019752.1	RepeatMasker	Unknown	15706479	15706601	999	+	.	ID="RND-1_FAMILY-237";Tend="1083";Tstart="961";shortTE="F";uid="403ee787-c12a-40c2-8026-014d45e971d7"
CM019752.1	RepeatMasker	Unknown	53025940	53026683	812	+	.	ID="RND-6_FAMILY-5816";Tend="869";Tstart="106";shortTE="F";uid="9f51ba40-cd65-4237-8567-a9d105b2fb0c"
CM019752.1	RepeatMasker	Unknown	3602538	3602804	2201	+	.	ID="RND-6_FAMILY-3211";Tend="1181";Tstart="915";shortTE="F";uid="aa513d4a-1afb-4c7a-8ad2-1cbfdb2b07cc"
CM019752.1	RepeatMasker	Unknown	2577776	2578482	5707	+	.	ID="RND-1_FAMILY-82";Tend="1673";Tstart="972";shortTE="F";uid="f6f77f32-4aed-43c6-852b-699b90c5885a"
CM019752.1	RepeatMasker	DNA/TcMar-Tc1	502561	503743	8352	+	.	ID="RND-1_FAMILY-579";Tend="1975";Tstart="762";shortTE="F";uid="76716eaa-e2a9-4b5a-b167-6e52c3ca58d7"
CM019752.1	RepeatMasker	Unknown	25844572	25845046	722	+	.	ID="RND-4_FAMILY-553";Tend="1343";Tstart="876";shortTE="F";uid="16567532-a727-42ea-9df7-f0ec59668f22"
CM019752.1	RepeatMasker	Unknown	48480490	48480650	439	+	.	ID="RND-5_FAMILY-1997";Tend="2317";Tstart="2162";shortTE="F";uid="db039cf1-ee77-4cc2-8445-871412659045"
CM019752.1	RepeatMasker	Unknown	25809370	25809594	1610	+	.	ID="RND-1_FAMILY-168";Tend="1096";Tstart="867";shortTE="F";uid="e941df32-08f9-4f30-afb7-70f9809fbb09"
CM019752.1	RepeatMasker	Unknown	11767037	11767419	1054	+	.	ID="RND-6_FAMILY-1762";Tend="1607";Tstart="1236";shortTE="F";uid="b8265c62-5cd1-4f76-9fb2-b69a3b57aae6"
CM019752.1	RepeatMasker	Unknown	1323397	1323654	2014	+	.	ID="RND-6_FAMILY-2860";Tend="1214";Tstart="957";shortTE="F";uid="23913f36-eb9a-414a-9101-f6051024d91a"
CM019752.1	RepeatMasker	Unknown	49748608	49748733	485	+	.	ID="RND-4_FAMILY-418";Tend="1056";Tstart="919";shortTE="F";uid="0537dbb6-f96c-4c77-bc9f-49325de1d5b7"
CM019752.1	RepeatMasker	Unknown	30156090	30156748	3465	+	.	ID="RND-5_FAMILY-337";Tend="1566";Tstart="913";shortTE="F";uid="b3398580-22ea-46ad-870e-abc8eecab002"
CM019752.1	RepeatMasker	DNA/hAT-Tip100	25914982	25915122	955	+	.	ID="RND-1_FAMILY-354";Tend="1379";Tstart="1241";shortTE="F";uid="a65cb943-7ea8-4024-bcf5-9a00e95afa7a"
CM019752.1	RepeatMasker	DNA/Kolobok-Hydra	53409949	53410237	1550	+	.	ID="RND-5_FAMILY-512";Tend="1512";Tstart="1230";shortTE="F";uid="c3f27623-74ab-4449-b5c0-d466d530ed62"
CM019752.1	RepeatMasker	Unknown	53495776	53495901	470	+	.	ID="RND-5_FAMILY-212";Tend="1009";Tstart="882";shortTE="F";uid="db690181-3f12-4284-b274-548745f42f82"
CM019752.1	RepeatMasker	Unknown	40011168	40011340	1008	+	.	ID="RND-6_FAMILY-135";Tend="638";Tstart="463";shortTE="F";uid="811363b7-d3c8-429f-ad7a-c40c6c416f14"
CM019752.1	RepeatMasker	Unknown	33623808	33623975	1232	+	.	ID="RND-6_FAMILY-4623";Tend="1190";Tstart="1013";shortTE="F";uid="87808295-acf2-4f53-9e8f-493e8b2182ef"
CM019752.1	RepeatMasker	DNA/hAT-hAT19	11092394	11092777	2078	+	.	ID="RND-6_FAMILY-8841";Tend="1382";Tstart="997";shortTE="F";uid="b0bdcb4a-6e3f-467b-9326-ad17c0d06eb8"
CM019752.1	RepeatMasker	Unknown	32246127	32246458	1684	+	.	ID="RND-5_FAMILY-26";Tend="1147";Tstart="800";shortTE="F";uid="fd370d2c-5b75-46aa-958b-745b86d75e6d"
CM019752.1	RepeatMasker	Unknown	28364704	28365681	7192	+	.	ID="RND-5_FAMILY-733";Tend="1739";Tstart="736";shortTE="F";uid="873f13bb-bb67-4c96-bfba-b51b7595f3cb"
CM019752.1	RepeatMasker	Unknown	36917556	36917803	798	+	.	ID="RND-1_FAMILY-708";Tend="1174";Tstart="903";shortTE="F";uid="900a480e-ab6d-4569-a44e-ff3369ea3a0c"
CM019752.1	RepeatMasker	LINE/I	30368048	30368383	1031	+	.	ID="RND-1_FAMILY-623";Tend="3988";Tstart="3641";shortTE="F";uid="9e16390e-ed7f-4c72-b7da-fcb4ea1d93be"
CM019752.1	RepeatMasker	Unknown	1162318	1162847	3967	+	.	ID="RND-1_FAMILY-9";Tend="1403";Tstart="868";shortTE="F";uid="f2b62f0b-a2f3-412d-a0e0-e1e4b3e963e7"
CM019752.1	RepeatMasker	Unknown	13816359	13816746	3210	+	.	ID="RND-1_FAMILY-246";Tend="1372";Tstart="991";shortTE="F";uid="f8c45c3f-985c-456a-8ccb-3217c37675e1"
CM019752.1	RepeatMasker	Unknown	50991155	50991300	697	+	.	ID="RND-1_FAMILY-226";Tend="1182";Tstart="1046";shortTE="F";uid="05b5deb5-3517-4b4a-8849-b87c679909cb"
CM019752.1	RepeatMasker	Unknown	51718221	51718401	1167	+	.	ID="RND-5_FAMILY-1912";Tend="1015";Tstart="838";shortTE="F";uid="22982f79-ead6-41c6-b480-22f3553eabd3"
CM019752.1	RepeatMasker	LINE/I	19776730	19776990	2202	+	.	ID="RND-1_FAMILY-243";Tend="2381";Tstart="2121";shortTE="F";uid="600fe114-fac2-4ca1-a9a0-d6b89ad9fbfc"
CM019752.1	RepeatMasker	Unknown	55229854	55230682	2731	+	.	ID="RND-1_FAMILY-232";Tend="1881";Tstart="1118";shortTE="F";uid="20dfdbc8-0b7b-4581-bfe7-e90a4f671531"
CM019752.1	RepeatMasker	Unknown	47802561	47802944	512	+	.	ID="RND-1_FAMILY-120";Tend="1264";Tstart="856";shortTE="F";uid="522e9542-cf31-4f72-b5ca-9cddb3e62e71"
CM019752.1	RepeatMasker	Unknown	2794361	2794583	1570	+	.	ID="RND-4_FAMILY-681";Tend="1188";Tstart="956";shortTE="F";uid="c496959c-0741-402e-aaba-1f850e6ce70c"
CM019752.1	RepeatMasker	Unknown	10714856	10715217	880	+	.	ID="RND-4_FAMILY-162";Tend="2443";Tstart="2085";shortTE="F";uid="0574c1b3-e065-4451-89ad-d0d50520c171"
CM019752.1	RepeatMasker	Unknown	39899890	39900441	3048	+	.	ID="RND-6_FAMILY-9848";Tend="1313";Tstart="789";shortTE="F";uid="afafbad5-7b24-4f1d-898f-bf639fbec330"
CM019752.1	RepeatMasker	DNA/Academ-1	7586974	7587092	441	+	.	ID="RND-1_FAMILY-145";Tend="1213";Tstart="1092";shortTE="F";uid="d26608e6-a5e0-4d17-ac37-6850f959a918"
CM019752.1	RepeatMasker	Unknown	5051136	5051344	408	+	.	ID="RND-1_FAMILY-52";Tend="1798";Tstart="1589";shortTE="F";uid="1c810d9c-139f-4148-98f2-d097241d9163"
CM019752.1	RepeatMasker	Unknown	19430760	19431232	1882	+	.	ID="RND-5_FAMILY-763";Tend="1593";Tstart="1076";shortTE="F";uid="3a7b4f2f-a4f7-49e2-994f-76d9267362c2"
CM019752.1	RepeatMasker	Unknown	13195205	13195353	633	+	.	ID="RND-6_FAMILY-2371";Tend="2329";Tstart="2178";shortTE="F";uid="2d690e94-a276-46b2-bd90-917fc9e3de29"
CM019752.1	RepeatMasker	Unknown	49140204	49140824	4292	+	.	ID="RND-6_FAMILY-2298";Tend="1452";Tstart="816";shortTE="F";uid="53867a45-df49-4a40-acd5-800d4c7363b4"
CM019752.1	RepeatMasker	Unknown	1357563	1357952	1005	+	.	ID="RND-1_FAMILY-120";Tend="1252";Tstart="905";shortTE="F";uid="4df774ab-1878-408c-8e85-a57d47d66218"
CM019752.1	RepeatMasker	Unknown	11330830	11331268	2573	+	.	ID="RND-6_FAMILY-4264";Tend="1230";Tstart="788";shortTE="F";uid="8531e2cf-6af6-4f59-9982-507a6e27d1e7"
CM019752.1	RepeatMasker	Unknown	43012886	43013637	2915	+	.	ID="RND-4_FAMILY-494";Tend="1969";Tstart="1299";shortTE="F";uid="83f71c87-9325-4fc8-a33a-a1d2b0083261"
CM019752.1	RepeatMasker	Unknown	51372883	51373155	1585	+	.	ID="RND-5_FAMILY-41";Tend="1258";Tstart="986";shortTE="F";uid="1f910905-1387-4cf8-aabd-1236384f8bd8"
CM019752.1	RepeatMasker	Unknown	51437615	51437898	1276	+	.	ID="RND-1_FAMILY-55";Tend="1131";Tstart="847";shortTE="F";uid="ae43a64c-644b-4531-af4f-7f526637c1cd"
CM019752.1	RepeatMasker	RC/Helitron	35820838	35820961	852	+	.	ID="RND-5_FAMILY-423";Tend="1486";Tstart="1362";shortTE="F";uid="5ea99b08-90d0-4627-8c2e-cecd9a15b205"
CM019752.1	RepeatMasker	Unknown	52654194	52654634	3817	+	.	ID="RND-1_FAMILY-634";Tend="1392";Tstart="951";shortTE="F";uid="ba75a13a-296b-444a-8d6c-3d2a349e168a"
CM019752.1	RepeatMasker	RC/Helitron?	49852913	49853098	677	+	.	ID="RND-4_FAMILY-301";Tend="1556";Tstart="1319";shortTE="F";uid="777d47fd-b5b3-4702-a3f7-d8bafa4d4859"
CM019752.1	RepeatMasker	Unknown	52166350	52166761	2749	+	.	ID="RND-6_FAMILY-978";Tend="1357";Tstart="949";shortTE="F";uid="30646326-e11f-4167-828b-094af71d0ef1"
CM019752.1	RepeatMasker	Unknown	26465905	26467159	6945	+	.	ID="RND-5_FAMILY-1529";Tend="2129";Tstart="844";shortTE="F";uid="cb60164b-0c75-478c-b24d-7cab2dafc959"
CM019752.1	RepeatMasker	LINE/I	10041869	10042433	2926	+	.	ID="RND-6_FAMILY-2001";Tend="895";Tstart="330";shortTE="F";uid="2de1a697-d78e-4377-b306-912c519df3e5"
CM019752.1	RepeatMasker	DNA/hAT-Ac	55537391	55537675	2475	+	.	ID="RND-1_FAMILY-104";Tend="1782";Tstart="1490";shortTE="F";uid="ba9dae17-2143-43aa-9022-d57f9680df44"
CM019752.1	RepeatMasker	Unknown	40971588	40971899	417	+	.	ID="RND-4_FAMILY-553";Tend="1220";Tstart="910";shortTE="F";uid="73aef5cc-62c9-4267-aa0b-ea28eb1d6310"
CM019752.1	RepeatMasker	Unknown	44109296	44109790	895	+	.	ID="RND-1_FAMILY-52";Tend="1641";Tstart="1094";shortTE="F";uid="fc14ebfa-3d38-4e9b-92ed-9da3742384fa"
CM019752.1	RepeatMasker	Unknown	47237504	47239445	17055	+	.	ID="RND-1_FAMILY-414";Tend="2691";Tstart="749";shortTE="F";uid="8c0fb6f4-b9f7-4045-b5cc-3061fcafc851"
CM019752.1	RepeatMasker	Unknown	6540467	6540875	2753	+	.	ID="RND-6_FAMILY-978";Tend="1358";Tstart="948";shortTE="F";uid="4b06d0fa-13f0-47c3-aa86-823a9ef23719"
CM019752.1	RepeatMasker	Unknown	50508304	50508618	2531	+	.	ID="RND-6_FAMILY-3141";Tend="1207";Tstart="893";shortTE="F";uid="d351905d-b72c-4fb2-b8f7-b0aedd2ac514"
CM019752.1	RepeatMasker	DNA/Academ-1	23881794	23881926	442	+	.	ID="RND-1_FAMILY-128";Tend="1633";Tstart="1502";shortTE="F";uid="0c891cb5-3eff-4700-aa3d-374f5c81cecf"
CM019752.1	RepeatMasker	Unknown	51822428	51823600	10009	+	.	ID="RND-1_FAMILY-425";Tend="2403";Tstart="1229";shortTE="F";uid="9baa325c-91ff-4576-b833-d4e6fb89d5a0"
CM019752.1	RepeatMasker	Unknown	12638947	12639149	1674	+	.	ID="RND-6_FAMILY-768";Tend="1164";Tstart="960";shortTE="F";uid="0787ad6d-3589-400b-b8bc-00f8c063725f"
CM019752.1	RepeatMasker	LINE/Penelope	47257618	47257721	758	+	.	ID="RND-1_FAMILY-611";Tend="1049";Tstart="939";shortTE="F";uid="ef947ce6-cadc-436e-8ea8-f918bc62ce2a"
CM019752.1	RepeatMasker	Unknown	51215593	51216496	2222	+	.	ID="RND-6_FAMILY-1762";Tend="1612";Tstart="749";shortTE="F";uid="b65f3241-2334-4b4d-b1f5-7c3253a0e2f7"
CM019752.1	RepeatMasker	Unknown	8393829	8395245	12115	+	.	ID="RND-5_FAMILY-2241";Tend="2211";Tstart="809";shortTE="F";uid="b4bc18c4-036c-40d7-b671-65da2ed7e59d"
CM019752.1	RepeatMasker	Unknown	1192514	1192942	2211	+	.	ID="RND-6_FAMILY-1762";Tend="1791";Tstart="1341";shortTE="F";uid="ec68ea8d-b5d9-4eee-898d-0c06e5a250d2"
CM019752.1	RepeatMasker	Unknown	42629742	42630006	898	+	.	ID="RND-6_FAMILY-1762";Tend="1577";Tstart="1302";shortTE="F";uid="2bea3132-8fce-4a44-917b-eb4f3976236c"
CM019752.1	RepeatMasker	Unknown	5829583	5830775	8656	+	.	ID="RND-1_FAMILY-69";Tend="2134";Tstart="954";shortTE="F";uid="97fa59d5-81bd-42db-ac6c-fc0c4932c19d"
CM019752.1	RepeatMasker	Unknown	11764048	11764199	451	+	.	ID="RND-1_FAMILY-455";Tend="1413";Tstart="1264";shortTE="F";uid="4904f0ce-c128-4035-b07d-d410667f8eb3"
CM019752.1	RepeatMasker	Unknown	798416	798789	2453	+	.	ID="RND-5_FAMILY-5258";Tend="1265";Tstart="891";shortTE="F";uid="de5eac5a-c48b-4ee7-a8e1-09633a06041a"
CM019752.1	RepeatMasker	LTR/Gypsy	43427854	43428030	751	+	.	ID="RND-6_FAMILY-8684";Tend="1103";Tstart="912";shortTE="F";uid="83e0a853-a132-4a88-88f5-b6a575970f92"
CM019752.1	RepeatMasker	LTR/Copia	11890633	11890938	1564	+	.	ID="RND-6_FAMILY-6965";Tend="1288";Tstart="970";shortTE="F";uid="24da73bb-7aec-41f5-8497-a35209145b5b"
CM019752.1	RepeatMasker	LINE/CR1	47480416	47480929	844	+	.	ID="RND-6_FAMILY-7067";Tend="1470";Tstart="940";shortTE="F";uid="98496d9d-bd23-44d8-b2da-b3e251b20ee6"
CM019752.1	RepeatMasker	Unknown	9895666	9896058	1813	+	.	ID="RND-4_FAMILY-162";Tend="2311";Tstart="1924";shortTE="F";uid="9c2dbff1-1927-4944-8bc6-ce38252daa4d"
CM019752.1	RepeatMasker	Unknown	52273832	52274800	1000	+	.	ID="RND-1_FAMILY-55";Tend="1714";Tstart="793";shortTE="F";uid="155bed9b-d65b-4979-b64b-a6ab65d6ca4c"
CM019752.1	RepeatMasker	Unknown	6314650	6314822	893	+	.	ID="RND-6_FAMILY-10724";Tend="1049";Tstart="877";shortTE="F";uid="cc3e5f00-a7df-4faa-81bc-667a99633337"
CM019752.1	RepeatMasker	Satellite	13750545	13750675	781	+	.	ID="SAT-1_LVA";Tend="1260";Tstart="1132";shortTE="F";uid="0321d79e-a7f8-4cbd-9961-f76e5588ed96"
CM019752.1	RepeatMasker	Unknown	49069757	49069909	987	+	.	ID="RND-5_FAMILY-4777";Tend="2877";Tstart="2725";shortTE="F";uid="86994674-8eff-443f-a127-fd5dcd5544e3"
CM019752.1	RepeatMasker	Unknown	45795689	45795846	487	+	.	ID="RND-6_FAMILY-6396";Tend="954";Tstart="778";shortTE="F";uid="4c6e68e6-bcee-4264-a945-0f3cdc871d7f"
CM019752.1	RepeatMasker	Unknown	3173486	3173773	2223	+	.	ID="RND-1_FAMILY-66";Tend="1323";Tstart="1031";shortTE="F";uid="0f0d9155-7fef-412a-bdf9-9d0b498342e3"
CM019752.1	RepeatMasker	Unknown	21402503	21402750	1934	+	.	ID="RND-1_FAMILY-274";Tend="1158";Tstart="914";shortTE="F";uid="4bbd857f-01e9-4c58-b183-1522fe323e3d"
CM019752.1	RepeatMasker	Unknown	32562089	32562500	2273	+	.	ID="RND-5_FAMILY-2531";Tend="1386";Tstart="939";shortTE="F";uid="e8c0320b-8631-4ea5-ad5b-aca7af86d00f"
CM019752.1	RepeatMasker	Unknown	37900363	37900586	1188	+	.	ID="RND-6_FAMILY-3069";Tend="1100";Tstart="883";shortTE="F";uid="18893aee-2083-4473-b74d-e7a6e07d4950"
CM019752.1	RepeatMasker	Unknown	587039	587710	4867	+	.	ID="RND-6_FAMILY-6030";Tend="1501";Tstart="829";shortTE="F";uid="0b5b8dc2-55a3-42bb-a58f-a2e5dd8712c0"
CM019752.1	RepeatMasker	DNA/hAT-Tip100	6122918	6123539	5096	+	.	ID="RND-1_FAMILY-134";Tend="1571";Tstart="928";shortTE="F";uid="cbf1a7bc-19bf-4de4-9e31-f5394b3b8f6e"
CM019752.1	RepeatMasker	LINE/I	7963142	7963582	3722	+	.	ID="RND-1_FAMILY-397";Tend="2811";Tstart="2377";shortTE="F";uid="19b7e6d9-43b4-487d-8b6c-a36755e8213a"
CM019752.1	RepeatMasker	Unknown	26697476	26697954	3088	+	.	ID="RND-5_FAMILY-2531";Tend="1437";Tstart="937";shortTE="F";uid="a801fa8f-7551-44d3-bb66-300c2027f677"
CM019752.1	RepeatMasker	LTR/Gypsy	9040862	9041186	431	+	.	ID="RND-5_FAMILY-1507";TEgroup="ctg_1%7CRND-5_FAMILY-1507%7C2";Tend="879";Tstart="693";shortTE="F";uid="7ceda43f-e252-4167-ab5d-c2f81a92d153"
CM019752.1	RepeatMasker	Unknown	30021550	30022411	3323	+	.	ID="RND-6_FAMILY-306";Tend="2156";Tstart="1267";shortTE="F";uid="d2e24d3f-b4e7-42fb-a9f4-0788e5ec379d"
CM019752.1	RepeatMasker	Unknown	50473554	50473818	1435	+	.	ID="RND-6_FAMILY-3992";Tend="1473";Tstart="1206";shortTE="F";uid="f92fd1e7-804c-45e5-a7f2-450bfc0925c4"
CM019752.1	RepeatMasker	Unknown	56115801	56116165	1198	+	.	ID="RND-5_FAMILY-1529";Tend="1816";Tstart="1458";shortTE="F";uid="42c9f174-639f-4b55-a77f-e93d5fbbafe4"
CM019752.1	RepeatMasker	DNA/CMC-EnSpm	32142971	32143210	1526	+	.	ID="RND-6_FAMILY-1270";Tend="451";Tstart="204";shortTE="F";uid="2fd54b4e-7272-4597-a375-ed7b7f2df48f"
CM019752.1	RepeatMasker	Unknown	7922270	7923556	7349	+	.	ID="RND-5_FAMILY-1529";Tend="2129";Tstart="840";shortTE="F";uid="3571f4ac-e28a-4f4f-9b16-e632ad58e056"
CM019752.1	RepeatMasker	Unknown	7089377	7090148	3919	+	.	ID="RND-6_FAMILY-8080";Tend="3978";Tstart="3207";shortTE="F";uid="df8ceea3-d42b-45ba-bef3-0db03dcc264f"
CM019752.1	RepeatMasker	Unknown	7291051	7291560	1779	+	.	ID="RND-5_FAMILY-7137";Tend="1785";Tstart="1274";shortTE="F";uid="48017d55-db1e-4251-9afa-8076531d649b"
CM019752.1	RepeatMasker	LINE/L2	25801545	25801682	422	+	.	ID="RND-6_FAMILY-1534";Tend="2842";Tstart="2705";shortTE="F";uid="f07b1e5d-8e70-48e5-a258-9ad0e19624c5"
CM019752.1	RepeatMasker	Unknown	6671633	6672115	2405	+	.	ID="RND-4_FAMILY-494";Tend="1846";Tstart="1356";shortTE="F";uid="ee2df1c9-1c7e-42f2-8962-b97bfe9004f4"
CM019752.1	RepeatMasker	Unknown	16751145	16751612	439	+	.	ID="RND-1_FAMILY-99";Tend="1529";Tstart="1027";shortTE="F";uid="4921bf10-9eaa-4605-8fed-3f8fedbee3f5"
CM019752.1	RepeatMasker	Unknown	28633992	28634762	400	+	.	ID="RND-1_FAMILY-624";TEgroup="ctg_1%7CRND-1_FAMILY-624%7C1";Tend="1771";Tstart="1362";shortTE="F";uid="92c9c879-a946-4fb3-9412-3c78c5c29553"
CM019752.1	RepeatMasker	Unknown	50478385	50478738	496	+	.	ID="RND-6_FAMILY-14984";Tend="631";Tstart="289";shortTE="F";uid="820c5019-8932-4dc9-bff0-779c9996525f"
CM019752.1	RepeatMasker	Unknown	820571	820806	1574	+	.	ID="RND-1_FAMILY-348";Tend="1075";Tstart="841";shortTE="F";uid="0ec9ae65-853e-4ced-8a02-2c76219fca28"
CM019752.1	RepeatMasker	DNA?/hAT?	40251	40662	2406	+	.	ID="RND-6_FAMILY-2615";Tend="1291";Tstart="884";shortTE="F";uid="fcc1a310-926b-4597-8241-f59950ab0fa7"
CM019752.1	RepeatMasker	Unknown	656370	657286	5821	+	.	ID="RND-6_FAMILY-8098";Tend="870";Tstart="1";shortTE="F";uid="1acf9b8c-838f-41f3-a365-f768141a4f78"
CM019752.1	RepeatMasker	DNA	46397111	46397244	466	+	.	ID="RND-6_FAMILY-9319";Tend="1165";Tstart="1032";shortTE="F";uid="31f2a20c-b809-4fdd-a0f6-8af9430baf1f"
CM019752.1	RepeatMasker	Unknown	55022011	55022225	776	+	.	ID="RND-1_FAMILY-259";Tend="1198";Tstart="991";shortTE="F";uid="211c07e5-f944-4d7b-ac70-b17e6b0be420"
CM019752.1	RepeatMasker	Unknown	1768871	1769016	864	+	.	ID="RND-6_FAMILY-5555";Tend="1028";Tstart="884";shortTE="F";uid="4e61eceb-321e-4d35-9060-8bf4239ae836"
CM019752.1	RepeatMasker	Unknown	24540218	24540393	800	+	.	ID="RND-6_FAMILY-405";Tend="1879";Tstart="1700";shortTE="F";uid="f26e0b02-b2ef-4240-b7af-00580ce502d3"
CM019752.1	RepeatMasker	Unknown	11723940	11724284	538	+	.	ID="RND-6_FAMILY-1659";Tend="1180";Tstart="817";shortTE="F";uid="6c78e45e-4f6f-40a6-bd4a-db8980083901"
CM019752.1	RepeatMasker	RC/Helitron	11661763	11661893	520	+	.	ID="HELITRON-N7_PXU";Tend="128";Tstart="1";shortTE="F";uid="f764a66f-eadc-485a-bdcb-16c81525e7f9"
CM019752.1	RepeatMasker	LINE/I	27615734	27615923	837	+	.	ID="RND-6_FAMILY-330";Tend="1016";Tstart="827";shortTE="F";uid="f31a4679-5b2c-4dbe-b6e5-7290127a702a"
CM019752.1	RepeatMasker	Unknown	53797727	53797879	569	+	.	ID="RND-6_FAMILY-5892";Tend="1976";Tstart="1836";shortTE="F";uid="0b0409da-4486-4162-8157-cd8ef29085d6"
CM019752.1	RepeatMasker	Unknown	48405615	48405719	503	+	.	ID="RND-5_FAMILY-1341";Tend="877";Tstart="785";shortTE="F";uid="c12ca885-fc99-4e5e-beaf-da0c962077b6"
CM019752.1	RepeatMasker	Unknown	16493889	16494226	1236	+	.	ID="RND-1_FAMILY-52";Tend="1591";Tstart="1250";shortTE="F";uid="ddd8b108-4b7d-4f60-8b9e-dd2d494dc04f"
CM019752.1	RepeatMasker	Unknown	49052155	49052799	4146	+	.	ID="RND-5_FAMILY-932";Tend="1559";Tstart="920";shortTE="F";uid="d1a10255-611a-441b-bff5-cde91f85dc31"
CM019752.1	RepeatMasker	Unknown	54851470	54851589	433	+	.	ID="RND-6_FAMILY-496";TEgroup="ctg_1%7CRND-6_FAMILY-496%7C2";Tend="2025";Tstart="1116";shortTE="T";uid="bd37dee4-2470-4d29-8aab-c4fbd1865070"
CM019752.1	RepeatMasker	Unknown	8085995	8086122	634	+	.	ID="RND-5_FAMILY-4321";Tend="1597";Tstart="1469";shortTE="F";uid="a06760ac-a95d-44d6-b3eb-095a3a12df17"
CM019752.1	RepeatMasker	Unknown	38191186	38191468	1563	+	.	ID="RND-5_FAMILY-41";Tend="1279";Tstart="978";shortTE="F";uid="3c364d61-0e97-4d49-9ac9-5ef2a9f316f8"
CM019752.1	RepeatMasker	Unknown	11410165	11410494	629	+	.	ID="RND-1_FAMILY-69";Tend="1697";Tstart="1352";shortTE="F";uid="93d1aadb-a290-4d1b-adc8-7c2c94db23f5"
CM019752.1	RepeatMasker	Unknown	1971339	1971823	2419	+	.	ID="RND-6_FAMILY-5890";Tend="3722";Tstart="3268";shortTE="F";uid="2527797f-ab2b-4b59-a23a-70ed2a3c32ee"
CM019752.1	RepeatMasker	Unknown	28772183	28772723	994	+	.	ID="RND-6_FAMILY-1762";Tend="1940";Tstart="1344";shortTE="F";uid="1315a3a8-0077-443f-9db1-dde94e5287c8"
CM019752.1	RepeatMasker	Unknown	8317580	8318059	1673	+	.	ID="RND-4_FAMILY-89";TEgroup="ctg_1%7CRND-4_FAMILY-89%7C2";Tend="1373";Tstart="934";shortTE="F";uid="11e50dc3-5887-44fb-b8ad-ed58f032e02c"
CM019752.1	RepeatMasker	LINE/RTE-BovB	37000	37214	611	+	.	ID="RTE-9_PPO";Tend="3025";Tstart="2857";shortTE="F";uid="bcc75ad8-03a7-4d66-b298-bec694959e27"
CM019752.1	RepeatMasker	Unknown	35377581	35377724	469	+	.	ID="RND-6_FAMILY-817";Tend="815";Tstart="673";shortTE="F";uid="a388ad3f-ee8b-430e-98e5-636c82bac703"
CM019752.1	RepeatMasker	Unknown	40629066	40629299	1176	+	.	ID="RND-1_FAMILY-55";Tend="1267";Tstart="1034";shortTE="F";uid="8c603e45-e19b-4aa2-8dda-9c7040a92170"
CM019752.1	RepeatMasker	Unknown	29502381	29502622	1083	+	.	ID="RND-1_FAMILY-192";Tend="1253";Tstart="973";shortTE="F";uid="a05c5328-42de-42d7-b1b8-80ac30f8afb2"
CM019752.1	RepeatMasker	Unknown	17663142	17663389	753	+	.	ID="RND-6_FAMILY-2142";Tend="1116";Tstart="878";shortTE="F";uid="a99a8171-51d2-472e-8f0d-77762714d5dd"
CM019752.1	RepeatMasker	Unknown	55687563	55687807	1565	+	.	ID="RND-1_FAMILY-232";Tend="1225";Tstart="992";shortTE="F";uid="ba6b70b3-e2df-4c79-a459-af97ec0168db"
CM019752.1	RepeatMasker	Unknown	54683198	54683454	1961	+	.	ID="RND-6_FAMILY-2860";Tend="1215";Tstart="959";shortTE="F";uid="2018bedc-b133-45bf-b158-289f284f2a77"
CM019752.1	RepeatMasker	Unknown	33991058	33991813	3131	+	.	ID="RND-5_FAMILY-932";TEgroup="ctg_1%7CRND-5_FAMILY-932%7C6";Tend="1556";Tstart="897";shortTE="F";uid="ba720fc2-9a82-4d49-aae6-57d658cafd2e"
CM019752.1	RepeatMasker	Unknown	12231034	12232385	2543	+	.	ID="RND-6_FAMILY-3442";Tend="1541";Tstart="26";shortTE="F";uid="b5d764b5-9b79-4b2f-9c22-da9dea65c0b2"
CM019752.1	RepeatMasker	LINE/I	14102248	14102420	693	+	.	ID="RND-5_FAMILY-1794";Tend="4009";Tstart="3842";shortTE="F";uid="d7972a43-843f-4fb7-a928-c9e86219c976"
CM019752.1	RepeatMasker	Unknown	6837751	6838424	2556	+	.	ID="RND-4_FAMILY-494";Tend="1974";Tstart="1294";shortTE="F";uid="24eee9ca-562f-4aa8-ad08-ba488dbc67b3"
CM019752.1	RepeatMasker	Unknown	30784212	30784595	2780	+	.	ID="RND-1_FAMILY-118";Tend="1308";Tstart="944";shortTE="F";uid="9ce81667-056c-438f-bba7-fb76aabc5425"
CM019752.1	RepeatMasker	Unknown	38925338	38925995	4543	+	.	ID="RND-4_FAMILY-101";Tend="1456";Tstart="801";shortTE="F";uid="55fb92f4-e403-4d38-94cd-940d6d0a7321"
CM019752.1	RepeatMasker	RC/Helitron?	40756284	40756394	659	+	.	ID="RND-5_FAMILY-2492";Tend="1188";Tstart="1073";shortTE="F";uid="e8a0c168-46d6-4032-9428-4ab774e4d44b"
CM019752.1	RepeatMasker	DNA/hAT-Tip100	3603027	3603285	1902	+	.	ID="RND-1_FAMILY-329";Tend="1177";Tstart="920";shortTE="F";uid="ef489937-da86-4be4-b52f-9ff979ebb753"
CM019752.1	RepeatMasker	Unknown	19471314	19471696	1386	+	.	ID="RND-1_FAMILY-708";TEgroup="ctg_1%7CRND-1_FAMILY-708%7C1";Tend="1187";Tstart="903";shortTE="F";uid="86541ce9-b0b3-440e-8502-8b348495fc9f"
CM019752.1	RepeatMasker	Unknown	21807635	21807817	445	+	.	ID="RND-1_FAMILY-69";Tend="1523";Tstart="1356";shortTE="F";uid="4704278c-697e-4874-8bb6-4b4e7cdd79a0"
CM019752.1	RepeatMasker	Unknown	20847839	20848023	674	+	.	ID="RND-6_FAMILY-1659";Tend="1748";Tstart="1567";shortTE="F";uid="92bfe9ff-887c-44e5-87c5-49bacfc2dc3c"
CM019752.1	RepeatMasker	Unknown	46556214	46556374	426	+	.	ID="RND-5_FAMILY-983";Tend="1060";Tstart="892";shortTE="F";uid="5ce80f42-a22e-4b11-a609-6fc8de29cd93"
CM019752.1	RepeatMasker	Unknown	52051563	52053967	5301	+	.	ID="RND-6_FAMILY-1707";Tend="2268";Tstart="12";shortTE="F";uid="195406bf-d716-4c7d-9d2d-e6bb21a51c34"
CM019752.1	RepeatMasker	Unknown	4066039	4066477	757	+	.	ID="RND-6_FAMILY-1032";Tend="1341";Tstart="915";shortTE="F";uid="42962704-0f81-4e1f-b72e-1490d0053ac8"
CM019752.1	RepeatMasker	LTR/Pao	37528714	37529488	5438	+	.	ID="RND-5_FAMILY-955";Tend="1847";Tstart="1042";shortTE="F";uid="c27d1998-8075-4985-985c-040a2318889c"
CM019752.1	RepeatMasker	DNA/hAT-hAT19	14920377	14920502	698	+	.	ID="RND-6_FAMILY-2936";Tend="1801";Tstart="1677";shortTE="F";uid="ecfbf9a4-89b1-46ce-a8d7-88b7929b3b3e"
CM019752.1	RepeatMasker	Unknown	19411259	19411818	2699	+	.	ID="RND-1_FAMILY-52";Tend="1806";Tstart="1236";shortTE="F";uid="ed3ebda3-f1d0-48d4-8064-90a9d5a5796c"
CM019752.1	RepeatMasker	Unknown	38556889	38557424	719	+	.	ID="RND-1_FAMILY-55";TEgroup="ctg_1%7CRND-1_FAMILY-55%7C13";Tend="1255";Tstart="857";shortTE="F";uid="6541b99d-1791-4f70-a4b3-8de190cd1a73"
CM019752.1	RepeatMasker	Unknown	11898036	11898186	489	+	.	ID="RND-1_FAMILY-55";Tend="1224";Tstart="1079";shortTE="F";uid="5a258f66-eab5-42f9-a6db-50039f106426"
CM019752.1	RepeatMasker	Unknown	43367772	43368032	665	+	.	ID="RND-6_FAMILY-1762";Tend="1619";Tstart="1239";shortTE="F";uid="4fef3661-41c6-4f15-820c-5493439507ea"
CM019752.1	RepeatMasker	Unknown	43196023	43196146	766	+	.	ID="RND-5_FAMILY-7137";Tend="1376";Tstart="1255";shortTE="F";uid="a457c5a3-c811-48d6-acd6-b9b223260703"
CM019752.1	RepeatMasker	Unknown	33514153	33514453	2012	+	.	ID="RND-1_FAMILY-337";Tend="1216";Tstart="937";shortTE="F";uid="9715cdb5-c428-498f-bc34-37349c2a9305"
CM019752.1	RepeatMasker	Unknown	1726952	1727154	1795	+	.	ID="RND-1_FAMILY-453";Tend="1388";Tstart="1186";shortTE="F";uid="b3e00547-e25e-4ed6-9109-b526f78ba06c"
CM019752.1	RepeatMasker	Unknown	39248243	39248724	1449	+	.	ID="RND-6_FAMILY-1581";Tend="5941";Tstart="5457";shortTE="F";uid="dd6b78ea-f030-48f7-b243-d867e84dea3e"
CM019752.1	RepeatMasker	LINE/L2	19684945	19685380	478	+	.	ID="RND-6_FAMILY-2000";Tend="1887";Tstart="1429";shortTE="F";uid="9b387d94-eb63-499e-bc49-2e6cdd29a38a"
CM019752.1	RepeatMasker	LINE/I	10951750	10953349	11646	+	.	ID="RND-5_FAMILY-3586";Tend="2515";Tstart="938";shortTE="F";uid="7b7999e9-6863-451d-a460-d841dde8184c"
CM019752.1	RepeatMasker	DNA/hAT-Ac	54189605	54189729	526	+	.	ID="RND-5_FAMILY-615";Tend="3394";Tstart="3268";shortTE="F";uid="90318e15-34b3-48e7-b94b-11ef42c4b07a"
CM019752.1	RepeatMasker	Unknown	47511760	47512128	2189	+	.	ID="RND-1_FAMILY-122";TEgroup="ctg_1%7CRND-1_FAMILY-122%7C5";Tend="1288";Tstart="950";shortTE="F";uid="9b7096f4-560a-449e-8e4f-0daceede553d"
CM019752.1	RepeatMasker	Unknown	12882537	12882742	645	+	.	ID="RND-6_FAMILY-864";Tend="2037";Tstart="1835";shortTE="F";uid="8e931914-1648-42f7-8e0a-4ab56a2e945d"
CM019752.1	RepeatMasker	Unknown	27874651	27874935	1814	+	.	ID="RND-5_FAMILY-1971";Tend="1160";Tstart="883";shortTE="F";uid="2be73f91-06a6-4a63-b4a4-cf9ccaccb65f"
CM019752.1	RepeatMasker	Unknown	48922861	48923292	3250	+	.	ID="RND-1_FAMILY-423";Tend="1286";Tstart="856";shortTE="F";uid="779913e9-5733-4448-806f-02edfa644ab7"
CM019752.1	RepeatMasker	Unknown	49671606	49671810	1249	+	.	ID="RND-5_FAMILY-691";Tend="827";Tstart="609";shortTE="F";uid="0877e0f3-87a1-485c-87aa-f93e7f2a006e"
CM019752.1	RepeatMasker	LTR/Copia	51767089	51768066	969	+	.	ID="RND-6_FAMILY-1925";TEgroup="ctg_1%7CRND-6_FAMILY-1925%7C3";Tend="1991";Tstart="377";shortTE="F";uid="4163b01e-92a5-4028-ba53-a70591626557"
CM019752.1	RepeatMasker	Unknown	5887286	5887573	1789	+	.	ID="RND-5_FAMILY-6510";Tend="1179";Tstart="901";shortTE="F";uid="543250d6-6f1e-4cd0-8f21-e9bc18c4ecef"
CM019752.1	RepeatMasker	Unknown	39267676	39267835	795	+	.	ID="RND-6_FAMILY-4264";Tend="1240";Tstart="1062";shortTE="F";uid="bbcc97a1-e387-4b62-b4ff-6449ea2e61a6"
CM019752.1	RepeatMasker	Unknown	15152017	15152129	645	+	.	ID="RND-6_FAMILY-418";Tend="1120";Tstart="1012";shortTE="F";uid="2f20c265-a3d7-467d-b062-71b763576fe9"
CM019752.1	RepeatMasker	Unknown	2472657	2472866	516	+	.	ID="RND-4_FAMILY-903";Tend="1248";Tstart="1045";shortTE="F";uid="15bc7446-95e5-4636-a35e-82137c1ab728"
CM019752.1	RepeatMasker	Unknown	34208488	34208621	459	+	.	ID="RND-6_FAMILY-11004";Tend="2578";Tstart="2443";shortTE="F";uid="74210f2a-5027-4f92-a68d-0209bd7559cb"
CM019752.1	RepeatMasker	Unknown	33735733	33735939	1452	+	.	ID="RND-1_FAMILY-179";Tend="1888";Tstart="1684";shortTE="F";uid="52a0bfb6-f94b-45ed-a14b-41289a188ef5"
CM019752.1	RepeatMasker	Unknown	36814809	36815424	873	+	.	ID="RND-4_FAMILY-422";Tend="1591";Tstart="967";shortTE="F";uid="7d60406a-efb4-40e3-bf7f-f5b934f2c646"
CM019752.1	RepeatMasker	Unknown	52170296	52170421	407	+	.	ID="RND-1_FAMILY-137";Tend="1085";Tstart="959";shortTE="F";uid="c72f62f6-6271-4e06-9d57-88244bb06059"
CM019752.1	RepeatMasker	Unknown	19960653	19961281	4207	+	.	ID="RND-5_FAMILY-4303";Tend="1559";Tstart="935";shortTE="F";uid="1b75f387-c060-4a39-b564-0119b2d97beb"
CM019752.1	RepeatMasker	DNA/MULE-MuDR?	42986760	42987211	690	+	.	ID="RND-6_FAMILY-1780";Tend="1498";Tstart="1041";shortTE="F";uid="7431ccc9-6f57-437d-be52-a2c1b255c31c"
CM019752.1	RepeatMasker	Unknown	19684786	19684923	430	+	.	ID="RND-6_FAMILY-4768";Tend="1182";Tstart="1043";shortTE="F";uid="59e70fb9-3fa6-4216-a05e-e7f3e39cbee1"
CM019752.1	RepeatMasker	LINE/I	14850328	14850630	1619	+	.	ID="RND-1_FAMILY-598";Tend="1357";Tstart="1055";shortTE="F";uid="9080fe9b-c92d-4944-adf0-766fa05c3c58"
CM019752.1	RepeatMasker	LINE/R1	2033607	2035139	11770	+	.	ID="RND-5_FAMILY-134";Tend="3614";Tstart="2068";shortTE="F";uid="aec591cc-0a9d-4340-8d01-832d692d3fb1"
CM019752.1	RepeatMasker	Unknown	54853856	54854435	5168	+	.	ID="RND-6_FAMILY-417";Tend="1482";Tstart="903";shortTE="F";uid="653d6ba7-1350-4e3d-b56f-6e305886f8b3"
CM019752.1	RepeatMasker	Unknown	41576611	41576735	821	+	.	ID="RND-1_FAMILY-158";Tend="1811";Tstart="1683";shortTE="F";uid="0961f5b5-85c8-4c6b-8d54-1a55a8717cd5"
CM019752.1	RepeatMasker	Unknown	529830	529993	897	+	.	ID="RND-1_FAMILY-516";Tend="1072";Tstart="873";shortTE="F";uid="d0397cfe-f5f9-458a-95a8-d3e42e51fb2d"
CM019752.1	RepeatMasker	Unknown	498365	498626	2238	+	.	ID="RND-1_FAMILY-194";Tend="1266";Tstart="1005";shortTE="F";uid="aaa303dd-7862-4515-b56a-bb4c506dbf77"
CM019752.1	RepeatMasker	Unknown	35378033	35378140	529	+	.	ID="RND-6_FAMILY-3007";Tend="1196";Tstart="1091";shortTE="F";uid="8d6241c2-e921-4daa-ba43-a1b3908f498e"
CM019752.1	RepeatMasker	DNA	33294512	33294683	498	+	.	ID="RND-6_FAMILY-6544";Tend="921";Tstart="749";shortTE="F";uid="86643058-9f78-4ecb-b20a-cf875412d290"
CM019752.1	RepeatMasker	Unknown	27683642	27684568	2201	+	.	ID="RND-6_FAMILY-9251";Tend="1944";Tstart="935";shortTE="F";uid="bbe8d2b3-0bbd-4f89-a655-2bf2dff662c2"
CM019752.1	RepeatMasker	LTR/Pao	28478359	28478568	762	+	.	ID="RND-5_FAMILY-1185";Tend="651";Tstart="474";shortTE="F";uid="5983ce3c-fd4e-4a62-8f58-2ef5f8a07143"
CM019752.1	RepeatMasker	Unknown	53541484	53541623	504	+	.	ID="RND-5_FAMILY-199";Tend="1291";Tstart="1162";shortTE="F";uid="71df663f-7a59-4d0c-915f-6f1d92aa5ea9"
CM019752.1	RepeatMasker	Unknown	17216241	17216467	1063	+	.	ID="RND-1_FAMILY-259";Tend="1204";Tstart="974";shortTE="F";uid="24698269-3fd4-4d98-9fab-c103b4c80af5"
CM019752.1	RepeatMasker	Unknown	15127674	15128090	998	+	.	ID="RND-6_FAMILY-2371";Tend="2101";Tstart="1684";shortTE="F";uid="a95aadd5-a7c4-4bdf-8067-457f4f5e3fe8"
CM019752.1	RepeatMasker	DNA?/hAT?	31898955	31899257	830	+	.	ID="RND-6_FAMILY-1805";Tend="1338";Tstart="999";shortTE="F";uid="80b5602a-f966-498b-a293-b19a6ad48c5f"
CM019752.1	RepeatMasker	LINE/I	14002656	14002804	677	+	.	ID="RND-5_FAMILY-2237";Tend="2331";Tstart="2185";shortTE="F";uid="58b78838-b8ee-46b2-82b3-9233b139ae94"
CM019752.1	RepeatMasker	Unknown	7878896	7879117	1214	+	.	ID="RND-4_FAMILY-2443";Tend="1349";Tstart="1113";shortTE="F";uid="d1a5dd9b-712c-428e-bd19-b985f3ae03e7"
CM019752.1	RepeatMasker	DNA/Academ-1	40948327	40948709	892	+	.	ID="RND-1_FAMILY-145";Tend="4750";Tstart="4370";shortTE="F";uid="2501393d-7b16-4978-9969-1ba210a80bce"
CM019752.1	RepeatMasker	Unknown	35471081	35471192	473	+	.	ID="RND-1_FAMILY-55";Tend="910";Tstart="796";shortTE="F";uid="b7082dab-ffe6-47ed-aa9f-6d7276e98b51"
CM019752.1	RepeatMasker	Unknown	15193211	15193536	1831	+	.	ID="RND-1_FAMILY-195";Tend="1212";Tstart="875";shortTE="F";uid="da02e01a-80c8-41e6-9c76-de96322cfa6e"
CM019752.1	RepeatMasker	LTR/Gypsy	12299097	12299457	598	+	.	ID="GYPSY-4_PBA-I";Tend="3966";Tstart="3542";shortTE="F";uid="2a9acd5e-5fe0-4360-a1be-4236ce329453"
CM019752.1	RepeatMasker	LINE/I	170559	171187	2028	+	.	ID="RND-5_FAMILY-3586";Tend="1643";Tstart="1021";shortTE="F";uid="f9c7b008-f16b-4261-a764-914c9f860738"
CM019752.1	RepeatMasker	Unknown	48993568	48993970	2115	+	.	ID="RND-6_FAMILY-1762";Tend="1626";Tstart="1273";shortTE="F";uid="38d0f867-0825-4573-bbc6-4d24549e8802"
CM019752.1	RepeatMasker	Unknown	47313469	47313627	662	+	.	ID="RND-6_FAMILY-1027";Tend="1178";Tstart="1001";shortTE="F";uid="25839ec5-d779-4fda-a343-c78fc9268f15"
CM019752.1	RepeatMasker	Unknown	10828013	10828588	2576	+	.	ID="RND-1_FAMILY-69";Tend="1697";Tstart="1137";shortTE="F";uid="dbd1aa83-6420-480b-89c4-943497bef7ff"
CM019752.1	RepeatMasker	Unknown	11402184	11402475	1433	+	.	ID="RND-1_FAMILY-226";Tend="1184";Tstart="872";shortTE="F";uid="c6003517-f7f7-47ad-950f-3717cc009025"
CM019752.1	RepeatMasker	Unknown	17898991	17899625	4463	+	.	ID="RND-3_FAMILY-79";Tend="1812";Tstart="925";shortTE="F";uid="05d44f7b-61e5-42cb-bc21-9c63c984cab3"
CM019752.1	RepeatMasker	DNA/CMC-EnSpm	30034771	30034954	1262	+	.	ID="RND-5_FAMILY-3604";Tend="1279";Tstart="1100";shortTE="F";uid="8fce0c7e-05d1-4874-8a1a-84d2a9fbeac2"
CM019752.1	RepeatMasker	Unknown	7949722	7949840	921	+	.	ID="RND-6_FAMILY-1930";Tend="1209";Tstart="1091";shortTE="F";uid="c1e95f69-42f6-4ee3-ab80-d597709fe3e0"
CM019752.1	RepeatMasker	Unknown	12811636	12811758	525	+	.	ID="RND-5_FAMILY-897";Tend="3558";Tstart="3431";shortTE="F";uid="ad0c3605-b447-452c-b7aa-269ee93775b5"
CM019752.1	RepeatMasker	Unknown	10553872	10554232	2109	+	.	ID="RND-1_FAMILY-645";Tend="1369";Tstart="963";shortTE="F";uid="4fd2487a-8963-4fb9-83ed-bfcbac58ca8d"
CM019752.1	RepeatMasker	Unknown	29637173	29637275	498	+	.	ID="RND-3_FAMILY-23";Tend="897";Tstart="793";shortTE="F";uid="0ae2e3c3-b797-4b88-b371-3bf64c3d9129"
CM019752.1	RepeatMasker	Unknown	12035529	12035702	553	+	.	ID="RND-6_FAMILY-3871";Tend="1165";Tstart="992";shortTE="F";uid="bd8eeb9c-a7ee-446f-911f-0ef38cc6866a"
CM019752.1	RepeatMasker	DNA/hAT-Tip100	4216503	4216745	1776	+	.	ID="RND-1_FAMILY-329";Tend="1169";Tstart="914";shortTE="F";uid="c8ec490e-24ec-4819-9029-5e15c5aaf96f"
CM019752.1	RepeatMasker	LINE/I	30744166	30744843	4660	+	.	ID="RND-6_FAMILY-1535";Tend="2117";Tstart="1419";shortTE="F";uid="6d327f7d-7fea-4eca-be6c-1bd6c0f491c3"
CM019752.1	RepeatMasker	LTR/Copia	33745737	33745897	595	+	.	ID="RND-6_FAMILY-4176";Tend="1645";Tstart="1488";shortTE="F";uid="89842d7d-64da-40b6-990a-7847f3e9844b"
CM019752.1	RepeatMasker	DNA/Sola-2	3340016	3340652	445	+	.	ID="RND-4_FAMILY-890";TEgroup="ctg_1%7CRND-4_FAMILY-890%7C1";Tend="1652";Tstart="877";shortTE="F";uid="f485583c-9a8c-451b-9c24-73392798120b"
CM019752.1	RepeatMasker	Unknown	43641048	43641541	3821	+	.	ID="RND-5_FAMILY-2531";Tend="1428";Tstart="938";shortTE="F";uid="f0b03773-b16b-475a-9980-7d88e1b0e0e8"
CM019752.1	RepeatMasker	Unknown	26332949	26333240	1914	+	.	ID="RND-5_FAMILY-41";Tend="1277";Tstart="969";shortTE="F";uid="57e066a5-35c5-4142-8083-6b62c0add37e"
CM019752.1	RepeatMasker	LTR/Gypsy	12296222	12296867	909	+	.	ID="RND-5_FAMILY-796";Tend="687";Tstart="107";shortTE="F";uid="1bca03f7-7973-403f-acb6-247369243ee3"
CM019752.1	RepeatMasker	Unknown	14237463	14237634	427	+	.	ID="RND-6_FAMILY-7191";Tend="1405";Tstart="1240";shortTE="F";uid="1727a721-c3e5-402b-a1ef-1ad1cf21a428"
CM019752.1	RepeatMasker	Unknown	50787202	50787382	448	+	.	ID="RND-6_FAMILY-1762";Tend="1047";Tstart="863";shortTE="F";uid="9acc59dd-6418-4661-abd6-5dc0a7094e96"
CM019752.1	RepeatMasker	Unknown	33430411	33431499	6194	+	.	ID="RND-6_FAMILY-864";Tend="2416";Tstart="1313";shortTE="F";uid="8e2f835c-fe0d-4988-9f90-e073c7683847"
CM019752.1	RepeatMasker	Unknown	8459537	8460143	706	+	.	ID="RND-6_FAMILY-1659";Tend="1519";Tstart="832";shortTE="F";uid="8b2be004-b03e-4a94-b3e5-a14c1f798e06"
CM019752.1	RepeatMasker	Unknown	11942463	11943197	1369	+	.	ID="RND-1_FAMILY-52";TEgroup="ctg_1%7CRND-1_FAMILY-52%7C11";Tend="1302";Tstart="887";shortTE="F";uid="d7b06498-1157-4cfa-88c0-1a0a878809b1"
CM019752.1	RepeatMasker	Unknown	1907734	1908886	10108	+	.	ID="RND-4_FAMILY-1393";Tend="2080";Tstart="927";shortTE="F";uid="7b2ba33b-b4c0-427d-ac24-fcdb34b22174"
CM019752.1	RepeatMasker	Unknown	35360042	35360225	703	+	.	ID="RND-6_FAMILY-1659";Tend="1201";Tstart="988";shortTE="F";uid="00de0f96-2df5-4558-889c-7bbac38a811f"
CM019752.1	RepeatMasker	Unknown	10417532	10418472	6058	+	.	ID="RND-5_FAMILY-2619";Tend="1821";Tstart="897";shortTE="F";uid="0ce0e69c-ea93-49d6-97fa-545c4aa23ddc"
CM019752.1	RepeatMasker	Unknown	56013913	56014144	733	+	.	ID="RND-6_FAMILY-4393";Tend="2036";Tstart="1885";shortTE="F";uid="533f74c1-b2fd-4bc5-bf4b-7b2abeaa3801"
CM019752.1	RepeatMasker	DNA/Crypton-I	18860913	18861107	1377	+	.	ID="RND-1_FAMILY-520";Tend="1289";Tstart="1083";shortTE="F";uid="b9440298-4074-4631-bfe2-7af7f1ff0b5c"
CM019752.1	RepeatMasker	Unknown	27054789	27055045	1895	+	.	ID="RND-6_FAMILY-2860";Tend="1215";Tstart="959";shortTE="F";uid="e468c93d-15cc-4b80-a453-9231358d1cf3"
CM019752.1	RepeatMasker	Unknown	42996594	42996898	430	+	.	ID="RND-5_FAMILY-1529";Tend="1396";Tstart="1107";shortTE="F";uid="82ffe559-51d4-4713-aea0-c556850e6692"
CM019752.1	RepeatMasker	Unknown	32711662	32712012	482	+	.	ID="RND-6_FAMILY-760";Tend="1538";Tstart="1158";shortTE="F";uid="50eb6a20-0ecc-4ab5-942e-8c238c9db9e6"
CM019752.1	RepeatMasker	Unknown	54767409	54768244	4708	+	.	ID="RND-6_FAMILY-2656";Tend="2223";Tstart="1382";shortTE="F";uid="8de11a1f-3c84-4044-a703-0811a9a0a2a3"
CM019752.1	RepeatMasker	Unknown	53774683	53775281	3411	+	.	ID="RND-1_FAMILY-106";Tend="1584";Tstart="960";shortTE="F";uid="da343b8c-e93f-4581-9b7b-323d12cbb8f6"
CM019752.1	RepeatMasker	LTR/Gypsy	14097374	14097582	471	+	.	ID="RND-6_FAMILY-4046";Tend="2566";Tstart="2381";shortTE="F";uid="1d1fc629-3015-4560-b88c-b43d9dd6eb0c"
CM019752.1	RepeatMasker	Unknown	48464697	48465226	1817	+	.	ID="RND-5_FAMILY-1138";Tend="1238";Tstart="691";shortTE="F";uid="9bc34c71-3fd9-43e9-b79a-0e517395e8fb"
CM019752.1	RepeatMasker	Unknown	1482028	1482533	3865	+	.	ID="RND-6_FAMILY-2773";Tend="1460";Tstart="940";shortTE="F";uid="d8466e61-015d-49cf-9d67-8ab27424489c"
CM019752.1	RepeatMasker	Unknown	19522464	19522822	2770	+	.	ID="RND-6_FAMILY-115";Tend="1357";Tstart="989";shortTE="F";uid="af27192c-7f1d-4e12-8151-afce940d9b65"
CM019752.1	RepeatMasker	Unknown	27630556	27631112	2431	+	.	ID="RND-6_FAMILY-1659";Tend="1532";Tstart="966";shortTE="F";uid="c050b147-02b4-4ef7-ac47-7d7c7d3be8f5"
CM019752.1	RepeatMasker	Unknown	13105719	13106131	824	+	.	ID="RND-5_FAMILY-480";Tend="1321";Tstart="941";shortTE="F";uid="9968b562-0735-45b0-b195-71fe86bb8214"
CM019752.1	RepeatMasker	Unknown	32308042	32309005	5644	+	.	ID="RND-1_FAMILY-99";TEgroup="ctg_1%7CRND-1_FAMILY-99%7C2";Tend="2124";Tstart="1295";shortTE="F";uid="62b880d2-2f8c-4a84-8f98-9ce7e3dd25ed"
CM019752.1	RepeatMasker	Unknown	54705768	54706054	1765	+	.	ID="RND-6_FAMILY-978";Tend="1360";Tstart="1072";shortTE="F";uid="a1cadd9c-7236-4cc8-9dfe-49087efaa0e3"
CM019752.1	RepeatMasker	Unknown	40137863	40138083	555	+	.	ID="RND-6_FAMILY-1659";Tend="977";Tstart="762";shortTE="F";uid="d5d3d183-cf8c-42bb-af2a-678c1b15e338"
CM019752.1	RepeatMasker	Unknown	18426050	18426269	818	+	.	ID="RND-1_FAMILY-52";Tend="1112";Tstart="885";shortTE="F";uid="4dbfea8c-b04b-49f5-801b-9b4220a852fc"
CM019752.1	RepeatMasker	Unknown	5774804	5774948	454	+	.	ID="RND-5_FAMILY-7137";Tend="1508";Tstart="1363";shortTE="F";uid="6a185090-84f0-4c8b-ab5d-1a3ed93cdff3"
CM019752.1	RepeatMasker	Unknown	10120355	10120724	1236	+	.	ID="RND-1_FAMILY-176";Tend="1901";Tstart="1483";shortTE="F";uid="1846e1b7-a8cb-454a-a0c7-fda758d021c7"
CM019752.1	RepeatMasker	Unknown	22648868	22649178	2335	+	.	ID="RND-1_FAMILY-608";Tend="1503";Tstart="1187";shortTE="F";uid="c9263fed-d196-4d5b-8868-7ecffd4675cd"
CM019752.1	RepeatMasker	DNA?/hAT?	54809383	54809488	732	+	.	ID="RND-6_FAMILY-2615";Tend="1034";Tstart="929";shortTE="F";uid="a276be09-4f7e-4402-a85e-88c6e5714d3d"
CM019752.1	RepeatMasker	Unknown	54396430	54396746	2201	+	.	ID="RND-6_FAMILY-1985";Tend="2825";Tstart="2520";shortTE="F";uid="c5bf6fac-7d00-4f5c-8021-0e5665ad112f"
CM019752.1	RepeatMasker	Unknown	35749747	35749912	818	+	.	ID="RND-1_FAMILY-52";Tend="1516";Tstart="1362";shortTE="F";uid="48be7217-a89f-4f69-93fd-a8e301fe098a"
CM019752.1	RepeatMasker	Unknown	54727892	54728778	7292	+	.	ID="RND-5_FAMILY-1652";Tend="2263";Tstart="1383";shortTE="F";uid="c890a7b1-6930-4a54-b5e8-4e6ade89bf0c"
CM019752.1	RepeatMasker	Unknown	54715150	54715585	2219	+	.	ID="RND-2_FAMILY-25";Tend="2140";Tstart="1624";shortTE="F";uid="cdf6cdb1-357f-4b7c-861f-7adc4f73bcb1"
CM019752.1	RepeatMasker	Unknown	20766079	20766339	1261	+	.	ID="RND-5_FAMILY-108";Tend="1171";Tstart="911";shortTE="F";uid="5fdc3940-f2e4-401a-a2ae-eb334b171968"
CM019752.1	RepeatMasker	Unknown	16976396	16976728	2167	+	.	ID="RND-5_FAMILY-1971";Tend="1190";Tstart="854";shortTE="F";uid="bfed0ae9-537c-4bc7-b0c4-bd3b2b77f7d8"
CM019752.1	RepeatMasker	Unknown	23297434	23298677	6125	+	.	ID="RND-5_FAMILY-3180";Tend="2160";Tstart="865";shortTE="F";uid="be34b069-3f35-469b-9ed3-2a8fabb4e649"
CM019752.1	RepeatMasker	DNA/Academ-1	20565747	20566058	1645	+	.	ID="RND-1_FAMILY-221";Tend="1211";Tstart="889";shortTE="F";uid="246c21d7-2860-460e-86e2-f20edad5dc20"
CM019752.1	RepeatMasker	Unknown	31619904	31620098	1193	+	.	ID="RND-1_FAMILY-197";Tend="1265";Tstart="1071";shortTE="F";uid="4141206c-f6cb-46c7-8701-c54ce60d6e10"
CM019752.1	RepeatMasker	Unknown	33159597	33159719	469	+	.	ID="RND-6_FAMILY-313";Tend="604";Tstart="479";shortTE="F";uid="ff23a837-e5a4-4794-b4ee-9ff291eae467"
CM019752.1	RepeatMasker	Unknown	36279812	36280444	4016	+	.	ID="RND-5_FAMILY-7137";Tend="1651";Tstart="1020";shortTE="F";uid="b2dc057e-a158-4155-919e-bbcf2ec654ee"
CM019752.1	RepeatMasker	DNA/Academ-1	10517016	10517991	4659	+	.	ID="RND-1_FAMILY-255";Tend="1804";Tstart="818";shortTE="F";uid="f35de5f7-063e-4d9a-999b-2b767071447a"
CM019752.1	RepeatMasker	Unknown	17038469	17038654	575	+	.	ID="RND-1_FAMILY-618";Tend="849";Tstart="664";shortTE="F";uid="a23ca960-bc17-4b2a-861f-8679b46158b0"
CM019752.1	RepeatMasker	Unknown	35989769	35990130	769	+	.	ID="RND-4_FAMILY-1424";Tend="1683";Tstart="1327";shortTE="F";uid="6dbe1725-7ea0-4a36-9ae1-37e651060937"
CM019752.1	RepeatMasker	Unknown	29718579	29718921	486	+	.	ID="RND-5_FAMILY-301";Tend="1262";Tstart="918";shortTE="F";uid="f520165f-d527-41fb-82c9-1dc6a7842c6a"
CM019752.1	RepeatMasker	LINE/RTE-RTE	552361	553008	487	+	.	ID="RND-5_FAMILY-1200";TEgroup="ctg_1%7CRND-5_FAMILY-1200%7C1";Tend="2436";Tstart="1593";shortTE="F";uid="72259d87-beff-4ef9-869f-59d04a415501"
CM019752.1	RepeatMasker	Unknown	50136298	50136757	3812	+	.	ID="RND-1_FAMILY-168";Tend="1886";Tstart="1430";shortTE="F";uid="b150ebe8-d3f9-4aff-b3c0-b28338f5809e"
CM019752.1	RepeatMasker	Unknown	22686965	22687784	1819	+	.	ID="RND-6_FAMILY-588";Tend="2471";Tstart="1619";shortTE="F";uid="75efade5-3a31-4cb9-a757-108d42ccbcd4"
CM019752.1	RepeatMasker	Unknown	12093467	12093737	2040	+	.	ID="RND-1_FAMILY-453";Tend="1203";Tstart="938";shortTE="F";uid="0bd42ad6-5326-49c5-aeda-d06eb2dca238"
CM019752.1	RepeatMasker	Unknown	1794230	1794370	1078	+	.	ID="RND-6_FAMILY-842";Tend="1156";Tstart="1015";shortTE="F";uid="3b2c1a41-f544-4d49-a4cc-03e8ade320b8"
CM019752.1	RepeatMasker	Unknown	51063760	51064548	4333	+	.	ID="RND-1_FAMILY-275";Tend="2095";Tstart="1292";shortTE="F";uid="affaa416-ab08-48ca-875b-eab55fabc7ec"
CM019752.1	RepeatMasker	Unknown	935471	935892	2857	+	.	ID="RND-1_FAMILY-34";Tend="1572";Tstart="1152";shortTE="F";uid="9d32de7a-596f-43f2-93b7-8d856b3af98d"
CM019752.1	RepeatMasker	Unknown	14729842	14730094	593	+	.	ID="RND-6_FAMILY-686";Tend="2535";Tstart="2285";shortTE="F";uid="0f9c0a0f-5447-4773-866c-ce292940b388"
CM019752.1	RepeatMasker	Unknown	40750230	40750362	547	+	.	ID="RND-5_FAMILY-2309";Tend="752";Tstart="626";shortTE="F";uid="0d042664-6465-4ddf-ab58-969d73ab90d9"
CM019752.1	RepeatMasker	Unknown	54095164	54095552	2080	+	.	ID="RND-1_FAMILY-103";Tend="1322";Tstart="947";shortTE="F";uid="19e22433-28af-47ff-8f1f-2c6f9d21bfa9"
CM019752.1	RepeatMasker	LTR/Gypsy	41807532	41807736	401	+	.	ID="RND-6_FAMILY-39";Tend="2453";Tstart="2243";shortTE="F";uid="3ce6d252-6c61-4346-821a-4ab1e4955435"
CM019752.1	RepeatMasker	Unknown	39618690	39618951	1512	+	.	ID="RND-1_FAMILY-120";Tend="1117";Tstart="853";shortTE="F";uid="0b5d1aa6-2cab-4d89-93e4-db59f3f2bc87"
CM019752.1	RepeatMasker	Unknown	50178138	50178497	2906	+	.	ID="RND-6_FAMILY-115";Tend="1357";Tstart="988";shortTE="F";uid="cac04551-fd15-4641-8dec-1c1f075211f4"
CM019752.1	RepeatMasker	DNA	1527925	1528345	1977	+	.	ID="RND-6_FAMILY-7790";Tend="6694";Tstart="6288";shortTE="F";uid="5a084c02-e5c3-4566-90fb-4b3fb04adf2d"
CM019752.1	RepeatMasker	DNA/MULE-NOF	632647	633009	1039	+	.	ID="RND-6_FAMILY-6851";Tend="3104";Tstart="2767";shortTE="F";uid="bbaf2049-04c6-4651-beec-2fa2fb7a6656"
CM019752.1	RepeatMasker	Unknown	12134797	12135160	1001	+	.	ID="RND-6_FAMILY-2371";Tend="1939";Tstart="1566";shortTE="F";uid="0e9968a3-ef03-40cd-bcfc-cd9fa004c600"
CM019752.1	RepeatMasker	DNA/hAT-Tip100	15626166	15626295	531	+	.	ID="RND-4_FAMILY-566";Tend="922";Tstart="796";shortTE="F";uid="35fdfcd5-5519-4711-822d-4a37ac52ff69"
CM019752.1	RepeatMasker	DNA?/hAT?	19540741	19541051	810	+	.	ID="RND-6_FAMILY-2615";Tend="488";Tstart="177";shortTE="F";uid="b333bb2a-ad47-4a62-afc8-0fd202903744"
CM019752.1	RepeatMasker	Unknown	46283477	46283755	445	+	.	ID="RND-5_FAMILY-1997";Tend="1106";Tstart="828";shortTE="F";uid="5891dad3-c67a-4937-9e72-a82453229515"
CM019752.1	RepeatMasker	Unknown	53000495	53001273	2384	+	.	ID="RND-1_FAMILY-52";Tend="1820";Tstart="975";shortTE="F";uid="a58823d1-9232-46af-9180-0d2da83e9702"
CM019752.1	RepeatMasker	Unknown	44643922	44644078	843	+	.	ID="RND-1_FAMILY-429";Tend="1044";Tstart="893";shortTE="F";uid="353555b7-4ee0-4252-a02d-db8558bd93d4"
CM019752.1	RepeatMasker	Unknown	18557306	18558635	11467	+	.	ID="RND-4_FAMILY-15";Tend="2131";Tstart="803";shortTE="F";uid="4250a7f0-342b-454c-abf6-e42a1cf4cfe4"
CM019752.1	RepeatMasker	Unknown	27575574	27576374	2560	+	.	ID="RND-5_FAMILY-1529";Tend="1710";Tstart="1012";shortTE="F";uid="037f0a2b-fa39-4c50-b3c0-b73783782cce"
CM019752.1	RepeatMasker	DNA/Crypton-V	42417882	42418340	1517	+	.	ID="RND-5_FAMILY-82";TEgroup="ctg_1%7CRND-5_FAMILY-82%7C8";Tend="1177";Tstart="825";shortTE="F";uid="8c42ea52-01c9-42a1-98c4-501199780d3d"
CM019752.1	RepeatMasker	Unknown	46072155	46072677	3779	+	.	ID="RND-1_FAMILY-121";Tend="1416";Tstart="846";shortTE="F";uid="d45d8ce4-27c8-46f4-95d1-7d1bc8d5e8dd"
CM019752.1	RepeatMasker	Unknown	5513772	5514310	652	+	.	ID="RND-5_FAMILY-26";Tend="2202";Tstart="1606";shortTE="F";uid="fa134c00-f65c-42dc-a7d0-3eab15ca99a9"
CM019752.1	RepeatMasker	Unknown	20367732	20367876	429	+	.	ID="RND-5_FAMILY-1992";Tend="1029";Tstart="889";shortTE="F";uid="5378adab-792c-4935-9337-137eecd3bb90"
CM019752.1	RepeatMasker	Unknown	5510008	5510147	785	+	.	ID="RND-6_FAMILY-296";Tend="1062";Tstart="923";shortTE="F";uid="f9152b3d-64d5-43d4-b6ff-2aac4bb83eea"
CM019752.1	RepeatMasker	Unknown	24414581	24414822	792	+	.	ID="RND-4_FAMILY-1358";Tend="1264";Tstart="1040";shortTE="F";uid="db5e6859-7009-40dc-8991-c113b82289d3"
CM019752.1	RepeatMasker	Unknown	52149797	52151056	9729	+	.	ID="RND-1_FAMILY-474";Tend="2075";Tstart="831";shortTE="F";uid="fbb04635-4c0f-4202-9639-9ea299f9a087"
CM019752.1	RepeatMasker	LINE/I	45453169	45453792	1530	+	.	ID="RND-4_FAMILY-312";Tend="1387";Tstart="772";shortTE="F";uid="c88ea7e2-8bbd-46a1-b06d-08c692e3bf57"
CM019752.1	RepeatMasker	Unknown	29584655	29585679	5560	+	.	ID="RND-6_FAMILY-5437";Tend="1537";Tstart="540";shortTE="F";uid="2b9172b3-ba43-4b3a-abc3-2d8e4079402d"
CM019752.1	RepeatMasker	Unknown	53322205	53322591	993	+	.	ID="RND-6_FAMILY-1659";Tend="1232";Tstart="828";shortTE="F";uid="497cd278-130f-4637-921a-d09924529104"
CM019752.1	RepeatMasker	Unknown	34860917	34861277	2404	+	.	ID="RND-1_FAMILY-237";Tend="1335";Tstart="968";shortTE="F";uid="4ad7936f-f870-4d0d-9375-31a620c945b2"
CM019752.1	RepeatMasker	Unknown	19727947	19728604	686	+	.	ID="RND-5_FAMILY-5566";TEgroup="ctg_1%7CRND-5_FAMILY-5566%7C1";Tend="1620";Tstart="792";shortTE="F";uid="0eefa202-ca6d-48b7-8593-c9726811cd95"
CM019752.1	RepeatMasker	LINE/I	10614776	10614947	738	+	.	ID="RND-6_FAMILY-6915";Tend="1836";Tstart="1667";shortTE="F";uid="6d32aae7-a073-4d90-a15b-52c49088096d"
CM019752.1	RepeatMasker	DNA/hAT-Tip100	4425531	4425806	1982	+	.	ID="RND-6_FAMILY-1922";Tend="1723";Tstart="1444";shortTE="F";uid="7cf0dd4a-dfcf-46bb-99fa-8c59e3336846"
CM019752.1	RepeatMasker	Unknown	10133614	10133727	669	+	.	ID="RND-6_FAMILY-9061";Tend="1027";Tstart="917";shortTE="F";uid="96efe081-4602-4e40-b3e9-4dad8867388c"
CM019752.1	RepeatMasker	Unknown	7977548	7978460	3823	+	.	ID="RND-5_FAMILY-1529";Tend="1964";Tstart="994";shortTE="F";uid="82a63314-1cd6-4399-b98e-e04e2335cd93"
CM019752.1	RepeatMasker	Unknown	25773589	25774117	2801	+	.	ID="RND-6_FAMILY-864";Tend="2379";Tstart="1835";shortTE="F";uid="5c66b93e-a7ea-437d-8d3d-593bcc225ce4"
CM019752.1	RepeatMasker	Unknown	41100485	41100739	1467	+	.	ID="RND-6_FAMILY-4623";Tend="1186";Tstart="946";shortTE="F";uid="883e50db-0f0b-4038-b1f6-7c21a7211fef"
CM019752.1	RepeatMasker	Unknown	29903838	29904670	3885	+	.	ID="RND-5_FAMILY-1841";Tend="2185";Tstart="825";shortTE="F";uid="98c157ca-5aeb-4903-8fcb-ba19ec78129a"
CM019752.1	RepeatMasker	LINE/I	35716254	35716426	796	+	.	ID="RND-5_FAMILY-1794";Tend="4023";Tstart="3856";shortTE="F";uid="60137d81-985d-430c-bdb5-03cd0e7254ae"
CM019752.1	RepeatMasker	Unknown	54601559	54601667	436	+	.	ID="RND-5_FAMILY-3471";Tend="2239";Tstart="2129";shortTE="F";uid="cebd355b-306e-4b36-b742-784aa41a6978"
CM019752.1	RepeatMasker	RC/Helitron	1439880	1439990	640	+	.	ID="RND-1_FAMILY-318";Tend="1362";Tstart="1234";shortTE="F";uid="c5d88530-5ac1-4979-99f2-c02b6eccc478"
CM019752.1	RepeatMasker	Unknown	33377149	33378309	7275	+	.	ID="RND-6_FAMILY-864";Tend="2146";Tstart="962";shortTE="F";uid="0343128f-184a-4f41-927e-c91e687f7e22"
CM019752.1	RepeatMasker	Unknown	6947678	6947840	989	+	.	ID="RND-4_FAMILY-1108";Tend="1085";Tstart="908";shortTE="F";uid="e96dd367-fd82-4d5b-ba3d-8269eb5250e2"
CM019752.1	RepeatMasker	Unknown	27138075	27138334	1120	+	.	ID="RND-1_FAMILY-51";Tend="2551";Tstart="2306";shortTE="F";uid="19a19bd6-2e2a-4dae-809d-4d749011b997"
CM019752.1	RepeatMasker	Unknown	20241694	20242088	3109	+	.	ID="RND-1_FAMILY-568";Tend="1396";Tstart="988";shortTE="F";uid="0941bd77-fc81-4406-a3a2-86297f9ad8aa"
CM019752.1	RepeatMasker	Unknown	14118789	14118928	1102	+	.	ID="RND-6_FAMILY-646";Tend="1116";Tstart="971";shortTE="F";uid="860712da-6a23-415b-8591-75fd9e1db61b"
CM019752.1	RepeatMasker	Unknown	53907601	53907968	3079	+	.	ID="RND-1_FAMILY-103";Tend="1309";Tstart="942";shortTE="F";uid="7b23419a-0cfa-4dbb-bb27-309f99fc6768"
CM019752.1	RepeatMasker	Unknown	14811171	14812555	8841	+	.	ID="RND-6_FAMILY-2377";Tend="1543";Tstart="222";shortTE="F";uid="a6ae0e76-c6cc-4390-8117-6227b6b7bba8"
CM019752.1	RepeatMasker	RC/Helitron	40600534	40600754	523	+	.	ID="RND-5_FAMILY-724";Tend="886";Tstart="619";shortTE="F";uid="f2ed7e4b-60ff-4b78-a4e2-5c8ed431fe18"
CM019752.1	RepeatMasker	Unknown	27670383	27670819	1605	+	.	ID="RND-5_FAMILY-7137";Tend="1641";Tstart="1198";shortTE="F";uid="47d1c191-4c34-4534-8fb6-56a2b0ea46ba"
CM019752.1	RepeatMasker	Unknown	10783373	10783675	4026	+	.	ID="RND-6_FAMILY-817";Tend="1612";Tstart="465";shortTE="F";uid="77981be8-2ae5-4c6c-b79c-d45ed0927c30"
CM019752.1	RepeatMasker	Unknown	8388405	8388536	409	+	.	ID="RND-6_FAMILY-1762";Tend="1946";Tstart="1811";shortTE="F";uid="91469049-6fd8-47e7-bc4c-f856b28424b4"
CM019752.1	RepeatMasker	Unknown	7646773	7647451	5975	+	.	ID="RND-1_FAMILY-667";Tend="2121";Tstart="1438";shortTE="F";uid="fb3e1b1f-9a0a-40f6-8665-909524602f89"
CM019752.1	RepeatMasker	Unknown	48905069	48905868	2501	+	.	ID="RND-4_FAMILY-1393";Tend="1738";Tstart="860";shortTE="F";uid="32748833-14e9-4263-9231-54c433f3bf1b"
CM019752.1	RepeatMasker	Unknown	35697197	35697743	2038	+	.	ID="RND-5_FAMILY-3894";Tend="1349";Tstart="669";shortTE="F";uid="ebfc968e-66c6-4e2d-8288-c224c9e52cac"
CM019752.1	RepeatMasker	Unknown	33758872	33759114	1187	+	.	ID="RND-5_FAMILY-6510";Tend="1105";Tstart="923";shortTE="F";uid="661bb212-900d-4fa1-826f-5da2ae58f4ec"
CM019752.1	RepeatMasker	DNA/hAT	48694826	48695251	1735	+	.	ID="RND-6_FAMILY-4755";Tend="5588";Tstart="5173";shortTE="F";uid="82ce57aa-c264-408e-aa11-0e5159c8428a"
CM019752.1	RepeatMasker	Unknown	46562321	46562493	677	+	.	ID="RND-4_FAMILY-494";Tend="1598";Tstart="1127";shortTE="F";uid="ba2f2e3c-6058-4866-8739-2d645d734ba5"
CM019752.1	RepeatMasker	DNA/hAT-Tip100	2573847	2573953	716	+	.	ID="RND-6_FAMILY-785";Tend="1121";Tstart="1015";shortTE="F";uid="518c60c6-c04b-4b3d-a6b3-24f7894a5807"
CM019752.1	RepeatMasker	Unknown	20357334	20357461	681	+	.	ID="RND-5_FAMILY-1529";Tend="993";Tstart="846";shortTE="F";uid="63a2b1ca-1370-40b8-84d0-6cb2cc614113"
CM019752.1	RepeatMasker	Unknown	7264412	7264585	400	+	.	ID="RND-4_FAMILY-553";Tend="1551";Tstart="1379";shortTE="F";uid="4f35e5b0-c287-452b-89ba-36f145bf07f6"
CM019752.1	RepeatMasker	Unknown	42510472	42510645	623	+	.	ID="RND-5_FAMILY-1931";Tend="465";Tstart="292";shortTE="F";uid="59e6b273-6b61-4fa9-b7f7-9f2c945f8494"
CM019752.1	RepeatMasker	Unknown	51315567	51315850	1198	+	.	ID="RND-5_FAMILY-3189";Tend="1314";Tstart="1037";shortTE="F";uid="8d749e78-4787-4ee0-89d7-573a45dc584c"
CM019752.1	RepeatMasker	DNA/hAT-Tip100	31965652	31965769	564	+	.	ID="RND-4_FAMILY-566";Tend="922";Tstart="796";shortTE="F";uid="5a8d933c-c8c0-4f73-8f0a-fc45f836c5de"
CM019752.1	RepeatMasker	Unknown	7764187	7764288	496	+	.	ID="RND-5_FAMILY-1574";Tend="814";Tstart="710";shortTE="F";uid="7ba13be3-ada7-4302-ba31-17cb4c7ed794"
CM019752.1	RepeatMasker	DNA/Academ-1	27798543	27799212	3007	+	.	ID="RND-4_FAMILY-2588";TEgroup="ctg_1%7CRND-4_FAMILY-2588%7C4";Tend="2128";Tstart="752";shortTE="F";uid="22cce45a-1bef-4181-b615-9a66665ac666"
CM019752.1	RepeatMasker	Unknown	42602532	42602714	889	+	.	ID="RND-6_FAMILY-4151";Tend="1454";Tstart="1263";shortTE="F";uid="1ce1a637-8c8f-42bc-b173-273839f8017e"
CM019752.1	RepeatMasker	Unknown	40120480	40121115	1378	+	.	ID="RND-4_FAMILY-494";Tend="2009";Tstart="1354";shortTE="F";uid="e8803dc0-8262-4747-bf4a-f06b52de441a"
CM019752.1	RepeatMasker	Unknown	19088761	19089201	868	+	.	ID="RND-1_FAMILY-55";Tend="1441";Tstart="1000";shortTE="F";uid="517d908d-6744-4fbe-bafa-1b0451265b47"
CM019752.1	RepeatMasker	Unknown	31032640	31032835	774	+	.	ID="RND-1_FAMILY-442";Tend="1920";Tstart="1745";shortTE="F";uid="48d2dab3-2b3b-488b-80df-5f95d534f2fb"
CM019752.1	RepeatMasker	DNA/Academ-1	55591515	55592994	9592	+	.	ID="rnd-1_family-186";Tend="3731";Tstart="1749";shortTE="F";uid="d045b850-6f90-49ad-8722-d30918528874"
CM019752.1	RepeatMasker	Unknown	27589087	27589512	990	+	.	ID="RND-6_FAMILY-2655";Tend="2289";Tstart="1855";shortTE="F";uid="840e1509-8112-4d73-b4ce-66b2362f3153"
CM019752.1	RepeatMasker	LINE/I	23478209	23478424	484	+	.	ID="RND-6_FAMILY-2629";Tend="2424";Tstart="2225";shortTE="F";uid="3179a870-6ea1-44c3-a5e0-8cf31de0f980"
CM019752.1	RepeatMasker	Unknown	24874694	24875396	760	+	.	ID="RND-1_FAMILY-34";TEgroup="ctg_1%7CRND-1_FAMILY-34%7C5";Tend="1575";Tstart="974";shortTE="F";uid="ee0797a8-839d-43de-b7f3-9baf0cc4816f"
CM019752.1	RepeatMasker	Unknown	47890144	47890975	1616	+	.	ID="RND-3_FAMILY-23";Tend="1795";Tstart="948";shortTE="F";uid="9b0a3f0d-b616-4b84-8a98-d2d630ced9e6"
CM019752.1	RepeatMasker	Unknown	40176174	40176277	469	+	.	ID="RND-5_FAMILY-3180";Tend="2154";Tstart="2037";shortTE="F";uid="f74dec99-091a-46d9-8834-af636f686003"
CM019752.1	RepeatMasker	LINE/I	44890360	44890713	2799	+	.	ID="RND-1_FAMILY-433";Tend="1630";Tstart="1276";shortTE="F";uid="5453eead-740c-4e82-b950-8da5fce967fc"
CM019752.1	RepeatMasker	LINE/I	29390822	29391911	9283	+	.	ID="RND-5_FAMILY-1794";Tend="4033";Tstart="2944";shortTE="F";uid="fb9e11cf-26e5-4fa7-bfc9-ee9ba916a688"
CM019752.1	RepeatMasker	Unknown	53072396	53072571	632	+	.	ID="RND-5_FAMILY-3180";Tend="2152";Tstart="2005";shortTE="F";uid="5960ec9a-66aa-4af6-a663-8012de4573e6"
CM019752.1	RepeatMasker	LTR/Gypsy	49946346	49946530	443	+	.	ID="RND-6_FAMILY-2499";Tend="1018";Tstart="844";shortTE="F";uid="3d006d95-2676-4b11-9b8e-b01fe6ccb2b5"
CM019752.1	RepeatMasker	Unknown	48863649	48863843	994	+	.	ID="RND-4_FAMILY-1108";Tend="1085";Tstart="901";shortTE="F";uid="3ba093b3-733b-450b-8b9c-130face4166e"
CM019752.1	RepeatMasker	Unknown	53481938	53482077	759	+	.	ID="RND-4_FAMILY-1108";Tend="1058";Tstart="926";shortTE="F";uid="8e65cb75-f1bb-45c5-9223-566694fa367e"
CM019752.1	RepeatMasker	LINE/I	14177350	14177571	700	+	.	ID="RND-6_FAMILY-3012";Tend="2091";Tstart="1834";shortTE="F";uid="1a71112c-2034-48d5-a039-dbf1a38d0f8d"
CM019752.1	RepeatMasker	DNA/hAT?	53434493	53434710	1673	+	.	ID="RND-1_FAMILY-465";Tend="1109";Tstart="893";shortTE="F";uid="604891d0-4633-4360-8984-c7fed63fa6dd"
CM019752.1	RepeatMasker	Unknown	19024151	19024305	430	+	.	ID="RND-5_FAMILY-7137";Tend="1465";Tstart="1307";shortTE="F";uid="1d0149ae-1258-48ce-b410-0b80da2eae35"
CM019752.1	RepeatMasker	Unknown	55746719	55747767	6795	+	.	ID="RND-5_FAMILY-499";Tend="1715";Tstart="650";shortTE="F";uid="54b07f13-b479-4244-83e8-dfd3c75f8fa2"
CM019752.1	RepeatMasker	Unknown	32725267	32725631	637	+	.	ID="RND-1_FAMILY-439";Tend="1258";Tstart="854";shortTE="F";uid="d71f5f69-ebac-4499-ae77-5c94598f76b3"
CM019752.1	RepeatMasker	Unknown	24746231	24746475	1758	+	.	ID="RND-5_FAMILY-111";Tend="1186";Tstart="928";shortTE="F";uid="5903d779-3f2b-4177-ba9c-c2f698174ea1"
CM019752.1	RepeatMasker	Unknown	3851816	3852322	3235	+	.	ID="RND-1_FAMILY-429";TEgroup="ctg_1%7CRND-1_FAMILY-429%7C1";Tend="1857";Tstart="894";shortTE="F";uid="23be9845-f73e-474b-8514-b05dbdbccdee"
CM019752.1	RepeatMasker	Unknown	3187646	3187868	1246	+	.	ID="RND-4_FAMILY-1108";Tend="1118";Tstart="898";shortTE="F";uid="2c53b4e2-1e62-407a-bf50-caa143793eba"
CM019752.1	RepeatMasker	DNA/hAT-Tip100	9708205	9709555	10216	+	.	ID="RND-6_FAMILY-1922";Tend="1394";Tstart="83";shortTE="F";uid="9bc6f634-3913-41f9-b258-91f5f614cf7d"
CM019752.1	RepeatMasker	Unknown	54739175	54740475	9613	+	.	ID="RND-5_FAMILY-1912";Tend="2409";Tstart="1143";shortTE="F";uid="73f4754f-2d8d-4625-af5a-a7ac10f859a5"
CM019752.1	RepeatMasker	Unknown	46754108	46754424	1297	+	.	ID="RND-6_FAMILY-912";Tend="1249";Tstart="937";shortTE="F";uid="050cf6ed-0b15-457e-a74e-c77bd14a328a"
CM019752.1	RepeatMasker	Unknown	9826542	9827439	3579	+	.	ID="RND-1_FAMILY-362";Tend="1850";Tstart="824";shortTE="F";uid="18b6b217-9cae-4b69-95f4-9475ee6a2f9b"
CM019752.1	RepeatMasker	Unknown	7554064	7554236	1255	+	.	ID="RND-1_FAMILY-151";Tend="1106";Tstart="904";shortTE="F";uid="77406db0-79e6-4f92-ba02-d14c16f3ab26"
CM019752.1	RepeatMasker	Unknown	15724407	15724660	1863	+	.	ID="RND-4_FAMILY-505";Tend="1223";Tstart="972";shortTE="F";uid="4f54e676-5b14-4257-bf70-e66c207ad1ff"
CM019752.1	RepeatMasker	DNA/MULE-MuDR	9407252	9407384	1002	+	.	ID="RND-4_FAMILY-1729";Tend="870";Tstart="738";shortTE="F";uid="4f1fe551-f6f9-466c-954c-f58b590a420e"
CM019752.1	RepeatMasker	Unknown	30580403	30580726	2622	+	.	ID="RND-6_FAMILY-9045";Tend="1255";Tstart="932";shortTE="F";uid="cddd2d66-0faa-446e-acbd-09e8746c281c"
CM019752.1	RepeatMasker	Unknown	33296877	33298374	6813	+	.	ID="RND-4_FAMILY-494";Tend="2156";Tstart="704";shortTE="F";uid="2e34607a-b65b-4cb2-ae80-108b65cd5425"
CM019752.1	RepeatMasker	Unknown	43709768	43709952	1610	+	.	ID="RND-6_FAMILY-1930";Tend="1202";Tstart="1018";shortTE="F";uid="7abb042f-6dd4-4d55-93c5-0733ee7fb982"
CM019752.1	RepeatMasker	DNA?/hAT?	12759666	12760560	1942	+	.	ID="RND-6_FAMILY-1805";Tend="3037";Tstart="2118";shortTE="F";uid="6d6dcf58-6c9f-40ae-835e-199f052f0d45"
CM019752.1	RepeatMasker	LTR/Copia	51768237	51769118	2831	+	.	ID="RND-6_FAMILY-1925";Tend="1148";Tstart="555";shortTE="F";uid="39855233-387b-48b2-bd14-c84fa1639a17"
CM019752.1	RepeatMasker	LINE/I	46056809	46057283	3497	+	.	ID="RND-6_FAMILY-7";Tend="1373";Tstart="896";shortTE="F";uid="3604b925-c980-4239-855e-20dd5e0e7e05"
CM019752.1	RepeatMasker	Unknown	41606978	41607184	1203	+	.	ID="RND-6_FAMILY-1762";Tend="942";Tstart="734";shortTE="F";uid="b55d90d2-f69c-47cf-b8e5-7ec90c27f2c6"
CM019752.1	RepeatMasker	Unknown	4039059	4039581	1438	+	.	ID="RND-1_FAMILY-75";Tend="2127";Tstart="1692";shortTE="F";uid="ec56e7fd-94d7-46d6-ab1b-767b974faedd"
CM019752.1	RepeatMasker	LINE/I	19180998	19181491	2906	+	.	ID="RND-6_FAMILY-209";Tend="1359";Tstart="832";shortTE="F";uid="ec30aec5-db38-432d-8a67-8109c1d4b560"
CM019752.1	RepeatMasker	LINE/R1	52810991	52811541	3705	+	.	ID="RND-1_FAMILY-222";Tend="1323";Tstart="775";shortTE="F";uid="7ddae667-218c-42dd-aaef-e978b3c1223d"
CM019752.1	RepeatMasker	Unknown	40880998	40881141	482	+	.	ID="RND-5_FAMILY-7137";Tend="876";Tstart="742";shortTE="F";uid="9952ebac-4bea-4cf8-b1b4-04958111feae"
CM019752.1	RepeatMasker	Unknown	15131711	15131972	1171	+	.	ID="RND-6_FAMILY-1762";Tend="1762";Tstart="1481";shortTE="F";uid="16c1050e-c976-4765-baca-f113088716e6"
CM019752.1	RepeatMasker	Unknown	33070866	33071171	1887	+	.	ID="RND-5_FAMILY-41";Tend="1283";Tstart="978";shortTE="F";uid="152a689b-07a9-43f4-b692-fa1350e068d5"
CM019752.1	RepeatMasker	Unknown	36684087	36684294	1200	+	.	ID="RND-5_FAMILY-41";Tend="1179";Tstart="972";shortTE="F";uid="e0ae0989-152a-45c3-a320-e3a6209e0339"
CM019752.1	RepeatMasker	DNA/hAT-Tip100	41715652	41715888	1627	+	.	ID="RND-5_FAMILY-3782";Tend="1104";Tstart="863";shortTE="F";uid="0b13cc96-67f8-41f0-8694-bbbf91b691b7"
CM019752.1	RepeatMasker	DNA/Academ-1	31758508	31758720	914	+	.	ID="RND-5_FAMILY-4426";Tend="2131";Tstart="1919";shortTE="F";uid="4cf76d64-b7e6-4bf6-9ced-602d7d60ee34"
CM019752.1	RepeatMasker	Unknown	21742721	21743288	4759	+	.	ID="RND-3_FAMILY-23";Tend="2829";Tstart="2258";shortTE="F";uid="778efb71-2bbb-4218-a1d6-b0acf0315aa8"
CM019752.1	RepeatMasker	Unknown	44361239	44361371	597	+	.	ID="RND-4_FAMILY-1424";Tend="319";Tstart="189";shortTE="F";uid="e730106e-cb3c-43da-87b7-11d236707f5f"
CM019752.1	RepeatMasker	Unknown	26158459	26158605	567	+	.	ID="RND-5_FAMILY-7904";Tend="905";Tstart="759";shortTE="F";uid="2c2ef8af-e202-42d1-9812-28fcc32192b5"
CM019752.1	RepeatMasker	Unknown	15539092	15539795	1160	+	.	ID="RND-6_FAMILY-135";Tend="1979";Tstart="1308";shortTE="F";uid="70931610-5e91-451e-b465-f88d00a6e1b3"
CM019752.1	RepeatMasker	Unknown	29078676	29078827	410	+	.	ID="RND-4_FAMILY-553";Tend="1541";Tstart="1389";shortTE="F";uid="532807a9-2242-4eed-a564-046e7654e996"
CM019752.1	RepeatMasker	LTR/Gypsy	55440354	55441303	6297	+	.	ID="RND-1_FAMILY-63";TEgroup="ctg_1%7CRND-1_FAMILY-63%7C3";Tend="2117";Tstart="758";shortTE="F";uid="0182d065-5f29-4996-8628-a60fd2253e5c"
CM019752.1	RepeatMasker	Unknown	21110837	21111072	1366	+	.	ID="RND-5_FAMILY-7137";Tend="1538";Tstart="1302";shortTE="F";uid="abff9364-1d2f-4b8b-9e6c-a339509a9520"
CM019752.1	RepeatMasker	RC/Helitron	13051195	13051387	674	+	.	ID="RND-1_FAMILY-355";Tend="905";Tstart="697";shortTE="F";uid="3a3006a1-0fd3-4957-beb2-bb904241af0e"
CM019752.1	RepeatMasker	Unknown	14788099	14788223	847	+	.	ID="RND-5_FAMILY-7137";Tend="850";Tstart="726";shortTE="F";uid="b6ff32b0-711a-454e-80ff-24a1028b881c"
CM019752.1	RepeatMasker	Unknown	34712943	34713229	1222	+	.	ID="RND-6_FAMILY-115";Tend="1359";Tstart="1099";shortTE="F";uid="9f51bb44-9061-463a-9fa8-bf1e286069e4"
CM019752.1	RepeatMasker	Unknown	19425546	19425952	1547	+	.	ID="RND-1_FAMILY-331";TEgroup="ctg_1%7CRND-1_FAMILY-331%7C12";Tend="1188";Tstart="945";shortTE="F";uid="e843b5c7-099f-4a5b-b208-4a3d3b66bbb5"
CM019752.1	RepeatMasker	DNA	47242609	47242765	489	+	.	ID="RND-5_FAMILY-3137";Tend="1490";Tstart="1325";shortTE="F";uid="3aa559a4-e853-42b1-823f-83f22a08946b"
CM019752.1	RepeatMasker	Unknown	20548980	20549162	607	+	.	ID="RND-4_FAMILY-553";Tend="810";Tstart="635";shortTE="F";uid="5c2eca8d-abf0-4093-9730-0301754ac559"
CM019752.1	RepeatMasker	Unknown	22331478	22331911	1733	+	.	ID="RND-6_FAMILY-1762";Tend="1658";Tstart="1223";shortTE="F";uid="e241248b-cdfd-4aa9-9739-c8a3feb67daf"
CM019752.1	RepeatMasker	LINE/I	44223991	44224205	647	+	.	ID="RND-1_FAMILY-100";Tend="1450";Tstart="1238";shortTE="F";uid="45e9a671-f220-4cce-9f59-61d7b4438cdc"
CM019752.1	RepeatMasker	Unknown	3125793	3126083	1815	+	.	ID="RND-1_FAMILY-66";Tend="1326";Tstart="1023";shortTE="F";uid="4ae8e22d-f600-4b6a-9673-1b431021e58f"
CM019752.1	RepeatMasker	Unknown	19406464	19407751	7150	+	.	ID="RND-5_FAMILY-1529";Tend="2128";Tstart="735";shortTE="F";uid="1d89955f-0af0-4b89-bd18-61b1dae1f85b"
CM019752.1	RepeatMasker	Unknown	1542020	1542140	808	+	.	ID="RND-1_FAMILY-190";Tend="876";Tstart="756";shortTE="F";uid="4ab2acdd-0889-4989-8644-ee6896589e08"
CM019752.1	RepeatMasker	Unknown	35385486	35385814	2576	+	.	ID="RND-1_FAMILY-274";Tend="1244";Tstart="915";shortTE="F";uid="4892b801-accb-4a9a-a72b-a1bfb247e58e"
CM019752.1	RepeatMasker	LINE/I	28515287	28515398	435	+	.	ID="RND-6_FAMILY-3765";Tend="1078";Tstart="960";shortTE="F";uid="0be1d6d3-0334-4d32-9963-af7df21ecdb6"
CM019752.1	RepeatMasker	DNA/Sola-1	38412234	38412753	2917	+	.	ID="RND-4_FAMILY-874";Tend="1505";Tstart="950";shortTE="F";uid="237a15b1-1c10-43a5-b33c-0553fa7be864"
CM019752.1	RepeatMasker	Unknown	48706973	48707274	741	+	.	ID="RND-6_FAMILY-1762";Tend="1588";Tstart="1270";shortTE="F";uid="b518611f-c1bf-4778-9a8a-348d653fe598"
CM019752.1	RepeatMasker	Unknown	55509290	55509551	825	+	.	ID="RND-1_FAMILY-195";Tend="1211";Tstart="935";shortTE="F";uid="045f4326-106e-46d3-b41c-b42118e5de59"
CM019752.1	RepeatMasker	Unknown	54415576	54416019	2651	+	.	ID="RND-1_FAMILY-114";Tend="1732";Tstart="1294";shortTE="F";uid="138245a8-c11b-48db-bf76-b6339f9a4c14"
CM019752.1	RepeatMasker	Unknown	14527400	14527678	2304	+	.	ID="RND-1_FAMILY-504";Tend="1172";Tstart="896";shortTE="F";uid="54500b81-75c9-4519-8235-cc71efe56086"
CM019752.1	RepeatMasker	Unknown	25753891	25754003	413	+	.	ID="RND-1_FAMILY-696";Tend="1440";Tstart="1328";shortTE="F";uid="89767b8c-50a4-4fd4-82f9-5fae3b7bbbf0"
CM019752.1	RepeatMasker	DNA	34960963	34961276	459	+	.	ID="RND-6_FAMILY-9319";TEgroup="ctg_1%7CRND-6_FAMILY-9319%7C1";Tend="1591";Tstart="1184";shortTE="F";uid="a451c2a7-dc90-452d-b4bd-599c5b7f05b2"
CM019752.1	RepeatMasker	Unknown	31682259	31682681	1876	+	.	ID="RND-5_FAMILY-2858";Tend="1517";Tstart="1099";shortTE="F";uid="6ba51fad-c6cb-4018-8d65-626acfe66adc"
CM019752.1	RepeatMasker	Unknown	43357789	43357991	693	+	.	ID="RND-6_FAMILY-9061";Tend="1167";Tstart="970";shortTE="F";uid="295be041-5df3-4b67-8a0d-0b7189d4bfa0"
CM019752.1	RepeatMasker	Unknown	29594627	29594728	539	+	.	ID="RND-5_FAMILY-2619";Tend="998";Tstart="898";shortTE="F";uid="f007c197-cb69-4848-9856-c944d13e9ff7"
CM019752.1	RepeatMasker	DNA/Sola-1	45542818	45543389	3720	+	.	ID="RND-1_FAMILY-578";Tend="1488";Tstart="930";shortTE="F";uid="5bd92413-52f2-4c3f-9bff-32e679216cdd"
CM019752.1	RepeatMasker	Unknown	54245760	54245984	1147	+	.	ID="RND-5_FAMILY-5770";Tend="1122";Tstart="883";shortTE="F";uid="668e0acd-a5a2-49da-aa52-04a4a83fa29f"
CM019752.1	RepeatMasker	Unknown	19821613	19821970	689	+	.	ID="RND-5_FAMILY-7904";Tend="1122";Tstart="770";shortTE="F";uid="450fc1e8-ae61-463f-a6b2-74f1fb4e9218"
CM019752.1	RepeatMasker	DNA/hAT-Tip100	39614915	39615037	634	+	.	ID="RND-1_FAMILY-486";Tend="955";Tstart="834";shortTE="F";uid="6545528f-6b49-4ebf-8178-d07ae7fb73a9"
CM019752.1	RepeatMasker	Unknown	24322956	24323259	2483	+	.	ID="RND-6_FAMILY-1659";Tend="1150";Tstart="829";shortTE="F";uid="3a4d5107-2c54-460b-b394-971efe83bd68"
CM019752.1	RepeatMasker	Unknown	37210082	37210976	2378	+	.	ID="RND-3_FAMILY-23";Tend="1877";Tstart="953";shortTE="F";uid="7d1e5736-ee46-45fb-a1e8-0543e0fb84b6"
CM019752.1	RepeatMasker	DNA/hAT-Tip100	45140534	45140714	1536	+	.	ID="RND-1_FAMILY-134";Tend="1402";Tstart="1222";shortTE="F";uid="9ab8ce49-e623-49eb-adc0-c0ff0cc56890"
CM019752.1	RepeatMasker	Unknown	21086329	21086443	519	+	.	ID="RND-5_FAMILY-583";Tend="717";Tstart="606";shortTE="F";uid="5d4cff7d-521f-4a63-bac5-335f17c8ce52"
CM019752.1	RepeatMasker	Unknown	49889145	49889581	1637	+	.	ID="RND-4_FAMILY-238";Tend="1497";Tstart="1018";shortTE="F";uid="c96bf689-81a7-4aa5-b183-45500f13e85f"
CM019752.1	RepeatMasker	Unknown	6863597	6864207	1309	+	.	ID="RND-4_FAMILY-494";Tend="1666";Tstart="1088";shortTE="F";uid="d4e1439e-fd1f-4dd2-8d76-8200e1dbf2b5"
CM019752.1	RepeatMasker	Unknown	7040369	7041694	11363	+	.	ID="RND-1_FAMILY-261";Tend="2123";Tstart="825";shortTE="F";uid="4e0ccfbe-492a-491e-9b32-b0a44cfaa24c"
CM019752.1	RepeatMasker	RC/Helitron	51010592	51010700	544	+	.	ID="RND-1_FAMILY-248";Tend="650";Tstart="543";shortTE="F";uid="0ccc0866-1bbc-4bb4-8685-af717185b989"
CM019752.1	RepeatMasker	Unknown	6873021	6873260	1024	+	.	ID="RND-4_FAMILY-1358";Tend="1270";Tstart="1023";shortTE="F";uid="bf549d53-9e7f-4404-b793-7ba3c75130aa"
CM019752.1	RepeatMasker	Unknown	54771958	54772194	1216	+	.	ID="RND-5_FAMILY-1529";Tend="1096";Tstart="846";shortTE="F";uid="02974aaa-66b0-470e-a2de-e3ba01254b18"
CM019752.1	RepeatMasker	DNA/TcMar-Tc1	25700259	25700372	455	+	.	ID="RND-1_FAMILY-579";Tend="1715";Tstart="1598";shortTE="F";uid="f050e697-c2af-4a34-9ae6-d42a98970799"
CM019752.1	RepeatMasker	DNA?/hAT?	12152132	12152568	2689	+	.	ID="RND-6_FAMILY-2615";Tend="1401";Tstart="932";shortTE="F";uid="17de5afe-92e4-47da-ac1a-1645863df5d9"
CM019752.1	RepeatMasker	Unknown	4624116	4624457	2907	+	.	ID="RND-5_FAMILY-8089";Tend="1192";Tstart="851";shortTE="F";uid="968d6fa2-2a31-4938-89bd-2693bdba90a2"
CM019752.1	RepeatMasker	Unknown	16611135	16611287	418	+	.	ID="RND-6_FAMILY-1762";Tend="924";Tstart="764";shortTE="F";uid="192e725e-5a63-460a-b470-3075c00ec971"
CM019752.1	RepeatMasker	Unknown	30545668	30545984	1641	+	.	ID="RND-6_FAMILY-10724";Tend="1191";Tstart="876";shortTE="F";uid="b9a03e24-d72e-4ef9-a5de-b2c2e7796ebf"
CM019752.1	RepeatMasker	DNA/hAT-Tip100	22768696	22769120	2733	+	.	ID="RND-1_FAMILY-486";Tend="2155";Tstart="1725";shortTE="F";uid="55174121-00a9-4412-b6df-6b93318ee50a"
CM019752.1	RepeatMasker	DNA/TcMar-Tc4	27917297	27917712	2081	+	.	ID="RND-1_FAMILY-514";TEgroup="ctg_1%7CRND-1_FAMILY-514%7C3";Tend="1599";Tstart="834";shortTE="F";uid="c53390fd-63ed-4b04-b675-ec16cc5137e5"
CM019752.1	RepeatMasker	Unknown	31662397	31662656	566	+	.	ID="RND-6_FAMILY-4558";Tend="987";Tstart="734";shortTE="F";uid="fbb524f8-4748-4597-b642-d5d055266f79"
CM019752.1	RepeatMasker	LINE/I	50262968	50263282	1047	+	.	ID="RND-6_FAMILY-2658";Tend="1373";Tstart="1056";shortTE="F";uid="7a746cb6-0f95-4692-bad9-e511c4c2c3e9"
CM019752.1	RepeatMasker	Unknown	54254818	54255217	2369	+	.	ID="RND-6_FAMILY-978";Tend="1358";Tstart="948";shortTE="F";uid="43c6ecdd-f5d1-4841-ad68-5cec314ab437"
CM019752.1	RepeatMasker	Unknown	25117763	25117889	463	+	.	ID="RND-5_FAMILY-158";Tend="1215";Tstart="1074";shortTE="F";uid="55e72cfa-dca2-4027-9015-1a07a5141f06"
CM019752.1	RepeatMasker	Unknown	16003230	16003476	1667	+	.	ID="RND-5_FAMILY-6510";Tend="1170";Tstart="924";shortTE="F";uid="9c9bc684-da0e-4b58-a1bc-b3f9ef19fad9"
CM019752.1	RepeatMasker	Unknown	38139293	38139640	1747	+	.	ID="RND-5_FAMILY-2531";Tend="1417";Tstart="932";shortTE="F";uid="b734d128-3c83-4eeb-8366-1a99e8739686"
CM019752.1	RepeatMasker	Unknown	49683828	49684133	1797	+	.	ID="RND-1_FAMILY-434";Tend="1298";Tstart="986";shortTE="F";uid="7ca2993b-fa81-4e41-b14d-3b722339bc3f"
CM019752.1	RepeatMasker	Unknown	52123317	52124041	3299	+	.	ID="RND-5_FAMILY-781";Tend="1641";Tstart="872";shortTE="F";uid="41307f9e-3905-4b3d-8475-e014589be62d"
CM019752.1	RepeatMasker	Unknown	31046131	31046378	1304	+	.	ID="RND-5_FAMILY-7137";Tend="1514";Tstart="1323";shortTE="F";uid="b273339f-5954-4078-91bc-80db98a30539"
CM019752.1	RepeatMasker	Unknown	43495609	43495901	2287	+	.	ID="RND-1_FAMILY-241";Tend="1225";Tstart="925";shortTE="F";uid="cfed44a9-16d3-42c1-ba4e-60431111c89f"
CM019752.1	RepeatMasker	Unknown	27348751	27349149	431	+	.	ID="RND-5_FAMILY-2185";Tend="1240";Tstart="800";shortTE="F";uid="5c780d60-7d5b-457f-b4ce-d8722d10db2c"
CM019752.1	RepeatMasker	Unknown	11846144	11846335	416	+	.	ID="RND-5_FAMILY-7137";Tend="1729";Tstart="1533";shortTE="F";uid="db93e2fb-9bbd-431d-a6af-7e272cdb1ff4"
CM019752.1	RepeatMasker	Unknown	13912738	13914312	2285	+	.	ID="RND-6_FAMILY-10512";Tend="1938";Tstart="520";shortTE="F";uid="6bc28e2d-2c20-46b6-a671-0253c1429dcf"
CM019752.1	RepeatMasker	Unknown	52192340	52192567	1317	+	.	ID="RND-1_FAMILY-66";Tend="1324";Tstart="1032";shortTE="F";uid="0fbdafb5-342b-41a2-b7fa-924e98fae250"
CM019752.1	RepeatMasker	Unknown	53429624	53429811	627	+	.	ID="RND-6_FAMILY-2656";Tend="1057";Tstart="844";shortTE="F";uid="a5bbb2af-a37b-49c9-8073-2881756b75bb"
CM019752.1	RepeatMasker	Unknown	32605432	32605674	911	+	.	ID="RND-1_FAMILY-62";Tend="1283";Tstart="1082";shortTE="F";uid="6cee6a1c-50eb-4705-a94c-f84fd2f1904b"
CM019752.1	RepeatMasker	LINE/I	32654995	32655945	6353	+	.	ID="RND-5_FAMILY-2237";Tend="2344";Tstart="1349";shortTE="F";uid="ce34bb76-14c5-4d14-bd7b-83992e397efc"
CM019752.1	RepeatMasker	Unknown	2568380	2568938	3431	+	.	ID="RND-1_FAMILY-538";Tend="1558";Tstart="967";shortTE="F";uid="6dbc5f6f-9e6b-4113-87bc-c7e9e23a5847"
CM019752.1	RepeatMasker	Unknown	14243589	14244039	2382	+	.	ID="RND-6_FAMILY-1581";Tend="5113";Tstart="4655";shortTE="F";uid="1e1dea8d-f511-48ac-9ede-7e6832b9dfd5"
CM019752.1	RepeatMasker	Unknown	49192067	49192427	1689	+	.	ID="RND-6_FAMILY-1762";Tend="1609";Tstart="1223";shortTE="F";uid="1872fc2e-eeec-4acf-9897-b02dc8daa5a8"
CM019752.1	RepeatMasker	Unknown	49148391	49148520	1074	+	.	ID="RND-1_FAMILY-261";Tend="944";Tstart="815";shortTE="F";uid="864c589a-49e7-4b67-83f6-afdefe578554"
CM019752.1	RepeatMasker	RC/Helitron	11265898	11266102	1002	+	.	ID="RND-1_FAMILY-155";Tend="950";Tstart="736";shortTE="F";uid="24953d4a-28e8-4ca3-ac34-78dad247a50b"
CM019752.1	RepeatMasker	Unknown	51087923	51088082	613	+	.	ID="RND-4_FAMILY-688";Tend="2797";Tstart="2662";shortTE="F";uid="e954cee8-d499-4988-9a63-4d5fc3057a3c"
CM019752.1	RepeatMasker	Unknown	21413106	21413329	1692	+	.	ID="RND-1_FAMILY-425";Tend="1084";Tstart="866";shortTE="F";uid="b68dfd0e-4f65-4e52-b59f-26e26a809041"
CM019752.1	RepeatMasker	Unknown	49554835	49555081	1922	+	.	ID="RND-5_FAMILY-6510";Tend="1169";Tstart="923";shortTE="F";uid="c8a28fe2-4503-4db0-9941-ebe89f7deb8e"
CM019752.1	RepeatMasker	Unknown	30093957	30094772	3258	+	.	ID="RND-6_FAMILY-864";Tend="2486";Tstart="1352";shortTE="F";uid="ca9cdb77-0f57-4123-a710-167f9ea89fe6"
CM019752.1	RepeatMasker	Unknown	28364059	28364640	1504	+	.	ID="RND-6_FAMILY-8517";Tend="2244";Tstart="1663";shortTE="F";uid="248cc5b0-c7a2-43f0-aaae-1b1592104c81"
CM019752.1	RepeatMasker	Unknown	27030996	27031143	654	+	.	ID="RND-6_FAMILY-4809";Tend="1599";Tstart="1454";shortTE="F";uid="bc2f42ef-546f-48ef-827a-88089ad23fa5"
CM019752.1	RepeatMasker	DNA/Sola-1	30165375	30165987	3810	+	.	ID="RND-1_FAMILY-578";Tend="1490";Tstart="886";shortTE="F";uid="2b4262da-5f46-49ab-bcdb-203ea981c3bf"
CM019752.1	RepeatMasker	Unknown	31909393	31909548	632	+	.	ID="RND-5_FAMILY-7137";Tend="1469";Tstart="1312";shortTE="F";uid="d9514b30-1d34-4a19-93d0-c849acf64cde"
CM019752.1	RepeatMasker	LINE/R1	9344391	9345367	7942	+	.	ID="RND-5_FAMILY-134";Tend="3610";Tstart="2637";shortTE="F";uid="9237e5a1-dd2b-4d42-978e-6e71abc95564"
CM019752.1	RepeatMasker	LINE/I	21954000	21954337	1754	+	.	ID="RND-6_FAMILY-3267";Tend="1772";Tstart="1440";shortTE="F";uid="29f0eb7d-bdca-41f5-8212-a3f3361e699e"
CM019752.1	RepeatMasker	Unknown	30470207	30470438	960	+	.	ID="RND-6_FAMILY-1287";Tend="2949";Tstart="2722";shortTE="F";uid="8b826f7a-bd0e-4e1a-be16-9ca5277314cb"
CM019752.1	RepeatMasker	Unknown	6361212	6361316	417	+	.	ID="RND-6_FAMILY-8080";Tend="4873";Tstart="4769";shortTE="F";uid="dd9119f4-4c65-4989-a694-82b29f911d97"
CM019752.1	RepeatMasker	Unknown	49867193	49867460	2128	+	.	ID="RND-5_FAMILY-1971";Tend="1026";Tstart="741";shortTE="F";uid="a740b8c2-1b95-4598-94c5-da95cf1a082f"
CM019752.1	RepeatMasker	Unknown	53150430	53150740	2143	+	.	ID="RND-6_FAMILY-978";Tend="1346";Tstart="1035";shortTE="F";uid="f48f2270-f541-4640-a81c-4dfeb043d36b"
CM019752.1	RepeatMasker	DNA/Academ-1	26137025	26137297	1207	+	.	ID="RND-6_FAMILY-8612";Tend="2546";Tstart="2278";shortTE="F";uid="7ba86c15-3ee3-47f3-95f2-4bae6c3bf26a"
CM019752.1	RepeatMasker	Unknown	21239620	21239850	551	+	.	ID="RND-5_FAMILY-7137";Tend="1721";Tstart="1494";shortTE="F";uid="3c2ebccb-095a-409d-8f94-ed9c37f8465e"
CM019752.1	RepeatMasker	Unknown	34316355	34316496	742	+	.	ID="RND-6_FAMILY-1874";Tend="1341";Tstart="1201";shortTE="F";uid="4b16d2df-afd5-4f55-a1cc-eb2fc3e6b7f8"
CM019752.1	RepeatMasker	Unknown	17886232	17886495	1035	+	.	ID="RND-6_FAMILY-2142";Tend="1403";Tstart="1162";shortTE="F";uid="b87f70ce-2d17-4dab-87f3-91e703e78e52"
CM019752.1	RepeatMasker	Unknown	47062097	47062495	1094	+	.	ID="RND-5_FAMILY-3529";Tend="1474";Tstart="1074";shortTE="F";uid="82b42cfb-fe78-4458-8046-3a01c49a00a3"
CM019752.1	RepeatMasker	Unknown	173520	173677	899	+	.	ID="RND-5_FAMILY-1529";Tend="986";Tstart="828";shortTE="F";uid="2603bc37-324d-4bec-8ebc-3542d3b606f8"
CM019752.1	RepeatMasker	DNA/hAT-Tag1	44649178	44649661	2267	+	.	ID="RND-5_FAMILY-2690";Tend="1372";Tstart="878";shortTE="F";uid="a70aa012-9958-4fa8-a4d8-c37a99933785"
CM019752.1	RepeatMasker	Unknown	48977448	48977657	711	+	.	ID="RND-5_FAMILY-160";Tend="1225";Tstart="994";shortTE="F";uid="8096dfa3-8243-408c-977b-7b31967355ac"
CM019752.1	RepeatMasker	LINE/I	12202687	12202865	1447	+	.	ID="RND-6_FAMILY-681";Tend="1651";Tstart="1479";shortTE="F";uid="e372b36d-b355-47f9-ba07-1d82e4b13c39"
CM019752.1	RepeatMasker	LINE/I	31451649	31451843	1201	+	.	ID="RND-1_FAMILY-593";Tend="1434";Tstart="1241";shortTE="F";uid="f86f35d0-e54d-4c7a-9d21-4d56e2fae2ef"
CM019752.1	RepeatMasker	Unknown	17210046	17210198	418	+	.	ID="RND-5_FAMILY-7137";Tend="1539";Tstart="1365";shortTE="F";uid="7c5742e1-bac4-4d15-a18c-819a2732175e"
CM019752.1	RepeatMasker	Unknown	23864531	23864755	1396	+	.	ID="RND-1_FAMILY-460";Tend="1140";Tstart="927";shortTE="F";uid="c873dc1d-15a2-4f05-b93d-0f9cb855efe8"
CM019752.1	RepeatMasker	Unknown	5390190	5390367	570	+	.	ID="RND-6_FAMILY-1762";Tend="1944";Tstart="1768";shortTE="F";uid="14c3531d-0f9a-4d91-a29c-8ba7bbf88057"
CM019752.1	RepeatMasker	Unknown	25157136	25157407	1379	+	.	ID="RND-1_FAMILY-139";Tend="1206";Tstart="922";shortTE="F";uid="f0e4d730-3838-4ce6-b242-23796bf44edd"
CM019752.1	RepeatMasker	Unknown	8504144	8504398	1478	+	.	ID="RND-1_FAMILY-304";Tend="1190";Tstart="934";shortTE="F";uid="fecc45ee-b9b4-4f7e-a0ba-912254eebeb3"
CM019752.1	RepeatMasker	Unknown	44646761	44647070	746	+	.	ID="RND-6_FAMILY-864";Tend="1902";Tstart="1593";shortTE="F";uid="e1e08268-b697-4c11-9f4b-da77688dcce4"
CM019752.1	RepeatMasker	Unknown	32973743	32974082	1010	+	.	ID="RND-6_FAMILY-3293";Tend="1402";Tstart="1064";shortTE="F";uid="be6c3020-c42a-423f-b02c-27ab2e533b21"
CM019752.1	RepeatMasker	Unknown	41370692	41371383	1765	+	.	ID="RND-1_FAMILY-261";Tend="1542";Tstart="851";shortTE="F";uid="ea87d24e-55e1-4b8b-bf94-0d9946143574"
CM019752.1	RepeatMasker	DNA/Sola-2	12869135	12869611	412	+	.	ID="RND-4_FAMILY-890";TEgroup="ctg_1%7CRND-4_FAMILY-890%7C5";Tend="1448";Tstart="873";shortTE="F";uid="589210b3-4c1c-4cfd-9f28-31a4b98c8c6c"
CM019752.1	RepeatMasker	Unknown	9648479	9648692	1123	+	.	ID="RND-1_FAMILY-20";Tend="2323";Tstart="2136";shortTE="F";uid="d7552249-a1a9-4427-bf87-3af1ed70bc20"
CM019752.1	RepeatMasker	Unknown	37584601	37585559	3740	+	.	ID="RND-5_FAMILY-3576";TEgroup="ctg_1%7CRND-5_FAMILY-3576%7C3";Tend="2785";Tstart="1181";shortTE="F";uid="47f9bbaa-a87a-456b-97fa-84e5393e679b"
CM019752.1	RepeatMasker	Unknown	53327612	53327859	1705	+	.	ID="RND-5_FAMILY-5770";Tend="1235";Tstart="989";shortTE="F";uid="79d87081-0ca8-4131-82d6-ea2778fdd49a"
CM019752.1	RepeatMasker	DNA/hAT-Tip100	53171305	53171865	3761	+	.	ID="RND-6_FAMILY-1471";Tend="1601";Tstart="969";shortTE="F";uid="06168369-62b4-4cc6-8ca9-fc818957517e"
CM019752.1	RepeatMasker	Unknown	31709577	31709854	1756	+	.	ID="RND-6_FAMILY-931";Tend="1240";Tstart="961";shortTE="F";uid="29332321-2a9c-4476-8ae0-745b058d10b2"
CM019752.1	RepeatMasker	Unknown	31040003	31040253	674	+	.	ID="RND-1_FAMILY-696";Tend="1598";Tstart="1338";shortTE="F";uid="70a938ba-dfb6-4805-a91e-21786f2dd0ac"
CM019752.1	RepeatMasker	Unknown	22613328	22613562	1671	+	.	ID="RND-1_FAMILY-197";Tend="1266";Tstart="1034";shortTE="F";uid="2a0761b5-d5a3-4635-9b2e-902e55709352"
CM019752.1	RepeatMasker	Unknown	42541140	42541867	2215	+	.	ID="RND-1_FAMILY-279";TEgroup="ctg_1%7CRND-1_FAMILY-279%7C2";Tend="1852";Tstart="915";shortTE="F";uid="db335beb-7ef5-420b-a81a-c7db3321f4c0"
CM019752.1	RepeatMasker	Unknown	20509380	20510016	1916	+	.	ID="RND-4_FAMILY-1393";Tend="1434";Tstart="771";shortTE="F";uid="27886dc7-5d36-483c-b72a-4e1452dcdd38"
CM019752.1	RepeatMasker	DNA	55491632	55491781	841	+	.	ID="RND-6_FAMILY-20539";Tend="574";Tstart="427";shortTE="F";uid="d07be80f-fec0-4ebb-9349-4de45074f04e"
CM019752.1	RepeatMasker	Unknown	51233628	51233780	550	+	.	ID="RND-6_FAMILY-1659";Tend="1186";Tstart="1034";shortTE="F";uid="bc3d50c0-13e6-4cfd-9141-41f7556b41bc"
CM019752.1	RepeatMasker	LINE/Penelope	48874020	48874129	578	+	.	ID="RND-6_FAMILY-476";Tend="1297";Tstart="1178";shortTE="F";uid="30a0bb84-f6dd-4921-8b04-a74b441f7377"
CM019752.1	RepeatMasker	Unknown	46101197	46101317	459	+	.	ID="RND-6_FAMILY-8517";Tend="1431";Tstart="1304";shortTE="F";uid="ea83067c-ded0-49a8-b6da-2d806fc9e4e4"
CM019752.1	RepeatMasker	Unknown	47472067	47472184	553	+	.	ID="RND-4_FAMILY-1108";Tend="1021";Tstart="908";shortTE="F";uid="830da2ab-9fba-42ee-bbe8-99e171a7138b"
CM019752.1	RepeatMasker	Unknown	22114622	22115506	468	+	.	ID="RND-6_FAMILY-1659";TEgroup="ctg_1%7CRND-6_FAMILY-1659%7C2";Tend="1495";Tstart="830";shortTE="F";uid="f1f6051a-a0b3-4b82-aba7-acde175f4141"
CM019752.1	RepeatMasker	Unknown	50420957	50422265	11299	+	.	ID="RND-5_FAMILY-3180";Tend="2170";Tstart="863";shortTE="F";uid="636dbaf1-aad4-48dc-986f-a20c468c8aea"
CM019752.1	RepeatMasker	Unknown	36058933	36060097	7745	+	.	ID="RND-1_FAMILY-67";Tend="1671";Tstart="552";shortTE="F";uid="a5128c15-2075-44f4-85fa-79a32daf6a26"
CM019752.1	RepeatMasker	Unknown	26404913	26405360	1852	+	.	ID="RND-1_FAMILY-52";Tend="1355";Tstart="883";shortTE="F";uid="a527e6ac-c883-4e10-bb04-3a5210ba8d6b"
CM019752.1	RepeatMasker	Unknown	44586854	44587182	570	+	.	ID="RND-6_FAMILY-2127";Tend="2496";Tstart="2165";shortTE="F";uid="9de9d864-3304-4432-9d40-d8cbcd193b56"
CM019752.1	RepeatMasker	Unknown	53212590	53212802	894	+	.	ID="RND-4_FAMILY-903";Tend="1246";Tstart="1010";shortTE="F";uid="478d4308-281c-4360-af7c-715ae5c1af48"
CM019752.1	RepeatMasker	LINE/R1	25921710	25922033	2557	+	.	ID="RND-1_FAMILY-222";Tend="1102";Tstart="778";shortTE="F";uid="c9f77c0a-b267-4ac1-8a7f-ed7cbfce8f69"
CM019752.1	RepeatMasker	Unknown	35262190	35262343	471	+	.	ID="RND-4_FAMILY-1108";Tend="1063";Tstart="937";shortTE="F";uid="3239361a-abf7-414b-8945-65add55fc493"
CM019752.1	RepeatMasker	Unknown	7852630	7852902	1094	+	.	ID="RND-5_FAMILY-645";Tend="1179";Tstart="885";shortTE="F";uid="69557d51-1bcd-43a3-9c82-aacd919cf093"
CM019752.1	RepeatMasker	Unknown	31234209	31235184	7764	+	.	ID="RND-5_FAMILY-5046";Tend="1646";Tstart="671";shortTE="F";uid="f15ee972-3ec9-4138-835e-e9e9967af21a"
CM019752.1	RepeatMasker	Unknown	44007638	44007993	582	+	.	ID="RND-6_FAMILY-1659";Tend="1236";Tstart="831";shortTE="F";uid="1ecf4f39-4ee7-40e7-b16e-809efed518c2"
CM019752.1	RepeatMasker	DNA/Academ-1	54842621	54842838	1188	+	.	ID="RND-1_FAMILY-186";Tend="2963";Tstart="2743";shortTE="F";uid="c80e0558-5746-48e2-8901-508def636fb4"
CM019752.1	RepeatMasker	LINE/I	32023198	32023323	590	+	.	ID="RND-6_FAMILY-209";Tend="1021";Tstart="900";shortTE="F";uid="cd4fa034-4a55-49f8-b454-f85e6119e9ea"
CM019752.1	RepeatMasker	Unknown	11925335	11925482	561	+	.	ID="RND-1_FAMILY-120";Tend="1076";Tstart="941";shortTE="F";uid="07b39427-bd65-4360-b127-e7101043e281"
CM019752.1	RepeatMasker	Unknown	54318870	54319026	436	+	.	ID="RND-5_FAMILY-4593";Tend="1214";Tstart="1075";shortTE="F";uid="6ed19571-ccc8-4c62-82f7-00a232207e21"
CM019752.1	RepeatMasker	DNA/hAT-Tag1	34955866	34956025	566	+	.	ID="RND-5_FAMILY-2690";Tend="1037";Tstart="856";shortTE="F";uid="c38b2fcf-62cc-4f07-890a-d900383eff3f"
CM019752.1	RepeatMasker	Unknown	3482803	3482951	716	+	.	ID="RND-1_FAMILY-284";Tend="1779";Tstart="1636";shortTE="F";uid="6f80ba66-8c75-46ff-b96d-dcfdf25e8489"
CM019752.1	RepeatMasker	LINE/Penelope	202453	202647	437	+	.	ID="RND-6_FAMILY-476";Tend="1169";Tstart="929";shortTE="F";uid="b3d74c3a-166c-4b33-b1eb-730647b3c8f8"
CM019752.1	RepeatMasker	Unknown	12326805	12327052	1852	+	.	ID="RND-6_FAMILY-943";Tend="1158";Tstart="911";shortTE="F";uid="d8e44ce8-a971-4d4d-a6b8-ded67d03dc03"
CM019752.1	RepeatMasker	Unknown	48006657	48006806	464	+	.	ID="RND-6_FAMILY-13718";Tend="996";Tstart="844";shortTE="F";uid="035a9579-de00-44bb-8ca3-9f48b70bbe1f"
CM019752.1	RepeatMasker	Unknown	6914010	6914454	1604	+	.	ID="RND-6_FAMILY-588";Tend="2453";Tstart="1942";shortTE="F";uid="46a6548e-8b04-4a9c-aefc-b351f2356793"
CM019752.1	RepeatMasker	Unknown	22399155	22400063	7216	+	.	ID="RND-1_FAMILY-111";Tend="1522";Tstart="608";shortTE="F";uid="e1acfc37-638c-4150-af4d-264d56382443"
CM019752.1	RepeatMasker	Unknown	12692212	12692568	2645	+	.	ID="RND-1_FAMILY-274";Tend="1243";Tstart="881";shortTE="F";uid="778b41b5-7202-4bf8-89d2-b405ac317af1"
CM019752.1	RepeatMasker	Unknown	39436945	39438171	7007	+	.	ID="RND-5_FAMILY-781";Tend="2178";Tstart="863";shortTE="F";uid="0bfb2f77-00dd-4498-b3b2-5d7165856ecf"
CM019752.1	RepeatMasker	DNA/hAT-hATm	42855145	42855416	642	+	.	ID="RND-6_FAMILY-3451";Tend="928";Tstart="674";shortTE="F";uid="7afa4b4e-54e6-408f-a53c-9f62a824301c"
CM019752.1	RepeatMasker	Unknown	42973067	42974181	6578	+	.	ID="RND-4_FAMILY-1393";Tend="1902";Tstart="786";shortTE="F";uid="803055ef-e966-4796-941b-ae3580ae8a4c"
CM019752.1	RepeatMasker	DNA/Maverick	8987677	8988056	1479	+	.	ID="RND-6_FAMILY-1211";Tend="3586";Tstart="3206";shortTE="F";uid="aa92f645-914c-4390-8a27-1c27113efdd4"
CM019752.1	RepeatMasker	Unknown	5769874	5770548	3421	+	.	ID="RND-6_FAMILY-2517";Tend="2115";Tstart="1393";shortTE="F";uid="813ab86e-0d65-47fc-a125-45f77159e124"
CM019752.1	RepeatMasker	Unknown	8128050	8128665	1131	+	.	ID="RND-1_FAMILY-55";Tend="1647";Tstart="1022";shortTE="F";uid="b613522b-a9fe-4242-8d34-e85f4d7a2b3f"
CM019752.1	RepeatMasker	DNA/hAT-Tip100	55349471	55350143	4309	+	.	ID="RND-4_FAMILY-566";Tend="1818";Tstart="1145";shortTE="F";uid="cdcb7ba3-f550-4494-bedb-483c16171bf3"
CM019752.1	RepeatMasker	Unknown	36724296	36724740	2021	+	.	ID="RND-5_FAMILY-102";Tend="1178";Tstart="780";shortTE="F";uid="c0b27815-2c31-4738-8b33-c7a31eda0685"
CM019752.1	RepeatMasker	Unknown	24297485	24298312	3402	+	.	ID="RND-4_FAMILY-553";Tend="1668";Tstart="823";shortTE="F";uid="69251dda-4a43-4172-aee3-555ba2b9c220"
CM019752.1	RepeatMasker	LTR/Gypsy	24849788	24850223	1258	+	.	ID="RND-6_FAMILY-1013";Tend="479";Tstart="83";shortTE="F";uid="af28b3b5-a69a-4654-9fb3-a21609e6dcd2"
CM019752.1	RepeatMasker	Unknown	41089338	41089506	644	+	.	ID="RND-5_FAMILY-254";Tend="1197";Tstart="1042";shortTE="F";uid="1a90127b-91fc-4f69-a138-5d92bdcf37ca"
CM019752.1	RepeatMasker	Unknown	16923017	16923953	8020	+	.	ID="RND-6_FAMILY-2503";Tend="1288";Tstart="353";shortTE="F";uid="de129878-aea6-4168-9f94-edda928d9b86"
CM019752.1	RepeatMasker	DNA/hAT-Ac	28198283	28198470	505	+	.	ID="RND-5_FAMILY-5519";Tend="2209";Tstart="1992";shortTE="F";uid="a56c143f-f8b2-410f-b9ba-9ef153e1eee6"
CM019752.1	RepeatMasker	Unknown	24570727	24570849	606	+	.	ID="RND-5_FAMILY-1267";Tend="1366";Tstart="1246";shortTE="F";uid="9a6e87a9-d331-4574-b74c-641722c5cd55"
CM019752.1	RepeatMasker	Unknown	32519008	32519224	558	+	.	ID="RND-6_FAMILY-1173";Tend="1378";Tstart="1141";shortTE="F";uid="f5cd897c-9516-43fb-9dd6-4a7c3f7b2d64"
CM019752.1	RepeatMasker	Unknown	39473725	39474055	1311	+	.	ID="RND-5_FAMILY-1529";Tend="1702";Tstart="1349";shortTE="F";uid="6e8c2105-f931-4896-9c05-6ac577fd5619"
CM019752.1	RepeatMasker	Unknown	32406582	32406792	419	+	.	ID="RND-6_FAMILY-3591";Tend="465";Tstart="283";shortTE="F";uid="ca921522-af3d-49e4-88b3-61dbe2f3c03b"
CM019752.1	RepeatMasker	Unknown	54611391	54611637	1833	+	.	ID="RND-5_FAMILY-108";Tend="1365";Tstart="1120";shortTE="F";uid="dc1d00b1-df56-4695-beeb-9c6204e35f69"
CM019752.1	RepeatMasker	Unknown	49729484	49729951	1625	+	.	ID="RND-6_FAMILY-1659";Tend="1505";Tstart="1030";shortTE="F";uid="7b5e454d-6a9b-4edd-94a0-8c5553b41c1c"
CM019752.1	RepeatMasker	Unknown	81034	81921	3025	+	.	ID="RND-1_FAMILY-232";Tend="1821";Tstart="968";shortTE="F";uid="52389ceb-3eec-4ac8-bd22-807d66b98677"
CM019752.1	RepeatMasker	Unknown	37924158	37924566	1908	+	.	ID="RND-6_FAMILY-6038";Tend="1354";Tstart="938";shortTE="F";uid="d806abfd-45c6-46c6-b8d1-60146d618a92"
CM019752.1	RepeatMasker	Unknown	29948483	29948583	420	+	.	ID="RND-6_FAMILY-1434";Tend="1101";Tstart="1003";shortTE="F";uid="c2e77f81-d045-4114-8950-b0ee207e5fcc"
CM019752.1	RepeatMasker	LINE/I	50019851	50020342	1180	+	.	ID="RND-6_FAMILY-330";Tend="1570";Tstart="1082";shortTE="F";uid="da3028a3-6920-414d-ba79-267363d30d48"
CM019752.1	RepeatMasker	Unknown	13675388	13676118	5003	+	.	ID="RND-1_FAMILY-596";Tend="1687";Tstart="886";shortTE="F";uid="c29805f4-0010-4376-9dfe-d19ad98ff613"
CM019752.1	RepeatMasker	Unknown	41777457	41777808	1150	+	.	ID="RND-5_FAMILY-893";Tend="1976";Tstart="1628";shortTE="F";uid="84b020aa-5fb6-4286-8340-0ed9b5482f7d"
CM019752.1	RepeatMasker	Unknown	16498101	16498967	2130	+	.	ID="RND-1_FAMILY-55";Tend="1709";Tstart="794";shortTE="F";uid="913a1af3-d8a3-4834-a203-4416c94a4602"
CM019752.1	RepeatMasker	LINE/I	44476396	44476520	587	+	.	ID="RND-6_FAMILY-3267";Tend="1035";Tstart="915";shortTE="F";uid="7b07b3a7-002c-4459-b2c9-6ea85e594168"
CM019752.1	RepeatMasker	Unknown	21642327	21642429	403	+	.	ID="RND-1_FAMILY-319";Tend="911";Tstart="811";shortTE="F";uid="f8bbfd6b-c332-44cf-b7e2-ee757c48b16d"
CM019752.1	RepeatMasker	Unknown	20564032	20564510	2281	+	.	ID="RND-1_FAMILY-139";Tend="1430";Tstart="952";shortTE="F";uid="b75762e0-d41b-46e6-a3c9-a92309f57e2e"
CM019752.1	RepeatMasker	Unknown	16953681	16954285	766	+	.	ID="RND-1_FAMILY-52";TEgroup="ctg_1%7CRND-1_FAMILY-52%7C20";Tend="1387";Tstart="889";shortTE="F";uid="bce4b3c6-20e0-49a8-9973-68e4d868b723"
CM019752.1	RepeatMasker	Unknown	47347902	47348226	2673	+	.	ID="RND-1_FAMILY-195";Tend="1214";Tstart="890";shortTE="F";uid="a38fc421-c63e-45fe-9710-20af237d4565"
CM019752.1	RepeatMasker	Unknown	31663863	31665518	14096	+	.	ID="RND-1_FAMILY-20";Tend="2391";Tstart="736";shortTE="F";uid="3962a580-ff96-4ca2-994a-3626acb22810"
CM019752.1	RepeatMasker	Unknown	23171656	23172187	1732	+	.	ID="RND-6_FAMILY-1659";Tend="1501";Tstart="989";shortTE="F";uid="38e1fe7a-1950-4313-abf0-10b8ae40cef8"
CM019752.1	RepeatMasker	Unknown	10327081	10327473	1827	+	.	ID="RND-5_FAMILY-7137";Tend="1623";Tstart="1198";shortTE="F";uid="60d7d2d9-ef69-46c4-a516-099d345f305a"
CM019752.1	RepeatMasker	Unknown	38804469	38804750	2341	+	.	ID="RND-1_FAMILY-177";Tend="1256";Tstart="974";shortTE="F";uid="248d65a4-b545-4384-a165-e152a62d3144"
CM019752.1	RepeatMasker	DNA/hAT-hATm	37902768	37902907	845	+	.	ID="RND-4_FAMILY-1617";Tend="1713";Tstart="1567";shortTE="F";uid="beed2254-8ff1-491c-8c3c-b2e895be9e40"
CM019752.1	RepeatMasker	Unknown	40988621	40989019	1900	+	.	ID="RND-4_FAMILY-2511";Tend="1184";Tstart="817";shortTE="F";uid="d2eb7dd2-b260-476e-81f6-67f09a4a6d84"
CM019752.1	RepeatMasker	Unknown	34175408	34176231	1483	+	.	ID="RND-6_FAMILY-760";Tend="1673";Tstart="830";shortTE="F";uid="4f022a94-8c16-4560-8ab4-74ca3857c6d4"
CM019752.1	RepeatMasker	Unknown	15983059	15983405	704	+	.	ID="RND-1_FAMILY-55";Tend="1238";Tstart="917";shortTE="F";uid="cf6d0324-4a3d-4329-a407-4fbeff2a257b"
CM019752.1	RepeatMasker	Unknown	24540565	24540717	1105	+	.	ID="RND-1_FAMILY-425";Tend="872";Tstart="723";shortTE="F";uid="c2c23060-373c-474a-a504-d5aca3e15992"
CM019752.1	RepeatMasker	DNA/Academ-1	30774212	30774393	666	+	.	ID="RND-1_FAMILY-435";Tend="3204";Tstart="3019";shortTE="F";uid="01fcedab-1c89-443e-a8c3-a516d863e5ce"
CM019752.1	RepeatMasker	Unknown	9172194	9172401	646	+	.	ID="RND-1_FAMILY-52";Tend="1139";Tstart="935";shortTE="F";uid="6adacacb-4991-4d69-a4be-d1d215e0ef16"
CM019752.1	RepeatMasker	Unknown	50143224	50143476	1140	+	.	ID="RND-4_FAMILY-2443";Tend="1170";Tstart="932";shortTE="F";uid="140c98b1-c2cf-4c0b-9f60-6198a48d2f9d"
CM019752.1	RepeatMasker	Unknown	31345248	31345459	760	+	.	ID="RND-1_FAMILY-259";Tend="1192";Tstart="974";shortTE="F";uid="92c0fe8c-7b86-4883-ad7a-552ab7a331b6"
CM019752.1	RepeatMasker	Unknown	45337410	45337723	1037	+	.	ID="RND-4_FAMILY-1393";Tend="2111";Tstart="1810";shortTE="F";uid="3463f13f-0967-4c5e-a6a3-f2cb2d1ff80c"
CM019752.1	RepeatMasker	DNA/hAT-Tip100	43926360	43927121	680	+	.	ID="RND-1_FAMILY-486";Tend="1994";Tstart="1260";shortTE="F";uid="c48b1cee-ebb9-47fc-8e93-40eb22629de5"
CM019752.1	RepeatMasker	Unknown	39902511	39902735	917	+	.	ID="RND-1_FAMILY-379";Tend="1338";Tstart="932";shortTE="F";uid="0d0fde6f-e155-4f5e-ae1a-e47bfba794de"
CM019752.1	RepeatMasker	Unknown	13042542	13042949	2738	+	.	ID="RND-6_FAMILY-646";Tend="1378";Tstart="961";shortTE="F";uid="754cae98-63af-48a7-9466-57eb0eee927c"
CM019752.1	RepeatMasker	DNA/Sola-1	39582572	39582876	570	+	.	ID="SOLA1-6_AP";Tend="2231";Tstart="1930";shortTE="F";uid="8d40bf8c-5ba8-41b6-a6c6-b369ed6bfaa7"
CM019752.1	RepeatMasker	Unknown	2383522	2384119	541	+	.	ID="RND-5_FAMILY-301";Tend="1514";Tstart="929";shortTE="F";uid="2cce2fa2-7d87-405e-86b9-5d2ff995bbc7"
CM019752.1	RepeatMasker	LINE/I	36519551	36519813	1316	+	.	ID="RND-6_FAMILY-65";Tend="2813";Tstart="2545";shortTE="F";uid="d2e12689-2a4c-4c5e-b0f0-75551195046e"
CM019752.1	RepeatMasker	Unknown	41701964	41702073	719	+	.	ID="RND-6_FAMILY-466";Tend="3791";Tstart="3682";shortTE="F";uid="a5f8a91d-5ec4-4f92-b207-175cd568ef90"
CM019752.1	RepeatMasker	DNA/MULE-NOF	26439069	26440335	11115	+	.	ID="RND-1_FAMILY-12";Tend="2962";Tstart="1690";shortTE="F";uid="5a2c3f40-3773-4bfa-a08e-21b095e39d1e"
CM019752.1	RepeatMasker	DNA/Sola-3	17903670	17906802	26193	+	.	ID="RND-1_FAMILY-570";Tend="3857";Tstart="712";shortTE="F";uid="08933724-1d73-4aa6-a305-e74aa3e1918e"
CM019752.1	RepeatMasker	Unknown	34320510	34320846	1928	+	.	ID="RND-6_FAMILY-978";Tend="1372";Tstart="1002";shortTE="F";uid="cfabd6c6-6065-4cd2-95f0-e36b0079e786"
CM019752.1	RepeatMasker	Unknown	14965235	14965422	547	+	.	ID="RND-4_FAMILY-1258";Tend="2416";Tstart="2231";shortTE="F";uid="10d80140-2c5a-4b6f-9687-b453a3dac996"
CM019752.1	RepeatMasker	DNA/Sola-3	370052	370181	453	+	.	ID="RND-1_FAMILY-714";Tend="3205";Tstart="3068";shortTE="F";uid="fe87dd8d-f99f-4e0f-8432-1cbab1e85f5a"
CM019752.1	RepeatMasker	Unknown	26146112	26146212	528	+	.	ID="RND-6_FAMILY-6754";Tend="1207";Tstart="1106";shortTE="F";uid="4d785c56-89ff-4305-9f86-39ce4af42053"
CM019752.1	RepeatMasker	Unknown	23379770	23379938	534	+	.	ID="RND-6_FAMILY-3161";Tend="1152";Tstart="895";shortTE="F";uid="eed3333c-d6c1-4e0e-a75c-a7f014042448"
CM019752.1	RepeatMasker	Unknown	12528959	12529447	785	+	.	ID="RND-5_FAMILY-1529";Tend="2039";Tstart="1503";shortTE="F";uid="6d456a96-55f9-4ba3-b970-6012620aba07"
CM019752.1	RepeatMasker	DNA/Sola-3	38133806	38134013	1362	+	.	ID="RND-1_FAMILY-714";Tend="3223";Tstart="3016";shortTE="F";uid="69646994-c14f-46fa-b98f-bf6568aee62d"
CM019752.1	RepeatMasker	Unknown	55950859	55951354	2356	+	.	ID="RND-1_FAMILY-192";TEgroup="ctg_1%7CRND-1_FAMILY-192%7C3";Tend="1280";Tstart="977";shortTE="F";uid="40f8bcb4-f9d5-476c-9626-ee13b15d8cd9"
CM019752.1	RepeatMasker	LTR/Gypsy	46493852	46494174	1763	+	.	ID="RND-5_FAMILY-4070";Tend="1227";Tstart="914";shortTE="F";uid="23df0a06-fd87-4bea-9583-4b225ab878d5"
CM019752.1	RepeatMasker	Unknown	36006968	36007148	1029	+	.	ID="RND-6_FAMILY-646";Tend="1191";Tstart="971";shortTE="F";uid="d09e1740-63c3-4083-9e2d-64ea350cb427"
CM019752.1	RepeatMasker	Unknown	41602972	41604183	5962	+	.	ID="RND-6_FAMILY-306";Tend="2130";Tstart="828";shortTE="F";uid="71762c63-5e6d-40d3-9c9e-625ceccfdcc1"
CM019752.1	RepeatMasker	LINE/I	34281124	34281936	6331	+	.	ID="RND-1_FAMILY-436";Tend="1681";Tstart="856";shortTE="F";uid="1d298112-91bf-4c37-aeeb-fa57037fc512"
CM019752.1	RepeatMasker	RC/Helitron	17765992	17767911	10553	+	.	ID="RND-5_FAMILY-2216";Tend="2688";Tstart="824";shortTE="F";uid="20901be3-7382-4770-bbbc-647855a428d4"
CM019752.1	RepeatMasker	Unknown	45579521	45580033	4111	+	.	ID="RND-1_FAMILY-257";Tend="1498";Tstart="975";shortTE="F";uid="ed701c79-f135-4456-bd7e-8664893444e3"
CM019752.1	RepeatMasker	DNA/hAT-hATm	54482259	54483202	6710	+	.	ID="RND-6_FAMILY-6978";Tend="1787";Tstart="832";shortTE="F";uid="683bff1e-6e47-4865-adbd-b3025b776600"
CM019752.1	RepeatMasker	LINE/I	49795060	49795342	2136	+	.	ID="RND-6_FAMILY-1535";Tend="1377";Tstart="1095";shortTE="F";uid="03c977c0-1e58-4f9d-9cb6-3dd53b1c0e3b"
CM019752.1	RepeatMasker	Unknown	39820765	39821173	876	+	.	ID="RND-4_FAMILY-553";Tend="1390";Tstart="973";shortTE="F";uid="ee1224a1-0226-4687-b7f2-503a4401073e"
CM019752.1	RepeatMasker	Unknown	35307828	35309689	11731	+	.	ID="RND-6_FAMILY-6366";Tend="1774";Tstart="1";shortTE="F";uid="dd155f59-55ba-4716-b685-5bd8808745a2"
CM019752.1	RepeatMasker	LTR/Copia	32417660	32418921	4096	+	.	ID="RND-6_FAMILY-10672";TEgroup="ctg_1%7CRND-6_FAMILY-10672%7C1";Tend="1921";Tstart="945";shortTE="F";uid="68e62747-1bb3-4f84-ba03-f4b1e2f16e24"
CM019752.1	RepeatMasker	Unknown	8390194	8390325	409	+	.	ID="RND-6_FAMILY-1762";Tend="1946";Tstart="1811";shortTE="F";uid="bfab5ae1-9b02-454a-a96b-b600f8ed0eb4"
CM019752.1	RepeatMasker	Unknown	35979175	35979617	1001	+	.	ID="RND-6_FAMILY-1762";Tend="1859";Tstart="1367";shortTE="F";uid="ef8cffc3-9f63-47b2-b240-f76f8699ceab"
CM019752.1	RepeatMasker	Unknown	40622026	40622840	2922	+	.	ID="RND-1_FAMILY-190";Tend="1246";Tstart="497";shortTE="F";uid="42967ca7-cf71-46e8-a7c5-a4e4c6495b9b"
CM019752.1	RepeatMasker	Unknown	9925141	9925484	427	+	.	ID="RND-6_FAMILY-8517";Tend="1979";Tstart="1650";shortTE="F";uid="4323a4e9-5eac-4503-a8d6-162ea413e6af"
CM019752.1	RepeatMasker	LINE/Penelope	22788458	22788581	413	+	.	ID="RND-4_FAMILY-1796";Tend="963";Tstart="841";shortTE="F";uid="5a14b877-7e4c-4503-8113-152c997fe653"
CM019752.1	RepeatMasker	Unknown	30705826	30706104	1323	+	.	ID="RND-6_FAMILY-943";Tend="1160";Tstart="883";shortTE="F";uid="f8b49871-d5ee-40f1-bf4e-e2313845ae51"
CM019752.1	RepeatMasker	Unknown	21551436	21551657	1427	+	.	ID="RND-6_FAMILY-2206";Tend="1361";Tstart="1140";shortTE="F";uid="da3a80cd-c367-4e21-af48-59ca05cbc8c6"
CM019752.1	RepeatMasker	Unknown	10780266	10780416	907	+	.	ID="RND-6_FAMILY-1762";Tend="1937";Tstart="1793";shortTE="F";uid="84401f80-af29-4a05-814d-50156020cabf"
CM019752.1	RepeatMasker	Unknown	28022750	28022852	466	+	.	ID="RND-5_FAMILY-3253";Tend="1413";Tstart="1311";shortTE="F";uid="440d28ff-64d2-46fc-8504-75c962c6ad2d"
CM019752.1	RepeatMasker	Unknown	37248824	37249341	3953	+	.	ID="RND-1_FAMILY-257";Tend="1497";Tstart="980";shortTE="F";uid="4f5011c4-b703-4106-ba90-7839b0f24490"
CM019752.1	RepeatMasker	Unknown	13043293	13043414	566	+	.	ID="RND-6_FAMILY-8331";Tend="1041";Tstart="925";shortTE="F";uid="28a2b256-b61f-45bd-b904-82dfffb11a4d"
CM019752.1	RepeatMasker	Unknown	23548279	23548696	3276	+	.	ID="RND-1_FAMILY-118";Tend="1347";Tstart="930";shortTE="F";uid="168f0140-a3de-4cc5-b0e8-bb026a375583"
CM019752.1	RepeatMasker	Unknown	54869579	54869972	1129	+	.	ID="RND-4_FAMILY-553";Tend="1390";Tstart="1003";shortTE="F";uid="b95147f3-aed3-4e22-a640-1edc1da07593"
CM019752.1	RepeatMasker	Unknown	50478918	50479631	5325	+	.	ID="RND-4_FAMILY-505";Tend="1692";Tstart="967";shortTE="F";uid="0f28158d-38ac-4cc8-9544-fbbc0b4a6460"
CM019752.1	RepeatMasker	Unknown	40852541	40852660	737	+	.	ID="RND-1_FAMILY-583";Tend="1474";Tstart="1358";shortTE="F";uid="5c3cc63d-ab66-4ba5-908f-72204e926da3"
CM019752.1	RepeatMasker	Unknown	36146857	36147193	1369	+	.	ID="RND-1_FAMILY-432";Tend="1393";Tstart="971";shortTE="F";uid="dda03e3a-2a2d-4d81-9903-b4fa2ffcdcb4"
CM019752.1	RepeatMasker	Unknown	44430486	44430707	1461	+	.	ID="RND-1_FAMILY-369";Tend="1148";Tstart="926";shortTE="F";uid="e69e172a-68c7-4fca-b219-05039c9a9c5c"
CM019752.1	RepeatMasker	Unknown	41320812	41321057	1097	+	.	ID="RND-1_FAMILY-55";Tend="1123";Tstart="882";shortTE="F";uid="53acb6b7-ac16-440b-a85f-adc09a5248f1"
CM019752.1	RepeatMasker	Unknown	41812951	41813157	421	+	.	ID="RND-6_FAMILY-1762";Tend="1537";Tstart="1332";shortTE="F";uid="c87186c0-45c0-4930-a5a7-d5377316eff1"
CM019752.1	RepeatMasker	Unknown	12027809	12028001	1079	+	.	ID="RND-5_FAMILY-41";Tend="1184";Tstart="991";shortTE="F";uid="c2a0a1a6-9d9b-4497-82b9-6514a6a606fc"
CM019752.1	RepeatMasker	Unknown	10605265	10605457	685	+	.	ID="RND-5_FAMILY-2481";Tend="1444";Tstart="1263";shortTE="F";uid="1cc43d96-7661-47c7-b384-5fccae70fb32"
CM019752.1	RepeatMasker	Unknown	32909100	32909285	1019	+	.	ID="RND-1_FAMILY-282";Tend="1154";Tstart="938";shortTE="F";uid="cc5d2d7c-a949-4209-992d-e932570f507b"
CM019752.1	RepeatMasker	Unknown	23832394	23832721	671	+	.	ID="RND-6_FAMILY-2517";Tend="2131";Tstart="1754";shortTE="F";uid="03398f44-7921-40b0-a09d-fc95c4ea3a50"
CM019752.1	RepeatMasker	Unknown	42407280	42407761	868	+	.	ID="RND-6_FAMILY-864";Tend="2063";Tstart="1596";shortTE="F";uid="914a475c-6c2d-462f-9ff3-f9bddd15fb02"
CM019752.1	RepeatMasker	Unknown	43987660	43988163	2379	+	.	ID="RND-1_FAMILY-429";TEgroup="ctg_1%7CRND-1_FAMILY-429%7C7";Tend="1341";Tstart="893";shortTE="F";uid="66ce6e09-47ac-4e14-afad-d80d2ae5a64a"
CM019752.1	RepeatMasker	LINE/Penelope	4524789	4524946	557	+	.	ID="RND-6_FAMILY-476";Tend="1253";Tstart="1092";shortTE="F";uid="47e91bb0-68d7-439f-bebd-701afdf1688c"
CM019752.1	RepeatMasker	Unknown	51957280	51957381	1319	+	.	ID="RND-5_FAMILY-7904";Tend="1393";Tstart="772";shortTE="F";uid="3c0b5374-1ef9-49c4-b3a6-32a8d8bb89bb"
CM019752.1	RepeatMasker	Unknown	54388052	54388470	1930	+	.	ID="RND-5_FAMILY-893";Tend="1966";Tstart="1525";shortTE="F";uid="a076d7a4-5b40-48a1-802d-45bf54ae0a7c"
CM019752.1	RepeatMasker	Unknown	30888542	30888748	578	+	.	ID="RND-1_FAMILY-198";Tend="1944";Tstart="1743";shortTE="F";uid="ef605c13-3272-4bac-bb84-3282a22eea6c"
CM019752.1	RepeatMasker	Unknown	42520429	42520950	1076	+	.	ID="RND-6_FAMILY-8517";Tend="2208";Tstart="1727";shortTE="F";uid="073d1bc0-91b8-444e-8b9a-e06654a10314"
CM019752.1	RepeatMasker	Unknown	34876238	34876397	498	+	.	ID="RND-4_FAMILY-903";Tend="1248";Tstart="1102";shortTE="F";uid="b165487b-3243-4dd6-ad88-b2bb8c0cc490"
CM019752.1	RepeatMasker	Unknown	31201031	31201428	1001	+	.	ID="RND-5_FAMILY-7137";Tend="1170";Tstart="742";shortTE="F";uid="39e421e2-7802-4e99-ae1e-5093d6b8048d"
CM019752.1	RepeatMasker	DNA	3718576	3718716	571	+	.	ID="RND-1_FAMILY-527";Tend="797";Tstart="665";shortTE="F";uid="e338fc30-dbd9-493a-942b-d19ee861f861"
CM019752.1	RepeatMasker	LINE/Penelope	2082129	2082351	1217	+	.	ID="RND-6_FAMILY-2164";Tend="1206";Tstart="964";shortTE="F";uid="8d6818d1-0070-4668-8d5f-3d159f0a504c"
CM019752.1	RepeatMasker	Unknown	86203	86700	1264	+	.	ID="RND-1_FAMILY-568";TEgroup="ctg_1%7CRND-1_FAMILY-568%7C1";Tend="1368";Tstart="1023";shortTE="F";uid="0c8e0ec3-a07b-4b1f-a9ff-cc966d3c9a79"
CM019752.1	RepeatMasker	Unknown	51274445	51274813	771	+	.	ID="RND-2_FAMILY-25";Tend="2176";Tstart="1806";shortTE="F";uid="8e439d0e-a034-4f5d-834a-9557f1053fcf"
CM019752.1	RepeatMasker	Unknown	7920317	7920506	503	+	.	ID="RND-6_FAMILY-2298";Tend="943";Tstart="758";shortTE="F";uid="cc5feb90-21cd-461d-988f-eaf44a27af6e"
CM019752.1	RepeatMasker	Unknown	45261004	45262285	7781	+	.	ID="RND-4_FAMILY-494";Tend="2152";Tstart="867";shortTE="F";uid="1da9e872-b0cd-4d38-8072-3c1d8727c452"
CM019752.1	RepeatMasker	Unknown	54874914	54875067	1317	+	.	ID="RND-1_FAMILY-291";Tend="1112";Tstart="959";shortTE="F";uid="8a4bb8e6-2e1a-410a-8dd1-41e64ad46988"
CM019752.1	RepeatMasker	Unknown	54713232	54714236	7367	+	.	ID="RND-1_FAMILY-184";Tend="1807";Tstart="743";shortTE="F";uid="cb74549d-83dc-40e4-bd4b-4ca7d432aecb"
CM019752.1	RepeatMasker	Unknown	33389402	33389967	1630	+	.	ID="RND-6_FAMILY-588";Tend="2470";Tstart="1907";shortTE="F";uid="e49bfc32-0886-401c-862a-3a19b2fd773a"
CM019752.1	RepeatMasker	RC/Helitron	4210999	4211655	3479	+	.	ID="RND-1_FAMILY-109";Tend="1348";Tstart="706";shortTE="F";uid="c0affe82-c9cb-449d-b391-8cb7a809a8fc"
CM019752.1	RepeatMasker	LTR/Gypsy	30043833	30043979	465	+	.	ID="RND-6_FAMILY-39";Tend="903";Tstart="762";shortTE="F";uid="74a1fc47-5fce-489e-ae89-0c3c3d63fec0"
CM019752.1	RepeatMasker	Unknown	17090943	17091210	565	+	.	ID="RND-6_FAMILY-8080";Tend="4881";Tstart="4696";shortTE="F";uid="39e91813-9be7-4795-ad6b-f8ddf0232878"
CM019752.1	RepeatMasker	Unknown	7768800	7769267	2539	+	.	ID="RND-6_FAMILY-4264";Tend="1231";Tstart="764";shortTE="F";uid="d58e13c0-38fc-421d-8a8a-91bd623340c7"
CM019752.1	RepeatMasker	DNA/hAT-Tip100	46871132	46871278	468	+	.	ID="RND-6_FAMILY-9953";Tend="1772";Tstart="1630";shortTE="F";uid="8e972aac-d40c-4b67-bf90-d274c949eba0"
CM019752.1	RepeatMasker	Unknown	55830058	55830662	2661	+	.	ID="RND-1_FAMILY-232";Tend="1543";Tstart="880";shortTE="F";uid="52b01073-c25d-4fdd-97b6-a25849c309ec"
CM019752.1	RepeatMasker	LINE/I	37497301	37497573	1527	+	.	ID="RND-6_FAMILY-3765";Tend="1201";Tstart="919";shortTE="F";uid="8f23c3aa-23f6-4b04-a97f-668b67960d8e"
CM019752.1	RepeatMasker	Unknown	46133679	46133852	480	+	.	ID="RND-6_FAMILY-1762";Tend="1530";Tstart="1332";shortTE="F";uid="109d1667-ffb4-47f7-9feb-a1f17817016c"
CM019752.1	RepeatMasker	Unknown	6087883	6088169	1492	+	.	ID="RND-1_FAMILY-66";Tend="1332";Tstart="1018";shortTE="F";uid="5e3b69d8-c1d0-43b1-b250-7134332bb0e1"
CM019752.1	RepeatMasker	Unknown	32989748	32990109	738	+	.	ID="RND-6_FAMILY-3293";Tend="1344";Tstart="986";shortTE="F";uid="86713baf-e1ac-480e-ab2f-c7334617c588"
CM019752.1	RepeatMasker	RC/Helitron	20028918	20029132	1321	+	.	ID="RND-1_FAMILY-375";Tend="990";Tstart="778";shortTE="F";uid="f1c0f01b-7d89-4d5b-9c58-cf28caa368a9"
CM019752.1	RepeatMasker	Unknown	12560474	12561272	6192	+	.	ID="RND-5_FAMILY-2191";Tend="1733";Tstart="979";shortTE="F";uid="0c2c4c6e-5915-460f-a6a4-9aed60d6d541"
CM019752.1	RepeatMasker	Unknown	17528855	17529923	5730	+	.	ID="RND-6_FAMILY-714";Tend="1887";Tstart="812";shortTE="F";uid="7de2f25b-b2a8-49e1-854b-67d24e872d55"
CM019752.1	RepeatMasker	LINE/CR1	52090557	52090808	2047	+	.	ID="RND-1_FAMILY-335";Tend="1052";Tstart="799";shortTE="F";uid="64fa308d-042e-4361-b1a9-683de14f6eef"
CM019752.1	RepeatMasker	DNA/Crypton-V	24158056	24158255	648	+	.	ID="RND-5_FAMILY-82";Tend="1153";Tstart="919";shortTE="F";uid="ee0163ec-fe0d-4cc9-985c-9b031b4ad79e"
CM019752.1	RepeatMasker	Unknown	9783785	9784084	2484	+	.	ID="RND-5_FAMILY-41";Tend="1278";Tstart="979";shortTE="F";uid="a81f06d5-7cb3-456f-8b54-84d0e0262581"
CM019752.1	RepeatMasker	DNA/TcMar-Tigger	28541676	28541789	478	+	.	ID="RND-6_FAMILY-3977";Tend="1497";Tstart="1410";shortTE="F";uid="552b2239-a03b-40ab-9787-da0440f57a92"
CM019752.1	RepeatMasker	DNA/TcMar-Tc1	9740360	9740572	943	+	.	ID="RND-1_FAMILY-662";Tend="2106";Tstart="1890";shortTE="F";uid="ad7e67b3-0198-4900-beb8-c7463dc0a307"
CM019752.1	RepeatMasker	Unknown	50966765	50966867	477	+	.	ID="RND-1_FAMILY-696";Tend="1455";Tstart="1352";shortTE="F";uid="48ac4e98-84ae-4488-a8ac-05067bc55757"
CM019752.1	RepeatMasker	Unknown	31495773	31496453	994	+	.	ID="RND-6_FAMILY-2127";Tend="2486";Tstart="1769";shortTE="F";uid="8adffb33-e499-4b28-ae36-28dcceeb13af"
CM019752.1	RepeatMasker	Unknown	16262399	16264031	13858	+	.	ID="RND-6_FAMILY-760";Tend="2827";Tstart="1227";shortTE="F";uid="99894219-c31d-4179-80c0-4ee06ed2678e"
CM019752.1	RepeatMasker	DNA/hAT-Tip100	47438659	47438812	700	+	.	ID="RND-1_FAMILY-39";Tend="1049";Tstart="891";shortTE="F";uid="e4bfb334-d80a-4a76-a7ce-50e1ba9d47b8"
CM019752.1	RepeatMasker	Unknown	23020338	23020459	931	+	.	ID="RND-6_FAMILY-3485";Tend="1453";Tstart="1331";shortTE="F";uid="37cc5ca6-5435-4ca1-985c-19560edcbfe6"
CM019752.1	RepeatMasker	Unknown	13696103	13696502	3118	+	.	ID="RND-6_FAMILY-646";Tend="1364";Tstart="971";shortTE="F";uid="74d6269c-c927-4b83-8f6a-adf5c62d4a4c"
CM019752.1	RepeatMasker	Unknown	11876331	11876764	1241	+	.	ID="RND-6_FAMILY-2514";Tend="783";Tstart="343";shortTE="F";uid="ea3d5c84-04dd-49fd-a802-866e475f4e80"
CM019752.1	RepeatMasker	LINE/Penelope	13878973	13879307	575	+	.	ID="RND-6_FAMILY-2164";TEgroup="ctg_1%7CRND-6_FAMILY-2164%7C2";Tend="1123";Tstart="973";shortTE="F";uid="c5db219e-5e55-4fc3-91de-10b54f4b980a"
CM019752.1	RepeatMasker	DNA/hAT-Tip100	28177110	28177501	3060	+	.	ID="RND-5_FAMILY-4258";Tend="1297";Tstart="906";shortTE="F";uid="bebcc324-9d79-47d6-8b2f-09b945046ac8"
CM019752.1	RepeatMasker	Unknown	30301212	30301455	735	+	.	ID="RND-1_FAMILY-538";Tend="1341";Tstart="1081";shortTE="F";uid="6b7e18c9-4a0c-4d7d-b7a1-b9c7ed8b4a19"
CM019752.1	RepeatMasker	DNA/Sola-2	6675665	6675859	993	+	.	ID="RND-4_FAMILY-890";Tend="1451";Tstart="941";shortTE="F";uid="f807448e-ea7d-4b69-994f-b1bac5a61761"
CM019752.1	RepeatMasker	LINE/R1	13790458	13790588	607	+	.	ID="RND-1_FAMILY-222";Tend="962";Tstart="828";shortTE="F";uid="4ee3b9e5-8cbe-4fa9-baa7-772377dffed2"
CM019752.1	RepeatMasker	LINE/RTE-RTE	9791042	9791641	414	+	.	ID="RND-5_FAMILY-1200";Tend="3840";Tstart="3196";shortTE="F";uid="9e51a9b1-5f60-41ce-9023-414ab2489029"
CM019752.1	RepeatMasker	Unknown	17516614	17517124	3095	+	.	ID="RND-5_FAMILY-2944";Tend="1359";Tstart="841";shortTE="F";uid="4acf9bed-712d-4fb4-a4fe-86605b43a520"
CM019752.1	RepeatMasker	DNA/Sola-1	37164653	37164765	640	+	.	ID="RND-1_FAMILY-578";Tend="1490";Tstart="1378";shortTE="F";uid="07a86a89-3dd3-4203-af19-682b311194e7"
CM019752.1	RepeatMasker	DNA/hAT-Tip100	47550889	47551406	2407	+	.	ID="RND-1_FAMILY-531";Tend="1259";Tstart="754";shortTE="F";uid="869a65d8-f94e-4110-8b3d-aa83e33c4646"
CM019752.1	RepeatMasker	Unknown	29487322	29487772	2187	+	.	ID="RND-5_FAMILY-691";Tend="1071";Tstart="592";shortTE="F";uid="ac7594c2-a19d-4fa6-8a1a-20bab8383c70"
CM019752.1	RepeatMasker	DNA/PiggyBac	19352671	19352989	1958	+	.	ID="RND-6_FAMILY-9986";Tend="1353";Tstart="1011";shortTE="F";uid="22a07d73-3dc2-46cd-806f-52e8f2fd86b8"
CM019752.1	RepeatMasker	Unknown	48809516	48810572	2062	+	.	ID="RND-6_FAMILY-2127";Tend="2461";Tstart="1329";shortTE="F";uid="8e8fb2c7-0e09-4d36-bf1b-a0017d45333b"
CM019752.1	RepeatMasker	Unknown	55314118	55314296	1361	+	.	ID="RND-6_FAMILY-10726";Tend="1143";Tstart="963";shortTE="F";uid="7a5235a5-d24d-4474-bc17-10995a2ba4f8"
CM019752.1	RepeatMasker	DNA/Academ-1	14004425	14005047	2686	+	.	ID="RND-1_FAMILY-221";Tend="1155";Tstart="534";shortTE="F";uid="a3147061-9cb1-4fe2-b9ce-2ed7b949d42a"
CM019752.1	RepeatMasker	Unknown	30896669	30897050	3004	+	.	ID="RND-1_FAMILY-118";Tend="1301";Tstart="929";shortTE="F";uid="0f38ad3a-8b32-43e5-88ac-e73053246395"
CM019752.1	RepeatMasker	DNA/Crypton-I	28832873	28833349	4074	+	.	ID="RND-1_FAMILY-520";Tend="1337";Tstart="861";shortTE="F";uid="936080c1-dadd-40b7-bd3c-a5b52a8225a9"
CM019752.1	RepeatMasker	Unknown	33310387	33310861	785	+	.	ID="RND-5_FAMILY-3180";Tend="2155";Tstart="1688";shortTE="F";uid="8af658d8-9824-4380-a550-2dc51e3c7682"
CM019752.1	RepeatMasker	Unknown	30796728	30797777	1611	+	.	ID="RND-5_FAMILY-7904";Tend="2113";Tstart="980";shortTE="F";uid="22d5cb1d-3913-46f1-9aa1-39771bfde269"
CM019752.1	RepeatMasker	Unknown	22985599	22985717	589	+	.	ID="RND-6_FAMILY-1762";Tend="1685";Tstart="1567";shortTE="F";uid="e4aeb423-b3ba-4c69-9478-2fb0ad3eba02"
CM019752.1	RepeatMasker	DNA/hAT-Tip100	4845048	4845307	2016	+	.	ID="RND-1_FAMILY-329";Tend="1180";Tstart="919";shortTE="F";uid="d61b2189-7283-42a1-bade-164e885ed810"
CM019752.1	RepeatMasker	Unknown	16880265	16880468	1204	+	.	ID="RND-1_FAMILY-426";Tend="1099";Tstart="873";shortTE="F";uid="f0088e84-1495-45b5-bf18-57974f0a4d95"
CM019752.1	RepeatMasker	Unknown	46208491	46208796	1488	+	.	ID="RND-1_FAMILY-274";Tend="1244";Tstart="916";shortTE="F";uid="93322942-ce43-4835-af0b-95876a6bb3b1"
CM019752.1	RepeatMasker	DNA/Maverick	46904266	46904415	806	+	.	ID="RND-5_FAMILY-3543";Tend="2197";Tstart="2047";shortTE="F";uid="c9d8d1f4-6f7e-4fcb-8955-4e328ab7f0f6"
CM019752.1	RepeatMasker	LINE/RTE-BovB	19104782	19104980	411	+	.	ID="RND-6_FAMILY-3854";Tend="2821";Tstart="2609";shortTE="F";uid="a01dad04-e043-46ce-82a0-4e11e9c155dc"
CM019752.1	RepeatMasker	DNA?/hAT?	21887405	21887882	736	+	.	ID="RND-6_FAMILY-1805";Tend="2620";Tstart="2100";shortTE="F";uid="234841aa-deec-4330-9ff8-e24e7fed6324"
CM019752.1	RepeatMasker	DNA/hAT-hAT19	1139900	1141614	13931	+	.	ID="RND-6_FAMILY-2936";Tend="1869";Tstart="133";shortTE="F";uid="6897d32a-5ad3-46c7-8fac-fc740f555965"
CM019752.1	RepeatMasker	Unknown	15632320	15632620	1719	+	.	ID="RND-1_FAMILY-69";Tend="2118";Tstart="1819";shortTE="F";uid="fd30ddab-d2c8-4035-90fc-89a9c42f3878"
CM019752.1	RepeatMasker	Unknown	2379684	2379977	1775	+	.	ID="RND-5_FAMILY-41";Tend="1277";Tstart="981";shortTE="F";uid="d4c0c25d-adfd-47bd-8180-356553c840e0"
CM019752.1	RepeatMasker	Unknown	10638679	10639019	1505	+	.	ID="RND-5_FAMILY-2531";Tend="1412";Tstart="937";shortTE="F";uid="a75aa6d5-c51b-478a-b5be-8671bd35d609"
CM019752.1	RepeatMasker	Unknown	18336611	18337222	2150	+	.	ID="RND-5_FAMILY-102";Tend="1408";Tstart="802";shortTE="F";uid="714ac171-48cb-4ebb-ab47-dbb2c5efc626"
CM019752.1	RepeatMasker	RC/Helitron?	37741146	37742008	475	+	.	ID="RND-4_FAMILY-301";TEgroup="ctg_1%7CRND-4_FAMILY-301%7C3";Tend="1880";Tstart="1173";shortTE="T";uid="7fde762e-353b-4a2d-98f1-4c497ee7e875"
CM019752.1	RepeatMasker	DNA/hAT-Tip100	43895125	43895370	2007	+	.	ID="RND-1_FAMILY-329";Tend="1168";Tstart="920";shortTE="F";uid="cd78be5a-649f-46e2-881a-5d74d734baee"
CM019752.1	RepeatMasker	LINE/I	25833315	25833449	897	+	.	ID="RND-1_FAMILY-685";Tend="773";Tstart="638";shortTE="F";uid="1aca2c28-155d-44fa-8688-3fdf42459faf"
CM019752.1	RepeatMasker	Unknown	15205554	15206066	1662	+	.	ID="RND-6_FAMILY-2206";TEgroup="ctg_1%7CRND-6_FAMILY-2206%7C2";Tend="1328";Tstart="977";shortTE="F";uid="3483cc4f-811a-4a5f-b870-02471a01265f"
CM019752.1	RepeatMasker	DNA?/hAT?	27164182	27164368	536	+	.	ID="RND-6_FAMILY-1805";Tend="2917";Tstart="2740";shortTE="F";uid="6c30e9df-4042-46e9-916f-76fdcde62644"
CM019752.1	RepeatMasker	Unknown	21350057	21350228	767	+	.	ID="RND-6_FAMILY-3871";Tend="1182";Tstart="1013";shortTE="F";uid="92472532-7472-494e-b504-e0cb7b675b96"
CM019752.1	RepeatMasker	Unknown	24725624	24726831	6396	+	.	ID="RND-4_FAMILY-15";Tend="2318";Tstart="769";shortTE="F";uid="260dcdb0-6fe0-4c17-827a-be01a21a7e3e"
CM019752.1	RepeatMasker	Unknown	8305357	8305761	773	+	.	ID="RND-1_FAMILY-407";TEgroup="ctg_1%7CRND-1_FAMILY-407%7C1";Tend="1566";Tstart="1291";shortTE="F";uid="4128cc7f-beb4-4006-b7bd-649763f3693f"
CM019752.1	RepeatMasker	Unknown	12944840	12945167	1303	+	.	ID="RND-1_FAMILY-66";Tend="1324";Tstart="1032";shortTE="F";uid="a42bb157-68bf-432f-8bb9-f2a24d4dda7e"
CM019752.1	RepeatMasker	Unknown	16444348	16444497	1029	+	.	ID="RND-1_FAMILY-425";Tend="1013";Tstart="866";shortTE="F";uid="2e1f34bd-2550-4c37-865a-b9ed2f0082b5"
CM019752.1	RepeatMasker	Unknown	6110726	6110997	2156	+	.	ID="RND-1_FAMILY-331";Tend="1190";Tstart="922";shortTE="F";uid="5e65732e-b2bf-4acb-8729-52a02da7e0a5"
CM019752.1	RepeatMasker	Unknown	5383827	5383979	498	+	.	ID="RND-6_FAMILY-1762";Tend="1522";Tstart="1373";shortTE="F";uid="620bc6b1-d63e-469d-997b-d88936a0965c"
CM019752.1	RepeatMasker	Unknown	49185764	49186392	2256	+	.	ID="RND-6_FAMILY-686";Tend="2595";Tstart="1940";shortTE="F";uid="460388f3-43bb-4279-8de9-f803b583bca7"
CM019752.1	RepeatMasker	Unknown	5291188	5291441	1873	+	.	ID="RND-5_FAMILY-6510";Tend="1176";Tstart="922";shortTE="F";uid="6bc5fc98-fe9b-4087-be06-96b7c8243c8b"
CM019752.1	RepeatMasker	Unknown	13966750	13966941	658	+	.	ID="RND-5_FAMILY-7137";Tend="968";Tstart="747";shortTE="F";uid="8cab6f50-0a68-4d0b-85a5-3619745ee3be"
CM019752.1	RepeatMasker	Unknown	46165706	46166154	2991	+	.	ID="RND-6_FAMILY-2206";Tend="1449";Tstart="1000";shortTE="F";uid="d13f4717-abef-427e-ad33-907d7f76792c"
CM019752.1	RepeatMasker	DNA/hAT-Tip100	17744646	17744831	1438	+	.	ID="RND-1_FAMILY-354";Tend="1127";Tstart="943";shortTE="F";uid="a84fd5dd-ef26-43fc-8082-b57634f77ab6"
CM019752.1	RepeatMasker	Unknown	51978596	51978971	963	+	.	ID="RND-1_FAMILY-55";Tend="1505";Tstart="1089";shortTE="F";uid="bcdaf20c-4b3d-465b-a3b1-513cb776ce13"
CM019752.1	RepeatMasker	Unknown	40915930	40916098	514	+	.	ID="RND-6_FAMILY-180";Tend="1184";Tstart="1021";shortTE="F";uid="a6677c65-c347-42cc-9015-98f40afd0855"
CM019752.1	RepeatMasker	Unknown	50770075	50770212	633	+	.	ID="RND-1_FAMILY-319";Tend="945";Tstart="808";shortTE="F";uid="eb5bc022-0ae6-4ec1-8083-bfc6df1c658d"
CM019752.1	RepeatMasker	Unknown	17990158	17990377	1534	+	.	ID="RND-1_FAMILY-282";Tend="1156";Tstart="937";shortTE="F";uid="de256ca5-cd61-4abe-88f3-421121e7fe8d"
CM019752.1	RepeatMasker	Unknown	43988991	43989279	958	+	.	ID="RND-4_FAMILY-238";Tend="1224";Tstart="907";shortTE="F";uid="f561ed98-3d80-4dd9-b1f8-68985a9c2efa"
CM019752.1	RepeatMasker	Unknown	37994281	37994408	569	+	.	ID="RND-1_FAMILY-696";Tend="1455";Tstart="1339";shortTE="F";uid="c2ec5add-ebbd-42e8-82c0-b982b485912d"
CM019752.1	RepeatMasker	Unknown	54848680	54848952	1414	+	.	ID="RND-1_FAMILY-380";Tend="1475";Tstart="1142";shortTE="F";uid="75dd1dfc-4aac-40e4-ad23-04b4a5657c4d"
CM019752.1	RepeatMasker	Unknown	45023924	45024161	585	+	.	ID="RND-1_FAMILY-99";Tend="1888";Tstart="1632";shortTE="F";uid="7087b339-d400-4f06-8111-85a131f9fffe"
CM019752.1	RepeatMasker	Unknown	17625400	17625599	1011	+	.	ID="RND-4_FAMILY-418";Tend="1214";Tstart="1007";shortTE="F";uid="30a99d1d-c1c2-46a6-b36e-976635b35fa4"
CM019752.1	RepeatMasker	Unknown	23694706	23694989	1358	+	.	ID="RND-5_FAMILY-1138";Tend="1043";Tstart="727";shortTE="F";uid="f82e1981-9545-4360-85c0-aaca83373729"
CM019752.1	RepeatMasker	Unknown	9107560	9108343	4161	+	.	ID="RND-1_FAMILY-716";Tend="1836";Tstart="928";shortTE="F";uid="f6b399b6-6f1b-4bbc-aa1e-7bdfce62a07f"
CM019752.1	RepeatMasker	LINE/I	38490944	38491178	612	+	.	ID="RND-6_FAMILY-2691";Tend="601";Tstart="350";shortTE="F";uid="68cce151-53c3-4402-bee6-a44398a605c2"
CM019752.1	RepeatMasker	Unknown	27486713	27486899	947	+	.	ID="RND-4_FAMILY-1108";Tend="1086";Tstart="906";shortTE="F";uid="3abbb77e-6ef7-44e6-af66-7a1483e4bc92"
CM019752.1	RepeatMasker	DNA/Academ-1	32908984	32909090	568	+	.	ID="RND-6_FAMILY-8612";Tend="1991";Tstart="1885";shortTE="F";uid="f1671c65-6466-44a0-9541-5b1c88b384b3"
CM019752.1	RepeatMasker	Unknown	42230014	42230325	1127	+	.	ID="RND-6_FAMILY-1762";Tend="1528";Tstart="912";shortTE="F";uid="7721f437-2f5a-4784-bf20-97342d768dd9"
CM019752.1	RepeatMasker	Unknown	17312270	17312450	1405	+	.	ID="RND-6_FAMILY-4014";Tend="1721";Tstart="1548";shortTE="F";uid="7b1ce450-098e-4ee3-a3fa-a5036fe8531a"
CM019752.1	RepeatMasker	Unknown	36506551	36506656	482	+	.	ID="RND-5_FAMILY-3180";Tend="2146";Tstart="2031";shortTE="F";uid="78b114a4-240c-4c72-930a-4ca849add1d0"
CM019752.1	RepeatMasker	Unknown	1404154	1404316	817	+	.	ID="RND-6_FAMILY-1762";Tend="756";Tstart="592";shortTE="F";uid="ca250388-390f-4659-84d0-712d67f3b260"
CM019752.1	RepeatMasker	Unknown	55814848	55815549	5692	+	.	ID="RND-1_FAMILY-82";Tend="1670";Tstart="970";shortTE="F";uid="8051e281-819f-48a6-8e3a-42af761c77c9"
CM019752.1	RepeatMasker	Unknown	22178872	22179032	455	+	.	ID="RND-6_FAMILY-8517";Tend="784";Tstart="621";shortTE="F";uid="72ac01bd-f434-4cc6-97db-071bfb2c614f"
CM019752.1	RepeatMasker	Unknown	17228625	17229043	775	+	.	ID="RND-1_FAMILY-439";Tend="1407";Tstart="926";shortTE="F";uid="331b08a5-d5b7-4b03-94e2-63f9e39f9695"
CM019752.1	RepeatMasker	Unknown	37189571	37189738	431	+	.	ID="RND-6_FAMILY-864";Tend="970";Tstart="800";shortTE="F";uid="8f015543-e8b8-42eb-9f5e-29bebc78916e"
CM019752.1	RepeatMasker	Unknown	39438635	39438916	756	+	.	ID="RND-4_FAMILY-554";Tend="1750";Tstart="1456";shortTE="F";uid="f4bf6d68-8353-4c4f-ad33-55bc3e7e3949"
CM019752.1	RepeatMasker	Unknown	951226	951471	4385	+	.	ID="RND-6_FAMILY-2517";Tend="1568";Tstart="514";shortTE="F";uid="a3fdb17a-655a-419a-9416-2656ca4a1eae"
CM019752.1	RepeatMasker	Unknown	27926015	27926221	1095	+	.	ID="RND-5_FAMILY-2531";Tend="1195";Tstart="973";shortTE="F";uid="96be68ce-4275-498e-a348-7db0f12951ce"
CM019752.1	RepeatMasker	Unknown	28049084	28050365	6968	+	.	ID="RND-5_FAMILY-1529";Tend="2133";Tstart="842";shortTE="F";uid="04a76cfc-3a27-4a5d-b881-88707a336948"
CM019752.1	RepeatMasker	Unknown	260888	261243	2251	+	.	ID="RND-1_FAMILY-518";Tend="1819";Tstart="1465";shortTE="F";uid="15f566ce-84f5-4eb9-a0c2-ccb57b959c37"
CM019752.1	RepeatMasker	LINE/I	3267909	3268165	668	+	.	ID="RND-6_FAMILY-6915";Tend="1832";Tstart="1577";shortTE="F";uid="247e4f17-a75c-400d-a536-a816fedeb5b3"
CM019752.1	RepeatMasker	DNA/P	2403727	2403934	822	+	.	ID="RND-5_FAMILY-3995";Tend="3081";Tstart="2818";shortTE="F";uid="8a3d982d-5d7d-41f1-ab1d-cc5dee980478"
CM019752.1	RepeatMasker	DNA/Sola-3	34748658	34749491	6174	+	.	ID="RND-1_FAMILY-714";Tend="3028";Tstart="2209";shortTE="F";uid="e7c33ea9-24f9-4b27-a525-26b1f636c774"
CM019752.1	RepeatMasker	Unknown	5920309	5920566	1943	+	.	ID="RND-6_FAMILY-7194";Tend="680";Tstart="419";shortTE="F";uid="1b07a760-958f-42c1-a56e-885c2d71c6ca"
CM019752.1	RepeatMasker	DNA/hAT-hATm	25205593	25206131	3752	+	.	ID="RND-1_FAMILY-170";Tend="2359";Tstart="1823";shortTE="F";uid="29327ae4-17ac-4320-82d8-aae423ecd453"
CM019752.1	RepeatMasker	Unknown	1775292	1775546	534	+	.	ID="RND-6_FAMILY-6038";Tend="1158";Tstart="947";shortTE="F";uid="c5bfe460-bcb1-438b-91de-021f57138828"
CM019752.1	RepeatMasker	Unknown	44672661	44674515	2869	+	.	ID="RND-5_FAMILY-1912";TEgroup="ctg_1%7CRND-5_FAMILY-1912%7C3";Tend="2390";Tstart="115";shortTE="F";uid="363ec1b2-e11c-4724-b4d9-dca57d96716d"
CM019752.1	RepeatMasker	Unknown	44154451	44155071	947	+	.	ID="RND-6_FAMILY-1762";Tend="1372";Tstart="750";shortTE="F";uid="dd44670b-1708-4629-a5c4-ae5616c85f39"
CM019752.1	RepeatMasker	Unknown	12109494	12109772	2198	+	.	ID="RND-1_FAMILY-177";Tend="1252";Tstart="976";shortTE="F";uid="980fb430-2fa1-4c6a-b2d7-5a5666f28eca"
CM019752.1	RepeatMasker	Unknown	22397643	22397822	559	+	.	ID="RND-6_FAMILY-1478";Tend="1002";Tstart="835";shortTE="F";uid="93e881cd-59d4-4b03-9751-8637e5419939"
CM019752.1	RepeatMasker	Unknown	55661124	55661372	2191	+	.	ID="RND-5_FAMILY-2191";Tend="1225";Tstart="977";shortTE="F";uid="57409112-dc6b-4900-ae7d-02a00ceeadc9"
CM019752.1	RepeatMasker	Unknown	39075933	39077093	11403	+	.	ID="RND-5_FAMILY-212";Tend="2145";Tstart="831";shortTE="F";uid="5c927b8d-40c1-45bb-86eb-29d2d7031fa8"
CM019752.1	RepeatMasker	Unknown	3478443	3478589	1249	+	.	ID="RND-1_FAMILY-178";Tend="1125";Tstart="979";shortTE="F";uid="256cd79f-c4ee-4c97-b20d-348504fdea82"
CM019752.1	RepeatMasker	Unknown	1852298	1853381	3111	+	.	ID="RND-6_FAMILY-1762";TEgroup="ctg_1%7CRND-6_FAMILY-1762%7C2";Tend="1944";Tstart="1074";shortTE="F";uid="20495954-9a8c-4ed7-a3a7-d398b6445867"
CM019752.1	RepeatMasker	Unknown	33785132	33785468	2552	+	.	ID="RND-5_FAMILY-2531";Tend="1267";Tstart="932";shortTE="F";uid="f727d614-42b1-44da-bb42-39f7b9c85834"
CM019752.1	RepeatMasker	RC/Helitron	12619723	12620377	1274	+	.	ID="RND-5_FAMILY-724";TEgroup="ctg_1%7CRND-5_FAMILY-724%7C2";Tend="1440";Tstart="613";shortTE="F";uid="f5f05020-bc1f-470f-8c8c-60875d2bc8a1"
CM019752.1	RepeatMasker	DNA/Crypton-V	11194069	11194405	731	+	.	ID="RND-5_FAMILY-82";TEgroup="ctg_1%7CRND-5_FAMILY-82%7C1";Tend="875";Tstart="622";shortTE="F";uid="237a4ab3-f5fb-4ac7-a0a5-941027610178"
CM019752.1	RepeatMasker	DNA/Maverick	30644940	30645162	766	+	.	ID="RND-6_FAMILY-2045";Tend="1062";Tstart="807";shortTE="F";uid="012d9988-b28f-4e93-919c-692da851d06d"
CM019752.1	RepeatMasker	Unknown	32885131	32885252	761	+	.	ID="RND-1_FAMILY-143";Tend="1137";Tstart="1016";shortTE="F";uid="74cd8b53-df0c-45cc-891c-d691c3c32131"
CM019752.1	RepeatMasker	Unknown	17362971	17363332	1888	+	.	ID="RND-1_FAMILY-122";Tend="1350";Tstart="948";shortTE="F";uid="35ec5922-15c6-4372-950d-466bc278b394"
CM019752.1	RepeatMasker	Unknown	6502289	6502737	1854	+	.	ID="RND-6_FAMILY-3293";Tend="1523";Tstart="1053";shortTE="F";uid="56ae216a-1401-44ec-b3e1-8ee61e637f43"
CM019752.1	RepeatMasker	Unknown	54841586	54842657	8018	+	.	ID="RND-5_FAMILY-1387";Tend="2262";Tstart="1204";shortTE="F";uid="03c56bf9-92a5-4393-a208-85ae64808525"
CM019752.1	RepeatMasker	Unknown	14990365	14990757	2124	+	.	ID="RND-6_FAMILY-588";Tend="1295";Tstart="881";shortTE="F";uid="d821d2d5-10d4-4471-b403-46035fb78b7e"
CM019752.1	RepeatMasker	Unknown	6251375	6251600	535	+	.	ID="RND-6_FAMILY-1762";Tend="1937";Tstart="1694";shortTE="F";uid="4b99c8a4-257f-4113-81a9-a987e1ca1860"
CM019752.1	RepeatMasker	Unknown	19755696	19755897	1188	+	.	ID="RND-5_FAMILY-1529";Tend="1858";Tstart="1681";shortTE="F";uid="7f25deb9-4b55-4616-b9bb-f060a8f712d7"
CM019752.1	RepeatMasker	Unknown	5983122	5983248	807	+	.	ID="RND-5_FAMILY-1992";Tend="1037";Tstart="889";shortTE="F";uid="189c48e8-c5ca-49a0-8225-f2888259e8aa"
CM019752.1	RepeatMasker	LINE/I	36625994	36626196	656	+	.	ID="RND-1_FAMILY-598";Tend="1432";Tstart="1213";shortTE="F";uid="2056a156-fe32-4c6a-bace-d1fb4ea1d1a4"
CM019752.1	RepeatMasker	Unknown	19366512	19367105	4603	+	.	ID="RND-1_FAMILY-727";Tend="1544";Tstart="934";shortTE="F";uid="e5123dec-4514-4e6c-bf0c-5321df934eb6"
CM019752.1	RepeatMasker	Unknown	1049844	1050906	7183	+	.	ID="RND-6_FAMILY-2656";Tend="2442";Tstart="1379";shortTE="F";uid="fd00cfa7-4a73-462b-983c-dd09c3748aab"
CM019752.1	RepeatMasker	Unknown	30955859	30956063	946	+	.	ID="RND-5_FAMILY-185";Tend="1463";Tstart="1220";shortTE="F";uid="2e461916-51de-4a31-a638-bd4436acb663"
CM019752.1	RepeatMasker	DNA/Maverick	36477914	36478373	710	+	.	ID="RND-6_FAMILY-1211";Tend="3880";Tstart="3428";shortTE="F";uid="97e787de-7da0-41a3-97ee-b80f3f3136d6"
CM019752.1	RepeatMasker	Unknown	45516267	45516427	592	+	.	ID="RND-6_FAMILY-864";Tend="2408";Tstart="2254";shortTE="F";uid="6101f895-f3c0-4465-95ce-38ec36c525ec"
CM019752.1	RepeatMasker	Unknown	51101087	51101333	1291	+	.	ID="RND-4_FAMILY-418";Tend="1215";Tstart="977";shortTE="F";uid="0415877e-a316-4130-9076-87b87bc84bc4"
CM019752.1	RepeatMasker	Unknown	55116005	55116400	1261	+	.	ID="RND-5_FAMILY-108";Tend="1349";Tstart="896";shortTE="F";uid="46e0410a-b477-46b3-aa2b-0b7d0b6433cb"
CM019752.1	RepeatMasker	Unknown	33148020	33148609	3189	+	.	ID="RND-6_FAMILY-9251";Tend="2096";Tstart="1459";shortTE="F";uid="ea228b46-e180-4ca4-a670-bd7edc9e48b3"
CM019752.1	RepeatMasker	Unknown	5821391	5821661	1453	+	.	ID="RND-6_FAMILY-1659";Tend="1420";Tstart="1150";shortTE="F";uid="25a1c584-481f-4f12-9037-4d98dd1cd103"
CM019752.1	RepeatMasker	DNA/hAT-Tip100	33210914	33211045	665	+	.	ID="RND-4_FAMILY-566";Tend="1806";Tstart="1687";shortTE="F";uid="c2a9fe9e-4a7d-4d28-a4c0-979d09401878"
CM019752.1	RepeatMasker	Unknown	5280050	5280200	1000	+	.	ID="RND-6_FAMILY-646";Tend="1090";Tstart="971";shortTE="F";uid="7ec4b26a-cc50-4c13-9098-235ef1393331"
CM019752.1	RepeatMasker	Unknown	44903145	44903435	1737	+	.	ID="RND-1_FAMILY-66";Tend="1328";Tstart="1031";shortTE="F";uid="dcdc749d-319e-4968-8827-054f13db4d24"
CM019752.1	RepeatMasker	Unknown	42584020	42584301	692	+	.	ID="RND-5_FAMILY-126";Tend="1855";Tstart="1584";shortTE="F";uid="0721ad24-07ea-42ac-97bf-eadcbdac695b"
CM019752.1	RepeatMasker	Unknown	43976554	43976884	1848	+	.	ID="RND-6_FAMILY-2517";Tend="1959";Tstart="1627";shortTE="F";uid="82731935-03c0-4dea-8ec3-e7528d7478f2"
CM019752.1	RepeatMasker	Unknown	11837314	11837693	931	+	.	ID="RND-5_FAMILY-41";Tend="1511";Tstart="979";shortTE="F";uid="297568ad-bdce-4dee-a43b-c0cbfb641eb7"
CM019752.1	RepeatMasker	Unknown	41635203	41635432	764	+	.	ID="RND-1_FAMILY-52";Tend="1140";Tstart="899";shortTE="F";uid="19164e4f-36ec-42fc-be0f-21a35f7e6dce"
CM019752.1	RepeatMasker	Unknown	30534663	30535334	4805	+	.	ID="RND-6_FAMILY-10726";Tend="1626";Tstart="960";shortTE="F";uid="22bbc8a9-f9e1-4220-b78c-c8a13aebb0ac"
CM019752.1	RepeatMasker	DNA/Sola-2	19793635	19793796	406	+	.	ID="RND-4_FAMILY-890";Tend="1042";Tstart="869";shortTE="F";uid="5420c947-b8f9-4ff4-94a3-2b55227b53bf"
CM019752.1	RepeatMasker	Unknown	33524080	33524810	1328	+	.	ID="RND-5_FAMILY-1529";Tend="1559";Tstart="843";shortTE="F";uid="d5829fb7-a083-4799-88d6-8711ad82ac68"
CM019752.1	RepeatMasker	Unknown	16137932	16138103	1317	+	.	ID="RND-6_FAMILY-5351";Tend="2459";Tstart="2288";shortTE="F";uid="8f92b8a4-da2b-4b70-98a0-e8fbc299934d"
CM019752.1	RepeatMasker	DNA/Maverick	40549044	40549363	789	+	.	ID="RND-6_FAMILY-2045";Tend="1116";Tstart="810";shortTE="F";uid="1cbd0409-a01c-4674-ba3d-34747c3463b2"
CM019752.1	RepeatMasker	Unknown	12067053	12067296	528	+	.	ID="RND-6_FAMILY-6564";Tend="1173";Tstart="922";shortTE="F";uid="0d908562-2767-402d-b45a-b28402fc7e2a"
CM019752.1	RepeatMasker	Unknown	46220101	46220493	732	+	.	ID="RND-6_FAMILY-1659";Tend="1511";Tstart="1092";shortTE="F";uid="249120f7-75b3-4e1c-995f-56161cb529bb"
CM019752.1	RepeatMasker	Unknown	35219867	35220014	476	+	.	ID="RND-6_FAMILY-1434";Tend="1487";Tstart="1341";shortTE="F";uid="f909e14a-c8f0-4466-9676-1b0b19d1976f"
CM019752.1	RepeatMasker	Unknown	39525146	39525588	1423	+	.	ID="RND-1_FAMILY-52";Tend="1761";Tstart="1297";shortTE="F";uid="437aa5a0-98bf-4358-b0de-ae4318278bd7"
CM019752.1	RepeatMasker	Unknown	16713280	16713629	1065	+	.	ID="RND-6_FAMILY-5816";Tend="844";Tstart="485";shortTE="F";uid="0f184d7e-b480-402a-b1bb-68074c243913"
CM019752.1	RepeatMasker	Unknown	28900574	28900911	1818	+	.	ID="RND-5_FAMILY-4593";Tend="1262";Tstart="932";shortTE="F";uid="bac407d1-e0cf-4092-a2c4-7f49a9c55ebc"
CM019752.1	RepeatMasker	Unknown	49803658	49803811	550	+	.	ID="RND-5_FAMILY-160";Tend="1318";Tstart="1169";shortTE="F";uid="d45a702a-af10-447f-8cc5-1925a737cc58"
CM019752.1	RepeatMasker	Unknown	41428862	41429034	886	+	.	ID="RND-4_FAMILY-2449";Tend="1350";Tstart="1187";shortTE="F";uid="83263504-bf01-4125-9586-682d2d368da1"
CM019752.1	RepeatMasker	Unknown	43750127	43750879	1302	+	.	ID="RND-6_FAMILY-2517";Tend="1834";Tstart="1101";shortTE="F";uid="d579a5a8-0580-400d-8201-f77b8a988f0d"
CM019752.1	RepeatMasker	DNA/Academ-1	26211561	26211713	419	+	.	ID="RND-1_FAMILY-221";Tend="1020";Tstart="868";shortTE="F";uid="8cc4cca4-b5c2-49ab-bb41-e8c69d8c7427"
CM019752.1	RepeatMasker	Unknown	44802930	44803057	571	+	.	ID="RND-4_FAMILY-1108";Tend="1020";Tstart="907";shortTE="F";uid="7dd87def-48ab-4383-bd4b-933d80123a11"
CM019752.1	RepeatMasker	Unknown	9940102	9940519	1564	+	.	ID="RND-5_FAMILY-147";Tend="2424";Tstart="1888";shortTE="F";uid="e8c7dd13-f3f7-4802-b7f7-061479affa05"
CM019752.1	RepeatMasker	LINE/I	28110794	28110997	1711	+	.	ID="RND-6_FAMILY-330";Tend="1024";Tstart="821";shortTE="F";uid="91629617-4dd8-4314-ba8c-5ed8a24a3a2f"
CM019752.1	RepeatMasker	Unknown	50949344	50949516	1165	+	.	ID="RND-5_FAMILY-41";Tend="1149";Tstart="977";shortTE="F";uid="7c646d83-72c1-4cd6-9379-c114b1299590"
CM019752.1	RepeatMasker	Unknown	51632953	51633436	1749	+	.	ID="RND-6_FAMILY-864";Tend="2213";Tstart="1661";shortTE="F";uid="3a680edf-7281-49cb-a9dc-20b99c576465"
CM019752.1	RepeatMasker	Unknown	14432971	14433148	634	+	.	ID="RND-6_FAMILY-1762";Tend="954";Tstart="747";shortTE="F";uid="bc1802c9-7fc5-443d-af9a-bc634f0a81e9"
CM019752.1	RepeatMasker	Unknown	50566700	50566843	791	+	.	ID="RND-5_FAMILY-7137";Tend="970";Tstart="730";shortTE="F";uid="7af79ca0-8dfd-421d-8f97-bff9992925e0"
CM019752.1	RepeatMasker	Unknown	26809054	26809193	903	+	.	ID="RND-5_FAMILY-7137";Tend="877";Tstart="728";shortTE="F";uid="58fe07a2-f3df-4922-88cc-8364b189aa20"
CM019752.1	RepeatMasker	Unknown	52164967	52165781	6006	+	.	ID="RND-1_FAMILY-314";Tend="1816";Tstart="993";shortTE="F";uid="9db1912c-9465-4754-b8af-341d00b7104e"
CM019752.1	RepeatMasker	LTR/Gypsy	28586788	28586965	407	+	.	ID="RND-6_FAMILY-39";Tend="934";Tstart="751";shortTE="F";uid="58bc4484-5e1f-4aec-8961-ede7a03ee37c"
CM019752.1	RepeatMasker	Unknown	39027147	39027704	4129	+	.	ID="RND-6_FAMILY-5107";Tend="1433";Tstart="881";shortTE="F";uid="4adebb31-0ea7-4f5a-8209-9433b0d818e4"
CM019752.1	RepeatMasker	LINE/R1	54200251	54200755	2678	+	.	ID="RND-5_FAMILY-134";Tend="3597";Tstart="3088";shortTE="F";uid="83a2485a-0973-4262-9d82-c9220e01b2cd"
CM019752.1	RepeatMasker	Unknown	22024610	22024840	1662	+	.	ID="RND-4_FAMILY-101";Tend="1457";Tstart="1227";shortTE="F";uid="4d598df3-0987-4e90-aa15-8f6c227e4fff"
CM019752.1	RepeatMasker	Unknown	13205361	13205461	491	+	.	ID="RND-5_FAMILY-2203";Tend="936";Tstart="839";shortTE="F";uid="3353a0e1-6aef-4d60-b88b-594094b92845"
CM019752.1	RepeatMasker	LTR/Gypsy	12363920	12365286	11849	+	.	ID="RND-1_FAMILY-63";Tend="2116";Tstart="747";shortTE="F";uid="33bd3c90-dd0e-41dd-8e28-a71ef459aa1d"
CM019752.1	RepeatMasker	Unknown	48289639	48289943	1933	+	.	ID="RND-6_FAMILY-2860";Tend="1215";Tstart="914";shortTE="F";uid="73f68582-8419-432c-962f-3cee8ba8f4a3"
CM019752.1	RepeatMasker	Unknown	25847484	25847698	1547	+	.	ID="RND-5_FAMILY-147";Tend="1066";Tstart="853";shortTE="F";uid="70db788a-99d5-4c90-bf90-76bfc7cacea5"
CM019752.1	RepeatMasker	Unknown	8875417	8875783	1155	+	.	ID="RND-1_FAMILY-52";Tend="1849";Tstart="1476";shortTE="F";uid="0dddccd0-007c-4e22-b793-46e00972a2bf"
CM019752.1	RepeatMasker	RC/Helitron	9738226	9738985	5014	+	.	ID="RND-1_FAMILY-155";Tend="1514";Tstart="777";shortTE="F";uid="25ee4ef5-cc76-44fc-b3a3-756746351043"
CM019752.1	RepeatMasker	Unknown	33076078	33076320	420	+	.	ID="RND-1_FAMILY-55";Tend="1634";Tstart="1319";shortTE="F";uid="17e92763-08c6-46e7-8fbf-0edd9b8b6b5b"
CM019752.1	RepeatMasker	LINE/I	24296640	24296931	1430	+	.	ID="RND-1_FAMILY-598";Tend="1432";Tstart="1152";shortTE="F";uid="bc511807-c470-4844-b076-c7798641812e"
CM019752.1	RepeatMasker	DNA/Academ-1	33910194	33910756	563	+	.	ID="RND-1_FAMILY-221";TEgroup="ctg_1%7CRND-1_FAMILY-221%7C12";Tend="1243";Tstart="689";shortTE="T";uid="32be4036-6cdf-4068-b595-fce59a03abc6"
CM019752.1	RepeatMasker	Unknown	6705768	6705912	960	+	.	ID="RND-1_FAMILY-712";Tend="1454";Tstart="1326";shortTE="F";uid="e6ccb8ac-a22d-468a-bada-4432d59e8453"
CM019752.1	RepeatMasker	Unknown	13925288	13925468	1046	+	.	ID="RND-1_FAMILY-58";Tend="1410";Tstart="1221";shortTE="F";uid="dde5e50e-461b-46d7-9cb1-678eeffa98fc"
CM019752.1	RepeatMasker	Unknown	21517247	21517384	1060	+	.	ID="RND-1_FAMILY-379";Tend="1317";Tstart="1179";shortTE="F";uid="794c2c04-1c9d-44f5-8b10-b00ee754d197"
CM019752.1	RepeatMasker	Unknown	47849955	47850128	456	+	.	ID="RND-6_FAMILY-3014";Tend="3449";Tstart="3270";shortTE="F";uid="965ae409-71a3-438e-bb4a-e5fcc7f69673"
CM019752.1	RepeatMasker	Unknown	37053654	37053789	421	+	.	ID="RND-4_FAMILY-226";Tend="1457";Tstart="1319";shortTE="F";uid="2d590b05-490b-43d7-b3d0-c38dcb17be4b"
CM019752.1	RepeatMasker	Unknown	38859285	38859445	848	+	.	ID="RND-5_FAMILY-2111";Tend="1469";Tstart="1301";shortTE="F";uid="c0638a97-5e63-40ec-a971-dd6fdd3d9d04"
CM019752.1	RepeatMasker	DNA/hAT-Tip100	25911933	25912197	1990	+	.	ID="RND-1_FAMILY-354";Tend="1211";Tstart="943";shortTE="F";uid="5b181913-89b0-4eaf-a8fa-26a648d20549"
CM019752.1	RepeatMasker	Unknown	24950038	24950919	3637	+	.	ID="RND-4_FAMILY-1393";Tend="1660";Tstart="774";shortTE="F";uid="2064e7d7-3387-49db-ac9d-02ac326b899b"
CM019752.1	RepeatMasker	Unknown	9698158	9698272	619	+	.	ID="RND-1_FAMILY-596";Tend="985";Tstart="868";shortTE="F";uid="e7793802-8fa0-4e19-b37d-3159b6419324"
CM019752.1	RepeatMasker	Unknown	23898594	23898703	827	+	.	ID="RND-4_FAMILY-1606";Tend="1026";Tstart="917";shortTE="F";uid="33b1b095-1d28-44ca-b539-630055a37cd6"
CM019752.1	RepeatMasker	LTR/Gypsy	55634469	55634715	1629	+	.	ID="RND-5_FAMILY-1507";Tend="2276";Tstart="2026";shortTE="F";uid="7dabb33a-b517-49de-877c-e3f99d75e06e"
CM019752.1	RepeatMasker	Unknown	55874969	55875359	3255	+	.	ID="RND-6_FAMILY-768";Tend="1352";Tstart="961";shortTE="F";uid="8e9c1bc5-35d8-4990-a33f-b9dbc29b7643"
CM019752.1	RepeatMasker	Unknown	25243542	25244370	3589	+	.	ID="RND-4_FAMILY-238";Tend="1678";Tstart="912";shortTE="F";uid="f214705b-e4e9-4563-b033-ef29dbad2789"
CM019752.1	RepeatMasker	Unknown	55722559	55723544	7361	+	.	ID="RND-6_FAMILY-1659";Tend="1831";Tstart="823";shortTE="F";uid="f355c5b9-1a64-4ed7-8852-e9a2ca2b715b"
CM019752.1	RepeatMasker	Unknown	5728390	5728689	2349	+	.	ID="RND-1_FAMILY-505";Tend="1505";Tstart="1190";shortTE="F";uid="f44c5492-f338-4f23-9ea1-a6f4495f654f"
CM019752.1	RepeatMasker	LINE/I	46978170	46978721	4396	+	.	ID="RND-1_FAMILY-157";Tend="1394";Tstart="850";shortTE="F";uid="87bc318a-c9ac-444c-bd12-8aa2edc6dc06"
CM019752.1	RepeatMasker	Unknown	16531088	16531418	2000	+	.	ID="RND-1_FAMILY-274";Tend="1243";Tstart="915";shortTE="F";uid="b604ef39-69ed-4c07-8912-b7154d70e1d5"
CM019752.1	RepeatMasker	DNA/hAT-Tip100	30789675	30790228	3229	+	.	ID="RND-4_FAMILY-566";Tend="1686";Tstart="1136";shortTE="F";uid="a21795cf-33b9-4da4-9f98-fbc9a8c34637"
CM019752.1	RepeatMasker	Unknown	24493919	24494232	2160	+	.	ID="RND-1_FAMILY-455";Tend="1400";Tstart="1098";shortTE="F";uid="7c9ce2e8-3208-4020-9844-38476ac09d28"
CM019752.1	RepeatMasker	RC/Helitron	39565600	39565768	1256	+	.	ID="RND-1_FAMILY-472";Tend="1698";Tstart="1530";shortTE="F";uid="7651fe5e-edb3-4ed9-903d-297d2cbe5aa4"
CM019752.1	RepeatMasker	Unknown	16995765	16995970	532	+	.	ID="RND-1_FAMILY-52";Tend="1063";Tstart="773";shortTE="F";uid="e7a223d1-a9a4-4187-bbf5-4a392c7f46d4"
CM019752.1	RepeatMasker	DNA/hAT-Tip100	55023367	55023597	797	+	.	ID="RND-1_FAMILY-486";Tend="1062";Tstart="854";shortTE="F";uid="80359264-4c01-49e6-ad1b-0c4392c71246"
CM019752.1	RepeatMasker	Unknown	33289990	33290748	2064	+	.	ID="RND-1_FAMILY-583";TEgroup="ctg_1%7CRND-1_FAMILY-583%7C2";Tend="1474";Tstart="1054";shortTE="F";uid="6616a534-4aa2-4ed0-96c0-4ce5de4f41a8"
CM019752.1	RepeatMasker	Unknown	33508409	33509261	5973	+	.	ID="RND-6_FAMILY-1650";Tend="1682";Tstart="811";shortTE="F";uid="16f397d8-fd19-4e79-a546-e9b2d294a905"
CM019752.1	RepeatMasker	Unknown	49535447	49535632	1129	+	.	ID="RND-6_FAMILY-3992";Tend="1428";Tstart="1245";shortTE="F";uid="b42feb9a-2e5b-4a26-8104-576edd0f6463"
CM019752.1	RepeatMasker	Unknown	4804875	4805071	862	+	.	ID="RND-1_FAMILY-727";Tend="1131";Tstart="934";shortTE="F";uid="280bdd1c-bfe1-46f9-8ee7-43d248f68faf"
CM019752.1	RepeatMasker	Unknown	40420126	40420502	1488	+	.	ID="RND-4_FAMILY-2449";Tend="1347";Tstart="968";shortTE="F";uid="3250118a-df6e-439d-a816-b47e691b991e"
CM019752.1	RepeatMasker	LINE/I	28273148	28273340	1093	+	.	ID="RND-6_FAMILY-58";Tend="1410";Tstart="1218";shortTE="F";uid="07a87c29-9dba-4be6-8470-ec09d2809873"
CM019752.1	RepeatMasker	Unknown	24253986	24254123	662	+	.	ID="RND-4_FAMILY-1833";Tend="1151";Tstart="1010";shortTE="F";uid="9a400a3b-cf3f-4168-baeb-0240dac5cf8a"
CM019752.1	RepeatMasker	Unknown	21271729	21272143	946	+	.	ID="RND-6_FAMILY-1659";Tend="1194";Tstart="716";shortTE="F";uid="86bf2de3-39e8-46d2-bb73-2fd4ea6087fd"
CM019752.1	RepeatMasker	Unknown	54364877	54365070	1324	+	.	ID="RND-5_FAMILY-5538";Tend="1128";Tstart="935";shortTE="F";uid="8b192373-522f-4dcf-a479-b6f9557b26e4"
CM019752.1	RepeatMasker	LTR/Gypsy	45290577	45290995	479	+	.	ID="GYPSY1-NVI_I";Tend="3080";Tstart="2662";shortTE="F";uid="8032ba29-e8f4-4684-b7eb-c76a5f18087b"
CM019752.1	RepeatMasker	LINE/I	44421076	44421388	2284	+	.	ID="RND-5_FAMILY-2237";Tend="2369";Tstart="2059";shortTE="F";uid="0fd01ef9-aae2-4b92-a000-abb2e650bdf9"
CM019752.1	RepeatMasker	RC/Helitron?	15449951	15450224	596	+	.	ID="RND-4_FAMILY-301";Tend="1901";Tstart="1634";shortTE="F";uid="cd744924-8827-4f11-b9e3-94228027b17e"
CM019752.1	RepeatMasker	Unknown	9053303	9053905	1707	+	.	ID="RND-5_FAMILY-6510";TEgroup="ctg_1%7CRND-5_FAMILY-6510%7C1";Tend="1195";Tstart="921";shortTE="F";uid="49645842-6f86-4aa5-a1c9-be407295bba8"
CM019752.1	RepeatMasker	Unknown	14505058	14505434	842	+	.	ID="RND-1_FAMILY-624";Tend="1829";Tstart="1474";shortTE="F";uid="eb83005a-0787-4f6c-ae5b-84946729a3db"
CM019752.1	RepeatMasker	Unknown	13539546	13539755	714	+	.	ID="RND-5_FAMILY-5538";Tend="1163";Tstart="947";shortTE="F";uid="ca0d477e-fcda-4c14-8d19-1bef3372b759"
CM019752.1	RepeatMasker	Unknown	38751654	38751827	741	+	.	ID="RND-4_FAMILY-1797";Tend="1116";Tstart="935";shortTE="F";uid="6b2fc65c-13c2-4084-ae51-e923bdb6dd9e"
CM019752.1	RepeatMasker	Unknown	29402614	29404099	11474	+	.	ID="RND-1_FAMILY-403";Tend="2231";Tstart="735";shortTE="F";uid="40a3c8b6-6230-4665-bb8f-ef2b3933c17b"
CM019752.1	RepeatMasker	Unknown	37670363	37670732	2898	+	.	ID="RND-5_FAMILY-841";Tend="1456";Tstart="1087";shortTE="F";uid="1a83e3bb-6084-4769-a66a-53e756bdb09b"
CM019752.1	RepeatMasker	Unknown	40922234	40923012	3091	+	.	ID="RND-1_FAMILY-52";Tend="1677";Tstart="882";shortTE="F";uid="cbdf94b8-efb1-4e0f-aac3-84a1143e3214"
CM019752.1	RepeatMasker	Unknown	54725811	54726840	7593	+	.	ID="RND-1_FAMILY-114";Tend="1491";Tstart="465";shortTE="F";uid="bc40ab52-1e32-465b-9e14-461c0f19d697"
CM019752.1	RepeatMasker	DNA?/hAT?	53742511	53742622	597	+	.	ID="RND-6_FAMILY-2615";Tend="1289";Tstart="1177";shortTE="F";uid="9c9901b1-c500-4d1a-9a59-509c2884101a"
CM019752.1	RepeatMasker	LINE/R1	13663036	13663453	1921	+	.	ID="RND-5_FAMILY-134";Tend="3613";Tstart="3188";shortTE="F";uid="0c04a4b1-f02e-4cc6-9065-9eba08e5bc12"
CM019752.1	RepeatMasker	DNA/Academ-1	44214881	44215007	693	+	.	ID="RND-1_FAMILY-435";Tend="3204";Tstart="3079";shortTE="F";uid="5c136bb8-77af-4fe2-aeff-0c4e9450e474"
CM019752.1	RepeatMasker	Unknown	44881287	44881544	1917	+	.	ID="RND-6_FAMILY-2860";Tend="1216";Tstart="959";shortTE="F";uid="75820c1d-0ec2-45ad-b0bf-da58f5b75a51"
CM019752.1	RepeatMasker	Unknown	38783939	38784376	2490	+	.	ID="RND-4_FAMILY-101";Tend="1298";Tstart="878";shortTE="F";uid="fa294da7-137a-4e34-b640-50024445a8bb"
CM019752.1	RepeatMasker	Unknown	9991773	9992241	1690	+	.	ID="RND-1_FAMILY-52";Tend="1822";Tstart="1326";shortTE="F";uid="4cb45748-177e-4500-b1bb-9ca0cf265a5e"
CM019752.1	RepeatMasker	DNA/Academ-1	13870744	13870899	513	+	.	ID="RND-6_FAMILY-8612";Tend="1781";Tstart="1649";shortTE="F";uid="582c8be3-7d23-4067-9bed-b9dacc6d4b53"
CM019752.1	RepeatMasker	Unknown	15124710	15124989	2227	+	.	ID="RND-1_FAMILY-470";Tend="1152";Tstart="879";shortTE="F";uid="a23e524b-5ec6-47e1-a00c-e8994134916e"
CM019752.1	RepeatMasker	DNA/Sola-2	5647549	5647671	502	+	.	ID="RND-4_FAMILY-890";Tend="1459";Tstart="1338";shortTE="F";uid="0090d77f-9939-4f2c-9e68-bc171309fbcd"
CM019752.1	RepeatMasker	RC/Helitron?	13246998	13247577	2732	+	.	ID="RND-5_FAMILY-2492";Tend="1868";Tstart="1287";shortTE="F";uid="7a567a97-6e1b-418d-8009-27e46498b1c6"
CM019752.1	RepeatMasker	Unknown	55805018	55805269	1900	+	.	ID="RND-6_FAMILY-2860";Tend="1209";Tstart="958";shortTE="F";uid="4bb19fd8-f39c-4edf-bea1-a427830ab9df"
CM019752.1	RepeatMasker	Unknown	16432938	16433209	1613	+	.	ID="RND-6_FAMILY-2745";Tend="1251";Tstart="937";shortTE="F";uid="3ee782ab-6662-41b5-b282-0810c8bf3884"
CM019752.1	RepeatMasker	RC/Helitron	50302129	50302706	3582	+	.	ID="RND-1_FAMILY-89";Tend="1338";Tstart="803";shortTE="F";uid="c4976b8b-c66e-462e-8a51-aedd0401c8b8"
CM019752.1	RepeatMasker	Unknown	10080543	10080854	1169	+	.	ID="RND-5_FAMILY-7137";Tend="1038";Tstart="725";shortTE="F";uid="854faeaf-6189-4e58-aa78-d2a81b196a49"
CM019752.1	RepeatMasker	Unknown	46700352	46700557	658	+	.	ID="RND-6_FAMILY-6396";Tend="1316";Tstart="1120";shortTE="F";uid="35168eaf-a0f9-4ef5-bd53-2b72695c5d04"
CM019752.1	RepeatMasker	Unknown	37948670	37948843	533	+	.	ID="RND-1_FAMILY-544";Tend="1568";Tstart="1399";shortTE="F";uid="75eb39d4-64f6-496d-b103-c7fabd3bd2ee"
CM019752.1	RepeatMasker	Unknown	25155872	25156073	1093	+	.	ID="RND-4_FAMILY-1108";Tend="1114";Tstart="908";shortTE="F";uid="e7aaab7d-9a7c-4b6d-b7c3-693aecebb2e3"
CM019752.1	RepeatMasker	Unknown	54731146	54731319	1108	+	.	ID="RND-1_FAMILY-122";Tend="1090";Tstart="918";shortTE="F";uid="69c86bcf-03a5-4917-b483-1ba75cb29a53"
CM019752.1	RepeatMasker	Unknown	1213055	1213249	1214	+	.	ID="RND-1_FAMILY-291";Tend="1172";Tstart="983";shortTE="F";uid="f238c6e7-16f1-4649-8272-0bc9f5939a28"
CM019752.1	RepeatMasker	Unknown	24105091	24105382	716	+	.	ID="RND-6_FAMILY-2656";Tend="1423";Tstart="1129";shortTE="F";uid="abdf0119-04ef-403d-a5bc-e90c1c38d929"
CM019752.1	RepeatMasker	Unknown	36534583	36535001	1379	+	.	ID="RND-6_FAMILY-306";Tend="2117";Tstart="1674";shortTE="F";uid="cdfaad40-2473-4929-b6da-7ed3965bf7fd"
CM019752.1	RepeatMasker	Unknown	13032297	13032935	4782	+	.	ID="RND-6_FAMILY-3141";Tend="1587";Tstart="894";shortTE="F";uid="f1cccd0d-3beb-43ed-82da-053d4defeb86"
CM019752.1	RepeatMasker	LINE/I	31573924	31574097	646	+	.	ID="RND-6_FAMILY-5925";Tend="1450";Tstart="1284";shortTE="F";uid="4de3c873-1ebe-4f5a-b227-90447e5ffcec"
CM019752.1	RepeatMasker	Unknown	20199928	20200484	1743	+	.	ID="RND-6_FAMILY-2517";Tend="2113";Tstart="1526";shortTE="F";uid="fab2870b-8df3-46a2-9f15-bd8f6195a52e"
CM019752.1	RepeatMasker	Unknown	9448495	9449287	2217	+	.	ID="RND-4_FAMILY-494";Tend="1946";Tstart="1124";shortTE="F";uid="96761a10-7132-4236-bf68-8cda90f99197"
CM019752.1	RepeatMasker	Unknown	16169604	16169835	470	+	.	ID="RND-1_FAMILY-549";TEgroup="ctg_1%7CRND-1_FAMILY-549%7C2";Tend="2097";Tstart="633";shortTE="T";uid="10f3646d-3c1f-40a3-bacb-ab28a7a29b41"
CM019752.1	RepeatMasker	Unknown	2180080	2180376	2489	+	.	ID="RND-5_FAMILY-41";Tend="1274";Tstart="978";shortTE="F";uid="4ec61875-fda6-4fbb-afc2-5e2ec9118d64"
CM019752.1	RepeatMasker	Unknown	30037944	30038885	2867	+	.	ID="RND-5_FAMILY-26";Tend="1805";Tstart="787";shortTE="F";uid="89dd14d7-45b7-48a8-b271-5f1e3c169135"
CM019752.1	RepeatMasker	Unknown	17800495	17801057	2186	+	.	ID="RND-4_FAMILY-554";Tend="1972";Tstart="1386";shortTE="F";uid="3bc3c025-4cb5-426b-a70a-dc5b7395b9f1"
CM019752.1	RepeatMasker	Unknown	29138263	29138462	752	+	.	ID="RND-5_FAMILY-1919";TEgroup="ctg_1%7CRND-5_FAMILY-1919%7C2";Tend="2136";Tstart="632";shortTE="F";uid="3b06062d-dcdf-400f-b5da-3ae8302f8ae3"
CM019752.1	RepeatMasker	LINE/I	12224874	12225145	1823	+	.	ID="RND-6_FAMILY-2001";Tend="1205";Tstart="915";shortTE="F";uid="0e5b3529-1ec2-440c-a1d3-3777f0667865"
CM019752.1	RepeatMasker	Unknown	36851824	36852100	758	+	.	ID="RND-4_FAMILY-554";Tend="1191";Tstart="905";shortTE="F";uid="34c582cc-b0b8-426b-ba90-97f683cbb948"
CM019752.1	RepeatMasker	Unknown	52264350	52264631	865	+	.	ID="RND-5_FAMILY-3180";Tend="1816";Tstart="1521";shortTE="F";uid="0a974682-6085-44b0-b2d5-7076787ded32"
CM019752.1	RepeatMasker	Unknown	54335290	54335699	2500	+	.	ID="RND-5_FAMILY-1652";Tend="1280";Tstart="851";shortTE="F";uid="f5e838b5-8fd5-49aa-9280-9874dd70fc04"
CM019752.1	RepeatMasker	Unknown	9355479	9355726	1748	+	.	ID="RND-6_FAMILY-943";Tend="1158";Tstart="912";shortTE="F";uid="dbc7d4d3-a3ec-4485-86bb-7f7237086dec"
CM019752.1	RepeatMasker	Unknown	26064303	26064821	2331	+	.	ID="RND-6_FAMILY-1650";Tend="1413";Tstart="879";shortTE="F";uid="8ff8f40d-f829-4c79-8cd5-79fa6cd58733"
CM019752.1	RepeatMasker	Unknown	17206530	17206958	1315	+	.	ID="RND-6_FAMILY-1762";Tend="1893";Tstart="1331";shortTE="F";uid="167ad5d7-d581-4f32-b8ad-ca50d76a0345"
CM019752.1	RepeatMasker	Unknown	26821643	26821822	1026	+	.	ID="RND-6_FAMILY-978";Tend="1358";Tstart="1206";shortTE="F";uid="bd494a95-78a5-4f87-a609-f39613498746"
CM019752.1	RepeatMasker	DNA/hAT	18841260	18846327	44746	+	.	ID="RND-1_FAMILY-610";Tend="5707";Tstart="651";shortTE="F";uid="798d9a02-a82f-479e-990a-aa937c47307e"
CM019752.1	RepeatMasker	Unknown	1012844	1013024	862	+	.	ID="RND-3_FAMILY-23";Tend="2832";Tstart="2664";shortTE="F";uid="5af67853-d5a6-466b-8188-15e67fa8475c"
CM019752.1	RepeatMasker	Unknown	22966043	22966456	2309	+	.	ID="RND-4_FAMILY-226";Tend="1475";Tstart="1032";shortTE="F";uid="a00370bf-87a4-451d-9871-95a94d98ed4c"
CM019752.1	RepeatMasker	Unknown	9903942	9904252	2022	+	.	ID="RND-1_FAMILY-195";Tend="1200";Tstart="901";shortTE="F";uid="8cb98ca6-97cf-463c-bcaf-293165b12496"
CM019752.1	RepeatMasker	Unknown	14732668	14732970	2265	+	.	ID="RND-1_FAMILY-122";Tend="1255";Tstart="954";shortTE="F";uid="dac9ee3d-5448-4683-a29f-04179d8fb8a7"
CM019752.1	RepeatMasker	Unknown	30284929	30285596	5548	+	.	ID="RND-5_FAMILY-9224";Tend="1630";Tstart="938";shortTE="F";uid="e16b5a7c-1a6e-4c7b-8738-f0dc08689a61"
CM019752.1	RepeatMasker	DNA?/hAT?	49121966	49122242	412	+	.	ID="RND-6_FAMILY-1805";Tend="1173";Tstart="881";shortTE="F";uid="10d45bc7-1172-48a0-9f10-c885f0ff523d"
CM019752.1	RepeatMasker	RC/Helitron	24572503	24572730	1097	+	.	ID="RND-1_FAMILY-375";Tend="1006";Tstart="780";shortTE="F";uid="e3154d1c-5db1-4b52-a03c-bb8fa9a33674"
CM019752.1	RepeatMasker	Unknown	12192771	12192960	430	+	.	ID="RND-5_FAMILY-3180";Tend="1485";Tstart="1296";shortTE="F";uid="53309eec-e9c6-47c5-8892-1b9bd011218d"
CM019752.1	RepeatMasker	Unknown	8581991	8582182	597	+	.	ID="RND-6_FAMILY-1762";Tend="1574";Tstart="1381";shortTE="F";uid="92f1e9a4-f900-4a15-9b9b-178a2c6281f6"
CM019752.1	RepeatMasker	LINE/I	26484630	26485088	3851	+	.	ID="RND-6_FAMILY-7253";Tend="2559";Tstart="2098";shortTE="F";uid="b5562dee-b084-4fd5-aed9-fbd3b198b56b"
CM019752.1	RepeatMasker	Unknown	49985236	49986234	5281	+	.	ID="RND-5_FAMILY-26";Tend="1836";Tstart="796";shortTE="F";uid="28b5c4fd-3eef-4821-b521-6879c90bdcf8"
CM019752.1	RepeatMasker	Unknown	14401236	14401895	1046	+	.	ID="RND-4_FAMILY-553";Tend="1258";Tstart="614";shortTE="F";uid="71699a71-abdf-4db7-ba7f-c856475851d0"
CM019752.1	RepeatMasker	Unknown	53182211	53182597	2968	+	.	ID="RND-1_FAMILY-237";Tend="1345";Tstart="967";shortTE="F";uid="ca9159ef-d769-43fe-8b0d-dd0e4727902e"
CM019752.1	RepeatMasker	Unknown	47466012	47466587	802	+	.	ID="RND-4_FAMILY-553";Tend="1271";Tstart="640";shortTE="F";uid="3e1b1fd4-99df-4075-9831-c439f4ecf646"
CM019752.1	RepeatMasker	DNA/Sola-2	33357234	33357909	4156	+	.	ID="RND-4_FAMILY-890";Tend="1545";Tstart="876";shortTE="F";uid="b94e7036-9302-444c-9aa7-3c1bf7cfd58c"
CM019752.1	RepeatMasker	Unknown	10950139	10950246	647	+	.	ID="RND-6_FAMILY-8517";Tend="1423";Tstart="1304";shortTE="F";uid="b0e61352-d1ae-472b-a7ec-40c94a75f4eb"
CM019752.1	RepeatMasker	Unknown	50136740	50136863	760	+	.	ID="RND-1_FAMILY-455";Tend="1309";Tstart="1186";shortTE="F";uid="d8c0d581-990a-47d0-8085-0719911f39e3"
CM019752.1	RepeatMasker	Unknown	199808	199913	508	+	.	ID="RND-1_FAMILY-683";Tend="2477";Tstart="2376";shortTE="F";uid="ecce3f0b-f86d-4808-9fe5-4b4f574c3a1f"
CM019752.1	RepeatMasker	Unknown	21468969	21469979	4813	+	.	ID="RND-4_FAMILY-1393";Tend="1839";Tstart="786";shortTE="F";uid="3b70c712-02f5-4a3b-85af-51cdd01c9f45"
CM019752.1	RepeatMasker	Unknown	27364026	27365200	7500	+	.	ID="RND-6_FAMILY-840";Tend="1905";Tstart="760";shortTE="F";uid="8e35dfeb-30d0-41f5-8c26-3a27407a3c14"
CM019752.1	RepeatMasker	Unknown	29054822	29055082	405	+	.	ID="RND-6_FAMILY-1269";Tend="1802";Tstart="1543";shortTE="F";uid="1e23f2b2-d971-4c70-b926-a31a6156f54d"
CM019752.1	RepeatMasker	Unknown	29983333	29983657	2265	+	.	ID="RND-6_FAMILY-4264";Tend="1230";Tstart="904";shortTE="F";uid="b8e437a1-67c7-4e0e-8221-8cae0be8aa61"
CM019752.1	RepeatMasker	Unknown	27729291	27729509	707	+	.	ID="RND-5_FAMILY-2531";Tend="1263";Tstart="1027";shortTE="F";uid="b4baf411-c08c-4737-82f8-e63a4f544061"
CM019752.1	RepeatMasker	Unknown	54516377	54516477	607	+	.	ID="RND-6_FAMILY-313";Tend="591";Tstart="491";shortTE="F";uid="e74cdeb9-f8c5-4108-9ab8-feb787e23412"
CM019752.1	RepeatMasker	Unknown	40218248	40219065	521	+	.	ID="RND-6_FAMILY-427";Tend="1449";Tstart="935";shortTE="F";uid="192d0bee-eef2-4a28-adca-062ec0181bc5"
CM019752.1	RepeatMasker	Unknown	27669407	27669843	1605	+	.	ID="RND-5_FAMILY-7137";Tend="1641";Tstart="1198";shortTE="F";uid="4ecf2543-7df4-44cc-bfce-89f078c06719"
CM019752.1	RepeatMasker	Unknown	18756354	18756526	1261	+	.	ID="RND-6_FAMILY-2371";Tend="2497";Tstart="1817";shortTE="F";uid="e29390dc-5c5d-4491-b500-cf1c357fc59e"
CM019752.1	RepeatMasker	Unknown	46115821	46115937	431	+	.	ID="RND-6_FAMILY-1985";Tend="2272";Tstart="2138";shortTE="F";uid="c6bf2af7-a7af-4a37-96e5-9116868fee56"
CM019752.1	RepeatMasker	Unknown	3827423	3827666	675	+	.	ID="RND-6_FAMILY-9251";Tend="2060";Tstart="1797";shortTE="F";uid="6a011320-48fd-4e64-9c04-606d4cfc9155"
CM019752.1	RepeatMasker	Unknown	53392995	53393150	907	+	.	ID="RND-1_FAMILY-712";Tend="1266";Tstart="1121";shortTE="F";uid="921a7b81-3c3d-448f-8f82-6c2be5108e65"
CM019752.1	RepeatMasker	Unknown	34306865	34307171	418	+	.	ID="RND-6_FAMILY-864";Tend="2076";Tstart="1616";shortTE="F";uid="31538bbb-08fd-4d8d-83a6-035372f3085e"
CM019752.1	RepeatMasker	DNA/hAT-hATm	25205249	25205605	2788	+	.	ID="RND-1_FAMILY-495";Tend="650";Tstart="297";shortTE="F";uid="6b59e49f-eefc-4c4f-9bb8-a4b6fbe2a194"
CM019752.1	RepeatMasker	RC/Helitron?	20263195	20263937	4551	+	.	ID="RND-5_FAMILY-2492";Tend="1684";Tstart="908";shortTE="F";uid="e4cbc643-aed8-4bef-aa35-b29a2a65f781"
CM019752.1	RepeatMasker	Unknown	4124708	4125273	1655	+	.	ID="RND-6_FAMILY-864";Tend="1219";Tstart="814";shortTE="F";uid="74f63a1d-6f5c-4029-9784-c203c304c655"
CM019752.1	RepeatMasker	Unknown	31462758	31463169	2892	+	.	ID="RND-6_FAMILY-978";Tend="1359";Tstart="948";shortTE="F";uid="e470a7d5-fbf3-4202-b6c5-3c1f8abb9aeb"
CM019752.1	RepeatMasker	Unknown	46879033	46879383	1390	+	.	ID="RND-1_FAMILY-188";Tend="1430";Tstart="1088";shortTE="F";uid="a0e98ae2-4499-4a60-98da-bfc6a8d75256"
CM019752.1	RepeatMasker	Unknown	21717377	21717674	2038	+	.	ID="RND-1_FAMILY-337";Tend="1280";Tstart="957";shortTE="F";uid="4900c884-654f-4d5f-bc0e-4d309337c1f4"
CM019752.1	RepeatMasker	LINE	20808642	20808798	1197	+	.	ID="RND-6_FAMILY-6870";Tend="1253";Tstart="1098";shortTE="F";uid="3c9db51f-832d-40df-bf58-e953048b0791"
CM019752.1	RepeatMasker	Unknown	42771525	42771833	2368	+	.	ID="RND-1_FAMILY-241";Tend="1213";Tstart="912";shortTE="F";uid="e1d48af4-566c-4f22-8f42-827a60f3cbcc"
CM019752.1	RepeatMasker	Unknown	9191443	9191889	1924	+	.	ID="RND-1_FAMILY-238";Tend="1263";Tstart="827";shortTE="F";uid="43f43917-5f66-4db8-b2b0-895f012083cb"
CM019752.1	RepeatMasker	Unknown	35143452	35146856	17126	+	.	ID="RND-1_FAMILY-586";TEgroup="ctg_1%7CRND-1_FAMILY-586%7C3";Tend="2638";Tstart="663";shortTE="F";uid="7f86dcec-9d4b-4ad6-9216-bb9b98a76921"
CM019752.1	RepeatMasker	LINE/Penelope	48296420	48296553	446	+	.	ID="RND-6_FAMILY-231";Tend="1528";Tstart="1397";shortTE="F";uid="6f7a5fa7-6de8-4f31-9d3b-18dc49618ac2"
CM019752.1	RepeatMasker	DNA/CMC-EnSpm	38316946	38317295	2346	+	.	ID="RND-5_FAMILY-3604";Tend="1246";Tstart="874";shortTE="F";uid="bdeb320b-8a1b-449c-a4c0-b2d9047a18aa"
CM019752.1	RepeatMasker	Unknown	46949328	46949782	595	+	.	ID="RND-1_FAMILY-55";Tend="1709";Tstart="1202";shortTE="F";uid="8c661ab6-b5e1-4c78-ab87-c9e59f7e2973"
CM019752.1	RepeatMasker	Unknown	21119651	21120044	1950	+	.	ID="RND-1_FAMILY-120";Tend="1263";Tstart="850";shortTE="F";uid="e036ac23-da25-423b-a60c-36eb763a6f55"
CM019752.1	RepeatMasker	Unknown	6481167	6481537	1947	+	.	ID="RND-6_FAMILY-2517";Tend="2115";Tstart="1708";shortTE="F";uid="7daaa3da-30b8-44a9-b699-ac2257557b91"
CM019752.1	RepeatMasker	LINE/I	13323769	13323931	435	+	.	ID="RND-6_FAMILY-6915";Tend="1713";Tstart="1552";shortTE="F";uid="1d0dbac8-d793-421e-9fee-d45d7b7c2c37"
CM019752.1	RepeatMasker	Unknown	3066940	3067429	2664	+	.	ID="RND-1_FAMILY-534";Tend="1301";Tstart="828";shortTE="F";uid="cd153b94-b989-46a4-a6f6-f8df917ed53a"
CM019752.1	RepeatMasker	Unknown	27238007	27238262	1863	+	.	ID="RND-6_FAMILY-2860";Tend="1213";Tstart="958";shortTE="F";uid="f15f3c7b-c9b6-4c6d-806b-4fbe77274187"
CM019752.1	RepeatMasker	Unknown	8302380	8302596	1130	+	.	ID="RND-6_FAMILY-945";Tend="1868";Tstart="1658";shortTE="F";uid="e453eac8-a4b7-4ffe-8d1b-49f924f72595"
CM019752.1	RepeatMasker	Unknown	18743451	18743672	440	+	.	ID="RND-5_FAMILY-1912";Tend="696";Tstart="466";shortTE="F";uid="b05b1e84-fe96-47d8-b5a6-832f6bcf23cb"
CM019752.1	RepeatMasker	Unknown	23960809	23961968	6696	+	.	ID="RND-6_FAMILY-1659";Tend="1972";Tstart="829";shortTE="F";uid="7263b46a-1b7f-49e3-8dd3-767f1d601d33"
CM019752.1	RepeatMasker	Unknown	1039784	1040356	3646	+	.	ID="RND-1_FAMILY-653";Tend="1796";Tstart="1197";shortTE="F";uid="b986b515-97b8-4fe2-bb88-ef699cbfd9c3"
CM019752.1	RepeatMasker	Unknown	10775871	10776193	774	+	.	ID="RND-6_FAMILY-3014";Tend="2269";Tstart="1858";shortTE="F";uid="5418a39c-e7d9-487d-a48d-f4d293b0dfd7"
CM019752.1	RepeatMasker	Unknown	12449089	12449390	2546	+	.	ID="RND-1_FAMILY-62";Tend="1300";Tstart="999";shortTE="F";uid="3910e7a6-05c6-47ee-80eb-8e76c3cd46b7"
CM019752.1	RepeatMasker	Unknown	37890024	37890307	2085	+	.	ID="RND-6_FAMILY-1116";Tend="1305";Tstart="1022";shortTE="F";uid="1b841b10-54b6-4e4e-839e-7591298072e8"
CM019752.1	RepeatMasker	Unknown	36871484	36871727	1058	+	.	ID="RND-1_FAMILY-261";Tend="2155";Tstart="1886";shortTE="F";uid="517b8ba0-c91f-4815-9a5c-664c93be2bb3"
CM019752.1	RepeatMasker	Unknown	48587853	48588189	2725	+	.	ID="RND-1_FAMILY-274";Tend="1251";Tstart="915";shortTE="F";uid="de59af26-e0f9-4571-93be-c83695b93b57"
CM019752.1	RepeatMasker	Unknown	40407312	40407711	2459	+	.	ID="RND-1_FAMILY-499";Tend="1385";Tstart="974";shortTE="F";uid="611ad2d4-d1c4-4df5-bc00-0a9c0e38a107"
CM019752.1	RepeatMasker	Unknown	1777011	1777149	669	+	.	ID="RND-1_FAMILY-259";Tend="1120";Tstart="980";shortTE="F";uid="ec31ae4c-2e8a-46ad-af62-f40bc10585d9"
CM019752.1	RepeatMasker	Unknown	55704271	55705892	11912	+	.	ID="RND-1_FAMILY-232";Tend="2028";Tstart="434";shortTE="F";uid="d6d07407-40af-46cd-9c36-2bb5aa7f740c"
CM019752.1	RepeatMasker	Unknown	10533994	10534172	716	+	.	ID="RND-6_FAMILY-5342";Tend="1187";Tstart="1012";shortTE="F";uid="5b48dfc7-48a9-4207-bd3c-f0ea8aefef56"
CM019752.1	RepeatMasker	Unknown	43399341	43399575	1729	+	.	ID="RND-6_FAMILY-728";Tend="1224";Tstart="994";shortTE="F";uid="3a245c9a-f316-4472-a71b-c89712ea9da0"
CM019752.1	RepeatMasker	Unknown	50537303	50537409	488	+	.	ID="RND-1_FAMILY-425";Tend="824";Tstart="721";shortTE="F";uid="8fac1ea9-402e-4cd7-b791-5937872acf7b"
CM019752.1	RepeatMasker	DNA/hAT-hAT19	54818587	54819165	3395	+	.	ID="RND-6_FAMILY-8841";Tend="1420";Tstart="810";shortTE="F";uid="61b64be2-8fea-40ab-9091-f8fb68ec11b9"
CM019752.1	RepeatMasker	LINE/I	19131732	19132572	7336	+	.	ID="RND-1_FAMILY-251";Tend="2312";Tstart="1473";shortTE="F";uid="8a2bf36f-f972-4372-a404-6182311d2de9"
CM019752.1	RepeatMasker	Unknown	18412699	18413292	1730	+	.	ID="RND-1_FAMILY-52";Tend="1574";Tstart="911";shortTE="F";uid="507bed9d-fe2e-423a-b7bb-33d70a38fa10"
CM019752.1	RepeatMasker	Unknown	56060087	56060355	2332	+	.	ID="RND-1_FAMILY-194";Tend="1268";Tstart="1000";shortTE="F";uid="9fb42b75-64cc-4083-a318-e13be85aa197"
CM019752.1	RepeatMasker	Unknown	29375243	29375417	436	+	.	ID="RND-4_FAMILY-1797";Tend="1116";Tstart="921";shortTE="F";uid="1e7cde98-6cbd-4e96-97de-8ecc6ed912a4"
CM019752.1	RepeatMasker	DNA/MULE-MuDR?	44602956	44603125	1267	+	.	ID="RND-6_FAMILY-1911";Tend="939";Tstart="767";shortTE="F";uid="17643c58-361f-42fc-a639-421431de192d"
CM019752.1	RepeatMasker	Unknown	44348315	44348511	1392	+	.	ID="RND-1_FAMILY-67";Tend="1662";Tstart="1476";shortTE="F";uid="0f97cce1-e4af-4fbd-a85f-6d3c4dd54974"
CM019752.1	RepeatMasker	Unknown	28722919	28723272	1871	+	.	ID="RND-5_FAMILY-2948";Tend="1962";Tstart="1617";shortTE="F";uid="e5ce747e-dbf6-475f-bc75-0141bb03603b"
CM019752.1	RepeatMasker	Unknown	47166732	47167064	940	+	.	ID="RND-6_FAMILY-931";Tend="1291";Tstart="964";shortTE="F";uid="6649ff48-f711-4c9f-ac13-955b104c1431"
CM019752.1	RepeatMasker	Unknown	11810873	11810976	547	+	.	ID="RND-5_FAMILY-1998";Tend="1259";Tstart="1157";shortTE="F";uid="3cd30036-238e-4e09-803f-9daf21e3fca0"
CM019752.1	RepeatMasker	Unknown	49104147	49104360	1121	+	.	ID="RND-5_FAMILY-2948";Tend="1824";Tstart="1617";shortTE="F";uid="3dde0d1d-8b46-48b4-af76-24915f5c0917"
CM019752.1	RepeatMasker	Unknown	27687318	27688116	1382	+	.	ID="RND-6_FAMILY-306";Tend="2118";Tstart="1236";shortTE="F";uid="7f889305-8059-480f-9aa8-c4095a238e18"
CM019752.1	RepeatMasker	Unknown	5152167	5152341	532	+	.	ID="RND-5_FAMILY-84";Tend="1113";Tstart="947";shortTE="F";uid="05d5e052-6eca-4d3c-9204-e8df765400c7"
CM019752.1	RepeatMasker	Unknown	11556307	11556593	782	+	.	ID="RND-5_FAMILY-1652";Tend="1334";Tstart="1047";shortTE="F";uid="ee492603-f2f8-46fd-b690-fcc66e36b7ea"
CM019752.1	RepeatMasker	Unknown	16328423	16328734	1227	+	.	ID="RND-1_FAMILY-115";Tend="4949";Tstart="4740";shortTE="F";uid="587bc1a3-18db-4aeb-9be1-702f8828fcbc"
CM019752.1	RepeatMasker	LINE/I	9173666	9175456	8104	+	.	ID="RND-1_FAMILY-598";Tend="2051";Tstart="279";shortTE="F";uid="3336702f-1ff1-41eb-91c9-b71fa7f7af00"
CM019752.1	RepeatMasker	Unknown	23972302	23972419	587	+	.	ID="RND-5_FAMILY-4593";Tend="1073";Tstart="947";shortTE="F";uid="0e184312-4c9c-49a5-a606-03e0da74a98e"
CM019752.1	RepeatMasker	Unknown	41612511	41612742	485	+	.	ID="RND-6_FAMILY-1659";Tend="1996";Tstart="1756";shortTE="F";uid="c651b05e-a3e3-4386-be72-6b23cb1d05fb"
CM019752.1	RepeatMasker	Unknown	30219969	30220236	1134	+	.	ID="RND-4_FAMILY-553";Tend="1359";Tstart="1090";shortTE="F";uid="ca6dd8c9-e079-47cc-b4a7-bdf265a062be"
CM019752.1	RepeatMasker	Unknown	36656770	36657506	5080	+	.	ID="RND-5_FAMILY-5435";Tend="1630";Tstart="922";shortTE="F";uid="a3bab2eb-38c0-43da-b8b0-c52b83d38d3a"
CM019752.1	RepeatMasker	Unknown	225290	226597	11450	+	.	ID="RND-1_FAMILY-261";Tend="2125";Tstart="815";shortTE="F";uid="f0e65d39-3d01-4737-a8fb-a223c89d80aa"
CM019752.1	RepeatMasker	Unknown	48326478	48326609	628	+	.	ID="RND-6_FAMILY-3871";Tend="1181";Tstart="1053";shortTE="F";uid="ddeed0b4-4916-47d5-b00f-8707f0ace927"
CM019752.1	RepeatMasker	Unknown	55437257	55437746	4057	+	.	ID="RND-1_FAMILY-496";Tend="1477";Tstart="965";shortTE="F";uid="3ba88b76-b13f-4fab-afce-5a5013b483cb"
CM019752.1	RepeatMasker	LINE/I	15398331	15398731	1543	+	.	ID="RND-6_FAMILY-6915";Tend="1820";Tstart="1421";shortTE="F";uid="f00abaed-9df0-409d-aa5a-cd72df53df78"
CM019752.1	RepeatMasker	Unknown	15495448	15495867	766	+	.	ID="RND-1_FAMILY-99";Tend="1227";Tstart="783";shortTE="F";uid="c37d2f76-515d-4bba-aec8-2eafd49c1e95"
CM019752.1	RepeatMasker	LINE/CR1	4302331	4302729	3283	+	.	ID="RND-1_FAMILY-335";Tend="1186";Tstart="786";shortTE="F";uid="34db6576-4677-43eb-a78f-feee9e727045"
CM019752.1	RepeatMasker	LTR/Pao	54487091	54487274	842	+	.	ID="RND-6_FAMILY-1190";Tend="540";Tstart="357";shortTE="F";uid="58c1e1cc-997b-4173-936f-8e79a7d6d286"
CM019752.1	RepeatMasker	Unknown	606129	606726	5013	+	.	ID="RND-1_FAMILY-150";Tend="3301";Tstart="2682";shortTE="F";uid="a251747a-94a0-4f01-bf1b-eb62af766d18"
CM019752.1	RepeatMasker	DNA/Academ-1	6293421	6294243	6434	+	.	ID="RND-1_FAMILY-186";Tend="2972";Tstart="2168";shortTE="F";uid="e5fc8510-5330-491b-a4b5-645cff5accaf"
CM019752.1	RepeatMasker	Unknown	55567912	55568254	2237	+	.	ID="RND-3_FAMILY-23";Tend="2611";Tstart="2257";shortTE="F";uid="017e5227-47a0-4c54-9f8d-84bf210160ab"
CM019752.1	RepeatMasker	Unknown	11300056	11300377	421	+	.	ID="RND-1_FAMILY-439";Tend="1409";Tstart="1077";shortTE="F";uid="32e0b668-dfb8-4d27-8036-810bad7f9751"
CM019752.1	RepeatMasker	Unknown	37083790	37084442	4535	+	.	ID="RND-6_FAMILY-387";Tend="1702";Tstart="1026";shortTE="F";uid="9cee1b5c-4ff0-48fb-b567-de84d210887a"
CM019752.1	RepeatMasker	Unknown	12179774	12180143	1054	+	.	ID="RND-6_FAMILY-306";Tend="2117";Tstart="1698";shortTE="F";uid="2d1d21c7-aba9-4343-902c-6cca0beab263"
CM019752.1	RepeatMasker	Unknown	31839028	31839721	632	+	.	ID="RND-1_FAMILY-52";TEgroup="ctg_1%7CRND-1_FAMILY-52%7C34";Tend="1524";Tstart="885";shortTE="F";uid="981cd6e4-76f3-4ec3-a865-8e3a594beb79"
CM019752.1	RepeatMasker	DNA/hAT-Ac	54753214	54753410	1361	+	.	ID="RND-5_FAMILY-1732";Tend="1191";Tstart="934";shortTE="F";uid="01e6d5fe-5822-4c57-99dc-c47ac46e16bf"
CM019752.1	RepeatMasker	Unknown	32203597	32203706	735	+	.	ID="RND-1_FAMILY-483";Tend="2324";Tstart="2207";shortTE="F";uid="3acc9896-1d46-4e8c-8ba2-b8201be45386"
CM019752.1	RepeatMasker	Unknown	53165038	53165972	6765	+	.	ID="RND-5_FAMILY-1652";Tend="2263";Tstart="1337";shortTE="F";uid="e876546c-a157-4c6d-864a-b0d9229e5461"
CM019752.1	RepeatMasker	Unknown	28703872	28704117	710	+	.	ID="RND-1_FAMILY-229";Tend="1061";Tstart="805";shortTE="F";uid="8becc1f5-d809-487e-a470-aca3b6cd139e"
CM019752.1	RepeatMasker	Unknown	8281277	8281721	1460	+	.	ID="RND-5_FAMILY-301";Tend="1512";Tstart="991";shortTE="F";uid="af99aa56-0718-484c-a882-526de58eca77"
CM019752.1	RepeatMasker	Unknown	44373973	44374184	914	+	.	ID="RND-6_FAMILY-1762";Tend="925";Tstart="752";shortTE="F";uid="20e362f7-6f2b-48eb-ac5d-4546965cf776"
CM019752.1	RepeatMasker	LINE/L2	25809595	25809990	3298	+	.	ID="RND-6_FAMILY-1534";Tend="2836";Tstart="2441";shortTE="F";uid="355afa0c-13c5-41e9-9286-a80dbcf3d60d"
CM019752.1	RepeatMasker	Unknown	14137886	14138211	842	+	.	ID="RND-5_FAMILY-102";Tend="1006";Tstart="780";shortTE="F";uid="1ee0f58f-af62-47f4-852f-6e511ef56410"
CM019752.1	RepeatMasker	Unknown	34084083	34084239	1168	+	.	ID="RND-6_FAMILY-978";Tend="1106";Tstart="948";shortTE="F";uid="3b18f381-fbc4-4fee-afad-d9b625a400c6"
CM019752.1	RepeatMasker	Unknown	16455678	16455987	1024	+	.	ID="RND-5_FAMILY-3052";Tend="2208";Tstart="1890";shortTE="F";uid="efffabcd-4dd7-4407-9915-df12dd4567e5"
CM019752.1	RepeatMasker	LINE/I	27074202	27074514	1645	+	.	ID="RND-6_FAMILY-1535";Tend="2118";Tstart="1791";shortTE="F";uid="c7585609-3885-453e-944b-0973664d4450"
CM019752.1	RepeatMasker	Unknown	17296186	17296405	843	+	.	ID="RND-6_FAMILY-692";Tend="1811";Tstart="1595";shortTE="F";uid="f2d875ef-df67-4896-b54a-26daf1e64168"
CM019752.1	RepeatMasker	Unknown	51522726	51522912	699	+	.	ID="RND-1_FAMILY-118";Tend="1105";Tstart="922";shortTE="F";uid="46b2e677-be22-4af8-8f7c-1bc8d539d3c9"
CM019752.1	RepeatMasker	LTR/Gypsy	18703585	18703955	809	+	.	ID="RND-1_FAMILY-63";TEgroup="ctg_1%7CRND-1_FAMILY-63%7C2";Tend="1435";Tstart="747";shortTE="F";uid="74b02ad1-9eac-43bb-9047-d1f060f5212a"
CM019752.1	RepeatMasker	Unknown	25194551	25194800	1403	+	.	ID="RND-1_FAMILY-312";Tend="1212";Tstart="964";shortTE="F";uid="b7778846-2ba8-47ca-adad-f349a48cc588"
CM019752.1	RepeatMasker	Unknown	54266149	54266287	669	+	.	ID="RND-5_FAMILY-897";Tend="3559";Tstart="3425";shortTE="F";uid="dacb8725-d71f-4f40-8bc4-425df0126983"
CM019752.1	RepeatMasker	LINE/I	21952820	21953022	922	+	.	ID="RND-1_FAMILY-630";Tend="2397";Tstart="2192";shortTE="F";uid="fa2d3614-af39-4ad0-91fe-1f68b9daacc0"
CM019752.1	RepeatMasker	Unknown	28171199	28171713	694	+	.	ID="RND-1_FAMILY-52";Tend="1768";Tstart="1218";shortTE="F";uid="9eaa4676-5d28-44e5-a57c-df7e1132b742"
CM019752.1	RepeatMasker	LTR/Gypsy	12095790	12095905	788	+	.	ID="RND-5_FAMILY-1076";Tend="1327";Tstart="1212";shortTE="F";uid="9a204a2e-0a28-4413-9496-65bb736a04ea"
CM019752.1	RepeatMasker	LINE/I	44185775	44185903	816	+	.	ID="RND-1_FAMILY-593";Tend="1371";Tstart="1239";shortTE="F";uid="352634ef-e4f8-4b79-a964-58fe003a7476"
CM019752.1	RepeatMasker	Unknown	25493683	25494547	2380	+	.	ID="RND-6_FAMILY-158";Tend="1058";Tstart="221";shortTE="F";uid="08e81bdb-2d11-4284-85d6-599f593bf16f"
CM019752.1	RepeatMasker	Unknown	54352174	54352459	1495	+	.	ID="RND-5_FAMILY-1971";Tend="985";Tstart="723";shortTE="F";uid="17a73e06-8946-410f-9bd8-a9edc920b024"
CM019752.1	RepeatMasker	Unknown	29462657	29463673	2791	+	.	ID="RND-6_FAMILY-313";TEgroup="ctg_1%7CRND-6_FAMILY-313%7C3";Tend="2098";Tstart="1400";shortTE="F";uid="b6a5bcaf-c8c2-4057-ab8f-e5bd70e400b8"
CM019752.1	RepeatMasker	DNA/Academ-1	20641706	20642053	1829	+	.	ID="RND-1_FAMILY-221";Tend="1214";Tstart="880";shortTE="F";uid="88d9681b-af16-45b9-9ed8-9ea8bdfab3e7"
CM019752.1	RepeatMasker	Unknown	13858651	13859528	1562	+	.	ID="RND-4_FAMILY-494";Tend="2026";Tstart="1216";shortTE="F";uid="1cbba1f5-ae09-4aec-85ce-a49e77a00c5d"
CM019752.1	RepeatMasker	Unknown	2866242	2866545	2531	+	.	ID="RND-1_FAMILY-62";Tend="1301";Tstart="998";shortTE="F";uid="c76c8c11-6f8c-40a4-955e-f3c9a8fea74c"
CM019752.1	RepeatMasker	Unknown	44971786	44971974	535	+	.	ID="RND-1_FAMILY-139";Tend="1068";Tstart="891";shortTE="F";uid="51bbd84b-0a03-4c3b-8351-c6e2ee443174"
CM019752.1	RepeatMasker	LINE/Penelope	55260266	55260455	1238	+	.	ID="RND-1_FAMILY-611";Tend="1122";Tstart="936";shortTE="F";uid="863a4eaf-5ecf-4100-8cef-011c2f9da1df"
CM019752.1	RepeatMasker	Unknown	12722006	12722185	447	+	.	ID="RND-1_FAMILY-55";Tend="1029";Tstart="865";shortTE="F";uid="6fb7c5d4-f029-41b6-811b-e353ca6c33c5"
CM019752.1	RepeatMasker	Unknown	39515578	39516062	2573	+	.	ID="RND-6_FAMILY-306";Tend="1884";Tstart="1396";shortTE="F";uid="9c20137d-b6ae-4841-80d9-cd531e452f27"
CM019752.1	RepeatMasker	Unknown	16814360	16814668	2515	+	.	ID="RND-1_FAMILY-62";Tend="1300";Tstart="999";shortTE="F";uid="ed28fc76-fb20-43dc-b698-479b39ddb93a"
CM019752.1	RepeatMasker	Unknown	3958225	3958907	2442	+	.	ID="RND-6_FAMILY-3044";Tend="2931";Tstart="2280";shortTE="F";uid="e1cae8f1-4a5c-4f6d-ba57-c885461af408"
CM019752.1	RepeatMasker	Unknown	1470599	1470735	442	+	.	ID="RND-1_FAMILY-259";Tend="1128";Tstart="980";shortTE="F";uid="33f41fbe-1b6c-44e1-a536-e95e5b5fc4fe"
CM019752.1	RepeatMasker	Unknown	25841976	25842312	2280	+	.	ID="RND-1_FAMILY-66";Tend="1325";Tstart="716";shortTE="F";uid="0c160d85-9e2b-49a1-93a4-a741be3815db"
CM019752.1	RepeatMasker	Unknown	33100757	33100932	1009	+	.	ID="RND-4_FAMILY-1108";Tend="1085";Tstart="903";shortTE="F";uid="b263217b-6876-4d9a-988c-f5939c509cc9"
CM019752.1	RepeatMasker	Unknown	2822274	2825289	26618	+	.	ID="RND-1_FAMILY-414";Tend="3768";Tstart="748";shortTE="F";uid="0cb77cde-62e2-45ea-bdca-e3d911b6a390"
CM019752.1	RepeatMasker	LTR/Gypsy	4892235	4892358	757	+	.	ID="RND-5_FAMILY-396";Tend="1366";Tstart="1241";shortTE="F";uid="02d589fc-249f-4894-ad26-7e531b9e4ba8"
CM019752.1	RepeatMasker	Unknown	21966760	21966880	934	+	.	ID="RND-5_FAMILY-160";Tend="1243";Tstart="1123";shortTE="F";uid="b8b63d53-e032-4009-bf0c-68cb4c112862"
CM019752.1	RepeatMasker	DNA/hAT-Tip100	2627706	2628079	2962	+	.	ID="RND-1_FAMILY-604";Tend="1253";Tstart="885";shortTE="F";uid="4dc7d8b8-4480-4dfa-9962-ebcbf0955821"
CM019752.1	RepeatMasker	DNA/hAT-hAT19	39362754	39364101	11865	+	.	ID="RND-6_FAMILY-9930";Tend="3202";Tstart="1857";shortTE="F";uid="cc9ab080-a606-49d6-ac3e-d1a8f45e414a"
CM019752.1	RepeatMasker	Unknown	51892506	51893190	824	+	.	ID="RND-4_FAMILY-162";Tend="2438";Tstart="1454";shortTE="F";uid="f66831c9-b3d9-4c1c-ba64-7c07cc4dbc6c"
CM019752.1	RepeatMasker	Unknown	602819	603182	918	+	.	ID="RND-1_FAMILY-539";Tend="1563";Tstart="1178";shortTE="F";uid="12393bab-ce2d-4140-84a6-127d6965db69"
CM019752.1	RepeatMasker	Unknown	29553638	29553803	1007	+	.	ID="RND-1_FAMILY-120";Tend="1026";Tstart="859";shortTE="F";uid="70a6b621-0c2d-4e2d-b860-c03473500cd5"
CM019752.1	RepeatMasker	DNA?/hAT?	17697046	17697312	643	+	.	ID="RND-6_FAMILY-2615";Tend="500";Tstart="232";shortTE="F";uid="59543dc0-d230-4723-9ce9-657772515d5b"
CM019752.1	RepeatMasker	Unknown	7344723	7345891	8288	+	.	ID="RND-1_FAMILY-69";Tend="2134";Tstart="954";shortTE="F";uid="d6d84d38-e812-4231-b84b-addf218db56a"
CM019752.1	RepeatMasker	Unknown	52836571	52837421	2475	+	.	ID="RND-4_FAMILY-494";Tend="2189";Tstart="1276";shortTE="F";uid="099dd137-4046-4d08-9f72-073013eec576"
CM019752.1	RepeatMasker	Unknown	15557712	15558001	824	+	.	ID="RND-5_FAMILY-3576";Tend="713";Tstart="426";shortTE="F";uid="8509da51-77ca-4ae8-9241-3c7d4ac27a9e"
CM019752.1	RepeatMasker	Unknown	37976441	37976898	2990	+	.	ID="RND-4_FAMILY-101";Tend="1919";Tstart="1467";shortTE="F";uid="4e3c6907-b857-419a-bae1-67e0221316f3"
CM019752.1	RepeatMasker	Unknown	54971601	54971866	1079	+	.	ID="RND-5_FAMILY-4324";Tend="1362";Tstart="1108";shortTE="F";uid="bef4d52f-b1da-4ab1-84d5-a486bcf3b0b2"
CM019752.1	RepeatMasker	Unknown	28660516	28660641	679	+	.	ID="RND-1_FAMILY-261";Tend="906";Tstart="789";shortTE="F";uid="1d958eb6-271c-4e80-b60a-56aa027f238a"
CM019752.1	RepeatMasker	Unknown	3464371	3464533	455	+	.	ID="RND-4_FAMILY-553";Tend="801";Tstart="640";shortTE="F";uid="7aadea7a-682a-4ded-9d1c-3b86a9aa3da4"
CM019752.1	RepeatMasker	Unknown	54004883	54005960	8226	+	.	ID="RND-5_FAMILY-1563";Tend="1952";Tstart="881";shortTE="F";uid="b6bb4435-b3d0-4d47-a211-49a278579484"
CM019752.1	RepeatMasker	Unknown	28900108	28900230	434	+	.	ID="RND-4_FAMILY-554";Tend="1551";Tstart="1428";shortTE="F";uid="2a6d84ff-834b-45f7-ab94-84790a576564"
CM019752.1	RepeatMasker	Unknown	10633308	10634447	2457	+	.	ID="RND-1_FAMILY-319";Tend="2243";Tstart="65";shortTE="F";uid="7df720e3-64a3-484a-a551-dcc7158a21e8"
CM019752.1	RepeatMasker	Unknown	18996777	18997045	624	+	.	ID="RND-6_FAMILY-3992";Tend="1425";Tstart="1127";shortTE="F";uid="15dc2f71-c4f6-4b9a-968f-d4809d119075"
CM019752.1	RepeatMasker	Unknown	39334456	39334891	1630	+	.	ID="RND-6_FAMILY-1581";Tend="5853";Tstart="5400";shortTE="F";uid="96f1931a-bb37-45e9-80f1-8d2c39017538"
CM019752.1	RepeatMasker	Unknown	5285253	5285624	3160	+	.	ID="RND-1_FAMILY-103";Tend="1312";Tstart="941";shortTE="F";uid="38a7598c-a981-4e6c-bc08-eb436040d268"
CM019752.1	RepeatMasker	Unknown	6497389	6497691	1292	+	.	ID="RND-5_FAMILY-41";Tend="1259";Tstart="979";shortTE="F";uid="342025e4-d836-4af3-8b14-eb4ac84ad323"
CM019752.1	RepeatMasker	Unknown	35347875	35347990	711	+	.	ID="RND-6_FAMILY-3952";Tend="1095";Tstart="980";shortTE="F";uid="95dda43f-365c-4591-af44-4d4dda68b763"
CM019752.1	RepeatMasker	Unknown	51010960	51012307	12071	+	.	ID="RND-1_FAMILY-225";Tend="2205";Tstart="854";shortTE="F";uid="0d171261-079a-4cfb-a02a-a18c8b5b15e5"
CM019752.1	RepeatMasker	Unknown	14512923	14513279	3132	+	.	ID="RND-1_FAMILY-431";Tend="1289";Tstart="933";shortTE="F";uid="76f3e37c-86a5-4e2c-81cf-9681f216efa5"
CM019752.1	RepeatMasker	LINE/I	35989628	35989762	1006	+	.	ID="RND-6_FAMILY-3267";Tend="1051";Tstart="915";shortTE="F";uid="923e39f9-9254-4131-bc0e-0f8c2571f409"
CM019752.1	RepeatMasker	Unknown	24228394	24228804	1564	+	.	ID="RND-6_FAMILY-1507";Tend="1381";Tstart="997";shortTE="F";uid="edaa8bee-7bc1-43ef-8c36-65957a68fbd0"
CM019752.1	RepeatMasker	Unknown	11902494	11903753	10844	+	.	ID="RND-5_FAMILY-1652";Tend="2407";Tstart="1124";shortTE="F";uid="1f360fc6-ed98-45e1-98ce-2c8963b0f7ae"
CM019752.1	RepeatMasker	Unknown	23292551	23292872	593	+	.	ID="RND-4_FAMILY-2449";Tend="1353";Tstart="968";shortTE="F";uid="8ae0abeb-e257-49e7-9ed1-32d2a112018f"
CM019752.1	RepeatMasker	Unknown	38287646	38288453	3829	+	.	ID="RND-6_FAMILY-1762";Tend="2231";Tstart="1223";shortTE="F";uid="e38aacd6-97d6-4e4e-b308-dcf70f4b6f3e"
CM019752.1	RepeatMasker	Unknown	42309042	42309391	2752	+	.	ID="RND-6_FAMILY-4264";Tend="1230";Tstart="881";shortTE="F";uid="3deeaa62-1333-47af-9ddd-a972c98eb6c1"
CM019752.1	RepeatMasker	Unknown	32620627	32621164	3652	+	.	ID="RND-5_FAMILY-2531";Tend="1433";Tstart="901";shortTE="F";uid="b59ea60c-3f7c-4795-a53b-c07fbbe2ad9b"
CM019752.1	RepeatMasker	Unknown	38042074	38042318	1386	+	.	ID="RND-4_FAMILY-494";Tend="2150";Tstart="1906";shortTE="F";uid="aa6c218f-aa49-49b8-ada9-b5a5861b94de"
CM019752.1	RepeatMasker	Unknown	40602331	40602593	769	+	.	ID="RND-4_FAMILY-553";Tend="891";Tstart="640";shortTE="F";uid="5e76833b-312b-4680-9d28-9f9d9458160c"
CM019752.1	RepeatMasker	LINE/I	38228098	38228216	491	+	.	ID="RND-6_FAMILY-6915";Tend="1861";Tstart="1744";shortTE="F";uid="0ed05d0c-5548-4200-a6ab-9e708f40e7c5"
CM019752.1	RepeatMasker	Unknown	46041957	46042700	3796	+	.	ID="RND-5_FAMILY-7904";Tend="2115";Tstart="1298";shortTE="F";uid="a02d3c89-ebd4-4f62-a94e-9f3b55396815"
CM019752.1	RepeatMasker	Unknown	54685290	54685421	617	+	.	ID="RND-6_FAMILY-4809";Tend="1580";Tstart="1453";shortTE="F";uid="b852a84d-d01a-4a03-a07f-9bdd70c84949"
CM019752.1	RepeatMasker	DNA/hAT-Tip100	39196700	39197099	2796	+	.	ID="RND-5_FAMILY-4258";Tend="1292";Tstart="909";shortTE="F";uid="ff500715-2cd7-43f3-a1af-c0dcf38e25b5"
CM019752.1	RepeatMasker	Unknown	33825073	33825301	1263	+	.	ID="RND-5_FAMILY-709";Tend="1482";Tstart="1252";shortTE="F";uid="4eddd644-9172-4eb0-a9ec-033e677e63dd"
CM019752.1	RepeatMasker	DNA/MULE-MuDR	18160627	18160754	536	+	.	ID="RND-6_FAMILY-5726";Tend="1672";Tstart="1548";shortTE="F";uid="5688fef7-91bd-4800-b7be-62cd3653b8fe"
CM019752.1	RepeatMasker	Unknown	9343027	9343194	817	+	.	ID="RND-6_FAMILY-1762";Tend="1464";Tstart="1302";shortTE="F";uid="69aea10b-f1bc-4563-b377-8d9929f50b82"
CM019752.1	RepeatMasker	Unknown	3469632	3470080	1079	+	.	ID="RND-6_FAMILY-306";Tend="2375";Tstart="1890";shortTE="F";uid="61d7c37f-281a-4364-8d83-a722126eab20"
CM019752.1	RepeatMasker	Unknown	20999852	21000061	957	+	.	ID="RND-6_FAMILY-978";Tend="1217";Tstart="956";shortTE="F";uid="91f475a3-9262-43e7-a88a-0a81a8098e2c"
CM019752.1	RepeatMasker	Unknown	48964835	48965410	830	+	.	ID="RND-1_FAMILY-275";Tend="1974";Tstart="933";shortTE="F";uid="02936fc8-7ad9-4e9f-8a1e-b89591d8ab05"
CM019752.1	RepeatMasker	Unknown	30445773	30446142	443	+	.	ID="RND-1_FAMILY-52";Tend="1795";Tstart="1426";shortTE="F";uid="f1cd4b7c-2234-4112-9dee-26be4d8a1331"
CM019752.1	RepeatMasker	Unknown	9509137	9509405	2277	+	.	ID="RND-6_FAMILY-3211";Tend="1183";Tstart="915";shortTE="F";uid="dcc84d00-9093-4bd9-b2f4-a0c78f2dc16e"
CM019752.1	RepeatMasker	Unknown	21706995	21707494	749	+	.	ID="RND-6_FAMILY-2298";Tend="1245";Tstart="768";shortTE="F";uid="0ebef057-4749-4996-9669-1229e30996a0"
CM019752.1	RepeatMasker	Unknown	37602996	37603357	2789	+	.	ID="RND-1_FAMILY-195";Tend="1210";Tstart="855";shortTE="F";uid="abf1f125-893c-4ad5-8233-a91fca00fb0a"
CM019752.1	RepeatMasker	Unknown	12540559	12540720	1369	+	.	ID="RND-5_FAMILY-1652";Tend="2407";Tstart="2246";shortTE="F";uid="a8ef0734-a4f6-49fd-a575-7a85021d6811"
CM019752.1	RepeatMasker	Unknown	2191930	2193149	10436	+	.	ID="RND-6_FAMILY-306";Tend="2843";Tstart="929";shortTE="F";uid="65b3fd1d-2624-47c3-8b9a-4467da36fe5f"
CM019752.1	RepeatMasker	Unknown	25267679	25267984	427	+	.	ID="RND-5_FAMILY-1931";Tend="6110";Tstart="5870";shortTE="F";uid="b51574a4-581c-4cfc-a05a-c5ba648da665"
CM019752.1	RepeatMasker	DNA/Academ-1	1268642	1269525	3419	+	.	ID="RND-1_FAMILY-186";TEgroup="ctg_1%7CRND-1_FAMILY-186%7C1";Tend="2962";Tstart="1741";shortTE="F";uid="f7c865f0-77cb-43d6-80c7-23910ff957c6"
CM019752.1	RepeatMasker	Unknown	46610535	46610972	3758	+	.	ID="RND-1_FAMILY-634";Tend="1390";Tstart="952";shortTE="F";uid="ce635df7-03cd-4573-bb4a-adcfcaf0abb7"
CM019752.1	RepeatMasker	Unknown	40427962	40428837	4142	+	.	ID="RND-4_FAMILY-1393";Tend="1692";Tstart="798";shortTE="F";uid="360dc8f2-3721-43e1-ad4f-871bbdfec398"
CM019752.1	RepeatMasker	Unknown	55837343	55837740	5462	+	.	ID="RND-5_FAMILY-6929";Tend="2088";Tstart="1270";shortTE="F";uid="e898ce14-6af2-4ee8-b6fa-0c1db04efd45"
CM019752.1	RepeatMasker	Unknown	8268252	8268529	592	+	.	ID="RND-1_FAMILY-55";Tend="1391";Tstart="1113";shortTE="F";uid="3509b110-71ab-4d14-9550-55ee9d18dbb5"
CM019752.1	RepeatMasker	Unknown	20203753	20204482	5223	+	.	ID="RND-4_FAMILY-1606";Tend="1627";Tstart="917";shortTE="F";uid="cd3e5fe3-fcd3-49f3-83ee-24f3da05b078"
CM019752.1	RepeatMasker	Unknown	12304160	12304290	594	+	.	ID="RND-1_FAMILY-121";Tend="1408";Tstart="1280";shortTE="F";uid="0ade5fcc-df5d-4857-8772-2d8f3c2292c8"
CM019752.1	RepeatMasker	Unknown	26021184	26021701	2342	+	.	ID="RND-1_FAMILY-482";Tend="1397";Tstart="884";shortTE="F";uid="2438f25b-751c-4bf1-8397-f6a46db14a31"
CM019752.1	RepeatMasker	DNA/hAT-Ac	12815337	12815910	4593	+	.	ID="RND-1_FAMILY-211";Tend="1554";Tstart="943";shortTE="F";uid="ebeb6443-9fd3-48e3-94e0-7a1a243f514e"
CM019752.1	RepeatMasker	DNA/Academ-1	8878993	8879155	544	+	.	ID="RND-1_FAMILY-224";Tend="5641";Tstart="5489";shortTE="F";uid="2e3a3860-e77c-4eec-8608-4b20760dd07b"
CM019752.1	RepeatMasker	Unknown	33082844	33083257	2836	+	.	ID="RND-5_FAMILY-6763";Tend="1319";Tstart="904";shortTE="F";uid="1d294694-20c1-4c26-b57b-c6b19db1594b"
CM019752.1	RepeatMasker	LTR/Pao	44437174	44437410	1642	+	.	ID="RND-6_FAMILY-1190";Tend="2681";Tstart="2447";shortTE="F";uid="5f40f648-7da3-40c5-814c-53d4b0460fc0"
CM019752.1	RepeatMasker	DNA/hAT-hATm	8903501	8903872	2117	+	.	ID="RND-4_FAMILY-1617";Tend="1204";Tstart="839";shortTE="F";uid="9fe0eba7-108b-457d-9f65-243e374949b4"
CM019752.1	RepeatMasker	Unknown	42106511	42106963	2945	+	.	ID="RND-6_FAMILY-7311";Tend="1639";Tstart="1179";shortTE="F";uid="1ec58590-fe2f-4ab0-b19c-b4519cd385f7"
CM019752.1	RepeatMasker	Unknown	13877670	13878088	1575	+	.	ID="RND-1_FAMILY-331";TEgroup="ctg_1%7CRND-1_FAMILY-331%7C8";Tend="1199";Tstart="945";shortTE="F";uid="b755b47c-e66c-4337-b8a4-4034ab172bf2"
CM019752.1	RepeatMasker	Unknown	50298192	50298591	782	+	.	ID="RND-6_FAMILY-3442";Tend="390";Tstart="13";shortTE="F";uid="7a468ee3-caef-4a60-ac10-6f4e781f8a08"
CM019752.1	RepeatMasker	LINE/L2	1414493	1414747	1195	+	.	ID="RND-6_FAMILY-2000";Tend="1644";Tstart="1393";shortTE="F";uid="d8cfd805-e4e7-4094-a906-98c8e1677682"
CM019752.1	RepeatMasker	Unknown	41415573	41415737	703	+	.	ID="RND-6_FAMILY-1762";Tend="899";Tstart="753";shortTE="F";uid="8ec01fcd-c619-4d2a-8fca-dd67e2a552a4"
CM019752.1	RepeatMasker	LINE/CR1	977596	977938	1243	+	.	ID="RND-6_FAMILY-8057";Tend="2438";Tstart="2071";shortTE="F";uid="a4b4c65c-09a0-4135-849b-535784be1811"
CM019752.1	RepeatMasker	Unknown	25905895	25906338	1436	+	.	ID="RND-6_FAMILY-2655";Tend="2247";Tstart="1795";shortTE="F";uid="71f58759-e85f-4c52-a7ff-2c5bde8e5714"
CM019752.1	RepeatMasker	Unknown	20468930	20469117	750	+	.	ID="RND-5_FAMILY-2948";Tend="2411";Tstart="2217";shortTE="F";uid="41e3a9b1-54df-42f7-afac-5c069510b67b"
CM019752.1	RepeatMasker	Unknown	17628618	17628944	2753	+	.	ID="RND-1_FAMILY-195";Tend="1209";Tstart="882";shortTE="F";uid="896c0b58-142b-497b-86bb-f54ab17a0146"
CM019752.1	RepeatMasker	DNA/Crypton-V	38448955	38449759	1189	+	.	ID="RND-5_FAMILY-82";TEgroup="ctg_1%7CRND-5_FAMILY-82%7C7";Tend="1343";Tstart="617";shortTE="F";uid="12352efa-2233-4206-96c4-537e4f0974f5"
CM019752.1	RepeatMasker	Unknown	13395056	13395357	666	+	.	ID="RND-1_FAMILY-226";Tend="1182";Tstart="892";shortTE="F";uid="ac73d499-909f-4989-8f13-bef7e4c1bf51"
CM019752.1	RepeatMasker	DNA/hAT-Tip100	48158766	48158973	926	+	.	ID="RND-5_FAMILY-670";Tend="1544";Tstart="1350";shortTE="F";uid="27372acb-9679-437c-86f3-08a83edb5b79"
CM019752.1	RepeatMasker	Unknown	24558881	24559154	1830	+	.	ID="RND-1_FAMILY-412";Tend="1016";Tstart="749";shortTE="F";uid="fbcc99e7-0bc0-43e5-bde3-f3f6d08e11d9"
CM019752.1	RepeatMasker	Unknown	17727138	17727279	974	+	.	ID="RND-6_FAMILY-2860";Tend="1079";Tstart="955";shortTE="F";uid="1fc04dee-29f8-428d-9b6d-c092d7548681"
CM019752.1	RepeatMasker	Unknown	16637787	16638168	1938	+	.	ID="RND-5_FAMILY-2111";Tend="1658";Tstart="1266";shortTE="F";uid="b3bfd681-766a-46d7-a1aa-b42845d2b798"
CM019752.1	RepeatMasker	Unknown	39340825	39341587	2818	+	.	ID="RND-4_FAMILY-226";Tend="1692";Tstart="828";shortTE="F";uid="70d08c21-f128-4e2e-8ec3-6bad2e5cd6b1"
CM019752.1	RepeatMasker	Unknown	31069589	31069832	1112	+	.	ID="RND-5_FAMILY-7137";Tend="975";Tstart="730";shortTE="F";uid="2ac089c1-163f-4972-b5d2-fbfb463add13"
CM019752.1	RepeatMasker	DNA/MULE-MuDR	47158767	47159110	1143	+	.	ID="RND-6_FAMILY-5726";Tend="1932";Tstart="1565";shortTE="F";uid="566630b5-0b65-4d31-a74e-bd8e1285b74f"
CM019752.1	RepeatMasker	Unknown	55196118	55196322	1471	+	.	ID="RND-5_FAMILY-1919";Tend="1394";Tstart="1189";shortTE="F";uid="c5fb2c7c-8fd2-4f9d-8bc4-0388b3e560a9"
CM019752.1	RepeatMasker	Unknown	54314538	54315187	3719	+	.	ID="RND-6_FAMILY-1985";TEgroup="ctg_1%7CRND-6_FAMILY-1985%7C11";Tend="1762";Tstart="1112";shortTE="F";uid="b798fb44-8adc-4cf8-b93d-6d6bf8505208"
CM019752.1	RepeatMasker	Unknown	54738896	54739175	2075	+	.	ID="RND-1_FAMILY-429";Tend="1188";Tstart="894";shortTE="F";uid="381cad73-5657-42fa-8963-2b5a71aeac07"
CM019752.1	RepeatMasker	Unknown	15541843	15542032	1643	+	.	ID="RND-4_FAMILY-781";Tend="322";Tstart="132";shortTE="F";uid="270e3101-9140-400b-abee-a83e4442b8f5"
CM019752.1	RepeatMasker	Unknown	19752291	19752433	1058	+	.	ID="RND-4_FAMILY-1358";Tend="1268";Tstart="1125";shortTE="F";uid="458fcbe1-5a47-47c4-869b-fce91a59fcfe"
CM019752.1	RepeatMasker	Unknown	39784584	39784726	1105	+	.	ID="RND-5_FAMILY-7904";Tend="2127";Tstart="1982";shortTE="F";uid="fbf49a7f-5aae-4bb3-8a9f-09fe9e825675"
CM019752.1	RepeatMasker	Unknown	44257940	44258777	5729	+	.	ID="RND-1_FAMILY-386";Tend="1824";Tstart="966";shortTE="F";uid="c38ff7e4-f742-4bb6-b3f4-3c3bec2e347b"
CM019752.1	RepeatMasker	Unknown	31712080	31712768	5723	+	.	ID="RND-1_FAMILY-587";Tend="1680";Tstart="995";shortTE="F";uid="ef0e7b3e-d662-4e17-b2c7-cbbc196d8636"
CM019752.1	RepeatMasker	Unknown	40634818	40635116	1166	+	.	ID="RND-6_FAMILY-1287";Tend="2955";Tstart="2669";shortTE="F";uid="d08f9f3b-aed8-43e5-8ee4-719b237a5448"
CM019752.1	RepeatMasker	Unknown	52657276	52657747	706	+	.	ID="RND-6_FAMILY-2655";Tend="2286";Tstart="1790";shortTE="F";uid="7f40a124-b30c-4509-a93e-11658b3b14b0"
CM019752.1	RepeatMasker	Unknown	24916140	24916462	2723	+	.	ID="RND-1_FAMILY-83";Tend="1142";Tstart="820";shortTE="F";uid="9d2ee51e-d339-4935-b45f-2330dfc44fb6"
CM019752.1	RepeatMasker	Unknown	34714130	34714263	574	+	.	ID="RND-6_FAMILY-966";Tend="1857";Tstart="1734";shortTE="F";uid="413c2106-32f1-4944-ba01-4e6f1693ab19"
CM019752.1	RepeatMasker	DNA/Crypton-I	55968438	55968819	3141	+	.	ID="RND-1_FAMILY-520";Tend="1325";Tstart="944";shortTE="F";uid="11a0f477-5c1e-40c0-b8f0-460b195e6b35"
CM019752.1	RepeatMasker	Unknown	3988680	3988874	832	+	.	ID="RND-5_FAMILY-1652";Tend="2461";Tstart="2264";shortTE="F";uid="f4e7703a-38a8-4810-9e36-b24e605f75bf"
CM019752.1	RepeatMasker	Unknown	52362584	52363006	3273	+	.	ID="RND-1_FAMILY-257";Tend="1500";Tstart="1076";shortTE="F";uid="a4f326ca-3a85-43fb-bc44-8e19cc1d3ad6"
CM019752.1	RepeatMasker	Unknown	40600111	40600278	1216	+	.	ID="RND-4_FAMILY-226";Tend="1603";Tstart="1429";shortTE="F";uid="37c1ccae-5c30-4ef9-bd36-b22c029da167"
CM019752.1	RepeatMasker	Unknown	41631308	41631851	4048	+	.	ID="RND-1_FAMILY-238";Tend="2031";Tstart="1492";shortTE="F";uid="ba00293c-0955-4133-91b9-01634faa0d50"
CM019752.1	RepeatMasker	Unknown	52923716	52924046	1488	+	.	ID="RND-1_FAMILY-52";Tend="1513";Tstart="1183";shortTE="F";uid="8e1263ec-86c2-4d74-b69f-ac34310e94f8"
CM019752.1	RepeatMasker	Unknown	38830701	38831167	638	+	.	ID="RND-6_FAMILY-790";TEgroup="ctg_1%7CRND-6_FAMILY-790%7C2";Tend="1072";Tstart="36";shortTE="F";uid="9cb1fc35-b075-4276-8b7a-fe5d532d156f"
CM019752.1	RepeatMasker	RC/Helitron	43701385	43701879	2924	+	.	ID="RND-1_FAMILY-375";Tend="1293";Tstart="799";shortTE="F";uid="e3159094-9f93-4589-a69a-fa47122b8413"
CM019752.1	RepeatMasker	Unknown	24364046	24364691	742	+	.	ID="RND-1_FAMILY-55";Tend="1614";Tstart="945";shortTE="F";uid="a0c8eb9e-286d-4563-99ea-80fe7951dfef"
CM019752.1	RepeatMasker	Unknown	6570372	6570648	1342	+	.	ID="RND-6_FAMILY-646";Tend="1182";Tstart="924";shortTE="F";uid="79567aad-9106-4a68-8c33-fe3c0dbabcd1"
CM019752.1	RepeatMasker	Unknown	4647072	4647348	1548	+	.	ID="RND-1_FAMILY-122";Tend="1204";Tstart="791";shortTE="F";uid="cf67e6f6-b776-46d3-b542-9f959a750772"
CM019752.1	RepeatMasker	Unknown	21617499	21617735	1447	+	.	ID="RND-1_FAMILY-282";Tend="1154";Tstart="919";shortTE="F";uid="012bc70b-de30-4cd5-9ba4-04a97861fdec"
CM019752.1	RepeatMasker	Unknown	21619249	21619351	555	+	.	ID="RND-1_FAMILY-371";Tend="2285";Tstart="2183";shortTE="F";uid="5e48dd36-6df6-4739-b628-108ef2e83ebd"
CM019752.1	RepeatMasker	Unknown	32376467	32376567	648	+	.	ID="RND-6_FAMILY-1089";Tend="1156";Tstart="1053";shortTE="F";uid="700751fc-7ab6-430a-9838-f46c73786680"
CM019752.1	RepeatMasker	Unknown	35327946	35328096	1000	+	.	ID="RND-6_FAMILY-10007";Tend="1154";Tstart="1006";shortTE="F";uid="c7d10d56-5ecb-40a2-a64a-57cd7fd54012"
CM019752.1	RepeatMasker	Unknown	11891514	11892000	800	+	.	ID="RND-1_FAMILY-9";Tend="1252";Tstart="801";shortTE="F";uid="1984eb63-8f9c-4a4e-b1da-2df4e87a14f6"
CM019752.1	RepeatMasker	Unknown	18013054	18013422	580	+	.	ID="RND-5_FAMILY-1483";TEgroup="ctg_1%7CRND-5_FAMILY-1483%7C1";Tend="1275";Tstart="947";shortTE="F";uid="95bb8904-7fa1-41ab-90bc-df288b01bda6"
CM019752.1	RepeatMasker	Unknown	17253784	17254144	1744	+	.	ID="RND-6_FAMILY-577";Tend="1246";Tstart="909";shortTE="F";uid="c42c0983-381c-4df7-8a97-cf0413dee263"
CM019752.1	RepeatMasker	Unknown	45130156	45130689	2081	+	.	ID="RND-6_FAMILY-1659";Tend="1429";Tstart="893";shortTE="F";uid="d9eb6d2a-67b4-44f3-af39-55ac5390b4cb"
CM019752.1	RepeatMasker	Unknown	35095762	35095955	1247	+	.	ID="RND-5_FAMILY-41";Tend="1282";Tstart="1089";shortTE="F";uid="8df2d657-4771-4546-853a-71c218967b67"
CM019752.1	RepeatMasker	Unknown	20247686	20247857	727	+	.	ID="RND-5_FAMILY-7137";Tend="1507";Tstart="1339";shortTE="F";uid="97722701-0e9d-49e9-8aaa-1d066fa2df0e"
CM019752.1	RepeatMasker	Unknown	12940865	12941020	420	+	.	ID="RND-5_FAMILY-1652";Tend="2439";Tstart="2290";shortTE="F";uid="cfd8e706-803a-48dd-94e1-9dd5fe8d4b87"
CM019752.1	RepeatMasker	Unknown	25809989	25810116	725	+	.	ID="RND-1_FAMILY-168";Tend="1222";Tstart="1094";shortTE="F";uid="b2438511-4d70-4326-968e-567fd578f912"
CM019752.1	RepeatMasker	RC/Helitron	525646	526093	3786	+	.	ID="RND-1_FAMILY-318";Tend="1373";Tstart="925";shortTE="F";uid="d3c54ae9-122b-4e3b-8611-67047634a020"
CM019752.1	RepeatMasker	Unknown	42037641	42038237	3164	+	.	ID="RND-1_FAMILY-190";Tend="1233";Tstart="745";shortTE="F";uid="55150873-f4f4-4068-a5e9-95a95cf0becd"
CM019752.1	RepeatMasker	Unknown	55564555	55564664	532	+	.	ID="RND-1_FAMILY-299";Tend="1110";Tstart="1003";shortTE="F";uid="3bb341ed-1da4-41ce-b747-a43b56e6c468"
CM019752.1	RepeatMasker	Unknown	31702735	31703573	1960	+	.	ID="RND-6_FAMILY-931";Tend="1781";Tstart="963";shortTE="F";uid="3c32eaf0-5237-457b-964c-3883b0820d0c"
CM019752.1	RepeatMasker	LINE/I	4823619	4824419	914	+	.	ID="RND-6_FAMILY-681";Tend="1651";Tstart="851";shortTE="F";uid="4f4b1c68-ed88-4b03-8c47-8524e4190c8f"
CM019752.1	RepeatMasker	Unknown	26116917	26117027	486	+	.	ID="RND-4_FAMILY-688";Tend="2831";Tstart="2724";shortTE="F";uid="f125ee62-74fe-4479-a54d-b5cf76670444"
CM019752.1	RepeatMasker	Unknown	49999946	50000895	4502	+	.	ID="RND-6_FAMILY-864";Tend="2388";Tstart="1373";shortTE="F";uid="dcfc5bb4-9f6f-43e2-bf0d-d5fff873fa15"
CM019752.1	RepeatMasker	Unknown	5325562	5325957	1931	+	.	ID="RND-5_FAMILY-1529";Tend="2140";Tstart="1745";shortTE="F";uid="1798263c-03dc-4578-baff-aad0d6e5c006"
CM019752.1	RepeatMasker	Unknown	29556800	29556942	449	+	.	ID="RND-1_FAMILY-696";Tend="1470";Tstart="1324";shortTE="F";uid="32ad65c7-6cfc-4642-894c-04e5ca7dd89b"
CM019752.1	RepeatMasker	DNA/Academ-1	23448238	23448536	1116	+	.	ID="RND-1_FAMILY-221";Tend="1183";Tstart="858";shortTE="F";uid="c3c7d36b-a8cd-45c1-a7d5-257379036ca1"
CM019752.1	RepeatMasker	Unknown	798883	799289	2511	+	.	ID="RND-1_FAMILY-276";Tend="1592";Tstart="1190";shortTE="F";uid="24a272b4-8f90-4504-9191-20b8288ead49"
CM019752.1	RepeatMasker	Unknown	48115180	48115461	622	+	.	ID="RND-6_FAMILY-1762";Tend="1540";Tstart="1230";shortTE="F";uid="5d5f3a27-690b-4c67-a583-19ffcd2ea08d"
CM019752.1	RepeatMasker	Unknown	869908	870021	783	+	.	ID="RND-5_FAMILY-923";Tend="875";Tstart="762";shortTE="F";uid="9ae081aa-5f4f-4e4e-a543-f70acb3c8de2"
CM019752.1	RepeatMasker	DNA/P	51849633	51851651	17121	+	.	ID="RND-6_FAMILY-550";Tend="2843";Tstart="800";shortTE="F";uid="3f5ecb67-7bb5-49df-b8ef-4ad8323a8d38"
CM019752.1	RepeatMasker	LINE/CR1	100325	100460	415	+	.	ID="RND-6_FAMILY-1696";TEgroup="ctg_1%7CRND-6_FAMILY-1696%7C1";Tend="1021";Tstart="417";shortTE="T";uid="afd50a6c-6c2d-4e7e-891a-64178be5acf6"
CM019752.1	RepeatMasker	Unknown	13524765	13526027	6234	+	.	ID="RND-4_FAMILY-15";Tend="2120";Tstart="792";shortTE="F";uid="eec16aef-ef5e-4fc5-8814-d2bf32c36b81"
CM019752.1	RepeatMasker	Unknown	16206457	16206611	808	+	.	ID="RND-6_FAMILY-2616";Tend="2126";Tstart="1971";shortTE="F";uid="d8aa52bd-8651-464b-8e7b-96e8169c5459"
CM019752.1	RepeatMasker	Unknown	49529913	49530250	653	+	.	ID="RND-4_FAMILY-554";Tend="1264";Tstart="939";shortTE="F";uid="e7d7264d-9b7b-475f-bdb8-a7d15a862aaf"
CM019752.1	RepeatMasker	DNA/Academ-1	49205491	49205663	469	+	.	ID="RND-1_FAMILY-642";Tend="1116";Tstart="930";shortTE="F";uid="a4d2f996-904e-432f-a1d4-ee7f55500044"
CM019752.1	RepeatMasker	Unknown	11106090	11106589	964	+	.	ID="RND-1_FAMILY-510";TEgroup="ctg_1%7CRND-1_FAMILY-510%7C2";Tend="1535";Tstart="979";shortTE="F";uid="eeccd019-d4d2-43f7-b697-ac0628b36961"
CM019752.1	RepeatMasker	Unknown	16722464	16722999	2734	+	.	ID="RND-1_FAMILY-179";Tend="2020";Tstart="1486";shortTE="F";uid="c692a6b7-05af-4132-9a46-9688d4e5b6b8"
CM019752.1	RepeatMasker	Unknown	1525132	1525583	2887	+	.	ID="RND-1_FAMILY-190";Tend="1184";Tstart="737";shortTE="F";uid="0159a7ee-60d7-4bf7-984a-09ba649c192e"
CM019752.1	RepeatMasker	DNA?/hAT?	33534471	33534854	770	+	.	ID="RND-6_FAMILY-1805";Tend="3050";Tstart="2656";shortTE="F";uid="cb2d356c-be45-465f-b2be-46f7234ab714"
CM019752.1	RepeatMasker	Unknown	776665	778541	10672	+	.	ID="RND-1_FAMILY-111";Tend="2268";Tstart="600";shortTE="F";uid="c8841cf3-e72c-476f-a722-b1df1b50c8c8"
CM019752.1	RepeatMasker	Unknown	16801964	16802655	2946	+	.	ID="RND-6_FAMILY-1762";Tend="1476";Tstart="750";shortTE="F";uid="36e987bd-e0d8-4b7d-924f-a7c180ca55b8"
CM019752.1	RepeatMasker	Unknown	11724936	11725347	883	+	.	ID="RND-6_FAMILY-1762";Tend="1456";Tstart="1072";shortTE="F";uid="be969197-2a74-4a02-9035-639d5873536f"
CM019752.1	RepeatMasker	Unknown	47990580	47990684	469	+	.	ID="RND-5_FAMILY-4321";Tend="1470";Tstart="1366";shortTE="F";uid="4a6232c6-d3b1-4356-afa8-eb6db42aa98f"
CM019752.1	RepeatMasker	Unknown	28059865	28060269	1077	+	.	ID="RND-4_FAMILY-422";Tend="1294";Tstart="881";shortTE="F";uid="625320e4-a485-4154-9544-58c66c8ab6fb"
CM019752.1	RepeatMasker	DNA/hAT-Ac	23928667	23929043	1910	+	.	ID="RND-5_FAMILY-4455";Tend="3544";Tstart="3176";shortTE="F";uid="41cf5925-8b41-4369-be1e-19d10a3ef4de"
CM019752.1	RepeatMasker	DNA/TcMar-Tc4	24266674	24266852	987	+	.	ID="RND-1_FAMILY-514";Tend="1017";Tstart="836";shortTE="F";uid="fff47fd9-c983-435f-8c4b-c5250310e91b"
CM019752.1	RepeatMasker	DNA/CMC-Transib	14755828	14756246	434	+	.	ID="RND-6_FAMILY-7118";TEgroup="ctg_1%7CRND-6_FAMILY-7118%7C1";Tend="1825";Tstart="763";shortTE="F";uid="8d09ad72-0ef9-4e22-894f-c353113466ff"
CM019752.1	RepeatMasker	Unknown	1327022	1327148	443	+	.	ID="RND-1_FAMILY-9";Tend="1237";Tstart="1118";shortTE="F";uid="e1c10894-f3f2-4fb1-b91c-9c59334885d4"
CM019752.1	RepeatMasker	LINE/I	48516220	48516577	1160	+	.	ID="RND-6_FAMILY-681";Tend="1645";Tstart="1285";shortTE="F";uid="68fd5426-9f36-4cd0-9e85-b2433b45b940"
CM019752.1	RepeatMasker	DNA/hAT-hATm	42739292	42739830	2893	+	.	ID="RND-5_FAMILY-2864";Tend="1443";Tstart="894";shortTE="F";uid="efd0ef0e-049e-42bf-91a2-28df741bacb7"
CM019752.1	RepeatMasker	Unknown	30425506	30425870	1739	+	.	ID="RND-1_FAMILY-120";Tend="1263";Tstart="853";shortTE="F";uid="62ce46eb-5e83-4f9d-93c4-5defde527035"
CM019752.1	RepeatMasker	Unknown	9727613	9727926	2358	+	.	ID="RND-1_FAMILY-232";Tend="2559";Tstart="2247";shortTE="F";uid="92ae029d-91ee-4c2c-b277-18b761a80427"
CM019752.1	RepeatMasker	Unknown	47226423	47226607	1036	+	.	ID="RND-4_FAMILY-1108";Tend="1086";Tstart="908";shortTE="F";uid="b4e3bd99-20a2-48db-8dd9-e88345568fd4"
CM019752.1	RepeatMasker	Unknown	16516111	16516245	513	+	.	ID="RND-6_FAMILY-2127";Tend="1000";Tstart="861";shortTE="F";uid="f3d0c251-3d49-4426-a555-627235ba3f5c"
CM019752.1	RepeatMasker	Unknown	50336335	50336496	459	+	.	ID="RND-5_FAMILY-3180";Tend="2159";Tstart="2002";shortTE="F";uid="73963c93-c7db-4f70-82fa-abd67880480f"
CM019752.1	RepeatMasker	DNA/hAT-Tip100	23073061	23073187	664	+	.	ID="RND-6_FAMILY-315";Tend="1677";Tstart="1526";shortTE="F";uid="0eca9948-6ab7-470c-95ef-2714bc69b57c"
CM019752.1	RepeatMasker	Unknown	33572863	33575576	19251	+	.	ID="RND-1_FAMILY-68";Tend="2823";Tstart="145";shortTE="F";uid="eaabdbc3-c8d5-440e-a500-d786ac13a114"
CM019752.1	RepeatMasker	Unknown	40796960	40797498	2069	+	.	ID="RND-6_FAMILY-3211";Tend="1250";Tstart="941";shortTE="F";uid="05416489-9ce8-407a-beb4-39026fc1bab2"
CM019752.1	RepeatMasker	Unknown	47487133	47487357	594	+	.	ID="RND-5_FAMILY-7137";Tend="1672";Tstart="1450";shortTE="F";uid="6ea1b408-8a29-40a2-8648-bb5f5884c957"
CM019752.1	RepeatMasker	DNA/Academ-1	47492744	47493089	1266	+	.	ID="RND-5_FAMILY-369";Tend="1368";Tstart="1007";shortTE="F";uid="da2fa2d7-64b8-46fe-a8b7-e77206b0fde0"
CM019752.1	RepeatMasker	DNA/MULE-NOF	628771	628906	610	+	.	ID="RND-6_FAMILY-6851";Tend="2717";Tstart="2585";shortTE="F";uid="2cbf431f-becd-4d48-83bb-f22c0ac9bc2a"
CM019752.1	RepeatMasker	Unknown	38923768	38924782	7081	+	.	ID="RND-1_FAMILY-168";Tend="1895";Tstart="864";shortTE="F";uid="1251a8a5-b665-4476-9d2f-f85b4587065c"
CM019752.1	RepeatMasker	Unknown	14869158	14869380	1027	+	.	ID="RND-3_FAMILY-23";Tend="2879";Tstart="2664";shortTE="F";uid="29915045-e4d4-4589-b7d6-768f16ef6297"
CM019752.1	RepeatMasker	Unknown	8520006	8520441	597	+	.	ID="RND-1_FAMILY-52";Tend="1527";Tstart="1093";shortTE="F";uid="e53e644b-8fed-49c1-aa00-db028a9fc08a"
CM019752.1	RepeatMasker	Unknown	13780234	13780367	563	+	.	ID="RND-1_FAMILY-52";Tend="1288";Tstart="1154";shortTE="F";uid="d0e4e91a-da73-4fad-9a96-2303eeab57d6"
CM019752.1	RepeatMasker	Unknown	14222470	14222714	1770	+	.	ID="RND-5_FAMILY-6510";Tend="1170";Tstart="924";shortTE="F";uid="a55dd20a-6fcb-4988-b96f-ea2eacbb72c9"
CM019752.1	RepeatMasker	Unknown	48654127	48654236	531	+	.	ID="RND-5_FAMILY-7137";Tend="818";Tstart="717";shortTE="F";uid="8803f412-c5f2-4464-b844-1f90c5ecdffc"
CM019752.1	RepeatMasker	Unknown	11530055	11530288	905	+	.	ID="RND-4_FAMILY-494";Tend="1735";Tstart="1484";shortTE="F";uid="2ddad6a8-6bc8-4f4d-b6fd-a70cd4f28411"
CM019752.1	RepeatMasker	Unknown	18456910	18457466	1204	+	.	ID="RND-5_FAMILY-126";Tend="2173";Tstart="1633";shortTE="F";uid="a7422b13-a9ea-491a-af13-868d13f5e148"
CM019752.1	RepeatMasker	DNA	14815193	14816691	9799	+	.	ID="RND-5_FAMILY-3137";Tend="2002";Tstart="443";shortTE="F";uid="869d489b-49b0-4f66-984f-97b36d50cf2a"
CM019752.1	RepeatMasker	Unknown	49335875	49336100	454	+	.	ID="RND-1_FAMILY-624";Tend="1698";Tstart="1457";shortTE="F";uid="aae0bf06-e9d7-487a-8957-754b95eb2e49"
CM019752.1	RepeatMasker	Unknown	54357274	54357843	3491	+	.	ID="RND-5_FAMILY-3180";Tend="1425";Tstart="857";shortTE="F";uid="1a3d0ded-1ca1-4f04-a719-b5e1f60bf064"
CM019752.1	RepeatMasker	Unknown	15806212	15806585	1573	+	.	ID="RND-4_FAMILY-494";Tend="2150";Tstart="1763";shortTE="F";uid="b1048767-a520-43cd-83c8-19f65a1fd8b2"
CM019752.1	RepeatMasker	LINE/I	38329334	38329436	507	+	.	ID="RND-6_FAMILY-438";Tend="1394";Tstart="1296";shortTE="F";uid="ad2a9513-4e50-40cc-92ff-3c6649662e7e"
CM019752.1	RepeatMasker	Unknown	29073873	29074111	1597	+	.	ID="RND-5_FAMILY-2191";Tend="1246";Tstart="977";shortTE="F";uid="78b6307f-bb9d-4fef-b3d2-78c049dd4189"
CM019752.1	RepeatMasker	Unknown	43321097	43321231	497	+	.	ID="RND-6_FAMILY-588";Tend="2491";Tstart="2376";shortTE="F";uid="0dc16cd9-f9a9-4006-9f88-bf6b9c6deb78"
CM019752.1	RepeatMasker	Unknown	55230682	55231832	1077	+	.	ID="RND-6_FAMILY-1539";TEgroup="ctg_1%7CRND-6_FAMILY-1539%7C1";Tend="2290";Tstart="856";shortTE="F";uid="ff9506ab-0bbd-4a59-a7db-0537098c5475"
CM019752.1	RepeatMasker	LINE/I	1245705	1246480	1098	+	.	ID="RND-5_FAMILY-3586";TEgroup="ctg_1%7CRND-5_FAMILY-3586%7C1";Tend="2514";Tstart="1524";shortTE="F";uid="ca642106-3568-46cf-ab01-5458f18efdbe"
CM019752.1	RepeatMasker	DNA/Academ-1	40455152	40455369	972	+	.	ID="RND-1_FAMILY-435";Tend="2423";Tstart="2207";shortTE="F";uid="30b4d8fc-f651-4e9e-8fd7-b7e93b12bc5a"
CM019752.1	RepeatMasker	RC/Helitron	32631530	32631970	3808	+	.	ID="RND-1_FAMILY-318";Tend="1366";Tstart="925";shortTE="F";uid="235aa72f-7717-49f6-b227-2fb49cb9de13"
CM019752.1	RepeatMasker	Unknown	29608329	29609042	4989	+	.	ID="RND-1_FAMILY-399";Tend="1669";Tstart="953";shortTE="F";uid="012590e9-7abc-444a-b7d1-e50b7bbf51b8"
CM019752.1	RepeatMasker	DNA?/hAT?	42081794	42081962	1110	+	.	ID="RND-6_FAMILY-2615";Tend="1162";Tstart="975";shortTE="F";uid="8d967836-a015-48c1-a3bf-6d00b7c18919"
CM019752.1	RepeatMasker	DNA/hAT-Ac	490911	491762	7462	+	.	ID="RND-1_FAMILY-104";Tend="1789";Tstart="946";shortTE="F";uid="05c64dd8-bda2-489a-8be8-552bcbafd4e7"
CM019752.1	RepeatMasker	Unknown	51528509	51529823	11516	+	.	ID="RND-6_FAMILY-9251";Tend="2102";Tstart="452";shortTE="F";uid="939064db-8db4-44ec-80fe-c9384e352171"
CM019752.1	RepeatMasker	Unknown	585364	585833	3370	+	.	ID="RND-6_FAMILY-4264";Tend="1231";Tstart="763";shortTE="F";uid="d809ddef-5273-4954-ada8-2b5d3b4b6a86"
CM019752.1	RepeatMasker	Unknown	50725723	50726157	3680	+	.	ID="RND-1_FAMILY-478";Tend="1454";Tstart="1021";shortTE="F";uid="fb48a5d5-f783-45dd-bd38-9e85c891aa12"
CM019752.1	RepeatMasker	Unknown	40657744	40659139	7615	+	.	ID="RND-5_FAMILY-893";Tend="2114";Tstart="741";shortTE="F";uid="66a60b1f-838f-4629-bfc9-2202821cd7ab"
CM019752.1	RepeatMasker	DNA/hAT-hATm	11235266	11235528	784	+	.	ID="RND-6_FAMILY-3451";Tend="1002";Tstart="737";shortTE="F";uid="9a398310-a77a-4291-b369-bf7689a2b322"
CM019752.1	RepeatMasker	LINE/RTE-BovB	52312027	52312377	424	+	.	ID="RTE-11_PXU";Tend="353";Tstart="3";shortTE="F";uid="2066e63d-2b94-4f6b-93dd-3fe748ef0359"
CM019752.1	RepeatMasker	Unknown	53440553	53440847	2080	+	.	ID="RND-6_FAMILY-5835";Tend="1604";Tstart="1310";shortTE="F";uid="fc68b070-0ff8-4ad4-84b2-cfc5499034d3"
CM019752.1	RepeatMasker	Unknown	41356331	41357156	2105	+	.	ID="RND-5_FAMILY-26";Tend="1815";Tstart="981";shortTE="F";uid="58563875-cc95-4cd7-81c3-e3299def837a"
CM019752.1	RepeatMasker	Unknown	46703334	46704330	3735	+	.	ID="RND-6_FAMILY-1659";Tend="1517";Tstart="52";shortTE="F";uid="a316cdca-8b60-4c5c-b387-3dadb758d871"
CM019752.1	RepeatMasker	LINE/L2	48672049	48672170	454	+	.	ID="RND-6_FAMILY-2000";Tend="1837";Tstart="1714";shortTE="F";uid="fc3011d7-dbf2-4ca1-8465-39523a805074"
CM019752.1	RepeatMasker	DNA/Academ-1	4066570	4067192	3964	+	.	ID="RND-1_FAMILY-450";Tend="2271";Tstart="1642";shortTE="F";uid="cbc510aa-3a05-4c99-b6e1-1c1097e47ac1"
CM019752.1	RepeatMasker	Unknown	53471111	53471419	1539	+	.	ID="RND-6_FAMILY-313";Tend="2103";Tstart="1776";shortTE="F";uid="172cef48-cc82-4dc9-b57e-641ad70622c7"
CM019752.1	RepeatMasker	Unknown	30728343	30728788	840	+	.	ID="RND-4_FAMILY-553";Tend="1113";Tstart="657";shortTE="F";uid="c7df0f39-79f0-4c7b-a4e0-2c4ea70adda9"
CM019752.1	RepeatMasker	Unknown	43412117	43412328	910	+	.	ID="RND-5_FAMILY-2111";Tend="1768";Tstart="1558";shortTE="F";uid="71724310-2b18-4c97-bc62-b71d4831a4a6"
CM019752.1	RepeatMasker	DNA/Sola-2	34607232	34607878	2045	+	.	ID="RND-4_FAMILY-890";Tend="1644";Tstart="863";shortTE="F";uid="57d6cc93-3c96-4c30-a235-3b17bc8fe942"
CM019752.1	RepeatMasker	Unknown	43193201	43193411	514	+	.	ID="RND-5_FAMILY-7350";Tend="1402";Tstart="1158";shortTE="F";uid="f9eb1f1b-c439-47c3-81e9-49e06e303a6f"
CM019752.1	RepeatMasker	Unknown	19887942	19888310	2960	+	.	ID="RND-6_FAMILY-760";Tend="2818";Tstart="2456";shortTE="F";uid="654df2e6-9845-444d-89d4-e523d884e160"
CM019752.1	RepeatMasker	Unknown	8981157	8981344	857	+	.	ID="RND-5_FAMILY-3180";Tend="2151";Tstart="1786";shortTE="F";uid="89165399-5abd-4fbb-ae4f-d2f79b08a3b9"
CM019752.1	RepeatMasker	DNA/Academ-1	27097729	27097912	916	+	.	ID="RND-1_FAMILY-224";Tend="5616";Tstart="5432";shortTE="F";uid="bc746c03-3073-4dca-a0de-5fb405d74a05"
CM019752.1	RepeatMasker	Unknown	21390863	21391353	3595	+	.	ID="RND-5_FAMILY-801";Tend="1460";Tstart="949";shortTE="F";uid="655cf1b3-ba6e-4aae-81b9-843738072ba8"
CM019752.1	RepeatMasker	Unknown	18720183	18720464	1288	+	.	ID="RND-1_FAMILY-125";TEgroup="ctg_1%7CRND-1_FAMILY-125%7C2";Tend="1158";Tstart="972";shortTE="F";uid="55e1aca2-38fd-4e66-bd24-51322b15d979"
CM019752.1	RepeatMasker	Unknown	7904894	7905001	498	+	.	ID="RND-1_FAMILY-55";Tend="1429";Tstart="1323";shortTE="F";uid="d7dfb029-945f-4bb0-ae96-93a9476bfa57"
CM019752.1	RepeatMasker	Unknown	11908270	11908533	722	+	.	ID="RND-6_FAMILY-6831";Tend="1393";Tstart="1136";shortTE="F";uid="695c142b-373d-4751-90b3-cdb47ebd2533"
```
