## Supplementary material for "Transposon accumulation at xenobiotic gene family loci: a comparative genomic analysis in aphids": Sup_File_S2: phenacoccusSolenopsis_GCA_009761765.1.filteredRepeats.gff (part 2 of 31)

```
CM019752.1	RepeatMasker	Unknown	47852947	47853496	776	+	.	ID="RND-6_FAMILY-1762";Tend="1444";Tstart="748";shortTE="F";uid="8ecd411c-7ae0-46a7-8ed3-9bfa30455c25"
CM019752.1	RepeatMasker	Unknown	50405347	50405747	3119	+	.	ID="RND-6_FAMILY-5097";Tend="1408";Tstart="1006";shortTE="F";uid="13858f11-15b7-4391-8dba-fefd46f7efc6"
CM019752.1	RepeatMasker	LTR/Gypsy	40593583	40594051	933	+	.	ID="RND-6_FAMILY-10800";Tend="1933";Tstart="1445";shortTE="F";uid="b5584afc-b97d-48af-9ae7-009f08100234"
CM019752.1	RepeatMasker	Unknown	5576833	5577069	1345	+	.	ID="RND-1_FAMILY-279";Tend="1853";Tstart="1637";shortTE="F";uid="f01ac07f-6a59-4634-a260-5e76a5dc4a4b"
CM019752.1	RepeatMasker	LINE/I-Jockey	7902306	7902496	902	+	.	ID="RND-5_FAMILY-1176";Tend="876";Tstart="696";shortTE="F";uid="05463ee3-b642-4afa-84a7-78d65b974ce3"
CM019752.1	RepeatMasker	DNA/Academ-1	17660668	17660871	786	+	.	ID="RND-1_FAMILY-145";Tend="2147";Tstart="1934";shortTE="F";uid="bd853748-86f7-49a9-a832-8ee2271387e3"
CM019752.1	RepeatMasker	Unknown	12272779	12273169	2924	+	.	ID="RND-6_FAMILY-760";Tend="2685";Tstart="2252";shortTE="F";uid="ffb7f969-9ee5-4cda-b522-e4781452638a"
CM019752.1	RepeatMasker	LINE/I	56026869	56027486	1059	+	.	ID="RND-6_FAMILY-3767";TEgroup="ctg_1%7CRND-6_FAMILY-3767%7C2";Tend="1274";Tstart="274";shortTE="F";uid="4d2ad6b7-d04c-4c36-a13a-4fa18cc00f94"
CM019752.1	RepeatMasker	Unknown	3829689	3829963	1431	+	.	ID="RND-6_FAMILY-2860";Tend="1216";Tstart="946";shortTE="F";uid="64eeabd2-cac2-4ba4-9a7d-1a36adb2d987"
CM019752.1	RepeatMasker	DNA/Academ-1	5627444	5627758	1228	+	.	ID="RND-6_FAMILY-2667";Tend="2502";Tstart="2177";shortTE="F";uid="d0f85658-0a03-4bc0-beda-f4cfc1c496f8"
CM019752.1	RepeatMasker	Unknown	28610564	28610887	1135	+	.	ID="RND-4_FAMILY-15";Tend="1047";Tstart="727";shortTE="F";uid="ddcd8f6d-9113-4c74-a750-49a2ec2c6473"
CM019752.1	RepeatMasker	Unknown	24645498	24646054	4120	+	.	ID="RND-5_FAMILY-2481";Tend="1464";Tstart="906";shortTE="F";uid="96600dc2-708d-4964-99ad-b8dcf2f7a213"
CM019752.1	RepeatMasker	Unknown	27805703	27806105	2953	+	.	ID="RND-6_FAMILY-978";Tend="1360";Tstart="947";shortTE="F";uid="93e07e64-43a4-4388-8ca1-325b5256f391"
CM019752.1	RepeatMasker	DNA/Sola-2	5647007	5647281	485	+	.	ID="RND-4_FAMILY-890";Tend="1118";Tstart="864";shortTE="F";uid="36d1050a-33e8-4671-97f9-490d85a4ae06"
CM019752.1	RepeatMasker	DNA/hAT-Tip100	41464458	41464814	742	+	.	ID="RND-1_FAMILY-486";Tend="1993";Tstart="1269";shortTE="F";uid="3f210cff-4bcc-4711-ab45-1727b97b1200"
CM019752.1	RepeatMasker	LINE/I	15297197	15297301	468	+	.	ID="RND-1_FAMILY-433";Tend="1625";Tstart="1520";shortTE="F";uid="e7a6aec5-0af1-4ce1-83da-23f11bafcc39"
CM019752.1	RepeatMasker	Unknown	44055781	44056324	2503	+	.	ID="RND-5_FAMILY-3052";Tend="2044";Tstart="1501";shortTE="F";uid="e539b31b-334d-4d6e-b905-d93b00711c6d"
CM019752.1	RepeatMasker	DNA/hAT-hATm	51462054	51464237	10480	+	.	ID="RND-5_FAMILY-2864";TEgroup="ctg_1%7CRND-5_FAMILY-2864%7C4";Tend="2091";Tstart="715";shortTE="F";uid="1dd25eb5-a1ca-4b6c-bbf5-d5e62c897c0e"
CM019752.1	RepeatMasker	Unknown	29621753	29621886	469	+	.	ID="RND-4_FAMILY-2443";Tend="1042";Tstart="914";shortTE="F";uid="17e5ec54-bebe-46a0-892e-ebd0d30b1531"
CM019752.1	RepeatMasker	DNA/hAT-hATm	1056445	1056575	841	+	.	ID="RND-5_FAMILY-5123";Tend="2058";Tstart="1926";shortTE="F";uid="4c2914f0-b9ac-4071-ab30-697de0f328ba"
CM019752.1	RepeatMasker	Unknown	49983683	49984476	5103	+	.	ID="RND-1_FAMILY-442";Tend="2773";Tstart="1980";shortTE="F";uid="343e3a4d-d732-47ae-b2e6-f58543fe7307"
CM019752.1	RepeatMasker	Unknown	6857241	6857559	640	+	.	ID="RND-6_FAMILY-760";Tend="1533";Tstart="1188";shortTE="F";uid="a660331d-4339-440d-8bc5-75a5dd239aa6"
CM019752.1	RepeatMasker	Unknown	18840649	18840935	2321	+	.	ID="RND-5_FAMILY-1365";Tend="1532";Tstart="1249";shortTE="F";uid="6f725fda-47d4-4039-9a55-5afdd67c8f3b"
CM019752.1	RepeatMasker	Unknown	43439400	43439729	2468	+	.	ID="RND-1_FAMILY-712";Tend="1292";Tstart="942";shortTE="F";uid="ea98f3c6-a91f-45cc-afd0-198b1f51202e"
CM019752.1	RepeatMasker	LINE/Penelope	45726003	45726253	665	+	.	ID="RND-5_FAMILY-1530";Tend="1365";Tstart="1123";shortTE="F";uid="02f33d03-730e-4dc8-8062-7aa0798a410d"
CM019752.1	RepeatMasker	Unknown	45139025	45139693	5438	+	.	ID="RND-1_FAMILY-562";Tend="1612";Tstart="927";shortTE="F";uid="2e9477a4-d150-4e15-b979-67f6d037174a"
CM019752.1	RepeatMasker	Unknown	52715205	52715610	2866	+	.	ID="RND-1_FAMILY-568";Tend="1384";Tstart="988";shortTE="F";uid="a43f69b5-14a7-4ecd-b662-9cfb5b1a5b60"
CM019752.1	RepeatMasker	Unknown	10808948	10809322	2341	+	.	ID="RND-1_FAMILY-103";Tend="1317";Tstart="942";shortTE="F";uid="b993024f-79c4-457d-82d0-f1cbc3015ca3"
CM019752.1	RepeatMasker	LINE/I	26799368	26799555	1248	+	.	ID="RND-6_FAMILY-209";Tend="1022";Tstart="833";shortTE="F";uid="b21d4c88-c65d-4a62-997c-433f9fb80bce"
CM019752.1	RepeatMasker	Unknown	6396287	6396668	3209	+	.	ID="RND-5_FAMILY-893";Tend="1192";Tstart="812";shortTE="F";uid="7f7a95a9-7e22-4579-baa1-576b1f2085ad"
CM019752.1	RepeatMasker	DNA/hAT-hATm	30015653	30016093	3104	+	.	ID="RND-4_FAMILY-1617";Tend="1702";Tstart="1261";shortTE="F";uid="d9716a26-980a-4c5e-be7a-5e249a3d6cd4"
CM019752.1	RepeatMasker	Unknown	52835792	52836171	2249	+	.	ID="RND-6_FAMILY-978";Tend="1359";Tstart="976";shortTE="F";uid="be622d65-0d19-4ae5-881e-4b9b7359dca2"
CM019752.1	RepeatMasker	Unknown	55967253	55967574	2497	+	.	ID="RND-6_FAMILY-5890";Tend="2217";Tstart="1896";shortTE="F";uid="4283aaba-d663-4de2-8b17-eddae66de83c"
CM019752.1	RepeatMasker	Unknown	28592517	28592662	1012	+	.	ID="RND-5_FAMILY-1529";Tend="2136";Tstart="1991";shortTE="F";uid="800beec1-5fdb-4e4a-b1dc-3b33f884840e"
CM019752.1	RepeatMasker	Unknown	39256865	39257235	817	+	.	ID="RND-6_FAMILY-1762";Tend="1683";Tstart="1353";shortTE="F";uid="74202d85-37a2-4913-98b5-8e11fbce5408"
CM019752.1	RepeatMasker	DNA/MULE-NOF	217629	217973	2019	+	.	ID="RND-6_FAMILY-6851";Tend="489";Tstart="130";shortTE="F";uid="1ccb2e86-e2ba-4cff-a908-c0840912c2b8"
CM019752.1	RepeatMasker	DNA/Sola-2	35452761	35453263	1494	+	.	ID="RND-4_FAMILY-890";Tend="1385";Tstart="874";shortTE="F";uid="840c507e-2094-4a4f-9fc8-df37e9a50cf0"
CM019752.1	RepeatMasker	Unknown	44502302	44503750	11700	+	.	ID="RND-1_FAMILY-395";Tend="2221";Tstart="772";shortTE="F";uid="22d274ee-2d61-4839-a09b-5cd719423a65"
CM019752.1	RepeatMasker	DNA/hAT-hAT19	1122911	1123408	2595	+	.	ID="RND-6_FAMILY-671";Tend="1493";Tstart="952";shortTE="F";uid="33efd286-3445-4e64-9a3b-f6906fe7e3f9"
CM019752.1	RepeatMasker	Unknown	40513631	40514543	4902	+	.	ID="RND-4_FAMILY-1393";Tend="1810";Tstart="897";shortTE="F";uid="0d133018-f352-4e27-8ab1-86d5a669257a"
CM019752.1	RepeatMasker	Unknown	17649154	17649965	1249	+	.	ID="RND-6_FAMILY-2147";Tend="1750";Tstart="907";shortTE="F";uid="b583ac4d-6823-4cc8-8d11-ac0facd67d7d"
CM019752.1	RepeatMasker	Unknown	49900457	49901164	5656	+	.	ID="RND-6_FAMILY-1985";Tend="1556";Tstart="846";shortTE="F";uid="10d2db76-26ae-40f6-b9d0-672e78f47d79"
CM019752.1	RepeatMasker	DNA/hAT-Ac	1487837	1488504	5276	+	.	ID="RND-1_FAMILY-211";Tend="1613";Tstart="943";shortTE="F";uid="3aa142b7-91c2-4faa-8061-86c3ec8ee6b1"
CM019752.1	RepeatMasker	Unknown	52685926	52686198	1484	+	.	ID="RND-6_FAMILY-115";Tend="1366";Tstart="1068";shortTE="F";uid="fe388791-d5e5-4a50-947b-f590121ede0b"
CM019752.1	RepeatMasker	DNA/Sola-2	19810578	19811355	4263	+	.	ID="RND-4_FAMILY-890";Tend="1704";Tstart="874";shortTE="F";uid="f801f7a1-fca6-4975-8627-5cb57fc105c2"
CM019752.1	RepeatMasker	Unknown	46335480	46335761	604	+	.	ID="RND-6_FAMILY-1659";Tend="1141";Tstart="828";shortTE="F";uid="621e0890-fff4-48a0-aa56-b20dadc568b8"
CM019752.1	RepeatMasker	LTR/Gypsy	990060	990256	808	+	.	ID="RND-6_FAMILY-1937";Tend="951";Tstart="749";shortTE="F";uid="9a21f5ae-4514-4330-96fe-718d7487d9c5"
CM019752.1	RepeatMasker	Unknown	50839983	50840204	497	+	.	ID="RND-6_FAMILY-9777";Tend="1419";Tstart="1168";shortTE="F";uid="0743686c-3485-450e-abef-36975ef813c5"
CM019752.1	RepeatMasker	Unknown	10197368	10199109	8304	+	.	ID="RND-5_FAMILY-1294";Tend="2111";Tstart="369";shortTE="F";uid="814d4943-6133-4688-b933-d3a628b1f72a"
CM019752.1	RepeatMasker	Unknown	4348038	4348213	537	+	.	ID="RND-1_FAMILY-55";Tend="1475";Tstart="1298";shortTE="F";uid="5eb62a2b-e075-4dd2-9ab4-cca181e345a2"
CM019752.1	RepeatMasker	LINE/I	8082720	8083254	4406	+	.	ID="RND-1_FAMILY-157";Tend="1402";Tstart="868";shortTE="F";uid="13b8245b-b581-4f8c-b962-887c81233e8c"
CM019752.1	RepeatMasker	RC/Helitron	54040272	54040539	955	+	.	ID="RND-1_FAMILY-631";Tend="1257";Tstart="983";shortTE="F";uid="b49a702f-8047-4d06-8c3c-fe0f69328b5c"
CM019752.1	RepeatMasker	Unknown	1262252	1262783	2177	+	.	ID="RND-6_FAMILY-4106";Tend="1028";Tstart="567";shortTE="F";uid="d1e111d1-b315-4c63-a366-0545d01e2eb7"
CM019752.1	RepeatMasker	Unknown	34558328	34559004	1705	+	.	ID="RND-6_FAMILY-2298";Tend="1430";Tstart="755";shortTE="F";uid="be0e0e90-40e3-45d0-909b-7d4fe16f463c"
CM019752.1	RepeatMasker	Unknown	49464027	49465180	4610	+	.	ID="RND-4_FAMILY-553";TEgroup="ctg_1%7CRND-4_FAMILY-553%7C20";Tend="1591";Tstart="648";shortTE="F";uid="f81408da-33fc-4983-874c-6590afca363e"
CM019752.1	RepeatMasker	Unknown	48271228	48271558	2807	+	.	ID="RND-1_FAMILY-192";Tend="1291";Tstart="961";shortTE="F";uid="ec398eba-d77c-4665-b3de-82b1118d9bdf"
CM019752.1	RepeatMasker	LTR/Gypsy	53995590	53996420	5826	+	.	ID="RND-6_FAMILY-39";TEgroup="ctg_1%7CRND-6_FAMILY-39%7C10";Tend="1583";Tstart="741";shortTE="F";uid="62c97d3e-7e09-4209-a381-4b48ee2d0c59"
CM019752.1	RepeatMasker	Unknown	39765066	39765275	1338	+	.	ID="RND-6_FAMILY-943";Tend="1159";Tstart="913";shortTE="F";uid="dc7b0bd3-4026-4a70-8495-7c94bf608f78"
CM019752.1	RepeatMasker	DNA/MULE-NOF	596280	597011	3676	+	.	ID="RND-1_FAMILY-12";Tend="2950";Tstart="2170";shortTE="F";uid="65acda88-a6dd-4746-b55e-2fd2cf089532"
CM019752.1	RepeatMasker	Unknown	54008942	54009518	4966	+	.	ID="RND-5_FAMILY-975";Tend="1457";Tstart="883";shortTE="F";uid="667e118b-4308-4b8e-a19a-1f4735c19837"
CM019752.1	RepeatMasker	Unknown	31155725	31156044	800	+	.	ID="RND-1_FAMILY-55";Tend="1148";Tstart="831";shortTE="F";uid="970168ed-058e-4053-b09b-b8c7591db4ab"
CM019752.1	RepeatMasker	Unknown	27771271	27771413	711	+	.	ID="RND-6_FAMILY-1762";Tend="924";Tstart="749";shortTE="F";uid="cc33c9be-b14d-4338-9a13-a367e4dcc3fb"
CM019752.1	RepeatMasker	LINE/L2	12475016	12475135	991	+	.	ID="RND-6_FAMILY-1534";Tend="2832";Tstart="2713";shortTE="F";uid="5397418e-ceba-4ea7-88de-ee08b8fde593"
CM019752.1	RepeatMasker	Unknown	32960869	32961051	1159	+	.	ID="RND-6_FAMILY-549";Tend="1575";Tstart="1379";shortTE="F";uid="8e61acf9-bde7-41c8-a853-d8e373a15bdf"
CM019752.1	RepeatMasker	Unknown	24968235	24968390	1017	+	.	ID="RND-4_FAMILY-1797";Tend="1119";Tstart="924";shortTE="F";uid="0f1b0e01-63dc-46c8-a7ba-78439516cd44"
CM019752.1	RepeatMasker	Unknown	51391076	51391489	2963	+	.	ID="RND-1_FAMILY-120";Tend="1280";Tstart="854";shortTE="F";uid="fe6a97da-2d74-4816-a80f-c18a52a81694"
CM019752.1	RepeatMasker	Unknown	32117189	32118337	3051	+	.	ID="RND-6_FAMILY-1762";Tend="1935";Tstart="746";shortTE="F";uid="2878e608-bbfb-4409-b088-7432c27c3507"
CM019752.1	RepeatMasker	DNA/MULE-MuDR	23370918	23371304	3016	+	.	ID="RND-6_FAMILY-1194";Tend="1324";Tstart="938";shortTE="F";uid="f374c9b3-5afb-4ca4-9b83-a46f13635984"
CM019752.1	RepeatMasker	Unknown	12516352	12517082	4629	+	.	ID="RND-4_FAMILY-1393";Tend="1512";Tstart="781";shortTE="F";uid="1ed8023c-482b-4f92-987e-a977402f1c09"
CM019752.1	RepeatMasker	Unknown	8998460	8999117	2628	+	.	ID="RND-6_FAMILY-5351";Tend="1562";Tstart="852";shortTE="F";uid="c81267ac-4174-473f-a4f8-3f9c1e434213"
CM019752.1	RepeatMasker	Unknown	53939417	53939778	1739	+	.	ID="RND-6_FAMILY-588";Tend="2111";Tstart="1754";shortTE="F";uid="65bf84b2-31d1-4304-8538-d74968c1781a"
CM019752.1	RepeatMasker	Unknown	54496382	54496530	878	+	.	ID="RND-5_FAMILY-7137";Tend="881";Tstart="729";shortTE="F";uid="21319189-7e14-4513-bf0b-16ca9a7d2df2"
CM019752.1	RepeatMasker	DNA?/hAT?	3589907	3590226	565	+	.	ID="RND-6_FAMILY-2615";Tend="565";Tstart="233";shortTE="F";uid="71e54b30-9ced-4674-a68c-b3a9a961bc71"
CM019752.1	RepeatMasker	LINE/I	32961387	32961506	465	+	.	ID="RND-6_FAMILY-7";Tend="1364";Tstart="1239";shortTE="F";uid="9e34698c-899a-4914-8ee8-cc544a294770"
CM019752.1	RepeatMasker	DNA/hAT-Tip100	23016025	23016246	1671	+	.	ID="RND-5_FAMILY-3891";Tend="991";Tstart="770";shortTE="F";uid="b26954b3-cdfc-48cd-9a56-b5ce624d9e13"
CM019752.1	RepeatMasker	RC/Helitron	9766082	9766198	542	+	.	ID="RND-1_FAMILY-631";Tend="777";Tstart="662";shortTE="F";uid="070207dd-c264-4be2-b039-fc5a12e08bd7"
CM019752.1	RepeatMasker	Unknown	26870703	26871084	2987	+	.	ID="RND-1_FAMILY-118";Tend="1301";Tstart="930";shortTE="F";uid="0908cf37-9f3c-4dca-964b-57bc5ce5de0e"
CM019752.1	RepeatMasker	Unknown	53925315	53925417	495	+	.	ID="RND-1_FAMILY-122";Tend="1258";Tstart="1143";shortTE="F";uid="10728b5e-d989-401c-b871-3987d539e599"
CM019752.1	RepeatMasker	Unknown	18153274	18160282	40202	+	.	ID="RND-6_FAMILY-1580";Tend="6184";Tstart="1";shortTE="F";uid="077f8cfa-1a38-4d3d-a071-0cb10e7d535e"
CM019752.1	RepeatMasker	Unknown	392298	392884	4404	+	.	ID="RND-1_FAMILY-540";Tend="1319";Tstart="727";shortTE="F";uid="53b7ce17-5f01-442c-9b44-5874735d3f8d"
CM019752.1	RepeatMasker	Unknown	19206742	19207077	471	+	.	ID="RND-6_FAMILY-1762";Tend="1665";Tstart="1331";shortTE="F";uid="97ed0b95-a6a7-45a9-8faf-54f6a02104b8"
CM019752.1	RepeatMasker	LINE/CR1	9696697	9696823	450	+	.	ID="RND-6_FAMILY-8057";Tend="2183";Tstart="2070";shortTE="F";uid="cfa9c1de-868e-42f1-a8ae-f52f57c1fb96"
CM019752.1	RepeatMasker	DNA/hAT-Tip100	34375317	34375629	2623	+	.	ID="RND-1_FAMILY-354";Tend="1344";Tstart="1032";shortTE="F";uid="0e75060e-961d-4967-88aa-6bd63b2c202d"
CM019752.1	RepeatMasker	Unknown	294866	295985	2306	+	.	ID="RND-6_FAMILY-1985";TEgroup="ctg_1%7CRND-6_FAMILY-1985%7C1";Tend="2509";Tstart="847";shortTE="F";uid="32e81c99-8801-4d14-bd3b-5ebdc409a7b4"
CM019752.1	RepeatMasker	LTR/Copia	43222145	43222491	2573	+	.	ID="RND-1_FAMILY-638";Tend="519";Tstart="202";shortTE="F";uid="44b8c455-6388-4739-a1f0-af2a94bf9749"
CM019752.1	RepeatMasker	Unknown	46688875	46689119	1953	+	.	ID="RND-5_FAMILY-6510";Tend="1174";Tstart="762";shortTE="F";uid="e042ebfd-8d8f-4105-af39-984530141a7b"
CM019752.1	RepeatMasker	Unknown	2293754	2294219	2545	+	.	ID="RND-1_FAMILY-190";Tend="1234";Tstart="726";shortTE="F";uid="31cb6bc5-b3a4-4ea6-b955-7f8a7fba6c0a"
CM019752.1	RepeatMasker	DNA/hAT-hATm	27463369	27463910	500	+	.	ID="RND-5_FAMILY-8784";TEgroup="ctg_1%7CRND-5_FAMILY-8784%7C1";Tend="928";Tstart="277";shortTE="F";uid="bd98ed76-02f4-4f68-acec-e18efdc4731b"
CM019752.1	RepeatMasker	RC/Helitron	1013858	1014014	1255	+	.	ID="RND-1_FAMILY-406";Tend="781";Tstart="625";shortTE="F";uid="00981b42-c3cb-4f90-b321-9eca1d236aeb"
CM019752.1	RepeatMasker	DNA/MULE-NOF	17075992	17076209	778	+	.	ID="RND-1_FAMILY-12";Tend="209";Tstart="3";shortTE="F";uid="4e333d3d-3adc-449c-b0e3-e2557bb3c18c"
CM019752.1	RepeatMasker	LINE/R1	26093321	26093579	466	+	.	ID="RND-1_FAMILY-222";Tend="1248";Tstart="991";shortTE="F";uid="876efb2b-284f-4bad-859d-3ed55503160f"
CM019752.1	RepeatMasker	RC/Helitron?	7501194	7501353	715	+	.	ID="RND-5_FAMILY-2492";Tend="1851";Tstart="1673";shortTE="F";uid="56f8e3dd-4d26-48fa-86b7-2a08f60ba79d"
CM019752.1	RepeatMasker	Unknown	42131346	42131476	698	+	.	ID="RND-5_FAMILY-2282";Tend="1047";Tstart="917";shortTE="F";uid="166b8a2f-0a39-498d-9bcb-92b4634649da"
CM019752.1	RepeatMasker	Unknown	53500952	53502440	2849	+	.	ID="RND-5_FAMILY-1294";TEgroup="ctg_1%7CRND-5_FAMILY-1294%7C29";Tend="2115";Tstart="1032";shortTE="F";uid="4891070c-f393-4264-8b71-d678a277cf90"
CM019752.1	RepeatMasker	Unknown	27058338	27058483	464	+	.	ID="RND-4_FAMILY-2267";Tend="1067";Tstart="937";shortTE="F";uid="5d81d710-8919-473b-b2bf-2c26bbcb7483"
CM019752.1	RepeatMasker	Unknown	38609488	38609729	1109	+	.	ID="RND-5_FAMILY-6428";Tend="1394";Tstart="1176";shortTE="F";uid="714d8113-781b-48a9-af8d-e8af8ad587f1"
CM019752.1	RepeatMasker	Unknown	791941	792651	5689	+	.	ID="RND-1_FAMILY-137";Tend="1661";Tstart="956";shortTE="F";uid="0d206b19-9a66-4707-9024-9078d6165779"
CM019752.1	RepeatMasker	LINE/I	26296200	26296523	413	+	.	ID="RND-1_FAMILY-602";TEgroup="ctg_1%7CRND-1_FAMILY-602%7C1";Tend="1339";Tstart="1091";shortTE="F";uid="a56261bf-2b77-465c-9be5-3464b599e25b"
CM019752.1	RepeatMasker	DNA/hAT-hATm	37854265	37855389	6818	+	.	ID="RND-5_FAMILY-1886";Tend="2804";Tstart="1721";shortTE="F";uid="ccf0b2a9-b348-4c15-bd01-49538acfa734"
CM019752.1	RepeatMasker	Unknown	33974974	33975250	1459	+	.	ID="RND-5_FAMILY-41";Tend="1269";Tstart="996";shortTE="F";uid="dfc06ba6-a595-48e7-8af7-bade41c30402"
CM019752.1	RepeatMasker	Unknown	998255	999555	11611	+	.	ID="RND-1_FAMILY-261";Tend="2124";Tstart="825";shortTE="F";uid="80c1c64c-9ee5-4b93-8662-efb3a437836d"
CM019752.1	RepeatMasker	Unknown	40234348	40234489	422	+	.	ID="RND-1_FAMILY-4";Tend="1167";Tstart="1024";shortTE="F";uid="c9cbba94-3164-4f91-bdc6-45d8e17d4be1"
CM019752.1	RepeatMasker	Unknown	8113443	8115024	13834	+	.	ID="RND-4_FAMILY-162";Tend="2430";Tstart="846";shortTE="F";uid="6948aa5c-2d93-4540-874f-4d3a3ebc177e"
CM019752.1	RepeatMasker	Unknown	53938922	53939414	2486	+	.	ID="RND-1_FAMILY-20";Tend="1409";Tstart="898";shortTE="F";uid="f5306c9c-07ee-4a87-aa1a-7343798a91ef"
CM019752.1	RepeatMasker	Unknown	569555	569771	1498	+	.	ID="RND-1_FAMILY-159";Tend="1046";Tstart="830";shortTE="F";uid="75bcfca4-0ec8-4836-852e-67b84991a18f"
CM019752.1	RepeatMasker	DNA/Academ-1	5242723	5243805	5935	+	.	ID="RND-1_FAMILY-102";Tend="1567";Tstart="784";shortTE="F";uid="60e4212e-e787-41a4-a5ee-d3e2421eb4bd"
CM019752.1	RepeatMasker	Unknown	53430090	53430810	5625	+	.	ID="RND-1_FAMILY-562";Tend="1646";Tstart="927";shortTE="F";uid="dce5b6a7-ed1c-41d6-b3b8-8ed2b19ebc63"
CM019752.1	RepeatMasker	Unknown	28493898	28494068	1164	+	.	ID="RND-6_FAMILY-2860";Tend="1128";Tstart="958";shortTE="F";uid="2ba20d04-7e92-4607-ac81-e71a28890382"
CM019752.1	RepeatMasker	Unknown	17363472	17363682	1253	+	.	ID="RND-1_FAMILY-583";Tend="1293";Tstart="1091";shortTE="F";uid="dc5b63d7-54dc-40ba-ab04-50646a1b4bd8"
CM019752.1	RepeatMasker	Unknown	51654171	51654561	657	+	.	ID="RND-4_FAMILY-1393";Tend="2078";Tstart="1640";shortTE="F";uid="450b6b1e-3bce-4fd3-87a1-fd25b5a95d17"
CM019752.1	RepeatMasker	Unknown	44191931	44192604	1620	+	.	ID="RND-3_FAMILY-23";Tend="1564";Tstart="827";shortTE="F";uid="5b0bfc27-aeae-4399-9045-48bbf9c388f8"
CM019752.1	RepeatMasker	Unknown	18109444	18109745	2226	+	.	ID="RND-5_FAMILY-3060";Tend="1299";Tstart="977";shortTE="F";uid="2b6853f2-47ee-467f-8698-08d6b9fb2e9f"
CM019752.1	RepeatMasker	Unknown	54466833	54466950	779	+	.	ID="RND-1_FAMILY-40";Tend="3589";Tstart="3476";shortTE="F";uid="9dc497aa-58b2-40ec-b821-5fe83f969a96"
CM019752.1	RepeatMasker	LINE/I	50221182	50221379	1492	+	.	ID="RND-6_FAMILY-330";Tend="1004";Tstart="815";shortTE="F";uid="3d8aefd1-b0d6-4a8e-855b-490bc214eefd"
CM019752.1	RepeatMasker	LINE/I	1865547	1865647	564	+	.	ID="RND-6_FAMILY-3765";Tend="1000";Tstart="901";shortTE="F";uid="9fff6c52-8498-44cd-84c7-24b9693ec7ae"
CM019752.1	RepeatMasker	DNA/Academ-1	11070677	11070786	516	+	.	ID="RND-1_FAMILY-255";Tend="820";Tstart="709";shortTE="F";uid="81a397fa-2339-4b4d-b1f4-d68172e1f4b9"
CM019752.1	RepeatMasker	DNA/Crypton-V	11196844	11197268	981	+	.	ID="RND-5_FAMILY-82";Tend="1411";Tstart="972";shortTE="F";uid="0f274f85-6251-4102-bf48-a93b7641da81"
CM019752.1	RepeatMasker	DNA/Sola-3	1697786	1697933	728	+	.	ID="RND-1_FAMILY-714";Tend="3204";Tstart="3056";shortTE="F";uid="30428925-57f3-464e-bc05-26e0d02d7c8f"
CM019752.1	RepeatMasker	Unknown	7946863	7947005	437	+	.	ID="RND-6_FAMILY-1659";Tend="1260";Tstart="1113";shortTE="F";uid="9dbbc253-0b67-46ac-a254-78018623a515"
CM019752.1	RepeatMasker	Unknown	34782805	34783057	1654	+	.	ID="RND-5_FAMILY-6510";Tend="1169";Tstart="916";shortTE="F";uid="c0e966ec-78cd-4463-8500-b3131ef9d95c"
CM019752.1	RepeatMasker	Unknown	4268111	4268436	792	+	.	ID="RND-4_FAMILY-238";TEgroup="ctg_1%7CRND-4_FAMILY-238%7C3";Tend="1545";Tstart="947";shortTE="F";uid="7ddd75eb-1112-4ba0-9554-21fa8ad2fc7a"
CM019752.1	RepeatMasker	DNA/Academ-1	44726890	44727168	1150	+	.	ID="RND-1_FAMILY-221";Tend="1215";Tstart="920";shortTE="F";uid="e0a09a62-1534-4173-9e3c-15a1f9c0b37d"
CM019752.1	RepeatMasker	DNA/Sola-3	6221329	6221500	628	+	.	ID="RND-1_FAMILY-714";Tend="3216";Tstart="3044";shortTE="F";uid="652ce050-42fb-4813-b26f-f8653cc71c4e"
CM019752.1	RepeatMasker	Unknown	36801678	36801932	1227	+	.	ID="RND-1_FAMILY-194";Tend="1265";Tstart="1005";shortTE="F";uid="290cf80a-f20a-4140-a35a-212a0ea4f580"
CM019752.1	RepeatMasker	Unknown	11438365	11438766	1186	+	.	ID="RND-5_FAMILY-3052";Tend="2190";Tstart="1709";shortTE="F";uid="fbbbda8f-2c4e-4498-bb9e-dbccfba3a5a5"
CM019752.1	RepeatMasker	Unknown	41583644	41584300	1792	+	.	ID="RND-5_FAMILY-1529";Tend="2139";Tstart="1155";shortTE="F";uid="595ac34e-00eb-4e87-b3a4-8b27d1a9f0e1"
CM019752.1	RepeatMasker	Unknown	52772826	52773346	1560	+	.	ID="RND-6_FAMILY-5139";TEgroup="ctg_1%7CRND-6_FAMILY-5139%7C5";Tend="1190";Tstart="451";shortTE="F";uid="e3b97ae3-19c5-4c12-992d-43510739d444"
CM019752.1	RepeatMasker	Unknown	454810	455631	7239	+	.	ID="RND-5_FAMILY-4807";Tend="1727";Tstart="905";shortTE="F";uid="45dd32af-2bfe-43a5-ad4e-e551b301b435"
CM019752.1	RepeatMasker	DNA	51523405	51523658	1565	+	.	ID="RND-1_FAMILY-527";Tend="692";Tstart="436";shortTE="F";uid="37a8d593-d5c6-4822-8493-27479e70043e"
CM019752.1	RepeatMasker	LINE/I	52505953	52506146	649	+	.	ID="RND-6_FAMILY-3767";Tend="821";Tstart="618";shortTE="F";uid="204df918-f19e-4753-b8a0-36f9e3c5009d"
CM019752.1	RepeatMasker	Unknown	55213848	55214318	2814	+	.	ID="RND-1_FAMILY-50";Tend="2319";Tstart="1896";shortTE="F";uid="47d7eeaa-1601-4288-975e-159e12839df7"
CM019752.1	RepeatMasker	Unknown	12624280	12624400	543	+	.	ID="RND-4_FAMILY-494";Tend="991";Tstart="870";shortTE="F";uid="8a5dae96-cf07-4d4d-8b6b-3f9fdbb0b351"
CM019752.1	RepeatMasker	Unknown	21805062	21805335	1130	+	.	ID="RND-1_FAMILY-55";Tend="1677";Tstart="1389";shortTE="F";uid="9640ab74-b923-4dcc-97ee-039f04defda8"
CM019752.1	RepeatMasker	LINE/Penelope	11250165	11250282	848	+	.	ID="RND-6_FAMILY-1201";Tend="1606";Tstart="1491";shortTE="F";uid="7e3957ad-6c09-46c3-884c-f3216f47e385"
CM019752.1	RepeatMasker	DNA/Academ-1	19752696	19752930	1051	+	.	ID="RND-1_FAMILY-435";Tend="3204";Tstart="2980";shortTE="F";uid="c73208c1-b7e9-4746-bf68-1dc4a5793deb"
CM019752.1	RepeatMasker	Unknown	36959511	36959616	414	+	.	ID="RND-6_FAMILY-13718";Tend="979";Tstart="876";shortTE="F";uid="5b57224f-5142-4476-a2f3-56fac41cf26a"
CM019752.1	RepeatMasker	RC/Helitron	11147901	11148042	834	+	.	ID="RND-1_FAMILY-318";Tend="1084";Tstart="933";shortTE="F";uid="52e4ce43-842f-4f13-9d52-8ff1004efd3f"
CM019752.1	RepeatMasker	Unknown	46256803	46257767	7612	+	.	ID="RND-1_FAMILY-476";Tend="1706";Tstart="738";shortTE="F";uid="cbaf6f90-8c49-4fac-89d2-51e9b867f7e6"
CM019752.1	RepeatMasker	Unknown	22841021	22841634	1928	+	.	ID="RND-5_FAMILY-41";TEgroup="ctg_1%7CRND-5_FAMILY-41%7C1";Tend="1283";Tstart="979";shortTE="F";uid="58c12c04-2586-4e62-af96-8b211721975c"
CM019752.1	RepeatMasker	Unknown	33422014	33422247	1672	+	.	ID="RND-1_FAMILY-583";Tend="1471";Tstart="1241";shortTE="F";uid="bb2b22ad-4b56-4a78-99d9-0abfb76ad28c"
CM019752.1	RepeatMasker	Unknown	35424446	35424816	1711	+	.	ID="RND-6_FAMILY-3069";Tend="1294";Tstart="882";shortTE="F";uid="50389202-a952-455b-97d2-60cdaebbe5a4"
CM019752.1	RepeatMasker	Unknown	3198528	3198644	424	+	.	ID="RND-6_FAMILY-2371";Tend="2331";Tstart="2218";shortTE="F";uid="82b038f8-05b8-409d-85a7-887f50db7010"
CM019752.1	RepeatMasker	Unknown	27329574	27330470	3319	+	.	ID="RND-6_FAMILY-2655";Tend="2712";Tstart="1828";shortTE="F";uid="63b03026-3000-412a-8956-55bc357dc531"
CM019752.1	RepeatMasker	DNA/hAT-Tip100	43918367	43918468	451	+	.	ID="RND-1_FAMILY-486";Tend="1992";Tstart="1870";shortTE="F";uid="f371b6a9-6359-438a-96ca-c98a4a240ab3"
CM019752.1	RepeatMasker	Unknown	45033495	45034070	4551	+	.	ID="RND-6_FAMILY-5177";Tend="1830";Tstart="1236";shortTE="F";uid="bbc2535d-cdee-4f02-8eed-d161e665b9b1"
CM019752.1	RepeatMasker	Unknown	55146880	55147208	1879	+	.	ID="RND-6_FAMILY-978";Tend="1357";Tstart="1021";shortTE="F";uid="12068d39-d9f8-488e-a379-89b1ee92a3c2"
CM019752.1	RepeatMasker	Unknown	11067665	11068709	5485	+	.	ID="RND-4_FAMILY-1393";Tend="1843";Tstart="780";shortTE="F";uid="e457d3a1-6fb0-4cab-b600-f33041020e06"
CM019752.1	RepeatMasker	Unknown	49096537	49097235	3392	+	.	ID="RND-5_FAMILY-32";Tend="1523";Tstart="703";shortTE="F";uid="47740360-9113-4343-89cd-c1f4623e2c27"
CM019752.1	RepeatMasker	Unknown	15366048	15366286	518	+	.	ID="RND-1_FAMILY-52";Tend="1468";Tstart="1228";shortTE="F";uid="499faa13-ec56-4e2f-b149-05ab7c5a8d7e"
CM019752.1	RepeatMasker	Unknown	1912872	1913395	2434	+	.	ID="RND-4_FAMILY-554";Tend="1469";Tstart="903";shortTE="F";uid="0aacff29-0961-4727-a4cf-c7987770c954"
CM019752.1	RepeatMasker	Unknown	43983653	43984074	2889	+	.	ID="RND-6_FAMILY-978";Tend="1361";Tstart="947";shortTE="F";uid="29510b35-e812-43ed-a639-3290883c1ef2"
CM019752.1	RepeatMasker	LINE/R1-LOA	8694418	8694618	842	+	.	ID="RND-5_FAMILY-387";Tend="1195";Tstart="977";shortTE="F";uid="3dc8ad51-bff7-42fa-b3d9-8e50674b25df"
CM019752.1	RepeatMasker	Unknown	40267632	40267755	867	+	.	ID="RND-5_FAMILY-7137";Tend="854";Tstart="729";shortTE="F";uid="7f2e9c5b-7c6e-417f-a609-f952245813ce"
CM019752.1	RepeatMasker	Unknown	12820490	12820993	2760	+	.	ID="RND-6_FAMILY-2616";Tend="1560";Tstart="1059";shortTE="F";uid="242d56fc-ab5b-4252-a5c7-01e2780290d7"
CM019752.1	RepeatMasker	Unknown	51303075	51303736	1252	+	.	ID="RND-5_FAMILY-3894";TEgroup="ctg_1%7CRND-5_FAMILY-3894%7C11";Tend="1345";Tstart="669";shortTE="F";uid="03b1fba0-4e8c-4cdb-85b1-219ed5f93391"
CM019752.1	RepeatMasker	Unknown	38163781	38163959	1387	+	.	ID="RND-1_FAMILY-425";Tend="883";Tstart="709";shortTE="F";uid="9bf83d5d-e733-469f-9c85-9ab8e1b2e7a8"
CM019752.1	RepeatMasker	Unknown	2535102	2535341	890	+	.	ID="RND-6_FAMILY-1295";Tend="1200";Tstart="970";shortTE="F";uid="c37fdfc5-d6b1-4ebd-a298-a74f961029f2"
CM019752.1	RepeatMasker	Unknown	8405112	8406468	8501	+	.	ID="RND-1_FAMILY-362";Tend="1902";Tstart="823";shortTE="F";uid="c7eb15d9-eb5e-4781-8da2-1f49eff1176e"
CM019752.1	RepeatMasker	Unknown	8529359	8529575	427	+	.	ID="RND-6_FAMILY-1762";Tend="1550";Tstart="1343";shortTE="F";uid="a0509ee5-bdc9-474a-826d-e35a4a9fbb1b"
CM019752.1	RepeatMasker	Unknown	7339316	7339438	403	+	.	ID="RND-1_FAMILY-544";Tend="1565";Tstart="1441";shortTE="F";uid="1d5b3267-5e0a-4d2e-94a1-99889eead9fc"
CM019752.1	RepeatMasker	Unknown	19762128	19762418	2312	+	.	ID="RND-1_FAMILY-241";Tend="1213";Tstart="924";shortTE="F";uid="56298ce4-f077-44d7-84cd-ca81643c6fd5"
CM019752.1	RepeatMasker	Unknown	51487478	51487812	1419	+	.	ID="RND-5_FAMILY-4593";Tend="1326";Tstart="947";shortTE="F";uid="55c41f95-a8c5-4828-bb5f-c283497eaf11"
CM019752.1	RepeatMasker	Unknown	44374500	44374748	990	+	.	ID="RND-5_FAMILY-3180";Tend="1358";Tstart="1080";shortTE="F";uid="f4e09324-970e-4cea-9a60-be053522176b"
CM019752.1	RepeatMasker	Unknown	8306006	8307290	10846	+	.	ID="RND-5_FAMILY-1841";Tend="2200";Tstart="885";shortTE="F";uid="a989e81a-3ade-4d74-a488-4f83ddbdfb58"
CM019752.1	RepeatMasker	Unknown	45844749	45845053	2124	+	.	ID="RND-5_FAMILY-41";Tend="1277";Tstart="976";shortTE="F";uid="a3505a4d-84bf-48a1-8db6-95713e20aff7"
CM019752.1	RepeatMasker	Unknown	15673657	15673822	636	+	.	ID="RND-4_FAMILY-554";Tend="1071";Tstart="902";shortTE="F";uid="bd4ab2b9-ed5f-44b2-ba16-01aa5ca65218"
CM019752.1	RepeatMasker	Unknown	15692547	15692684	616	+	.	ID="RND-1_FAMILY-226";Tend="1021";Tstart="892";shortTE="F";uid="da535d07-2d55-4a47-b9f9-d9ec4acdc73d"
CM019752.1	RepeatMasker	DNA/hAT-Tip100	50135246	50135812	4586	+	.	ID="RND-4_FAMILY-566";Tend="1352";Tstart="791";shortTE="F";uid="2baf535f-f2e6-495b-a0df-b0674923b4f2"
CM019752.1	RepeatMasker	DNA/Crypton-V	26050764	26051276	807	+	.	ID="RND-5_FAMILY-82";TEgroup="ctg_1%7CRND-5_FAMILY-82%7C5";Tend="1380";Tstart="618";shortTE="F";uid="ea531293-877a-4687-93c6-5311fac69449"
CM019752.1	RepeatMasker	Unknown	53615356	53615759	2782	+	.	ID="RND-6_FAMILY-2888";Tend="1371";Tstart="977";shortTE="F";uid="ba8ccace-542c-4b7d-8fce-e6a930bd8bb7"
CM019752.1	RepeatMasker	LTR/Gypsy	7850951	7851330	3315	+	.	ID="RND-6_FAMILY-542";Tend="1291";Tstart="912";shortTE="F";uid="1a07ed15-025c-4f31-a2fd-583c70f599ad"
CM019752.1	RepeatMasker	Unknown	41236054	41236229	871	+	.	ID="RND-4_FAMILY-1108";Tend="1069";Tstart="901";shortTE="F";uid="32bd639b-acef-4844-b30d-b5e8ec50efc4"
CM019752.1	RepeatMasker	LINE/I	41641043	41641194	515	+	.	ID="RND-6_FAMILY-2658";Tend="1373";Tstart="1217";shortTE="F";uid="ff09909b-a32a-41cb-96c5-e59f41d9855f"
CM019752.1	RepeatMasker	Unknown	50610768	50611163	2339	+	.	ID="RND-1_FAMILY-103";Tend="1309";Tstart="942";shortTE="F";uid="f45bba64-d15a-45bd-9a95-60c1f4e5d9ad"
CM019752.1	RepeatMasker	Unknown	39996021	39996365	1075	+	.	ID="RND-1_FAMILY-111";TEgroup="ctg_1%7CRND-1_FAMILY-111%7C2";Tend="2258";Tstart="1383";shortTE="F";uid="4736705e-7264-419c-a64d-7c103bae8102"
CM019752.1	RepeatMasker	Unknown	30762287	30762394	740	+	.	ID="RND-4_FAMILY-1606";Tend="1695";Tstart="1591";shortTE="F";uid="954b486d-fc5d-4292-8197-df7711af6b7d"
CM019752.1	RepeatMasker	LTR/Copia	563451	564979	11441	+	.	ID="RND-6_FAMILY-5019";Tend="1608";Tstart="67";shortTE="F";uid="063e2bcb-07a1-4ce2-b685-7391b640ce94"
CM019752.1	RepeatMasker	Unknown	22467559	22467888	2592	+	.	ID="RND-1_FAMILY-274";Tend="1246";Tstart="916";shortTE="F";uid="97093a6e-c272-4fc7-8350-4ed29e78c862"
CM019752.1	RepeatMasker	Unknown	38342711	38342826	416	+	.	ID="RND-6_FAMILY-1762";Tend="1419";Tstart="1302";shortTE="F";uid="8b6eb0f7-03ee-419d-aac9-97d841064003"
CM019752.1	RepeatMasker	Unknown	33207582	33208097	4180	+	.	ID="RND-1_FAMILY-257";Tend="1497";Tstart="980";shortTE="F";uid="003df17c-c070-458f-8d20-bd9cb0988519"
CM019752.1	RepeatMasker	Unknown	1475287	1475797	4416	+	.	ID="RND-6_FAMILY-7961";Tend="3135";Tstart="2624";shortTE="F";uid="59af132b-186c-49c4-b77a-da743334f6d3"
CM019752.1	RepeatMasker	Unknown	53809859	53810111	1707	+	.	ID="RND-5_FAMILY-6510";Tend="1168";Tstart="922";shortTE="F";uid="71319ef5-67f2-4a43-a5d4-d23db4aa0aa8"
CM019752.1	RepeatMasker	Unknown	11464819	11464982	1089	+	.	ID="RND-1_FAMILY-426";Tend="1339";Tstart="1166";shortTE="F";uid="239704f0-7e21-4003-bfe9-eb2fee3fa30f"
CM019752.1	RepeatMasker	Unknown	17875500	17875745	1882	+	.	ID="RND-6_FAMILY-943";Tend="1156";Tstart="911";shortTE="F";uid="f7da6e56-a4c0-4399-ad95-a9179d617c15"
CM019752.1	RepeatMasker	Unknown	35272983	35273322	1718	+	.	ID="RND-6_FAMILY-5498";Tend="1373";Tstart="1043";shortTE="F";uid="fb08f0a1-5112-49c4-8ca3-2e55cc822d14"
CM019752.1	RepeatMasker	LINE/I	45110710	45112315	877	+	.	ID="RND-1_FAMILY-162";Tend="1831";Tstart="407";shortTE="F";uid="8a8635c5-5ae3-4764-9c02-56d782249165"
CM019752.1	RepeatMasker	Unknown	4837294	4837637	2299	+	.	ID="RND-1_FAMILY-568";Tend="1307";Tstart="963";shortTE="F";uid="bf7e4112-ecb4-4b74-9ebf-63a09def890c"
CM019752.1	RepeatMasker	DNA/CMC-Transib	40023712	40023896	486	+	.	ID="RND-1_FAMILY-56";Tend="1347";Tstart="1163";shortTE="F";uid="d71feba6-08d4-42dc-8028-2b3850f8641e"
CM019752.1	RepeatMasker	DNA/Maverick	8988466	8988685	782	+	.	ID="RND-6_FAMILY-482";Tend="7501";Tstart="7263";shortTE="F";uid="c138dcce-f495-4391-997d-024533fd4920"
CM019752.1	RepeatMasker	Unknown	5102751	5102893	772	+	.	ID="RND-5_FAMILY-2065";Tend="1033";Tstart="866";shortTE="F";uid="ba8e9288-eeb4-49fc-a942-3c792f053a4b"
CM019752.1	RepeatMasker	Unknown	2995853	2996537	3252	+	.	ID="RND-1_FAMILY-261";Tend="1483";Tstart="819";shortTE="F";uid="67ed3f73-3c43-4c79-bb39-9a1bcdf61425"
CM019752.1	RepeatMasker	Unknown	40839488	40840020	741	+	.	ID="RND-6_FAMILY-1762";Tend="1900";Tstart="1392";shortTE="F";uid="77151282-5e1a-45e2-9fe3-0e4989dcbf30"
CM019752.1	RepeatMasker	Unknown	55201223	55202326	6382	+	.	ID="RND-5_FAMILY-1529";Tend="2137";Tstart="987";shortTE="F";uid="d179a062-c692-4d64-a17a-27499e4c5d80"
CM019752.1	RepeatMasker	DNA/hAT-Tip100	55725624	55725990	1536	+	.	ID="RND-4_FAMILY-566";Tend="1597";Tstart="1162";shortTE="F";uid="06ce3f57-4f9e-459d-a955-305e99e7e52d"
CM019752.1	RepeatMasker	DNA/Sola-1	50426198	50426384	732	+	.	ID="RND-6_FAMILY-5282";Tend="1299";Tstart="1147";shortTE="F";uid="837e565f-61c9-4deb-9c8b-541aefa54de4"
CM019752.1	RepeatMasker	Unknown	43556694	43556906	1048	+	.	ID="RND-6_FAMILY-1434";Tend="1210";Tstart="1003";shortTE="F";uid="f69d1b6a-d7b7-4041-b94a-5c16de5f8e15"
CM019752.1	RepeatMasker	Unknown	1714424	1714733	1372	+	.	ID="RND-6_FAMILY-136";Tend="1374";Tstart="1060";shortTE="F";uid="ad779ead-c324-4241-bdf9-50890d25ce00"
CM019752.1	RepeatMasker	Unknown	45177999	45178121	562	+	.	ID="RND-5_FAMILY-301";Tend="1512";Tstart="1387";shortTE="F";uid="79a7bb16-e2f6-4d22-8476-7f36dd4c0881"
CM019752.1	RepeatMasker	Unknown	52284361	52285035	5718	+	.	ID="RND-1_FAMILY-106";Tend="1604";Tstart="927";shortTE="F";uid="222ba240-a9ab-477c-8e65-a9fb63e330de"
CM019752.1	RepeatMasker	Unknown	14845840	14847183	6361	+	.	ID="RND-4_FAMILY-15";Tend="2142";Tstart="805";shortTE="F";uid="ca509d2a-0c1a-43f0-a4fd-acd199404c67"
CM019752.1	RepeatMasker	Unknown	54515113	54516288	8322	+	.	ID="RND-4_FAMILY-494";Tend="2171";Tstart="1006";shortTE="F";uid="7f1689c0-2f3e-4aa9-bb76-2384aaadb697"
CM019752.1	RepeatMasker	Unknown	24725359	24725551	408	+	.	ID="RND-6_FAMILY-4151";Tend="1184";Tstart="995";shortTE="F";uid="79531ea6-5010-485b-b5ee-ea94f12cada7"
CM019752.1	RepeatMasker	DNA/hAT-Tip100	24486229	24486343	641	+	.	ID="RND-6_FAMILY-10642";Tend="1603";Tstart="1483";shortTE="F";uid="9e36cbe6-5006-42d3-8e72-7c084c49ab61"
CM019752.1	RepeatMasker	Unknown	44420202	44420360	762	+	.	ID="RND-6_FAMILY-4151";Tend="1097";Tstart="946";shortTE="F";uid="c62dfb3a-7ab1-4143-a2c2-f0dd648b8853"
CM019752.1	RepeatMasker	Unknown	51901820	51902472	3539	+	.	ID="RND-1_FAMILY-106";Tend="1596";Tstart="946";shortTE="F";uid="b48365b2-1de0-4aad-a81e-f68752f3103a"
CM019752.1	RepeatMasker	Unknown	9641519	9641830	2111	+	.	ID="RND-5_FAMILY-41";Tend="1279";Tstart="979";shortTE="F";uid="a0a257ff-701c-4d0f-b873-f555de740ae5"
CM019752.1	RepeatMasker	Unknown	821404	822491	7468	+	.	ID="RND-1_FAMILY-549";Tend="2098";Tstart="991";shortTE="F";uid="d6922c25-031b-4227-b4c5-4b2f4c5298b9"
CM019752.1	RepeatMasker	Unknown	12652460	12652845	2819	+	.	ID="RND-6_FAMILY-3069";Tend="1292";Tstart="884";shortTE="F";uid="a01a6db4-a7d6-4cb8-982a-448707f91ed8"
CM019752.1	RepeatMasker	Unknown	10542650	10542811	554	+	.	ID="RND-6_FAMILY-2371";Tend="1024";Tstart="706";shortTE="F";uid="3edd0667-033a-4e34-9e37-3a2e2324e533"
CM019752.1	RepeatMasker	Unknown	47900418	47901040	3232	+	.	ID="RND-5_FAMILY-3894";Tend="1349";Tstart="709";shortTE="F";uid="7e863f27-4840-4c3b-9a48-00ac8efd2a86"
CM019752.1	RepeatMasker	RC/Helitron?	45953095	45953350	1634	+	.	ID="RND-1_FAMILY-189";Tend="1532";Tstart="1279";shortTE="F";uid="83e994c1-401d-48a9-9e20-a3a8c1903fb1"
CM019752.1	RepeatMasker	Unknown	6344156	6344273	713	+	.	ID="RND-5_FAMILY-1652";Tend="1703";Tstart="1438";shortTE="F";uid="43d03e30-82e7-4e80-ac54-5471e7579533"
CM019752.1	RepeatMasker	Unknown	18752194	18752368	720	+	.	ID="RND-4_FAMILY-1108";Tend="1085";Tstart="908";shortTE="F";uid="16714d81-1bef-4765-91cc-3b3bb4cc93e2"
CM019752.1	RepeatMasker	Unknown	55316680	55316976	1133	+	.	ID="RND-1_FAMILY-52";Tend="1165";Tstart="884";shortTE="F";uid="c320972b-2030-43c2-88b8-334e1416daa9"
CM019752.1	RepeatMasker	Unknown	6778036	6778358	2759	+	.	ID="RND-5_FAMILY-199";Tend="1286";Tstart="964";shortTE="F";uid="86030fb0-c509-48fe-bbb1-9dcd62d7ef11"
CM019752.1	RepeatMasker	Unknown	37856431	37857319	3002	+	.	ID="RND-5_FAMILY-3894";TEgroup="ctg_1%7CRND-5_FAMILY-3894%7C6";Tend="1347";Tstart="660";shortTE="F";uid="0a70be0b-a052-4be5-9ce5-2b29d78b8997"
CM019752.1	RepeatMasker	Unknown	44261688	44261842	950	+	.	ID="RND-5_FAMILY-102";Tend="1399";Tstart="1244";shortTE="F";uid="b946161e-8725-4ea3-8c86-cf2adc69ec43"
CM019752.1	RepeatMasker	LINE/L2	44943291	44943785	4027	+	.	ID="RND-6_FAMILY-1534";Tend="2831";Tstart="2337";shortTE="F";uid="a76adcec-6e4a-4fdd-a793-9f8c3e5e2966"
CM019752.1	RepeatMasker	LINE/R1	20737834	20738491	3106	+	.	ID="RND-1_FAMILY-222";Tend="1411";Tstart="774";shortTE="F";uid="3a268e43-dda5-43f4-bb1c-98e5f91f533e"
CM019752.1	RepeatMasker	Unknown	50880449	50880904	787	+	.	ID="RND-4_FAMILY-553";Tend="1372";Tstart="931";shortTE="F";uid="b6d23711-f852-4594-8ddb-1c2df865d5db"
CM019752.1	RepeatMasker	Unknown	14929220	14929633	3083	+	.	ID="RND-6_FAMILY-1032";Tend="1342";Tstart="917";shortTE="F";uid="048923a3-6a23-48fa-8078-a85ce1540a10"
CM019752.1	RepeatMasker	Unknown	56103299	56103512	881	+	.	ID="RND-5_FAMILY-7137";Tend="1500";Tstart="1285";shortTE="F";uid="49078678-22f3-48df-b2a3-1f716283899c"
CM019752.1	RepeatMasker	DNA?/hAT?	47380364	47381248	1338	+	.	ID="RND-6_FAMILY-2615";Tend="2331";Tstart="1503";shortTE="F";uid="4d3ecc13-1a16-49f3-8ff6-30177a63088b"
CM019752.1	RepeatMasker	Unknown	30277991	30279016	3034	+	.	ID="RND-6_FAMILY-3293";Tend="2090";Tstart="995";shortTE="F";uid="cae85fe0-00b8-449c-afec-3190b552e902"
CM019752.1	RepeatMasker	Unknown	5054972	5055149	1117	+	.	ID="RND-4_FAMILY-1108";Tend="1085";Tstart="907";shortTE="F";uid="0a0ea8e8-f892-4981-b611-c6a9a979e5c8"
CM019752.1	RepeatMasker	Unknown	22040358	22041448	3657	+	.	ID="RND-6_FAMILY-3808";Tend="1496";Tstart="330";shortTE="F";uid="5d4fb2ea-c537-4366-904a-f08a9890bc92"
CM019752.1	RepeatMasker	Unknown	33376616	33376857	1764	+	.	ID="RND-1_FAMILY-708";Tend="1147";Tstart="904";shortTE="F";uid="10a682e3-d1d2-4b2f-8c80-271e607da81d"
CM019752.1	RepeatMasker	Unknown	48406026	48406896	5348	+	.	ID="RND-6_FAMILY-2298";Tend="1523";Tstart="719";shortTE="F";uid="1328ae2c-793e-4757-a2d5-a2db972d1924"
CM019752.1	RepeatMasker	LINE/I	14661746	14662060	826	+	.	ID="RND-6_FAMILY-2691";TEgroup="ctg_1%7CRND-6_FAMILY-2691%7C1";Tend="2456";Tstart="2267";shortTE="F";uid="cb91f344-02ec-4782-b1c5-3bcd94622bf9"
CM019752.1	RepeatMasker	Unknown	40395787	40395901	556	+	.	ID="RND-5_FAMILY-1652";Tend="2402";Tstart="2287";shortTE="F";uid="3d57b8b3-39c7-4c71-a79e-45c60a28e1ce"
CM019752.1	RepeatMasker	Unknown	51032908	51033227	488	+	.	ID="RND-6_FAMILY-1659";Tend="1314";Tstart="974";shortTE="F";uid="5582ad9b-f7e8-447b-853b-634896202279"
CM019752.1	RepeatMasker	Unknown	36399010	36399298	518	+	.	ID="RND-6_FAMILY-8517";Tend="2222";Tstart="1952";shortTE="F";uid="41c5134e-ec86-4975-8c2a-7346dcba0b2a"
CM019752.1	RepeatMasker	Unknown	6526289	6527033	1565	+	.	ID="RND-5_FAMILY-32";Tend="1611";Tstart="819";shortTE="F";uid="8ba41c7a-6365-4867-bdee-2db0b4c3af0d"
CM019752.1	RepeatMasker	DNA/Academ-1	19941953	19942403	1420	+	.	ID="RND-1_FAMILY-221";Tend="1210";Tstart="690";shortTE="F";uid="f8048ab1-7b0c-47a1-a52f-a560d4784361"
CM019752.1	RepeatMasker	RC/Helitron	54787094	54787219	843	+	.	ID="RND-1_FAMILY-318";Tend="1369";Tstart="1244";shortTE="F";uid="fee56700-0c6a-4b80-9d36-db6cb756c9fb"
CM019752.1	RepeatMasker	Unknown	40090470	40090695	516	+	.	ID="RND-6_FAMILY-1762";Tend="978";Tstart="739";shortTE="F";uid="e4529028-65f3-4b3e-bdfb-8541871717b6"
CM019752.1	RepeatMasker	Unknown	55676477	55677589	9014	+	.	ID="RND-5_FAMILY-1563";Tend="1952";Tstart="817";shortTE="F";uid="0f4bd0ff-781b-425a-9fa5-047b68dda4e6"
CM019752.1	RepeatMasker	Unknown	9083990	9084769	6502	+	.	ID="RND-1_FAMILY-75";Tend="2441";Tstart="1672";shortTE="F";uid="8c8d4815-5823-4818-8690-50005bc251d6"
CM019752.1	RepeatMasker	Unknown	37524973	37525247	1947	+	.	ID="RND-1_FAMILY-226";Tend="1182";Tstart="889";shortTE="F";uid="a478cdbe-41a9-4392-9a21-07274e141d6d"
CM019752.1	RepeatMasker	Unknown	34321125	34321226	401	+	.	ID="RND-6_FAMILY-9036";Tend="1464";Tstart="1364";shortTE="F";uid="c802aeeb-415f-4676-b9fe-961f1978d42c"
CM019752.1	RepeatMasker	Unknown	8913812	8914106	2539	+	.	ID="RND-1_FAMILY-462";Tend="1288";Tstart="994";shortTE="F";uid="bd4a7edd-c673-4ac4-8ca7-628741e616e0"
CM019752.1	RepeatMasker	Unknown	32048844	32049273	2069	+	.	ID="RND-6_FAMILY-306";Tend="2116";Tstart="1722";shortTE="F";uid="f2993f72-29c7-414b-a51d-3f7045e41763"
CM019752.1	RepeatMasker	Unknown	38618067	38618301	630	+	.	ID="RND-1_FAMILY-20";Tend="2911";Tstart="2673";shortTE="F";uid="4df1fa75-a7e0-40c7-a1fb-e36ee8454bf2"
CM019752.1	RepeatMasker	Unknown	21403404	21403514	638	+	.	ID="RND-5_FAMILY-3141";Tend="996";Tstart="888";shortTE="F";uid="a499c310-36f7-44c0-91e3-992ae226e2fc"
CM019752.1	RepeatMasker	DNA/TcMar-Tc1	7740647	7740775	520	+	.	ID="RND-1_FAMILY-662";Tend="2093";Tstart="1967";shortTE="F";uid="af443ddc-3c22-44f8-9648-e4eeb7adfc11"
CM019752.1	RepeatMasker	Unknown	2155841	2156836	2639	+	.	ID="RND-6_FAMILY-1762";Tend="1767";Tstart="754";shortTE="F";uid="d43c2202-41eb-425b-80b8-a4db3586c332"
CM019752.1	RepeatMasker	Unknown	25467227	25467484	1326	+	.	ID="RND-5_FAMILY-2203";Tend="1122";Tstart="858";shortTE="F";uid="36e75197-52b6-42c7-896c-8f2ecf005533"
CM019752.1	RepeatMasker	Unknown	46080010	46080459	3578	+	.	ID="RND-1_FAMILY-608";Tend="1503";Tstart="1047";shortTE="F";uid="99c963bd-ad9c-4c12-ab07-83228f2c4739"
CM019752.1	RepeatMasker	LINE/I	46871286	46873220	16255	+	.	ID="RND-1_FAMILY-113";Tend="2672";Tstart="706";shortTE="F";uid="e27218e9-44ae-49be-8cf0-e5e0e62c7674"
CM019752.1	RepeatMasker	Unknown	1822294	1823109	6032	+	.	ID="RND-1_FAMILY-373";Tend="1736";Tstart="922";shortTE="F";uid="5519386b-8b52-43fe-a925-0ba91fcb60b6"
CM019752.1	RepeatMasker	Unknown	24401623	24402039	2856	+	.	ID="RND-6_FAMILY-978";Tend="1361";Tstart="949";shortTE="F";uid="9f42a6ae-5432-4cdc-bb96-211e73ef6f62"
CM019752.1	RepeatMasker	Unknown	8776175	8776364	1296	+	.	ID="RND-6_FAMILY-1659";Tend="2012";Tstart="1820";shortTE="F";uid="dbfdce32-ebb2-4a9e-a7ae-4a9cd2709bc9"
CM019752.1	RepeatMasker	Unknown	19353523	19353740	460	+	.	ID="RND-5_FAMILY-1529";Tend="1834";Tstart="1596";shortTE="F";uid="9fdd8d5d-56b6-409f-8b3c-ff2cea6de56d"
CM019752.1	RepeatMasker	LINE/CR1	9739159	9739796	905	+	.	ID="RND-6_FAMILY-6201";Tend="2072";Tstart="1455";shortTE="F";uid="af3ad67e-cb38-452e-ac63-3222124ed73d"
CM019752.1	RepeatMasker	Unknown	4361989	4362281	914	+	.	ID="RND-6_FAMILY-1762";Tend="1517";Tstart="1225";shortTE="F";uid="15b89fb5-b315-4932-8325-72ed24264fef"
CM019752.1	RepeatMasker	Unknown	47068197	47068565	1951	+	.	ID="RND-1_FAMILY-534";Tend="1337";Tstart="961";shortTE="F";uid="3e2055e0-5960-441a-b2f5-1d14eb55a432"
CM019752.1	RepeatMasker	Unknown	14648106	14648215	414	+	.	ID="RND-5_FAMILY-1992";Tend="998";Tstart="888";shortTE="F";uid="c265dfb1-b58c-4e37-a0fc-52260dd5de9b"
CM019752.1	RepeatMasker	Unknown	3749748	3749954	633	+	.	ID="RND-4_FAMILY-553";Tend="1697";Tstart="1507";shortTE="F";uid="592882e1-34d9-43d7-b70e-8d7dd99199ac"
CM019752.1	RepeatMasker	Unknown	45801150	45801598	2871	+	.	ID="RND-6_FAMILY-1539";Tend="2305";Tstart="1849";shortTE="F";uid="dd51bcf5-a65d-4db7-9cbb-4224fcee7ff0"
CM019752.1	RepeatMasker	Unknown	908612	908830	1206	+	.	ID="RND-1_FAMILY-122";Tend="1168";Tstart="936";shortTE="F";uid="a4d2ee80-d2cd-4d62-b7b6-fc39d945101f"
CM019752.1	RepeatMasker	Unknown	12587693	12587838	828	+	.	ID="RND-6_FAMILY-6458";Tend="1367";Tstart="1222";shortTE="F";uid="cc8fd48b-cb03-4ef2-b0d0-be1ff69cdf48"
CM019752.1	RepeatMasker	RC/Helitron?	20664626	20665562	5448	+	.	ID="RND-4_FAMILY-301";Tend="1884";Tstart="939";shortTE="F";uid="19400652-b088-4124-9c9c-f926c084b7cc"
CM019752.1	RepeatMasker	Unknown	56035501	56035776	1723	+	.	ID="RND-6_FAMILY-4106";Tend="836";Tstart="566";shortTE="F";uid="b156b724-3185-4e1e-8a19-838125e03cee"
CM019752.1	RepeatMasker	Unknown	45411619	45412411	922	+	.	ID="RND-4_FAMILY-422";Tend="1791";Tstart="1012";shortTE="F";uid="365746bf-5847-4d84-ba9f-c641a1d126e6"
CM019752.1	RepeatMasker	RC/Helitron?	982297	982524	715	+	.	ID="RND-4_FAMILY-301";Tend="1884";Tstart="1661";shortTE="F";uid="e3eddbd5-9d86-49af-bff9-926cf2a77067"
CM019752.1	RepeatMasker	Unknown	4022888	4023132	1128	+	.	ID="RND-6_FAMILY-1762";Tend="1001";Tstart="749";shortTE="F";uid="851c0c7d-e5f4-4e48-a5f5-3eac9efb84f6"
CM019752.1	RepeatMasker	Unknown	32085674	32085895	1440	+	.	ID="RND-1_FAMILY-282";Tend="1158";Tstart="937";shortTE="F";uid="920089d2-dab5-42ec-a153-b39b10033b4c"
CM019752.1	RepeatMasker	Unknown	19192412	19192598	1048	+	.	ID="RND-4_FAMILY-1108";Tend="1085";Tstart="908";shortTE="F";uid="db468c1e-4d4f-4f42-8f9e-6b3f0871c4c9"
CM019752.1	RepeatMasker	LTR/Gypsy	45038215	45039193	600	+	.	ID="GYPSY-93_CQ-I";Tend="3893";Tstart="2895";shortTE="F";uid="dc7dbdb3-e81d-4de5-8055-d363602ceab0"
CM019752.1	RepeatMasker	DNA/Academ-1	53219724	53219941	888	+	.	ID="RND-1_FAMILY-330";Tend="3223";Tstart="3010";shortTE="F";uid="26f4209f-1bc4-4af5-ac82-d6e92e67ce72"
CM019752.1	RepeatMasker	Unknown	19431397	19431587	586	+	.	ID="RND-5_FAMILY-763";Tend="1798";Tstart="1593";shortTE="F";uid="f90a98bb-82e1-4055-806d-9d3a6072a8ea"
CM019752.1	RepeatMasker	Unknown	5274366	5274652	446	+	.	ID="RND-4_FAMILY-1424";Tend="1656";Tstart="1373";shortTE="F";uid="77f538b5-199b-4245-a8cd-71f82fab4d29"
CM019752.1	RepeatMasker	Unknown	45016673	45017489	1659	+	.	ID="RND-6_FAMILY-2127";Tend="2485";Tstart="1560";shortTE="F";uid="385327b7-c11f-409f-8334-40fc98221d0f"
CM019752.1	RepeatMasker	Unknown	43591538	43591753	1290	+	.	ID="RND-1_FAMILY-306";Tend="1132";Tstart="923";shortTE="F";uid="f0a72c88-1128-4ad7-ba6c-34c344c456b7"
CM019752.1	RepeatMasker	LTR/Pao	44705727	44705885	447	+	.	ID="RND-6_FAMILY-1190";Tend="3116";Tstart="2960";shortTE="F";uid="6464262c-7bc4-4b81-9b3e-30f0c4116b33"
CM019752.1	RepeatMasker	LINE/L2	44154167	44154314	441	+	.	ID="RND-6_FAMILY-1534";Tend="2841";Tstart="2695";shortTE="F";uid="c4f76445-d824-4177-9210-19ef8ace9ebf"
CM019752.1	RepeatMasker	Unknown	2536868	2537006	708	+	.	ID="RND-1_FAMILY-195";Tend="1043";Tstart="909";shortTE="F";uid="5a4a89eb-4335-4b07-8a4f-d27372d10c18"
CM019752.1	RepeatMasker	Unknown	35481552	35481679	645	+	.	ID="RND-5_FAMILY-3141";Tend="995";Tstart="871";shortTE="F";uid="9bd6b5c1-08fd-4663-8816-bbc92f30c0db"
CM019752.1	RepeatMasker	Unknown	54846979	54847815	1981	+	.	ID="RND-5_FAMILY-7137";TEgroup="ctg_1%7CRND-5_FAMILY-7137%7C11";Tend="1947";Tstart="418";shortTE="F";uid="9af30955-321f-46d7-b276-aead10f5a8e8"
CM019752.1	RepeatMasker	DNA/hAT?	9899243	9899461	1731	+	.	ID="RND-1_FAMILY-465";Tend="1110";Tstart="893";shortTE="F";uid="130ac2bd-6543-4526-b9e8-75f0431cd521"
CM019752.1	RepeatMasker	Unknown	51476690	51476814	482	+	.	ID="RND-6_FAMILY-945";Tend="1019";Tstart="894";shortTE="F";uid="f15cf9e3-3027-4933-bc86-f6ae060394c5"
CM019752.1	RepeatMasker	Unknown	41847158	41847420	1192	+	.	ID="RND-5_FAMILY-160";Tend="1238";Tstart="984";shortTE="F";uid="2223b816-31e5-4ae7-9a01-f62dc07c4d12"
CM019752.1	RepeatMasker	Unknown	1546353	1546543	820	+	.	ID="RND-6_FAMILY-1491";Tend="1271";Tstart="1092";shortTE="F";uid="d1bd8aa1-0b75-4367-b7fc-7ee3d4fc32e9"
CM019752.1	RepeatMasker	Unknown	42301184	42301702	1082	+	.	ID="RND-6_FAMILY-864";Tend="2175";Tstart="1625";shortTE="F";uid="cc14ae97-cd90-4411-840b-672b077ccb85"
CM019752.1	RepeatMasker	Unknown	4630257	4630459	806	+	.	ID="RND-5_FAMILY-3805";Tend="958";Tstart="761";shortTE="F";uid="4e268238-b308-4ba3-bcc0-0d9f35afcc75"
CM019752.1	RepeatMasker	Unknown	34796744	34797474	3539	+	.	ID="RND-6_FAMILY-10960";Tend="1121";Tstart="387";shortTE="F";uid="6d2dbf4a-a417-41af-a691-ee43b1d2dc71"
CM019752.1	RepeatMasker	DNA/hAT-Tip100	4424479	4424752	834	+	.	ID="RND-6_FAMILY-1922";TEgroup="ctg_1%7CRND-6_FAMILY-1922%7C1";Tend="1448";Tstart="82";shortTE="F";uid="3f2ed558-9532-4957-87a7-145afa6033da"
CM019752.1	RepeatMasker	DNA/hAT-Tip100	17201538	17201665	484	+	.	ID="RND-1_FAMILY-486";Tend="2019";Tstart="1897";shortTE="F";uid="7dc352ff-7646-4b26-a9cc-081e16f6503f"
CM019752.1	RepeatMasker	Unknown	34413715	34415010	6689	+	.	ID="RND-5_FAMILY-3180";Tend="2143";Tstart="866";shortTE="F";uid="86c22ce0-67e9-49ac-9e8c-da90ad9030d3"
CM019752.1	RepeatMasker	LINE/I	22935705	22936029	2653	+	.	ID="RND-6_FAMILY-330";Tend="1147";Tstart="823";shortTE="F";uid="8c05de2f-135a-4b98-ae7a-e6c0459115d8"
CM019752.1	RepeatMasker	Unknown	34028822	34028923	643	+	.	ID="RND-1_FAMILY-392";Tend="1049";Tstart="949";shortTE="F";uid="72ee60e6-0741-47bc-b788-8e143a32ea95"
CM019752.1	RepeatMasker	DNA/CMC-EnSpm	32664253	32664669	2182	+	.	ID="RND-5_FAMILY-3604";Tend="1315";Tstart="904";shortTE="F";uid="620581c3-06cc-40d3-b06a-aa2562284991"
CM019752.1	RepeatMasker	Unknown	19721434	19721713	1323	+	.	ID="RND-4_FAMILY-505";Tend="1684";Tstart="1398";shortTE="F";uid="d2a5a289-6e3d-4839-bc3e-e5b6c4feb47d"
CM019752.1	RepeatMasker	DNA/hAT-Tip100	43682862	43683365	3621	+	.	ID="RND-6_FAMILY-1471";Tend="1527";Tstart="969";shortTE="F";uid="44245f04-5c19-4f75-81be-588527316539"
CM019752.1	RepeatMasker	Unknown	40886771	40886953	782	+	.	ID="RND-4_FAMILY-1833";Tend="1405";Tstart="1216";shortTE="F";uid="fb62c707-95a9-45a0-a87d-7a9f50246999"
CM019752.1	RepeatMasker	Unknown	47394284	47395262	8264	+	.	ID="RND-1_FAMILY-314";Tend="1958";Tstart="992";shortTE="F";uid="4e0a22cd-d0f7-470f-9d2a-1c2bee1e83a7"
CM019752.1	RepeatMasker	Unknown	7010698	7010927	778	+	.	ID="RND-6_FAMILY-1762";Tend="1521";Tstart="1289";shortTE="F";uid="f66488bd-c76d-40c1-8a0b-70b6b10a58ce"
CM019752.1	RepeatMasker	Unknown	30454507	30454870	802	+	.	ID="RND-4_FAMILY-494";Tend="1767";Tstart="1418";shortTE="F";uid="efea4027-bbbb-4c8b-bca8-c1d945ae8399"
CM019752.1	RepeatMasker	Unknown	55180851	55181359	3554	+	.	ID="RND-5_FAMILY-2531";Tend="1440";Tstart="937";shortTE="F";uid="de038c99-eff0-450e-9995-ef7397d8203f"
CM019752.1	RepeatMasker	Unknown	23616344	23616536	1265	+	.	ID="RND-5_FAMILY-451";Tend="1058";Tstart="866";shortTE="F";uid="ec07526c-02ae-4e70-8612-7ee4b638edbc"
CM019752.1	RepeatMasker	Unknown	54291899	54292239	2738	+	.	ID="RND-1_FAMILY-487";Tend="1309";Tstart="969";shortTE="F";uid="af0f1726-3e1c-42c0-8c49-c36d62d8a660"
CM019752.1	RepeatMasker	Unknown	9380341	9380956	3208	+	.	ID="RND-6_FAMILY-3141";Tend="1588";Tstart="895";shortTE="F";uid="be8cf54f-978b-4e56-baf0-1c8869c2475d"
CM019752.1	RepeatMasker	Unknown	53061782	53061890	846	+	.	ID="RND-5_FAMILY-451";Tend="1144";Tstart="1036";shortTE="F";uid="1781d7c7-ded0-4edd-b110-f7df7f985c9d"
CM019752.1	RepeatMasker	Unknown	10203994	10205004	6837	+	.	ID="RND-6_FAMILY-760";Tend="2823";Tstart="1973";shortTE="F";uid="0f683289-05ef-4121-97e6-828354b47f60"
CM019752.1	RepeatMasker	Unknown	18171374	18171520	513	+	.	ID="RND-6_FAMILY-6743";Tend="2193";Tstart="2035";shortTE="F";uid="a86bbfa9-4837-44d7-8775-68cc01b4f7b5"
CM019752.1	RepeatMasker	Unknown	27620850	27621078	499	+	.	ID="RND-4_FAMILY-1424";Tend="515";Tstart="297";shortTE="F";uid="61e32394-2b80-4873-b693-feb0b442c916"
CM019752.1	RepeatMasker	Unknown	34302802	34303078	691	+	.	ID="RND-1_FAMILY-52";TEgroup="ctg_1%7CRND-1_FAMILY-52%7C37";Tend="1807";Tstart="1261";shortTE="F";uid="8dd88d51-175b-4e88-8cbb-da8790ee6e5a"
CM019752.1	RepeatMasker	Unknown	17525041	17525329	472	+	.	ID="RND-6_FAMILY-9036";Tend="996";Tstart="690";shortTE="F";uid="00ecbfea-7bcf-4fca-a164-b40490cdde34"
CM019752.1	RepeatMasker	LINE/R1	703861	704652	4739	+	.	ID="RND-1_FAMILY-222";Tend="1567";Tstart="754";shortTE="F";uid="396d81cc-5586-4225-bb7b-85d5ece7fb2d"
CM019752.1	RepeatMasker	Unknown	53041376	53041492	536	+	.	ID="RND-6_FAMILY-5139";Tend="603";Tstart="454";shortTE="F";uid="6e255b6c-332f-4626-aa65-51d62072ad1b"
CM019752.1	RepeatMasker	DNA/Academ-1	33359933	33360070	413	+	.	ID="RND-1_FAMILY-128";Tend="4900";Tstart="4763";shortTE="F";uid="d73f5c86-08e8-4d20-8f2f-381aa3762165"
CM019752.1	RepeatMasker	RC/Helitron	45903229	45903622	666	+	.	ID="RND-5_FAMILY-423";Tend="1622";Tstart="1213";shortTE="F";uid="80cc1065-2ac8-43db-aa64-5c306b2950fc"
CM019752.1	RepeatMasker	DNA/hAT-hATm	43546461	43547295	6976	+	.	ID="RND-1_FAMILY-170";Tend="2345";Tstart="1512";shortTE="F";uid="1353e178-69ec-4e11-8947-5f6eaadbbf2b"
CM019752.1	RepeatMasker	Unknown	41074550	41074856	706	+	.	ID="RND-4_FAMILY-1393";Tend="1090";Tstart="765";shortTE="F";uid="66b5a60f-9fec-4684-8336-09f96f1650a6"
CM019752.1	RepeatMasker	RC/Helitron	298768	299453	3462	+	.	ID="RND-1_FAMILY-260";Tend="1433";Tstart="737";shortTE="F";uid="7b070db1-db8e-4090-9c59-3a87d1bb1880"
CM019752.1	RepeatMasker	DNA/Sola-3	55569375	55570634	9114	+	.	ID="RND-1_FAMILY-714";Tend="3019";Tstart="1757";shortTE="F";uid="b9fe77f2-de8e-4c57-bd97-5fa60a0b428c"
CM019752.1	RepeatMasker	Unknown	19732628	19732895	1071	+	.	ID="RND-6_FAMILY-10007";Tend="973";Tstart="688";shortTE="F";uid="c24202b8-c9e6-444a-9ed5-694ae86bc168"
CM019752.1	RepeatMasker	LINE/I	20155838	20156056	576	+	.	ID="RND-1_FAMILY-726";Tend="1078";Tstart="858";shortTE="F";uid="b0f6a887-abe1-4c13-8ca0-940b5b56a600"
CM019752.1	RepeatMasker	Unknown	47489016	47489744	6095	+	.	ID="RND-1_FAMILY-373";Tend="1655";Tstart="926";shortTE="F";uid="6536e348-414a-4af9-a0a8-ae80d971c3b7"
CM019752.1	RepeatMasker	Unknown	17002223	17003332	2231	+	.	ID="RND-6_FAMILY-8799";TEgroup="ctg_1%7CRND-6_FAMILY-8799%7C1";Tend="2043";Tstart="711";shortTE="F";uid="4f8ff048-d89f-48ce-aec5-1de3d3563641"
CM019752.1	RepeatMasker	Unknown	37211338	37212249	5043	+	.	ID="RND-1_FAMILY-84";Tend="1693";Tstart="972";shortTE="F";uid="7b7c08e5-b8fe-4d73-9d5d-1a200f4cd1dd"
CM019752.1	RepeatMasker	Unknown	12182741	12182987	927	+	.	ID="RND-6_FAMILY-2517";TEgroup="ctg_1%7CRND-6_FAMILY-2517%7C1";Tend="1877";Tstart="827";shortTE="F";uid="61a8f271-74c5-47ee-8df5-4df27d24ad74"
CM019752.1	RepeatMasker	Unknown	263882	264285	1699	+	.	ID="RND-1_FAMILY-120";Tend="1264";Tstart="853";shortTE="F";uid="9239567e-2f17-4972-93eb-ea682022a430"
CM019752.1	RepeatMasker	Unknown	14724130	14724382	1787	+	.	ID="RND-6_FAMILY-943";Tend="1159";Tstart="908";shortTE="F";uid="93c8ddf8-9189-4626-9443-4f0be91bbe67"
CM019752.1	RepeatMasker	Unknown	6862666	6862871	699	+	.	ID="RND-4_FAMILY-494";Tend="1414";Tstart="1210";shortTE="F";uid="c2266ecd-b010-427f-87af-94ae4c806367"
CM019752.1	RepeatMasker	Unknown	17521851	17522803	6930	+	.	ID="RND-5_FAMILY-733";Tend="1737";Tstart="737";shortTE="F";uid="63752070-f738-43bc-a756-2ec053ea7ca4"
CM019752.1	RepeatMasker	Unknown	55003473	55003583	487	+	.	ID="RND-1_FAMILY-538";Tend="1181";Tstart="1079";shortTE="F";uid="ad7657bf-591e-4394-8087-0955d2099b19"
CM019752.1	RepeatMasker	Unknown	50663021	50663127	698	+	.	ID="RND-1_FAMILY-307";Tend="1153";Tstart="1027";shortTE="F";uid="75af3b8c-8a3f-4142-9a49-5151eccc3cd3"
CM019752.1	RepeatMasker	DNA/Maverick	5054669	5054975	1076	+	.	ID="RND-6_FAMILY-1447";Tend="1195";Tstart="836";shortTE="F";uid="5c789584-7bc1-4abb-858c-4043b019943a"
CM019752.1	RepeatMasker	Unknown	49728975	49729413	1062	+	.	ID="RND-5_FAMILY-1529";Tend="2118";Tstart="1625";shortTE="F";uid="8c65554b-9df9-4da0-96e7-ec32e463b084"
CM019752.1	RepeatMasker	LINE/I	26450719	26450868	575	+	.	ID="RND-6_FAMILY-2658";Tend="1382";Tstart="1229";shortTE="F";uid="ded898a5-d7d1-4a0b-9e7b-7417b74b2f6c"
CM019752.1	RepeatMasker	Unknown	2181144	2181278	738	+	.	ID="RND-6_FAMILY-2860";Tend="1213";Tstart="1083";shortTE="F";uid="2cf7b5e0-b98b-465d-97e8-22084fecb2e2"
CM019752.1	RepeatMasker	LINE/I	41907526	41907682	1061	+	.	ID="RND-1_FAMILY-433";Tend="1622";Tstart="1465";shortTE="F";uid="ae0bef33-f9cf-42f8-a1e8-5f73412b99e9"
CM019752.1	RepeatMasker	Unknown	19022046	19023220	1894	+	.	ID="RND-1_FAMILY-55";TEgroup="ctg_1%7CRND-1_FAMILY-55%7C6";Tend="1710";Tstart="797";shortTE="F";uid="38338e3d-fcd8-4f24-8fbc-500ef4e47354"
CM019752.1	RepeatMasker	Unknown	28820778	28821744	2416	+	.	ID="RND-6_FAMILY-205";Tend="1476";Tstart="521";shortTE="F";uid="79817879-dab4-4dcc-a311-ae05c3cab64d"
CM019752.1	RepeatMasker	Unknown	9278218	9278488	420	+	.	ID="RND-5_FAMILY-1997";Tend="2316";Tstart="2048";shortTE="F";uid="0c22f088-8844-433b-a1db-9cb83aad8482"
CM019752.1	RepeatMasker	Unknown	28217988	28218294	708	+	.	ID="RND-6_FAMILY-1507";Tend="1389";Tstart="1099";shortTE="F";uid="847d2431-e453-4798-8a52-c1e71343eaf9"
CM019752.1	RepeatMasker	Unknown	9625222	9625811	2012	+	.	ID="RND-1_FAMILY-139";Tend="1439";Tstart="891";shortTE="F";uid="3fb51945-703c-4b5e-bffc-b2f8b813750a"
CM019752.1	RepeatMasker	DNA/P	7795971	7796239	844	+	.	ID="RND-5_FAMILY-3995";Tend="3073";Tstart="2826";shortTE="F";uid="281fd6d6-5f22-4fd3-9e53-d016c8c17f06"
CM019752.1	RepeatMasker	Unknown	15725936	15726191	465	+	.	ID="RND-1_FAMILY-226";Tend="1148";Tstart="886";shortTE="F";uid="15e931d9-4776-41f5-8e38-d0e867c80506"
CM019752.1	RepeatMasker	LINE/Penelope	24617872	24618323	1358	+	.	ID="RND-4_FAMILY-1796";Tend="2254";Tstart="1790";shortTE="F";uid="04a1fa1e-49f7-46e7-bbd7-c87b5ce52777"
CM019752.1	RepeatMasker	Unknown	44826264	44826869	3453	+	.	ID="RND-6_FAMILY-1762";Tend="1938";Tstart="1307";shortTE="F";uid="c558fb66-c125-40ed-be69-16aad00c7a78"
CM019752.1	RepeatMasker	Unknown	50729343	50730231	3676	+	.	ID="RND-5_FAMILY-1294";TEgroup="ctg_1%7CRND-5_FAMILY-1294%7C24";Tend="2112";Tstart="1167";shortTE="F";uid="c9560c92-f130-4f7f-a750-655dea6c874f"
CM019752.1	RepeatMasker	LTR/Gypsy	17521213	17521536	2279	+	.	ID="RND-6_FAMILY-39";Tend="2455";Tstart="2131";shortTE="F";uid="10cc073b-7f13-4144-9094-51d395be7aff"
CM019752.1	RepeatMasker	Unknown	19453644	19454148	724	+	.	ID="RND-1_FAMILY-52";TEgroup="ctg_1%7CRND-1_FAMILY-52%7C22";Tend="1239";Tstart="793";shortTE="F";uid="d8f67e04-5d6e-4464-bf92-4c44bd1c6216"
CM019752.1	RepeatMasker	Unknown	54550501	54551503	6984	+	.	ID="RND-6_FAMILY-2656";Tend="2438";Tstart="1414";shortTE="F";uid="1df32ccb-10f4-4047-96d7-68792042c2db"
CM019752.1	RepeatMasker	DNA/Academ-1	3840868	3841831	4486	+	.	ID="RND-2_FAMILY-8";Tend="1708";Tstart="696";shortTE="F";uid="252a4fbe-830f-4b3e-9fc8-c4525a7421c5"
CM019752.1	RepeatMasker	Unknown	40090885	40091168	650	+	.	ID="RND-6_FAMILY-1507";Tend="1250";Tstart="926";shortTE="F";uid="94f0b9d9-481d-42a3-b2f0-b8ad9877d8b0"
CM019752.1	RepeatMasker	DNA/hAT-hATm	17298556	17298721	541	+	.	ID="RND-6_FAMILY-3451";Tend="891";Tstart="737";shortTE="F";uid="dd1ef4f6-274f-4c52-b2ea-c05d5380be1e"
CM019752.1	RepeatMasker	Unknown	13809714	13810149	1748	+	.	ID="RND-6_FAMILY-1287";Tend="2565";Tstart="2138";shortTE="F";uid="4011c392-d66d-4f02-a390-a1976040c5ca"
CM019752.1	RepeatMasker	Unknown	13037936	13038080	629	+	.	ID="RND-6_FAMILY-864";Tend="2180";Tstart="2071";shortTE="F";uid="ac58ca33-44ce-47e0-8143-01236b0bc934"
CM019752.1	RepeatMasker	Unknown	17988521	17988658	426	+	.	ID="RND-5_FAMILY-41";Tend="1066";Tstart="934";shortTE="F";uid="abed68ff-9f42-4d13-b9e0-947c76cc0216"
CM019752.1	RepeatMasker	Unknown	40628842	40629099	1283	+	.	ID="RND-6_FAMILY-9251";Tend="2130";Tstart="1866";shortTE="F";uid="a3171f26-43bf-4dbb-aa94-9f14649328e0"
CM019752.1	RepeatMasker	Unknown	33021023	33021399	2345	+	.	ID="RND-1_FAMILY-379";Tend="1320";Tstart="967";shortTE="F";uid="027deaee-e1f7-4b57-a877-beaed9ac98b2"
CM019752.1	RepeatMasker	Unknown	17290443	17290690	1949	+	.	ID="RND-5_FAMILY-6510";Tend="1170";Tstart="922";shortTE="F";uid="2a9554d0-a6d4-4de3-a27e-3e940e6d3b20"
CM019752.1	RepeatMasker	Unknown	42754904	42755328	1087	+	.	ID="RND-4_FAMILY-553";Tend="1371";Tstart="943";shortTE="F";uid="7e1d085e-494d-4b01-98a0-3194f5fe4fa1"
CM019752.1	RepeatMasker	Unknown	940744	941748	6779	+	.	ID="RND-1_FAMILY-403";Tend="1773";Tstart="746";shortTE="F";uid="b1b42cf9-26e4-4920-ab2e-533dcccf3801"
CM019752.1	RepeatMasker	Unknown	41608035	41608718	3691	+	.	ID="RND-6_FAMILY-9251";Tend="2139";Tstart="1441";shortTE="F";uid="e54eaa49-2ed3-4d54-8d0d-03e905169983"
CM019752.1	RepeatMasker	Unknown	9821072	9821197	797	+	.	ID="RND-5_FAMILY-3540";Tend="1184";Tstart="1051";shortTE="F";uid="56e048da-1b41-47a4-b8a9-dbe7aecb7d7c"
CM019752.1	RepeatMasker	Unknown	591402	591547	1192	+	.	ID="RND-5_FAMILY-2653";Tend="1104";Tstart="949";shortTE="F";uid="cf900fed-0df2-4ba3-8b28-764e7de5884a"
CM019752.1	RepeatMasker	Unknown	19110819	19111354	561	+	.	ID="RND-6_FAMILY-2298";TEgroup="ctg_1%7CRND-6_FAMILY-2298%7C2";Tend="1849";Tstart="775";shortTE="F";uid="260b32d8-bfc0-4c3d-858f-e9c795417b65"
CM019752.1	RepeatMasker	RC/Helitron	1019992	1020220	1327	+	.	ID="RND-1_FAMILY-375";Tend="3612";Tstart="3358";shortTE="F";uid="1f1706df-dc43-4207-9194-770abf9fcca7"
CM019752.1	RepeatMasker	Unknown	49423590	49424096	721	+	.	ID="RND-5_FAMILY-3180";Tend="1827";Tstart="866";shortTE="F";uid="409897d2-1dec-4125-81ba-d76278e4488c"
CM019752.1	RepeatMasker	Unknown	12252618	12252806	567	+	.	ID="RND-1_FAMILY-52";Tend="1820";Tstart="1630";shortTE="F";uid="2b3bded0-e3a4-403c-98df-23e6ae1230af"
CM019752.1	RepeatMasker	RC/Helitron	55277838	55280731	21831	+	.	ID="RND-1_FAMILY-271";TEgroup="ctg_1%7CRND-1_FAMILY-271%7C2";Tend="3650";Tstart="810";shortTE="F";uid="e0d18f28-b9e9-409b-8f7c-334dd299793c"
CM019752.1	RepeatMasker	RC/Helitron	89632	89910	1608	+	.	ID="RND-1_FAMILY-89";Tend="2682";Tstart="2434";shortTE="F";uid="13c82c3b-1981-49c6-b37b-f56280d31e7c"
CM019752.1	RepeatMasker	Unknown	1382874	1383465	1609	+	.	ID="RND-5_FAMILY-3180";Tend="1845";Tstart="1234";shortTE="F";uid="ce44ce2f-09ab-4e75-904f-7f0028662d3a"
CM019752.1	RepeatMasker	Unknown	23256932	23257353	2135	+	.	ID="RND-6_FAMILY-6745";Tend="1332";Tstart="917";shortTE="F";uid="96d7e507-4d22-4c26-a893-1c0c020c9a05"
CM019752.1	RepeatMasker	Unknown	16186444	16186907	2047	+	.	ID="RND-4_FAMILY-554";Tend="1580";Tstart="1098";shortTE="F";uid="c63714c8-8709-4512-b913-7ae58a4aec4f"
CM019752.1	RepeatMasker	Unknown	9845971	9846553	4401	+	.	ID="RND-1_FAMILY-429";Tend="1480";Tstart="893";shortTE="F";uid="65d6e1d8-414f-4b22-bcdb-75335cbdb2c1"
CM019752.1	RepeatMasker	Unknown	699094	699540	1227	+	.	ID="RND-5_FAMILY-3727";Tend="1411";Tstart="954";shortTE="F";uid="943a7604-d022-4ecc-a3ed-fa600b56df2e"
CM019752.1	RepeatMasker	Unknown	38290562	38290665	539	+	.	ID="RND-4_FAMILY-1108";Tend="1004";Tstart="906";shortTE="F";uid="9e5477de-c02e-4213-9cde-b5fbc36be819"
CM019752.1	RepeatMasker	Unknown	48150291	48150652	2516	+	.	ID="RND-5_FAMILY-801";Tend="1301";Tstart="939";shortTE="F";uid="27611a75-4a96-4add-83d3-3fcb0aeec818"
CM019752.1	RepeatMasker	Unknown	13807841	13808155	2414	+	.	ID="RND-1_FAMILY-62";Tend="1300";Tstart="1000";shortTE="F";uid="d91728df-05c0-408c-bac3-5334e3dd7046"
CM019752.1	RepeatMasker	Unknown	45731030	45731694	1933	+	.	ID="RND-6_FAMILY-943";Tend="1237";Tstart="666";shortTE="F";uid="5d4ec4c9-3f92-4240-bb72-4002a2ac3b3f"
CM019752.1	RepeatMasker	Unknown	33154081	33154385	1981	+	.	ID="RND-1_FAMILY-331";Tend="1199";Tstart="897";shortTE="F";uid="b471f5c3-1352-4384-af9f-90a7041d47ca"
CM019752.1	RepeatMasker	DNA/Maverick	42330579	42330856	779	+	.	ID="RND-6_FAMILY-2045";Tend="1109";Tstart="845";shortTE="F";uid="b299285e-92bd-45cc-b01c-4c57b50c8be3"
CM019752.1	RepeatMasker	Unknown	9697029	9697314	1595	+	.	ID="RND-1_FAMILY-120";Tend="1259";Tstart="961";shortTE="F";uid="4515a0c8-44eb-48fe-b47c-e82cd4f1dba9"
CM019752.1	RepeatMasker	DNA/hAT-hATm	51311018	51312070	3045	+	.	ID="RND-5_FAMILY-1886";TEgroup="ctg_1%7CRND-5_FAMILY-1886%7C5";Tend="2811";Tstart="509";shortTE="F";uid="868e406c-cca0-4306-9def-753dfdb4e17a"
CM019752.1	RepeatMasker	Unknown	9261503	9261938	1433	+	.	ID="RND-6_FAMILY-2371";Tend="2372";Tstart="1931";shortTE="F";uid="e6b34470-fef1-42e4-a293-d2c41beec99e"
CM019752.1	RepeatMasker	Unknown	3614817	3614949	725	+	.	ID="RND-6_FAMILY-5892";Tend="664";Tstart="530";shortTE="F";uid="c8680d78-30f6-4664-825f-8ca7887b96fb"
CM019752.1	RepeatMasker	Unknown	23996104	23996348	1182	+	.	ID="RND-6_FAMILY-1659";Tend="1189";Tstart="948";shortTE="F";uid="23718f7f-70ef-4e0a-bc9a-73ab5e04851c"
CM019752.1	RepeatMasker	Unknown	54758528	54759243	5458	+	.	ID="RND-4_FAMILY-505";Tend="1691";Tstart="968";shortTE="F";uid="6812998c-eb9c-4262-8469-3b1c30c645db"
CM019752.1	RepeatMasker	DNA/TcMar-Tc1	54617064	54618719	12419	+	.	ID="RND-1_FAMILY-428";Tend="2650";Tstart="1037";shortTE="F";uid="ad3fcd82-57f4-4ed5-85b4-aaf75fc09a96"
CM019752.1	RepeatMasker	Unknown	8942569	8942952	2727	+	.	ID="RND-1_FAMILY-671";Tend="2356";Tstart="1976";shortTE="F";uid="a0514857-1cab-44f3-9d78-d97dd726f5e6"
CM019752.1	RepeatMasker	Unknown	51892312	51892498	1475	+	.	ID="RND-5_FAMILY-5291";Tend="1583";Tstart="1379";shortTE="F";uid="66d063ed-10b1-46b7-a79e-5d5bd3889094"
CM019752.1	RepeatMasker	Unknown	2086774	2086926	1032	+	.	ID="RND-5_FAMILY-1652";Tend="2404";Tstart="2251";shortTE="F";uid="b69ab2c5-ea62-493f-ad30-0707a4c1005b"
CM019752.1	RepeatMasker	Unknown	38046567	38046919	772	+	.	ID="RND-5_FAMILY-7137";Tend="1721";Tstart="1334";shortTE="F";uid="cb004e28-7487-421b-a79c-6a08af05b920"
CM019752.1	RepeatMasker	Unknown	44102427	44102882	977	+	.	ID="RND-5_FAMILY-3180";Tend="2053";Tstart="1596";shortTE="F";uid="8e556b86-38d4-44e4-ad38-d85b88d5dc38"
CM019752.1	RepeatMasker	LINE/I	19665717	19665841	521	+	.	ID="RND-1_FAMILY-338";Tend="953";Tstart="691";shortTE="F";uid="8cc9ee28-7598-4cd2-aac0-db3c9a327b6e"
CM019752.1	RepeatMasker	LINE/I	7405602	7406005	2476	+	.	ID="RND-5_FAMILY-2237";Tend="2330";Tstart="1919";shortTE="F";uid="1ca62278-f825-4408-b25d-f279a3a040d5"
CM019752.1	RepeatMasker	Unknown	40395560	40395758	756	+	.	ID="RND-1_FAMILY-120";Tend="1256";Tstart="1060";shortTE="F";uid="fe3cfba7-e8ff-4e7c-9a56-3ba7fea3769d"
CM019752.1	RepeatMasker	Unknown	7297639	7298436	6016	+	.	ID="RND-1_FAMILY-362";Tend="1850";Tstart="985";shortTE="F";uid="90dafb67-3a60-4dbd-938e-3fda62b09026"
CM019752.1	RepeatMasker	Unknown	38049197	38049626	3071	+	.	ID="RND-6_FAMILY-1528";Tend="1393";Tstart="943";shortTE="F";uid="84a89f24-4d96-48e3-9f21-f56455a1a98d"
CM019752.1	RepeatMasker	Unknown	5122091	5122626	580	+	.	ID="RND-1_FAMILY-665";Tend="2168";Tstart="1721";shortTE="F";uid="a0448739-0bfb-451e-ab0f-a36b23c6632e"
CM019752.1	RepeatMasker	Unknown	2354708	2354950	1012	+	.	ID="RND-5_FAMILY-4777";Tend="581";Tstart="324";shortTE="F";uid="a5ec0385-ab52-4a46-afb9-9e0531ddea95"
CM019752.1	RepeatMasker	LINE/R1-LOA	54276898	54277220	2469	+	.	ID="RND-1_FAMILY-427";Tend="1381";Tstart="1059";shortTE="F";uid="60c31c62-10ad-4fff-bb93-bff8df0a1680"
CM019752.1	RepeatMasker	Unknown	18840162	18840651	3618	+	.	ID="RND-1_FAMILY-311";Tend="1757";Tstart="1246";shortTE="F";uid="99aee2dd-0646-42aa-bba7-0f74c129802b"
CM019752.1	RepeatMasker	Unknown	9739995	9740359	2514	+	.	ID="RND-1_FAMILY-445";Tend="2415";Tstart="2008";shortTE="F";uid="c2713572-4966-4bc4-b1cc-dae0b796589c"
CM019752.1	RepeatMasker	Unknown	25169517	25170555	3307	+	.	ID="RND-5_FAMILY-3529";TEgroup="ctg_1%7CRND-5_FAMILY-3529%7C1";Tend="1923";Tstart="965";shortTE="F";uid="b2bb3a96-90ae-411c-b85b-2f74584f3286"
CM019752.1	RepeatMasker	Unknown	45565697	45566369	908	+	.	ID="RND-6_FAMILY-1762";Tend="2482";Tstart="1231";shortTE="F";uid="1290f558-b411-43a7-b0a2-4774752c8a41"
CM019752.1	RepeatMasker	Unknown	9608232	9608346	576	+	.	ID="RND-5_FAMILY-1992";Tend="999";Tstart="889";shortTE="F";uid="cf0d2ed7-0450-4340-a405-7b627d48d9c4"
CM019752.1	RepeatMasker	Unknown	54685568	54686802	9935	+	.	ID="RND-5_FAMILY-1529";Tend="2139";Tstart="844";shortTE="F";uid="d7161314-9919-42c3-a781-cac77c8c42d2"
CM019752.1	RepeatMasker	DNA/Sola-1	43897105	43897438	2416	+	.	ID="RND-4_FAMILY-874";Tend="1280";Tstart="947";shortTE="F";uid="6a2f8bd2-7593-42b4-b7c8-40ae7171e6eb"
CM019752.1	RepeatMasker	Unknown	54781156	54781559	3423	+	.	ID="RND-1_FAMILY-451";Tend="1472";Tstart="1068";shortTE="F";uid="b30e1fb5-98dd-4537-a498-e0d385b684f4"
CM019752.1	RepeatMasker	Unknown	38354483	38355047	4862	+	.	ID="RND-1_FAMILY-555";Tend="1409";Tstart="844";shortTE="F";uid="57d0929e-e76f-430f-b349-54880eeaea0d"
CM019752.1	RepeatMasker	Unknown	30325891	30326066	556	+	.	ID="RND-4_FAMILY-553";Tend="1562";Tstart="1382";shortTE="F";uid="2dc7cf0c-1a1e-4d36-b9d6-3c9c8559cd36"
CM019752.1	RepeatMasker	Unknown	51549992	51550143	833	+	.	ID="RND-6_FAMILY-3871";Tend="1162";Tstart="1010";shortTE="F";uid="e63f63e5-1255-4763-a82f-0c6d3428d161"
CM019752.1	RepeatMasker	Unknown	4356516	4356907	3495	+	.	ID="RND-6_FAMILY-13444";Tend="1318";Tstart="927";shortTE="F";uid="c6466f8d-483c-4ebc-9b9e-f879f108808d"
CM019752.1	RepeatMasker	Unknown	46818963	46819327	1870	+	.	ID="RND-1_FAMILY-190";Tend="1191";Tstart="747";shortTE="F";uid="913585b3-91f2-4c0e-a78e-ee2a396974bf"
CM019752.1	RepeatMasker	DNA	31992124	31992381	461	+	.	ID="RND-6_FAMILY-6544";Tend="1087";Tstart="813";shortTE="F";uid="98ae1a72-d5c5-4972-8163-c41c681cd535"
CM019752.1	RepeatMasker	Unknown	16931924	16932671	4057	+	.	ID="RND-6_FAMILY-2517";Tend="1976";Tstart="1227";shortTE="F";uid="69dbe9d0-fee3-4538-9d77-e959b936d5de"
CM019752.1	RepeatMasker	Unknown	41798130	41798386	1891	+	.	ID="RND-6_FAMILY-2860";Tend="1215";Tstart="960";shortTE="F";uid="625df09b-2f99-4725-96b5-e7fd46e8fd09"
CM019752.1	RepeatMasker	DNA/Academ-1	45113535	45113718	798	+	.	ID="RND-1_FAMILY-330";Tend="3223";Tstart="3007";shortTE="F";uid="ef7b77d2-f690-433a-8d6c-fa35561f617a"
CM019752.1	RepeatMasker	Unknown	5507563	5507883	904	+	.	ID="RND-6_FAMILY-2127";Tend="2477";Tstart="2138";shortTE="F";uid="ba4afe99-1b00-4393-b720-4f84cc5fd2e3"
CM019752.1	RepeatMasker	Unknown	19355638	19356870	3405	+	.	ID="RND-5_FAMILY-1529";Tend="2124";Tstart="844";shortTE="F";uid="5732332a-46c8-442f-880a-3d6b1a52ead4"
CM019752.1	RepeatMasker	Unknown	17460649	17461179	3685	+	.	ID="RND-1_FAMILY-455";Tend="1397";Tstart="865";shortTE="F";uid="410d60e2-0ef5-4335-808a-44b700025246"
CM019752.1	RepeatMasker	Unknown	41805816	41806190	998	+	.	ID="RND-1_FAMILY-52";Tend="1803";Tstart="1421";shortTE="F";uid="173aafc0-4975-4e17-8a4e-617668780800"
CM019752.1	RepeatMasker	Unknown	54509486	54509668	1394	+	.	ID="RND-1_FAMILY-150";Tend="1769";Tstart="1588";shortTE="F";uid="15cc434f-6748-424a-8839-0abb220d3541"
CM019752.1	RepeatMasker	RC/Helitron?	9895515	9895667	679	+	.	ID="RND-4_FAMILY-301";Tend="1605";Tstart="1453";shortTE="F";uid="fd9f1ae7-bea1-4a08-8199-812446471d85"
CM019752.1	RepeatMasker	Unknown	29316267	29316534	439	+	.	ID="RND-5_FAMILY-3180";Tend="1604";Tstart="1333";shortTE="F";uid="494834ab-23d9-431e-a5d0-84351e786970"
CM019752.1	RepeatMasker	Unknown	31447929	31448066	1017	+	.	ID="RND-6_FAMILY-646";Tend="1110";Tstart="971";shortTE="F";uid="4c2b1e3d-87dc-44c1-a3b6-5be9f7ccf9f1"
CM019752.1	RepeatMasker	Unknown	18474178	18474693	3944	+	.	ID="RND-1_FAMILY-257";Tend="1495";Tstart="980";shortTE="F";uid="610ffdba-269b-413f-b666-d977e7020b64"
CM019752.1	RepeatMasker	Unknown	41019762	41019886	632	+	.	ID="RND-6_FAMILY-2127";Tend="978";Tstart="851";shortTE="F";uid="353e568a-80b4-4cb0-8f4e-5eb2be77b868"
CM019752.1	RepeatMasker	LINE/R1	16101508	16102318	746	+	.	ID="RND-1_FAMILY-222";TEgroup="ctg_1%7CRND-1_FAMILY-222%7C4";Tend="1785";Tstart="778";shortTE="T";uid="8b76e63e-a6e7-4650-b852-12491ec638c3"
CM019752.1	RepeatMasker	LINE/I	17354160	17354365	907	+	.	ID="RND-6_FAMILY-3765";Tend="1193";Tstart="977";shortTE="F";uid="2bb84436-6be9-4abf-a68c-8112620489ca"
CM019752.1	RepeatMasker	Unknown	49926377	49926544	468	+	.	ID="RND-6_FAMILY-686";Tend="2471";Tstart="1962";shortTE="F";uid="53a4e827-107a-488c-aee2-f6d5d417c6bb"
CM019752.1	RepeatMasker	LINE/Penelope	52195417	52195561	476	+	.	ID="RND-5_FAMILY-1735";Tend="1122";Tstart="965";shortTE="F";uid="bba31146-451b-4865-9131-7fa6b7ecc574"
CM019752.1	RepeatMasker	Unknown	45384092	45384345	438	+	.	ID="RND-1_FAMILY-708";Tend="1180";Tstart="903";shortTE="F";uid="e487f225-3fd8-4217-99e4-2b6df4afeac0"
CM019752.1	RepeatMasker	Unknown	15566474	15566662	1128	+	.	ID="RND-5_FAMILY-1841";Tend="1932";Tstart="1746";shortTE="F";uid="7a0d0249-fe39-424d-abd0-81d2f0f2721d"
CM019752.1	RepeatMasker	DNA/hAT-Tip100	53878567	53878726	1063	+	.	ID="RND-1_FAMILY-134";Tend="1402";Tstart="1243";shortTE="F";uid="6eb34dfb-8a31-4c61-9c45-04dc4eb45994"
CM019752.1	RepeatMasker	Unknown	3143837	3144253	417	+	.	ID="RND-1_FAMILY-55";Tend="1375";Tstart="996";shortTE="F";uid="b54e7abf-49fb-470e-a9bb-68c76bf597dd"
CM019752.1	RepeatMasker	DNA/Sola-2	40202804	40203053	724	+	.	ID="RND-4_FAMILY-890";Tend="1172";Tstart="903";shortTE="F";uid="ac4d0144-2cd4-4bb0-bb30-bdc292b853b1"
CM019752.1	RepeatMasker	LTR/Gypsy	1246784	1247917	8311	+	.	ID="RND-6_FAMILY-5385";Tend="1137";Tstart="1";shortTE="F";uid="3e9641fa-c203-40ac-b096-7c4a3ae80654"
CM019752.1	RepeatMasker	Unknown	35314807	35315131	2169	+	.	ID="RND-1_FAMILY-122";Tend="1267";Tstart="941";shortTE="F";uid="52bba460-3345-41da-bfd8-98d8440efa75"
CM019752.1	RepeatMasker	Unknown	54581336	54582907	1936	+	.	ID="RND-5_FAMILY-2087";TEgroup="ctg_1%7CRND-5_FAMILY-2087%7C4";Tend="1549";Tstart="807";shortTE="F";uid="89af3a9e-47a5-48e2-88bf-3917bf75e941"
CM019752.1	RepeatMasker	LINE/I	34545021	34545266	691	+	.	ID="RND-6_FAMILY-2658";Tend="1380";Tstart="1114";shortTE="F";uid="e2280478-d53a-459a-b28f-1cdbcaa069f2"
CM019752.1	RepeatMasker	LINE	35251678	35251778	554	+	.	ID="RND-6_FAMILY-6870";Tend="1301";Tstart="1203";shortTE="F";uid="60f33385-e5fe-44f0-a0b3-3579d0fc25a3"
CM019752.1	RepeatMasker	Unknown	6344729	6345209	901	+	.	ID="RND-1_FAMILY-99";Tend="1276";Tstart="785";shortTE="F";uid="6bc2b52b-b3a0-4827-ac42-b4a5c6f4b00f"
CM019752.1	RepeatMasker	LINE/CR1	35387545	35387728	538	+	.	ID="RND-5_FAMILY-5257";Tend="1681";Tstart="1495";shortTE="F";uid="03ce8aba-377c-479f-bd86-a89780a781af"
CM019752.1	RepeatMasker	Unknown	20224754	20225173	2260	+	.	ID="RND-1_FAMILY-510";Tend="1411";Tstart="975";shortTE="F";uid="d4fd1d2e-c13c-4a6f-bbf2-13c3de7d4d4b"
CM019752.1	RepeatMasker	DNA/Sola-2	42557940	42558078	444	+	.	ID="RND-4_FAMILY-890";Tend="996";Tstart="853";shortTE="F";uid="c0537250-1d14-4f09-a2d6-134ae2046e23"
CM019752.1	RepeatMasker	Unknown	5203406	5204187	912	+	.	ID="RND-1_FAMILY-55";Tend="1610";Tstart="801";shortTE="F";uid="6d6fb31b-bf9b-4e27-9080-bd453ad21a61"
CM019752.1	RepeatMasker	Unknown	40537625	40537917	2424	+	.	ID="RND-1_FAMILY-122";Tend="1255";Tstart="950";shortTE="F";uid="09f1916f-b6b6-4691-88da-5c43fb45ebe0"
CM019752.1	RepeatMasker	Unknown	47751442	47751826	2361	+	.	ID="RND-6_FAMILY-588";Tend="2555";Tstart="2146";shortTE="F";uid="cfa9aaa0-57e3-40b2-8665-d5019872f65f"
CM019752.1	RepeatMasker	DNA/Academ-1	53440949	53441118	610	+	.	ID="RND-2_FAMILY-8";Tend="1649";Tstart="1492";shortTE="F";uid="b8cf22e3-2e25-481e-87dc-f20fc8c7488a"
CM019752.1	RepeatMasker	Unknown	50145862	50145976	803	+	.	ID="RND-5_FAMILY-4128";Tend="1818";Tstart="1703";shortTE="F";uid="03e50fc1-1a68-4971-b70b-ed3ecd5f4784"
CM019752.1	RepeatMasker	DNA/Sola-1	1767509	1767991	2331	+	.	ID="RND-6_FAMILY-5282";TEgroup="ctg_1%7CRND-6_FAMILY-5282%7C1";Tend="1574";Tstart="858";shortTE="F";uid="6ff47af5-f06c-4f46-a013-ac66b600766f"
CM019752.1	RepeatMasker	Unknown	35989395	35989627	439	+	.	ID="RND-6_FAMILY-13718";TEgroup="ctg_1%7CRND-6_FAMILY-13718%7C7";Tend="985";Tstart="798";shortTE="F";uid="467ea816-8811-4b03-bc14-6290e84dc7b0"
CM019752.1	RepeatMasker	Unknown	7928050	7928382	2139	+	.	ID="RND-1_FAMILY-544";Tend="1548";Tstart="1218";shortTE="F";uid="8da6093e-43db-46bd-8f0e-191b06367f96"
CM019752.1	RepeatMasker	Unknown	45136603	45136727	435	+	.	ID="RND-1_FAMILY-55";Tend="1672";Tstart="1549";shortTE="F";uid="3616011c-a67b-4aaa-9e29-68097cc65c45"
CM019752.1	RepeatMasker	Unknown	52546194	52547163	4067	+	.	ID="RND-6_FAMILY-1938";Tend="1743";Tstart="835";shortTE="F";uid="8f1920c2-3f2f-4eb4-bba1-3af05fbc3917"
CM019752.1	RepeatMasker	Unknown	2213857	2214563	5689	+	.	ID="RND-1_FAMILY-82";Tend="1674";Tstart="973";shortTE="F";uid="ebb30587-fa1e-4bef-8c81-f1fe63013244"
CM019752.1	RepeatMasker	Unknown	10347160	10347583	1645	+	.	ID="RND-6_FAMILY-1659";Tend="1506";Tstart="1057";shortTE="F";uid="94cc43fa-7878-49eb-8812-8ab09d170935"
CM019752.1	RepeatMasker	Unknown	36259959	36260123	983	+	.	ID="RND-1_FAMILY-425";Tend="874";Tstart="710";shortTE="F";uid="672185b5-5c26-45a0-98dd-2d2a4da301b6"
CM019752.1	RepeatMasker	Unknown	81922	82140	1220	+	.	ID="RND-1_FAMILY-392";Tend="1313";Tstart="1078";shortTE="F";uid="2a5e24da-960c-4d95-bc8f-dd414bb3a67a"
CM019752.1	RepeatMasker	Unknown	30500399	30500577	434	+	.	ID="RND-6_FAMILY-1762";Tend="925";Tstart="749";shortTE="F";uid="f6ddad4c-5aae-44e7-9e3d-63c75a96b696"
CM019752.1	RepeatMasker	Unknown	25051678	25051811	445	+	.	ID="RND-1_FAMILY-274";Tend="1040";Tstart="908";shortTE="F";uid="dc0aff4f-c5ed-4a52-b454-6ab923cb2ce6"
CM019752.1	RepeatMasker	DNA/MULE-MuDR?	45449262	45449389	914	+	.	ID="RND-6_FAMILY-1780";Tend="1496";Tstart="1369";shortTE="F";uid="b9f161dc-15b2-4ca4-8c0a-3187b7da48cb"
CM019752.1	RepeatMasker	RC/Helitron	38902616	38902761	1038	+	.	ID="RND-5_FAMILY-2216";Tend="966";Tstart="824";shortTE="F";uid="c0344d09-265c-4ed6-b1cf-57f336ffe537"
CM019752.1	RepeatMasker	Unknown	44614764	44615100	561	+	.	ID="RND-4_FAMILY-422";Tend="1901";Tstart="1537";shortTE="F";uid="b1c90337-a8b8-4d0e-94af-39299c2746f7"
CM019752.1	RepeatMasker	Unknown	54130227	54130401	1512	+	.	ID="RND-1_FAMILY-192";Tend="1151";Tstart="977";shortTE="F";uid="cabc930c-f00b-4067-8e85-03a734700981"
CM019752.1	RepeatMasker	Unknown	29620758	29621034	693	+	.	ID="RND-5_FAMILY-1267";Tend="1121";Tstart="825";shortTE="F";uid="c1902589-17e2-49dc-a655-de3d072a7adf"
CM019752.1	RepeatMasker	DNA/hAT-Tip100	55875967	55876511	3968	+	.	ID="rnd-1_family-724";Tend="1463";Tstart="1003";shortTE="F";uid="50651ead-144c-4d3c-83a5-f32712e22de8"
CM019752.1	RepeatMasker	Unknown	56001993	56002128	805	+	.	ID="RND-1_FAMILY-311";Tend="1765";Tstart="1642";shortTE="F";uid="d509b451-9497-46bd-9ab5-1efd4b5efa4e"
CM019752.1	RepeatMasker	Unknown	5547633	5547889	2237	+	.	ID="RND-1_FAMILY-161";Tend="1058";Tstart="802";shortTE="F";uid="637d49ef-9a26-4d2a-a434-769d5bb0b23d"
CM019752.1	RepeatMasker	Unknown	54523085	54523224	566	+	.	ID="RND-6_FAMILY-5343";Tend="993";Tstart="856";shortTE="F";uid="27a90a2e-703c-4f51-b91e-1482b34d30c4"
CM019752.1	RepeatMasker	DNA/hAT-Tip100	55130442	55131479	1027	+	.	ID="RND-1_FAMILY-39";TEgroup="ctg_1%7CRND-1_FAMILY-39%7C5";Tend="2225";Tstart="884";shortTE="F";uid="30a72596-079e-40a1-a661-86a6ce9c00fb"
CM019752.1	RepeatMasker	Unknown	644889	645251	2872	+	.	ID="RND-6_FAMILY-115";Tend="1360";Tstart="988";shortTE="F";uid="d611959e-e2b5-448c-b958-901b1e143392"
CM019752.1	RepeatMasker	Unknown	42682939	42683772	3108	+	.	ID="RND-6_FAMILY-2939";Tend="1911";Tstart="1079";shortTE="F";uid="a8e310bc-1879-464e-8bbe-6a8bd0717890"
CM019752.1	RepeatMasker	Unknown	1015234	1015494	2239	+	.	ID="RND-1_FAMILY-194";Tend="1265";Tstart="1005";shortTE="F";uid="e091cc70-9730-4596-96e2-365dc1c9aac8"
CM019752.1	RepeatMasker	Unknown	46638915	46639088	1306	+	.	ID="RND-1_FAMILY-151";Tend="1107";Tstart="936";shortTE="F";uid="40a42856-e0ba-4b3c-b198-563ffe23db93"
CM019752.1	RepeatMasker	RC/Helitron	44835545	44835648	550	+	.	ID="HELITRON-N7_PXU";Tend="107";Tstart="5";shortTE="F";uid="9f0fec73-3130-40e1-8349-6fbc68311927"
CM019752.1	RepeatMasker	DNA/CMC-Transib	41034303	41034723	844	+	.	ID="RND-1_FAMILY-56";Tend="2305";Tstart="1895";shortTE="F";uid="ea04c22e-a046-4586-8820-e1cbf0f4d5b4"
CM019752.1	RepeatMasker	Unknown	372412	372607	1326	+	.	ID="RND-1_FAMILY-425";Tend="877";Tstart="685";shortTE="F";uid="e2bb8829-7726-4535-9d8c-2f15d4b96032"
CM019752.1	RepeatMasker	Unknown	55814586	55814782	1403	+	.	ID="RND-1_FAMILY-246";Tend="1371";Tstart="1174";shortTE="F";uid="f95ddd44-1893-4937-bd8d-7e73b0c63943"
CM019752.1	RepeatMasker	Unknown	5022951	5023086	931	+	.	ID="RND-6_FAMILY-5139";Tend="594";Tstart="456";shortTE="F";uid="7582c227-ff23-4375-8671-06be191d0646"
CM019752.1	RepeatMasker	DNA/Academ-1	5980337	5980713	1129	+	.	ID="RND-6_FAMILY-8612";Tend="2508";Tstart="2098";shortTE="F";uid="c696315c-dac8-4367-9e4a-10fff73fa7d5"
CM019752.1	RepeatMasker	Unknown	12246653	12247241	2503	+	.	ID="RND-1_FAMILY-55";Tend="1446";Tstart="811";shortTE="F";uid="cebdb643-b009-4e62-a4b8-2200a10c0c50"
CM019752.1	RepeatMasker	Unknown	23899407	23900062	4536	+	.	ID="RND-4_FAMILY-1606";Tend="1694";Tstart="1022";shortTE="F";uid="c18c786c-315f-4be1-84d7-1d1255966063"
CM019752.1	RepeatMasker	LINE/I	4035142	4035348	432	+	.	ID="RND-1_FAMILY-436";Tend="1453";Tstart="1248";shortTE="F";uid="8d2faf5c-d81e-450b-93dc-b03dcb94100e"
CM019752.1	RepeatMasker	LINE/I-Jockey	7885552	7885835	743	+	.	ID="RND-5_FAMILY-3658";Tend="1554";Tstart="1262";shortTE="F";uid="03d2a45a-7846-468a-afb6-ac79f4001947"
CM019752.1	RepeatMasker	LINE/R1	1226347	1227480	7331	+	.	ID="RND-1_FAMILY-222";Tend="1891";Tstart="766";shortTE="F";uid="33244ed1-f53e-436c-8dd1-0d1a50ab9a18"
CM019752.1	RepeatMasker	Unknown	40837902	40838396	3923	+	.	ID="RND-1_FAMILY-246";Tend="1371";Tstart="883";shortTE="F";uid="cb352e02-8340-4966-a21c-fe4af71292d1"
CM019752.1	RepeatMasker	Unknown	39064397	39064545	583	+	.	ID="RND-5_FAMILY-3471";Tend="877";Tstart="740";shortTE="F";uid="3636a028-33c7-4f71-8470-2b17685d0be8"
CM019752.1	RepeatMasker	Unknown	54851840	54851990	1202	+	.	ID="RND-6_FAMILY-496";Tend="2166";Tstart="2024";shortTE="F";uid="9540c736-a4e3-41d5-9362-8d198d9f2bd6"
CM019752.1	RepeatMasker	Unknown	550883	551254	1232	+	.	ID="RND-6_FAMILY-5351";Tend="1354";Tstart="991";shortTE="F";uid="1a50f69d-8755-4139-85de-0979a32ee9af"
CM019752.1	RepeatMasker	Unknown	6075639	6076331	1781	+	.	ID="RND-6_FAMILY-1762";Tend="1920";Tstart="1251";shortTE="F";uid="9be020ba-c70d-46df-ae1c-cde5c05831a1"
CM019752.1	RepeatMasker	Unknown	44826141	44826263	518	+	.	ID="RND-6_FAMILY-760";Tend="922";Tstart="802";shortTE="F";uid="66afa971-12a9-442c-9d1e-445b03be10e1"
CM019752.1	RepeatMasker	DNA/Academ-1	7310667	7311289	2319	+	.	ID="RND-1_FAMILY-221";Tend="1262";Tstart="623";shortTE="F";uid="13e7c69f-af42-4c0d-a72e-4027c8a566a6"
CM019752.1	RepeatMasker	Unknown	8089733	8090127	1399	+	.	ID="RND-5_FAMILY-3368";Tend="1387";Tstart="979";shortTE="F";uid="68a9c4c8-0407-40d6-bdd5-a01e5235a655"
CM019752.1	RepeatMasker	Unknown	44016551	44016783	661	+	.	ID="RND-6_FAMILY-1762";Tend="1002";Tstart="757";shortTE="F";uid="0e584079-f7d9-4d85-bfe3-7caf0b2f6cdf"
CM019752.1	RepeatMasker	Unknown	25948776	25949380	1677	+	.	ID="RND-1_FAMILY-425";Tend="1875";Tstart="1284";shortTE="F";uid="3f0ec818-c763-4942-8ae1-2121eae8a5bc"
CM019752.1	RepeatMasker	Unknown	8570305	8570519	500	+	.	ID="RND-5_FAMILY-6096";Tend="1529";Tstart="1292";shortTE="F";uid="2bc2ae24-41fa-426e-abfd-1cc2dfa4ad32"
CM019752.1	RepeatMasker	Unknown	41978572	41978719	488	+	.	ID="RND-6_FAMILY-1659";Tend="1988";Tstart="1840";shortTE="F";uid="f65d3e38-53f8-4556-9c81-e57c86a8ec1f"
CM019752.1	RepeatMasker	Unknown	40174580	40175249	1058	+	.	ID="RND-6_FAMILY-1659";Tend="1535";Tstart="828";shortTE="F";uid="276d7708-ecf6-4cdb-913a-b69189bc3bb6"
CM019752.1	RepeatMasker	DNA/Sola-2	45867342	45868243	1446	+	.	ID="RND-4_FAMILY-890";TEgroup="ctg_1%7CRND-4_FAMILY-890%7C11";Tend="1318";Tstart="855";shortTE="F";uid="e4316a59-0182-40d3-9c62-87aaa89cc6a7"
CM019752.1	RepeatMasker	DNA/Academ-1	29588839	29589119	2149	+	.	ID="RND-1_FAMILY-186";Tend="2962";Tstart="2693";shortTE="F";uid="a0e17a60-1d23-4271-825e-ca0eae950df9"
CM019752.1	RepeatMasker	Unknown	1461954	1462300	2251	+	.	ID="RND-6_FAMILY-4264";Tend="1104";Tstart="763";shortTE="F";uid="4edbff66-1dd4-4af3-98be-1413f883ab18"
CM019752.1	RepeatMasker	Unknown	32302329	32303218	4899	+	.	ID="RND-6_FAMILY-9251";Tend="2111";Tstart="1221";shortTE="F";uid="7df4f3a9-1776-4263-a111-988fe688eb40"
CM019752.1	RepeatMasker	Unknown	54003702	54003941	1530	+	.	ID="RND-5_FAMILY-6510";Tend="1183";Tstart="919";shortTE="F";uid="cb6403cd-ef4c-4df4-8914-80dadad7c695"
CM019752.1	RepeatMasker	Unknown	32287724	32288005	986	+	.	ID="RND-6_FAMILY-3591";Tend="1306";Tstart="1019";shortTE="F";uid="62c8c476-fe86-4002-8df1-b6d60dc552a1"
CM019752.1	RepeatMasker	DNA/hAT-Ac	23235209	23235663	1146	+	.	ID="RND-6_FAMILY-2385";TEgroup="ctg_1%7CRND-6_FAMILY-2385%7C1";Tend="1112";Tstart="615";shortTE="F";uid="777e9c7c-3101-40c0-8304-b4d7f9c1494f"
CM019752.1	RepeatMasker	Unknown	49162897	49163390	2491	+	.	ID="RND-6_FAMILY-864";Tend="2391";Tstart="1897";shortTE="F";uid="7a00c1bb-7377-4239-8d07-d7c8a7487457"
CM019752.1	RepeatMasker	Unknown	27602878	27603175	1736	+	.	ID="RND-6_FAMILY-978";Tend="1358";Tstart="1031";shortTE="F";uid="79c41dd0-340d-45e9-87b5-7d7412e0543f"
CM019752.1	RepeatMasker	Unknown	48461435	48461807	646	+	.	ID="RND-6_FAMILY-1659";Tend="1314";Tstart="934";shortTE="F";uid="b0f9c662-541a-4bb5-b447-2752aeafbe40"
CM019752.1	RepeatMasker	LINE/I	18194449	18194656	1663	+	.	ID="RND-6_FAMILY-681";Tend="1652";Tstart="1450";shortTE="F";uid="c0749251-78fe-434d-9375-5eb00a896406"
CM019752.1	RepeatMasker	Unknown	9083460	9083605	886	+	.	ID="RND-1_FAMILY-563";Tend="1419";Tstart="1220";shortTE="F";uid="f74c19be-19a1-455c-8827-2d912b0ac54b"
CM019752.1	RepeatMasker	Unknown	13072149	13072548	1472	+	.	ID="RND-4_FAMILY-2511";Tend="1225";Tstart="820";shortTE="F";uid="178c611b-a4a9-48e7-802b-94d6c7fab767"
CM019752.1	RepeatMasker	Unknown	43662910	43663362	1012	+	.	ID="RND-5_FAMILY-7137";Tend="1791";Tstart="1377";shortTE="F";uid="09c8ce4f-8588-4c21-b553-f4b484932939"
CM019752.1	RepeatMasker	Unknown	40427246	40427539	1370	+	.	ID="RND-1_FAMILY-274";Tend="1243";Tstart="904";shortTE="F";uid="33463791-a3e4-4c3f-804f-10f695256423"
CM019752.1	RepeatMasker	Unknown	20846423	20846878	592	+	.	ID="RND-6_FAMILY-1659";Tend="1314";Tstart="829";shortTE="F";uid="f32020ca-02c5-4f3f-b7d7-a3718e6fe57a"
CM019752.1	RepeatMasker	LINE/I	28944775	28944938	487	+	.	ID="RND-1_FAMILY-522";Tend="417";Tstart="239";shortTE="F";uid="e183e16a-6714-4e44-af65-aebf165a1bf8"
CM019752.1	RepeatMasker	Unknown	6753528	6753734	542	+	.	ID="RND-1_FAMILY-683";TEgroup="ctg_1%7CRND-1_FAMILY-683%7C1";Tend="2851";Tstart="2647";shortTE="T";uid="ee23f48c-a442-4cfe-beb6-52a7706ddefe"
CM019752.1	RepeatMasker	Unknown	15762113	15762617	2969	+	.	ID="RND-5_FAMILY-7137";Tend="1175";Tstart="701";shortTE="F";uid="b999b83f-0489-4940-8842-ba1c17554190"
CM019752.1	RepeatMasker	Unknown	50535539	50535912	2745	+	.	ID="RND-6_FAMILY-646";Tend="1367";Tstart="971";shortTE="F";uid="bdcf94ca-aef5-44c8-8512-1021be537985"
CM019752.1	RepeatMasker	Unknown	1152293	1152398	588	+	.	ID="RND-4_FAMILY-238";Tend="1207";Tstart="1104";shortTE="F";uid="167eec7a-48f8-4670-807d-97a78028faf9"
CM019752.1	RepeatMasker	Unknown	11434105	11434795	3544	+	.	ID="RND-5_FAMILY-893";Tend="2492";Tstart="1498";shortTE="F";uid="6171a1d4-5b5a-40b7-9f15-6555627429a3"
CM019752.1	RepeatMasker	Unknown	21536508	21537141	698	+	.	ID="RND-4_FAMILY-422";TEgroup="ctg_1%7CRND-4_FAMILY-422%7C1";Tend="1745";Tstart="977";shortTE="F";uid="08229d5e-9b71-4e5d-bb4b-27b3aa9672dc"
CM019752.1	RepeatMasker	Unknown	52426619	52427034	2923	+	.	ID="RND-6_FAMILY-10726";Tend="1619";Tstart="1213";shortTE="F";uid="07a53fab-59b1-4fd9-aba2-dca74fe01f50"
CM019752.1	RepeatMasker	Unknown	38467122	38468113	6070	+	.	ID="RND-6_FAMILY-2656";Tend="2573";Tstart="1569";shortTE="F";uid="709b334f-f8b2-4496-b72f-90c019dc4c26"
CM019752.1	RepeatMasker	Unknown	29602344	29602986	3963	+	.	ID="RND-1_FAMILY-137";Tend="1657";Tstart="961";shortTE="F";uid="2b5f9bd5-f17a-4d4e-a77c-6f82b4be6e20"
CM019752.1	RepeatMasker	Unknown	8788289	8788414	681	+	.	ID="RND-1_FAMILY-439";Tend="1120";Tstart="995";shortTE="F";uid="0bb536f8-b97f-4c6b-a976-dffcd6ec339c"
CM019752.1	RepeatMasker	Unknown	4413181	4413347	810	+	.	ID="RND-6_FAMILY-1659";Tend="1199";Tstart="1034";shortTE="F";uid="e668c862-f4c8-488e-9b2e-7ef7fc6257bc"
CM019752.1	RepeatMasker	Unknown	4630659	4630905	1380	+	.	ID="RND-5_FAMILY-3805";Tend="1372";Tstart="1137";shortTE="F";uid="83e1ffbf-4801-464a-8595-60a668d539ca"
CM019752.1	RepeatMasker	Unknown	15655759	15656540	5112	+	.	ID="RND-5_FAMILY-5435";Tend="1630";Tstart="890";shortTE="F";uid="b9540f27-455a-4a97-a6e9-4350ca73d79e"
CM019752.1	RepeatMasker	Unknown	1258080	1258980	6696	+	.	ID="RND-1_FAMILY-261";Tend="1736";Tstart="825";shortTE="F";uid="a1b4f6ab-f35e-4072-b724-78a0040fd097"
CM019752.1	RepeatMasker	Unknown	26778568	26778815	457	+	.	ID="RND-5_FAMILY-892";TEgroup="ctg_1%7CRND-5_FAMILY-892%7C1";Tend="1162";Tstart="823";shortTE="T";uid="5e77de53-8741-449c-8dbe-98f68f965339"
CM019752.1	RepeatMasker	DNA/hAT-Ac	5209517	5209870	1717	+	.	ID="RND-5_FAMILY-5519";Tend="3440";Tstart="3085";shortTE="F";uid="93d2dfc0-8ade-4704-bae3-f84e2301f0ef"
CM019752.1	RepeatMasker	Unknown	24462099	24462219	417	+	.	ID="RND-6_FAMILY-6954";Tend="1616";Tstart="1478";shortTE="F";uid="ddd8cb9e-232f-44cb-b9f7-46cbbd47207b"
CM019752.1	RepeatMasker	DNA/TcMar-Tc4	50918742	50919210	2681	+	.	ID="RND-1_FAMILY-514";Tend="1163";Tstart="689";shortTE="F";uid="4d0c795d-a6f0-45dd-8a50-09b1862d17f9"
CM019752.1	RepeatMasker	Unknown	27065257	27065750	462	+	.	ID="RND-1_FAMILY-52";TEgroup="ctg_1%7CRND-1_FAMILY-52%7C29";Tend="1822";Tstart="1076";shortTE="F";uid="af1ac370-792e-4fe5-b5f2-c6c369ebd9da"
CM019752.1	RepeatMasker	DNA/hAT-hATm	11419573	11420152	2794	+	.	ID="RND-1_FAMILY-495";Tend="2407";Tstart="1791";shortTE="F";uid="ab97f824-012b-4306-b451-d1b8a2e1e0b7"
CM019752.1	RepeatMasker	DNA/hAT-hAT19	40825661	40825835	428	+	.	ID="RND-6_FAMILY-1184";Tend="1099";Tstart="924";shortTE="F";uid="87e9d9fd-8287-4517-8754-d60ca710e759"
CM019752.1	RepeatMasker	Unknown	26025977	26026172	795	+	.	ID="RND-5_FAMILY-7137";TEgroup="ctg_1%7CRND-5_FAMILY-7137%7C3";Tend="1690";Tstart="1373";shortTE="F";uid="0c90c54e-9fef-476b-be8a-28a844011ec3"
CM019752.1	RepeatMasker	Unknown	16903890	16904010	706	+	.	ID="RND-5_FAMILY-108";Tend="1300";Tstart="1180";shortTE="F";uid="94c2c9d3-52f9-4cb3-97c3-103bbcb5bab6"
CM019752.1	RepeatMasker	Unknown	27786979	27787138	788	+	.	ID="RND-1_FAMILY-190";Tend="896";Tstart="731";shortTE="F";uid="9de460e1-1d97-4d9e-a413-713401a6814d"
CM019752.1	RepeatMasker	Unknown	52734276	52734391	544	+	.	ID="RND-1_FAMILY-195";Tend="1007";Tstart="893";shortTE="F";uid="67f71a91-a05b-42e8-869b-a1d80b63e876"
CM019752.1	RepeatMasker	Unknown	51880432	51880543	429	+	.	ID="RND-1_FAMILY-139";Tend="1448";Tstart="1342";shortTE="F";uid="3a9728ae-703e-4150-b7bb-a3f1bf8d34f2"
CM019752.1	RepeatMasker	Unknown	55510660	55510821	944	+	.	ID="RND-6_FAMILY-8799";Tend="1237";Tstart="1076";shortTE="F";uid="1ba97ba2-26da-403f-86da-915665ab4fe8"
CM019752.1	RepeatMasker	Unknown	4144383	4144551	435	+	.	ID="RND-1_FAMILY-52";Tend="1304";Tstart="1144";shortTE="F";uid="8b2f4c3e-3226-4892-9559-29e17b9598cb"
CM019752.1	RepeatMasker	Unknown	42093238	42093906	3051	+	.	ID="RND-1_FAMILY-121";TEgroup="ctg_1%7CRND-1_FAMILY-121%7C2";Tend="1264";Tstart="777";shortTE="F";uid="0b1c9b8f-eed3-4950-b145-cc3378c055ee"
CM019752.1	RepeatMasker	Unknown	2784036	2784461	2224	+	.	ID="RND-6_FAMILY-2888";Tend="1379";Tstart="1016";shortTE="F";uid="dadd41ca-746d-4394-8778-629e34834eb8"
CM019752.1	RepeatMasker	Unknown	15391865	15392076	505	+	.	ID="RND-5_FAMILY-1992";Tend="1036";Tstart="664";shortTE="F";uid="ae16383d-339e-4fa8-ad99-30393845b4b9"
CM019752.1	RepeatMasker	Unknown	8227144	8229230	12588	+	.	ID="RND-6_FAMILY-1667";Tend="2656";Tstart="567";shortTE="F";uid="99d7fc15-f540-4175-af3a-55963d28e91f"
CM019752.1	RepeatMasker	LINE/I	41657207	41657425	1750	+	.	ID="RND-1_FAMILY-605";Tend="1737";Tstart="1519";shortTE="F";uid="93a66e3f-8b77-40c4-a771-ed99f6380d4b"
CM019752.1	RepeatMasker	Unknown	14196987	14197255	1515	+	.	ID="RND-5_FAMILY-3805";Tend="1410";Tstart="1137";shortTE="F";uid="b5df7b48-ffcd-4f2f-b576-639496c6e9e5"
CM019752.1	RepeatMasker	Unknown	34875142	34875360	651	+	.	ID="RND-1_FAMILY-544";Tend="1525";Tstart="1303";shortTE="F";uid="b39ceaee-5f4f-4920-971d-5e0103f78d9f"
CM019752.1	RepeatMasker	Unknown	1639334	1639684	1274	+	.	ID="RND-1_FAMILY-499";Tend="1310";Tstart="979";shortTE="F";uid="3d09c122-bb22-4cbc-a6ea-d2310313f506"
CM019752.1	RepeatMasker	Unknown	8710136	8711169	2927	+	.	ID="RND-5_FAMILY-1294";TEgroup="ctg_1%7CRND-5_FAMILY-1294%7C8";Tend="2121";Tstart="1490";shortTE="F";uid="cd66cdfd-2944-43aa-891e-2233c6ff1610"
CM019752.1	RepeatMasker	LTR/Pao	56035772	56038621	23804	+	.	ID="RND-1_FAMILY-616";Tend="3361";Tstart="414";shortTE="F";uid="219cc404-a3e5-4454-96d4-1a5c36d93545"
CM019752.1	RepeatMasker	DNA/hAT-hATm	32189132	32189898	4118	+	.	ID="RND-6_FAMILY-3451";TEgroup="ctg_1%7CRND-6_FAMILY-3451%7C3";Tend="1721";Tstart="727";shortTE="F";uid="74b15156-13aa-49be-8765-6a95f58a3676"
CM019752.1	RepeatMasker	DNA/Academ-1	24702014	24702635	2830	+	.	ID="RND-1_FAMILY-221";Tend="1177";Tstart="570";shortTE="F";uid="be68247f-41ee-40a4-abe4-aec39a4b3d9a"
CM019752.1	RepeatMasker	LINE/I-Jockey	8643120	8643436	612	+	.	ID="JOCKEY-4_HMEL";Tend="3282";Tstart="2968";shortTE="F";uid="8cce4f51-d492-4bda-a126-7e3813a90c4e"
CM019752.1	RepeatMasker	Unknown	13391386	13391655	1780	+	.	ID="RND-6_FAMILY-2860";Tend="1207";Tstart="943";shortTE="F";uid="6cc49105-651e-46bb-b4c4-7fd5e6cc7c9b"
CM019752.1	RepeatMasker	Unknown	12601654	12602157	2180	+	.	ID="RND-4_FAMILY-554";Tend="1826";Tstart="1365";shortTE="F";uid="e0153628-a042-4006-9a0a-115152f7f5f2"
CM019752.1	RepeatMasker	LINE/Penelope	54525933	54526484	782	+	.	ID="RND-6_FAMILY-1201";Tend="1518";Tstart="974";shortTE="F";uid="9b0ebcc5-a928-48b8-bf98-2f63fb2d5d3e"
CM019752.1	RepeatMasker	Unknown	31300464	31301081	3661	+	.	ID="RND-6_FAMILY-2160";Tend="1489";Tstart="828";shortTE="F";uid="405a2d38-b2e7-45c5-88c7-415e65a5e9ca"
CM019752.1	RepeatMasker	LTR/Gypsy	842596	844653	1126	+	.	ID="GYPSY-8_SI-I";Tend="3451";Tstart="1643";shortTE="F";uid="e5885c0b-fcb7-46db-8ec5-cc65857f85ff"
CM019752.1	RepeatMasker	Unknown	52909286	52909684	982	+	.	ID="RND-5_FAMILY-26";Tend="1313";Tstart="731";shortTE="F";uid="6bc3a3ba-4dcf-4778-a4f5-7b1363b3661d"
CM019752.1	RepeatMasker	RC/Helitron	55198833	55200163	6041	+	.	ID="RND-1_FAMILY-325";Tend="2291";Tstart="836";shortTE="F";uid="909f6f89-1d3e-4cbc-ad3c-191fff5d32d1"
CM019752.1	RepeatMasker	Unknown	9833566	9834074	2349	+	.	ID="RND-1_FAMILY-232";Tend="2852";Tstart="2247";shortTE="F";uid="c6c0aca7-fa18-4d61-9ec2-179785e8d8e0"
CM019752.1	RepeatMasker	Unknown	1201416	1201810	2344	+	.	ID="RND-5_FAMILY-2531";Tend="1431";Tstart="928";shortTE="F";uid="e36aceee-f186-4bc1-871a-044027e2e8f7"
CM019752.1	RepeatMasker	Unknown	35164171	35164339	1052	+	.	ID="RND-4_FAMILY-1108";Tend="1085";Tstart="908";shortTE="F";uid="edd697b1-9e71-4139-bc31-e7bc15f29766"
CM019752.1	RepeatMasker	RC/Helitron	39690742	39691179	3743	+	.	ID="RND-1_FAMILY-375";Tend="3079";Tstart="2642";shortTE="F";uid="13904718-e87f-485e-afb5-1e4398a5aa3f"
CM019752.1	RepeatMasker	Unknown	51392062	51392486	1430	+	.	ID="RND-4_FAMILY-2443";Tend="1437";Tstart="918";shortTE="F";uid="55587890-41ca-4935-996f-7ed57104e5a2"
CM019752.1	RepeatMasker	Unknown	6828266	6828601	2750	+	.	ID="RND-1_FAMILY-125";Tend="1231";Tstart="875";shortTE="F";uid="7d3100d5-098b-4991-9332-ac3808c304d0"
CM019752.1	RepeatMasker	Unknown	288174	288625	3620	+	.	ID="RND-1_FAMILY-618";Tend="897";Tstart="444";shortTE="F";uid="3ff9b005-9d39-460e-9ec7-0a486ef48cc4"
CM019752.1	RepeatMasker	Unknown	19111418	19111693	420	+	.	ID="RND-4_FAMILY-2443";Tend="1395";Tstart="1108";shortTE="F";uid="b021abfa-55ec-4174-bd64-a3063754281c"
CM019752.1	RepeatMasker	Unknown	36513661	36513911	1394	+	.	ID="RND-1_FAMILY-327";Tend="1186";Tstart="933";shortTE="F";uid="af0d284c-7fa2-4354-a3d8-117070f2f1b0"
CM019752.1	RepeatMasker	Unknown	403555	403750	1350	+	.	ID="RND-6_FAMILY-2860";Tend="1215";Tstart="1021";shortTE="F";uid="db0df5e5-5c98-49f9-915a-ceb065a3d856"
CM019752.1	RepeatMasker	DNA/Maverick	4504700	4504978	591	+	.	ID="RND-6_FAMILY-2045";Tend="1068";Tstart="793";shortTE="F";uid="8f2dc99f-9e40-43a8-bd83-bb650533b806"
CM019752.1	RepeatMasker	Unknown	7084371	7084509	730	+	.	ID="RND-6_FAMILY-2860";Tend="1192";Tstart="1054";shortTE="F";uid="0781ff91-705e-46ff-92be-9b65b421af48"
CM019752.1	RepeatMasker	Unknown	36432268	36432660	3089	+	.	ID="RND-6_FAMILY-646";Tend="1364";Tstart="971";shortTE="F";uid="4d659b7d-f26d-47d6-bb6e-d062debdefeb"
CM019752.1	RepeatMasker	Unknown	48780133	48780334	884	+	.	ID="RND-6_FAMILY-9061";Tend="1173";Tstart="983";shortTE="F";uid="4affa21c-1457-45d3-b240-bfc38c2a4705"
CM019752.1	RepeatMasker	Unknown	32009599	32010436	4580	+	.	ID="RND-5_FAMILY-781";Tend="1717";Tstart="858";shortTE="F";uid="a27fb425-539d-4803-9f47-0bf06c22d820"
CM019752.1	RepeatMasker	Unknown	39105426	39106295	5819	+	.	ID="RND-5_FAMILY-1652";Tend="2522";Tstart="1674";shortTE="F";uid="3a0e5997-443e-4c5c-8d23-28e0106fdb51"
CM019752.1	RepeatMasker	Unknown	40112498	40113323	4349	+	.	ID="RND-6_FAMILY-2654";Tend="1399";Tstart="559";shortTE="F";uid="c7b4a6ab-3919-4b5f-8fdb-8511448a576e"
CM019752.1	RepeatMasker	Unknown	22106465	22106789	2622	+	.	ID="RND-1_FAMILY-195";Tend="1209";Tstart="886";shortTE="F";uid="b58f960c-894c-453b-8772-60621b95e3bf"
CM019752.1	RepeatMasker	DNA/hAT-hATm	55270394	55270537	922	+	.	ID="RND-4_FAMILY-1617";Tend="1257";Tstart="1115";shortTE="F";uid="d4b16eba-c9d2-4778-be93-54aa2ae68db4"
CM019752.1	RepeatMasker	LINE/I	25623564	25623969	1671	+	.	ID="RND-1_FAMILY-397";Tend="2790";Tstart="2335";shortTE="F";uid="b0f14198-1fcf-442c-bdfc-c9a970262fbc"
CM019752.1	RepeatMasker	Unknown	31786021	31786257	1227	+	.	ID="RND-6_FAMILY-205";Tend="1161";Tstart="924";shortTE="F";uid="fc9151d2-e935-45c4-9800-d3fe2b8e632c"
CM019752.1	RepeatMasker	Unknown	52624194	52624411	428	+	.	ID="RND-6_FAMILY-1762";Tend="1611";Tstart="1363";shortTE="F";uid="73c6b37e-30c2-41c9-aed3-9b3326b53780"
CM019752.1	RepeatMasker	RC/Helitron	26159404	26159639	1172	+	.	ID="RND-1_FAMILY-260";Tend="3578";Tstart="3340";shortTE="F";uid="64c67650-e466-49e1-8564-777de9b2544f"
CM019752.1	RepeatMasker	Unknown	52917192	52917312	736	+	.	ID="RND-1_FAMILY-451";Tend="1010";Tstart="890";shortTE="F";uid="90e6ff94-a825-4f1e-bc1c-f4f3ca6fcd21"
CM019752.1	RepeatMasker	LINE/I	4528874	4529497	2341	+	.	ID="RND-6_FAMILY-681";Tend="1694";Tstart="1080";shortTE="F";uid="ccee0281-7f32-4905-bc91-20fdd5602778"
CM019752.1	RepeatMasker	Unknown	54486835	54487104	1024	+	.	ID="RND-4_FAMILY-319";Tend="1381";Tstart="1059";shortTE="F";uid="745942ef-672e-47fd-9d32-0d824bf7b919"
CM019752.1	RepeatMasker	Unknown	47364689	47364892	962	+	.	ID="RND-1_FAMILY-216";Tend="1189";Tstart="974";shortTE="F";uid="49e52dc1-c505-4829-8cea-f8a00ef02941"
CM019752.1	RepeatMasker	Unknown	29890843	29891028	734	+	.	ID="RND-1_FAMILY-55";Tend="993";Tstart="802";shortTE="F";uid="a883b284-6e68-4b98-ad1a-4726860a68fd"
CM019752.1	RepeatMasker	Unknown	35267602	35267732	423	+	.	ID="RND-1_FAMILY-462";Tend="1234";Tstart="1130";shortTE="F";uid="d400461e-cb10-48dc-85cd-db14b8508532"
CM019752.1	RepeatMasker	Unknown	36331921	36332250	1139	+	.	ID="RND-6_FAMILY-864";Tend="1713";Tstart="1073";shortTE="F";uid="8f81a4b8-c057-4a91-8198-29d4d5609fe8"
CM019752.1	RepeatMasker	Unknown	13025811	13026166	2712	+	.	ID="RND-1_FAMILY-195";Tend="1233";Tstart="881";shortTE="F";uid="c7cd3476-3b7e-44ca-b6d8-42b4a1833c9b"
CM019752.1	RepeatMasker	Unknown	22635209	22635983	797	+	.	ID="RND-5_FAMILY-1294";TEgroup="ctg_1%7CRND-5_FAMILY-1294%7C17";Tend="2111";Tstart="924";shortTE="F";uid="356c84b7-44b8-4f8a-872f-c3aaf5e3d0d1"
CM019752.1	RepeatMasker	Unknown	11557885	11557992	767	+	.	ID="RND-6_FAMILY-313";Tend="598";Tstart="489";shortTE="F";uid="dd432a96-a302-4966-ae72-9b77011b690c"
CM019752.1	RepeatMasker	Unknown	13255849	13255954	466	+	.	ID="RND-6_FAMILY-6124";Tend="1277";Tstart="1166";shortTE="F";uid="cff10c79-766d-444c-a76a-845672f4d446"
CM019752.1	RepeatMasker	DNA/Academ-1	44299702	44300452	2539	+	.	ID="RND-6_FAMILY-8612";TEgroup="ctg_1%7CRND-6_FAMILY-8612%7C12";Tend="2554";Tstart="1969";shortTE="F";uid="dfca5e09-330f-4ac6-bf4e-c598c525c990"
CM019752.1	RepeatMasker	Unknown	43617515	43618043	1379	+	.	ID="RND-4_FAMILY-2443";Tend="1407";Tstart="908";shortTE="F";uid="dda225c7-1687-448d-bf76-813611b23847"
CM019752.1	RepeatMasker	Unknown	34759148	34759369	1525	+	.	ID="RND-1_FAMILY-216";Tend="1191";Tstart="975";shortTE="F";uid="e088c195-069a-4ac4-a1b6-2e5e36885c62"
CM019752.1	RepeatMasker	Unknown	37558223	37558589	1275	+	.	ID="RND-6_FAMILY-3069";Tend="1226";Tstart="884";shortTE="F";uid="b3277664-30c4-4cb8-ab02-4450461322a3"
CM019752.1	RepeatMasker	DNA/Sola-2	38980768	38981334	837	+	.	ID="RND-4_FAMILY-890";TEgroup="ctg_1%7CRND-4_FAMILY-890%7C9";Tend="1093";Tstart="869";shortTE="F";uid="a1d710ff-7502-4189-818e-9b536fff7f19"
CM019752.1	RepeatMasker	DNA/hAT-hATm	17987114	17987321	488	+	.	ID="RND-6_FAMILY-3451";Tend="970";Tstart="765";shortTE="F";uid="4fb3ae89-fe5a-493f-a7f4-57780fa5b6fd"
CM019752.1	RepeatMasker	Unknown	46241064	46242452	10078	+	.	ID="RND-6_FAMILY-2371";Tend="2105";Tstart="726";shortTE="F";uid="5006c71c-19b5-457a-b3de-3029a1bee677"
CM019752.1	RepeatMasker	Unknown	14866573	14867809	9507	+	.	ID="RND-5_FAMILY-1992";Tend="2099";Tstart="851";shortTE="F";uid="256960c0-dec0-484c-a581-625aa2f68efc"
CM019752.1	RepeatMasker	Unknown	9097262	9097969	3241	+	.	ID="RND-1_FAMILY-261";Tend="1557";Tstart="799";shortTE="F";uid="7ea028e5-5390-42f1-a5c4-175ed7985dc2"
CM019752.1	RepeatMasker	RC/Helitron	26158768	26159043	1900	+	.	ID="RND-1_FAMILY-260";Tend="1000";Tstart="727";shortTE="F";uid="29adc182-d3fb-4989-8995-2eacb31c3aa7"
CM019752.1	RepeatMasker	LINE/I-Jockey	8495138	8495886	810	+	.	ID="FW2_DM";Tend="4462";Tstart="3066";shortTE="F";uid="5a957132-c4de-4053-b70c-727fed820ad0"
CM019752.1	RepeatMasker	LINE/R1	27282951	27283385	1749	+	.	ID="RND-1_FAMILY-589";Tend="3528";Tstart="3086";shortTE="F";uid="1870468f-f8d8-41bf-ab48-7a1207a991fa"
CM019752.1	RepeatMasker	Unknown	35561905	35562058	1144	+	.	ID="RND-5_FAMILY-7137";Tend="881";Tstart="729";shortTE="F";uid="6fba84b4-da9a-4735-9671-174bda1ddfa0"
CM019752.1	RepeatMasker	Unknown	14906375	14906528	888	+	.	ID="RND-5_FAMILY-2948";Tend="1765";Tstart="1606";shortTE="F";uid="f1233ad2-2cbf-4fb2-91aa-f39d3d2cc244"
CM019752.1	RepeatMasker	Unknown	51801236	51801423	1361	+	.	ID="RND-5_FAMILY-2819";Tend="2160";Tstart="1981";shortTE="F";uid="ffd070aa-eccd-4318-afec-a60060026cd8"
CM019752.1	RepeatMasker	Unknown	18782263	18782531	650	+	.	ID="RND-6_FAMILY-549";TEgroup="ctg_1%7CRND-6_FAMILY-549%7C1";Tend="1566";Tstart="639";shortTE="F";uid="37e2b855-4329-41b2-8579-11dfd0beb52c"
CM019752.1	RepeatMasker	Unknown	13686066	13686295	721	+	.	ID="RND-4_FAMILY-1108";Tend="1083";Tstart="897";shortTE="F";uid="9785fab7-550f-4bb4-9bb4-448e8b1d660b"
CM019752.1	RepeatMasker	DNA/hAT-Ac	10795644	10796152	3376	+	.	ID="RND-5_FAMILY-848";Tend="1499";Tstart="967";shortTE="F";uid="c18c4555-8328-4378-b747-20bbf7cf4f43"
CM019752.1	RepeatMasker	LTR/Gypsy	464013	464407	3109	+	.	ID="RND-6_FAMILY-4390";Tend="831";Tstart="439";shortTE="F";uid="5453e30e-03b4-497c-80cf-16f9a7d17b0a"
CM019752.1	RepeatMasker	Unknown	41449093	41449401	1158	+	.	ID="RND-1_FAMILY-52";Tend="1210";Tstart="917";shortTE="F";uid="78d3b0cb-122e-4492-adf4-b72fedd8ba6d"
CM019752.1	RepeatMasker	Unknown	31866436	31866640	803	+	.	ID="RND-1_FAMILY-52";Tend="1822";Tstart="1613";shortTE="F";uid="639e0e1e-e910-4167-8769-7831b113ff73"
CM019752.1	RepeatMasker	Unknown	21841007	21841830	4921	+	.	ID="RND-6_FAMILY-306";Tend="2117";Tstart="1288";shortTE="F";uid="a7039a85-d725-44de-8f50-31df0175063f"
CM019752.1	RepeatMasker	Unknown	50219084	50219489	3251	+	.	ID="RND-6_FAMILY-646";Tend="1364";Tstart="971";shortTE="F";uid="e2d09ab0-c54e-4106-b961-ccac3add261e"
CM019752.1	RepeatMasker	Unknown	49473814	49474241	827	+	.	ID="RND-5_FAMILY-4324";TEgroup="ctg_1%7CRND-5_FAMILY-4324%7C3";Tend="1383";Tstart="834";shortTE="F";uid="fcebab3e-fe6a-4148-a8fe-a1b6d40ebe03"
CM019752.1	RepeatMasker	Unknown	21300349	21300548	753	+	.	ID="RND-6_FAMILY-646";Tend="1191";Tstart="971";shortTE="F";uid="a11fb3c2-67f0-44a0-824b-df7ab5c757f8"
CM019752.1	RepeatMasker	Unknown	46841959	46842161	1479	+	.	ID="RND-1_FAMILY-119";Tend="964";Tstart="765";shortTE="F";uid="e4d3e0eb-a9a5-43fe-8295-bea0d2841048"
CM019752.1	RepeatMasker	Unknown	38763467	38763567	451	+	.	ID="RND-6_FAMILY-313";Tend="623";Tstart="515";shortTE="F";uid="e366505b-ab20-4b9d-9b00-0a4855012606"
CM019752.1	RepeatMasker	Unknown	18265976	18266122	513	+	.	ID="RND-5_FAMILY-591";Tend="3751";Tstart="3593";shortTE="F";uid="f4739a04-f3c1-4211-bfa8-054eeba23c1b"
CM019752.1	RepeatMasker	Unknown	34765922	34766427	2737	+	.	ID="RND-5_FAMILY-1529";Tend="2135";Tstart="1620";shortTE="F";uid="6ac416de-fe8f-4f8f-9619-8fd976568bd1"
CM019752.1	RepeatMasker	Unknown	47007830	47008025	971	+	.	ID="RND-1_FAMILY-139";Tend="1261";Tstart="1064";shortTE="F";uid="4cb0e989-d5f8-490d-98cc-5219446da46c"
CM019752.1	RepeatMasker	Unknown	20011881	20012574	525	+	.	ID="RND-3_FAMILY-23";Tend="1683";Tstart="971";shortTE="F";uid="5e63b47c-f2f6-4a4c-8656-070e4bc26da1"
CM019752.1	RepeatMasker	Unknown	52454428	52455730	10717	+	.	ID="RND-4_FAMILY-494";Tend="2184";Tstart="869";shortTE="F";uid="c8796aa0-9e7a-4969-b914-713e8aec6c0e"
CM019752.1	RepeatMasker	Unknown	54788549	54788910	2039	+	.	ID="RND-6_FAMILY-2656";Tend="2191";Tstart="1824";shortTE="F";uid="2fdadc23-c212-4639-837c-a9ca7c93a1a1"
CM019752.1	RepeatMasker	LINE/I	16856024	16856284	423	+	.	ID="RND-5_FAMILY-1794";Tend="2925";Tstart="2649";shortTE="F";uid="906ca768-18f7-42f4-bc3d-92d9d1418528"
CM019752.1	RepeatMasker	RC/Helitron	16266670	16267129	4005	+	.	ID="RND-1_FAMILY-318";Tend="1374";Tstart="916";shortTE="F";uid="e2567935-5eef-4c11-a480-222524bffa6c"
CM019752.1	RepeatMasker	Unknown	44010129	44010555	1208	+	.	ID="RND-6_FAMILY-1762";Tend="1760";Tstart="1331";shortTE="F";uid="4c6590f0-0de6-4acd-9ff1-9a1f2cf3b566"
CM019752.1	RepeatMasker	Unknown	17849620	17849738	952	+	.	ID="RND-6_FAMILY-13444";Tend="1318";Tstart="1196";shortTE="F";uid="29d6af7a-bac5-4c91-b2ce-b00676887257"
CM019752.1	RepeatMasker	Unknown	24503793	24503941	1007	+	.	ID="RND-4_FAMILY-1108";Tend="1054";Tstart="907";shortTE="F";uid="3744b609-d6d6-4d9e-8c96-2085899f22ca"
CM019752.1	RepeatMasker	Unknown	55943788	55943976	1473	+	.	ID="RND-6_FAMILY-3804";Tend="717";Tstart="536";shortTE="F";uid="96ce61bc-6a51-4f64-910b-0b052d5ab199"
CM019752.1	RepeatMasker	Unknown	4093902	4094079	555	+	.	ID="RND-4_FAMILY-494";Tend="2152";Tstart="1967";shortTE="F";uid="86301b3d-ac69-45f4-a773-35cd12897206"
CM019752.1	RepeatMasker	LINE/R1	3336179	3336545	553	+	.	ID="RND-1_FAMILY-222";Tend="1145";Tstart="777";shortTE="F";uid="2f95586e-9a80-4826-8285-392312841522"
CM019752.1	RepeatMasker	Unknown	1201818	1203034	8754	+	.	ID="RND-1_FAMILY-50";Tend="2316";Tstart="1071";shortTE="F";uid="b42fedff-0ecc-46ae-a098-c64484912a68"
CM019752.1	RepeatMasker	Unknown	29095187	29095357	762	+	.	ID="RND-1_FAMILY-195";Tend="1211";Tstart="1048";shortTE="F";uid="73e6846f-ad29-46cc-9d46-d5ae7a836eec"
CM019752.1	RepeatMasker	LINE/I	41152875	41153376	3627	+	.	ID="RND-1_FAMILY-387";Tend="3207";Tstart="2708";shortTE="F";uid="9c3d70cf-77ee-4ebd-914c-7c5af64552f8"
CM019752.1	RepeatMasker	Unknown	38486517	38486705	1486	+	.	ID="RND-4_FAMILY-1606";Tend="1695";Tstart="1506";shortTE="F";uid="9dad37f9-a74f-4d2b-b3a9-b196177b1a2c"
CM019752.1	RepeatMasker	Unknown	42800065	42800537	1856	+	.	ID="RND-1_FAMILY-52";Tend="1406";Tstart="885";shortTE="F";uid="2ff2c97e-3873-42e3-8e45-d324546c284d"
CM019752.1	RepeatMasker	Unknown	50346596	50346922	1049	+	.	ID="RND-5_FAMILY-1260";Tend="1300";Tstart="992";shortTE="F";uid="74bbd0dc-0e79-4e40-9453-71d9d841e1b1"
CM019752.1	RepeatMasker	LINE/R2-NeSL	42936274	42936600	1435	+	.	ID="RND-6_FAMILY-3914";Tend="2119";Tstart="1758";shortTE="F";uid="d40533d0-dcff-404f-80d0-d5b674ca49b5"
CM019752.1	RepeatMasker	Unknown	7940854	7941671	1218	+	.	ID="RND-6_FAMILY-136";TEgroup="ctg_1%7CRND-6_FAMILY-136%7C1";Tend="1357";Tstart="586";shortTE="F";uid="6464339d-2d47-482b-a956-4da079863722"
CM019752.1	RepeatMasker	Unknown	10596511	10596727	1189	+	.	ID="RND-6_FAMILY-1762";Tend="1035";Tstart="749";shortTE="F";uid="12d07303-9520-4f25-ac75-aa7d388eec38"
CM019752.1	RepeatMasker	DNA/hAT-Tip100	9147631	9148029	3267	+	.	ID="RND-1_FAMILY-134";Tend="1311";Tstart="921";shortTE="F";uid="1d72c9bc-726c-4167-8983-09d701d578a6"
CM019752.1	RepeatMasker	LINE/I	37027674	37027907	1304	+	.	ID="RND-1_FAMILY-320";Tend="1938";Tstart="1688";shortTE="F";uid="f284f166-5cb2-46ac-b16a-7fbcd6258c5c"
CM019752.1	RepeatMasker	Unknown	16820792	16821370	4149	+	.	ID="RND-1_FAMILY-77";Tend="1383";Tstart="803";shortTE="F";uid="e35f27c6-fd95-42d0-b2c1-009f256bae12"
CM019752.1	RepeatMasker	DNA/Academ-1	18751501	18751640	615	+	.	ID="RND-1_FAMILY-221";Tend="1093";Tstart="950";shortTE="F";uid="20fad2e9-e5bc-438a-a605-cc1be70aff98"
CM019752.1	RepeatMasker	Unknown	10792078	10792569	3722	+	.	ID="RND-6_FAMILY-10027";Tend="1380";Tstart="892";shortTE="F";uid="c07e7f9e-2f03-4917-8e44-b92f50ccd278"
CM019752.1	RepeatMasker	Unknown	54121470	54122511	6544	+	.	ID="RND-5_FAMILY-709";Tend="1822";Tstart="743";shortTE="F";uid="9feb2acf-87b7-4742-9669-110f708b0238"
CM019752.1	RepeatMasker	Unknown	45268706	45269046	1079	+	.	ID="RND-4_FAMILY-494";Tend="1793";Tstart="1449";shortTE="F";uid="1e686960-bcde-4f9b-b706-8e7d8c9c4274"
CM019752.1	RepeatMasker	LINE/Penelope	54398794	54399010	617	+	.	ID="RND-6_FAMILY-476";Tend="710";Tstart="511";shortTE="F";uid="152db111-1cea-46d8-9ade-bb81a4b29fa4"
CM019752.1	RepeatMasker	DNA/Academ-1	39473585	39473724	502	+	.	ID="RND-6_FAMILY-8612";Tend="1780";Tstart="1645";shortTE="F";uid="5d4eca4b-dc5e-4be0-b361-b1d9fe49cd5f"
CM019752.1	RepeatMasker	LTR/Gypsy	722828	723229	2189	+	.	ID="RND-5_FAMILY-796";Tend="1318";Tstart="916";shortTE="F";uid="b89cc7f2-6a6c-4330-8289-024668cd14c9"
CM019752.1	RepeatMasker	Unknown	28437645	28438121	1114	+	.	ID="RND-5_FAMILY-3576";Tend="2890";Tstart="2455";shortTE="F";uid="76645852-2211-4f09-83d5-8bfd63048ad6"
CM019752.1	RepeatMasker	Unknown	33796279	33796415	595	+	.	ID="RND-5_FAMILY-2948";Tend="1758";Tstart="1606";shortTE="F";uid="6b3eb95a-8fc3-42b8-9e94-05c5d47f0022"
CM019752.1	RepeatMasker	Unknown	51859632	51860078	3056	+	.	ID="RND-5_FAMILY-480";Tend="1379";Tstart="933";shortTE="F";uid="84295cd3-cdad-44df-8fb9-e97c877b214c"
CM019752.1	RepeatMasker	DNA/hAT	8432587	8434060	5956	+	.	ID="RND-5_FAMILY-2328";Tend="1421";Tstart="41";shortTE="F";uid="c78e8bcf-e064-447a-8333-6c0b486e90ff"
CM019752.1	RepeatMasker	DNA/Sola-2	46082522	46082736	521	+	.	ID="RND-4_FAMILY-890";Tend="1112";Tstart="898";shortTE="F";uid="b5f5719f-5c2c-4535-ba48-9deefbaa87a3"
CM019752.1	RepeatMasker	Unknown	35803651	35804274	2569	+	.	ID="RND-4_FAMILY-226";Tend="1677";Tstart="963";shortTE="F";uid="b9cdb175-890e-4947-9969-104ebc698cfe"
CM019752.1	RepeatMasker	RC/Helitron	33707077	33707309	465	+	.	ID="RND-5_FAMILY-724";Tend="886";Tstart="612";shortTE="F";uid="5be898a1-2f37-442f-90f1-9f356a28f048"
CM019752.1	RepeatMasker	Unknown	39758066	39758441	1368	+	.	ID="RND-1_FAMILY-120";Tend="1273";Tstart="871";shortTE="F";uid="1c6b7078-67a4-473e-8856-29b806364a91"
CM019752.1	RepeatMasker	Unknown	25297982	25298308	846	+	.	ID="RND-1_FAMILY-69";Tend="1696";Tstart="1349";shortTE="F";uid="d8e39d0c-139b-4d89-aebf-947274b62c76"
CM019752.1	RepeatMasker	Unknown	41153364	41153591	1324	+	.	ID="RND-1_FAMILY-176";Tend="1338";Tstart="1111";shortTE="F";uid="6ebf81e8-5e0a-4d5e-818d-b3dddded718c"
CM019752.1	RepeatMasker	Unknown	37950586	37950835	475	+	.	ID="RND-5_FAMILY-7137";Tend="1708";Tstart="1455";shortTE="F";uid="bb41644b-e7a6-42ab-aa94-520f15b136d6"
CM019752.1	RepeatMasker	LINE/I	23983187	23983367	1217	+	.	ID="RND-6_FAMILY-3012";Tend="2088";Tstart="1908";shortTE="F";uid="4fde1fa3-9a71-4b79-bbbd-28f57e246ca4"
CM019752.1	RepeatMasker	Unknown	23168096	23168370	516	+	.	ID="RND-6_FAMILY-1762";Tend="1504";Tstart="1230";shortTE="F";uid="2072347b-25b7-4255-8716-f5414124f010"
CM019752.1	RepeatMasker	LTR/Copia	20658924	20659158	2001	+	.	ID="RND-6_FAMILY-7299";Tend="986";Tstart="751";shortTE="F";uid="0abc18e5-b968-4a96-ae14-0ec98cd2ba0a"
CM019752.1	RepeatMasker	Unknown	28276113	28276496	805	+	.	ID="RND-6_FAMILY-1762";Tend="1605";Tstart="1223";shortTE="F";uid="445779f6-d80d-4efb-93f1-bd437884be0e"
CM019752.1	RepeatMasker	Unknown	5552643	5552793	619	+	.	ID="RND-5_FAMILY-254";Tend="980";Tstart="824";shortTE="F";uid="627eab9d-ef73-4409-be5e-be8f8e746c17"
CM019752.1	RepeatMasker	DNA/Academ-1	36942104	36943408	7031	+	.	ID="RND-4_FAMILY-2588";TEgroup="ctg_1%7CRND-4_FAMILY-2588%7C5";Tend="1883";Tstart="749";shortTE="F";uid="5308d72c-da0b-4329-8828-6fd258bde1ec"
CM019752.1	RepeatMasker	LINE/I	32436291	32436464	478	+	.	ID="RND-6_FAMILY-681";Tend="1642";Tstart="1468";shortTE="F";uid="5e76a268-88ae-4251-b693-064024550b2f"
CM019752.1	RepeatMasker	Unknown	9766805	9766932	627	+	.	ID="RND-5_FAMILY-7137";Tend="1478";Tstart="1327";shortTE="F";uid="27fabe57-7ea6-402d-9d46-123e82143104"
CM019752.1	RepeatMasker	Unknown	17854283	17854756	1033	+	.	ID="RND-6_FAMILY-2142";Tend="2099";Tstart="1669";shortTE="F";uid="91fead85-8521-49d7-9e03-d804ffa9879b"
CM019752.1	RepeatMasker	Unknown	50252186	50253255	5737	+	.	ID="RND-6_FAMILY-306";Tend="2116";Tstart="1062";shortTE="F";uid="6c553f7d-ce28-4d30-8be2-486898227a6b"
CM019752.1	RepeatMasker	Unknown	7805112	7806246	4804	+	.	ID="RND-5_FAMILY-3180";Tend="2147";Tstart="951";shortTE="F";uid="72349a10-51e7-4a7f-b927-9db1096d941a"
CM019752.1	RepeatMasker	Unknown	10690850	10691162	667	+	.	ID="RND-6_FAMILY-1762";Tend="1579";Tstart="1238";shortTE="F";uid="2aac6d7b-c51a-44a7-b2ce-d04a6abf7090"
CM019752.1	RepeatMasker	LTR/Gypsy	40593143	40593334	874	+	.	ID="RND-6_FAMILY-10800";Tend="1025";Tstart="833";shortTE="F";uid="34633756-fcdb-4311-be58-76b28974b8c8"
CM019752.1	RepeatMasker	Unknown	49087917	49088209	2456	+	.	ID="RND-6_FAMILY-9036";Tend="1020";Tstart="728";shortTE="F";uid="ed57340a-796a-49ce-8222-f69479fc9a55"
CM019752.1	RepeatMasker	Unknown	49366998	49367130	493	+	.	ID="RND-5_FAMILY-1529";Tend="984";Tstart="846";shortTE="F";uid="e30bd94a-cb9e-4a17-945c-fec6560a86e5"
CM019752.1	RepeatMasker	Unknown	744124	745286	9076	+	.	ID="RND-4_FAMILY-494";Tend="2157";Tstart="970";shortTE="F";uid="c9a553de-e6fc-4c99-9ce2-40ff4d614ea0"
CM019752.1	RepeatMasker	DNA/hAT-Ac	39661492	39661706	1042	+	.	ID="RND-5_FAMILY-615";Tend="2433";Tstart="2219";shortTE="F";uid="7a1d98a0-89ca-4ff3-a9a8-d29d432d2830"
CM019752.1	RepeatMasker	Unknown	49688629	49689717	1861	+	.	ID="RND-5_FAMILY-1168";TEgroup="ctg_1%7CRND-5_FAMILY-1168%7C4";Tend="1925";Tstart="1058";shortTE="F";uid="77130c58-b774-4c82-b7aa-97c3ae4c66d8"
CM019752.1	RepeatMasker	Unknown	42955870	42956156	1110	+	.	ID="RND-1_FAMILY-52";Tend="1409";Tstart="900";shortTE="F";uid="dd77de0f-96d8-4731-9052-ac61d2c04221"
CM019752.1	RepeatMasker	Unknown	3951878	3952008	745	+	.	ID="RND-5_FAMILY-7904";Tend="2031";Tstart="1630";shortTE="F";uid="acf3c26e-3de5-4798-be31-1ea3bd2f726b"
CM019752.1	RepeatMasker	Unknown	10337003	10337790	6956	+	.	ID="RND-6_FAMILY-1717";TEgroup="ctg_1%7CRND-6_FAMILY-1717%7C1";Tend="1728";Tstart="940";shortTE="F";uid="300cf4c3-94cc-4784-96f6-c94904e431e3"
CM019752.1	RepeatMasker	Unknown	5329375	5330359	1631	+	.	ID="RND-6_FAMILY-2517";Tend="2116";Tstart="1100";shortTE="F";uid="42af1f1b-0f44-401f-9894-6511b0efa9c5"
CM019752.1	RepeatMasker	Unknown	11868950	11869468	1594	+	.	ID="RND-1_FAMILY-136";Tend="1588";Tstart="944";shortTE="F";uid="38c49f6a-3c50-4143-b5bc-fbfa5756a6f0"
CM019752.1	RepeatMasker	LTR/Copia	55621518	55623186	1913	+	.	ID="COPIA21-NVI_I";Tend="2708";Tstart="1059";shortTE="F";uid="a7c52883-1948-44d8-bb1c-23d240e19f26"
CM019752.1	RepeatMasker	Unknown	31883278	31883459	737	+	.	ID="RND-6_FAMILY-966";Tend="1103";Tstart="929";shortTE="F";uid="9217e7cb-327e-4acf-9e3e-0ab1b924884e"
CM019752.1	RepeatMasker	Unknown	10727240	10728612	10729	+	.	ID="RND-5_FAMILY-1529";Tend="2139";Tstart="737";shortTE="F";uid="e8c71aa1-b6e6-4472-9402-c9c121b60f85"
CM019752.1	RepeatMasker	Unknown	14179885	14179994	713	+	.	ID="RND-1_FAMILY-462";Tend="1289";Tstart="1182";shortTE="F";uid="0953ec8f-7ade-4a79-95f4-ff0b51b3f020"
CM019752.1	RepeatMasker	Unknown	14746431	14746791	536	+	.	ID="RND-6_FAMILY-2298";Tend="2063";Tstart="1705";shortTE="F";uid="deb8ede4-3c56-4e98-a5fc-58c29688b42a"
CM019752.1	RepeatMasker	LTR/Pao	9390098	9390310	612	+	.	ID="RND-5_FAMILY-1185";Tend="651";Tstart="474";shortTE="F";uid="8b8f26da-a0b8-4938-936b-b43a4be2d9a5"
CM019752.1	RepeatMasker	Unknown	54441907	54443416	4411	+	.	ID="RND-1_FAMILY-311";TEgroup="ctg_1%7CRND-1_FAMILY-311%7C3";Tend="1762";Tstart="1015";shortTE="F";uid="346f3c60-c051-47a1-9e3b-c7a631dae7e6"
CM019752.1	RepeatMasker	LTR/Copia	23592087	23592752	744	+	.	ID="COPIA-118_AA-I";Tend="3414";Tstart="2564";shortTE="F";uid="31e10008-5c2e-4569-9d3d-f4b5902dbe93"
CM019752.1	RepeatMasker	DNA/hAT-Tip100	9709915	9710563	3366	+	.	ID="RND-6_FAMILY-1922";Tend="2001";Tstart="1390";shortTE="F";uid="8e5771cf-d299-4be2-81fe-7e378862af42"
CM019752.1	RepeatMasker	Unknown	9421183	9422185	6788	+	.	ID="RND-5_FAMILY-7137";Tend="1731";Tstart="722";shortTE="F";uid="99e37cb1-6f62-448b-9c7c-dc49bf9ce461"
CM019752.1	RepeatMasker	Unknown	7711133	7711707	2013	+	.	ID="RND-6_FAMILY-1659";Tend="1438";Tstart="826";shortTE="F";uid="2ffdb1b2-09a0-4625-8260-2b835253d41e"
CM019752.1	RepeatMasker	Unknown	50883248	50884853	13834	+	.	ID="RND-5_FAMILY-1652";Tend="2409";Tstart="804";shortTE="F";uid="d1a05a26-a274-4603-947d-a4a7ce7ae59a"
CM019752.1	RepeatMasker	Unknown	32536602	32537323	2481	+	.	ID="RND-1_FAMILY-52";Tend="1659";Tstart="881";shortTE="F";uid="12ca2075-f8cf-4a17-bb5f-44b57913a5ff"
CM019752.1	RepeatMasker	Unknown	50336028	50336332	1194	+	.	ID="RND-5_FAMILY-1260";Tend="1311";Tstart="1019";shortTE="F";uid="afa191f7-4c00-430e-99f1-986b2afe3034"
CM019752.1	RepeatMasker	Unknown	635680	637202	9433	+	.	ID="RND-6_FAMILY-1985";TEgroup="ctg_1%7CRND-6_FAMILY-1985%7C4";Tend="2509";Tstart="847";shortTE="F";uid="65d41c85-0111-4bca-a986-6f782d46fb36"
CM019752.1	RepeatMasker	Unknown	29274033	29275547	4117	+	.	ID="RND-1_FAMILY-426";Tend="1784";Tstart="452";shortTE="F";uid="a208b31e-f8d8-49ce-8304-8a6d0ad9eb7d"
CM019752.1	RepeatMasker	Unknown	10714492	10714844	779	+	.	ID="RND-5_FAMILY-2241";Tend="1152";Tstart="654";shortTE="F";uid="c2597f51-924f-4b98-ac5a-03cd3f1df28c"
CM019752.1	RepeatMasker	Unknown	38881360	38881709	2012	+	.	ID="RND-1_FAMILY-337";Tend="1267";Tstart="937";shortTE="F";uid="6f03a1aa-b98b-427e-8a46-fec5507868d8"
CM019752.1	RepeatMasker	Unknown	1351153	1353500	20535	+	.	ID="RND-1_FAMILY-74";Tend="3128";Tstart="804";shortTE="F";uid="ad0724f2-19c7-48d7-93d0-067b3373b6fa"
CM019752.1	RepeatMasker	Unknown	49696804	49697021	575	+	.	ID="RND-6_FAMILY-1762";Tend="1576";Tstart="1332";shortTE="F";uid="955d8ceb-7ec1-4b8e-b411-5ceaeda92356"
CM019752.1	RepeatMasker	Unknown	34503559	34503905	1266	+	.	ID="RND-1_FAMILY-84";Tend="1493";Tstart="1017";shortTE="F";uid="971ea849-8701-4e17-882f-28ffac9b037c"
CM019752.1	RepeatMasker	Unknown	40627593	40627992	3314	+	.	ID="RND-6_FAMILY-646";Tend="1364";Tstart="971";shortTE="F";uid="aa5ce978-7017-4808-9f9f-5ee1e719fcce"
CM019752.1	RepeatMasker	DNA/Academ-1	15000202	15000894	4197	+	.	ID="RND-6_FAMILY-2813";Tend="1444";Tstart="716";shortTE="F";uid="7364c74c-b760-4d43-9ad7-3b556deacb75"
CM019752.1	RepeatMasker	DNA/Sola-2	43522646	43522808	420	+	.	ID="RND-4_FAMILY-890";Tend="1025";Tstart="874";shortTE="F";uid="3b7d6de2-d19c-4a1d-80d2-def953f5c09f"
CM019752.1	RepeatMasker	Unknown	38847190	38847511	1303	+	.	ID="RND-1_FAMILY-586";Tend="4037";Tstart="3565";shortTE="F";uid="4629e2d2-4ac7-4a09-b233-4cf9645ca68e"
CM019752.1	RepeatMasker	DNA/Sola-3	6402032	6402147	408	+	.	ID="RND-1_FAMILY-714";Tend="2981";Tstart="2866";shortTE="F";uid="3b257942-a6b4-4102-ba28-0917e41724d2"
CM019752.1	RepeatMasker	Unknown	55324471	55325019	685	+	.	ID="RND-5_FAMILY-499";TEgroup="ctg_1%7CRND-5_FAMILY-499%7C1";Tend="1060";Tstart="648";shortTE="F";uid="227c1fd1-4095-4ce3-a9e2-e9886d633d76"
CM019752.1	RepeatMasker	Unknown	44052957	44054980	17574	+	.	ID="RND-6_FAMILY-760";Tend="2824";Tstart="827";shortTE="F";uid="ecb30d0d-e17a-41a0-ab8a-ab969230cda2"
CM019752.1	RepeatMasker	Unknown	42665087	42665729	2521	+	.	ID="RND-1_FAMILY-683";Tend="2705";Tstart="1978";shortTE="F";uid="9316fb5a-0bd1-4812-b5c6-fb1ab616f270"
CM019752.1	RepeatMasker	DNA/Maverick	22436551	22438639	2291	+	.	ID="polinton-2_tc";Tend="11083";Tstart="9526";shortTE="F";uid="b2cfe5fa-be84-40f2-b59d-fcc29bf6c7d6"
CM019752.1	RepeatMasker	Unknown	31974436	31976101	13131	+	.	ID="RND-6_FAMILY-2656";Tend="2577";Tstart="890";shortTE="F";uid="f8bce51f-5620-4565-bb3a-22e8606f2bbe"
CM019752.1	RepeatMasker	Unknown	16309055	16309553	3667	+	.	ID="RND-6_FAMILY-4392";Tend="1332";Tstart="830";shortTE="F";uid="db3d89c8-0cb5-45d0-9962-2c259b585787"
CM019752.1	RepeatMasker	LINE/I	12084584	12084943	1935	+	.	ID="RND-1_FAMILY-705";Tend="1111";Tstart="740";shortTE="F";uid="94eb7e52-cc0b-4ae1-aff3-101c2f46b1b5"
CM019752.1	RepeatMasker	Unknown	19690277	19690526	701	+	.	ID="RND-5_FAMILY-1068";Tend="1484";Tstart="1223";shortTE="F";uid="2264aa94-3619-4fad-91bb-5be3b2a4b7ef"
CM019752.1	RepeatMasker	Unknown	4644601	4644770	739	+	.	ID="RND-6_FAMILY-1762";Tend="1511";Tstart="1340";shortTE="F";uid="ddecabbf-2369-4978-ac94-b84f1c880ece"
CM019752.1	RepeatMasker	Unknown	30694078	30694214	745	+	.	ID="RND-1_FAMILY-168";Tend="1895";Tstart="1763";shortTE="F";uid="c1cfec05-8e6e-4854-9fb6-ba00bc8e47ce"
CM019752.1	RepeatMasker	DNA/hAT?	6172770	6172872	787	+	.	ID="RND-1_FAMILY-465";Tend="999";Tstart="893";shortTE="F";uid="959a1740-a2b2-4b5d-babf-5d6679b7327c"
CM019752.1	RepeatMasker	DNA/Academ-1	22054557	22055120	2753	+	.	ID="RND-1_FAMILY-221";Tend="1197";Tstart="643";shortTE="F";uid="381b9c45-5523-46d7-a0f2-7fc9b67e2391"
CM019752.1	RepeatMasker	Unknown	15120157	15120377	1832	+	.	ID="RND-1_FAMILY-282";Tend="1156";Tstart="936";shortTE="F";uid="c3a9d32e-0d7e-4666-a3d5-ae0bb35fab42"
CM019752.1	RepeatMasker	DNA/Sola-2	30106865	30107007	677	+	.	ID="RND-4_FAMILY-890";Tend="1008";Tstart="872";shortTE="F";uid="1a425c87-e5ab-4aa3-8df2-02198b538868"
CM019752.1	RepeatMasker	Unknown	27315490	27315770	1572	+	.	ID="RND-1_FAMILY-106";Tend="1548";Tstart="1264";shortTE="F";uid="68b7919d-30c8-4df6-986f-9da2cee0b9ba"
CM019752.1	RepeatMasker	Unknown	37833577	37833781	703	+	.	ID="RND-4_FAMILY-162";Tend="983";Tstart="784";shortTE="F";uid="2830bafb-1c4b-42d8-bc87-12157b21a4e0"
CM019752.1	RepeatMasker	Unknown	40536650	40536826	522	+	.	ID="RND-4_FAMILY-1108";Tend="1086";Tstart="934";shortTE="F";uid="522466bf-166a-4f8d-97dc-db175423cb15"
CM019752.1	RepeatMasker	LINE/I	9775996	9776260	1905	+	.	ID="RND-6_FAMILY-2691";Tend="2485";Tstart="2223";shortTE="F";uid="9afbc510-efce-438a-a046-d1a8c402ab5d"
CM019752.1	RepeatMasker	Unknown	44156276	44156444	970	+	.	ID="RND-1_FAMILY-304";Tend="1182";Tstart="1014";shortTE="F";uid="821fb25b-891c-4143-998b-14bbeca81041"
CM019752.1	RepeatMasker	Unknown	49205676	49205837	858	+	.	ID="RND-4_FAMILY-1108";Tend="1071";Tstart="903";shortTE="F";uid="d02bd283-14dd-4294-a50c-642e8b1df095"
CM019752.1	RepeatMasker	Unknown	2795540	2795860	1727	+	.	ID="RND-5_FAMILY-337";Tend="1510";Tstart="1182";shortTE="F";uid="7910559d-49f7-435d-843e-97bc3d3fbfd7"
CM019752.1	RepeatMasker	LINE/R1	16226009	16226501	3790	+	.	ID="RND-1_FAMILY-222";Tend="1273";Tstart="781";shortTE="F";uid="54ba8364-5d42-472f-8a62-ee039273a75f"
CM019752.1	RepeatMasker	LINE/I	47389176	47389284	707	+	.	ID="RND-6_FAMILY-330";Tend="928";Tstart="820";shortTE="F";uid="30f904ba-892b-4720-ac89-3481a3c5b2ae"
CM019752.1	RepeatMasker	Unknown	17320900	17321136	850	+	.	ID="RND-5_FAMILY-102";Tend="1410";Tstart="1189";shortTE="F";uid="89783925-2a23-4a96-95fd-6ce6ae9b57d3"
CM019752.1	RepeatMasker	Unknown	13578110	13578395	1072	+	.	ID="RND-6_FAMILY-1762";Tend="1539";Tstart="1254";shortTE="F";uid="a14a5a49-ca38-4ba4-8d0a-3a4c63e53b06"
CM019752.1	RepeatMasker	RC/Helitron	1137879	1138452	3357	+	.	ID="RND-1_FAMILY-375";Tend="3610";Tstart="3001";shortTE="F";uid="3b5f4e73-8491-436a-b0ec-8f63ceea11d0"
CM019752.1	RepeatMasker	DNA/Academ-1	48626585	48626748	426	+	.	ID="RND-1_FAMILY-221";Tend="1072";Tstart="911";shortTE="F";uid="2fe874ce-d347-468b-9147-7c509fc502f7"
CM019752.1	RepeatMasker	Unknown	19220932	19221902	3777	+	.	ID="RND-1_FAMILY-52";Tend="1829";Tstart="873";shortTE="F";uid="e32a181e-a779-4a28-b853-406d739395b0"
CM019752.1	RepeatMasker	Unknown	3980660	3981024	2993	+	.	ID="RND-5_FAMILY-199";Tend="1291";Tstart="926";shortTE="F";uid="3450c927-3cd3-4729-adf7-fd8e80bcb1c7"
CM019752.1	RepeatMasker	DNA/hAT-Ac	55877064	55877905	7586	+	.	ID="RND-1_FAMILY-104";Tend="1784";Tstart="946";shortTE="F";uid="da2d5a34-93b4-49ba-bc19-f47630f828bc"
CM019752.1	RepeatMasker	LINE/I	16057214	16057375	649	+	.	ID="RND-6_FAMILY-681";Tend="1649";Tstart="1486";shortTE="F";uid="3059529c-cc83-4ac7-a72e-e902c51896d4"
CM019752.1	RepeatMasker	Unknown	26860053	26860224	919	+	.	ID="RND-5_FAMILY-2340";Tend="2729";Tstart="2568";shortTE="F";uid="4d144bc7-86f3-4af0-bf36-82dcc5464c30"
CM019752.1	RepeatMasker	Unknown	40623765	40623892	449	+	.	ID="RND-4_FAMILY-162";Tend="1906";Tstart="1776";shortTE="F";uid="5f139015-d91c-4780-975f-e32f6d1a94bc"
CM019752.1	RepeatMasker	Unknown	43118137	43118272	703	+	.	ID="RND-6_FAMILY-313";Tend="591";Tstart="454";shortTE="F";uid="544d4a0e-e082-401d-96a8-bd86fb56a006"
CM019752.1	RepeatMasker	Unknown	53680355	53680871	3260	+	.	ID="RND-5_FAMILY-1992";Tend="1328";Tstart="809";shortTE="F";uid="96ef972c-1f0f-4d90-9a4f-f29c2c7293a8"
CM019752.1	RepeatMasker	LINE/I	11654997	11655106	621	+	.	ID="RND-1_FAMILY-91";Tend="918";Tstart="808";shortTE="F";uid="3246f925-66fb-4324-86d7-0765a844ce28"
CM019752.1	RepeatMasker	DNA/MULE-MuDR	9410287	9410638	2428	+	.	ID="RND-4_FAMILY-1729";Tend="1221";Tstart="876";shortTE="F";uid="6b4c3d4a-eab2-4c25-aac8-b8057b60ea39"
CM019752.1	RepeatMasker	DNA/Sola-3	54718633	54718833	1307	+	.	ID="RND-1_FAMILY-714";Tend="3223";Tstart="3021";shortTE="F";uid="2bf19585-861e-4b35-8598-5fa39b2cfa8d"
CM019752.1	RepeatMasker	Unknown	50535147	50535389	628	+	.	ID="RND-6_FAMILY-1762";Tend="1492";Tstart="1245";shortTE="F";uid="69307bbb-7420-4633-a410-c936e5d6a0a5"
CM019752.1	RepeatMasker	LINE/I	41039146	41039294	933	+	.	ID="RND-1_FAMILY-397";Tend="2801";Tstart="2653";shortTE="F";uid="3c421626-ea00-41c7-a141-7f1e76f364b3"
CM019752.1	RepeatMasker	Unknown	16443826	16444359	4146	+	.	ID="RND-6_FAMILY-1659";Tend="1830";Tstart="1253";shortTE="F";uid="d3c158a9-3450-48aa-9dc9-2946ded09d0d"
CM019752.1	RepeatMasker	Unknown	23981849	23982528	1993	+	.	ID="RND-6_FAMILY-8517";Tend="2200";Tstart="1544";shortTE="F";uid="d5244aa8-8892-4ec7-89ef-546b6ad99008"
CM019752.1	RepeatMasker	Unknown	47927502	47927617	661	+	.	ID="RND-6_FAMILY-180";Tend="1132";Tstart="1018";shortTE="F";uid="930826d7-f770-46af-8a8c-71b4ea528ad0"
CM019752.1	RepeatMasker	Unknown	53842488	53842882	1510	+	.	ID="RND-6_FAMILY-760";Tend="1279";Tstart="810";shortTE="F";uid="51b818fe-e4b8-440f-954c-0a6c1b735b27"
CM019752.1	RepeatMasker	Unknown	29332123	29332260	430	+	.	ID="RND-6_FAMILY-588";Tend="1028";Tstart="879";shortTE="F";uid="f75607c0-8105-424c-9428-5a038737c4bb"
CM019752.1	RepeatMasker	LTR/Pao	28697829	28698303	588	+	.	ID="RND-5_FAMILY-1185";Tend="1584";Tstart="1114";shortTE="F";uid="6e4d604d-4e5d-47b7-bb7c-24fbf70d52a0"
CM019752.1	RepeatMasker	Unknown	30337075	30337398	1971	+	.	ID="RND-5_FAMILY-308";Tend="1198";Tstart="877";shortTE="F";uid="eea41dfe-88b2-4f7c-9e11-b8f4863806ba"
CM019752.1	RepeatMasker	LINE/I	16032697	16033040	1973	+	.	ID="RND-1_FAMILY-397";Tend="2798";Tstart="2455";shortTE="F";uid="8119e443-cc52-43af-95de-31d3008e59fb"
CM019752.1	RepeatMasker	Unknown	2564873	2565161	415	+	.	ID="RND-6_FAMILY-2860";Tend="1214";Tstart="925";shortTE="F";uid="20466f86-756e-4cc1-9b1d-b11408e07807"
CM019752.1	RepeatMasker	LINE/I	25898912	25899508	3603	+	.	ID="RND-5_FAMILY-2237";Tend="2309";Tstart="1665";shortTE="F";uid="1762fa7e-8412-4b02-82f9-ed91ac34b659"
CM019752.1	RepeatMasker	Unknown	14686654	14687922	6258	+	.	ID="RND-6_FAMILY-2517";Tend="2146";Tstart="823";shortTE="F";uid="43f1f030-813b-48e7-986d-ec1f7d023397"
CM019752.1	RepeatMasker	Unknown	15499622	15499819	1286	+	.	ID="RND-6_FAMILY-3007";Tend="1092";Tstart="891";shortTE="F";uid="1783d347-0c90-4da2-99f0-0f83ebe07f4d"
CM019752.1	RepeatMasker	DNA/Sola-3	53165960	53166072	408	+	.	ID="RND-1_FAMILY-714";Tend="3133";Tstart="3022";shortTE="F";uid="4e6e2b9f-326c-4c22-bb36-3c2194f4175d"
CM019752.1	RepeatMasker	LTR/Gypsy	5572127	5572438	848	+	.	ID="RND-1_FAMILY-90";Tend="2157";Tstart="1846";shortTE="F";uid="d60606f0-39e5-4834-86c6-f56252387372"
CM019752.1	RepeatMasker	Unknown	36655044	36656573	7502	+	.	ID="RND-5_FAMILY-5435";Tend="2325";Tstart="890";shortTE="F";uid="55a20b0f-9fa2-4326-a00e-2c7cc60f1bf5"
CM019752.1	RepeatMasker	Unknown	16264994	16266682	14494	+	.	ID="RND-6_FAMILY-760";Tend="2677";Tstart="979";shortTE="F";uid="92d77663-b400-4e77-872c-0f5a86775ea8"
CM019752.1	RepeatMasker	Unknown	11958300	11958544	1363	+	.	ID="RND-5_FAMILY-3180";Tend="1291";Tstart="1023";shortTE="F";uid="e85f6b7d-ffbc-4a91-bcd9-acc00d6abbab"
CM019752.1	RepeatMasker	Unknown	54564259	54565990	12237	+	.	ID="RND-6_FAMILY-2656";Tend="2581";Tstart="827";shortTE="F";uid="3f3294f1-1648-4169-86c8-916789358bc9"
CM019752.1	RepeatMasker	Unknown	50458811	50460088	10681	+	.	ID="RND-5_FAMILY-26";Tend="2085";Tstart="796";shortTE="F";uid="8ab44ef9-43d7-4a93-b544-c1ef065793a6"
CM019752.1	RepeatMasker	Unknown	45032002	45032161	1338	+	.	ID="RND-5_FAMILY-26";Tend="1132";Tstart="973";shortTE="F";uid="6ec106da-7658-4513-9315-bec884d83210"
CM019752.1	RepeatMasker	DNA/hAT-hATm	674293	675813	4744	+	.	ID="RND-5_FAMILY-2864";TEgroup="ctg_1%7CRND-5_FAMILY-2864%7C1";Tend="2093";Tstart="773";shortTE="F";uid="06733cb8-097f-4ae0-8a79-822bec91b5aa"
CM019752.1	RepeatMasker	Unknown	8524973	8525170	1232	+	.	ID="RND-6_FAMILY-9590";Tend="1035";Tstart="838";shortTE="F";uid="9f7082d7-2ce7-4cfb-8ab1-8adafbcd81a4"
CM019752.1	RepeatMasker	Unknown	11808799	11809985	8726	+	.	ID="RND-5_FAMILY-1998";Tend="2014";Tstart="831";shortTE="F";uid="52f7d25e-b433-4268-9d08-00178fe77688"
CM019752.1	RepeatMasker	Unknown	28543717	28544388	3810	+	.	ID="RND-6_FAMILY-306";Tend="1993";Tstart="1314";shortTE="F";uid="d82a7de3-9007-4109-a1d1-fc1082e0f9f8"
CM019752.1	RepeatMasker	Unknown	9092833	9093117	1982	+	.	ID="RND-1_FAMILY-66";Tend="1324";Tstart="1032";shortTE="F";uid="60b7365e-c352-4fb0-8502-bcf175ae85b2"
CM019752.1	RepeatMasker	DNA/Maverick	46894160	46894563	1063	+	.	ID="POLINTON-3_PBA";Tend="9983";Tstart="9565";shortTE="F";uid="10c1029d-c879-46a8-b440-1166c612a38f"
CM019752.1	RepeatMasker	Unknown	32619450	32619567	690	+	.	ID="RND-4_FAMILY-2443";Tend="1434";Tstart="1319";shortTE="F";uid="1bad1816-940d-44c1-877e-f55038ee53e2"
CM019752.1	RepeatMasker	Unknown	51329272	51329651	2898	+	.	ID="RND-6_FAMILY-115";Tend="1366";Tstart="983";shortTE="F";uid="240eaa4c-f6c6-4e90-b7c1-101b8276b3a0"
CM019752.1	RepeatMasker	DNA/hAT-Tip100	41544555	41544659	409	+	.	ID="RND-1_FAMILY-39";Tend="1055";Tstart="954";shortTE="F";uid="a3ee6d77-be26-4b24-8fca-0c1a46934ad6"
CM019752.1	RepeatMasker	Unknown	25959586	25959885	1811	+	.	ID="RND-5_FAMILY-2422";Tend="1220";Tstart="927";shortTE="F";uid="20ed6e14-f4fc-4909-bc76-e63c10fe150c"
CM019752.1	RepeatMasker	Unknown	7638612	7639247	1153	+	.	ID="RND-5_FAMILY-108";TEgroup="ctg_1%7CRND-5_FAMILY-108%7C2";Tend="1386";Tstart="1115";shortTE="F";uid="fc3c5eb3-d834-4a18-8420-7fb2abb0cf50"
CM019752.1	RepeatMasker	Unknown	43684162	43684902	4637	+	.	ID="RND-6_FAMILY-3293";Tend="1624";Tstart="879";shortTE="F";uid="e3914a11-9f6c-4d21-b94a-4b5b3534401e"
CM019752.1	RepeatMasker	DNA/hAT-hATm	33813745	33814959	8681	+	.	ID="RND-6_FAMILY-3451";TEgroup="ctg_1%7CRND-6_FAMILY-3451%7C4";Tend="1851";Tstart="730";shortTE="F";uid="c205dffa-4cfc-4296-ba67-0432ed748495"
CM019752.1	RepeatMasker	Unknown	55802570	55802828	775	+	.	ID="RND-6_FAMILY-790";TEgroup="ctg_1%7CRND-6_FAMILY-790%7C6";Tend="1598";Tstart="875";shortTE="F";uid="4cda465e-934d-4a90-bd67-14808ef03770"
CM019752.1	RepeatMasker	Unknown	11082436	11083120	4015	+	.	ID="RND-6_FAMILY-306";Tend="2116";Tstart="1430";shortTE="F";uid="dcad1679-71dd-432d-a74a-5ee72a460ed5"
CM019752.1	RepeatMasker	Unknown	49728110	49728734	1668	+	.	ID="RND-4_FAMILY-494";Tend="1535";Tstart="867";shortTE="F";uid="90672642-4b02-4e83-9c48-ce6c5a8225d4"
CM019752.1	RepeatMasker	Unknown	30466661	30466905	2077	+	.	ID="RND-6_FAMILY-1930";Tend="929";Tstart="688";shortTE="F";uid="74b665f5-d580-4c7b-acf3-529ef2ef66ca"
CM019752.1	RepeatMasker	Unknown	37660043	37660186	681	+	.	ID="RND-1_FAMILY-122";Tend="1258";Tstart="1121";shortTE="F";uid="beda28b7-1b9c-4651-80f0-d6241a3eb1d5"
CM019752.1	RepeatMasker	Unknown	49001990	49002155	746	+	.	ID="RND-6_FAMILY-2848";Tend="1804";Tstart="1637";shortTE="F";uid="4da2f254-b105-4446-866b-1a12a6d1b559"
CM019752.1	RepeatMasker	Unknown	55186221	55186911	3493	+	.	ID="RND-1_FAMILY-83";Tend="1601";Tstart="1124";shortTE="F";uid="dd8a4d04-e829-4574-8f11-f1810d0abdbf"
CM019752.1	RepeatMasker	DNA/TcMar-Tc1	2604430	2604587	1224	+	.	ID="RND-1_FAMILY-662";Tend="1035";Tstart="876";shortTE="F";uid="cd724b2f-ce25-465d-8502-ab0f1d9bb764"
CM019752.1	RepeatMasker	Unknown	26978964	26979101	620	+	.	ID="RND-5_FAMILY-7137";Tend="1698";Tstart="1560";shortTE="F";uid="f2680eac-5add-46da-8e56-5f5193992371"
CM019752.1	RepeatMasker	Unknown	7131911	7132175	1929	+	.	ID="RND-6_FAMILY-487";Tend="1215";Tstart="943";shortTE="F";uid="5a15dbbe-4b8a-4335-bbba-3dbe7dbad484"
CM019752.1	RepeatMasker	Unknown	2153576	2153944	1197	+	.	ID="RND-1_FAMILY-118";Tend="1290";Tstart="925";shortTE="F";uid="097aa81f-1dfa-43ee-96d1-65bdd761623f"
CM019752.1	RepeatMasker	Unknown	11474222	11474337	918	+	.	ID="RND-1_FAMILY-304";Tend="1056";Tstart="941";shortTE="F";uid="30d5eb44-8174-482b-a7b4-3d55232ed967"
CM019752.1	RepeatMasker	Unknown	32187510	32187764	928	+	.	ID="RND-4_FAMILY-553";Tend="895";Tstart="643";shortTE="F";uid="ff77c578-e15b-4b10-a58d-c88e386d3d89"
CM019752.1	RepeatMasker	DNA/P	22792024	22792289	974	+	.	ID="RND-5_FAMILY-3995";Tend="3073";Tstart="2827";shortTE="F";uid="8f4acec8-a6d5-4782-8f22-287d8cd57191"
CM019752.1	RepeatMasker	DNA/hAT-Tip100	10860070	10860535	2697	+	.	ID="RND-5_FAMILY-670";Tend="1537";Tstart="1080";shortTE="F";uid="f0406c2e-82b0-4340-9977-8ca446e2d94d"
CM019752.1	RepeatMasker	Unknown	55566284	55566407	558	+	.	ID="RND-6_FAMILY-1659";Tend="1163";Tstart="1037";shortTE="F";uid="f0cf712b-5f3d-423d-ba81-8a76ff6c6bf4"
CM019752.1	RepeatMasker	Unknown	18108046	18108361	772	+	.	ID="RND-1_FAMILY-544";TEgroup="ctg_1%7CRND-1_FAMILY-544%7C1";Tend="1548";Tstart="908";shortTE="T";uid="36c2ee86-6511-42bd-a789-fc9a5c6fa20e"
CM019752.1	RepeatMasker	LTR/Gypsy	12300371	12300489	439	+	.	ID="GYPSY-4_PBA-I";Tend="4007";Tstart="3889";shortTE="F";uid="69ff303b-cc84-409b-9cae-65353c814d4c"
CM019752.1	RepeatMasker	Unknown	23836081	23837440	6443	+	.	ID="RND-4_FAMILY-494";Tend="2219";Tstart="869";shortTE="F";uid="7bf66412-7ed8-4d6e-84a1-c43846f44f9b"
CM019752.1	RepeatMasker	Unknown	19790224	19790462	1362	+	.	ID="RND-6_FAMILY-9848";Tend="1186";Tstart="943";shortTE="F";uid="11600ac6-95ad-4441-8d1c-623b742e76c9"
CM019752.1	RepeatMasker	Unknown	17035261	17036537	6241	+	.	ID="RND-5_FAMILY-3180";Tend="2139";Tstart="856";shortTE="F";uid="f029050f-92d9-4acc-876a-788986aa5770"
CM019752.1	RepeatMasker	Unknown	4752347	4753373	8399	+	.	ID="RND-1_FAMILY-372";Tend="1826";Tstart="791";shortTE="F";uid="01197084-7fa5-4167-ba62-fa82dff7e59a"
CM019752.1	RepeatMasker	Unknown	48114287	48114551	2035	+	.	ID="RND-1_FAMILY-66";Tend="1324";Tstart="1031";shortTE="F";uid="f9842e48-48e5-4628-8d54-a42edaa742d6"
CM019752.1	RepeatMasker	Unknown	54353949	54354076	407	+	.	ID="RND-6_FAMILY-760";Tend="985";Tstart="859";shortTE="F";uid="a7cf140b-a7e4-4a47-ad72-3a3f4b73d89d"
CM019752.1	RepeatMasker	Unknown	27784618	27784784	422	+	.	ID="RND-5_FAMILY-254";Tend="1121";Tstart="957";shortTE="F";uid="6d1762f9-bdbf-4ead-accb-aa0cd0506067"
CM019752.1	RepeatMasker	DNA/Academ-1	4389616	4390638	7890	+	.	ID="RND-1_FAMILY-102";Tend="1801";Tstart="788";shortTE="F";uid="9f0d237f-e312-4983-aa99-fd1487b6d5b2"
CM019752.1	RepeatMasker	DNA/hAT-Tip100	28197162	28197339	1312	+	.	ID="RND-1_FAMILY-134";Tend="1400";Tstart="1223";shortTE="F";uid="bdcc61a2-9bdb-4123-8a54-d855bb57d2e4"
CM019752.1	RepeatMasker	Unknown	40036776	40037092	2686	+	.	ID="RND-1_FAMILY-192";Tend="1289";Tstart="973";shortTE="F";uid="dba56619-0d3f-49cd-9115-20db759b7a5d"
CM019752.1	RepeatMasker	Unknown	26827897	26828268	2734	+	.	ID="RND-1_FAMILY-500";Tend="1207";Tstart="844";shortTE="F";uid="ef17ae57-50c7-4bd1-aa40-f6ca3e0a4c2a"
CM019752.1	RepeatMasker	Unknown	30867150	30867481	2179	+	.	ID="RND-6_FAMILY-1985";Tend="3247";Tstart="2916";shortTE="F";uid="f16b8a3c-477b-4004-b938-7cca6affcefd"
CM019752.1	RepeatMasker	Unknown	43151927	43152525	3637	+	.	ID="RND-6_FAMILY-5437";Tend="1545";Tstart="933";shortTE="F";uid="fd0189a5-bfab-4f4b-b0e0-932bcae1faa8"
CM019752.1	RepeatMasker	Unknown	32337996	32339179	959	+	.	ID="RND-5_FAMILY-7904";TEgroup="ctg_1%7CRND-5_FAMILY-7904%7C3";Tend="2150";Tstart="744";shortTE="F";uid="173b37a2-abb1-49cd-b98a-7802ddaa225e"
CM019752.1	RepeatMasker	Unknown	10333508	10333765	477	+	.	ID="RND-1_FAMILY-226";Tend="1183";Tstart="908";shortTE="F";uid="eb5bc34c-f76c-4c18-8e0d-07124c92f0e2"
CM019752.1	RepeatMasker	Unknown	48108803	48108987	689	+	.	ID="RND-3_FAMILY-23";Tend="2828";Tstart="2726";shortTE="F";uid="16e37548-e738-4ba2-874e-83b969e34e29"
CM019752.1	RepeatMasker	Unknown	49735606	49736710	6857	+	.	ID="RND-1_FAMILY-179";Tend="2027";Tstart="940";shortTE="F";uid="7343d1c3-a96b-4f54-8796-ac273b0a61b4"
CM019752.1	RepeatMasker	Unknown	29540727	29541384	5593	+	.	ID="RND-1_FAMILY-106";Tend="1586";Tstart="929";shortTE="F";uid="1817c7c3-3dd4-481e-a2b6-4b2282f27072"
CM019752.1	RepeatMasker	DNA/hAT-Tip100	47065553	47065795	2014	+	.	ID="RND-1_FAMILY-329";Tend="1164";Tstart="920";shortTE="F";uid="ece28555-e3a0-4d7a-bc84-cd27814cf348"
CM019752.1	RepeatMasker	Unknown	26174171	26174345	1205	+	.	ID="RND-1_FAMILY-426";Tend="1366";Tstart="1172";shortTE="F";uid="7a9fb578-b479-4610-a434-13e87d02de5b"
CM019752.1	RepeatMasker	Unknown	45612546	45613075	723	+	.	ID="RND-5_FAMILY-2111";TEgroup="ctg_1%7CRND-5_FAMILY-2111%7C4";Tend="1768";Tstart="765";shortTE="F";uid="0bc26253-6b7a-41e5-909c-a60570ed194c"
CM019752.1	RepeatMasker	DNA/Academ-1	1481552	1481970	3169	+	.	ID="RND-6_FAMILY-3475";Tend="1485";Tstart="1055";shortTE="F";uid="1e41bf94-186c-4aa8-be02-c49cbab7e62f"
CM019752.1	RepeatMasker	Unknown	8952426	8954062	8420	+	.	ID="RND-1_FAMILY-363";Tend="1947";Tstart="800";shortTE="F";uid="8eec0e3d-c319-4a4f-a0f3-cd5158aad09a"
CM019752.1	RepeatMasker	Unknown	55844213	55845550	9946	+	.	ID="RND-1_FAMILY-232";Tend="2942";Tstart="1592";shortTE="F";uid="0633d911-4ffe-4dcb-971e-c16b3e51f1f8"
CM019752.1	RepeatMasker	DNA/hAT-Tip100	12778061	12778520	739	+	.	ID="RND-1_FAMILY-486";TEgroup="ctg_1%7CRND-1_FAMILY-486%7C3";Tend="2208";Tstart="1565";shortTE="F";uid="b5b79280-3699-4d7a-b4d9-1dfa7099d717"
CM019752.1	RepeatMasker	Unknown	25985614	25985870	1969	+	.	ID="RND-5_FAMILY-6510";Tend="1178";Tstart="922";shortTE="F";uid="80d8e3dd-266a-4979-bc82-0a35148795d8"
CM019752.1	RepeatMasker	DNA/Academ-1	47425737	47425926	500	+	.	ID="RND-5_FAMILY-2106";Tend="5557";Tstart="5412";shortTE="F";uid="bdbe22ae-7d24-4930-832b-2fff12ac4579"
CM019752.1	RepeatMasker	Unknown	44295127	44295739	2392	+	.	ID="RND-1_FAMILY-118";Tend="1303";Tstart="933";shortTE="F";uid="c3b6da60-f0c5-46a4-90b3-d575ab7c10bc"
CM019752.1	RepeatMasker	Unknown	29597058	29597175	956	+	.	ID="RND-6_FAMILY-646";Tend="1368";Tstart="1252";shortTE="F";uid="b0991fcd-1046-41a7-b63a-658ffc9b73a6"
CM019752.1	RepeatMasker	LINE/Penelope	55225449	55225842	3113	+	.	ID="RND-1_FAMILY-611";Tend="1340";Tstart="940";shortTE="F";uid="0bc1ddbe-7710-48da-8603-5845303896cb"
CM019752.1	RepeatMasker	Unknown	17575645	17576661	4601	+	.	ID="RND-5_FAMILY-1529";Tend="1951";Tstart="849";shortTE="F";uid="9346cebb-e4cc-4c44-b9b3-0fa6a542e53e"
CM019752.1	RepeatMasker	Unknown	51905944	51906396	618	+	.	ID="RND-1_FAMILY-275";Tend="1292";Tstart="838";shortTE="F";uid="b8e37fa8-c311-424c-a8f2-f738c559d45e"
CM019752.1	RepeatMasker	Unknown	2519203	2519869	1276	+	.	ID="RND-1_FAMILY-639";Tend="1621";Tstart="958";shortTE="F";uid="3c195240-dd0f-4b07-81f1-0065faddbe18"
CM019752.1	RepeatMasker	Unknown	52858993	52859345	2533	+	.	ID="RND-6_FAMILY-646";Tend="1367";Tstart="970";shortTE="F";uid="ff0eaa9a-18cf-422e-933b-f7653e09569e"
CM019752.1	RepeatMasker	Unknown	45883986	45884313	894	+	.	ID="RND-4_FAMILY-494";Tend="1880";Tstart="1311";shortTE="F";uid="cd9daddc-ca73-4567-8a68-a062479930f6"
CM019752.1	RepeatMasker	Unknown	1175189	1175674	3927	+	.	ID="RND-1_FAMILY-246";Tend="1370";Tstart="884";shortTE="F";uid="0840ed5f-9512-4fe3-b8ea-487b67aa09f7"
CM019752.1	RepeatMasker	Unknown	43717972	43719264	11358	+	.	ID="RND-6_FAMILY-2517";Tend="2113";Tstart="822";shortTE="F";uid="aaea4751-d3b5-4992-9f98-a797956e7995"
CM019752.1	RepeatMasker	Unknown	55966693	55967039	1446	+	.	ID="RND-6_FAMILY-5890";Tend="1898";Tstart="1465";shortTE="F";uid="7ca35758-f24c-4150-8340-488e75cf9b34"
CM019752.1	RepeatMasker	Unknown	17577465	17577601	729	+	.	ID="RND-5_FAMILY-32";Tend="2108";Tstart="1946";shortTE="F";uid="d611397d-53fa-4f93-87e1-665170e8d9d3"
CM019752.1	RepeatMasker	Unknown	14433737	14434853	6246	+	.	ID="RND-6_FAMILY-306";Tend="2119";Tstart="986";shortTE="F";uid="e629cae3-8d1d-4ad3-8a66-a58d25f22a57"
CM019752.1	RepeatMasker	Unknown	11099020	11100379	11035	+	.	ID="RND-5_FAMILY-1529";TEgroup="ctg_1%7CRND-5_FAMILY-1529%7C3";Tend="2133";Tstart="189";shortTE="F";uid="883f26bc-5aae-4be0-a70d-ac9135fa964b"
CM019752.1	RepeatMasker	Unknown	24954444	24954811	1744	+	.	ID="RND-5_FAMILY-1260";Tend="1124";Tstart="769";shortTE="F";uid="d236fce4-f00c-4b51-9dea-4c0c825e5091"
CM019752.1	RepeatMasker	Unknown	39686361	39686577	1250	+	.	ID="RND-5_FAMILY-733";Tend="979";Tstart="743";shortTE="F";uid="fed506f7-20cf-4d04-ab3d-3c99c734532c"
CM019752.1	RepeatMasker	Unknown	23856360	23857003	597	+	.	ID="RND-6_FAMILY-3216";TEgroup="ctg_1%7CRND-6_FAMILY-3216%7C3";Tend="1453";Tstart="974";shortTE="F";uid="0f297d29-86f9-49df-bce4-1f20705e7136"
CM019752.1	RepeatMasker	LINE/I	23981377	23981815	2633	+	.	ID="RND-1_FAMILY-91";Tend="1274";Tstart="819";shortTE="F";uid="87259130-bd92-4a79-9902-caa8b889ef02"
CM019752.1	RepeatMasker	DNA/hAT-Tip100	49340970	49341071	660	+	.	ID="RND-4_FAMILY-566";Tend="886";Tstart="786";shortTE="F";uid="ed5bf0df-09e0-489e-858e-5fa8c5d725b2"
CM019752.1	RepeatMasker	Unknown	13230408	13230921	2505	+	.	ID="RND-5_FAMILY-1260";Tend="1256";Tstart="785";shortTE="F";uid="547f0f07-ff4e-4067-9fff-e7a0dfef79b2"
CM019752.1	RepeatMasker	LINE/I	43190834	43192013	10164	+	.	ID="RND-1_FAMILY-397";Tend="2799";Tstart="1619";shortTE="F";uid="2c13239f-9643-401b-8e29-b2130f7449f8"
CM019752.1	RepeatMasker	DNA?/hAT?	42107053	42107470	1033	+	.	ID="rnd-6_family-1805";Tend="1489";Tstart="1127";shortTE="F";uid="b1432020-befe-4295-ad18-be6ccc2448e7"
CM019752.1	RepeatMasker	DNA/Academ-1	44340073	44340432	2297	+	.	ID="RND-1_FAMILY-435";Tend="3818";Tstart="3399";shortTE="F";uid="8947bdb8-d119-4ba5-95f6-4c09a8090e07"
CM019752.1	RepeatMasker	Unknown	22450194	22450470	2246	+	.	ID="RND-1_FAMILY-194";Tend="1275";Tstart="999";shortTE="F";uid="6beba49f-9b4e-4d72-8a19-643f1db9b84f"
CM019752.1	RepeatMasker	Unknown	41052067	41052336	506	+	.	ID="RND-1_FAMILY-624";Tend="1758";Tstart="1518";shortTE="F";uid="178ed5ad-3a48-4b80-9cbd-a21180c1be5a"
CM019752.1	RepeatMasker	Unknown	33051741	33051892	630	+	.	ID="RND-1_FAMILY-22";Tend="1027";Tstart="876";shortTE="F";uid="635f7210-29ad-4960-8532-04caf0d33193"
CM019752.1	RepeatMasker	Unknown	31924015	31924155	720	+	.	ID="RND-1_FAMILY-52";Tend="1271";Tstart="1128";shortTE="F";uid="bcb841db-8568-4dc6-a3bd-066e14d88b15"
CM019752.1	RepeatMasker	Unknown	12738993	12739131	929	+	.	ID="RND-1_FAMILY-712";Tend="1453";Tstart="1326";shortTE="F";uid="23c7537c-5e2d-4d48-8b94-482461e19461"
CM019752.1	RepeatMasker	Unknown	40751224	40751540	2432	+	.	ID="RND-5_FAMILY-2531";Tend="1252";Tstart="937";shortTE="F";uid="41599a99-d52c-4387-9529-4bd9f1597ed6"
CM019752.1	RepeatMasker	Unknown	13586899	13587274	2731	+	.	ID="RND-6_FAMILY-646";Tend="1364";Tstart="968";shortTE="F";uid="a49f8438-2397-4b5f-8064-c9cec20c7c23"
CM019752.1	RepeatMasker	LINE/I	14522415	14522581	753	+	.	ID="RND-6_FAMILY-3267";Tend="1152";Tstart="985";shortTE="F";uid="68f14159-56be-4c4a-973f-da5fb163654e"
CM019752.1	RepeatMasker	Unknown	12227191	12227775	4453	+	.	ID="RND-6_FAMILY-2069";Tend="1430";Tstart="854";shortTE="F";uid="82fce41c-b5ea-47ed-945d-1e88803999fa"
CM019752.1	RepeatMasker	LINE/CR1	11069011	11069226	571	+	.	ID="RND-6_FAMILY-7067";Tend="1593";Tstart="1354";shortTE="F";uid="24431942-213a-4dd6-bac0-48fe3706129e"
CM019752.1	RepeatMasker	Unknown	19067536	19067989	2855	+	.	ID="RND-6_FAMILY-4264";Tend="1230";Tstart="755";shortTE="F";uid="cb6c0fb3-794c-40b3-a347-29a6abfc0b49"
CM019752.1	RepeatMasker	Unknown	16628856	16629060	1103	+	.	ID="RND-6_FAMILY-1762";Tend="1638";Tstart="1434";shortTE="F";uid="0fada9bc-b54b-4880-a717-c29d51ca7e2b"
CM019752.1	RepeatMasker	Unknown	22875202	22875826	4461	+	.	ID="RND-1_FAMILY-179";Tend="1589";Tstart="932";shortTE="F";uid="82f5018d-9d76-4daf-97f8-ac284f804f45"
CM019752.1	RepeatMasker	Unknown	19661677	19662053	1215	+	.	ID="RND-5_FAMILY-102";Tend="1000";Tstart="768";shortTE="F";uid="b801404c-2f7f-470e-8762-a72343926fc3"
CM019752.1	RepeatMasker	Unknown	27778647	27779867	6323	+	.	ID="RND-6_FAMILY-306";Tend="2116";Tstart="858";shortTE="F";uid="e25a1e93-f57b-49ff-bf1e-6cd4f2b5613d"
CM019752.1	RepeatMasker	Unknown	15548097	15549837	6610	+	.	ID="RND-5_FAMILY-4321";Tend="1793";Tstart="86";shortTE="F";uid="9f8a7063-f7b9-432c-b043-9c74b92dbb44"
CM019752.1	RepeatMasker	Unknown	2412223	2412427	1338	+	.	ID="RND-6_FAMILY-984";Tend="1850";Tstart="1653";shortTE="F";uid="7de13944-06bd-4373-9f20-3298fc4d8657"
CM019752.1	RepeatMasker	Unknown	19231347	19231670	1648	+	.	ID="RND-6_FAMILY-3871";Tend="1167";Tstart="845";shortTE="F";uid="d0ca31d3-a442-41f9-a06d-984fec7241f6"
CM019752.1	RepeatMasker	Unknown	12624413	12624767	417	+	.	ID="RND-5_FAMILY-1260";TEgroup="ctg_1%7CRND-5_FAMILY-1260%7C1";Tend="1012";Tstart="785";shortTE="T";uid="0051a81d-4744-456f-ad20-4a6fe82baa7f"
CM019752.1	RepeatMasker	Unknown	45494207	45494404	429	+	.	ID="RND-6_FAMILY-1741";Tend="1353";Tstart="1139";shortTE="F";uid="e335bcdd-aa86-4e4c-94dd-7154d63863f5"
CM019752.1	RepeatMasker	Unknown	5456416	5456733	2551	+	.	ID="RND-1_FAMILY-195";Tend="1208";Tstart="891";shortTE="F";uid="386a22b1-1a82-4768-a69c-d1207d55e7c4"
CM019752.1	RepeatMasker	Unknown	5337422	5338214	4072	+	.	ID="RND-1_FAMILY-75";Tend="2451";Tstart="1694";shortTE="F";uid="a11e3f8d-c365-44ac-8ba6-4b496f92e004"
CM019752.1	RepeatMasker	Unknown	11778062	11778303	1298	+	.	ID="RND-6_FAMILY-3293";Tend="986";Tstart="780";shortTE="F";uid="7fa4b1b8-387b-4410-b7a0-c1666d45e336"
CM019752.1	RepeatMasker	Unknown	44118541	44118962	424	+	.	ID="RND-4_FAMILY-553";TEgroup="ctg_1%7CRND-4_FAMILY-553%7C13";Tend="1850";Tstart="1072";shortTE="F";uid="ce14a2e8-f5b1-401a-a0ba-00cd0c176ab0"
CM019752.1	RepeatMasker	LINE/L2	23065330	23065580	1839	+	.	ID="RND-6_FAMILY-14";Tend="2164";Tstart="1914";shortTE="F";uid="ccd8c966-175a-4375-bc1f-3fd00371ce12"
CM019752.1	RepeatMasker	Unknown	28677750	28677924	513	+	.	ID="RND-6_FAMILY-10795";Tend="1767";Tstart="1613";shortTE="F";uid="19371958-adf8-4c4a-ad91-f1fb66b94cef"
CM019752.1	RepeatMasker	Unknown	37723883	37724567	972	+	.	ID="RND-6_FAMILY-864";Tend="2378";Tstart="1595";shortTE="F";uid="bdc50ad0-bfdc-492a-940b-c5688dc3d0ba"
CM019752.1	RepeatMasker	LINE/I	21662762	21663014	1077	+	.	ID="RND-5_FAMILY-2237";Tend="2328";Tstart="2045";shortTE="F";uid="d34e7831-c9f3-400c-8abb-aef82fb55b36"
CM019752.1	RepeatMasker	Unknown	17253359	17253554	474	+	.	ID="RND-6_FAMILY-1762";Tend="1521";Tstart="1316";shortTE="F";uid="02fbd75b-6964-4a00-a56a-f463d203c487"
CM019752.1	RepeatMasker	Unknown	6790120	6790456	749	+	.	ID="RND-6_FAMILY-1659";Tend="1159";Tstart="829";shortTE="F";uid="fe5777a2-05f8-4545-b639-12f96a44953c"
CM019752.1	RepeatMasker	Unknown	27276766	27277084	2246	+	.	ID="RND-1_FAMILY-122";Tend="1254";Tstart="939";shortTE="F";uid="fb04124c-c9f3-4e87-b0b9-93e35e9b4c1f"
CM019752.1	RepeatMasker	Unknown	20187764	20187944	452	+	.	ID="RND-5_FAMILY-1529";Tend="2136";Tstart="1958";shortTE="F";uid="e82e602f-ef98-4379-821c-7138a53b3fa1"
CM019752.1	RepeatMasker	Unknown	16405207	16405582	2783	+	.	ID="RND-1_FAMILY-118";Tend="1304";Tstart="930";shortTE="F";uid="99ec91e6-27a9-48ae-8ea6-d05d8b5935a9"
CM019752.1	RepeatMasker	Unknown	33782932	33783096	416	+	.	ID="RND-5_FAMILY-1387";Tend="2233";Tstart="2069";shortTE="F";uid="85f4f119-759a-4830-97f6-3bbbfa0836bb"
CM019752.1	RepeatMasker	Unknown	54129682	54130202	3959	+	.	ID="RND-1_FAMILY-399";Tend="1655";Tstart="1144";shortTE="F";uid="4c9eebe2-ba80-43b6-8c93-62c82d6a2710"
CM019752.1	RepeatMasker	Unknown	33566361	33566774	523	+	.	ID="RND-6_FAMILY-306";Tend="2136";Tstart="1733";shortTE="F";uid="c97fee8b-5874-4976-ba15-57fdee5a980a"
CM019752.1	RepeatMasker	Unknown	55536787	55537396	5393	+	.	ID="RND-1_FAMILY-292";Tend="1615";Tstart="1001";shortTE="F";uid="4793e146-3880-4009-810f-65417e6603ed"
CM019752.1	RepeatMasker	Unknown	306907	307240	2461	+	.	ID="RND-1_FAMILY-232";Tend="742";Tstart="433";shortTE="F";uid="8f2a0f4c-1296-4688-8afc-7709787bc7ae"
CM019752.1	RepeatMasker	Unknown	44193399	44193532	714	+	.	ID="RND-6_FAMILY-1762";Tend="1462";Tstart="1333";shortTE="F";uid="2fe5d3a3-249e-4cfe-8d31-08acdb46cf47"
CM019752.1	RepeatMasker	Unknown	41848920	41849375	970	+	.	ID="RND-3_FAMILY-23";Tend="1416";Tstart="952";shortTE="F";uid="5af6c3db-101a-43ee-ae7d-14e68852c721"
CM019752.1	RepeatMasker	Unknown	52336164	52336399	1177	+	.	ID="RND-5_FAMILY-185";Tend="1227";Tstart="996";shortTE="F";uid="cfecf33e-e8e9-40d2-98d4-00210051be0e"
CM019752.1	RepeatMasker	LINE/Penelope	46784511	46784637	452	+	.	ID="RND-6_FAMILY-2164";Tend="1105";Tstart="974";shortTE="F";uid="fd344ffa-1981-4d39-9b10-470e011cd3c6"
CM019752.1	RepeatMasker	Unknown	33136482	33136784	712	+	.	ID="RND-1_FAMILY-439";Tend="1412";Tstart="1102";shortTE="F";uid="ac191787-db5f-4338-a79e-4bdbefff64aa"
CM019752.1	RepeatMasker	Unknown	16986601	16986797	472	+	.	ID="RND-1_FAMILY-319";Tend="2294";Tstart="2087";shortTE="F";uid="7f37cb37-2a3f-4c3a-bf87-c6438adfbd80"
CM019752.1	RepeatMasker	Unknown	51406062	51406632	4557	+	.	ID="RND-1_FAMILY-555";Tend="1415";Tstart="843";shortTE="F";uid="9210e06e-9a87-43ae-9ef4-82c4ae2336b0"
CM019752.1	RepeatMasker	Unknown	13060333	13060773	3291	+	.	ID="RND-6_FAMILY-2206";Tend="1394";Tstart="956";shortTE="F";uid="c480f7b3-561a-4b54-9b07-b4f89dae7e93"
CM019752.1	RepeatMasker	Unknown	17872595	17873960	2554	+	.	ID="RND-6_FAMILY-2142";TEgroup="ctg_1%7CRND-6_FAMILY-2142%7C3";Tend="1416";Tstart="214";shortTE="F";uid="6dcc259f-db1d-48f4-8cc1-577a44757aa8"
CM019752.1	RepeatMasker	Unknown	34941162	34941370	528	+	.	ID="RND-4_FAMILY-1358";Tend="1267";Tstart="1025";shortTE="F";uid="64b56181-11f8-4a93-ad7e-33084fa89f00"
CM019752.1	RepeatMasker	Unknown	46583155	46586561	4432	+	.	ID="RND-5_FAMILY-4094";TEgroup="ctg_1%7CRND-5_FAMILY-4094%7C4";Tend="4363";Tstart="1846";shortTE="F";uid="fa36252d-1da9-4e5b-9d41-ee294fea6b5c"
CM019752.1	RepeatMasker	Unknown	18252011	18252435	2804	+	.	ID="RND-6_FAMILY-978";Tend="1369";Tstart="949";shortTE="F";uid="92e40f65-0e0c-49cc-a162-ffba1a62c173"
CM019752.1	RepeatMasker	Unknown	49216060	49216833	1562	+	.	ID="RND-1_FAMILY-311";TEgroup="ctg_1%7CRND-1_FAMILY-311%7C2";Tend="1754";Tstart="1155";shortTE="F";uid="f0fe34ba-88ff-490d-8857-c89b7a1afb18"
CM019752.1	RepeatMasker	Unknown	31647510	31648065	1963	+	.	ID="RND-1_FAMILY-425";Tend="1841";Tstart="1251";shortTE="F";uid="32fc85d7-fdb7-4423-8326-9826b3a58632"
CM019752.1	RepeatMasker	Unknown	15034204	15034464	2043	+	.	ID="RND-5_FAMILY-1869";Tend="1436";Tstart="1176";shortTE="F";uid="70c2c015-bf2c-41ee-a1d1-92927c6f3c4b"
CM019752.1	RepeatMasker	Unknown	54932306	54932500	819	+	.	ID="RND-6_FAMILY-790";Tend="1190";Tstart="978";shortTE="F";uid="9b25b91e-dc23-4a13-a964-bb53eec9ba13"
CM019752.1	RepeatMasker	LTR/Gypsy	55256542	55256721	449	+	.	ID="RND-6_FAMILY-39";Tend="941";Tstart="755";shortTE="F";uid="c8266126-092a-43d1-a1c0-95cd28f6bfab"
CM019752.1	RepeatMasker	Unknown	28169870	28170003	453	+	.	ID="RND-5_FAMILY-7137";Tend="1493";Tstart="1357";shortTE="F";uid="a2171c32-ff07-4ab8-a00f-c0619fcb6779"
CM019752.1	RepeatMasker	LINE/I	23560570	23561254	3309	+	.	ID="RND-1_FAMILY-605";Tend="1732";Tstart="1062";shortTE="F";uid="0a01a550-872d-46ad-9012-c7a31d6db6a0"
CM019752.1	RepeatMasker	Unknown	10466575	10466764	468	+	.	ID="RND-6_FAMILY-13718";Tend="991";Tstart="804";shortTE="F";uid="d5a122dc-70f5-45a4-bb08-fd18998fcd70"
CM019752.1	RepeatMasker	Unknown	39127323	39128355	3276	+	.	ID="RND-6_FAMILY-588";Tend="2466";Tstart="1215";shortTE="F";uid="81f821eb-4f91-48a1-9f9e-b0bc4f64df25"
CM019752.1	RepeatMasker	Unknown	29029755	29030554	1344	+	.	ID="RND-1_FAMILY-512";Tend="1647";Tstart="887";shortTE="F";uid="f8df5a56-4663-4911-8185-0f4760b47304"
CM019752.1	RepeatMasker	Unknown	27299090	27299476	1004	+	.	ID="RND-6_FAMILY-5342";Tend="1346";Tstart="974";shortTE="F";uid="ea88edb6-498a-4be6-8a7e-47a89d890df3"
CM019752.1	RepeatMasker	Unknown	28077237	28077640	3371	+	.	ID="RND-3_FAMILY-23";Tend="2675";Tstart="2253";shortTE="F";uid="edfe91ea-5859-4606-9551-dc243cea55b5"
CM019752.1	RepeatMasker	Unknown	33429198	33430217	4819	+	.	ID="RND-6_FAMILY-7597";Tend="1442";Tstart="425";shortTE="F";uid="30aaf547-23f1-495a-9abc-e5612e6c646f"
CM019752.1	RepeatMasker	Unknown	6670273	6670749	1923	+	.	ID="RND-5_FAMILY-1529";Tend="1791";Tstart="1278";shortTE="F";uid="43ee5178-8dec-4443-9c27-2b8c97657f1f"
CM019752.1	RepeatMasker	Unknown	205891	207253	10143	+	.	ID="RND-1_FAMILY-592";Tend="2176";Tstart="795";shortTE="F";uid="dcce9e8a-d6d8-458b-9ec1-b7e45db6e98a"
CM019752.1	RepeatMasker	DNA/Academ-1	42194074	42194332	1418	+	.	ID="RND-6_FAMILY-8612";Tend="2865";Tstart="2611";shortTE="F";uid="b1e032d8-2978-448b-9a20-40e812970f61"
CM019752.1	RepeatMasker	DNA/Sola-3	28576663	28576807	436	+	.	ID="RND-1_FAMILY-163";Tend="2988";Tstart="2832";shortTE="F";uid="6256f047-13af-4b09-85db-83856fb0aebe"
CM019752.1	RepeatMasker	DNA/Maverick	51294368	51294770	500	+	.	ID="RND-6_FAMILY-2045";Tend="408";Tstart="2";shortTE="F";uid="3170e537-fa93-44fe-a4d4-c9a929ff05cb"
CM019752.1	RepeatMasker	Unknown	12285362	12285538	971	+	.	ID="RND-4_FAMILY-15";Tend="970";Tstart="792";shortTE="F";uid="22b3984f-66e4-4333-baa7-3a06cda87c96"
CM019752.1	RepeatMasker	Unknown	45798595	45799038	3308	+	.	ID="RND-6_FAMILY-109";Tend="1076";Tstart="628";shortTE="F";uid="421a79fb-0fad-4c97-832c-74524696a259"
CM019752.1	RepeatMasker	Unknown	12737684	12737836	981	+	.	ID="RND-1_FAMILY-712";Tend="1133";Tstart="981";shortTE="F";uid="2be29221-5eef-4e8e-99ae-602cc027570c"
CM019752.1	RepeatMasker	Unknown	27374301	27374522	592	+	.	ID="RND-6_FAMILY-5342";Tend="460";Tstart="239";shortTE="F";uid="f12a59fc-478d-47a1-9b47-cf6a30d07011"
CM019752.1	RepeatMasker	Unknown	45407837	45408277	2346	+	.	ID="RND-6_FAMILY-4264";Tend="1230";Tstart="763";shortTE="F";uid="62b24595-8f15-4343-bef7-7c382628e4cb"
CM019752.1	RepeatMasker	LTR/Pao	966790	966984	1332	+	.	ID="RND-6_FAMILY-1190";Tend="2653";Tstart="2461";shortTE="F";uid="e161cbcf-4b02-4b72-bfa2-3002974cf06d"
CM019752.1	RepeatMasker	Unknown	47262611	47263208	4949	+	.	ID="RND-1_FAMILY-555";Tend="1439";Tstart="842";shortTE="F";uid="5820508f-ff29-4094-bf2c-506731765e88"
CM019752.1	RepeatMasker	LINE/Penelope	15600305	15600493	1177	+	.	ID="RND-6_FAMILY-707";Tend="1276";Tstart="1090";shortTE="F";uid="60dee8ae-ef58-4c39-ad6b-0e5af67a63d5"
CM019752.1	RepeatMasker	Unknown	37505403	37505563	1147	+	.	ID="RND-1_FAMILY-425";Tend="871";Tstart="713";shortTE="F";uid="89ac5ea9-4169-4d56-bca3-2c7a81c3c9e5"
CM019752.1	RepeatMasker	Unknown	46582724	46582840	583	+	.	ID="RND-5_FAMILY-2241";Tend="949";Tstart="831";shortTE="F";uid="17c66dcf-7df7-4332-bb69-9db30eedc4e6"
CM019752.1	RepeatMasker	LTR/Gypsy	13259387	13259529	501	+	.	ID="RND-6_FAMILY-4046";Tend="2486";Tstart="2348";shortTE="F";uid="c61a19b0-11a2-4557-b127-04a938b274fa"
CM019752.1	RepeatMasker	Unknown	17720166	17720399	653	+	.	ID="RND-5_FAMILY-2111";Tend="1235";Tstart="979";shortTE="F";uid="7eff8e4f-0668-447a-97bd-9cae627e788b"
CM019752.1	RepeatMasker	DNA/TcMar-Tigger	25996107	25996261	774	+	.	ID="RND-5_FAMILY-4935";Tend="1107";Tstart="952";shortTE="F";uid="1b0487b5-2b0e-4951-b078-ef147370f7a5"
CM019752.1	RepeatMasker	Unknown	1849668	1850521	3054	+	.	ID="RND-6_FAMILY-1762";Tend="1944";Tstart="1074";shortTE="F";uid="41fa5ce7-c37d-45e7-99c2-4b80ae3ffc30"
CM019752.1	RepeatMasker	Unknown	53877762	53877957	1660	+	.	ID="RND-1_FAMILY-194";Tend="1228";Tstart="1033";shortTE="F";uid="b2c5e96f-9fcb-463c-b251-9862ab9216a5"
CM019752.1	RepeatMasker	Unknown	44132242	44132795	2884	+	.	ID="RND-6_FAMILY-9251";Tend="1914";Tstart="1339";shortTE="F";uid="45ca3b4d-2e0b-4b16-a193-3fdac98985c1"
CM019752.1	RepeatMasker	Unknown	36013149	36013429	1885	+	.	ID="RND-1_FAMILY-352";Tend="1240";Tstart="955";shortTE="F";uid="705f0f6a-beb6-46f7-aaf7-81fbd0c6ea08"
CM019752.1	RepeatMasker	Unknown	5811341	5811471	480	+	.	ID="RND-6_FAMILY-588";Tend="1276";Tstart="1145";shortTE="F";uid="146743cf-ffb4-4439-8be3-ff24275c0985"
CM019752.1	RepeatMasker	Unknown	7573537	7574019	566	+	.	ID="RND-5_FAMILY-1529";Tend="1372";Tstart="845";shortTE="F";uid="ea4d50a4-6ad5-4bf6-8705-7116c5c8d81f"
CM019752.1	RepeatMasker	Unknown	39404541	39404738	1331	+	.	ID="RND-5_FAMILY-41";Tend="1296";Tstart="1097";shortTE="F";uid="26d0edb5-98d6-475e-8cc0-fc63e34b4ac1"
CM019752.1	RepeatMasker	Unknown	18322579	18323748	5710	+	.	ID="RND-6_FAMILY-306";Tend="2116";Tstart="747";shortTE="F";uid="8f6ac079-5ead-4dc0-bcc6-057650b97259"
CM019752.1	RepeatMasker	Unknown	25393545	25393763	830	+	.	ID="RND-4_FAMILY-1108";Tend="1085";Tstart="906";shortTE="F";uid="93977492-7dcd-4337-a85c-b41fdefdcb30"
CM019752.1	RepeatMasker	Unknown	21830805	21831259	619	+	.	ID="RND-5_FAMILY-7137";Tend="1706";Tstart="1202";shortTE="F";uid="13da64fa-297e-4b0f-9859-9f8a24ca217b"
CM019752.1	RepeatMasker	Unknown	18676548	18677848	11565	+	.	ID="RND-6_FAMILY-3293";Tend="2099";Tstart="797";shortTE="F";uid="8717fba1-d162-4247-ab24-8b8d30a205cf"
CM019752.1	RepeatMasker	Unknown	21294673	21294846	713	+	.	ID="RND-5_FAMILY-1992";Tend="1046";Tstart="867";shortTE="F";uid="42f65f93-5f30-4eec-9d26-b94b1aecfbd4"
CM019752.1	RepeatMasker	Unknown	45500848	45501119	1259	+	.	ID="RND-6_FAMILY-1762";Tend="1046";Tstart="753";shortTE="F";uid="615680c7-7c03-4575-bcba-9751275c43de"
CM019752.1	RepeatMasker	Unknown	27386178	27386379	666	+	.	ID="RND-1_FAMILY-52";Tend="1088";Tstart="883";shortTE="F";uid="710fba8c-31e9-48aa-85fc-b6d5166a69f1"
CM019752.1	RepeatMasker	Unknown	45881020	45881259	992	+	.	ID="RND-1_FAMILY-275";Tend="2197";Tstart="1944";shortTE="F";uid="0259af3b-74be-4bd9-a490-f437132c8792"
CM019752.1	RepeatMasker	Unknown	46521894	46522314	2591	+	.	ID="RND-6_FAMILY-978";Tend="1359";Tstart="949";shortTE="F";uid="22e1fe42-1fa0-4eec-8db6-941083be97f6"
CM019752.1	RepeatMasker	Unknown	27416782	27417148	2541	+	.	ID="RND-1_FAMILY-516";Tend="1229";Tstart="859";shortTE="F";uid="486f02d6-ccb8-4983-84aa-68c505b14879"
CM019752.1	RepeatMasker	Unknown	608958	609453	2826	+	.	ID="RND-5_FAMILY-36";Tend="1582";Tstart="1057";shortTE="F";uid="93d6d823-631d-423c-af63-aa408b65a35f"
CM019752.1	RepeatMasker	Unknown	897295	897629	2736	+	.	ID="RND-5_FAMILY-8089";Tend="1192";Tstart="856";shortTE="F";uid="6420201a-b187-4e60-8961-13b4a71c426f"
CM019752.1	RepeatMasker	Unknown	48481809	48482179	816	+	.	ID="RND-6_FAMILY-2371";Tend="1132";Tstart="709";shortTE="F";uid="cb95b0e2-6217-4cd3-9d2b-6125309a6d9d"
CM019752.1	RepeatMasker	Unknown	39928777	39929859	5996	+	.	ID="RND-6_FAMILY-2517";Tend="2019";Tstart="957";shortTE="F";uid="18239eac-d627-499c-86eb-90f26af9ed96"
CM019752.1	RepeatMasker	Unknown	17759455	17759873	3157	+	.	ID="RND-6_FAMILY-646";Tend="1365";Tstart="971";shortTE="F";uid="19156930-e348-491f-bac1-64c7a822ae66"
CM019752.1	RepeatMasker	Unknown	43019474	43019644	461	+	.	ID="RND-6_FAMILY-1762";Tend="921";Tstart="743";shortTE="F";uid="f46a12c4-8393-4584-81aa-33adaa2f6b8b"
CM019752.1	RepeatMasker	Unknown	37519638	37520260	3220	+	.	ID="RND-4_FAMILY-1606";Tend="1581";Tstart="914";shortTE="F";uid="5bdbd7f3-3f16-4de5-aca4-361a3a624b80"
CM019752.1	RepeatMasker	DNA/Academ-1	8910170	8910525	1207	+	.	ID="RND-6_FAMILY-8612";Tend="2460";Tstart="2098";shortTE="F";uid="3b835717-8e38-4e04-8af8-c3a1fbb874de"
CM019752.1	RepeatMasker	DNA/Academ-1	54040071	54040298	1051	+	.	ID="RND-5_FAMILY-4426";Tend="4301";Tstart="4052";shortTE="F";uid="5452dd3a-469c-4638-9fbf-dd6ebf6d9f77"
CM019752.1	RepeatMasker	DNA/hAT-Tip100	51816372	51816585	970	+	.	ID="RND-1_FAMILY-486";Tend="992";Tstart="794";shortTE="F";uid="0180166d-a738-43e2-8fde-3d974c8a5e2b"
CM019752.1	RepeatMasker	Unknown	53496587	53497667	8061	+	.	ID="RND-6_FAMILY-2656";Tend="2572";Tstart="1464";shortTE="F";uid="474eace7-22a3-4d9d-bf8d-2465620bd583"
CM019752.1	RepeatMasker	Unknown	5695852	5696352	692	+	.	ID="RND-6_FAMILY-1762";Tend="1871";Tstart="1301";shortTE="F";uid="1736b1eb-8336-4081-ad69-972be2102a91"
CM019752.1	RepeatMasker	Unknown	17409101	17409438	1143	+	.	ID="RND-5_FAMILY-2858";Tend="2055";Tstart="1726";shortTE="F";uid="a356c87e-a34e-4fb3-9eb9-00498ef08b83"
CM019752.1	RepeatMasker	Unknown	40274747	40275020	2033	+	.	ID="RND-1_FAMILY-177";Tend="1251";Tstart="976";shortTE="F";uid="c1ed4294-4aad-4dc6-8134-9ee4a696c141"
CM019752.1	RepeatMasker	Unknown	35964485	35964639	589	+	.	ID="RND-5_FAMILY-2948";Tend="1965";Tstart="1809";shortTE="F";uid="fc6897be-06cd-443e-a4a1-80c33f5e45fa"
CM019752.1	RepeatMasker	Unknown	49297247	49297937	5449	+	.	ID="RND-6_FAMILY-1659";Tend="1530";Tstart="829";shortTE="F";uid="7e1c7126-be0b-4989-b797-1be0b53c92f3"
CM019752.1	RepeatMasker	Unknown	21307600	21308310	3695	+	.	ID="RND-1_FAMILY-275";Tend="2098";Tstart="1332";shortTE="F";uid="968dd87a-bf37-4c7a-bfc7-0e6b87f94c82"
CM019752.1	RepeatMasker	Unknown	4220330	4220638	1818	+	.	ID="RND-1_FAMILY-66";Tend="1415";Tstart="1025";shortTE="F";uid="fb0ee849-dd8e-4ea3-97d4-08f2636f2c94"
CM019752.1	RepeatMasker	Unknown	10444635	10445379	3818	+	.	ID="RND-5_FAMILY-3529";Tend="1922";Tstart="1210";shortTE="F";uid="59a8a9f7-53d8-405b-87f9-eec775d87274"
CM019752.1	RepeatMasker	Unknown	38845227	38845683	3626	+	.	ID="RND-1_FAMILY-586";Tend="1129";Tstart="663";shortTE="F";uid="f2b6583c-2128-498c-ae2c-bad7fa1b69c0"
CM019752.1	RepeatMasker	Unknown	48777106	48777307	816	+	.	ID="RND-6_FAMILY-9061";Tend="1173";Tstart="983";shortTE="F";uid="6b468f62-a54f-4ad2-9361-8d41104bac78"
CM019752.1	RepeatMasker	Unknown	7299158	7299352	901	+	.	ID="RND-5_FAMILY-7137";Tend="1001";Tstart="730";shortTE="F";uid="ebd05b14-a99e-43fe-8b73-ab53218d912a"
CM019752.1	RepeatMasker	Unknown	38829268	38829536	806	+	.	ID="RND-1_FAMILY-9";Tend="1070";Tstart="799";shortTE="F";uid="3b9d9570-ee68-44fe-91a7-8e36bd94c77a"
CM019752.1	RepeatMasker	Unknown	52444371	52444493	774	+	.	ID="RND-1_FAMILY-184";Tend="884";Tstart="750";shortTE="F";uid="1cc8ec39-5486-4195-b46f-d267f9adcab8"
CM019752.1	RepeatMasker	LINE/R1-LOA	2041688	2041804	854	+	.	ID="RND-1_FAMILY-427";Tend="1013";Tstart="896";shortTE="F";uid="e79bd042-8e98-4f6f-9728-bddeb7b2c76d"
CM019752.1	RepeatMasker	Unknown	6270769	6271267	1598	+	.	ID="RND-5_FAMILY-7137";Tend="1785";Tstart="1285";shortTE="F";uid="6d68f12d-6324-476d-9af0-23b541868430"
CM019752.1	RepeatMasker	Unknown	27512244	27512613	2349	+	.	ID="RND-5_FAMILY-7350";Tend="1433";Tstart="1073";shortTE="F";uid="16073189-435f-4a7d-8125-a836a474e0a0"
CM019752.1	RepeatMasker	LINE/I	44680628	44683107	16554	+	.	ID="RND-1_FAMILY-636";Tend="3196";Tstart="867";shortTE="F";uid="976b83c2-5a57-4643-bf2d-7c0f69ae52a2"
CM019752.1	RepeatMasker	LTR/Copia	2015811	2016317	828	+	.	ID="RND-6_FAMILY-5019";Tend="990";Tstart="486";shortTE="F";uid="334a7b97-34c7-426f-9ee5-9a23b7f5083e"
CM019752.1	RepeatMasker	Unknown	2783555	2783856	2120	+	.	ID="RND-1_FAMILY-122";Tend="1256";Tstart="955";shortTE="F";uid="ff607835-5018-435a-8e6b-7e1c10112362"
CM019752.1	RepeatMasker	Unknown	53628423	53629450	7457	+	.	ID="RND-1_FAMILY-363";Tend="1880";Tstart="829";shortTE="F";uid="cc2ee99f-082f-49eb-9681-1fb2f1c62439"
CM019752.1	RepeatMasker	Unknown	43313672	43313985	524	+	.	ID="RND-4_FAMILY-553";Tend="1371";Tstart="1062";shortTE="F";uid="9e6cf815-7e2e-47fa-a621-4a2423ed92a8"
CM019752.1	RepeatMasker	Unknown	8614273	8614586	1469	+	.	ID="RND-5_FAMILY-3201";Tend="1351";Tstart="1027";shortTE="F";uid="cf45fec8-5154-4741-aa54-209d6e6c1bd5"
CM019752.1	RepeatMasker	Unknown	35328091	35328329	1287	+	.	ID="RND-5_FAMILY-10159";Tend="1145";Tstart="744";shortTE="F";uid="4be13714-a340-4d63-b9d8-bd7e865f8891"
CM019752.1	RepeatMasker	DNA/hAT-Tip100	12197204	12197406	1447	+	.	ID="RND-1_FAMILY-329";Tend="1164";Tstart="960";shortTE="F";uid="872344e2-963d-4560-8beb-b8196ecd70cf"
CM019752.1	RepeatMasker	DNA/TcMar-Mariner	22481190	22481802	502	+	.	ID="MARINER-14_LMI";Tend="1114";Tstart="531";shortTE="F";uid="166b30f3-4946-4f27-855c-86aabefe72a9"
CM019752.1	RepeatMasker	Unknown	16581434	16581684	1299	+	.	ID="RND-5_FAMILY-1992";Tend="2485";Tstart="2231";shortTE="F";uid="b9efa3ea-ddfb-44c4-92e9-1faabc7ea5d0"
CM019752.1	RepeatMasker	Unknown	637293	637504	1239	+	.	ID="RND-1_FAMILY-445";Tend="1394";Tstart="1187";shortTE="F";uid="616be9fb-b2d9-469f-b4f8-49034c087bf9"
CM019752.1	RepeatMasker	Unknown	17462158	17462943	5747	+	.	ID="RND-6_FAMILY-9170";TEgroup="ctg_1%7CRND-6_FAMILY-9170%7C1";Tend="1601";Tstart="935";shortTE="F";uid="8ad4b2d4-f2cb-4ab4-8cd1-a5f4c107b8dc"
CM019752.1	RepeatMasker	LTR/Pao	18323719	18323902	427	+	.	ID="RND-6_FAMILY-1190";Tend="2198";Tstart="2019";shortTE="F";uid="5d56eda0-46ef-4072-8956-3f14a6f6173b"
CM019752.1	RepeatMasker	Unknown	24342844	24343166	1841	+	.	ID="RND-1_FAMILY-559";Tend="1217";Tstart="843";shortTE="F";uid="e5da9be2-72ed-4ec7-a74b-4dfeddca5e3a"
CM019752.1	RepeatMasker	Unknown	776238	776421	1229	+	.	ID="RND-5_FAMILY-6510";Tend="1173";Tstart="984";shortTE="F";uid="99555759-cb61-405e-81e7-05798029de49"
CM019752.1	RepeatMasker	Unknown	11041339	11042498	5634	+	.	ID="RND-1_FAMILY-261";Tend="2118";Tstart="946";shortTE="F";uid="2002c2b2-94dd-4762-bebd-5b877c8808c7"
CM019752.1	RepeatMasker	Unknown	20251782	20252229	1085	+	.	ID="RND-1_FAMILY-380";Tend="1423";Tstart="974";shortTE="F";uid="28dff2bf-c90b-40b2-89dc-14ff88bcb9cf"
CM019752.1	RepeatMasker	Unknown	21096103	21096701	2490	+	.	ID="RND-4_FAMILY-553";Tend="1248";Tstart="642";shortTE="F";uid="544b1e3a-f9e3-42b6-9c15-e52755f906cf"
CM019752.1	RepeatMasker	DNA/hAT-Tag1	22998144	22998390	1092	+	.	ID="RND-6_FAMILY-3886";Tend="1147";Tstart="951";shortTE="F";uid="77f41c22-1884-4be2-9be4-6a92581e8829"
CM019752.1	RepeatMasker	Unknown	26939749	26940010	1328	+	.	ID="RND-5_FAMILY-41";Tend="1266";Tstart="979";shortTE="F";uid="bc122f1f-12df-4361-940b-c3494c0045d5"
CM019752.1	RepeatMasker	Unknown	13924768	13925235	2170	+	.	ID="RND-5_FAMILY-3180";Tend="1349";Tstart="871";shortTE="F";uid="22639f2c-7912-467c-9878-500deb10ea7c"
CM019752.1	RepeatMasker	DNA/hAT-Tip100	47640818	47641559	5693	+	.	ID="RND-5_FAMILY-3782";Tend="1532";Tstart="778";shortTE="F";uid="fffbf35e-3bf5-4103-8644-e168a2115484"
CM019752.1	RepeatMasker	Unknown	11478249	11479317	5076	+	.	ID="RND-1_FAMILY-319";Tend="1868";Tstart="821";shortTE="F";uid="c36a58fc-c52a-4625-be27-d574b343df87"
CM019752.1	RepeatMasker	Unknown	51092945	51093244	2082	+	.	ID="RND-1_FAMILY-66";Tend="1324";Tstart="1035";shortTE="F";uid="4f046460-e7fb-4c59-9b6f-ab478e210476"
CM019752.1	RepeatMasker	Unknown	55304546	55304831	2330	+	.	ID="RND-1_FAMILY-299";Tend="1251";Tstart="966";shortTE="F";uid="c7472964-f992-48ad-bd46-3f30f5992261"
CM019752.1	RepeatMasker	Unknown	12449986	12450181	688	+	.	ID="RND-5_FAMILY-3368";Tend="1129";Tstart="978";shortTE="F";uid="0f05d74b-07fc-4714-8b72-8f5d9bef1c42"
CM019752.1	RepeatMasker	RC/Helitron?	5248198	5249114	5247	+	.	ID="RND-5_FAMILY-2492";Tend="1816";Tstart="928";shortTE="F";uid="d9280b5c-c023-496d-9f07-e422a1039d46"
CM019752.1	RepeatMasker	RC/Helitron?	15331108	15331763	3983	+	.	ID="RND-5_FAMILY-2492";Tend="1583";Tstart="922";shortTE="F";uid="582f3444-5721-479e-90c4-25bc0a83b61b"
CM019752.1	RepeatMasker	Unknown	5983550	5984040	2548	+	.	ID="RND-6_FAMILY-3293";Tend="1445";Tstart="953";shortTE="F";uid="a3fab5b8-3e57-4671-8bd4-04bc9082e921"
CM019752.1	RepeatMasker	RC/Helitron?	31339128	31339881	4658	+	.	ID="RND-4_FAMILY-301";Tend="1801";Tstart="1004";shortTE="F";uid="1f269686-168b-4ed4-aa24-6ea8907d9c3d"
CM019752.1	RepeatMasker	Unknown	968714	968962	1882	+	.	ID="RND-1_FAMILY-178";Tend="1226";Tstart="979";shortTE="F";uid="1bfeebcc-3fae-40f6-8ab2-f3b63f65512a"
CM019752.1	RepeatMasker	Unknown	45340493	45340736	2152	+	.	ID="RND-1_FAMILY-327";Tend="1172";Tstart="929";shortTE="F";uid="3aa92d83-cf16-40f3-8771-6f6de5b5ea77"
CM019752.1	RepeatMasker	Unknown	38071606	38071815	820	+	.	ID="RND-6_FAMILY-3141";Tend="1113";Tstart="871";shortTE="F";uid="031d30e1-43ab-4885-a96a-3688145006fd"
CM019752.1	RepeatMasker	Unknown	49245411	49245603	1330	+	.	ID="RND-6_FAMILY-760";Tend="2828";Tstart="2667";shortTE="F";uid="ca196a97-9529-43ea-b7f6-95ab200fa650"
CM019752.1	RepeatMasker	LINE/R1-LOA	27130009	27130184	475	+	.	ID="RND-5_FAMILY-1402";Tend="1544";Tstart="1340";shortTE="F";uid="5c819e28-019f-429e-923e-5361707878ee"
CM019752.1	RepeatMasker	DNA/MULE-NOF	17237794	17238567	4340	+	.	ID="RND-1_FAMILY-64";TEgroup="ctg_1%7CRND-1_FAMILY-64%7C4";Tend="1438";Tstart="737";shortTE="F";uid="763593f6-6a63-4dd1-84a0-b4113830792c"
CM019752.1	RepeatMasker	Unknown	31965688	31965810	414	+	.	ID="RND-6_FAMILY-2281";Tend="541";Tstart="421";shortTE="F";uid="015340c5-4b50-4615-b240-f44a1836128b"
CM019752.1	RepeatMasker	LINE/I	47952754	47953020	1493	+	.	ID="RND-1_FAMILY-320";Tend="1929";Tstart="1674";shortTE="F";uid="756da35d-c709-4582-a57f-fdfe79192919"
CM019752.1	RepeatMasker	Unknown	45341551	45341836	1924	+	.	ID="RND-1_FAMILY-307";Tend="1237";Tstart="966";shortTE="F";uid="24c121ce-c4cb-4245-8efe-60bfb3e5543b"
CM019752.1	RepeatMasker	Unknown	35565473	35566839	10746	+	.	ID="RND-4_FAMILY-672";Tend="2136";Tstart="761";shortTE="F";uid="b4a76cfa-9601-437f-bf9b-67bb5decbf0b"
CM019752.1	RepeatMasker	Unknown	19347392	19348193	4829	+	.	ID="RND-4_FAMILY-494";Tend="2101";Tstart="1279";shortTE="F";uid="d33a8079-096c-40f0-aa9b-f936b981ead6"
CM019752.1	RepeatMasker	Unknown	29631440	29631596	1101	+	.	ID="RND-6_FAMILY-842";Tend="1161";Tstart="1002";shortTE="F";uid="7c2d0578-1f5c-43ba-8463-c62445642725"
CM019752.1	RepeatMasker	Unknown	17425260	17425663	3564	+	.	ID="RND-6_FAMILY-9170";Tend="1341";Tstart="937";shortTE="F";uid="21dfe8b4-1bb0-4ee8-8623-3b765f39d673"
CM019752.1	RepeatMasker	Unknown	40577916	40578168	2024	+	.	ID="RND-1_FAMILY-331";Tend="1188";Tstart="933";shortTE="F";uid="41b9cea5-9065-4a28-8c47-688c87303cca"
CM019752.1	RepeatMasker	LTR/Gypsy	375929	376047	418	+	.	ID="GYPSY-20-I_NVI";Tend="5997";Tstart="5879";shortTE="F";uid="6a330a47-efa3-4683-baf4-4369d1cac743"
CM019752.1	RepeatMasker	Unknown	50069707	50070000	760	+	.	ID="RND-1_FAMILY-55";Tend="1585";Tstart="1294";shortTE="F";uid="1efc7f57-8d3c-4423-9480-c221af12742d"
CM019752.1	RepeatMasker	Unknown	21530039	21530331	2005	+	.	ID="RND-4_FAMILY-418";Tend="1210";Tstart="912";shortTE="F";uid="2ca2ff88-818b-4822-980f-1d5cb2addc73"
CM019752.1	RepeatMasker	Unknown	31498448	31498569	410	+	.	ID="RND-6_FAMILY-1659";Tend="1154";Tstart="1033";shortTE="F";uid="8a31b19d-71a0-4ee5-becc-5676a58ea025"
CM019752.1	RepeatMasker	Unknown	39615033	39615440	1571	+	.	ID="RND-1_FAMILY-331";TEgroup="ctg_1%7CRND-1_FAMILY-331%7C18";Tend="1188";Tstart="944";shortTE="F";uid="91a595b3-24f2-4e34-9302-f4bf31cce733"
CM019752.1	RepeatMasker	Unknown	26913327	26913467	846	+	.	ID="RND-1_FAMILY-143";Tend="1136";Tstart="1000";shortTE="F";uid="acd12a19-49f1-4d41-98f4-0766b3e0a461"
CM019752.1	RepeatMasker	DNA/TcMar-Tc1	49239966	49240095	442	+	.	ID="RND-1_FAMILY-579";Tend="1701";Tstart="1563";shortTE="F";uid="daacf1ee-ae61-47db-ba00-1af55a965319"
CM019752.1	RepeatMasker	Unknown	54731311	54731442	1017	+	.	ID="RND-1_FAMILY-296";Tend="932";Tstart="799";shortTE="F";uid="596fc080-561e-4714-9149-c5f234da5e57"
CM019752.1	RepeatMasker	Unknown	24450915	24451328	611	+	.	ID="RND-6_FAMILY-1659";Tend="1753";Tstart="1062";shortTE="F";uid="301f1c55-98ec-4265-b511-ff74fbb061f3"
CM019752.1	RepeatMasker	DNA/Sola-3	1240839	1241021	831	+	.	ID="RND-1_FAMILY-714";Tend="3223";Tstart="3020";shortTE="F";uid="c9221a1f-5878-42e8-9337-c435b5e49201"
CM019752.1	RepeatMasker	Unknown	46965338	46965982	4048	+	.	ID="RND-5_FAMILY-2038";Tend="1576";Tstart="927";shortTE="F";uid="25df8317-3e55-4bd7-a267-366aec398dff"
CM019752.1	RepeatMasker	Unknown	27361653	27361911	2101	+	.	ID="RND-1_FAMILY-192";Tend="1235";Tstart="977";shortTE="F";uid="20eb131c-45a4-485c-bc9a-790f32044020"
CM019752.1	RepeatMasker	Unknown	26845885	26846429	789	+	.	ID="RND-5_FAMILY-3180";Tend="1652";Tstart="856";shortTE="F";uid="bc72934e-238c-4130-9012-1576e7188d59"
CM019752.1	RepeatMasker	Unknown	13209275	13209669	1731	+	.	ID="RND-6_FAMILY-1762";Tend="1738";Tstart="1336";shortTE="F";uid="8680b16c-dfa2-4264-be1f-6a6f97aea0bd"
CM019752.1	RepeatMasker	Unknown	34266734	34267064	482	+	.	ID="RND-6_FAMILY-864";Tend="2018";Tstart="1694";shortTE="F";uid="91ffc21a-9dd4-4cf2-98e2-f9115e431428"
CM019752.1	RepeatMasker	Unknown	39747234	39747492	1868	+	.	ID="RND-1_FAMILY-66";Tend="1325";Tstart="1031";shortTE="F";uid="630694b1-8c83-43f8-a44e-fad538430b35"
CM019752.1	RepeatMasker	Unknown	20172271	20172573	2188	+	.	ID="RND-5_FAMILY-1971";Tend="1496";Tstart="1199";shortTE="F";uid="9a62df23-94e6-4b5e-81bf-e1448d0181b3"
CM019752.1	RepeatMasker	Unknown	41611875	41612511	3544	+	.	ID="RND-5_FAMILY-2038";Tend="1571";Tstart="885";shortTE="F";uid="3c7c6fb5-00d8-4ce9-b74c-26396c68a646"
CM019752.1	RepeatMasker	Unknown	22053557	22054006	2265	+	.	ID="RND-1_FAMILY-139";Tend="1444";Tstart="969";shortTE="F";uid="502d4c1b-0f47-47be-b44a-ad63e11f4d9c"
CM019752.1	RepeatMasker	Unknown	12642817	12643789	8397	+	.	ID="RND-1_FAMILY-297";Tend="1929";Tstart="958";shortTE="F";uid="502cb178-4c59-47d5-8315-74671e4fa022"
CM019752.1	RepeatMasker	Unknown	40079061	40079791	1033	+	.	ID="RND-6_FAMILY-1762";Tend="1938";Tstart="1221";shortTE="F";uid="4041b907-6d08-4777-b2a6-bef3d73d9f16"
CM019752.1	RepeatMasker	Unknown	45983113	45983775	3406	+	.	ID="RND-4_FAMILY-494";Tend="2051";Tstart="1362";shortTE="F";uid="97d12752-2bdd-46be-8e5c-4858c43dede4"
CM019752.1	RepeatMasker	Unknown	8715771	8715938	672	+	.	ID="RND-6_FAMILY-313";Tend="611";Tstart="481";shortTE="F";uid="f895c278-70f2-4cf1-a611-c03343a63db9"
CM019752.1	RepeatMasker	Unknown	25700119	25700358	755	+	.	ID="RND-5_FAMILY-7137";Tend="825";Tstart="726";shortTE="F";uid="66cca49d-51a2-4062-8f07-d6dc3d8464d5"
CM019752.1	RepeatMasker	Unknown	15661685	15661887	549	+	.	ID="RND-6_FAMILY-20395";Tend="1301";Tstart="1091";shortTE="F";uid="cb5f8b54-0c5d-4ce8-88e5-49bc7f7e71f5"
CM019752.1	RepeatMasker	LINE/R1	17324356	17325345	4602	+	.	ID="RND-1_FAMILY-300";Tend="1831";Tstart="826";shortTE="F";uid="38288a22-02b4-48fb-9c6d-e8e5ea03386d"
CM019752.1	RepeatMasker	Unknown	55107676	55107879	1084	+	.	ID="RND-6_FAMILY-4151";Tend="1425";Tstart="1226";shortTE="F";uid="ce051ec6-c079-4fa3-8308-6e638e09230f"
CM019752.1	RepeatMasker	Unknown	25921079	25921662	1044	+	.	ID="RND-1_FAMILY-238";TEgroup="ctg_1%7CRND-1_FAMILY-238%7C2";Tend="2029";Tstart="819";shortTE="F";uid="4837e052-8b1e-4995-9b2a-521835ff24ff"
CM019752.1	RepeatMasker	Unknown	39649999	39650196	1151	+	.	ID="RND-1_FAMILY-326";Tend="1153";Tstart="947";shortTE="F";uid="9fb4fd92-9ba4-41cd-b343-cbb6a2f55dc5"
CM019752.1	RepeatMasker	Unknown	45714467	45714580	543	+	.	ID="RND-1_FAMILY-77";Tend="1612";Tstart="1502";shortTE="F";uid="f8bf9ddc-5bb3-47e9-b11e-0c899f2c4361"
CM019752.1	RepeatMasker	Unknown	24015402	24015637	838	+	.	ID="RND-5_FAMILY-3180";Tend="2142";Tstart="1915";shortTE="F";uid="df51c440-6be3-4f4b-8721-84f2525421e4"
CM019752.1	RepeatMasker	DNA/Academ-1	49095190	49095384	996	+	.	ID="RND-1_FAMILY-255";Tend="932";Tstart="708";shortTE="F";uid="26a8f81f-de2f-47f0-928c-036ba94bf1a3"
CM019752.1	RepeatMasker	Unknown	50159078	50159617	3938	+	.	ID="RND-5_FAMILY-2531";Tend="1417";Tstart="875";shortTE="F";uid="4b010894-61e2-4067-aac6-7e8f8e53b4e0"
CM019752.1	RepeatMasker	Unknown	43999315	43999601	751	+	.	ID="RND-6_FAMILY-2298";Tend="1301";Tstart="1000";shortTE="F";uid="6d9339de-27b6-464c-a718-b209b4170c30"
CM019752.1	RepeatMasker	Unknown	24928605	24928951	1395	+	.	ID="RND-1_FAMILY-114";Tend="912";Tstart="566";shortTE="F";uid="5eab5463-f20f-45fb-83f0-1e26a9bc2f2f"
CM019752.1	RepeatMasker	Unknown	1133399	1133559	1341	+	.	ID="RND-6_FAMILY-4264";Tend="1230";Tstart="1070";shortTE="F";uid="15471570-6f11-44ac-884b-6f697a1ef557"
CM019752.1	RepeatMasker	Unknown	48343578	48344698	4816	+	.	ID="RND-4_FAMILY-672";Tend="2012";Tstart="852";shortTE="F";uid="d485e2b1-0ec5-4600-93e3-5c09a4744a6b"
CM019752.1	RepeatMasker	Unknown	5978789	5978892	857	+	.	ID="RND-5_FAMILY-3805";Tend="863";Tstart="760";shortTE="F";uid="d9f90442-2f0e-42cd-924c-7fb856a853ef"
CM019752.1	RepeatMasker	Unknown	20948299	20948656	767	+	.	ID="RND-1_FAMILY-645";Tend="1495";Tstart="1158";shortTE="F";uid="9797b461-2227-4cc2-a276-5c3b61fdedb0"
CM019752.1	RepeatMasker	Unknown	26496340	26496498	428	+	.	ID="RND-1_FAMILY-671";Tend="2357";Tstart="2205";shortTE="F";uid="ea174876-12d5-477b-90d1-b9d4a0b9dae5"
CM019752.1	RepeatMasker	Unknown	5452393	5452591	552	+	.	ID="RND-6_FAMILY-3503";Tend="1784";Tstart="1584";shortTE="F";uid="5024221d-d3cf-4930-a0d4-c3fb14e372f1"
CM019752.1	RepeatMasker	DNA/hAT	40826232	40826336	420	+	.	ID="RND-6_FAMILY-4755";Tend="832";Tstart="728";shortTE="F";uid="761d44f2-3bb6-4194-a464-95a505b58695"
CM019752.1	RepeatMasker	LTR/Pao	40468111	40468311	788	+	.	ID="RND-6_FAMILY-1190";Tend="2211";Tstart="2016";shortTE="F";uid="9d144461-76ba-40b8-9a77-eb4601b519f9"
CM019752.1	RepeatMasker	Unknown	39382905	39383313	3099	+	.	ID="RND-1_FAMILY-120";Tend="1261";Tstart="853";shortTE="F";uid="2950f0a1-6841-43f2-a554-ad12c3f3ca25"
CM019752.1	RepeatMasker	Unknown	5998612	5998785	673	+	.	ID="RND-5_FAMILY-1992";Tend="1036";Tstart="870";shortTE="F";uid="28bd9914-b109-4812-886f-cbf0a698297b"
CM019752.1	RepeatMasker	Unknown	49966098	49967117	6677	+	.	ID="RND-1_FAMILY-95";Tend="1829";Tstart="845";shortTE="F";uid="13f1c9ef-e8ca-4501-9c07-8b4a8c50d273"
CM019752.1	RepeatMasker	Unknown	51848305	51848626	2165	+	.	ID="RND-1_FAMILY-122";Tend="1258";Tstart="800";shortTE="F";uid="8ab6e34d-d552-4dc0-904e-9c6ab0bfdf92"
CM019752.1	RepeatMasker	Unknown	13700061	13700358	965	+	.	ID="RND-6_FAMILY-1762";Tend="1527";Tstart="1225";shortTE="F";uid="660c37a6-140c-4a4e-a3f1-204a5bbea2ef"
CM019752.1	RepeatMasker	Unknown	40378041	40378598	2674	+	.	ID="RND-5_FAMILY-6929";Tend="436";Tstart="1";shortTE="F";uid="e2e7d770-01ae-4201-a776-2e1571918b0e"
CM019752.1	RepeatMasker	LINE/I-Jockey	39414096	39414514	1134	+	.	ID="RND-5_FAMILY-3658";Tend="1855";Tstart="1562";shortTE="F";uid="099f18f5-df51-47b0-94ef-2e04338c765d"
CM019752.1	RepeatMasker	LINE/I	13199624	13199928	1809	+	.	ID="RND-1_FAMILY-605";Tend="1736";Tstart="1434";shortTE="F";uid="74eb7810-01b2-4393-b96c-776f69d6f471"
CM019752.1	RepeatMasker	Unknown	52207465	52207597	574	+	.	ID="RND-5_FAMILY-1652";Tend="2429";Tstart="2315";shortTE="F";uid="bb8d13d4-cec7-4c6c-b476-7bf8c1fad6da"
CM019752.1	RepeatMasker	Unknown	53368587	53369336	5325	+	.	ID="RND-1_FAMILY-176";TEgroup="ctg_1%7CRND-1_FAMILY-176%7C2";Tend="1485";Tstart="810";shortTE="F";uid="0ddda301-3044-43cf-931a-8e94317df748"
CM019752.1	RepeatMasker	Unknown	1084908	1085036	636	+	.	ID="RND-1_FAMILY-696";Tend="1463";Tstart="1335";shortTE="F";uid="f33e80bb-6596-4e33-91ee-b9c216a616ee"
CM019752.1	RepeatMasker	Unknown	41530012	41530287	2205	+	.	ID="RND-1_FAMILY-177";Tend="1251";Tstart="976";shortTE="F";uid="bb2d5079-db41-46e3-9c9b-e76be34e60e7"
CM019752.1	RepeatMasker	LINE/I	39753358	39753605	1562	+	.	ID="RND-6_FAMILY-3765";Tend="1168";Tstart="922";shortTE="F";uid="8d165a74-81a8-40ae-b3c3-2e3945354171"
CM019752.1	RepeatMasker	Unknown	50471890	50472058	1311	+	.	ID="RND-6_FAMILY-2069";Tend="1314";Tstart="1146";shortTE="F";uid="79e8bed3-4e02-47a9-85b0-95dfcd9595b7"
CM019752.1	RepeatMasker	Unknown	26147803	26148164	1650	+	.	ID="RND-5_FAMILY-2531";Tend="1412";Tstart="937";shortTE="F";uid="d2fd89ed-335f-4fcf-967d-6dd6ff4d6c37"
CM019752.1	RepeatMasker	Unknown	50675190	50675325	843	+	.	ID="RND-6_FAMILY-3007";Tend="1048";Tstart="912";shortTE="F";uid="e076961b-d41d-41e3-afdd-3421a9c01e84"
CM019752.1	RepeatMasker	Unknown	7036070	7037364	11514	+	.	ID="RND-5_FAMILY-212";Tend="2149";Tstart="849";shortTE="F";uid="be2267e6-306d-46ca-ab87-4b8582f68544"
CM019752.1	RepeatMasker	Unknown	9231520	9231879	564	+	.	ID="RND-5_FAMILY-2241";Tend="1280";Tstart="847";shortTE="F";uid="e4164b32-4339-4540-b302-4f4291425c22"
CM019752.1	RepeatMasker	Unknown	46946847	46947937	5275	+	.	ID="RND-6_FAMILY-2517";Tend="2136";Tstart="871";shortTE="F";uid="dc2b8afc-cbf1-4b46-a347-aa26e3ce684e"
CM019752.1	RepeatMasker	RC/Helitron?	22407792	22407905	516	+	.	ID="RND-4_FAMILY-301";Tend="1736";Tstart="1631";shortTE="F";uid="370d929e-4b89-4161-96ba-895388649c1f"
CM019752.1	RepeatMasker	RC/Helitron	2291962	2293242	8082	+	.	ID="RND-1_FAMILY-89";Tend="2190";Tstart="960";shortTE="F";uid="ec2a83c4-4904-467a-9408-57ea537f5d7e"
CM019752.1	RepeatMasker	RC/Helitron	43049949	43050349	2029	+	.	ID="RND-1_FAMILY-318";Tend="1368";Tstart="921";shortTE="F";uid="63d19dd1-9bac-4616-be52-0879f8192a1c"
CM019752.1	RepeatMasker	DNA/hAT-Tip100	15115855	15116764	2866	+	.	ID="RND-1_FAMILY-39";Tend="1955";Tstart="1042";shortTE="F";uid="b62d010a-2e23-4196-8ec2-acb38eaef947"
CM019752.1	RepeatMasker	Unknown	54160038	54160384	2038	+	.	ID="RND-1_FAMILY-106";Tend="1340";Tstart="994";shortTE="F";uid="30675a82-e4e1-4968-9908-bb75892b3879"
CM019752.1	RepeatMasker	DNA?/hAT?	52822224	52822494	922	+	.	ID="RND-6_FAMILY-2615";Tend="509";Tstart="241";shortTE="F";uid="4bc6f20c-8b5a-480b-9984-8b3ad01eb462"
CM019752.1	RepeatMasker	Unknown	52560899	52562284	3927	+	.	ID="RND-1_FAMILY-511";Tend="1483";Tstart="121";shortTE="F";uid="f89cae30-f342-4bba-b226-46cf05af564c"
CM019752.1	RepeatMasker	Unknown	50198401	50199575	7707	+	.	ID="RND-5_FAMILY-1652";Tend="2403";Tstart="823";shortTE="F";uid="c4962aef-af16-4770-a287-5255c9b554a1"
CM019752.1	RepeatMasker	DNA/PiggyBac	45755805	45756301	1968	+	.	ID="RND-6_FAMILY-1962";Tend="1869";Tstart="1413";shortTE="F";uid="5d79968a-dc64-47ca-a318-1b656995b9e6"
CM019752.1	RepeatMasker	DNA?/hAT?	44863928	44864435	3123	+	.	ID="RND-6_FAMILY-2615";Tend="1414";Tstart="888";shortTE="F";uid="d5bff68d-0102-45d4-bfbf-dc0caee1a028"
CM019752.1	RepeatMasker	Unknown	15004460	15004610	472	+	.	ID="RND-6_FAMILY-2127";Tend="1006";Tstart="857";shortTE="F";uid="08c3296b-5d5c-43be-ba55-41bee8298be8"
CM019752.1	RepeatMasker	Unknown	46145696	46146394	4714	+	.	ID="RND-6_FAMILY-470";Tend="1760";Tstart="967";shortTE="F";uid="64a2e0da-c71e-4edd-a2d0-eb9d829636c6"
CM019752.1	RepeatMasker	Unknown	9270577	9271141	4490	+	.	ID="RND-5_FAMILY-1168";Tend="1949";Tstart="1386";shortTE="F";uid="0d727a9a-9db4-47fc-b220-529310dc283f"
CM019752.1	RepeatMasker	LINE/I	34889587	34889727	936	+	.	ID="RND-1_FAMILY-341";Tend="1555";Tstart="1415";shortTE="F";uid="44755428-9a5d-4b85-8f10-a95cba451f8b"
CM019752.1	RepeatMasker	Unknown	1124182	1124359	1162	+	.	ID="RND-6_FAMILY-2160";Tend="1013";Tstart="836";shortTE="F";uid="825ff1f0-5f74-4c78-a32c-b9d1e8b86d07"
CM019752.1	RepeatMasker	Unknown	5100899	5101811	7277	+	.	ID="RND-5_FAMILY-3280";Tend="1650";Tstart="695";shortTE="F";uid="31263bf8-9b7c-4de4-8e3b-fabdb65e6395"
CM019752.1	RepeatMasker	LINE/I	10580793	10581558	2603	+	.	ID="RND-1_FAMILY-320";TEgroup="ctg_1%7CRND-1_FAMILY-320%7C1";Tend="1931";Tstart="793";shortTE="F";uid="d638d982-b969-49ae-aeef-442fff36051b"
CM019752.1	RepeatMasker	Unknown	38241850	38242144	2209	+	.	ID="RND-1_FAMILY-66";Tend="1324";Tstart="1030";shortTE="F";uid="84dd5d48-4658-4fb2-8c72-3f7889c114bf"
CM019752.1	RepeatMasker	Unknown	31246381	31247447	5248	+	.	ID="RND-5_FAMILY-1365";Tend="1785";Tstart="780";shortTE="F";uid="d1b8aef7-1e9c-4647-8eeb-4b668906afe8"
CM019752.1	RepeatMasker	LINE/L2	16878849	16879286	3393	+	.	ID="RND-6_FAMILY-14";Tend="2330";Tstart="1895";shortTE="F";uid="e973f398-79a8-4efd-a47a-bc5fc44cf074"
CM019752.1	RepeatMasker	Unknown	34501269	34501591	2020	+	.	ID="RND-1_FAMILY-122";Tend="1255";Tstart="935";shortTE="F";uid="39cce5ba-f01e-479d-828a-bea1856057a6"
CM019752.1	RepeatMasker	Unknown	49420655	49421265	859	+	.	ID="RND-4_FAMILY-494";Tend="2049";Tstart="1399";shortTE="F";uid="6591de9e-2793-4192-87d4-718980196815"
CM019752.1	RepeatMasker	Unknown	27201649	27201878	464	+	.	ID="RND-6_FAMILY-966";Tend="1578";Tstart="1372";shortTE="F";uid="c9865274-8c73-4b64-95be-17440702dec9"
CM019752.1	RepeatMasker	LINE/I	46387499	46387668	768	+	.	ID="RND-1_FAMILY-488";Tend="1432";Tstart="1284";shortTE="F";uid="50929382-4d2d-49c8-927d-0cfb0beee65e"
CM019752.1	RepeatMasker	Unknown	45100793	45101082	2371	+	.	ID="RND-1_FAMILY-66";Tend="1324";Tstart="1032";shortTE="F";uid="42b9f007-0be0-4b34-8c0f-9a2f27048497"
CM019752.1	RepeatMasker	LTR/Pao	30454162	30454340	598	+	.	ID="RND-6_FAMILY-1190";Tend="2212";Tstart="2031";shortTE="F";uid="8e662269-5d66-446b-b76d-4610b672a5bb"
CM019752.1	RepeatMasker	Unknown	29935986	29936443	1043	+	.	ID="RND-6_FAMILY-1762";Tend="1860";Tstart="1408";shortTE="F";uid="7728b7c4-26cb-40d6-aadb-1460d5e972da"
CM019752.1	RepeatMasker	Unknown	334435	335539	4424	+	.	ID="RND-5_FAMILY-4216";Tend="1797";Tstart="704";shortTE="F";uid="07cf3a76-a250-43fe-8e33-c55106386da7"
CM019752.1	RepeatMasker	Unknown	15849077	15849321	1264	+	.	ID="RND-5_FAMILY-6510";Tend="1169";Tstart="930";shortTE="F";uid="f6a350e9-12f9-4524-bf0c-6664ff32968b"
CM019752.1	RepeatMasker	Unknown	50979511	50979762	1540	+	.	ID="RND-4_FAMILY-681";Tend="1202";Tstart="896";shortTE="F";uid="792fbdf8-13de-4187-ba63-ea4cca896341"
CM019752.1	RepeatMasker	DNA/hAT-Tip100	3135042	3135296	1902	+	.	ID="RND-1_FAMILY-329";Tend="1164";Tstart="923";shortTE="F";uid="18040414-d5b8-43e2-af20-ec357e7783c1"
CM019752.1	RepeatMasker	Unknown	31498101	31498279	424	+	.	ID="RND-6_FAMILY-1762";Tend="919";Tstart="736";shortTE="F";uid="776d1f51-7967-4ba4-ab59-fdafbef1560e"
CM019752.1	RepeatMasker	Unknown	152091	153647	531	+	.	ID="RND-6_FAMILY-2656";TEgroup="ctg_1%7CRND-6_FAMILY-2656%7C1";Tend="2575";Tstart="831";shortTE="T";uid="8a53efe4-b95b-497d-9bb3-273c6cc5e58c"
CM019752.1	RepeatMasker	DNA/Sola-3	34746633	34747083	3498	+	.	ID="RND-1_FAMILY-714";Tend="2210";Tstart="1757";shortTE="F";uid="30876441-7fc8-4b95-98dd-dd36c0b5b758"
CM019752.1	RepeatMasker	Unknown	4889342	4889544	1536	+	.	ID="RND-1_FAMILY-665";Tend="1192";Tstart="990";shortTE="F";uid="8bbc6256-aeae-4558-b9b8-47d42cc7ba44"
CM019752.1	RepeatMasker	Unknown	7605610	7606002	3287	+	.	ID="RND-6_FAMILY-646";Tend="1364";Tstart="971";shortTE="F";uid="341a8c31-7626-4a55-9255-8cdf326fdf87"
CM019752.1	RepeatMasker	Unknown	21981201	21981327	762	+	.	ID="RND-1_FAMILY-184";Tend="1802";Tstart="1680";shortTE="F";uid="ec678660-78c9-433e-884c-4c4ec7b3141e"
CM019752.1	RepeatMasker	Unknown	52499243	52500053	1806	+	.	ID="RND-6_FAMILY-3293";Tend="1857";Tstart="1044";shortTE="F";uid="00891a9c-4da5-4d1c-99da-da9e59f1e51e"
CM019752.1	RepeatMasker	Unknown	54929384	54929696	1213	+	.	ID="RND-1_FAMILY-158";Tend="1526";Tstart="837";shortTE="F";uid="951cc3d0-bb79-4bde-be24-e83693d4832b"
CM019752.1	RepeatMasker	Unknown	9302407	9302670	1952	+	.	ID="RND-1_FAMILY-177";Tend="1252";Tstart="990";shortTE="F";uid="63fccc4a-4385-4504-a7dd-7718ad8186f2"
CM019752.1	RepeatMasker	Unknown	44201728	44201978	890	+	.	ID="RND-6_FAMILY-1659";Tend="1621";Tstart="947";shortTE="F";uid="fba8de5f-3dd5-4d96-b190-d0f25a21bc9a"
CM019752.1	RepeatMasker	Unknown	13529185	13529655	3141	+	.	ID="RND-5_FAMILY-1549";Tend="1676";Tstart="1204";shortTE="F";uid="916f481d-b09b-42b5-9847-47aae9cf88f7"
CM019752.1	RepeatMasker	Unknown	46037640	46038627	4185	+	.	ID="RND-4_FAMILY-1393";Tend="1823";Tstart="786";shortTE="F";uid="a3b04981-702e-4e57-b76b-34b7d68254fc"
CM019752.1	RepeatMasker	Unknown	14504430	14504885	546	+	.	ID="RND-5_FAMILY-3529";Tend="1518";Tstart="1074";shortTE="F";uid="a77e7fc1-98c6-4319-aa55-c7ee998b55b6"
CM019752.1	RepeatMasker	Unknown	27228673	27229145	3515	+	.	ID="RND-5_FAMILY-2531";Tend="1426";Tstart="937";shortTE="F";uid="3c729829-df18-4034-a082-ea6c6a07b316"
CM019752.1	RepeatMasker	Unknown	22168998	22170246	11022	+	.	ID="RND-6_FAMILY-1226";Tend="2066";Tstart="817";shortTE="F";uid="4f26bf70-c4f5-4b1f-8bc2-bca32040b407"
CM019752.1	RepeatMasker	Unknown	20521968	20522159	588	+	.	ID="RND-1_FAMILY-139";TEgroup="ctg_1%7CRND-1_FAMILY-139%7C3";Tend="1447";Tstart="923";shortTE="F";uid="a125db75-59a2-4f7f-879d-9cd39c084097"
CM019752.1	RepeatMasker	Unknown	40066678	40066941	1562	+	.	ID="RND-4_FAMILY-505";Tend="1237";Tstart="972";shortTE="F";uid="4fa4ee4d-3b6c-46b3-93ca-926e95ebcf42"
CM019752.1	RepeatMasker	DNA/Academ-1	51081728	51081836	418	+	.	ID="RND-1_FAMILY-224";Tend="5601";Tstart="5478";shortTE="F";uid="367123c2-bc3e-4988-a40f-8ff1a8197567"
CM019752.1	RepeatMasker	Unknown	8233934	8234818	3904	+	.	ID="RND-5_FAMILY-3180";Tend="2138";Tstart="1130";shortTE="F";uid="056ac1e8-fc74-4f31-a830-dd75af5649da"
CM019752.1	RepeatMasker	Unknown	12454485	12454957	592	+	.	ID="RND-1_FAMILY-55";TEgroup="ctg_1%7CRND-1_FAMILY-55%7C4";Tend="1717";Tstart="802";shortTE="F";uid="201c1c95-022f-4d80-b223-57e1ede48878"
CM019752.1	RepeatMasker	LTR/ERV1	43164640	43164816	880	+	.	ID="RND-5_FAMILY-302";Tend="1890";Tstart="1715";shortTE="F";uid="a3c7cdc7-b011-46e8-85a8-833c28163241"
CM019752.1	RepeatMasker	Unknown	28892907	28893381	1953	+	.	ID="RND-1_FAMILY-52";Tend="1798";Tstart="1317";shortTE="F";uid="4d845c37-263c-49dc-b7ff-f0a4c366d253"
CM019752.1	RepeatMasker	Unknown	51836230	51837049	4262	+	.	ID="RND-6_FAMILY-1659";Tend="1652";Tstart="834";shortTE="F";uid="a5c9f9e6-2ce1-4c24-a2b7-ad6db50e63a3"
CM019752.1	RepeatMasker	Unknown	9195166	9195337	423	+	.	ID="RND-6_FAMILY-5351";Tend="1952";Tstart="1772";shortTE="F";uid="9486cbdc-0107-418c-82ed-51ef920588d3"
CM019752.1	RepeatMasker	DNA/Academ-1	30428974	30429128	604	+	.	ID="RND-6_FAMILY-8612";Tend="1800";Tstart="1647";shortTE="F";uid="30ad65f8-168b-4152-951f-67bb8ef37665"
CM019752.1	RepeatMasker	Unknown	33438526	33438832	1643	+	.	ID="RND-6_FAMILY-306";Tend="2131";Tstart="1828";shortTE="F";uid="82b418bd-ddb8-40c3-884b-ec2153a82aa2"
CM019752.1	RepeatMasker	Unknown	38082808	38083191	2844	+	.	ID="RND-1_FAMILY-118";Tend="1303";Tstart="930";shortTE="F";uid="826c5161-309b-414e-84b5-5bb22ba62300"
CM019752.1	RepeatMasker	Unknown	12828206	12829119	3377	+	.	ID="RND-1_FAMILY-52";Tend="1807";Tstart="883";shortTE="F";uid="0b339c2e-02fe-4901-8b5a-4bfab58aafb7"
CM019752.1	RepeatMasker	LTR/Gypsy	45116851	45116969	453	+	.	ID="RND-6_FAMILY-39";Tend="2453";Tstart="2332";shortTE="F";uid="f32ff2c8-8f68-4ffd-8e76-15eba1606e9b"
CM019752.1	RepeatMasker	Unknown	25962123	25962380	1700	+	.	ID="RND-1_FAMILY-66";Tend="1327";Tstart="1031";shortTE="F";uid="58050f72-7be2-4f04-b900-23a974421f67"
CM019752.1	RepeatMasker	Unknown	1492370	1492776	3004	+	.	ID="RND-1_FAMILY-34";Tend="1567";Tstart="1161";shortTE="F";uid="2ae41d34-cace-4ebf-8586-86f1284882ce"
CM019752.1	RepeatMasker	Unknown	37256935	37257341	520	+	.	ID="RND-6_FAMILY-1659";Tend="1236";Tstart="828";shortTE="F";uid="9c253dd3-cfc2-4d9e-b553-9c466da3128a"
CM019752.1	RepeatMasker	LINE/I	28881246	28881467	583	+	.	ID="RND-6_FAMILY-3765";Tend="1156";Tstart="886";shortTE="F";uid="7f5e6cd6-bd08-4d00-bf5e-d4d374dbe4d4"
CM019752.1	RepeatMasker	Unknown	25071275	25071746	696	+	.	ID="RND-5_FAMILY-841";Tend="1457";Tstart="962";shortTE="F";uid="bfc9502c-49b2-4cc3-84a2-c0d08c33c18e"
CM019752.1	RepeatMasker	Unknown	30219015	30219578	3195	+	.	ID="RND-5_FAMILY-337";Tend="1517";Tstart="894";shortTE="F";uid="9bc65a47-5342-4530-a4dd-80314043a952"
CM019752.1	RepeatMasker	Unknown	29420654	29422714	7204	+	.	ID="RND-6_FAMILY-3553";Tend="2016";Tstart="134";shortTE="F";uid="24e3d917-c3a9-468d-a5c3-5e3ba46d0cfd"
CM019752.1	RepeatMasker	Unknown	56107148	56107683	3731	+	.	ID="RND-1_FAMILY-592";Tend="2168";Tstart="1621";shortTE="F";uid="db265ee6-56e2-4f0c-921f-ba50cc06f1cd"
CM019752.1	RepeatMasker	Unknown	32833813	32834066	1191	+	.	ID="RND-5_FAMILY-1890";Tend="1346";Tstart="1089";shortTE="F";uid="c445eae6-499a-4dec-9593-3cdbaa3809d9"
CM019752.1	RepeatMasker	Unknown	17799761	17800207	2090	+	.	ID="RND-4_FAMILY-554";Tend="1390";Tstart="904";shortTE="F";uid="82a994a0-fba9-490b-9ebc-95b025c7e5fc"
CM019752.1	RepeatMasker	DNA/Academ-1	12798204	12798380	633	+	.	ID="RND-1_FAMILY-391";Tend="5410";Tstart="5275";shortTE="F";uid="62b13aac-b54b-4e2a-af19-1892ec49acfe"
CM019752.1	RepeatMasker	Unknown	51851674	51851861	463	+	.	ID="RND-1_FAMILY-261";Tend="2149";Tstart="1950";shortTE="F";uid="357073fd-1490-4424-bee7-60bbc4c51d92"
CM019752.1	RepeatMasker	Unknown	29907827	29908196	1146	+	.	ID="RND-1_FAMILY-487";Tend="1306";Tstart="959";shortTE="F";uid="fff2b209-9087-4e5c-adaf-1cb5218b0ea2"
CM019752.1	RepeatMasker	Unknown	12905077	12905237	654	+	.	ID="RND-5_FAMILY-2111";Tend="1773";Tstart="1611";shortTE="F";uid="12d710df-c86f-4b44-aa87-afa843008188"
CM019752.1	RepeatMasker	Unknown	44158776	44159594	3621	+	.	ID="RND-6_FAMILY-1659";Tend="2142";Tstart="821";shortTE="F";uid="ca61a097-4f87-4f69-bf26-b24f11bcbdc0"
CM019752.1	RepeatMasker	Unknown	1112024	1112360	2501	+	.	ID="RND-5_FAMILY-160";Tend="1355";Tstart="989";shortTE="F";uid="655f87bc-6a72-46fe-8fa8-46054bd13ed1"
CM019752.1	RepeatMasker	Unknown	19351678	19351910	610	+	.	ID="RND-5_FAMILY-2241";Tend="1047";Tstart="809";shortTE="F";uid="fed2b172-4a40-4793-9c58-4cf756ab7932"
CM019752.1	RepeatMasker	LTR/Pao	25200455	25200749	896	+	.	ID="RND-6_FAMILY-1190";Tend="2197";Tstart="1871";shortTE="F";uid="94130572-0d65-43e4-aaad-36a16bf02441"
CM019752.1	RepeatMasker	Unknown	54379124	54379509	2550	+	.	ID="RND-1_FAMILY-426";Tend="1367";Tstart="1004";shortTE="F";uid="ce9dfd16-fc87-4653-b921-efaed3318a37"
CM019752.1	RepeatMasker	LINE/I	30708865	30709172	1820	+	.	ID="RND-1_FAMILY-488";Tend="1411";Tstart="1127";shortTE="F";uid="87b8970a-e489-4818-b7e3-a4f91fffe4bc"
CM019752.1	RepeatMasker	DNA/Academ-1	21695681	21695860	823	+	.	ID="RND-1_FAMILY-330";Tend="3246";Tstart="3073";shortTE="F";uid="42fa1d6d-cece-4e99-a672-510a2f11b658"
CM019752.1	RepeatMasker	Unknown	5868990	5869143	554	+	.	ID="RND-5_FAMILY-733";Tend="1262";Tstart="1102";shortTE="F";uid="7685e209-0349-4d98-8bc5-4233227fb0fd"
CM019752.1	RepeatMasker	DNA/hAT?	52767650	52767915	1314	+	.	ID="RND-1_FAMILY-465";Tend="1111";Tstart="893";shortTE="F";uid="d7c88f67-f900-460c-8015-1a187d05b8fc"
CM019752.1	RepeatMasker	Unknown	9813715	9814064	2216	+	.	ID="RND-1_FAMILY-120";Tend="1199";Tstart="851";shortTE="F";uid="65c0bfb6-83ac-4dee-9ad0-fe8699b3e3e7"
CM019752.1	RepeatMasker	DNA/Academ-1	55240937	55241161	1589	+	.	ID="RND-6_FAMILY-9085";Tend="1022";Tstart="799";shortTE="F";uid="059beba1-0f73-451e-a301-24fb2e6772b2"
CM019752.1	RepeatMasker	LINE/CR1	19531517	19531810	1292	+	.	ID="RND-6_FAMILY-7067";Tend="1720";Tstart="1439";shortTE="F";uid="69e670c7-42dd-4f3d-9fc1-bc2eb72ecb78"
CM019752.1	RepeatMasker	Unknown	33606879	33607498	5530	+	.	ID="RND-6_FAMILY-6230";Tend="1576";Tstart="957";shortTE="F";uid="4aecbc8a-06a5-4be4-b8a2-d90d361df8d2"
CM019752.1	RepeatMasker	Unknown	13638324	13638440	682	+	.	ID="RND-5_FAMILY-41";Tend="1095";Tstart="978";shortTE="F";uid="ef548066-1559-49a3-a7d2-581a3571164f"
CM019752.1	RepeatMasker	Unknown	49457512	49457874	542	+	.	ID="RND-6_FAMILY-1762";Tend="1226";Tstart="747";shortTE="F";uid="948ae073-35e1-45a9-98be-f41ebd870004"
CM019752.1	RepeatMasker	Unknown	30074039	30074304	548	+	.	ID="RND-5_FAMILY-7137";Tend="1664";Tstart="1390";shortTE="F";uid="fe52a546-0a46-4e80-8dc2-09b099206f34"
CM019752.1	RepeatMasker	DNA/hAT-hAT19	23429212	23429770	3572	+	.	ID="RND-6_FAMILY-8841";Tend="1390";Tstart="805";shortTE="F";uid="b254d341-a00c-4473-a9d4-6d78fec4ebbc"
CM019752.1	RepeatMasker	Unknown	20658136	20658533	2188	+	.	ID="RND-6_FAMILY-1762";Tend="1716";Tstart="1290";shortTE="F";uid="63888ec4-38ef-4994-8ed7-39104ac3ceec"
CM019752.1	RepeatMasker	Unknown	2513555	2513768	1687	+	.	ID="RND-1_FAMILY-627";Tend="3714";Tstart="3505";shortTE="F";uid="986bfe6a-a14e-4c12-80e4-861e24703bd0"
CM019752.1	RepeatMasker	Unknown	48619569	48619879	2541	+	.	ID="RND-1_FAMILY-429";Tend="1193";Tstart="879";shortTE="F";uid="11391293-49a5-4f75-9dec-ebcf5f69695c"
CM019752.1	RepeatMasker	Unknown	18698196	18698485	1394	+	.	ID="RND-1_FAMILY-516";Tend="3214";Tstart="2937";shortTE="F";uid="00172672-3619-4f5c-9bc7-26934aaf5d5a"
CM019752.1	RepeatMasker	Unknown	17085130	17085567	3175	+	.	ID="RND-1_FAMILY-190";Tend="1176";Tstart="741";shortTE="F";uid="1338f941-3316-49bc-9169-334f1bccb893"
CM019752.1	RepeatMasker	Unknown	47559716	47560889	10377	+	.	ID="RND-4_FAMILY-319";Tend="1952";Tstart="782";shortTE="F";uid="36e91db9-86d5-4c82-85f7-5463e6fad4df"
CM019752.1	RepeatMasker	Unknown	7775495	7775702	536	+	.	ID="RND-4_FAMILY-553";Tend="1340";Tstart="1129";shortTE="F";uid="fa51be22-e7b8-42b8-8453-480ed5b2d6f4"
CM019752.1	RepeatMasker	Unknown	2419093	2419504	3548	+	.	ID="RND-6_FAMILY-6538";Tend="1415";Tstart="1002";shortTE="F";uid="97190743-2020-4011-adad-5477705564f5"
CM019752.1	RepeatMasker	Unknown	277532	277793	1235	+	.	ID="RND-5_FAMILY-1179";Tend="594";Tstart="327";shortTE="F";uid="335e52dc-5889-4092-9fbb-a5e0d781fd85"
CM019752.1	RepeatMasker	Unknown	809366	810636	6250	+	.	ID="RND-1_FAMILY-599";TEgroup="ctg_1%7CRND-1_FAMILY-599%7C1";Tend="1944";Tstart="850";shortTE="F";uid="6e4c26d8-659b-4cf1-8b09-5cbf18e8b3e4"
CM019752.1	RepeatMasker	Unknown	43618952	43619398	2582	+	.	ID="RND-1_FAMILY-274";Tend="1361";Tstart="904";shortTE="F";uid="8c433d10-fcc4-47e5-b744-f55877e48738"
CM019752.1	RepeatMasker	RC/Helitron	54702935	54703332	2597	+	.	ID="RND-5_FAMILY-2216";Tend="1201";Tstart="827";shortTE="F";uid="65649430-8d2f-4184-905a-c8a07f8d3373"
CM019752.1	RepeatMasker	LINE/R1	19895797	19895928	614	+	.	ID="RND-1_FAMILY-222";Tend="926";Tstart="794";shortTE="F";uid="de8c2e1f-46e1-43bd-89eb-a934d96b8c91"
CM019752.1	RepeatMasker	Unknown	39588622	39588928	6122	+	.	ID="RND-5_FAMILY-7137";Tend="814";Tstart="418";shortTE="F";uid="c9213e74-5667-4b05-b6ce-912d72dfd71f"
CM019752.1	RepeatMasker	Unknown	22612673	22612894	1230	+	.	ID="RND-5_FAMILY-160";Tend="1202";Tstart="984";shortTE="F";uid="1f3b3e6a-b692-4de9-a139-aab51c7909f0"
CM019752.1	RepeatMasker	DNA/hAT-hATm	18276420	18277213	542	+	.	ID="RND-5_FAMILY-663";TEgroup="ctg_1%7CRND-5_FAMILY-663%7C2";Tend="1509";Tstart="1022";shortTE="F";uid="cbc0fcd9-e298-4cc7-b8ef-46887f81ee71"
CM019752.1	RepeatMasker	Unknown	6186509	6186730	1274	+	.	ID="RND-6_FAMILY-1659";Tend="1163";Tstart="941";shortTE="F";uid="91bd6ddc-d720-41e6-8f96-889552eb3d30"
CM019752.1	RepeatMasker	Unknown	29026496	29026677	1105	+	.	ID="RND-5_FAMILY-733";Tend="1006";Tstart="819";shortTE="F";uid="e8fe1821-bd4b-476f-969e-d338989c2c38"
CM019752.1	RepeatMasker	Unknown	7058051	7058229	638	+	.	ID="RND-5_FAMILY-2948";Tend="1819";Tstart="1617";shortTE="F";uid="dc519466-eafe-4097-a6e4-d0c30457c0ba"
CM019752.1	RepeatMasker	Unknown	55563055	55564479	11980	+	.	ID="RND-6_FAMILY-3488";Tend="2097";Tstart="677";shortTE="F";uid="c91e73c7-5d44-4db2-89a9-9d86e13316e3"
CM019752.1	RepeatMasker	Unknown	13225970	13226120	938	+	.	ID="RND-1_FAMILY-470";Tend="1148";Tstart="999";shortTE="F";uid="e597bcd4-30a8-47c1-94ac-7f03862d432d"
CM019752.1	RepeatMasker	Unknown	48460620	48461189	4869	+	.	ID="RND-4_FAMILY-1393";Tend="2093";Tstart="1524";shortTE="F";uid="6d72cf9d-6afa-487c-a062-64738786f223"
CM019752.1	RepeatMasker	Unknown	53067072	53067462	892	+	.	ID="RND-6_FAMILY-1762";Tend="1209";Tstart="785";shortTE="F";uid="6052ea47-f2bd-41f9-a89a-7f3745d38b76"
CM019752.1	RepeatMasker	Unknown	9299680	9299971	2444	+	.	ID="RND-1_FAMILY-82";Tend="1677";Tstart="1386";shortTE="F";uid="3539d43e-adf3-4cae-bb17-8cac1d4febb2"
CM019752.1	RepeatMasker	Unknown	3442076	3442729	2692	+	.	ID="RND-6_FAMILY-1659";Tend="1511";Tstart="829";shortTE="F";uid="11032d30-66a1-4f79-babe-aa980aaccd75"
CM019752.1	RepeatMasker	LINE/I	44232194	44234163	17319	+	.	ID="RND-1_FAMILY-113";Tend="2681";Tstart="712";shortTE="F";uid="d97b92f7-2206-47fd-a693-9f258d2b5348"
CM019752.1	RepeatMasker	DNA/PiggyBac	55486532	55486954	507	+	.	ID="piggybac-27_lmi";Tend="1383";Tstart="1061";shortTE="F";uid="aef22b75-c355-4d01-a7fa-e99a24abf17a"
CM019752.1	RepeatMasker	Unknown	42569549	42569845	2267	+	.	ID="RND-1_FAMILY-431";Tend="1285";Tstart="933";shortTE="F";uid="5260b902-137e-48ad-bc21-63bcd549ffae"
CM019752.1	RepeatMasker	LTR/Gypsy	47379475	47379597	451	+	.	ID="RND-6_FAMILY-10800";Tend="2045";Tstart="1921";shortTE="F";uid="b2b4416d-1c66-4db7-91a5-c4e6a9185459"
CM019752.1	RepeatMasker	LINE/I	174862	175027	658	+	.	ID="RND-5_FAMILY-3586";Tend="1643";Tstart="1488";shortTE="F";uid="3cca66d0-42f0-4c6c-8df1-f08d0b29a7c6"
CM019752.1	RepeatMasker	Unknown	13260393	13260754	2267	+	.	ID="RND-1_FAMILY-654";Tend="1304";Tstart="937";shortTE="F";uid="efa44bc6-9ca6-47fd-a270-4bf6e6eb71f8"
CM019752.1	RepeatMasker	Unknown	24064294	24064594	549	+	.	ID="RND-6_FAMILY-1779";Tend="1633";Tstart="1331";shortTE="F";uid="f31fc07e-2a6b-48b5-a262-82d5485155d8"
CM019752.1	RepeatMasker	LINE/I-Jockey	55917903	55918524	917	+	.	ID="RND-5_FAMILY-1176";Tend="1780";Tstart="1156";shortTE="F";uid="817d6626-d235-43c7-b30e-ffd5213f7c73"
CM019752.1	RepeatMasker	Unknown	8548408	8548546	426	+	.	ID="RND-6_FAMILY-760";Tend="1762";Tstart="1614";shortTE="F";uid="dd2458c0-d36e-4530-9c8d-f72d61d13ec1"
CM019752.1	RepeatMasker	Unknown	31563673	31564671	4980	+	.	ID="RND-6_FAMILY-9251";Tend="2101";Tstart="1062";shortTE="F";uid="4b852f06-bb4e-4bd8-88de-623fbf748fe5"
CM019752.1	RepeatMasker	Unknown	44277253	44277952	3539	+	.	ID="RND-6_FAMILY-9251";Tend="1578";Tstart="815";shortTE="F";uid="889f913e-5a58-436c-bf55-ba19eef02446"
CM019752.1	RepeatMasker	Unknown	54718259	54718638	3373	+	.	ID="RND-1_FAMILY-425";Tend="1245";Tstart="866";shortTE="F";uid="12916d94-84a4-4c6e-af76-cf510fe96c10"
CM019752.1	RepeatMasker	Unknown	54530652	54531011	3177	+	.	ID="RND-6_FAMILY-417";Tend="1265";Tstart="906";shortTE="F";uid="145466b2-98d3-4143-bec4-91a345945ceb"
CM019752.1	RepeatMasker	Unknown	53877958	53878177	1954	+	.	ID="RND-1_FAMILY-192";Tend="1196";Tstart="977";shortTE="F";uid="df29131a-fd21-429d-89f3-f97afa8f4b8f"
CM019752.1	RepeatMasker	Unknown	19751118	19751304	887	+	.	ID="RND-1_FAMILY-118";Tend="1301";Tstart="1124";shortTE="F";uid="f25a3591-4940-460b-9a37-980250325cbe"
CM019752.1	RepeatMasker	Unknown	54369269	54369873	5150	+	.	ID="RND-1_FAMILY-292";Tend="1611";Tstart="1008";shortTE="F";uid="078ec573-b69f-443c-b427-f694f118242a"
CM019752.1	RepeatMasker	Unknown	1160988	1162334	11474	+	.	ID="RND-5_FAMILY-2233";Tend="2201";Tstart="854";shortTE="F";uid="aef06b9c-ca1a-42b7-8939-ad16b73256d9"
CM019752.1	RepeatMasker	Unknown	16072558	16072748	768	+	.	ID="RND-6_FAMILY-16579";Tend="1173";Tstart="981";shortTE="F";uid="38df955b-fd7f-45a0-92df-c53e16e8b39d"
CM019752.1	RepeatMasker	Unknown	17909561	17911017	9812	+	.	ID="RND-1_FAMILY-99";Tend="2123";Tstart="687";shortTE="F";uid="3b6f1b6a-da2e-4e7c-9afd-b00084ed4c06"
CM019752.1	RepeatMasker	Unknown	5921821	5922106	1195	+	.	ID="RND-5_FAMILY-41";Tend="1279";Tstart="993";shortTE="F";uid="0a8296db-7c23-4660-9524-2fec31c0ca1a"
CM019752.1	RepeatMasker	Unknown	38660747	38661373	2595	+	.	ID="RND-1_FAMILY-510";Tend="1601";Tstart="995";shortTE="F";uid="8d63cb26-3244-4117-9032-c28a1d7d5df8"
CM019752.1	RepeatMasker	Unknown	51181855	51182100	1789	+	.	ID="RND-6_FAMILY-421";Tend="963";Tstart="719";shortTE="F";uid="28176431-4408-4f68-9037-2e54c16ed1cb"
CM019752.1	RepeatMasker	Unknown	8263422	8263628	580	+	.	ID="RND-6_FAMILY-1659";Tend="1147";Tstart="933";shortTE="F";uid="0d449516-2b3d-4c32-8b0c-558bd09a015f"
CM019752.1	RepeatMasker	Unknown	24729390	24729579	598	+	.	ID="RND-6_FAMILY-2298";Tend="941";Tstart="758";shortTE="F";uid="fa8b57ce-1a93-42f6-820b-eb23680c7513"
CM019752.1	RepeatMasker	Unknown	33352649	33352938	1885	+	.	ID="RND-6_FAMILY-19896";Tend="927";Tstart="649";shortTE="F";uid="8b2906b1-a8d2-42a3-9926-8bf046dcae69"
CM019752.1	RepeatMasker	DNA/Academ-1	1073365	1073600	1726	+	.	ID="RND-1_FAMILY-651";Tend="1061";Tstart="830";shortTE="F";uid="4398b648-19d9-44c1-b2cb-9f2206d36c46"
CM019752.1	RepeatMasker	Unknown	19599792	19600088	1617	+	.	ID="RND-5_FAMILY-41";Tend="1279";Tstart="979";shortTE="F";uid="a9778310-8d21-4fb7-8da0-74dd73ae34c3"
CM019752.1	RepeatMasker	Unknown	32893463	32893711	1057	+	.	ID="RND-4_FAMILY-418";Tend="1213";Tstart="912";shortTE="F";uid="a5560aac-7efc-47a2-9b91-543d83a36d6a"
CM019752.1	RepeatMasker	LTR/Gypsy	30855244	30856341	558	+	.	ID="GYPSY-1_LH-I";Tend="3339";Tstart="2017";shortTE="F";uid="a452bf79-f88e-429e-9670-e4089895f9f3"
CM019752.1	RepeatMasker	Unknown	29523175	29523405	1442	+	.	ID="RND-1_FAMILY-369";Tend="1145";Tstart="926";shortTE="F";uid="0d29445b-3dbe-4fe1-931a-2fbb4bd145a2"
CM019752.1	RepeatMasker	DNA	19754989	19755708	3637	+	.	ID="RND-5_FAMILY-3137";Tend="2007";Tstart="1293";shortTE="F";uid="6732abb8-5674-4490-adb9-7c96bf3ed1ad"
CM019752.1	RepeatMasker	LTR/Gypsy	584475	584945	3256	+	.	ID="RND-5_FAMILY-1507";Tend="2483";Tstart="2013";shortTE="F";uid="6e4ad9ac-8ec7-42ac-99d8-d93fec42a322"
CM019752.1	RepeatMasker	Unknown	12394755	12395253	2601	+	.	ID="RND-6_FAMILY-306";Tend="2116";Tstart="1606";shortTE="F";uid="e9c80fb0-0b5d-4b2a-9873-37a0635dc72d"
CM019752.1	RepeatMasker	Unknown	20091862	20092690	3880	+	.	ID="RND-6_FAMILY-9251";Tend="2126";Tstart="1267";shortTE="F";uid="4b851082-e2f5-456d-82cc-1e1d20a24bb1"
CM019752.1	RepeatMasker	Unknown	49644311	49645917	12845	+	.	ID="RND-6_FAMILY-588";Tend="2497";Tstart="881";shortTE="F";uid="ce67ae10-ae24-4e1a-9c56-fe2b63d89a10"
CM019752.1	RepeatMasker	DNA/hAT-Ac	929499	929693	1152	+	.	ID="RND-5_FAMILY-4455";Tend="3543";Tstart="3368";shortTE="F";uid="d3494e45-a349-4643-a30f-88b690b470a9"
CM019752.1	RepeatMasker	Unknown	7978479	7978671	418	+	.	ID="RND-1_FAMILY-55";Tend="1656";Tstart="1473";shortTE="F";uid="d2a80ba6-fa26-4bcd-9acb-a558a77b07f2"
CM019752.1	RepeatMasker	Unknown	53308213	53308843	1228	+	.	ID="RND-5_FAMILY-3180";Tend="1890";Tstart="1219";shortTE="F";uid="7f04a4fe-a9ca-4ff2-876e-d164d2e093b7"
CM019752.1	RepeatMasker	Unknown	7077780	7077977	597	+	.	ID="RND-6_FAMILY-760";Tend="1026";Tstart="830";shortTE="F";uid="7a1dff99-a671-410e-b592-43a8a4bfabaf"
CM019752.1	RepeatMasker	Unknown	36167707	36168147	575	+	.	ID="RND-6_FAMILY-1659";Tend="1211";Tstart="724";shortTE="F";uid="84e26d67-1ee3-4f28-ab2d-618a87bfa4c4"
CM019752.1	RepeatMasker	Unknown	16728761	16729086	2773	+	.	ID="RND-1_FAMILY-192";Tend="1294";Tstart="969";shortTE="F";uid="00910a91-719e-47ba-ba35-c9d61db07f47"
CM019752.1	RepeatMasker	Unknown	9357146	9357418	2006	+	.	ID="RND-4_FAMILY-681";Tend="1201";Tstart="919";shortTE="F";uid="414f851d-39cd-49b0-af1a-a94cf3f15405"
CM019752.1	RepeatMasker	Unknown	629317	630154	3161	+	.	ID="RND-6_FAMILY-1762";Tend="1834";Tstart="982";shortTE="F";uid="dedbb956-cd05-4e59-9938-0c88e777606c"
CM019752.1	RepeatMasker	Unknown	44790692	44791123	2188	+	.	ID="RND-6_FAMILY-487";Tend="1362";Tstart="945";shortTE="F";uid="a4106b00-7730-4db8-91db-6fbed3e420da"
CM019752.1	RepeatMasker	Unknown	4638739	4640106	10503	+	.	ID="RND-6_FAMILY-9251";Tend="2129";Tstart="800";shortTE="F";uid="9fd9662a-ef48-449e-b699-1691450754c8"
CM019752.1	RepeatMasker	Unknown	37668296	37668929	3346	+	.	ID="RND-1_FAMILY-106";Tend="1584";Tstart="948";shortTE="F";uid="0cfc651b-27ba-4d06-9364-fe4404bafd7a"
CM019752.1	RepeatMasker	Unknown	49939735	49940506	4526	+	.	ID="RND-5_FAMILY-3727";Tend="1705";Tstart="954";shortTE="F";uid="6c3fecc8-ca7e-4283-bd65-f19e71bf465c"
CM019752.1	RepeatMasker	Unknown	6197051	6198409	12167	+	.	ID="RND-1_FAMILY-225";Tend="2210";Tstart="855";shortTE="F";uid="81b4aeae-e97a-4a3c-be30-fc0d55f6ca0f"
CM019752.1	RepeatMasker	Unknown	50506181	50506387	804	+	.	ID="RND-5_FAMILY-3180";Tend="2169";Tstart="1834";shortTE="F";uid="d00afc8b-24fb-4fbe-ac2f-44edf00775e1"
CM019752.1	RepeatMasker	DNA/CMC-EnSpm	54373245	54373711	3618	+	.	ID="RND-1_FAMILY-704";Tend="1447";Tstart="938";shortTE="F";uid="14643eaf-78c3-4cfa-8a6a-88a03be4f134"
CM019752.1	RepeatMasker	Unknown	12108246	12108630	536	+	.	ID="RND-6_FAMILY-2526";TEgroup="ctg_1%7CRND-6_FAMILY-2526%7C2";Tend="806";Tstart="368";shortTE="F";uid="666e05c7-b2b4-4cd7-8b53-10ddab863ea0"
CM019752.1	RepeatMasker	Unknown	51150902	51151106	473	+	.	ID="RND-6_FAMILY-4768";Tend="870";Tstart="657";shortTE="F";uid="56c0f678-7b7a-4e93-a1fa-63385ebc4174"
CM019752.1	RepeatMasker	Unknown	39469115	39470207	5702	+	.	ID="RND-1_FAMILY-319";Tend="2212";Tstart="1109";shortTE="F";uid="4fbcadda-2bd9-4d1d-8e9f-031fff672082"
CM019752.1	RepeatMasker	Unknown	639579	639827	1906	+	.	ID="RND-5_FAMILY-6510";Tend="1170";Tstart="920";shortTE="F";uid="b3890f4b-1880-48fc-91ff-e6715f5c42a9"
CM019752.1	RepeatMasker	Unknown	2680381	2680948	2200	+	.	ID="RND-1_FAMILY-505";Tend="1501";Tstart="973";shortTE="F";uid="4ff94295-e4ef-47be-86a5-ddf0f8eb2343"
CM019752.1	RepeatMasker	Unknown	4772746	4773056	501	+	.	ID="RND-6_FAMILY-3871";Tend="1148";Tstart="845";shortTE="F";uid="e3d86c64-ba3b-44fa-96f3-b2de15aaf0bc"
CM019752.1	RepeatMasker	LTR/Gypsy	54704298	54704784	595	+	.	ID="GYPSY-5_BM-I";Tend="3525";Tstart="3038";shortTE="F";uid="02fe4c2b-c0dc-4dd7-b097-dd7ce567fd96"
CM019752.1	RepeatMasker	Unknown	13530064	13530486	895	+	.	ID="RND-1_FAMILY-278";TEgroup="ctg_1%7CRND-1_FAMILY-278%7C2";Tend="1536";Tstart="782";shortTE="F";uid="563f86f3-eb53-4421-b175-4f33edd731a2"
CM019752.1	RepeatMasker	Unknown	15016092	15016473	953	+	.	ID="RND-5_FAMILY-1529";Tend="1626";Tstart="1217";shortTE="F";uid="b805d51b-6b85-4e15-9b99-3373fdd90267"
CM019752.1	RepeatMasker	Unknown	54885836	54885997	664	+	.	ID="RND-6_FAMILY-5892";Tend="722";Tstart="579";shortTE="F";uid="95c48a22-ebac-4dc0-a15a-b2cfa211562f"
CM019752.1	RepeatMasker	DNA?/hAT?	41481261	41481488	471	+	.	ID="RND-6_FAMILY-1805";TEgroup="ctg_1%7CRND-6_FAMILY-1805%7C4";Tend="3783";Tstart="3427";shortTE="F";uid="e17c2dd5-1510-4389-940e-8aafc0add4fd"
CM019752.1	RepeatMasker	Unknown	33522525	33522697	414	+	.	ID="RND-5_FAMILY-5255";Tend="1121";Tstart="939";shortTE="F";uid="de6691f9-c396-49aa-8711-6b0d31754710"
CM019752.1	RepeatMasker	Unknown	26482422	26482524	459	+	.	ID="RND-6_FAMILY-4753";Tend="922";Tstart="820";shortTE="F";uid="b0ed3a11-b8ae-4c6e-9137-c75bda39205f"
CM019752.1	RepeatMasker	Unknown	49732679	49732960	853	+	.	ID="RND-6_FAMILY-306";Tend="2116";Tstart="1792";shortTE="F";uid="69a2fd7e-9990-478d-9594-9c7a6a8ea5e7"
CM019752.1	RepeatMasker	Unknown	55863711	55864244	4092	+	.	ID="RND-1_FAMILY-95";Tend="1389";Tstart="845";shortTE="F";uid="c626882a-cca5-46eb-85c5-30e25fba7d7d"
CM019752.1	RepeatMasker	Unknown	41710107	41711221	5914	+	.	ID="RND-5_FAMILY-1652";Tend="2297";Tstart="1203";shortTE="F";uid="be3ff95f-f424-48a3-bfce-070279087db5"
CM019752.1	RepeatMasker	DNA/Maverick	51297376	51298008	682	+	.	ID="RND-6_FAMILY-2045";Tend="1822";Tstart="1181";shortTE="F";uid="a44ea07d-9cd2-450c-9a31-1bbc6089091e"
CM019752.1	RepeatMasker	DNA	54907539	54908184	3408	+	.	ID="RND-5_FAMILY-3137";Tend="2002";Tstart="1295";shortTE="F";uid="d20c8c14-9bdb-45d4-81fc-db774e6635e7"
CM019752.1	RepeatMasker	Unknown	7320342	7320471	423	+	.	ID="RND-1_FAMILY-369";TEgroup="ctg_1%7CRND-1_FAMILY-369%7C1";Tend="1148";Tstart="926";shortTE="T";uid="3246871c-f4c0-460c-af9b-a85cb5783f1e"
CM019752.1	RepeatMasker	Unknown	11658807	11658973	686	+	.	ID="RND-6_FAMILY-8799";Tend="1245";Tstart="1079";shortTE="F";uid="835b3a70-18de-4317-af22-7deffde294f3"
CM019752.1	RepeatMasker	Unknown	607538	608323	2031	+	.	ID="RND-1_FAMILY-179";Tend="2781";Tstart="2052";shortTE="F";uid="66c296e2-c2d9-4cc8-92ec-bf45b39b00fd"
CM019752.1	RepeatMasker	RC/Helitron?	29554766	29555160	2497	+	.	ID="RND-5_FAMILY-2492";Tend="1377";Tstart="984";shortTE="F";uid="63fa8531-c6d6-41a9-8ffd-f27c01cfdbae"
CM019752.1	RepeatMasker	Unknown	34712651	34712760	701	+	.	ID="RND-6_FAMILY-115";Tend="1096";Tstart="987";shortTE="F";uid="59647bd6-ba39-4ed2-b640-7c6af16c61ab"
CM019752.1	RepeatMasker	Unknown	44216957	44217138	516	+	.	ID="RND-5_FAMILY-7137";Tend="862";Tstart="675";shortTE="F";uid="4344e818-7d43-4074-a9e2-6ed1660099b6"
CM019752.1	RepeatMasker	RC/Helitron?	23846287	23847352	6167	+	.	ID="RND-4_FAMILY-301";Tend="1980";Tstart="909";shortTE="F";uid="f6869f5c-31c0-4d6f-bc9b-b09d43bc0b05"
CM019752.1	RepeatMasker	DNA/hAT-Ac	18859112	18859789	6121	+	.	ID="RND-1_FAMILY-211";Tend="1621";Tstart="944";shortTE="F";uid="ed94050f-d76f-4311-97a3-4f5f30905d12"
CM019752.1	RepeatMasker	Unknown	8065236	8065404	421	+	.	ID="RND-1_FAMILY-55";Tend="1716";Tstart="1538";shortTE="F";uid="01f83e32-3057-4f84-ab59-d8cf98af4e38"
CM019752.1	RepeatMasker	Unknown	27952989	27953145	836	+	.	ID="RND-5_FAMILY-451";Tend="1096";Tstart="936";shortTE="F";uid="ec36829c-9154-4069-89ee-b2a9761eceb9"
CM019752.1	RepeatMasker	Unknown	1292816	1293568	5836	+	.	ID="RND-4_FAMILY-672";Tend="1500";Tstart="761";shortTE="F";uid="92caef63-0819-430e-93bd-b08d1e62f74e"
CM019752.1	RepeatMasker	Unknown	45633386	45634659	3143	+	.	ID="RND-1_FAMILY-261";Tend="2123";Tstart="824";shortTE="F";uid="0d42047a-681f-4230-9562-0ea46b20daf5"
CM019752.1	RepeatMasker	Unknown	41666053	41666301	821	+	.	ID="RND-6_FAMILY-3293";Tend="1054";Tstart="797";shortTE="F";uid="853937cb-41fc-4bbb-ad95-3be3ffb0e68c"
CM019752.1	RepeatMasker	Unknown	5543617	5543724	679	+	.	ID="RND-6_FAMILY-1762";Tend="1941";Tstart="1833";shortTE="F";uid="4b06192d-0450-40d5-8159-d12adbf80fbb"
CM019752.1	RepeatMasker	LINE/RTE-BovB	50912850	50914822	17339	+	.	ID="RND-6_FAMILY-3854";Tend="2838";Tstart="874";shortTE="F";uid="90c478db-55da-4d19-9592-94ccac2a5054"
CM019752.1	RepeatMasker	DNA/Academ-1	1187318	1188279	7289	+	.	ID="RND-1_FAMILY-450";Tend="1613";Tstart="637";shortTE="F";uid="a703e0ed-05f0-47cc-8f20-ffef37f8dcb3"
CM019752.1	RepeatMasker	Unknown	51060331	51060604	770	+	.	ID="RND-5_FAMILY-893";Tend="2139";Tstart="1897";shortTE="F";uid="95cac683-dc52-401e-9a34-73a408c56826"
CM019752.1	RepeatMasker	Unknown	37951014	37951460	3491	+	.	ID="RND-1_FAMILY-190";Tend="1192";Tstart="734";shortTE="F";uid="24d78215-dae3-4b3b-811d-7eb20830a21e"
CM019752.1	RepeatMasker	Unknown	40826335	40826714	3129	+	.	ID="RND-1_FAMILY-425";Tend="1246";Tstart="866";shortTE="F";uid="69bba2c7-abe5-4585-829f-af4043dbfed5"
CM019752.1	RepeatMasker	Unknown	45266540	45266878	927	+	.	ID="RND-1_FAMILY-261";Tend="1134";Tstart="827";shortTE="F";uid="918f0710-713c-49f3-97f4-90f1a6672b5c"
CM019752.1	RepeatMasker	Unknown	7819256	7819580	1791	+	.	ID="RND-5_FAMILY-2531";Tend="1250";Tstart="937";shortTE="F";uid="1b888c02-1756-4895-a572-3d3fca69b2c5"
CM019752.1	RepeatMasker	Unknown	27286409	27286754	1971	+	.	ID="RND-4_FAMILY-494";Tend="2005";Tstart="1660";shortTE="F";uid="7df82a33-3a65-4c86-85b9-59141bb8053a"
CM019752.1	RepeatMasker	Unknown	33443247	33444004	843	+	.	ID="RND-6_FAMILY-9590";TEgroup="ctg_1%7CRND-6_FAMILY-9590%7C3";Tend="1494";Tstart="841";shortTE="F";uid="01b38747-3225-4bc6-8a15-e06ef62f2f8f"
CM019752.1	RepeatMasker	Unknown	54025933	54026295	2423	+	.	ID="RND-5_FAMILY-5258";Tend="1260";Tstart="890";shortTE="F";uid="1998923d-58f9-4a72-a7c5-7cc51bcd1313"
CM019752.1	RepeatMasker	Unknown	8167580	8167823	1240	+	.	ID="RND-5_FAMILY-6510";Tend="1169";Tstart="930";shortTE="F";uid="5dc4a31b-ddae-4038-94ae-fcce9d8e507c"
CM019752.1	RepeatMasker	Unknown	44197695	44197979	1398	+	.	ID="RND-5_FAMILY-2422";Tend="1219";Tstart="924";shortTE="F";uid="87cff7b9-8ef9-4982-8299-1f77b0e3dce1"
CM019752.1	RepeatMasker	Unknown	10022784	10023136	907	+	.	ID="RND-5_FAMILY-1529";Tend="2033";Tstart="1689";shortTE="F";uid="da6b87ac-e8f8-4644-9140-b7c95a3560a3"
CM019752.1	RepeatMasker	DNA/hAT-hAT19	39675186	39676693	3576	+	.	ID="RND-6_FAMILY-2936";TEgroup="ctg_1%7CRND-6_FAMILY-2936%7C1";Tend="1755";Tstart="134";shortTE="F";uid="e9840868-7f71-41e8-bb37-5441ff6bfbfa"
CM019752.1	RepeatMasker	Unknown	12737970	12738859	5462	+	.	ID="RND-1_FAMILY-288";Tend="1768";Tstart="908";shortTE="F";uid="8bf790e4-4d2e-494d-a46d-403952a9b5d0"
CM019752.1	RepeatMasker	Unknown	6886823	6887042	653	+	.	ID="RND-6_FAMILY-1762";Tend="2190";Tstart="1795";shortTE="F";uid="524ec693-e719-43f2-8bcf-693b5b81063e"
CM019752.1	RepeatMasker	Unknown	23001342	23001494	545	+	.	ID="RND-5_FAMILY-3180";Tend="1952";Tstart="1796";shortTE="F";uid="332ffac1-a06e-4a3e-9f31-2ba750011f86"
CM019752.1	RepeatMasker	Unknown	9890690	9890878	1319	+	.	ID="RND-6_FAMILY-760";Tend="2857";Tstart="2671";shortTE="F";uid="07107f33-f864-4963-a1f5-7b6e7b9c11eb"
CM019752.1	RepeatMasker	Unknown	29086544	29086840	1859	+	.	ID="RND-5_FAMILY-2422";Tend="1220";Tstart="926";shortTE="F";uid="246521a7-246f-445e-ba0d-463cee477d20"
CM019752.1	RepeatMasker	Unknown	15652919	15653230	1454	+	.	ID="RND-5_FAMILY-144";Tend="1720";Tstart="1312";shortTE="F";uid="86863ace-8e87-498d-b016-982d4dbc812a"
CM019752.1	RepeatMasker	Unknown	41680689	41680967	727	+	.	ID="RND-6_FAMILY-1762";Tend="1576";Tstart="1272";shortTE="F";uid="de40cecc-e34f-4e8f-8dcb-c65dabd110f7"
CM019752.1	RepeatMasker	DNA/MULE-MuDR	17028638	17028838	845	+	.	ID="RND-1_FAMILY-695";Tend="1876";Tstart="1670";shortTE="F";uid="69ae93a8-5917-42bb-bf54-cedc5bc7f9d8"
CM019752.1	RepeatMasker	Unknown	10021529	10022622	1115	+	.	ID="RND-4_FAMILY-553";Tend="1370";Tstart="658";shortTE="F";uid="1e78b0c2-2201-4139-b6c7-4a3d14d53c20"
CM019752.1	RepeatMasker	Unknown	25335916	25336077	500	+	.	ID="RND-5_FAMILY-1529";Tend="1161";Tstart="996";shortTE="F";uid="61c6f2e9-6eb1-4a9e-af75-d344fc190f2d"
CM019752.1	RepeatMasker	Unknown	4400389	4400677	1247	+	.	ID="RND-6_FAMILY-1762";Tend="1585";Tstart="1301";shortTE="F";uid="939bd322-bf78-44c2-9181-a147b48c3d2f"
CM019752.1	RepeatMasker	Unknown	46504030	46504208	753	+	.	ID="RND-6_FAMILY-864";Tend="992";Tstart="820";shortTE="F";uid="07a4da71-b8e7-4749-a38c-29925582d17d"
CM019752.1	RepeatMasker	Unknown	39606359	39606481	415	+	.	ID="RND-6_FAMILY-13718";Tend="974";Tstart="851";shortTE="F";uid="72cf45b3-b9fe-418c-b244-1fd2668de9ff"
CM019752.1	RepeatMasker	DNA/hAT-Ac	40647308	40647793	3570	+	.	ID="RND-5_FAMILY-4455";Tend="3546";Tstart="3071";shortTE="F";uid="3efb1810-b91e-45e5-ae1e-300259891942"
CM019752.1	RepeatMasker	DNA/hAT-Tip100	32204471	32204691	1651	+	.	ID="RND-1_FAMILY-329";Tend="1171";Tstart="951";shortTE="F";uid="e6683c0d-09e7-4c80-9370-a634c1540419"
CM019752.1	RepeatMasker	Unknown	55197376	55197514	811	+	.	ID="RND-6_FAMILY-984";Tend="631";Tstart="503";shortTE="F";uid="b7f2e352-d9eb-4d00-91e4-54a798dd5abc"
CM019752.1	RepeatMasker	Unknown	15075534	15076133	4211	+	.	ID="RND-1_FAMILY-727";Tend="1547";Tstart="897";shortTE="F";uid="e5851145-2571-4b3b-ac19-4d5566f9bbf1"
CM019752.1	RepeatMasker	Unknown	12594563	12594665	735	+	.	ID="RND-5_FAMILY-532";Tend="1413";Tstart="1311";shortTE="F";uid="c2f809a8-9727-4f48-984b-68736bb80448"
CM019752.1	RepeatMasker	DNA/hAT-Tip100	10473637	10474569	2374	+	.	ID="RND-1_FAMILY-486";Tend="1990";Tstart="1117";shortTE="F";uid="8120a2d2-29cb-454a-8f38-e35ef4501f5b"
CM019752.1	RepeatMasker	Unknown	39594623	39595126	1873	+	.	ID="RND-5_FAMILY-2531";Tend="1376";Tstart="937";shortTE="F";uid="286d039e-67b6-481d-997e-bf1841b23464"
CM019752.1	RepeatMasker	Unknown	26404521	26404805	2361	+	.	ID="RND-1_FAMILY-241";Tend="1216";Tstart="925";shortTE="F";uid="4f1efd01-43c7-4e8d-aa29-8724df4754a6"
CM019752.1	RepeatMasker	LTR/Gypsy	54657951	54659831	6453	+	.	ID="RND-5_FAMILY-6039";Tend="2077";Tstart="196";shortTE="F";uid="5500f422-5eb5-4477-83bc-d17ab3f44ab6"
CM019752.1	RepeatMasker	Unknown	21870009	21870393	3013	+	.	ID="RND-1_FAMILY-462";Tend="1299";Tstart="917";shortTE="F";uid="d20d4973-69c6-4284-932e-265b2511bfa4"
CM019752.1	RepeatMasker	DNA/Sola-2	38888512	38888738	538	+	.	ID="RND-4_FAMILY-890";Tend="1028";Tstart="799";shortTE="F";uid="eb43e66a-225b-401c-ab5c-0bd0808674c4"
CM019752.1	RepeatMasker	Unknown	49384741	49384853	521	+	.	ID="RND-5_FAMILY-1529";Tend="1572";Tstart="1458";shortTE="F";uid="cfeb3eac-7cda-4e6a-adbf-e1a145055ec5"
CM019752.1	RepeatMasker	LINE/I	20614967	20615466	2991	+	.	ID="RND-1_FAMILY-602";Tend="1421";Tstart="916";shortTE="F";uid="e3abdb28-192a-4c98-855d-c125e6f0849d"
CM019752.1	RepeatMasker	Unknown	46275450	46275596	479	+	.	ID="RND-3_FAMILY-23";Tend="2823";Tstart="2676";shortTE="F";uid="37a43902-b288-4974-a50e-24e8611f28a6"
CM019752.1	RepeatMasker	Unknown	3199101	3199453	1654	+	.	ID="RND-1_FAMILY-652";Tend="1266";Tstart="987";shortTE="F";uid="e631d559-cd0c-44f6-a0b3-916b02f9c7fc"
CM019752.1	RepeatMasker	Unknown	37659805	37659919	642	+	.	ID="RND-1_FAMILY-291";Tend="937";Tstart="821";shortTE="F";uid="7b6e4cec-04de-4776-b0ae-c253e27d2366"
CM019752.1	RepeatMasker	Unknown	45469646	45470154	3608	+	.	ID="RND-1_FAMILY-381";Tend="1518";Tstart="886";shortTE="F";uid="9f0556e2-6cb3-4b5e-909f-057807d7c059"
CM019752.1	RepeatMasker	LINE/L2	47014454	47014606	780	+	.	ID="RND-6_FAMILY-1802";Tend="1733";Tstart="1368";shortTE="F";uid="cbba43f0-5190-465f-8854-9f99ad1b2895"
CM019752.1	RepeatMasker	Unknown	53425148	53425417	1871	+	.	ID="RND-5_FAMILY-6510";Tend="1172";Tstart="909";shortTE="F";uid="1047f4f7-585c-4584-bf0a-4857b53ab8cc"
CM019752.1	RepeatMasker	Unknown	40447567	40448123	1744	+	.	ID="RND-5_FAMILY-1529";Tend="1359";Tstart="687";shortTE="F";uid="0da7899d-8389-411b-a3fc-4b34359ac377"
CM019752.1	RepeatMasker	Unknown	20243123	20243836	1678	+	.	ID="RND-1_FAMILY-261";Tend="1558";Tstart="858";shortTE="F";uid="712f8406-a63a-4f1b-9018-3db885c03e1e"
CM019752.1	RepeatMasker	Unknown	26987445	26987719	779	+	.	ID="RND-6_FAMILY-1762";Tend="1041";Tstart="752";shortTE="F";uid="e3309260-8825-47b7-a434-6745f8c4fd63"
CM019752.1	RepeatMasker	LINE/I	42575351	42575478	587	+	.	ID="RND-6_FAMILY-209";Tend="975";Tstart="848";shortTE="F";uid="0dff85a9-d199-4fbb-a0ab-4dcbc0ed49e4"
CM019752.1	RepeatMasker	Unknown	44549312	44549557	2043	+	.	ID="RND-1_FAMILY-331";Tend="1188";Tstart="942";shortTE="F";uid="98948a12-cddd-4247-9d00-c0897ba26d85"
CM019752.1	RepeatMasker	Unknown	16799153	16799459	2371	+	.	ID="RND-1_FAMILY-66";Tend="1324";Tstart="1024";shortTE="F";uid="4fc004d1-4b2d-4f2b-aaf8-70a696c6b5cc"
CM019752.1	RepeatMasker	Unknown	18634475	18634862	2009	+	.	ID="RND-5_FAMILY-2531";Tend="1412";Tstart="937";shortTE="F";uid="9857ea42-29f7-47b3-be10-5d21e99d6b67"
CM019752.1	RepeatMasker	Unknown	51330022	51330144	597	+	.	ID="RND-5_FAMILY-3180";Tend="2150";Tstart="2021";shortTE="F";uid="e017ca35-49a9-40be-814e-2db98d2e77fb"
CM019752.1	RepeatMasker	Unknown	37201810	37203036	5760	+	.	ID="RND-5_FAMILY-781";Tend="2201";Tstart="891";shortTE="F";uid="458fd06c-4494-4dce-98af-07e6bde0335f"
CM019752.1	RepeatMasker	Unknown	27038939	27039112	1401	+	.	ID="RND-1_FAMILY-563";Tend="1389";Tstart="1216";shortTE="F";uid="ccd18035-0b91-41a2-a86c-87ee4376f9df"
CM019752.1	RepeatMasker	Unknown	1314428	1314824	2344	+	.	ID="RND-5_FAMILY-108";Tend="1382";Tstart="897";shortTE="F";uid="6a4d36db-394d-4f25-ace9-eba9f16655b2"
CM019752.1	RepeatMasker	Unknown	54118049	54118407	2077	+	.	ID="RND-1_FAMILY-246";TEgroup="ctg_1%7CRND-1_FAMILY-246%7C3";Tend="1370";Tstart="884";shortTE="F";uid="13acaba1-66b4-4757-9bf1-e95653f0b845"
CM019752.1	RepeatMasker	Unknown	49678740	49678904	900	+	.	ID="RND-5_FAMILY-2233";Tend="1559";Tstart="1394";shortTE="F";uid="54d2cb05-e19e-4c65-900b-f37806c4f1a8"
CM019752.1	RepeatMasker	Unknown	8085516	8085856	2015	+	.	ID="RND-1_FAMILY-66";Tend="1340";Tstart="1028";shortTE="F";uid="78a8361f-b089-40a8-9387-c7e6ca2b50e2"
CM019752.1	RepeatMasker	Unknown	51432952	51433597	4529	+	.	ID="RND-1_FAMILY-587";Tend="1674";Tstart="995";shortTE="F";uid="d1269991-6bcc-404b-9b7e-16d5fd325707"
CM019752.1	RepeatMasker	Unknown	46813540	46813709	1354	+	.	ID="RND-6_FAMILY-588";Tend="1033";Tstart="864";shortTE="F";uid="d3efcf9d-9696-4bc5-8ca0-265844e2298e"
CM019752.1	RepeatMasker	Unknown	33691812	33692321	3413	+	.	ID="RND-5_FAMILY-1399";Tend="1402";Tstart="890";shortTE="F";uid="8f8aade5-2160-4b31-b464-9bfc93d770c7"
CM019752.1	RepeatMasker	Unknown	961796	962109	2443	+	.	ID="RND-1_FAMILY-192";Tend="1289";Tstart="976";shortTE="F";uid="1cc1579d-5c40-4c7d-bba5-c36ec2df8a15"
CM019752.1	RepeatMasker	Unknown	35271615	35273005	11224	+	.	ID="RND-5_FAMILY-2233";Tend="2208";Tstart="830";shortTE="F";uid="95cae942-f2ad-43c1-a441-563535b603ee"
CM019752.1	RepeatMasker	Unknown	38880971	38881339	2976	+	.	ID="RND-1_FAMILY-103";Tend="1310";Tstart="938";shortTE="F";uid="b3ccfa1e-98a2-4c7a-b93d-d6e37a596c71"
CM019752.1	RepeatMasker	Unknown	39334169	39334371	1180	+	.	ID="RND-1_FAMILY-470";Tend="1152";Tstart="951";shortTE="F";uid="4d0d9a66-2784-405d-a827-11a2fab9335e"
CM019752.1	RepeatMasker	LINE/I	6847365	6847636	1642	+	.	ID="RND-6_FAMILY-7253";Tend="423";Tstart="187";shortTE="F";uid="60cb76d7-e205-48d0-bc5e-f69c5fbffd9c"
CM019752.1	RepeatMasker	Unknown	24661058	24661201	892	+	.	ID="RND-1_FAMILY-137";Tend="1669";Tstart="1527";shortTE="F";uid="29ce79b3-310c-49bd-ba40-1e268c7d59eb"
CM019752.1	RepeatMasker	DNA	55323026	55323200	1429	+	.	ID="RND-6_FAMILY-2244";Tend="1545";Tstart="1374";shortTE="F";uid="2bbd7804-2c48-4122-b815-902677e45347"
CM019752.1	RepeatMasker	Unknown	11978097	11978387	1352	+	.	ID="RND-5_FAMILY-41";Tend="1279";Tstart="980";shortTE="F";uid="c747f905-720e-42bd-a03f-b668609d08bf"
CM019752.1	RepeatMasker	Unknown	191166	191455	2344	+	.	ID="RND-1_FAMILY-568";Tend="1279";Tstart="989";shortTE="F";uid="a06b983e-173c-4700-883c-d5ebebbfb836"
CM019752.1	RepeatMasker	Unknown	10679173	10679852	738	+	.	ID="RND-6_FAMILY-864";TEgroup="ctg_1%7CRND-6_FAMILY-864%7C2";Tend="2263";Tstart="1626";shortTE="F";uid="a068b17e-819c-42f0-989a-ded049ea3d4b"
CM019752.1	RepeatMasker	Unknown	54620002	54620158	402	+	.	ID="RND-6_FAMILY-2654";Tend="1061";Tstart="929";shortTE="F";uid="b693ed09-1455-470f-a3d7-bf93307b3685"
CM019752.1	RepeatMasker	Unknown	8834513	8835692	4672	+	.	ID="RND-1_FAMILY-606";Tend="2104";Tstart="990";shortTE="F";uid="a2fc8323-b01f-4d2a-bc77-102bcf561462"
CM019752.1	RepeatMasker	LINE/I	39376979	39377260	2212	+	.	ID="RND-6_FAMILY-2658";Tend="1392";Tstart="1111";shortTE="F";uid="2e02217d-7c28-4621-8aba-ae04158c8881"
CM019752.1	RepeatMasker	DNA/hAT-hATm	11358561	11358739	1072	+	.	ID="RND-1_FAMILY-170";Tend="333";Tstart="144";shortTE="F";uid="f2848348-0948-4e39-8469-be90a113cb79"
CM019752.1	RepeatMasker	Unknown	53748394	53748505	995	+	.	ID="RND-1_FAMILY-288";Tend="1772";Tstart="1661";shortTE="F";uid="c4d64e80-0ceb-4468-a227-d09a2e3a9e7b"
CM019752.1	RepeatMasker	Unknown	13148676	13148946	581	+	.	ID="RND-1_FAMILY-226";Tend="1182";Tstart="931";shortTE="F";uid="e7f6ae56-1197-4140-88b2-071d497f1c77"
CM019752.1	RepeatMasker	Unknown	34718027	34719176	5420	+	.	ID="RND-2_FAMILY-25";Tend="2048";Tstart="842";shortTE="F";uid="2bcea57f-aab8-4c9d-9bb7-4fbcfe2c051e"
CM019752.1	RepeatMasker	Unknown	2215080	2215350	1883	+	.	ID="RND-1_FAMILY-352";Tend="1229";Tstart="957";shortTE="F";uid="0eb9d266-79eb-4be0-8069-12550cc30dd6"
CM019752.1	RepeatMasker	Unknown	24903798	24904061	634	+	.	ID="RND-6_FAMILY-2169";Tend="369";Tstart="114";shortTE="F";uid="8658c0d8-57fa-4bd8-b451-ec21a477a14c"
CM019752.1	RepeatMasker	Unknown	741656	742362	4581	+	.	ID="RND-5_FAMILY-3289";Tend="1362";Tstart="700";shortTE="F";uid="13394f74-e32e-44b3-8330-bb851a84453b"
CM019752.1	RepeatMasker	DNA/hAT-Tip100	19658270	19658391	763	+	.	ID="RND-1_FAMILY-486";Tend="1992";Tstart="1871";shortTE="F";uid="a664eefb-f070-4447-90ac-8444cb2c4676"
CM019752.1	RepeatMasker	Unknown	43131994	43132142	718	+	.	ID="RND-6_FAMILY-4402";Tend="1634";Tstart="1479";shortTE="F";uid="2f10e395-a8ab-47f0-8fbb-39626d43d29d"
CM019752.1	RepeatMasker	LINE/I	15421311	15421532	941	+	.	ID="RND-6_FAMILY-330";TEgroup="ctg_1%7CRND-6_FAMILY-330%7C1";Tend="1108";Tstart="797";shortTE="T";uid="6026454c-27b7-4334-b683-1f074f2b1a13"
CM019752.1	RepeatMasker	Unknown	45086600	45086772	783	+	.	ID="RND-5_FAMILY-1652";Tend="2459";Tstart="2283";shortTE="F";uid="038e0a00-b460-4202-bd95-bc4416888806"
CM019752.1	RepeatMasker	Unknown	191584	191731	1292	+	.	ID="RND-6_FAMILY-115";Tend="1132";Tstart="985";shortTE="F";uid="2e4ed63c-2883-42eb-84f8-7ea8a03e00a3"
CM019752.1	RepeatMasker	Unknown	14431306	14431551	1866	+	.	ID="RND-6_FAMILY-6030";Tend="1863";Tstart="1610";shortTE="F";uid="bfa0ef8b-d690-4dfa-9f26-d7cb0f70894f"
CM019752.1	RepeatMasker	Unknown	20231257	20231510	1259	+	.	ID="RND-6_FAMILY-1762";Tend="1351";Tstart="751";shortTE="F";uid="292249db-811d-4397-97a0-7459aeeffad3"
CM019752.1	RepeatMasker	Unknown	33505846	33506600	4523	+	.	ID="RND-6_FAMILY-306";Tend="2116";Tstart="1349";shortTE="F";uid="18cfa3a6-1146-4119-9943-add86ed62583"
CM019752.1	RepeatMasker	Unknown	38704006	38704380	2529	+	.	ID="RND-6_FAMILY-646";Tend="1365";Tstart="967";shortTE="F";uid="e4f96d1e-dc58-479d-93f5-3d65dc165bc5"
CM019752.1	RepeatMasker	Unknown	3592478	3592872	2757	+	.	ID="RND-1_FAMILY-190";Tend="1169";Tstart="741";shortTE="F";uid="c220b424-8787-4171-9a91-4809afe592ac"
CM019752.1	RepeatMasker	Unknown	35174041	35174505	3613	+	.	ID="RND-6_FAMILY-4264";Tend="1226";Tstart="763";shortTE="F";uid="326e69b4-df31-4aea-9157-cf90c48f5cd2"
CM019752.1	RepeatMasker	DNA/TcMar-Tc1	54409857	54411053	9705	+	.	ID="RND-1_FAMILY-662";Tend="2104";Tstart="870";shortTE="F";uid="fdee26e8-5814-4688-8833-733367070899"
CM019752.1	RepeatMasker	Unknown	36609089	36609359	1063	+	.	ID="RND-1_FAMILY-645";Tend="1265";Tstart="956";shortTE="F";uid="138b6bde-b400-4ee9-a78d-ad7651277f42"
CM019752.1	RepeatMasker	Unknown	3581359	3581528	492	+	.	ID="RND-5_FAMILY-3727";Tend="1202";Tstart="1035";shortTE="F";uid="2fae0411-7ffe-4279-aacf-3c1fdef235d4"
CM019752.1	RepeatMasker	Unknown	10026757	10027520	1224	+	.	ID="RND-5_FAMILY-893";Tend="1847";Tstart="1159";shortTE="F";uid="5cc7d737-d3a2-4940-84ed-7d4727f8a90f"
CM019752.1	RepeatMasker	Unknown	37953613	37953943	1242	+	.	ID="RND-6_FAMILY-1762";Tend="1115";Tstart="735";shortTE="F";uid="38a80552-1536-4e49-92c3-fc6a54eef66a"
CM019752.1	RepeatMasker	Unknown	17850354	17851228	1043	+	.	ID="RND-6_FAMILY-2142";Tend="649";Tstart="211";shortTE="F";uid="f322365a-ec78-4a54-bc69-57b2709fcca0"
CM019752.1	RepeatMasker	RC/Helitron?	10657207	10657770	2245	+	.	ID="RND-4_FAMILY-301";Tend="1530";Tstart="904";shortTE="F";uid="7bf11624-5a5d-4cdb-8c85-65bd926dba28"
CM019752.1	RepeatMasker	DNA/hAT-hATm	25032532	25032718	619	+	.	ID="RND-6_FAMILY-3451";Tend="909";Tstart="728";shortTE="F";uid="d9aa8a04-c0e0-4755-a819-dd9e82ac75d5"
CM019752.1	RepeatMasker	Unknown	22365146	22365657	1273	+	.	ID="RND-6_FAMILY-2371";Tend="2302";Tstart="1774";shortTE="F";uid="6c376978-bc1f-4cbd-9508-d861009877f3"
CM019752.1	RepeatMasker	Unknown	42687731	42687866	599	+	.	ID="RND-6_FAMILY-6954";Tend="1618";Tstart="1464";shortTE="F";uid="9e332456-ae7b-4f65-8fc9-5008e750b888"
CM019752.1	RepeatMasker	LINE/I	26154677	26154835	633	+	.	ID="RND-6_FAMILY-65";Tend="2730";Tstart="2554";shortTE="F";uid="e8df2b96-3800-4cd7-882a-43bc2f5b0f13"
CM019752.1	RepeatMasker	Unknown	27402129	27403446	7342	+	.	ID="RND-1_FAMILY-261";Tend="2118";Tstart="818";shortTE="F";uid="bb7165ed-686c-4d44-b55d-a60691e33d06"
CM019752.1	RepeatMasker	RC/Helitron	12086896	12087239	1974	+	.	ID="RND-1_FAMILY-155";Tend="1086";Tstart="778";shortTE="F";uid="279a8159-84d5-4ccd-bb6f-c1c437505f46"
CM019752.1	RepeatMasker	Unknown	36718242	36718406	942	+	.	ID="RND-6_FAMILY-1762";Tend="913";Tstart="750";shortTE="F";uid="a73bd202-b92a-4133-b465-12e48a504464"
CM019752.1	RepeatMasker	Unknown	8866243	8866942	1355	+	.	ID="RND-5_FAMILY-1529";Tend="1929";Tstart="1168";shortTE="F";uid="a0e35f54-e394-44ce-bf03-24f97a0f8dfc"
CM019752.1	RepeatMasker	Unknown	54741571	54742105	2810	+	.	ID="RND-5_FAMILY-4589";Tend="2706";Tstart="2177";shortTE="F";uid="4cce3eef-a4a8-4b9a-ad60-8fe02ef6ae57"
CM019752.1	RepeatMasker	Unknown	38320480	38320785	482	+	.	ID="RND-6_FAMILY-135";Tend="1235";Tstart="925";shortTE="F";uid="f9c9a230-2833-47df-bff2-4139ac0775b9"
CM019752.1	RepeatMasker	LTR/Pao	9673566	9673812	599	+	.	ID="RND-6_FAMILY-1190";Tend="2284";Tstart="2024";shortTE="F";uid="0424c6d3-27c4-4a85-ba5b-4710f82083a6"
CM019752.1	RepeatMasker	Unknown	40751562	40751818	2022	+	.	ID="RND-5_FAMILY-2627";Tend="1227";Tstart="970";shortTE="F";uid="17c55295-f1db-4e5b-a5a4-b7b33fb5a07d"
CM019752.1	RepeatMasker	Unknown	4755160	4755283	1091	+	.	ID="RND-6_FAMILY-4798";Tend="3062";Tstart="2939";shortTE="F";uid="987cbabb-1455-4b3b-bdaa-62df755c9c05"
CM019752.1	RepeatMasker	Unknown	10496172	10497057	4685	+	.	ID="RND-6_FAMILY-2616";Tend="1669";Tstart="784";shortTE="F";uid="01fc3b66-c3bd-4890-b15e-50ab64a491fc"
CM019752.1	RepeatMasker	DNA/hAT-Tip100	54608663	54608864	1044	+	.	ID="RND-1_FAMILY-329";Tend="1168";Tstart="974";shortTE="F";uid="0c87dfc9-4369-4a75-8a77-737e51bc3350"
CM019752.1	RepeatMasker	Unknown	16267123	16267318	1350	+	.	ID="RND-6_FAMILY-9251";Tend="2151";Tstart="1951";shortTE="F";uid="f7d0de3e-f1cf-4467-8cc9-e32c06d9fc60"
CM019752.1	RepeatMasker	Unknown	53924913	53925061	441	+	.	ID="RND-1_FAMILY-311";Tend="1151";Tstart="928";shortTE="F";uid="9605bb5d-e6be-4310-a1cc-369465adfdcb"
CM019752.1	RepeatMasker	Unknown	10105925	10106385	1424	+	.	ID="RND-5_FAMILY-7137";Tend="1802";Tstart="1343";shortTE="F";uid="dcbe4e21-5419-4188-b26f-8cd21f05ffc8"
CM019752.1	RepeatMasker	LTR/Pao	45660135	45660353	1590	+	.	ID="RND-6_FAMILY-1190";Tend="2679";Tstart="2461";shortTE="F";uid="0bf26176-11c9-4468-82f4-956743a6c3d0"
CM019752.1	RepeatMasker	Unknown	46843616	46843982	1076	+	.	ID="RND-5_FAMILY-3894";TEgroup="ctg_1%7CRND-5_FAMILY-3894%7C10";Tend="1348";Tstart="878";shortTE="F";uid="88d635bd-50cf-410e-b4bc-dd5c51080e49"
CM019752.1	RepeatMasker	RC/Helitron	1122093	1122214	555	+	.	ID="RND-1_FAMILY-375";Tend="3634";Tstart="3491";shortTE="F";uid="90915865-99ef-4a62-b9cb-41bdedf93dd8"
CM019752.1	RepeatMasker	RC/Helitron	24836185	24836475	2153	+	.	ID="RND-6_FAMILY-830";Tend="887";Tstart="577";shortTE="F";uid="6669358f-3071-4213-a670-94a2d252d14c"
CM019752.1	RepeatMasker	Unknown	54956321	54957194	755	+	.	ID="RND-1_FAMILY-228";Tend="2297";Tstart="1260";shortTE="F";uid="521089ea-8371-4827-92be-197c34258592"
CM019752.1	RepeatMasker	DNA/Academ-1	49130063	49130767	5291	+	.	ID="RND-1_FAMILY-102";Tend="1520";Tstart="800";shortTE="F";uid="d15458f9-1d19-43c2-bcdc-b48aec472fd2"
CM019752.1	RepeatMasker	Unknown	54648058	54648329	953	+	.	ID="RND-5_FAMILY-7137";TEgroup="ctg_1%7CRND-5_FAMILY-7137%7C10";Tend="1113";Tstart="730";shortTE="F";uid="fe61d23f-9fe9-48a1-9110-995e7e2b4004"
CM019752.1	RepeatMasker	Unknown	48567994	48568173	975	+	.	ID="RND-1_FAMILY-52";Tend="1417";Tstart="1219";shortTE="F";uid="23e47662-c49a-4dc6-972d-ede9e43fe544"
CM019752.1	RepeatMasker	Unknown	7065885	7066330	3257	+	.	ID="RND-1_FAMILY-381";Tend="1351";Tstart="888";shortTE="F";uid="32fbe84b-ad1e-4cf1-94bc-191cff943f8c"
CM019752.1	RepeatMasker	Unknown	52320018	52320460	2263	+	.	ID="RND-5_FAMILY-32";Tend="1302";Tstart="819";shortTE="F";uid="1d8115fe-315f-4f5a-bd78-f2682c5b4c1b"
CM019752.1	RepeatMasker	DNA/Academ-1	17524786	17525037	1242	+	.	ID="RND-6_FAMILY-8612";Tend="2128";Tstart="1880";shortTE="F";uid="cb484a37-2be9-4058-8003-281bbef37a94"
CM019752.1	RepeatMasker	Unknown	5999104	6000020	1918	+	.	ID="RND-5_FAMILY-1529";Tend="2140";Tstart="1222";shortTE="F";uid="d060e253-2504-4fa0-97a8-c59d7473cde5"
CM019752.1	RepeatMasker	DNA/Academ-1	3602800	3602993	658	+	.	ID="RND-2_FAMILY-8";Tend="1777";Tstart="1583";shortTE="F";uid="3d1e5ec2-dc4f-4266-952e-b0c596955a46"
CM019752.1	RepeatMasker	Unknown	20359869	20360095	671	+	.	ID="RND-4_FAMILY-1108";Tend="1086";Tstart="908";shortTE="F";uid="5e1da960-6196-403c-b41f-9228f3a30814"
CM019752.1	RepeatMasker	Unknown	25462345	25462513	853	+	.	ID="RND-5_FAMILY-2111";Tend="1678";Tstart="1513";shortTE="F";uid="1bd449b8-a73d-46f1-8a10-6b6b5fb538da"
CM019752.1	RepeatMasker	Unknown	1335808	1335928	2108	+	.	ID="RND-6_FAMILY-2656";Tend="1881";Tstart="1255";shortTE="F";uid="7f9c6c9c-c919-468f-8c26-3e0f58b8b75c"
CM019752.1	RepeatMasker	Unknown	15576321	15576616	2020	+	.	ID="RND-5_FAMILY-144";Tend="1167";Tstart="879";shortTE="F";uid="2fb40a5d-0bbf-4756-835b-0f17b74ca04c"
CM019752.1	RepeatMasker	Unknown	15480418	15480830	2986	+	.	ID="RND-5_FAMILY-2542";Tend="1317";Tstart="904";shortTE="F";uid="f6f12721-c761-47e4-bd01-2aa06c17868a"
CM019752.1	RepeatMasker	Unknown	44864423	44864629	1051	+	.	ID="RND-5_FAMILY-4324";Tend="1092";Tstart="862";shortTE="F";uid="3f286d65-00da-4825-ad5c-179f3887fd19"
CM019752.1	RepeatMasker	Unknown	44524892	44525085	958	+	.	ID="RND-6_FAMILY-1659";Tend="1161";Tstart="957";shortTE="F";uid="39881af0-1437-447e-a15e-b50297addd0c"
CM019752.1	RepeatMasker	Unknown	54346248	54346502	1564	+	.	ID="RND-1_FAMILY-399";Tend="1290";Tstart="1034";shortTE="F";uid="6cb46df0-5ad9-4603-8b33-8fb592d81f0d"
CM019752.1	RepeatMasker	Unknown	35128924	35129185	448	+	.	ID="RND-6_FAMILY-943";Tend="1149";Tstart="913";shortTE="F";uid="b259d1ac-6274-4c22-871c-f45b1e3da8a2"
CM019752.1	RepeatMasker	LTR/Gypsy	55986960	55988736	538	+	.	ID="GYPSY-7_HMM-I";Tend="3603";Tstart="1539";shortTE="F";uid="c77c542f-7408-463c-bb68-a4443e457889"
CM019752.1	RepeatMasker	Unknown	55994234	55994431	1205	+	.	ID="RND-6_FAMILY-2860";Tend="1147";Tstart="956";shortTE="F";uid="a8294c5d-b550-40cf-867c-a359ca89f0dd"
CM019752.1	RepeatMasker	RC/Helitron	29281961	29282572	3979	+	.	ID="RND-1_FAMILY-375";Tend="1391";Tstart="777";shortTE="F";uid="59663fdc-8fa6-4f23-ac3b-4c2da92ef4c9"
CM019752.1	RepeatMasker	Unknown	35604936	35605507	4340	+	.	ID="RND-1_FAMILY-501";Tend="1498";Tstart="884";shortTE="F";uid="cf2b23b1-c925-4c5e-9261-387de43bfb6e"
CM019752.1	RepeatMasker	RC/Helitron	737451	739485	16905	+	.	ID="RND-1_FAMILY-271";Tend="3656";Tstart="1577";shortTE="F";uid="3f784c7e-6cd1-4b8f-8daa-64630953b002"
CM019752.1	RepeatMasker	Unknown	1278869	1278983	608	+	.	ID="RND-5_FAMILY-2241";Tend="884";Tstart="773";shortTE="F";uid="dc3cb5ca-e01b-46d7-b962-c1dc23af5c03"
CM019752.1	RepeatMasker	Unknown	9306060	9306333	2148	+	.	ID="RND-5_FAMILY-3886";Tend="1250";Tstart="977";shortTE="F";uid="76a7eec6-861f-4f7f-a028-adace2621aaf"
CM019752.1	RepeatMasker	LINE/I	47666583	47667460	7226	+	.	ID="RND-6_FAMILY-2691";Tend="2126";Tstart="1255";shortTE="F";uid="7427ad65-d19c-45f0-8cc9-ee36e421d153"
CM019752.1	RepeatMasker	Unknown	11702841	11703078	410	+	.	ID="RND-6_FAMILY-943";Tend="1147";Tstart="924";shortTE="F";uid="8083af27-5562-4de6-8ef5-8b899b2d7420"
CM019752.1	RepeatMasker	Unknown	24266915	24267160	957	+	.	ID="RND-1_FAMILY-52";Tend="1639";Tstart="1373";shortTE="F";uid="327a9440-4aaa-464a-ba6d-1c160aba3853"
CM019752.1	RepeatMasker	DNA/Academ-1	48061059	48061178	556	+	.	ID="RND-6_FAMILY-2667";Tend="2518";Tstart="2407";shortTE="F";uid="e86365a8-025d-4ffb-b4cc-ba808a15ae65"
CM019752.1	RepeatMasker	Unknown	20447288	20447567	1249	+	.	ID="RND-4_FAMILY-2511";Tend="1137";Tstart="817";shortTE="F";uid="06538737-2e15-4e6c-b3a4-109d4956fd8c"
CM019752.1	RepeatMasker	Unknown	11816295	11817432	8267	+	.	ID="RND-1_FAMILY-599";Tend="1990";Tstart="863";shortTE="F";uid="19b462f2-31e7-429e-b5d8-8d83131ff483"
CM019752.1	RepeatMasker	Unknown	13272499	13272788	494	+	.	ID="RND-1_FAMILY-69";Tend="1648";Tstart="1331";shortTE="F";uid="b7a40090-38ff-41bb-aaa6-493379f06029"
CM019752.1	RepeatMasker	Unknown	10338406	10338622	907	+	.	ID="RND-6_FAMILY-760";Tend="1462";Tstart="1245";shortTE="F";uid="f4f3f290-35c7-4d19-bf5e-7077096ec595"
CM019752.1	RepeatMasker	DNA	8623571	8623704	634	+	.	ID="RND-1_FAMILY-527";Tend="712";Tstart="612";shortTE="F";uid="24144be6-76f7-4f53-adfe-cd237b7ac756"
CM019752.1	RepeatMasker	Unknown	9213289	9214006	3252	+	.	ID="RND-4_FAMILY-162";Tend="2451";Tstart="1691";shortTE="F";uid="c7d8732e-9bbb-44d4-b4a7-e1809f0efbca"
CM019752.1	RepeatMasker	Unknown	35673174	35673932	907	+	.	ID="RND-6_FAMILY-1762";Tend="1432";Tstart="749";shortTE="F";uid="fca0d130-66c4-4e5a-98ca-ad9bacbd260d"
CM019752.1	RepeatMasker	Unknown	110309	110561	1536	+	.	ID="RND-5_FAMILY-109";Tend="1056";Tstart="802";shortTE="F";uid="f85b2090-985d-4a1c-a0bd-283ca5f6a6e2"
CM019752.1	RepeatMasker	Unknown	43158297	43158514	1566	+	.	ID="RND-6_FAMILY-2860";Tend="1216";Tstart="999";shortTE="F";uid="5aae39bb-9000-49f5-a14b-3ea2c8047803"
CM019752.1	RepeatMasker	Unknown	10340928	10342207	7256	+	.	ID="RND-1_FAMILY-180";TEgroup="ctg_1%7CRND-1_FAMILY-180%7C1";Tend="1852";Tstart="911";shortTE="F";uid="605e5cd8-ff49-42f8-8108-ac34f0b91dfe"
CM019752.1	RepeatMasker	Unknown	16217289	16217679	605	+	.	ID="RND-6_FAMILY-4558";TEgroup="ctg_1%7CRND-6_FAMILY-4558%7C1";Tend="1443";Tstart="179";shortTE="F";uid="b15c3331-e498-40a9-87d5-9fce9ecdb74b"
CM019752.1	RepeatMasker	Unknown	26979112	26979462	522	+	.	ID="RND-1_FAMILY-431";Tend="1285";Tstart="933";shortTE="F";uid="b072065d-bba1-4294-8412-088061749365"
CM019752.1	RepeatMasker	DNA/Sola-3	25329027	25329191	1165	+	.	ID="RND-1_FAMILY-714";Tend="1769";Tstart="1606";shortTE="F";uid="c7f77d94-41a0-4a8e-be89-601ed7baf3ce"
CM019752.1	RepeatMasker	Unknown	45383382	45384074	5785	+	.	ID="RND-1_FAMILY-587";Tend="1679";Tstart="995";shortTE="F";uid="e9fe5bff-d9d3-4c79-92b9-72c51215fec9"
CM019752.1	RepeatMasker	Unknown	43708095	43708327	1664	+	.	ID="RND-6_FAMILY-1068";Tend="1130";Tstart="893";shortTE="F";uid="9dc96c75-94d9-4ca7-b877-190a36fe4fd8"
CM019752.1	RepeatMasker	DNA/Maverick	1836441	1836635	614	+	.	ID="RND-6_FAMILY-1211";Tend="1133";Tstart="933";shortTE="F";uid="642036ae-bfea-4288-b611-e2dbb87436ab"
CM019752.1	RepeatMasker	LINE/I	48875313	48875473	1004	+	.	ID="RND-1_FAMILY-602";Tend="1091";Tstart="930";shortTE="F";uid="7055a349-96a2-4768-9f8d-a50737801105"
CM019752.1	RepeatMasker	DNA/hAT-Tag1	26018258	26018678	2253	+	.	ID="RND-5_FAMILY-2690";Tend="1343";Tstart="905";shortTE="F";uid="2b15a4ba-f8ae-4630-9af7-3850b7c4f083"
CM019752.1	RepeatMasker	Unknown	36714210	36715431	6477	+	.	ID="RND-6_FAMILY-306";Tend="2037";Tstart="824";shortTE="F";uid="5e29ecaf-4073-4e6e-97ff-11c4bff28482"
CM019752.1	RepeatMasker	Unknown	5805664	5805891	1159	+	.	ID="RND-1_FAMILY-259";Tend="1204";Tstart="974";shortTE="F";uid="3124d5fe-532e-48df-9eff-bd52034d5118"
CM019752.1	RepeatMasker	Unknown	46724104	46724239	428	+	.	ID="RND-4_FAMILY-319";Tend="2453";Tstart="2335";shortTE="F";uid="09fa8c6d-3f49-4c7b-9e92-6dcc72e9408b"
CM019752.1	RepeatMasker	Unknown	41853707	41854091	1569	+	.	ID="RND-1_FAMILY-52";Tend="1262";Tstart="885";shortTE="F";uid="45146763-9956-4b87-8b9b-97300c242cca"
CM019752.1	RepeatMasker	Unknown	48464075	48464316	431	+	.	ID="RND-6_FAMILY-5498";Tend="1373";Tstart="1135";shortTE="F";uid="9129e2c0-6468-4a91-8ffb-bac3dcabb4c5"
CM019752.1	RepeatMasker	Unknown	35177096	35177235	1050	+	.	ID="RND-1_FAMILY-195";Tend="1025";Tstart="885";shortTE="F";uid="2627e0ea-c5f1-40b5-9178-3bd5332a1851"
CM019752.1	RepeatMasker	LINE/I	28912822	28912938	618	+	.	ID="RND-6_FAMILY-438";Tend="1397";Tstart="1275";shortTE="F";uid="4ec91e22-49a2-471d-bfad-fb0b8118c60f"
CM019752.1	RepeatMasker	RC/Helitron	24573194	24573407	797	+	.	ID="RND-1_FAMILY-375";Tend="3616";Tstart="3399";shortTE="F";uid="b4949b23-340c-46f9-a0c3-91adb30a3ddb"
CM019752.1	RepeatMasker	LINE/Penelope	15740241	15740399	899	+	.	ID="RND-6_FAMILY-707";Tend="1266";Tstart="1145";shortTE="F";uid="c3c05f4e-c373-47b0-8c3a-1516bdf28592"
CM019752.1	RepeatMasker	Unknown	51809490	51809742	1660	+	.	ID="RND-5_FAMILY-133";Tend="969";Tstart="724";shortTE="F";uid="11548c09-b558-4fb4-8614-0048a5036574"
CM019752.1	RepeatMasker	Unknown	11355630	11355986	835	+	.	ID="RND-6_FAMILY-296";TEgroup="ctg_1%7CRND-6_FAMILY-296%7C1";Tend="1451";Tstart="1013";shortTE="F";uid="abe1210d-5b8c-4c1b-8e17-b050b93ac35e"
CM019752.1	RepeatMasker	Unknown	11633291	11633640	2070	+	.	ID="RND-1_FAMILY-195";Tend="1250";Tstart="891";shortTE="F";uid="84bad8f1-539d-41aa-8b07-31f43c092d71"
CM019752.1	RepeatMasker	LINE/I	10656005	10656204	573	+	.	ID="RND-1_FAMILY-593";Tend="1379";Tstart="1176";shortTE="F";uid="e84fe70a-be27-4eea-80f2-711e18dbf96d"
CM019752.1	RepeatMasker	LINE/I	40399744	40400044	2243	+	.	ID="RND-6_FAMILY-11418";Tend="3199";Tstart="2899";shortTE="F";uid="504d85f9-28e6-4c51-a679-fd4c85f3c67f"
CM019752.1	RepeatMasker	Unknown	29597279	29597560	679	+	.	ID="RND-1_FAMILY-228";Tend="1516";Tstart="1234";shortTE="F";uid="ce5a267f-240a-430d-8a08-e309440623e8"
CM019752.1	RepeatMasker	Unknown	40213403	40213598	584	+	.	ID="RND-6_FAMILY-1762";Tend="1669";Tstart="1473";shortTE="F";uid="81c3ecc2-1608-4b77-9cc3-47e6def19955"
CM019752.1	RepeatMasker	Unknown	30686532	30686829	612	+	.	ID="RND-1_FAMILY-52";TEgroup="ctg_1%7CRND-1_FAMILY-52%7C33";Tend="1381";Tstart="910";shortTE="F";uid="8e9c3427-d126-4ff1-b1be-84bdf8ed2b3c"
CM019752.1	RepeatMasker	Unknown	52335294	52335538	1574	+	.	ID="RND-4_FAMILY-418";Tend="1215";Tstart="966";shortTE="F";uid="4fce3148-1d55-4329-9d57-609d317cf5c2"
CM019752.1	RepeatMasker	Unknown	34212989	34213512	2759	+	.	ID="RND-6_FAMILY-1762";Tend="1790";Tstart="1223";shortTE="F";uid="839263f0-f98c-4083-858c-f3e8abfeb535"
CM019752.1	RepeatMasker	Unknown	36904566	36905010	1646	+	.	ID="RND-1_FAMILY-52";Tend="1376";Tstart="885";shortTE="F";uid="55add779-623c-4253-9602-d7d18d24217a"
CM019752.1	RepeatMasker	Unknown	34590268	34590525	2088	+	.	ID="RND-6_FAMILY-6745";Tend="1179";Tstart="917";shortTE="F";uid="9d068e62-2afc-4ac5-b567-c8737c97deba"
CM019752.1	RepeatMasker	Unknown	13464960	13465433	417	+	.	ID="RND-1_FAMILY-429";TEgroup="ctg_1%7CRND-1_FAMILY-429%7C3";Tend="1203";Tstart="916";shortTE="F";uid="f07a440e-3bf0-49f7-9701-e2ba04456bc0"
CM019752.1	RepeatMasker	Unknown	4426811	4428247	10887	+	.	ID="RND-6_FAMILY-864";Tend="2390";Tstart="953";shortTE="F";uid="95764137-e525-486c-a4b2-16ad90966229"
CM019752.1	RepeatMasker	Unknown	26029959	26030992	5781	+	.	ID="RND-1_FAMILY-261";Tend="2093";Tstart="965";shortTE="F";uid="3a74f390-21a8-4568-8dc8-b594dfe639b2"
CM019752.1	RepeatMasker	DNA/Sola-3	33641128	33643055	17039	+	.	ID="RND-1_FAMILY-714";Tend="2766";Tstart="837";shortTE="F";uid="2a15aa4e-52be-47c6-aa15-a83789098ee8"
CM019752.1	RepeatMasker	LINE/R1	53811834	53812114	837	+	.	ID="RND-1_FAMILY-222";Tend="1779";Tstart="1482";shortTE="F";uid="5af4b1a9-796b-4cb2-9b06-ea51a66dd583"
CM019752.1	RepeatMasker	DNA/Academ-1	34522236	34522460	806	+	.	ID="RND-4_FAMILY-122";Tend="1106";Tstart="837";shortTE="F";uid="1d08fc7e-5e44-4b90-95d5-60680404e879"
CM019752.1	RepeatMasker	Unknown	54269425	54270383	5610	+	.	ID="RND-5_FAMILY-2233";Tend="2201";Tstart="856";shortTE="F";uid="3997a298-bb61-4cc9-a65f-bf3ccb1bbf3b"
CM019752.1	RepeatMasker	Unknown	26426201	26426323	441	+	.	ID="RND-5_FAMILY-212";Tend="2171";Tstart="2048";shortTE="F";uid="f892aafc-9e36-4774-a92c-6d0d930fd969"
CM019752.1	RepeatMasker	Unknown	1630945	1631732	2609	+	.	ID="RND-4_FAMILY-781";Tend="1393";Tstart="654";shortTE="F";uid="74bdc30b-3d21-4521-9c4d-c83ff511f28c"
CM019752.1	RepeatMasker	Unknown	43399228	43399346	1023	+	.	ID="RND-6_FAMILY-12073";Tend="1501";Tstart="1383";shortTE="F";uid="ba4ab924-e7fe-4266-9103-a65191b9328d"
CM019752.1	RepeatMasker	Unknown	43167647	43168654	5112	+	.	ID="RND-1_FAMILY-261";Tend="1982";Tstart="971";shortTE="F";uid="8176080c-c3f9-4fc0-b54e-f86d5abdcff5"
CM019752.1	RepeatMasker	Unknown	42178014	42178316	2205	+	.	ID="RND-5_FAMILY-41";Tend="1279";Tstart="977";shortTE="F";uid="19683640-d303-45e1-a47f-52893a9212d5"
CM019752.1	RepeatMasker	Unknown	43215937	43216115	560	+	.	ID="RND-4_FAMILY-1108";Tend="1085";Tstart="909";shortTE="F";uid="e5a7d5a9-81be-4171-a3fc-c0cd06ab3fd9"
CM019752.1	RepeatMasker	RC/Helitron?	2133953	2134125	431	+	.	ID="RND-1_FAMILY-189";Tend="1053";Tstart="884";shortTE="F";uid="ee768f24-09c0-4f4d-a365-c2415c706846"
CM019752.1	RepeatMasker	Unknown	1455998	1456136	1010	+	.	ID="RND-5_FAMILY-7137";Tend="871";Tstart="727";shortTE="F";uid="ea38cb09-d038-418c-a30a-27890d038447"
CM019752.1	RepeatMasker	RC/Helitron	55485174	55485362	1324	+	.	ID="RND-6_FAMILY-2310";Tend="1003";Tstart="727";shortTE="F";uid="22b0e181-b8a1-4d8d-b68a-70b0e982704c"
CM019752.1	RepeatMasker	Unknown	52649178	52649510	2531	+	.	ID="RND-1_FAMILY-425";Tend="1257";Tstart="920";shortTE="F";uid="cf5f67e0-9fd4-492d-a800-b330ce894782"
CM019752.1	RepeatMasker	Unknown	53105182	53105613	3395	+	.	ID="RND-1_FAMILY-190";Tend="1182";Tstart="731";shortTE="F";uid="af419ffc-3eb1-4008-b1f3-7a139cac4ac2"
CM019752.1	RepeatMasker	Unknown	41020889	41021582	3341	+	.	ID="RND-5_FAMILY-781";Tend="1767";Tstart="1076";shortTE="F";uid="83b9dd47-4792-4ef2-b2ac-c232551523ec"
CM019752.1	RepeatMasker	LINE/R1	18878658	18879757	9424	+	.	ID="RND-1_FAMILY-266";Tend="4320";Tstart="3222";shortTE="F";uid="f4d57576-ad84-4bf2-adf3-60453416ab20"
CM019752.1	RepeatMasker	Unknown	20171801	20171973	558	+	.	ID="RND-1_FAMILY-52";Tend="1567";Tstart="1374";shortTE="F";uid="4ac712bf-8b26-4a8c-b4a1-0650ebd3c769"
CM019752.1	RepeatMasker	LTR/Gypsy	6993426	6993688	1200	+	.	ID="RND-1_FAMILY-207";Tend="2129";Tstart="1867";shortTE="F";uid="9477e65e-95e0-4140-8e74-1324c265a57e"
CM019752.1	RepeatMasker	Unknown	25144699	25145190	847	+	.	ID="RND-6_FAMILY-1762";Tend="1681";Tstart="1145";shortTE="F";uid="0e8b77bf-f6e6-42a9-88f9-c54dca315f98"
CM019752.1	RepeatMasker	Unknown	14517340	14517609	1269	+	.	ID="RND-4_FAMILY-494";Tend="1666";Tstart="1397";shortTE="F";uid="54c840dd-4f64-4b48-9cc0-1bc1ef017332"
CM019752.1	RepeatMasker	DNA/Academ-1	9116105	9118791	23948	+	.	ID="RND-6_FAMILY-8612";Tend="3506";Tstart="812";shortTE="F";uid="ec223da0-483d-408b-9887-34329a6bae1d"
CM019752.1	RepeatMasker	Unknown	31856289	31856449	846	+	.	ID="RND-6_FAMILY-1659";Tend="1146";Tstart="983";shortTE="F";uid="453f4280-b5de-47f3-9b79-a02ae1cf7be9"
CM019752.1	RepeatMasker	Unknown	35464086	35464407	2477	+	.	ID="RND-1_FAMILY-434";Tend="1297";Tstart="976";shortTE="F";uid="867af73f-b6dd-4e70-9bf1-be6cd597301a"
CM019752.1	RepeatMasker	Unknown	29066227	29067068	3161	+	.	ID="RND-1_FAMILY-69";Tend="2116";Tstart="1258";shortTE="F";uid="9258fe3d-814a-41e1-b7fd-a1be3c2e7b1a"
CM019752.1	RepeatMasker	Unknown	9234978	9236337	11462	+	.	ID="RND-5_FAMILY-26";Tend="2100";Tstart="796";shortTE="F";uid="f982228f-8093-4884-b4e5-5dc53e34b7a8"
CM019752.1	RepeatMasker	Unknown	43254895	43255148	996	+	.	ID="RND-1_FAMILY-55";Tend="1118";Tstart="861";shortTE="F";uid="9b46b8b8-ecb1-41cf-bb8e-b5fca2fc0350"
CM019752.1	RepeatMasker	Unknown	41359541	41359699	506	+	.	ID="RND-1_FAMILY-275";Tend="2033";Tstart="1882";shortTE="F";uid="05d0eb76-2b87-4480-bfe6-eea1eb8c228b"
CM019752.1	RepeatMasker	DNA/hAT-Tip100	7738680	7740099	3453	+	.	ID="RND-6_FAMILY-1922";TEgroup="ctg_1%7CRND-6_FAMILY-1922%7C3";Tend="2001";Tstart="565";shortTE="F";uid="491850eb-f4de-4e59-90d6-c970f345cdb3"
CM019752.1	RepeatMasker	Unknown	46433512	46433914	3280	+	.	ID="RND-1_FAMILY-257";Tend="1382";Tstart="970";shortTE="F";uid="4fa3fd40-c6fc-4451-a758-05926ec6942b"
CM019752.1	RepeatMasker	LTR/Gypsy	13274268	13274477	563	+	.	ID="RND-6_FAMILY-4046";Tend="2554";Tstart="2351";shortTE="F";uid="76743169-8b2a-4f83-9e70-d120717cb34f"
CM019752.1	RepeatMasker	Unknown	34111907	34113204	11508	+	.	ID="RND-5_FAMILY-26";Tend="2094";Tstart="796";shortTE="F";uid="9ba44712-c3da-4677-932c-337759a71ed8"
CM019752.1	RepeatMasker	Unknown	43451410	43451862	3215	+	.	ID="RND-1_FAMILY-99";Tend="2123";Tstart="1658";shortTE="F";uid="952b51a4-d295-4108-9b3d-98dc02386d35"
CM019752.1	RepeatMasker	DNA/hAT-Ac	55535458	55535812	3155	+	.	ID="RND-1_FAMILY-104";Tend="1306";Tstart="952";shortTE="F";uid="9847cf0b-2cd6-40d5-9cd7-731bdc750b24"
CM019752.1	RepeatMasker	Unknown	53117090	53117239	1084	+	.	ID="RND-5_FAMILY-6510";Tend="1178";Tstart="1031";shortTE="F";uid="925bfdf9-1259-40b0-9821-afd5dd154371"
CM019752.1	RepeatMasker	LINE/R1	53771014	53771225	1224	+	.	ID="RND-6_FAMILY-7305";Tend="2106";Tstart="1895";shortTE="F";uid="aad7a19f-7fe2-4531-8b64-a5958aabcfee"
CM019752.1	RepeatMasker	Unknown	10720521	10721080	1112	+	.	ID="RND-6_FAMILY-8517";Tend="2238";Tstart="1714";shortTE="F";uid="742bf170-dc3d-47b9-9a2e-85863e38c8d5"
CM019752.1	RepeatMasker	Unknown	30174968	30175328	487	+	.	ID="RND-6_FAMILY-1762";Tend="1914";Tstart="1523";shortTE="F";uid="f6552007-2105-4b13-8a87-05dbd239e1ab"
CM019752.1	RepeatMasker	DNA/Academ-1	9795092	9795484	546	+	.	ID="RND-1_FAMILY-102";Tend="2686";Tstart="2341";shortTE="F";uid="37a1a330-8dd1-4392-8d7e-c1d84594a632"
CM019752.1	RepeatMasker	Unknown	41820062	41820627	2053	+	.	ID="RND-5_FAMILY-3180";Tend="1483";Tstart="853";shortTE="F";uid="0b3e78de-d173-4452-b327-5d5e251e9617"
CM019752.1	RepeatMasker	Unknown	8406581	8406741	941	+	.	ID="RND-1_FAMILY-319";Tend="1079";Tstart="913";shortTE="F";uid="874b28b2-5103-47e6-9212-d4f88fe1fd07"
CM019752.1	RepeatMasker	DNA/hAT-Tip100	48864494	48864654	656	+	.	ID="RND-1_FAMILY-39";Tend="1026";Tstart="883";shortTE="F";uid="a4fc05e1-230c-4af3-ac1f-af3a5a88a9a5"
CM019752.1	RepeatMasker	LTR/Gypsy	44415382	44416268	1794	+	.	ID="RND-1_FAMILY-1";Tend="857";Tstart="32";shortTE="F";uid="0594ec47-1d39-408b-ac9b-59b2eeb39976"
CM019752.1	RepeatMasker	Unknown	49086876	49087143	1892	+	.	ID="RND-6_FAMILY-10726";Tend="1232";Tstart="964";shortTE="F";uid="90976c21-d186-4d63-88ae-496f3e0dcb1b"
CM019752.1	RepeatMasker	Unknown	457508	457647	433	+	.	ID="RND-6_FAMILY-4773";Tend="1109";Tstart="972";shortTE="F";uid="1a5568f8-6e15-4680-a751-4f71d5e8b319"
CM019752.1	RepeatMasker	DNA/Crypton-V	23523895	23524032	518	+	.	ID="RND-5_FAMILY-82";Tend="815";Tstart="678";shortTE="F";uid="feaa7807-73e1-412a-b2b7-5043ebc9c7ad"
CM019752.1	RepeatMasker	Unknown	1847326	1847659	2776	+	.	ID="RND-1_FAMILY-168";Tend="1198";Tstart="861";shortTE="F";uid="eabcc2e1-0262-4323-95c7-4dadd8b434a4"
CM019752.1	RepeatMasker	Unknown	50709804	50710326	1762	+	.	ID="RND-6_FAMILY-1762";Tend="1757";Tstart="1296";shortTE="F";uid="a26e6c4a-9397-4557-b45b-7e12ed2713cb"
CM019752.1	RepeatMasker	Unknown	42881659	42882039	2069	+	.	ID="RND-4_FAMILY-2449";Tend="1336";Tstart="963";shortTE="F";uid="2f024f3d-49e1-4a11-8fc6-a6973cf43ae6"
CM019752.1	RepeatMasker	Unknown	13198186	13198476	501	+	.	ID="RND-1_FAMILY-449";Tend="1099";Tstart="795";shortTE="F";uid="43c4bbba-2b17-4563-aa25-f964a6552f64"
CM019752.1	RepeatMasker	Unknown	26127886	26128025	944	+	.	ID="RND-5_FAMILY-7137";Tend="851";Tstart="711";shortTE="F";uid="d58e62ee-adf3-46f5-a375-aa0c361f9e34"
CM019752.1	RepeatMasker	Unknown	52115416	52115743	806	+	.	ID="RND-6_FAMILY-588";Tend="1211";Tstart="878";shortTE="F";uid="5693269f-8130-4dcb-9c4e-7882e612ae4b"
CM019752.1	RepeatMasker	Unknown	46250719	46251034	585	+	.	ID="RND-6_FAMILY-1659";Tend="1192";Tstart="811";shortTE="F";uid="32636447-7f8c-4c1f-b61a-a97b42255da5"
CM019752.1	RepeatMasker	DNA/Sola-3	24222256	24222439	908	+	.	ID="RND-1_FAMILY-714";Tend="1614";Tstart="1433";shortTE="F";uid="0141b538-d377-489f-ba65-ee6333a8bfa9"
CM019752.1	RepeatMasker	LINE/Penelope	49978356	49978493	517	+	.	ID="RND-5_FAMILY-313";Tend="1235";Tstart="1111";shortTE="F";uid="814730d0-cdc5-4869-9234-de02a56c1508"
CM019752.1	RepeatMasker	RC/Helitron?	46564672	46565204	2235	+	.	ID="RND-4_FAMILY-301";Tend="1489";Tstart="917";shortTE="F";uid="8851989b-49fc-4ae7-8adb-9cc599921dec"
CM019752.1	RepeatMasker	Unknown	10991979	10992240	925	+	.	ID="RND-4_FAMILY-226";Tend="1692";Tstart="1354";shortTE="F";uid="be094042-7ba9-4b91-a713-593afe66f675"
CM019752.1	RepeatMasker	DNA/hAT-Tip100	30940015	30941000	5139	+	.	ID="RND-1_FAMILY-486";Tend="1727";Tstart="789";shortTE="F";uid="e0d5e99b-a8a3-4081-a9dc-88387af5a97a"
CM019752.1	RepeatMasker	Unknown	42631894	42632351	843	+	.	ID="RND-6_FAMILY-1762";Tend="1543";Tstart="831";shortTE="F";uid="ff04f58f-a78e-43a3-86e7-722c7c2bb2f8"
CM019752.1	RepeatMasker	Unknown	32494004	32494875	5783	+	.	ID="RND-1_FAMILY-386";Tend="1827";Tstart="966";shortTE="F";uid="cfa619f0-1222-464b-a98c-35b93396baab"
CM019752.1	RepeatMasker	Unknown	32354519	32355092	819	+	.	ID="RND-4_FAMILY-554";Tend="1980";Tstart="1434";shortTE="F";uid="19079cbc-8d91-4ad0-8ac8-00ca4b771b25"
CM019752.1	RepeatMasker	Unknown	43199001	43199206	1224	+	.	ID="RND-5_FAMILY-1267";Tend="1249";Tstart="1051";shortTE="F";uid="9783a250-571e-45e8-b4b4-636b7f95acd8"
CM019752.1	RepeatMasker	Unknown	51534189	51534467	2262	+	.	ID="RND-1_FAMILY-178";Tend="1242";Tstart="964";shortTE="F";uid="f870d0ef-52ea-4e37-9611-f5ce4e60e680"
CM019752.1	RepeatMasker	Unknown	19969132	19969428	1837	+	.	ID="RND-5_FAMILY-41";Tend="1278";Tstart="980";shortTE="F";uid="c22e8235-cbb3-4f33-9584-23ef8fc1a183"
CM019752.1	RepeatMasker	Unknown	18792427	18794250	12419	+	.	ID="RND-1_FAMILY-111";Tend="2257";Tstart="625";shortTE="F";uid="0f18d15c-fc0d-49e8-9ad6-ac85e2357bb6"
CM019752.1	RepeatMasker	Unknown	29609520	29609643	517	+	.	ID="RND-5_FAMILY-2948";Tend="1963";Tstart="1815";shortTE="F";uid="d91e950a-58cb-41a1-a346-b440eb9baafb"
CM019752.1	RepeatMasker	Unknown	22522766	22522995	933	+	.	ID="RND-5_FAMILY-3805";Tend="972";Tstart="757";shortTE="F";uid="9c31ed22-a366-4503-9c34-3e90d12b2dcb"
CM019752.1	RepeatMasker	RC/Helitron?	14130887	14131591	4258	+	.	ID="RND-5_FAMILY-2492";Tend="1667";Tstart="910";shortTE="F";uid="7ea1ef51-f2c3-465c-b913-a2b50699c019"
CM019752.1	RepeatMasker	Unknown	2795394	2795552	1071	+	.	ID="RND-6_FAMILY-2860";Tend="1215";Tstart="1077";shortTE="F";uid="39ba6560-e0dd-4d92-b813-2ab808e549ed"
CM019752.1	RepeatMasker	Unknown	27482342	27483599	7077	+	.	ID="RND-1_FAMILY-261";Tend="2130";Tstart="876";shortTE="F";uid="d6966d10-c9f5-4d88-a06e-c27129ec4b80"
CM019752.1	RepeatMasker	Unknown	43830044	43830236	1053	+	.	ID="RND-5_FAMILY-1341";Tend="1008";Tstart="785";shortTE="F";uid="1a1289b8-4d45-42d4-a545-420437ccf6e1"
CM019752.1	RepeatMasker	Unknown	43519493	43519629	506	+	.	ID="RND-1_FAMILY-55";Tend="1015";Tstart="878";shortTE="F";uid="faf7b66a-ed1d-49db-a6c1-2f78aa074391"
CM019752.1	RepeatMasker	Unknown	19503495	19503608	683	+	.	ID="RND-6_FAMILY-3567";Tend="964";Tstart="854";shortTE="F";uid="57e962d6-e6f2-45f9-833f-0f763fc8b063"
CM019752.1	RepeatMasker	Unknown	29622112	29622384	682	+	.	ID="RND-4_FAMILY-2443";Tend="1303";Tstart="1029";shortTE="F";uid="1e6bca30-281e-4c76-8c06-eca12700080c"
CM019752.1	RepeatMasker	Unknown	24968393	24968981	985	+	.	ID="RND-6_FAMILY-1762";Tend="1944";Tstart="1396";shortTE="F";uid="60a12d18-4043-4266-b76e-7b22e9ad3249"
CM019752.1	RepeatMasker	DNA?/hAT?	20867077	20868068	793	+	.	ID="RND-6_FAMILY-1805";TEgroup="ctg_1%7CRND-6_FAMILY-1805%7C3";Tend="3799";Tstart="2608";shortTE="F";uid="2d87daf6-84b1-4f1f-9b1f-adff9ece98d4"
CM019752.1	RepeatMasker	DNA/Crypton-I	1503867	1504326	3638	+	.	ID="RND-1_FAMILY-520";Tend="1324";Tstart="865";shortTE="F";uid="042cb044-3320-4258-9d34-3de398f8059d"
CM019752.1	RepeatMasker	DNA/hAT-Tip100	25390887	25391129	1913	+	.	ID="RND-1_FAMILY-329";Tend="1164";Tstart="920";shortTE="F";uid="7aab8a12-78a3-45d7-9cc9-b60671c0e881"
CM019752.1	RepeatMasker	Unknown	5751933	5753104	4769	+	.	ID="RND-6_FAMILY-1762";Tend="1947";Tstart="749";shortTE="F";uid="8507f804-ccae-4d12-a0fd-28e79dc6eb38"
CM019752.1	RepeatMasker	Unknown	16701667	16702251	1122	+	.	ID="RND-4_FAMILY-553";Tend="1202";Tstart="612";shortTE="F";uid="8d30b81a-9136-40c0-b6ef-77b7c6b4e5e8"
CM019752.1	RepeatMasker	DNA/Kolobok-Hydra	5496580	5497573	4567	+	.	ID="RND-5_FAMILY-2272";Tend="1962";Tstart="969";shortTE="F";uid="df14fbd7-5e50-4264-85ac-766862d6a726"
CM019752.1	RepeatMasker	DNA/Academ-1	8947247	8947729	1637	+	.	ID="RND-6_FAMILY-8612";Tend="2447";Tstart="1951";shortTE="F";uid="9b62cdfa-1a18-4ae8-9db5-1ac9d9d7f52d"
CM019752.1	RepeatMasker	Unknown	10995577	10995841	1353	+	.	ID="RND-1_FAMILY-180";Tend="2416";Tstart="2146";shortTE="F";uid="182b23d5-953b-40fb-b7ac-aef42358ebd5"
CM019752.1	RepeatMasker	Unknown	54806067	54806193	1030	+	.	ID="RND-6_FAMILY-982";Tend="2269";Tstart="2144";shortTE="F";uid="cacecefa-af2b-499b-ab26-9c623673b06d"
CM019752.1	RepeatMasker	Unknown	12593456	12593759	676	+	.	ID="RND-6_FAMILY-1762";Tend="1180";Tstart="747";shortTE="F";uid="d8b8222b-f210-4ef3-bee2-db591a56df8b"
CM019752.1	RepeatMasker	Unknown	40628024	40628249	969	+	.	ID="RND-1_FAMILY-55";Tend="1050";Tstart="821";shortTE="F";uid="fe385258-d91f-4e58-a58e-7773c9bc6434"
CM019752.1	RepeatMasker	Unknown	565224	565465	1646	+	.	ID="RND-5_FAMILY-1971";Tend="1213";Tstart="963";shortTE="F";uid="6beeda0d-d877-44ad-8ba2-4d2e3de6c6eb"
CM019752.1	RepeatMasker	DNA/Academ-1	29811860	29812675	5880	+	.	ID="RND-1_FAMILY-102";Tend="1587";Tstart="784";shortTE="F";uid="d9b02b3f-a127-4c57-a337-b32a1e836453"
CM019752.1	RepeatMasker	Unknown	13272075	13272493	875	+	.	ID="RND-6_FAMILY-8517";Tend="877";Tstart="478";shortTE="F";uid="1a044574-4652-4339-a299-4cb09ee0a74b"
CM019752.1	RepeatMasker	Unknown	28901299	28901884	793	+	.	ID="RND-6_FAMILY-5892";Tend="1825";Tstart="1171";shortTE="F";uid="4baf09d3-cc83-4c29-b730-91cb6f813fae"
CM019752.1	RepeatMasker	LINE/I	32376130	32376409	1866	+	.	ID="RND-6_FAMILY-3765";Tend="1202";Tstart="919";shortTE="F";uid="960bcf24-f3c1-4009-bbb4-80ecfc08bbf3"
CM019752.1	RepeatMasker	Unknown	48392746	48393141	1777	+	.	ID="RND-1_FAMILY-52";Tend="1661";Tstart="1262";shortTE="F";uid="f0dbbf39-20e5-44cb-b612-fb271c116f97"
CM019752.1	RepeatMasker	Unknown	3328044	3328348	454	+	.	ID="RND-5_FAMILY-36";TEgroup="ctg_1%7CRND-5_FAMILY-36%7C1";Tend="1528";Tstart="1148";shortTE="F";uid="1d4633da-830c-4aaf-beef-929ae480a08b"
CM019752.1	RepeatMasker	RC/Helitron	36771760	36771898	673	+	.	ID="RND-6_FAMILY-349";Tend="970";Tstart="832";shortTE="F";uid="19309a99-274d-47a7-ab73-1d5fb59a8557"
CM019752.1	RepeatMasker	Unknown	54040657	54040774	645	+	.	ID="RND-1_FAMILY-696";Tend="1463";Tstart="1350";shortTE="F";uid="13278c37-acae-4cf3-ba43-43d7c4fbc3ab"
CM019752.1	RepeatMasker	Unknown	8970806	8971907	5754	+	.	ID="RND-6_FAMILY-2377";Tend="1488";Tstart="358";shortTE="F";uid="c3178f6a-65b5-438b-bc18-2ed2934e9aef"
CM019752.1	RepeatMasker	Unknown	55702258	55702511	1141	+	.	ID="RND-5_FAMILY-6428";Tend="1412";Tstart="1176";shortTE="F";uid="06783d18-45dc-453e-ba9f-f5940ed02a78"
CM019752.1	RepeatMasker	Unknown	4160886	4161016	661	+	.	ID="RND-6_FAMILY-2371";Tend="2018";Tstart="1892";shortTE="F";uid="6f730191-3085-486a-8646-c4b1da61a457"
CM019752.1	RepeatMasker	Unknown	4051894	4052189	712	+	.	ID="RND-5_FAMILY-3180";Tend="1302";Tstart="966";shortTE="F";uid="418d24c3-57fc-45cd-8370-d439b3bd1e64"
CM019752.1	RepeatMasker	Unknown	54004384	54004661	1577	+	.	ID="RND-1_FAMILY-66";Tend="1345";Tstart="1025";shortTE="F";uid="b952ce6d-cf38-4c50-b524-3710b8e07e9a"
CM019752.1	RepeatMasker	LINE/CR1	28086857	28087114	507	+	.	ID="RND-6_FAMILY-7067";Tend="1346";Tstart="1102";shortTE="F";uid="d812bea9-5b4e-4274-a9e9-5a505c34bee6"
CM019752.1	RepeatMasker	Unknown	38833680	38833895	438	+	.	ID="RND-6_FAMILY-2298";Tend="1202";Tstart="966";shortTE="F";uid="2fa723a5-72fd-4953-a3a5-fdf590e54127"
CM019752.1	RepeatMasker	Unknown	6793590	6793765	599	+	.	ID="RND-6_FAMILY-1762";Tend="1940";Tstart="1799";shortTE="F";uid="091d31a2-029d-4965-b7d5-bb7f803afc9d"
CM019752.1	RepeatMasker	Unknown	18218042	18218337	2312	+	.	ID="RND-1_FAMILY-151";Tend="1243";Tstart="952";shortTE="F";uid="b26c5433-080e-42e0-8e23-ce6949a1ec37"
CM019752.1	RepeatMasker	Unknown	28926621	28926870	1158	+	.	ID="RND-1_FAMILY-20";Tend="2346";Tstart="2133";shortTE="F";uid="e98fb5c3-2ded-49e0-9448-d1275536fb0e"
CM019752.1	RepeatMasker	Unknown	31343794	31343904	472	+	.	ID="RND-1_FAMILY-20";Tend="3489";Tstart="3376";shortTE="F";uid="6dd07db1-4d8c-4e04-9fab-8e8b3ae0cada"
CM019752.1	RepeatMasker	LINE/I	7983243	7983478	529	+	.	ID="RND-6_FAMILY-3012";Tend="1573";Tstart="1339";shortTE="F";uid="820baac8-3792-4e76-837c-3b18295283d0"
CM019752.1	RepeatMasker	DNA/hAT-Tag1	34956744	34956933	1041	+	.	ID="RND-5_FAMILY-2690";Tend="1223";Tstart="1033";shortTE="F";uid="fbddcee1-48c0-43d3-8502-cf8a7c2aa588"
CM019752.1	RepeatMasker	Unknown	14874482	14874594	750	+	.	ID="RND-1_FAMILY-549";Tend="711";Tstart="595";shortTE="F";uid="d730f6f6-5a94-40b6-b287-6994964c3095"
CM019752.1	RepeatMasker	DNA/CMC-EnSpm	28957963	28958135	726	+	.	ID="RND-1_FAMILY-704";Tend="1118";Tstart="941";shortTE="F";uid="90445355-af7a-4efb-b569-ad10d4ddbc0c"
CM019752.1	RepeatMasker	Unknown	7011156	7011393	1078	+	.	ID="RND-1_FAMILY-52";Tend="1817";Tstart="1570";shortTE="F";uid="12ce5a5c-f95a-48b1-a388-e5481aeaddeb"
CM019752.1	RepeatMasker	Unknown	21056439	21056675	965	+	.	ID="RND-5_FAMILY-1351";Tend="1224";Tstart="990";shortTE="F";uid="fce8b62d-aa17-4650-bdca-b08d5bb9fb5e"
CM019752.1	RepeatMasker	Unknown	14086659	14086857	566	+	.	ID="RND-6_FAMILY-2975";Tend="1430";Tstart="1237";shortTE="F";uid="47efaf5b-59f3-4fdc-8a93-2f95f16df312"
CM019752.1	RepeatMasker	Unknown	5148787	5148955	635	+	.	ID="RND-6_FAMILY-6396";Tend="1371";Tstart="1204";shortTE="F";uid="2ae45796-96fb-4933-b4de-57e2ec9285f6"
CM019752.1	RepeatMasker	Unknown	8557296	8557399	514	+	.	ID="RND-1_FAMILY-291";Tend="1151";Tstart="1048";shortTE="F";uid="d5a29125-0300-4fc6-9053-fbc3a177a9f7"
CM019752.1	RepeatMasker	Unknown	9420949	9421165	778	+	.	ID="RND-6_FAMILY-588";Tend="1293";Tstart="1081";shortTE="F";uid="ecec0e91-1354-4662-86d7-1bc280e7c845"
CM019752.1	RepeatMasker	Unknown	52277541	52277700	575	+	.	ID="RND-1_FAMILY-544";Tend="1530";Tstart="1372";shortTE="F";uid="d0dfb1c0-d1c7-46b5-adc7-d5b31feb5858"
CM019752.1	RepeatMasker	Unknown	45125012	45125158	486	+	.	ID="RND-5_FAMILY-1919";Tend="1417";Tstart="1273";shortTE="F";uid="5bd42170-541e-4798-acfa-646ba44c8586"
CM019752.1	RepeatMasker	Unknown	12455631	12455768	438	+	.	ID="RND-6_FAMILY-1659";Tend="1979";Tstart="1840";shortTE="F";uid="62c585f7-8c24-4a11-a3bd-a8fa14931e5d"
CM019752.1	RepeatMasker	Unknown	7851399	7851570	1405	+	.	ID="RND-6_FAMILY-9042";Tend="1119";Tstart="949";shortTE="F";uid="a4d8784b-5afb-41d6-ae9a-852f55a41021"
CM019752.1	RepeatMasker	LTR/Copia	42762672	42762918	612	+	.	ID="RND-6_FAMILY-1091";Tend="4396";Tstart="4147";shortTE="F";uid="244cf98d-7941-4c5f-95b4-14d7303031b0"
CM019752.1	RepeatMasker	Unknown	33420140	33421490	12153	+	.	ID="RND-1_FAMILY-225";Tend="2205";Tstart="857";shortTE="F";uid="094b0fbf-2774-4049-8201-240106d817a7"
CM019752.1	RepeatMasker	Unknown	18130356	18131096	1253	+	.	ID="RND-4_FAMILY-553";Tend="1390";Tstart="657";shortTE="F";uid="7c908e21-25d1-4f83-a963-725d7404e0d4"
CM019752.1	RepeatMasker	Unknown	25323910	25324349	2996	+	.	ID="RND-5_FAMILY-4205";Tend="1392";Tstart="958";shortTE="F";uid="c76830e5-d9bc-4a88-8aa6-5460f4d09732"
CM019752.1	RepeatMasker	Unknown	39712394	39713324	898	+	.	ID="RND-5_FAMILY-6930";Tend="1779";Tstart="977";shortTE="F";uid="1e5f8ee3-086e-4da7-ae46-f2780d51dfca"
CM019752.1	RepeatMasker	Unknown	51445053	51445199	487	+	.	ID="RND-1_FAMILY-52";Tend="1533";Tstart="1316";shortTE="F";uid="7c311c61-c8a4-4b76-a654-36775ccd4d9e"
CM019752.1	RepeatMasker	DNA	27349156	27349326	442	+	.	ID="RND-5_FAMILY-3137";Tend="1201";Tstart="1006";shortTE="F";uid="5e3ae346-f5f2-4636-88f9-b31539a68dbe"
CM019752.1	RepeatMasker	RC/Helitron	49056646	49057835	9347	+	.	ID="RND-5_FAMILY-724";Tend="1777";Tstart="611";shortTE="F";uid="448fca6b-8aef-4d5c-abd9-60a95eb25a9f"
CM019752.1	RepeatMasker	Unknown	49826882	49828206	5848	+	.	ID="RND-1_FAMILY-83";Tend="2399";Tstart="819";shortTE="F";uid="e54b474f-ccf2-452e-8a0a-7510dd53c5d2"
CM019752.1	RepeatMasker	Unknown	2928540	2928727	1671	+	.	ID="RND-1_FAMILY-291";Tend="1152";Tstart="965";shortTE="F";uid="7b8a820e-09c4-4fa9-b400-493801226a99"
CM019752.1	RepeatMasker	Unknown	50985973	50986657	5478	+	.	ID="RND-1_FAMILY-562";Tend="1612";Tstart="927";shortTE="F";uid="4e44a687-d0ac-4eff-b4eb-8ffa29903080"
CM019752.1	RepeatMasker	Unknown	25653517	25654158	2283	+	.	ID="RND-1_FAMILY-52";Tend="1799";Tstart="1126";shortTE="F";uid="c00324bb-594d-43c0-8cbf-cf8225183ac1"
CM019752.1	RepeatMasker	RC/Helitron	46879479	46879607	727	+	.	ID="RND-1_FAMILY-318";Tend="1368";Tstart="1246";shortTE="F";uid="bdc1e4b0-c5bb-4f0d-9fa4-d38d6e80597c"
CM019752.1	RepeatMasker	Unknown	56103525	56104202	1277	+	.	ID="RND-6_FAMILY-864";Tend="2401";Tstart="1698";shortTE="F";uid="cff3e081-201c-477c-aab7-d3c87ce1bed3"
CM019752.1	RepeatMasker	Unknown	28963667	28963885	817	+	.	ID="RND-4_FAMILY-1393";Tend="937";Tstart="759";shortTE="F";uid="7cbb3a4e-752f-4d55-89c6-45092115fca3"
CM019752.1	RepeatMasker	Unknown	32440175	32440415	1774	+	.	ID="RND-1_FAMILY-563";Tend="1169";Tstart="915";shortTE="F";uid="80476a58-40fd-4734-b886-b087e96594fb"
CM019752.1	RepeatMasker	Unknown	55978971	55979220	586	+	.	ID="RND-5_FAMILY-1925";Tend="271";Tstart="31";shortTE="F";uid="e2f4a912-02c7-43b2-9e05-9c6ae1ec483b"
CM019752.1	RepeatMasker	Unknown	49085324	49086185	3260	+	.	ID="RND-6_FAMILY-1659";Tend="2132";Tstart="817";shortTE="F";uid="944b11ab-64f9-40bd-8095-5f1685895c8b"
CM019752.1	RepeatMasker	LINE/I	32697154	32697744	1589	+	.	ID="RND-1_FAMILY-605";Tend="1718";Tstart="1138";shortTE="F";uid="38f6c148-3ebb-4d72-8eea-cc589a2d21a9"
CM019752.1	RepeatMasker	Unknown	15661127	15661329	549	+	.	ID="RND-6_FAMILY-20395";Tend="1301";Tstart="1091";shortTE="F";uid="c63b87a8-055d-4fb0-ad9b-51411c4513a1"
CM019752.1	RepeatMasker	Unknown	31466493	31466781	827	+	.	ID="RND-6_FAMILY-1659";Tend="2202";Tstart="1816";shortTE="F";uid="3d074a23-c618-46c9-9273-effd0b3e4c31"
CM019752.1	RepeatMasker	Unknown	53351047	53351236	1254	+	.	ID="RND-1_FAMILY-487";Tend="1144";Tstart="968";shortTE="F";uid="6788f391-f0fb-4257-979c-458cf741e756"
CM019752.1	RepeatMasker	RC/Helitron?	1970053	1970660	3859	+	.	ID="RND-5_FAMILY-3046";Tend="1545";Tstart="933";shortTE="F";uid="53da179e-7e8c-425f-ba4a-5f3b88b13bd3"
CM019752.1	RepeatMasker	DNA?/hAT?	20588538	20588897	969	+	.	ID="RND-6_FAMILY-2615";Tend="460";Tstart="102";shortTE="F";uid="d4cab38b-cf6a-4874-a666-64c4da5e8d9d"
CM019752.1	RepeatMasker	Unknown	20935350	20935682	2748	+	.	ID="RND-6_FAMILY-127";Tend="1234";Tstart="901";shortTE="F";uid="f4efb668-988b-4671-8fce-4b1d0d372da9"
CM019752.1	RepeatMasker	Unknown	52376737	52376872	538	+	.	ID="RND-1_FAMILY-55";Tend="1707";Tstart="1575";shortTE="F";uid="d5f3b859-fa0a-4912-8c64-2193b6e257d1"
CM019752.1	RepeatMasker	Unknown	20505200	20505829	3871	+	.	ID="RND-6_FAMILY-306";Tend="2120";Tstart="1489";shortTE="F";uid="7ae46545-5dc0-4d03-8e58-2a90f59be799"
CM019752.1	RepeatMasker	Unknown	55390288	55390482	752	+	.	ID="RND-6_FAMILY-1581";Tend="3153";Tstart="2963";shortTE="F";uid="1a0debe7-9890-4501-89e0-cdc254a142d3"
CM019752.1	RepeatMasker	Unknown	20109151	20109499	2169	+	.	ID="RND-4_FAMILY-2267";Tend="1290";Tstart="929";shortTE="F";uid="69de7e0f-d36a-42d2-abb7-234c2405264e"
CM019752.1	RepeatMasker	Unknown	32456082	32456791	5009	+	.	ID="RND-1_FAMILY-69";Tend="2134";Tstart="1426";shortTE="F";uid="2c835ed3-7a20-46e9-a9d6-8f02369f5665"
CM019752.1	RepeatMasker	Unknown	2867596	2867975	2710	+	.	ID="RND-6_FAMILY-646";Tend="1365";Tstart="970";shortTE="F";uid="490c47ca-39e6-489f-ad74-3e16fb3b7c81"
CM019752.1	RepeatMasker	DNA?/hAT?	6943013	6943395	852	+	.	ID="RND-6_FAMILY-1805";Tend="3059";Tstart="2737";shortTE="F";uid="ed9a6c71-c953-420a-8da3-dc06870dd0cc"
CM019752.1	RepeatMasker	Unknown	26888006	26888293	1808	+	.	ID="RND-5_FAMILY-4324";Tend="1388";Tstart="1103";shortTE="F";uid="14153348-211f-4eaf-adad-7ec3bef5bbd9"
CM019752.1	RepeatMasker	Unknown	20590647	20590785	588	+	.	ID="RND-1_FAMILY-487";Tend="1320";Tstart="1187";shortTE="F";uid="8c6d9d26-e13b-44e0-b68c-f325b87aa152"
CM019752.1	RepeatMasker	Unknown	25419402	25419856	1965	+	.	ID="RND-5_FAMILY-6805";TEgroup="ctg_1%7CRND-5_FAMILY-6805%7C1";Tend="1234";Tstart="898";shortTE="F";uid="a0641275-fa02-478c-94be-34a2ad6a17a8"
CM019752.1	RepeatMasker	Unknown	28039297	28039785	2474	+	.	ID="RND-6_FAMILY-296";Tend="1421";Tstart="925";shortTE="F";uid="bf5395fa-7668-4c8b-9153-674a9097bbc2"
CM019752.1	RepeatMasker	Unknown	2006291	2006406	522	+	.	ID="RND-5_FAMILY-108";Tend="1031";Tstart="917";shortTE="F";uid="7d7d2efb-9954-4ed7-b7e9-dc2bc27d3cc9"
CM019752.1	RepeatMasker	Unknown	54209124	54209415	787	+	.	ID="RND-5_FAMILY-1867";Tend="1715";Tstart="1441";shortTE="F";uid="08a4eb92-83ae-4b43-96e9-ee8dbfde7967"
CM019752.1	RepeatMasker	LINE/Penelope	1383610	1384190	4096	+	.	ID="RND-5_FAMILY-4744";Tend="1426";Tstart="840";shortTE="F";uid="5ee6bd00-c85b-4e92-a370-779f1a888d74"
CM019752.1	RepeatMasker	Unknown	53052518	53052890	2949	+	.	ID="RND-6_FAMILY-5144";Tend="1307";Tstart="935";shortTE="F";uid="dd4059d4-11b7-4d19-af03-d133427e2c2e"
CM019752.1	RepeatMasker	Unknown	49683545	49683844	2163	+	.	ID="RND-1_FAMILY-122";Tend="1258";Tstart="953";shortTE="F";uid="7b0440be-dc4a-41f9-a2ce-70e26d4ca18b"
CM019752.1	RepeatMasker	Unknown	34798398	34798678	1576	+	.	ID="RND-5_FAMILY-6510";Tend="1172";Tstart="924";shortTE="F";uid="e78e3301-6ff4-4ba5-bcf6-eba397cb0137"
CM019752.1	RepeatMasker	Unknown	29377074	29377351	1130	+	.	ID="RND-1_FAMILY-327";Tend="1193";Tstart="915";shortTE="F";uid="fab8dfad-f55e-46f0-8970-594add4c7144"
CM019752.1	RepeatMasker	RC/Helitron?	27133491	27134366	5238	+	.	ID="RND-5_FAMILY-2492";Tend="1832";Tstart="919";shortTE="F";uid="9e15a1aa-2e99-4fb5-a34b-3e3e62c3d787"
CM019752.1	RepeatMasker	DNA?/hAT?	31864083	31864216	499	+	.	ID="RND-6_FAMILY-1805";Tend="3037";Tstart="2897";shortTE="F";uid="2c0cd558-1a41-4435-8caf-39085fb67a2f"
CM019752.1	RepeatMasker	Unknown	37312199	37313501	6673	+	.	ID="RND-5_FAMILY-1529";Tend="2154";Tstart="849";shortTE="F";uid="b4137ec0-c405-4a58-98b7-708cec17c34b"
CM019752.1	RepeatMasker	Unknown	40369523	40370226	1549	+	.	ID="RND-5_FAMILY-1529";Tend="1910";Tstart="1163";shortTE="F";uid="6c6e176a-4e80-457a-834e-94b2e838d5a7"
CM019752.1	RepeatMasker	LINE/CR1	29947516	29948110	3544	+	.	ID="RND-6_FAMILY-7067";Tend="1033";Tstart="447";shortTE="F";uid="fc1113cb-92b5-4bcb-bd94-7098b005cbae"
CM019752.1	RepeatMasker	DNA/Academ-1	3736735	3737124	2560	+	.	ID="RND-6_FAMILY-9085";Tend="1188";Tstart="800";shortTE="F";uid="55d0b8a7-edc0-4263-901c-e40b2da2e1c6"
CM019752.1	RepeatMasker	Unknown	592371	593979	1570	+	.	ID="RND-6_FAMILY-6577";Tend="2579";Tstart="1045";shortTE="F";uid="02fde50c-fa76-4ebd-992e-a2c0453a5e50"
CM019752.1	RepeatMasker	DNA/Academ-1	34880301	34880447	453	+	.	ID="RND-6_FAMILY-8612";Tend="1779";Tstart="1645";shortTE="F";uid="2d46f8a1-9ceb-43e4-aa58-928f9314016a"
CM019752.1	RepeatMasker	Unknown	53893636	53894132	3750	+	.	ID="RND-5_FAMILY-2531";Tend="1417";Tstart="925";shortTE="F";uid="0d884ca7-3311-44b8-be1b-122aa1cd5cba"
CM019752.1	RepeatMasker	Unknown	21027579	21027871	2182	+	.	ID="RND-1_FAMILY-66";Tend="1324";Tstart="1026";shortTE="F";uid="6733c1a6-0ac6-49ee-90de-384cc419162a"
CM019752.1	RepeatMasker	Unknown	49341069	49341308	1389	+	.	ID="RND-1_FAMILY-168";Tend="1895";Tstart="1659";shortTE="F";uid="0e13c87d-cd80-413f-995d-b0aa970da0b4"
CM019752.1	RepeatMasker	Unknown	25721909	25722089	657	+	.	ID="RND-6_FAMILY-588";Tend="1994";Tstart="1858";shortTE="F";uid="8789e140-6db8-43b1-aa18-b988d9a7b48b"
CM019752.1	RepeatMasker	Unknown	3321475	3321779	439	+	.	ID="RND-1_FAMILY-55";Tend="1281";Tstart="959";shortTE="F";uid="cd6eb301-0f60-4993-b479-cb777e9a4dea"
CM019752.1	RepeatMasker	DNA?/hAT?	20354471	20354874	651	+	.	ID="RND-6_FAMILY-2615";Tend="498";Tstart="78";shortTE="F";uid="76a5344c-5b4e-41ed-b739-b99ea849760c"
CM019752.1	RepeatMasker	RC/Helitron	27501818	27503711	12204	+	.	ID="RND-1_FAMILY-89";Tend="2686";Tstart="819";shortTE="F";uid="c40a4cc3-446c-4f70-ac9c-5a94f8f61257"
CM019752.1	RepeatMasker	Unknown	31388270	31388499	1257	+	.	ID="RND-4_FAMILY-2267";Tend="1205";Tstart="937";shortTE="F";uid="0d8a14c4-8776-4f64-8951-d9226c46eacc"
CM019752.1	RepeatMasker	Unknown	21767349	21768024	3226	+	.	ID="RND-1_FAMILY-261";Tend="1816";Tstart="810";shortTE="F";uid="a15e5ae1-73ca-4840-98c3-94ee38f03d6f"
CM019752.1	RepeatMasker	DNA/Sola-2	32402979	32403082	445	+	.	ID="RND-4_FAMILY-890";Tend="1026";Tstart="925";shortTE="F";uid="7ef4da15-db9a-4670-9ff5-b0eb0c8b7326"
CM019752.1	RepeatMasker	LTR/Pao	35724442	35724697	1775	+	.	ID="RND-6_FAMILY-1190";Tend="2713";Tstart="2457";shortTE="F";uid="5363c2a2-ff82-4786-8e16-dcd682dd5a46"
CM019752.1	RepeatMasker	DNA/hAT-hATm	34134224	34135840	8917	+	.	ID="RND-6_FAMILY-6978";TEgroup="ctg_1%7CRND-6_FAMILY-6978%7C3";Tend="2888";Tstart="942";shortTE="F";uid="89b5e236-f6a8-4827-a62d-755427bb4b87"
CM019752.1	RepeatMasker	Unknown	17856412	17856539	742	+	.	ID="RND-6_FAMILY-1779";Tend="1298";Tstart="1149";shortTE="F";uid="5013728d-4cc4-4356-9cad-d58145dac717"
CM019752.1	RepeatMasker	Unknown	44117877	44118160	599	+	.	ID="RND-4_FAMILY-553";Tend="1185";Tstart="908";shortTE="F";uid="280f02b3-b9bf-4414-9cd6-8690b5730fa8"
CM019752.1	RepeatMasker	Unknown	41386651	41387015	2679	+	.	ID="RND-6_FAMILY-646";Tend="1364";Tstart="971";shortTE="F";uid="f7cf3d05-de78-4b52-918e-3f81ea1b17f3"
CM019752.1	RepeatMasker	Unknown	22000442	22001402	4591	+	.	ID="RND-4_FAMILY-494";Tend="2152";Tstart="1181";shortTE="F";uid="eda17695-cb6c-44c5-8d64-c4fe4bda67cb"
CM019752.1	RepeatMasker	Unknown	254167	254826	4790	+	.	ID="RND-3_FAMILY-79";Tend="1543";Tstart="926";shortTE="F";uid="c215fd74-975a-4547-b98c-8af9d16c976a"
CM019752.1	RepeatMasker	Unknown	45376065	45376546	937	+	.	ID="RND-6_FAMILY-1659";Tend="1311";Tstart="811";shortTE="F";uid="3b79f37e-7008-466d-9fcd-d217c68dcde4"
CM019752.1	RepeatMasker	Unknown	36240844	36241472	2892	+	.	ID="RND-5_FAMILY-3052";Tend="2182";Tstart="949";shortTE="F";uid="2830ed4e-3411-471c-a116-f7c3d47d60e6"
CM019752.1	RepeatMasker	Unknown	5726663	5727720	8773	+	.	ID="RND-1_FAMILY-83";Tend="2272";Tstart="1213";shortTE="F";uid="7a791260-38d1-4757-83be-af44bb01e693"
CM019752.1	RepeatMasker	Unknown	49715943	49716291	1935	+	.	ID="RND-5_FAMILY-893";Tend="2005";Tstart="1655";shortTE="F";uid="1c14fde3-1db5-4733-a5e6-984832b7f611"
CM019752.1	RepeatMasker	Unknown	48486036	48486449	636	+	.	ID="RND-5_FAMILY-7137";Tend="1747";Tstart="1314";shortTE="F";uid="48b62b27-65c4-43d6-aeba-41af27155cad"
CM019752.1	RepeatMasker	Unknown	54094297	54094593	1095	+	.	ID="RND-6_FAMILY-6396";Tend="552";Tstart="261";shortTE="F";uid="8b3007bb-850c-40dc-92a6-4247f0e12d82"
CM019752.1	RepeatMasker	DNA/Academ-1	969795	970857	5197	+	.	ID="RND-1_FAMILY-205";Tend="1736";Tstart="826";shortTE="F";uid="cfd4f673-df02-4bdd-abb7-ba7c25642e5f"
CM019752.1	RepeatMasker	Unknown	6066382	6066631	1417	+	.	ID="RND-1_FAMILY-425";Tend="1262";Tstart="949";shortTE="F";uid="f6bd3787-5a94-459b-be0d-78f7506c6d38"
CM019752.1	RepeatMasker	Unknown	30175656	30176308	2402	+	.	ID="RND-6_FAMILY-1659";Tend="1504";Tstart="831";shortTE="F";uid="ae80a739-2586-46c5-9c40-5790a86b0e40"
CM019752.1	RepeatMasker	DNA/Kolobok-Hydra	55479075	55479608	3357	+	.	ID="RND-5_FAMILY-2272";Tend="1523";Tstart="927";shortTE="F";uid="9dc31cdd-2593-453f-9bd7-e2469e99ec22"
CM019752.1	RepeatMasker	Unknown	47958783	47959384	911	+	.	ID="RND-5_FAMILY-3180";Tend="1515";Tstart="838";shortTE="F";uid="a13b4a2a-bef4-4f6e-b011-5de6489d3950"
CM019752.1	RepeatMasker	DNA/hAT-Tip100	29662947	29664059	8621	+	.	ID="RND-6_FAMILY-411";Tend="1505";Tstart="403";shortTE="F";uid="b3c56ecc-0790-4528-918c-4db163e008af"
CM019752.1	RepeatMasker	Unknown	7471499	7472640	10070	+	.	ID="RND-4_FAMILY-494";Tend="2154";Tstart="1009";shortTE="F";uid="02920d59-bc43-420d-9842-f95728ef84e3"
CM019752.1	RepeatMasker	DNA/Academ-1	8961871	8962064	711	+	.	ID="RND-1_FAMILY-145";Tend="2147";Tstart="1934";shortTE="F";uid="2cbc84ac-e1cf-469e-9d0b-35f301b27286"
CM019752.1	RepeatMasker	DNA/Academ-1	51292338	51292975	2363	+	.	ID="RND-6_FAMILY-8612";Tend="2551";Tstart="1868";shortTE="F";uid="2be6f027-0304-4940-8e43-165f9057e86b"
CM019752.1	RepeatMasker	Unknown	33784881	33785056	1339	+	.	ID="RND-6_FAMILY-6743";Tend="2307";Tstart="2058";shortTE="F";uid="84e3f199-a2cd-4837-a5a7-4cba8c387054"
CM019752.1	RepeatMasker	Unknown	12138893	12139692	2820	+	.	ID="RND-6_FAMILY-1659";Tend="1893";Tstart="801";shortTE="F";uid="32a63eec-e6b8-466f-a827-2001f41aba4e"
CM019752.1	RepeatMasker	RC/Helitron	25246213	25246413	1351	+	.	ID="RND-1_FAMILY-375";Tend="975";Tstart="780";shortTE="F";uid="47cd0539-88f5-4b62-a877-d06a28ba267e"
CM019752.1	RepeatMasker	DNA/Academ-1	13009073	13010428	10753	+	.	ID="RND-1_FAMILY-186";Tend="2980";Tstart="1636";shortTE="F";uid="6a2c9158-0a24-4eb9-a332-6bb2ee547840"
CM019752.1	RepeatMasker	Unknown	8537152	8537483	2360	+	.	ID="RND-5_FAMILY-8149";Tend="1242";Tstart="896";shortTE="F";uid="527b17c7-4ca8-41af-81c1-a60dc16e1b27"
CM019752.1	RepeatMasker	Unknown	46083263	46083560	2138	+	.	ID="RND-1_FAMILY-66";Tend="1328";Tstart="1032";shortTE="F";uid="5f969811-762e-4835-85ac-0bfb88f2ea1f"
CM019752.1	RepeatMasker	Unknown	8035147	8035539	1425	+	.	ID="RND-4_FAMILY-554";Tend="1698";Tstart="1304";shortTE="F";uid="0f859429-bebb-4f8b-a5a7-c9b765ab5f34"
CM019752.1	RepeatMasker	Unknown	38216589	38216936	1012	+	.	ID="RND-4_FAMILY-553";Tend="1390";Tstart="1042";shortTE="F";uid="912eba46-06e7-4d14-9880-9bf675d3240f"
CM019752.1	RepeatMasker	Unknown	44491372	44491473	413	+	.	ID="RND-6_FAMILY-5231";Tend="731";Tstart="628";shortTE="F";uid="b7906e51-f052-40e9-a59e-a753775ca54d"
CM019752.1	RepeatMasker	Unknown	7595471	7595763	1454	+	.	ID="RND-6_FAMILY-1874";Tend="1377";Tstart="1081";shortTE="F";uid="edad860b-ef97-4995-9617-430bb604a4c6"
CM019752.1	RepeatMasker	RC/Helitron	54638281	54638402	549	+	.	ID="RND-1_FAMILY-248";Tend="644";Tstart="525";shortTE="F";uid="51210f5f-f6fc-4e7e-9d41-0631e2d1b25c"
CM019752.1	RepeatMasker	DNA/hAT-Tip100	54404877	54405036	799	+	.	ID="RND-6_FAMILY-6203";Tend="1362";Tstart="1203";shortTE="F";uid="32220004-a26f-4172-ba43-59eed06cee40"
CM019752.1	RepeatMasker	DNA/MULE-NOF	55411647	55413204	1576	+	.	ID="RND-1_FAMILY-12";TEgroup="ctg_1%7CRND-1_FAMILY-12%7C2";Tend="2942";Tstart="963";shortTE="F";uid="77c1fcfe-0fad-4143-b63d-4ffd6ffe2b57"
CM019752.1	RepeatMasker	Unknown	21353595	21353920	1207	+	.	ID="RND-1_FAMILY-487";Tend="1309";Tstart="968";shortTE="F";uid="bdd467ab-b40d-4185-a1b4-f96c69808271"
CM019752.1	RepeatMasker	DNA/hAT-Tip100	52047965	52048081	665	+	.	ID="RND-4_FAMILY-566";Tend="920";Tstart="796";shortTE="F";uid="f8e6d76d-19bc-43bf-af3d-866eaf0d11b9"
CM019752.1	RepeatMasker	Unknown	28326149	28326687	1704	+	.	ID="RND-6_FAMILY-2656";Tend="2561";Tstart="2037";shortTE="F";uid="9493b506-fc0a-430c-af0a-dd891c1e629d"
CM019752.1	RepeatMasker	Unknown	12027691	12027810	618	+	.	ID="RND-6_FAMILY-629";Tend="1948";Tstart="1821";shortTE="F";uid="70d99f00-aea8-4f2f-9b12-08f55661d0d8"
CM019752.1	RepeatMasker	Unknown	5663531	5663881	3086	+	.	ID="RND-1_FAMILY-431";Tend="1286";Tstart="933";shortTE="F";uid="ef536d9d-4bc1-4d8d-be1c-575bef54d7f9"
CM019752.1	RepeatMasker	Unknown	41262959	41263221	1058	+	.	ID="RND-1_FAMILY-708";Tend="1179";Tstart="906";shortTE="F";uid="b5c89692-2a8a-4af3-bb87-5a876f716f55"
CM019752.1	RepeatMasker	DNA/hAT-Tip100	15960342	15960558	1484	+	.	ID="RND-1_FAMILY-329";Tend="1163";Tstart="920";shortTE="F";uid="73c95dfd-0617-4632-bac0-8457aa4721f2"
CM019752.1	RepeatMasker	LTR/Gypsy	21133790	21133986	496	+	.	ID="RND-6_FAMILY-4046";Tend="2553";Tstart="2355";shortTE="F";uid="385b2dad-c3e2-44b6-9644-f654d7ae34b2"
CM019752.1	RepeatMasker	RC/Helitron?	47960460	47960928	2389	+	.	ID="RND-4_FAMILY-301";Tend="1860";Tstart="1379";shortTE="F";uid="6ed6babf-aced-413d-b87a-11f2e0a05da5"
CM019752.1	RepeatMasker	Unknown	34362766	34362872	525	+	.	ID="RND-6_FAMILY-629";Tend="796";Tstart="692";shortTE="F";uid="4e73542a-7eb3-420f-8b82-144a72d0349a"
CM019752.1	RepeatMasker	Unknown	9368882	9369021	912	+	.	ID="RND-6_FAMILY-1985";Tend="1075";Tstart="938";shortTE="F";uid="89bc14d7-3d1f-41a2-9532-4bd1146cb8fc"
CM019752.1	RepeatMasker	Unknown	2456141	2456790	676	+	.	ID="RND-1_FAMILY-261";Tend="1547";Tstart="800";shortTE="F";uid="30ef6704-bdf5-4081-ba40-71d7df47f122"
CM019752.1	RepeatMasker	LINE/I	31858950	31859188	724	+	.	ID="RND-6_FAMILY-2658";Tend="1117";Tstart="879";shortTE="F";uid="55b89fa5-40e6-407f-93ff-3a460f534615"
CM019752.1	RepeatMasker	LTR/Copia	397466	398033	1188	+	.	ID="RND-6_FAMILY-8459";Tend="1932";Tstart="1366";shortTE="F";uid="b7c2a9f8-78d7-44ae-9939-c90e32437022"
CM019752.1	RepeatMasker	Unknown	47805170	47806010	1593	+	.	ID="RND-6_FAMILY-1762";TEgroup="ctg_1%7CRND-6_FAMILY-1762%7C21";Tend="1331";Tstart="93";shortTE="F";uid="c06b2229-c6eb-47a9-840d-cb2ab6c479df"
CM019752.1	RepeatMasker	Unknown	17990962	17991252	1346	+	.	ID="RND-5_FAMILY-3368";Tend="1255";Tstart="980";shortTE="F";uid="d4d1d16e-aa27-467d-83e7-07323020d353"
CM019752.1	RepeatMasker	Unknown	6416579	6416974	775	+	.	ID="RND-6_FAMILY-1659";Tend="1227";Tstart="811";shortTE="F";uid="10d8a1e1-684b-41bf-b6a3-f38164725cac"
CM019752.1	RepeatMasker	Unknown	1280551	1281095	3696	+	.	ID="RND-5_FAMILY-2481";Tend="1448";Tstart="914";shortTE="F";uid="4d894caa-9e82-4601-99e2-9330c2ab9ac1"
CM019752.1	RepeatMasker	Unknown	41524675	41524947	1134	+	.	ID="RND-5_FAMILY-41";Tend="1285";Tstart="1007";shortTE="F";uid="dc89b106-2dd3-4a2f-9f9c-174f21c3367d"
CM019752.1	RepeatMasker	Unknown	11139988	11140753	2667	+	.	ID="RND-6_FAMILY-306";Tend="2116";Tstart="833";shortTE="F";uid="353dcbb9-2c87-49fb-934f-c39574933074"
CM019752.1	RepeatMasker	Unknown	43635634	43635934	1175	+	.	ID="RND-1_FAMILY-139";Tend="1210";Tstart="904";shortTE="F";uid="c8f53020-5025-4dda-bfc5-39448626c7be"
CM019752.1	RepeatMasker	Unknown	51458854	51459648	2863	+	.	ID="RND-6_FAMILY-9251";Tend="2163";Tstart="1276";shortTE="F";uid="fcb6bac0-b711-41ba-8372-66227a9adf50"
CM019752.1	RepeatMasker	Unknown	38872664	38873081	3094	+	.	ID="RND-1_FAMILY-120";Tend="1261";Tstart="852";shortTE="F";uid="2509e103-280a-4c04-91e9-416bf7cba57e"
CM019752.1	RepeatMasker	Unknown	37558902	37559161	1833	+	.	ID="RND-6_FAMILY-2860";Tend="1218";Tstart="959";shortTE="F";uid="262d6526-bb02-47f6-b681-35ae1e8c31da"
CM019752.1	RepeatMasker	Unknown	45502229	45502483	2082	+	.	ID="RND-1_FAMILY-178";Tend="1236";Tstart="978";shortTE="F";uid="38b76c9c-24a5-426c-98d4-de32b1eb1c92"
CM019752.1	RepeatMasker	Unknown	43065878	43067135	6292	+	.	ID="RND-6_FAMILY-2616";Tend="2102";Tstart="804";shortTE="F";uid="5c38190e-0bcf-4a07-a5b1-aa12e1af006a"
CM019752.1	RepeatMasker	Unknown	15920033	15920502	1224	+	.	ID="RND-5_FAMILY-2111";Tend="1762";Tstart="1273";shortTE="F";uid="01d6e0e4-a94b-4853-9670-7919c2748734"
CM019752.1	RepeatMasker	Unknown	18075107	18075444	446	+	.	ID="RND-1_FAMILY-52";TEgroup="ctg_1%7CRND-1_FAMILY-52%7C21";Tend="1478";Tstart="917";shortTE="F";uid="7849cb41-074f-468b-8ae8-45a3fcaf0773"
CM019752.1	RepeatMasker	Unknown	44209215	44209462	1640	+	.	ID="RND-1_FAMILY-708";Tend="1156";Tstart="904";shortTE="F";uid="8cfbfa6b-1f55-4a26-825c-5ed3e4e3059e"
CM019752.1	RepeatMasker	Unknown	44399051	44399651	2659	+	.	ID="RND-1_FAMILY-69";Tend="1584";Tstart="976";shortTE="F";uid="c90cd362-bc0d-4e6f-824f-09c71f13a27b"
CM019752.1	RepeatMasker	Unknown	48776754	48777099	1616	+	.	ID="RND-5_FAMILY-2948";Tend="1961";Tstart="1617";shortTE="F";uid="bf5b4189-f94a-4021-953d-9f7487b52b53"
CM019752.1	RepeatMasker	Unknown	34120624	34120958	703	+	.	ID="RND-1_FAMILY-538";Tend="1489";Tstart="1093";shortTE="F";uid="f0666584-79d6-40fc-8ada-c5e7d9dd56ac"
CM019752.1	RepeatMasker	Unknown	55789618	55791186	5288	+	.	ID="RND-1_FAMILY-83";TEgroup="ctg_1%7CRND-1_FAMILY-83%7C10";Tend="1687";Tstart="818";shortTE="F";uid="f83b1adb-cbe8-4cc0-9471-8881afc50dcf"
CM019752.1	RepeatMasker	Unknown	29576946	29577167	422	+	.	ID="RND-1_FAMILY-4";Tend="1279";Tstart="1045";shortTE="F";uid="743310cb-4fb0-4923-b19d-2b91c9acb6ab"
CM019752.1	RepeatMasker	Unknown	11981386	11982393	1823	+	.	ID="RND-5_FAMILY-3180";Tend="2144";Tstart="1005";shortTE="F";uid="5bfbc71b-8f2e-43c6-9adf-5e7d1026b436"
CM019752.1	RepeatMasker	Unknown	53186071	53186229	832	+	.	ID="RND-6_FAMILY-2656";Tend="2090";Tstart="1931";shortTE="F";uid="983e9fd6-a1c9-45c1-81a4-f20924746c3e"
CM019752.1	RepeatMasker	LINE/Penelope	50049465	50049648	521	+	.	ID="RND-5_FAMILY-313";TEgroup="ctg_1%7CRND-5_FAMILY-313%7C2";Tend="1268";Tstart="1151";shortTE="T";uid="db16b163-fea3-4b2d-b23b-3c6f06566653"
CM019752.1	RepeatMasker	RC/Helitron	36869234	36869586	1897	+	.	ID="RND-1_FAMILY-318";Tend="1312";Tstart="930";shortTE="F";uid="13ddf3a6-b459-45b5-a6fe-60d84dae83d5"
CM019752.1	RepeatMasker	Unknown	43749332	43749686	2337	+	.	ID="RND-1_FAMILY-241";Tend="1293";Tstart="926";shortTE="F";uid="a33b4e90-d374-4302-b0a8-acf887ac4c38"
CM019752.1	RepeatMasker	Unknown	7192593	7192724	811	+	.	ID="RND-1_FAMILY-158";Tend="1830";Tstart="1691";shortTE="F";uid="cac0ad4e-9d23-48c6-ad8a-daba6f0f8dd0"
CM019752.1	RepeatMasker	Unknown	7267142	7267393	2000	+	.	ID="RND-6_FAMILY-943";Tend="1157";Tstart="906";shortTE="F";uid="b39d10e8-ffb5-4ac5-b46f-8756ce838ab4"
CM019752.1	RepeatMasker	Unknown	4015678	4016075	3181	+	.	ID="RND-6_FAMILY-646";Tend="1368";Tstart="971";shortTE="F";uid="b9152b1e-5613-44c2-be6e-78f6fd50dbd2"
CM019752.1	RepeatMasker	Unknown	55772253	55772591	1476	+	.	ID="RND-6_FAMILY-3446";Tend="1469";Tstart="1141";shortTE="F";uid="7d15549e-e7cd-4f36-8e09-3c1b52ee91f1"
CM019752.1	RepeatMasker	Unknown	35209523	35209891	2505	+	.	ID="RND-6_FAMILY-8133";Tend="1368";Tstart="997";shortTE="F";uid="9c342b5c-ba76-40cf-974d-f77728226f4f"
CM019752.1	RepeatMasker	Unknown	9315719	9316141	1832	+	.	ID="RND-5_FAMILY-4423";Tend="1107";Tstart="698";shortTE="F";uid="0ac88b88-3441-4c64-82de-63d5d94f6e94"
CM019752.1	RepeatMasker	Unknown	48078228	48078420	1246	+	.	ID="RND-6_FAMILY-10338";Tend="1524";Tstart="1329";shortTE="F";uid="d6d1d141-d4fd-4f3d-95ae-83f3b7a70d6d"
CM019752.1	RepeatMasker	Unknown	45028528	45029028	1103	+	.	ID="RND-6_FAMILY-1659";Tend="1218";Tstart="676";shortTE="F";uid="95d0e8bc-8f3c-45f7-8021-543c08a781f9"
CM019752.1	RepeatMasker	DNA/Academ-1	27962220	27963145	1344	+	.	ID="RND-1_FAMILY-221";TEgroup="ctg_1%7CRND-1_FAMILY-221%7C7";Tend="1209";Tstart="623";shortTE="F";uid="45d5daa4-459b-4cea-a93c-3d88d9ba2464"
CM019752.1	RepeatMasker	DNA/Academ-1	1456998	1458197	2124	+	.	ID="RND-5_FAMILY-4426";TEgroup="ctg_1%7CRND-5_FAMILY-4426%7C2";Tend="3777";Tstart="2092";shortTE="F";uid="1dd2ce0b-f4f3-496a-86bd-9b7c05eecb2d"
CM019752.1	RepeatMasker	Unknown	36292805	36293397	1073	+	.	ID="RND-4_FAMILY-554";Tend="1676";Tstart="909";shortTE="F";uid="036a2469-d947-4ae5-97f0-43c122181c24"
CM019752.1	RepeatMasker	Unknown	48793152	48793488	2085	+	.	ID="RND-4_FAMILY-1606";Tend="1290";Tstart="901";shortTE="F";uid="ad05e777-3146-47c2-b200-49f92702a6da"
CM019752.1	RepeatMasker	Unknown	9345539	9345881	1582	+	.	ID="RND-5_FAMILY-41";Tend="1278";Tstart="952";shortTE="F";uid="178b2a6e-820b-4d66-9140-1a96648d9613"
CM019752.1	RepeatMasker	DNA/Academ-1	49101885	49102070	502	+	.	ID="RND-1_FAMILY-481";Tend="5585";Tstart="5430";shortTE="F";uid="fbb5caa0-5b39-4aad-8946-3b75634d889b"
CM019752.1	RepeatMasker	DNA/TcMar-Tc1	9820569	9820965	901	+	.	ID="RND-6_FAMILY-13176";Tend="1163";Tstart="703";shortTE="F";uid="56ab13d5-eb75-4f02-b121-2117635a4a7f"
CM019752.1	RepeatMasker	DNA	5809745	5809872	660	+	.	ID="RND-6_FAMILY-9319";Tend="1158";Tstart="1034";shortTE="F";uid="12047efd-1e73-47aa-abcc-fec7e2311fe5"
CM019752.1	RepeatMasker	Unknown	41117046	41117279	984	+	.	ID="RND-1_FAMILY-519";Tend="1234";Tstart="949";shortTE="F";uid="47408423-b83e-4e12-a30b-fb2e838c496f"
CM019752.1	RepeatMasker	Unknown	38433075	38433516	1608	+	.	ID="RND-1_FAMILY-52";Tend="1293";Tstart="864";shortTE="F";uid="2cad0ee8-39f1-44f7-8d1b-2fea739b7aa9"
CM019752.1	RepeatMasker	DNA/CMC-Transib	14048745	14049420	643	+	.	ID="RND-1_FAMILY-56";Tend="3114";Tstart="2417";shortTE="F";uid="4b823f7b-8e9a-4f2f-a1f2-c0c25340ba40"
CM019752.1	RepeatMasker	Unknown	51558111	51558414	626	+	.	ID="RND-5_FAMILY-26";Tend="1289";Tstart="980";shortTE="F";uid="0fde0eff-66ca-4c5b-8b77-29aad6695f8e"
CM019752.1	RepeatMasker	Unknown	41028414	41028581	613	+	.	ID="RND-6_FAMILY-966";Tend="1098";Tstart="929";shortTE="F";uid="12693071-8628-4ee5-879e-81da1ac7313b"
CM019752.1	RepeatMasker	Unknown	8340137	8340296	727	+	.	ID="RND-5_FAMILY-1992";Tend="1046";Tstart="886";shortTE="F";uid="797b3487-ecec-4513-9d5b-c2acf71f88ae"
CM019752.1	RepeatMasker	Unknown	14508914	14509151	999	+	.	ID="RND-5_FAMILY-3368";Tend="1231";Tstart="980";shortTE="F";uid="d1d2348d-8ef8-4911-a640-adb11ceb78af"
CM019752.1	RepeatMasker	DNA?/hAT?	21981614	21982156	1185	+	.	ID="RND-6_FAMILY-2615";Tend="1414";Tstart="880";shortTE="F";uid="971634f5-9064-4cad-8607-a89207452b75"
CM019752.1	RepeatMasker	Unknown	42204699	42204821	522	+	.	ID="RND-6_FAMILY-588";Tend="986";Tstart="862";shortTE="F";uid="bef2d1cf-edd4-49b3-9a85-1059d91d86ca"
CM019752.1	RepeatMasker	Unknown	34778125	34778247	475	+	.	ID="RND-6_FAMILY-817";Tend="983";Tstart="854";shortTE="F";uid="111fc3da-66ad-47d9-9e5f-7b4310e837ec"
CM019752.1	RepeatMasker	Unknown	49775764	49775915	429	+	.	ID="RND-5_FAMILY-7137";Tend="1677";Tstart="1526";shortTE="F";uid="86b0407d-0ff9-4332-85c1-00303b997b9a"
CM019752.1	RepeatMasker	LTR/Copia	35573110	35573910	3799	+	.	ID="RND-1_FAMILY-709";Tend="1201";Tstart="340";shortTE="F";uid="94c13732-715a-4621-8101-e313b4095ac8"
CM019752.1	RepeatMasker	Unknown	12848340	12849524	6026	+	.	ID="RND-6_FAMILY-2616";Tend="2078";Tstart="888";shortTE="F";uid="e648ed9a-7101-4529-b242-52bc72083d8e"
CM019752.1	RepeatMasker	Unknown	29302169	29302581	2387	+	.	ID="RND-5_FAMILY-3052";Tend="2051";Tstart="1639";shortTE="F";uid="47370359-c8df-4167-bd28-17a8f8ef74dd"
CM019752.1	RepeatMasker	Unknown	15730911	15732138	11126	+	.	ID="RND-1_FAMILY-225";Tend="2209";Tstart="981";shortTE="F";uid="d8554361-d6bf-42aa-937b-a2576c5e49f0"
CM019752.1	RepeatMasker	Unknown	2082843	2084002	6695	+	.	ID="RND-6_FAMILY-2656";Tend="2141";Tstart="802";shortTE="F";uid="11faddc1-c50f-4f57-b03c-4954234eee1a"
CM019752.1	RepeatMasker	Unknown	37967330	37967899	799	+	.	ID="RND-6_FAMILY-2298";Tend="1943";Tstart="1372";shortTE="F";uid="28e3d917-a70e-4f95-b1f8-2fe64201db04"
CM019752.1	RepeatMasker	Unknown	42936858	42937275	3176	+	.	ID="RND-6_FAMILY-646";Tend="1365";Tstart="963";shortTE="F";uid="4b778cd6-984c-41e5-904b-8236bdcb0c03"
CM019752.1	RepeatMasker	LINE/I	14363891	14364054	1123	+	.	ID="RND-6_FAMILY-7";Tend="1351";Tstart="1174";shortTE="F";uid="2fa50785-c2b1-49cd-aa83-be49dd262aae"
CM019752.1	RepeatMasker	DNA/hAT-hATm	10108483	10109291	683	+	.	ID="RND-1_FAMILY-170";TEgroup="ctg_1%7CRND-1_FAMILY-170%7C1";Tend="2347";Tstart="1614";shortTE="T";uid="7aa510a5-a8c9-47f5-bbbf-bec2b174214d"
CM019752.1	RepeatMasker	Unknown	34115766	34115934	1221	+	.	ID="RND-6_FAMILY-624";Tend="1107";Tstart="939";shortTE="F";uid="bbd49311-1346-412d-a535-30cf3bf31c39"
CM019752.1	RepeatMasker	DNA/hAT-hATm	54824458	54825029	4089	+	.	ID="RND-5_FAMILY-2864";Tend="1290";Tstart="715";shortTE="F";uid="174acc70-838a-4089-9952-8987912a180a"
CM019752.1	RepeatMasker	Unknown	42084148	42084599	1100	+	.	ID="RND-6_FAMILY-945";Tend="1263";Tstart="696";shortTE="F";uid="6eb30144-e22b-4fb4-9a09-04630f7db6c4"
CM019752.1	RepeatMasker	Unknown	24790889	24791139	1963	+	.	ID="RND-6_FAMILY-11954";Tend="1457";Tstart="1183";shortTE="F";uid="0b9882d3-4bb3-45a3-b6ae-6322cc0422c1"
CM019752.1	RepeatMasker	DNA/PiggyBac	16727175	16727666	2836	+	.	ID="RND-6_FAMILY-9986";Tend="1269";Tstart="748";shortTE="F";uid="00a5970e-1c3f-4acd-975b-8b7232b4e122"
CM019752.1	RepeatMasker	Unknown	29190259	29190460	447	+	.	ID="RND-5_FAMILY-102";Tend="1017";Tstart="803";shortTE="F";uid="ebe8019f-d6ea-42b2-83c8-7b25c8ed4e63"
CM019752.1	RepeatMasker	Unknown	2084392	2084583	1236	+	.	ID="RND-5_FAMILY-645";Tend="1157";Tstart="966";shortTE="F";uid="7f76093d-0005-4884-9bf6-2778bfb34906"
CM019752.1	RepeatMasker	Unknown	7803932	7804110	992	+	.	ID="RND-1_FAMILY-327";Tend="1106";Tstart="930";shortTE="F";uid="e57cc0a5-ea61-4da6-93e9-d0a1970118e3"
CM019752.1	RepeatMasker	DNA/Academ-1	1295854	1297354	7339	+	.	ID="rnd-6_family-3475";Tend="2703";Tstart="638";shortTE="F";uid="49b04095-82fe-4ecb-860f-839b6af4809a"
CM019752.1	RepeatMasker	Unknown	38651867	38652181	2243	+	.	ID="RND-1_FAMILY-654";Tend="1301";Tstart="937";shortTE="F";uid="40446f12-af67-4297-8267-5c748523844b"
CM019752.1	RepeatMasker	Unknown	13590958	13591145	1231	+	.	ID="RND-1_FAMILY-483";Tend="2115";Tstart="1921";shortTE="F";uid="d5f4eb24-3250-46d2-87ee-b10ab7dedd24"
CM019752.1	RepeatMasker	Unknown	36870850	36871155	2191	+	.	ID="RND-1_FAMILY-195";Tend="1209";Tstart="914";shortTE="F";uid="097edf62-0635-46a5-9237-d9a75ff3384a"
CM019752.1	RepeatMasker	Unknown	8967496	8968758	9981	+	.	ID="RND-5_FAMILY-1529";Tend="2139";Tstart="846";shortTE="F";uid="1ba21e77-dd51-4019-b2dd-6ac473bf1ce7"
CM019752.1	RepeatMasker	Unknown	34551262	34551377	817	+	.	ID="RND-6_FAMILY-1779";Tend="1910";Tstart="1727";shortTE="F";uid="d30c4a94-5dbf-476f-a380-f25b855ba80a"
CM019752.1	RepeatMasker	Unknown	15339492	15339672	800	+	.	ID="RND-6_FAMILY-8799";Tend="1244";Tstart="1059";shortTE="F";uid="053ac49a-e967-4a96-9a63-ebf8a4467847"
CM019752.1	RepeatMasker	Unknown	55803616	55805023	10756	+	.	ID="RND-5_FAMILY-1652";Tend="2265";Tstart="817";shortTE="F";uid="7b6c61cf-5a30-416f-980b-65ea2e978fd5"
CM019752.1	RepeatMasker	Unknown	8079396	8079708	527	+	.	ID="RND-6_FAMILY-1762";Tend="1574";Tstart="1229";shortTE="F";uid="dfc7b5e9-321b-4ac6-afaa-28b4082779f3"
CM019752.1	RepeatMasker	Unknown	565863	566513	3888	+	.	ID="RND-5_FAMILY-1971";TEgroup="ctg_1%7CRND-5_FAMILY-1971%7C1";Tend="1738";Tstart="927";shortTE="F";uid="abaf3d97-63a4-45ae-9121-cecf851649bc"
CM019752.1	RepeatMasker	LINE/R1-LOA	47960926	47961495	4092	+	.	ID="RND-1_FAMILY-427";Tend="1523";Tstart="899";shortTE="F";uid="dc3f69bb-cb6f-4261-9e8d-d23d9ebc1ce5"
CM019752.1	RepeatMasker	Unknown	10263169	10263338	729	+	.	ID="RND-3_FAMILY-23";Tend="2848";Tstart="2681";shortTE="F";uid="65a83ca3-7ec6-4470-ace4-2dd11b471989"
CM019752.1	RepeatMasker	Unknown	54646401	54646877	2978	+	.	ID="RND-1_FAMILY-538";Tend="1399";Tstart="957";shortTE="F";uid="7201d856-b377-498f-b0b7-11dfb1e9a10d"
CM019752.1	RepeatMasker	DNA/hAT-hATm	29519637	29520317	656	+	.	ID="RND-4_FAMILY-1617";TEgroup="ctg_1%7CRND-4_FAMILY-1617%7C1";Tend="1713";Tstart="177";shortTE="F";uid="245a3212-71a0-4f05-8d54-3c16c24c7c89"
CM019752.1	RepeatMasker	LINE/R1	48993144	48993550	3262	+	.	ID="RND-1_FAMILY-222";Tend="1206";Tstart="799";shortTE="F";uid="72ca581a-e0c7-4783-a5d3-af9c60f37c9c"
CM019752.1	RepeatMasker	Unknown	26799142	26799287	761	+	.	ID="RND-5_FAMILY-3180";Tend="2151";Tstart="1998";shortTE="F";uid="87a0816c-ecf5-4162-87e9-1975c9900270"
CM019752.1	RepeatMasker	Unknown	14106443	14106683	1030	+	.	ID="RND-5_FAMILY-7137";Tend="966";Tstart="726";shortTE="F";uid="aa98ca9d-996a-4485-8e53-456e8de3a697"
CM019752.1	RepeatMasker	Unknown	48899757	48902130	8990	+	.	ID="RND-5_FAMILY-419";Tend="2217";Tstart="11";shortTE="F";uid="878eeae4-2808-4563-abc2-2776eb811a22"
CM019752.1	RepeatMasker	Unknown	55880850	55881050	985	+	.	ID="RND-6_FAMILY-978";Tend="1192";Tstart="948";shortTE="F";uid="c6af6278-d44f-4235-a97e-31fb20a15768"
CM019752.1	RepeatMasker	Unknown	28070227	28070387	1101	+	.	ID="RND-5_FAMILY-337";Tend="1123";Tstart="946";shortTE="F";uid="ea1e89c0-cfc3-4dd7-bb25-19ea623c6f2d"
CM019752.1	RepeatMasker	Unknown	8301495	8301697	715	+	.	ID="RND-5_FAMILY-433";Tend="1209";Tstart="1002";shortTE="F";uid="ff38b195-4df8-4053-812d-e63d19653e3e"
CM019752.1	RepeatMasker	DNA/MULE-MuDR?	31622580	31624429	7290	+	.	ID="RND-6_FAMILY-1911";Tend="1906";Tstart="4";shortTE="F";uid="a596351f-5e1f-4f71-808a-768d722f6af6"
CM019752.1	RepeatMasker	Unknown	51479079	51479852	2678	+	.	ID="RND-6_FAMILY-9251";Tend="2123";Tstart="1276";shortTE="F";uid="770eda0a-6f5e-433e-b782-60f5d441c686"
CM019752.1	RepeatMasker	Unknown	40585899	40586200	796	+	.	ID="RND-1_FAMILY-52";Tend="1197";Tstart="881";shortTE="F";uid="e9b6f182-8bb9-470c-a792-2c2227f2a2e0"
CM019752.1	RepeatMasker	DNA/hAT-hAT19	20189544	20189789	1993	+	.	ID="RND-6_FAMILY-8841";Tend="1057";Tstart="812";shortTE="F";uid="26873a07-6f5d-4851-a565-456e25e83407"
CM019752.1	RepeatMasker	DNA/Academ-1	50218476	50218631	425	+	.	ID="RND-6_FAMILY-8612";Tend="1781";Tstart="1649";shortTE="F";uid="638fdc5b-30b7-41bc-958a-69df919b0da7"
CM019752.1	RepeatMasker	Unknown	46375044	46375748	2278	+	.	ID="RND-1_FAMILY-66";TEgroup="ctg_1%7CRND-1_FAMILY-66%7C2";Tend="1331";Tstart="910";shortTE="F";uid="0ea4a569-b475-41e3-88c2-9ac8f8287841"
CM019752.1	RepeatMasker	Unknown	39908214	39908473	1691	+	.	ID="RND-6_FAMILY-6458";Tend="1234";Tstart="974";shortTE="F";uid="d9564ffb-42ba-44b1-98e1-2b7556be650a"
CM019752.1	RepeatMasker	Unknown	36269351	36269839	1447	+	.	ID="RND-6_FAMILY-4151";Tend="1432";Tstart="940";shortTE="F";uid="f978f396-30f5-4136-acc1-57c1ac80c5e2"
CM019752.1	RepeatMasker	Unknown	9794867	9795091	2325	+	.	ID="RND-5_FAMILY-1294";Tend="2110";Tstart="1359";shortTE="F";uid="6b75ee93-23dd-4784-9076-ec954b35289d"
CM019752.1	RepeatMasker	Unknown	50089512	50090115	1092	+	.	ID="RND-4_FAMILY-553";Tend="1369";Tstart="982";shortTE="F";uid="83e900e7-ecbe-4027-8d35-c9a9bc0bf5a2"
CM019752.1	RepeatMasker	Unknown	50893514	50893785	2054	+	.	ID="RND-1_FAMILY-66";Tend="1328";Tstart="1029";shortTE="F";uid="673e61b4-f5a4-41c2-bb9c-45bdb39fc524"
CM019752.1	RepeatMasker	Unknown	35675	35926	481	+	.	ID="RND-4_FAMILY-494";Tend="1919";Tstart="1700";shortTE="F";uid="6957c814-c58f-43c1-b647-64e96a0bac99"
CM019752.1	RepeatMasker	Unknown	1823926	1824668	6407	+	.	ID="RND-1_FAMILY-9";Tend="1532";Tstart="790";shortTE="F";uid="85ec957d-b740-4ff5-89f9-28094aff36cd"
CM019752.1	RepeatMasker	Unknown	29637552	29638674	2809	+	.	ID="RND-5_FAMILY-3052";Tend="2201";Tstart="1022";shortTE="F";uid="58682e90-f9aa-46a1-9da3-f9b60a16d742"
CM019752.1	RepeatMasker	Unknown	55196549	55197019	3165	+	.	ID="RND-5_FAMILY-1919";Tend="1886";Tstart="1388";shortTE="F";uid="531ddda5-cb98-459e-967c-40da372dec84"
CM019752.1	RepeatMasker	Unknown	40839040	40839431	698	+	.	ID="RND-6_FAMILY-1659";Tend="1497";Tstart="1038";shortTE="F";uid="72e40233-c43a-43cc-a15e-4d59c315d3b9"
CM019752.1	RepeatMasker	Unknown	49846404	49847752	8198	+	.	ID="RND-1_FAMILY-696";Tend="2190";Tstart="883";shortTE="F";uid="b5757b38-9470-45aa-8ca0-cdabfaf4394a"
CM019752.1	RepeatMasker	Unknown	27192172	27192430	1925	+	.	ID="RND-6_FAMILY-6745";Tend="1193";Tstart="935";shortTE="F";uid="f6243950-1f07-4bfd-a263-797c55d5328d"
CM019752.1	RepeatMasker	RC/Helitron	53922237	53922670	3760	+	.	ID="RND-1_FAMILY-318";Tend="1360";Tstart="928";shortTE="F";uid="3491a440-0a26-4c5b-92b0-b8f333109d69"
CM019752.1	RepeatMasker	Unknown	24455014	24455187	476	+	.	ID="RND-4_FAMILY-505";Tend="1108";Tstart="938";shortTE="F";uid="aac8c186-19f2-4897-9478-0148007caf48"
CM019752.1	RepeatMasker	LTR/Pao	26349910	26350013	678	+	.	ID="RND-5_FAMILY-1185";Tend="568";Tstart="474";shortTE="F";uid="16fd6ba7-a09a-4a2a-a5e2-5db40bbbe814"
CM019752.1	RepeatMasker	Unknown	17495916	17496197	524	+	.	ID="RND-5_FAMILY-591";Tend="5636";Tstart="5358";shortTE="F";uid="33e4d952-3e6b-4dbf-97ab-8edfb11671d8"
CM019752.1	RepeatMasker	LINE/I	56070179	56071132	3447	+	.	ID="RND-6_FAMILY-681";Tend="1269";Tstart="294";shortTE="F";uid="61a6f00e-6b32-49e5-b8b7-e15d76f8fe51"
CM019752.1	RepeatMasker	Unknown	30166547	30166700	796	+	.	ID="RND-6_FAMILY-5778";Tend="1533";Tstart="1381";shortTE="F";uid="70411807-0e35-4e7f-8eea-98b3516fd886"
CM019752.1	RepeatMasker	Unknown	21513249	21513974	3037	+	.	ID="RND-6_FAMILY-1762";Tend="1467";Tstart="749";shortTE="F";uid="987d601b-4660-42ca-aa52-42e2dba66949"
CM019752.1	RepeatMasker	DNA/Crypton-I	35315135	35315439	2336	+	.	ID="RND-1_FAMILY-520";Tend="1324";Tstart="1026";shortTE="F";uid="ba8f7d0f-d347-479b-8a78-42d83f7fadf9"
CM019752.1	RepeatMasker	LINE/I	47209261	47209485	1728	+	.	ID="RND-6_FAMILY-58";Tend="1421";Tstart="1196";shortTE="F";uid="a310333b-c99b-47fe-ab3f-649c841f39a1"
CM019752.1	RepeatMasker	DNA/P	11859868	11859983	435	+	.	ID="RND-6_FAMILY-7439";Tend="2005";Tstart="1857";shortTE="F";uid="570b0b73-52be-4a7f-8bf4-8d4e99fcc1ae"
CM019752.1	RepeatMasker	Unknown	37115369	37115603	763	+	.	ID="RND-6_FAMILY-1762";Tend="1573";Tstart="1340";shortTE="F";uid="eee3e7da-62f0-44a8-91cb-9a5f365c7b4a"
CM019752.1	RepeatMasker	DNA/hAT-Tip100	5769417	5769866	2685	+	.	ID="RND-6_FAMILY-10642";Tend="1596";Tstart="1154";shortTE="F";uid="de74b4de-8576-4b94-ba76-8647875b9dd4"
CM019752.1	RepeatMasker	Unknown	8414581	8414736	574	+	.	ID="RND-4_FAMILY-226";Tend="1464";Tstart="1316";shortTE="F";uid="575d29b6-5d7e-4a82-bb40-9a28123e6f1c"
CM019752.1	RepeatMasker	DNA/hAT-Tip100	42261205	42261715	2936	+	.	ID="RND-4_FAMILY-566";Tend="1686";Tstart="1165";shortTE="F";uid="038b95f9-1163-4508-ac2e-1c1b6e99e02e"
CM019752.1	RepeatMasker	DNA/Academ-1	11172401	11172560	459	+	.	ID="RND-6_FAMILY-8612";Tend="1780";Tstart="1645";shortTE="F";uid="f4e0114a-6374-4a52-8580-86e4e70ef1df"
CM019752.1	RepeatMasker	LTR/Gypsy	538579	539538	745	+	.	ID="GYPSY-23_LMI-I";Tend="2661";Tstart="1509";shortTE="F";uid="9914f4f2-faf0-4db4-8d8d-a1e92f6ee8a2"
CM019752.1	RepeatMasker	Unknown	51779208	51779427	1377	+	.	ID="RND-6_FAMILY-205";Tend="1161";Tstart="923";shortTE="F";uid="bd578183-2c2e-414c-b90d-830287ce032c"
CM019752.1	RepeatMasker	Unknown	45043205	45044089	4774	+	.	ID="RND-6_FAMILY-109";Tend="1547";Tstart="698";shortTE="F";uid="cabb9e8e-998e-40af-88a8-876112f950f0"
CM019752.1	RepeatMasker	RC/Helitron	55725977	55726195	1131	+	.	ID="RND-1_FAMILY-172";Tend="971";Tstart="745";shortTE="F";uid="8878579d-a849-401a-b598-80ed41079cc6"
CM019752.1	RepeatMasker	Unknown	42754187	42754488	495	+	.	ID="RND-4_FAMILY-553";Tend="944";Tstart="657";shortTE="F";uid="c275453b-03f1-4bfa-9418-7feca77da9e4"
CM019752.1	RepeatMasker	Unknown	2403489	2403758	1356	+	.	ID="RND-5_FAMILY-1912";Tend="300";Tstart="55";shortTE="F";uid="c46718e8-e52d-4be7-b2ba-bdc0b8c1f796"
CM019752.1	RepeatMasker	Unknown	10606517	10607374	4901	+	.	ID="RND-5_FAMILY-1754";Tend="1519";Tstart="690";shortTE="F";uid="895d6860-827b-4471-b3cc-3df97d91015b"
CM019752.1	RepeatMasker	Unknown	8007322	8007622	2612	+	.	ID="RND-1_FAMILY-62";Tend="1300";Tstart="1000";shortTE="F";uid="e58781e8-a560-40eb-a5b0-f8bdf1328074"
CM019752.1	RepeatMasker	LTR/Gypsy	21043967	21044118	439	+	.	ID="GYPSY-600_AA-I";Tend="234";Tstart="84";shortTE="F";uid="45f0fb6e-04a4-42ed-9224-74a412cd3068"
CM019752.1	RepeatMasker	DNA/hAT?	41216585	41216791	1517	+	.	ID="RND-1_FAMILY-465";Tend="1110";Tstart="893";shortTE="F";uid="1fcf5cf6-9cdf-4725-8e7e-a3145b7825ed"
CM019752.1	RepeatMasker	Unknown	28518180	28518680	4011	+	.	ID="RND-1_FAMILY-456";Tend="1454";Tstart="952";shortTE="F";uid="65b3cbb6-2b13-4649-bc35-e14406ae171e"
CM019752.1	RepeatMasker	Unknown	35957130	35957386	1890	+	.	ID="RND-6_FAMILY-2860";Tend="1214";Tstart="958";shortTE="F";uid="2062db20-726d-419e-8414-5ea6fb69d5b5"
CM019752.1	RepeatMasker	Unknown	46736169	46736369	1656	+	.	ID="RND-1_FAMILY-261";Tend="1023";Tstart="823";shortTE="F";uid="54789386-6e29-49e3-b973-68a23565ac1d"
CM019752.1	RepeatMasker	Unknown	28478744	28478894	664	+	.	ID="RND-5_FAMILY-6583";TEgroup="ctg_1%7CRND-5_FAMILY-6583%7C1";Tend="1663";Tstart="805";shortTE="F";uid="b21f71e5-b640-4703-b5fa-d814f127c0c8"
CM019752.1	RepeatMasker	Unknown	12028544	12029045	3539	+	.	ID="RND-1_FAMILY-583";Tend="1477";Tstart="970";shortTE="F";uid="a6c8539e-a862-47ab-bd55-8deba8be831d"
CM019752.1	RepeatMasker	Unknown	34956011	34956744	6007	+	.	ID="RND-6_FAMILY-3535";Tend="1605";Tstart="891";shortTE="F";uid="de25dafd-c91f-4610-9ada-d09c281f7849"
CM019752.1	RepeatMasker	LTR/Gypsy	45036663	45037195	464	+	.	ID="GYPSY-93_CQ-I";Tend="3964";Tstart="3778";shortTE="F";uid="ca4747d0-db11-4051-b62d-2b536ee97511"
CM019752.1	RepeatMasker	LTR/Pao	41729114	41729382	1749	+	.	ID="RND-6_FAMILY-1190";Tend="2736";Tstart="2462";shortTE="F";uid="484ae77f-80c9-4c4a-b569-77d45c49c2ae"
CM019752.1	RepeatMasker	Unknown	6280525	6280749	1385	+	.	ID="RND-6_FAMILY-4151";Tend="1178";Tstart="960";shortTE="F";uid="8ace0f4d-d51a-400e-b50f-89508b829d08"
CM019752.1	RepeatMasker	Unknown	7530400	7530688	2239	+	.	ID="RND-5_FAMILY-3886";Tend="1254";Tstart="966";shortTE="F";uid="7274c862-c876-444f-bb7f-f755e5ad792f"
CM019752.1	RepeatMasker	Unknown	8002586	8003956	11285	+	.	ID="RND-5_FAMILY-2233";Tend="2192";Tstart="837";shortTE="F";uid="3c3479a4-383c-493f-ae78-b99eea9f9b18"
CM019752.1	RepeatMasker	Unknown	14357028	14357196	476	+	.	ID="RND-6_FAMILY-417";Tend="1466";Tstart="1291";shortTE="F";uid="0e9949c3-95fd-4064-9bb3-636dbaf07039"
CM019752.1	RepeatMasker	Unknown	3826170	3826489	753	+	.	ID="RND-6_FAMILY-1659";Tend="1169";Tstart="821";shortTE="F";uid="4751b806-0fbf-4844-8e79-738ea30574df"
CM019752.1	RepeatMasker	Unknown	55356847	55357235	1883	+	.	ID="RND-5_FAMILY-108";Tend="1370";Tstart="894";shortTE="F";uid="f17d8d96-14c4-4045-bdf9-61a9c673763a"
CM019752.1	RepeatMasker	Unknown	17654842	17655625	2884	+	.	ID="RND-6_FAMILY-2147";Tend="1184";Tstart="452";shortTE="F";uid="29d4ec31-b6ec-4d58-9503-60422a129bc4"
CM019752.1	RepeatMasker	DNA/hAT-Tip100	3118046	3118178	477	+	.	ID="RND-1_FAMILY-39";Tend="1025";Tstart="888";shortTE="F";uid="cdbb58b3-f4ba-490a-b690-91ebbeadd62c"
CM019752.1	RepeatMasker	Unknown	164844	165033	994	+	.	ID="RND-4_FAMILY-1108";Tend="1088";Tstart="908";shortTE="F";uid="3efaa76e-6dda-4de4-96b2-c597f9c801e8"
CM019752.1	RepeatMasker	Unknown	13835823	13835945	1959	+	.	ID="RND-6_FAMILY-1762";Tend="1625";Tstart="945";shortTE="F";uid="346be177-ed7a-454f-912f-9e76e9fffdec"
CM019752.1	RepeatMasker	Unknown	55196319	55196549	1771	+	.	ID="RND-1_FAMILY-73";Tend="1980";Tstart="1748";shortTE="F";uid="63d9c581-2cad-459a-96fb-42a2716cb1af"
CM019752.1	RepeatMasker	Unknown	49475302	49475927	858	+	.	ID="RND-6_FAMILY-5351";Tend="1475";Tstart="840";shortTE="F";uid="fa994b0a-069e-491a-88ed-e53d73b0e9c7"
CM019752.1	RepeatMasker	Unknown	15537665	15538420	5409	+	.	ID="RND-6_FAMILY-7311";Tend="1622";Tstart="872";shortTE="F";uid="9139873f-6338-4cdd-ab67-6eb11bc0e788"
CM019752.1	RepeatMasker	LTR/Gypsy	26821890	26822049	431	+	.	ID="RND-5_FAMILY-1507";Tend="879";Tstart="719";shortTE="F";uid="78c5872f-1f01-4a19-a3bc-ec4f88977d9d"
CM019752.1	RepeatMasker	Unknown	46600039	46600379	1514	+	.	ID="RND-6_FAMILY-10724";Tend="1193";Tstart="841";shortTE="F";uid="c5ae24e5-8511-4012-b62c-cf80fc109d58"
CM019752.1	RepeatMasker	Unknown	13150588	13150896	2274	+	.	ID="RND-1_FAMILY-66";Tend="1340";Tstart="1024";shortTE="F";uid="b8faa173-d01b-4b5a-9cf9-da8689c4e746"
CM019752.1	RepeatMasker	Unknown	21366326	21366707	688	+	.	ID="RND-5_FAMILY-1652";Tend="1597";Tstart="1210";shortTE="F";uid="b98a3aad-1832-46e8-a393-c3a381fa5248"
CM019752.1	RepeatMasker	LTR/Gypsy	7857801	7858402	654	+	.	ID="GYPSY-8_SI-I";Tend="3950";Tstart="3350";shortTE="F";uid="15360b68-cc18-44bc-b12f-bfb39190709f"
CM019752.1	RepeatMasker	Unknown	228503	228971	3803	+	.	ID="RND-5_FAMILY-726";Tend="1440";Tstart="970";shortTE="F";uid="9cc5b3cd-f9bf-48d7-866e-5d2e6695167d"
CM019752.1	RepeatMasker	Unknown	56076769	56077145	2791	+	.	ID="RND-1_FAMILY-710";Tend="2188";Tstart="1812";shortTE="F";uid="76b5fd86-000d-4920-8694-f29355f7063d"
CM019752.1	RepeatMasker	Unknown	12065790	12066541	1015	+	.	ID="RND-6_FAMILY-8517";Tend="2120";Tstart="866";shortTE="F";uid="b24ddd03-78f2-4989-beac-8d23e61f1ba5"
CM019752.1	RepeatMasker	Unknown	35674105	35674423	1058	+	.	ID="RND-6_FAMILY-1659";Tend="1457";Tstart="1209";shortTE="F";uid="42ff0a21-8e0d-415d-bf1f-0ea3aa436939"
CM019752.1	RepeatMasker	Unknown	7879405	7879572	473	+	.	ID="RND-5_FAMILY-3180";Tend="2159";Tstart="2010";shortTE="F";uid="7ec93802-3e93-4579-b7e1-f0abd6492c6b"
CM019752.1	RepeatMasker	DNA	55492239	55492682	1820	+	.	ID="RND-6_FAMILY-20539";Tend="2260";Tstart="1811";shortTE="F";uid="ae3c8874-0aaf-4eee-b8ba-f1abb233206a"
CM019752.1	RepeatMasker	Unknown	11312647	11312903	972	+	.	ID="RND-4_FAMILY-553";Tend="899";Tstart="646";shortTE="F";uid="48c9b79f-e1a3-4a55-938b-036df16291be"
CM019752.1	RepeatMasker	Unknown	39751725	39751937	561	+	.	ID="RND-1_FAMILY-4";Tend="1249";Tstart="993";shortTE="F";uid="dc261395-bd3b-4eff-a746-74b4cf32fee9"
CM019752.1	RepeatMasker	Unknown	30339761	30340741	3011	+	.	ID="RND-5_FAMILY-1267";Tend="1369";Tstart="289";shortTE="F";uid="7f07e4c5-7e36-4ef3-b3af-e4be453bfe73"
CM019752.1	RepeatMasker	DNA/Academ-1	31287992	31288312	1073	+	.	ID="RND-1_FAMILY-221";Tend="1001";Tstart="639";shortTE="F";uid="df1b4c3d-4c3b-409b-a997-cbed138f1093"
CM019752.1	RepeatMasker	LINE/L2	37298709	37299177	811	+	.	ID="RND-6_FAMILY-1534";Tend="2862";Tstart="2419";shortTE="F";uid="f9f20a9c-d4c8-4d7e-b91c-ffc85afd67b4"
CM019752.1	RepeatMasker	Unknown	15486250	15486620	1737	+	.	ID="RND-1_FAMILY-483";Tend="2207";Tstart="1840";shortTE="F";uid="d5890969-f96d-4a84-af29-3ef6a62da9db"
CM019752.1	RepeatMasker	DNA/Academ-1	44507077	44507481	440	+	.	ID="RND-1_FAMILY-221";Tend="1211";Tstart="780";shortTE="F";uid="c3f3b933-66bf-445b-93b3-a6343a1f4dc3"
CM019752.1	RepeatMasker	Unknown	43204598	43204910	2538	+	.	ID="RND-1_FAMILY-192";Tend="1290";Tstart="977";shortTE="F";uid="f578c21b-d367-48ea-b1da-08b43d4205bf"
CM019752.1	RepeatMasker	Unknown	38138497	38138628	467	+	.	ID="RND-5_FAMILY-7137";Tend="921";Tstart="697";shortTE="F";uid="0d370292-3681-45d6-9150-365406a76f42"
CM019752.1	RepeatMasker	Unknown	49411056	49411600	1492	+	.	ID="RND-1_FAMILY-52";Tend="1829";Tstart="1268";shortTE="F";uid="2c283bd2-f7d7-48fa-a698-57429ae8feb0"
CM019752.1	RepeatMasker	Unknown	46613877	46614528	5105	+	.	ID="RND-1_FAMILY-75";Tend="2441";Tstart="1776";shortTE="F";uid="d98a3755-bd89-42f8-9584-c2445c01f211"
CM019752.1	RepeatMasker	DNA/CMC-Transib	52393474	52394358	3640	+	.	ID="RND-1_FAMILY-56";Tend="2658";Tstart="1784";shortTE="F";uid="efe9c905-ee23-4ce7-bd01-3d52b5cac490"
CM019752.1	RepeatMasker	Unknown	43941070	43941770	5757	+	.	ID="RND-1_FAMILY-137";Tend="1652";Tstart="957";shortTE="F";uid="1cecde1c-d59a-4575-b30c-361e849fdcc1"
CM019752.1	RepeatMasker	LINE/I	37019479	37019580	704	+	.	ID="RND-6_FAMILY-3012";Tend="2108";Tstart="2007";shortTE="F";uid="a5a6cad2-008e-4548-a398-18db92e67694"
CM019752.1	RepeatMasker	Unknown	41244883	41245590	2802	+	.	ID="RND-1_FAMILY-52";Tend="1821";Tstart="1095";shortTE="F";uid="328398c8-dc96-48b3-bd66-c93a39efb683"
CM019752.1	RepeatMasker	Unknown	22523177	22523421	1441	+	.	ID="RND-5_FAMILY-3805";Tend="1377";Tstart="1130";shortTE="F";uid="0d602be5-d9b8-4dfe-a7ef-71d16d64055e"
CM019752.1	RepeatMasker	LINE/RTE-RTE	1188405	1189030	716	+	.	ID="RND-5_FAMILY-1200";Tend="4308";Tstart="3679";shortTE="F";uid="4e18bcc5-e9e0-4a38-8ac3-92e891a10157"
CM019752.1	RepeatMasker	Unknown	12333672	12334134	771	+	.	ID="RND-6_FAMILY-306";Tend="2111";Tstart="1645";shortTE="F";uid="883bae1a-0bf3-4f4c-b26b-90351441e277"
CM019752.1	RepeatMasker	Unknown	43228643	43228833	743	+	.	ID="RND-6_FAMILY-9251";Tend="2112";Tstart="1900";shortTE="F";uid="ac66ab32-b74a-4491-a03c-53305b5bc784"
CM019752.1	RepeatMasker	Unknown	31641654	31641893	427	+	.	ID="RND-5_FAMILY-2309";TEgroup="ctg_1%7CRND-5_FAMILY-2309%7C6";Tend="1065";Tstart="816";shortTE="T";uid="8b9ddfd2-e931-4a0a-af20-7ff111732f51"
CM019752.1	RepeatMasker	Unknown	50561059	50562904	9098	+	.	ID="RND-5_FAMILY-3180";TEgroup="ctg_1%7CRND-5_FAMILY-3180%7C2";Tend="2174";Tstart="849";shortTE="F";uid="26a4a107-9c19-419a-ac51-768ea95a2119"
CM019752.1	RepeatMasker	LINE/R1-LOA	22972286	22972741	1983	+	.	ID="RND-4_FAMILY-848";Tend="1425";Tstart="971";shortTE="F";uid="553a56b0-f6ae-49e3-8431-76f3ab109ae1"
CM019752.1	RepeatMasker	Unknown	24154019	24154332	2051	+	.	ID="RND-1_FAMILY-122";Tend="1258";Tstart="955";shortTE="F";uid="08fa8cbd-bbcb-4b61-8469-a8603a8d8efd"
CM019752.1	RepeatMasker	Unknown	48256200	48256456	1664	+	.	ID="RND-5_FAMILY-921";Tend="1213";Tstart="963";shortTE="F";uid="b134f80d-f867-479c-8bb6-121af08ae3e8"
CM019752.1	RepeatMasker	Unknown	53956566	53956835	1931	+	.	ID="RND-1_FAMILY-66";Tend="1324";Tstart="1032";shortTE="F";uid="101fdc83-fe1d-49df-9bc1-b0eddeb34c17"
CM019752.1	RepeatMasker	RC/Helitron	1832753	1833998	8261	+	.	ID="RND-1_FAMILY-355";Tend="2047";Tstart="784";shortTE="F";uid="d81fa804-0c41-4af4-b219-db88f4508e16"
CM019752.1	RepeatMasker	Unknown	51507716	51508221	506	+	.	ID="RND-6_FAMILY-9251";Tend="2100";Tstart="1477";shortTE="F";uid="c78625a6-9c53-430c-bb38-694d5a7f1d46"
CM019752.1	RepeatMasker	Unknown	26721895	26722549	916	+	.	ID="RND-6_FAMILY-3293";Tend="1705";Tstart="1067";shortTE="F";uid="6eabbb55-b3e0-4902-91fd-ba29d1d6bedc"
CM019752.1	RepeatMasker	DNA/hAT-Tip100	22807089	22807336	1799	+	.	ID="RND-1_FAMILY-329";Tend="1164";Tstart="920";shortTE="F";uid="92b430d3-a70a-48b7-9c92-dd1d36262bec"
CM019752.1	RepeatMasker	Unknown	13906559	13906949	599	+	.	ID="RND-4_FAMILY-422";Tend="1291";Tstart="871";shortTE="F";uid="e6bd0df5-4fce-49c8-b186-e1da01ce313a"
CM019752.1	RepeatMasker	LINE	45599684	45599793	737	+	.	ID="RND-6_FAMILY-6870";Tend="1307";Tstart="1197";shortTE="F";uid="f1dc7dc1-f9d0-49c4-b40a-1e762443f515"
CM019752.1	RepeatMasker	DNA/hAT-hATm	49919628	49919792	1071	+	.	ID="RND-1_FAMILY-170";Tend="355";Tstart="183";shortTE="F";uid="a76a6633-fe00-4824-8053-80b8b6888f40"
CM019752.1	RepeatMasker	LINE/Penelope	49170400	49171481	6191	+	.	ID="RND-6_FAMILY-231";Tend="1782";Tstart="709";shortTE="F";uid="6d2c355b-5df4-4f13-9c1d-04f449132761"
CM019752.1	RepeatMasker	DNA/hAT-Tip100	51988592	51988853	1697	+	.	ID="RND-1_FAMILY-329";Tend="1179";Tstart="920";shortTE="F";uid="e25d6529-4881-4d57-8c7d-6da9a97bcde9"
CM019752.1	RepeatMasker	Unknown	13264482	13265626	5191	+	.	ID="RND-6_FAMILY-2517";Tend="1961";Tstart="805";shortTE="F";uid="6358dc9c-bf09-45c1-aa17-cd27b651d01b"
CM019752.1	RepeatMasker	Unknown	26385455	26385961	4362	+	.	ID="RND-6_FAMILY-6490";Tend="1375";Tstart="869";shortTE="F";uid="ed7f5ac3-30af-43b3-abd0-7bac272da8de"
CM019752.1	RepeatMasker	Unknown	32755149	32755687	765	+	.	ID="RND-1_FAMILY-55";Tend="1707";Tstart="1159";shortTE="F";uid="0cfa797c-35ee-4274-bc41-d8000ecb5b57"
CM019752.1	RepeatMasker	Unknown	14905453	14905941	2158	+	.	ID="RND-6_FAMILY-5351";Tend="1724";Tstart="1233";shortTE="F";uid="c1fa1fd3-4f5a-4b40-9738-fd75fa0c8f04"
CM019752.1	RepeatMasker	LINE/I	21796550	21796713	674	+	.	ID="RND-1_FAMILY-202";Tend="1860";Tstart="1704";shortTE="F";uid="5b88ee3c-4f3f-471c-bb3c-4e23a02394e6"
CM019752.1	RepeatMasker	Unknown	24710501	24710854	2461	+	.	ID="RND-1_FAMILY-237";Tend="1335";Tstart="968";shortTE="F";uid="5617d509-3aff-466f-88d4-fa119cba4e6b"
CM019752.1	RepeatMasker	Unknown	22903162	22903559	658	+	.	ID="RND-6_FAMILY-1659";Tend="1177";Tstart="794";shortTE="F";uid="cf97224e-adc9-4e8e-bcad-1824793fa266"
CM019752.1	RepeatMasker	Unknown	5446319	5447894	13945	+	.	ID="RND-1_FAMILY-319";Tend="2400";Tstart="823";shortTE="F";uid="58c7092e-f42a-4c09-88f1-b9dd750637d9"
CM019752.1	RepeatMasker	Unknown	24119795	24119974	1071	+	.	ID="RND-4_FAMILY-1108";Tend="1085";Tstart="908";shortTE="F";uid="879c5cc5-ef7d-4a0b-9844-34f0d35b680f"
CM019752.1	RepeatMasker	DNA/hAT-Ac	20787826	20789322	10294	+	.	ID="RND-1_FAMILY-343";Tend="3042";Tstart="1548";shortTE="F";uid="4ac4d175-5adf-43a0-9b06-791f65caf5aa"
CM019752.1	RepeatMasker	LINE/I	36756130	36756257	862	+	.	ID="RND-6_FAMILY-330";Tend="941";Tstart="814";shortTE="F";uid="e741ef67-0154-41d8-abff-7f7566175134"
CM019752.1	RepeatMasker	Unknown	52138324	52138622	1070	+	.	ID="RND-1_FAMILY-52";Tend="1221";Tstart="881";shortTE="F";uid="2b53167b-c088-4a39-8c35-96766e76cf42"
CM019752.1	RepeatMasker	LINE/I	42022257	42022507	1228	+	.	ID="RND-6_FAMILY-3765";Tend="1190";Tstart="917";shortTE="F";uid="0887ed75-ba16-4adc-991a-581e28c0c18e"
CM019752.1	RepeatMasker	Unknown	50536062	50536236	480	+	.	ID="RND-1_FAMILY-69";Tend="1542";Tstart="1369";shortTE="F";uid="8a1a587b-f39f-458e-8967-6e3467182251"
CM019752.1	RepeatMasker	Unknown	54242101	54242321	403	+	.	ID="RND-6_FAMILY-6396";Tend="1353";Tstart="1149";shortTE="F";uid="82a57010-65cc-4e44-9327-2c99775d2a35"
CM019752.1	RepeatMasker	RC/Helitron	32355689	32356367	5636	+	.	ID="RND-5_FAMILY-2216";Tend="1500";Tstart="822";shortTE="F";uid="b4e12cb3-dea0-42e3-b986-d1c82888f797"
CM019752.1	RepeatMasker	Unknown	52653671	52653880	1738	+	.	ID="RND-1_FAMILY-282";Tend="1154";Tstart="947";shortTE="F";uid="76438204-d698-4da7-9cfd-e99000dc8e58"
CM019752.1	RepeatMasker	DNA/Sola-3	14645429	14645732	665	+	.	ID="RND-1_FAMILY-714";TEgroup="ctg_1%7CRND-1_FAMILY-714%7C1";Tend="1617";Tstart="1435";shortTE="T";uid="7c0427f5-82bb-46ba-b204-9def6958a4ac"
CM019752.1	RepeatMasker	LINE/I	20906493	20906681	1327	+	.	ID="RND-6_FAMILY-3267";Tend="1093";Tstart="906";shortTE="F";uid="14e2f646-e243-41d9-bdb7-bbbb323e71d2"
CM019752.1	RepeatMasker	Unknown	46243898	46244260	1102	+	.	ID="RND-4_FAMILY-2511";Tend="1168";Tstart="814";shortTE="F";uid="af21fe73-eb79-4ebd-9eb0-93c904416616"
CM019752.1	RepeatMasker	Unknown	51350020	51352337	20550	+	.	ID="RND-5_FAMILY-4589";Tend="3076";Tstart="760";shortTE="F";uid="f9f04740-6a41-456f-bded-54cd26e7710f"
CM019752.1	RepeatMasker	Unknown	15968321	15968549	801	+	.	ID="RND-1_FAMILY-69";Tend="1675";Tstart="1443";shortTE="F";uid="b2ce0b5a-db3d-4b84-9ab8-74ae287d12d3"
CM019752.1	RepeatMasker	DNA/TcMar-Tc1	9718132	9718679	2759	+	.	ID="RND-1_FAMILY-428";Tend="2662";Tstart="2076";shortTE="F";uid="8a2fb44f-6caf-4b0e-ad1e-a97b2563d065"
CM019752.1	RepeatMasker	Unknown	6861671	6861932	530	+	.	ID="RND-1_FAMILY-261";Tend="1121";Tstart="825";shortTE="F";uid="2efbb548-23e1-421e-b083-42b6e927a68f"
CM019752.1	RepeatMasker	Unknown	35360217	35360809	1700	+	.	ID="RND-6_FAMILY-9251";Tend="2058";Tstart="1418";shortTE="F";uid="5987d34d-a89d-4189-9059-4709438f7f04"
CM019752.1	RepeatMasker	Unknown	32271847	32272021	655	+	.	ID="RND-4_FAMILY-162";Tend="2455";Tstart="2268";shortTE="F";uid="33f6cb24-cdd2-46b6-9e17-575566f5a789"
CM019752.1	RepeatMasker	DNA/Crypton-V	23863118	23863602	1014	+	.	ID="RND-5_FAMILY-82";Tend="1125";Tstart="637";shortTE="F";uid="ecc866a4-3518-4591-a26a-a9abddc0045f"
CM019752.1	RepeatMasker	DNA?/hAT?	28909695	28910123	558	+	.	ID="RND-6_FAMILY-2615";Tend="609";Tstart="158";shortTE="F";uid="1e2e8397-4d47-40fe-927e-bcf095015a86"
CM019752.1	RepeatMasker	Unknown	46636779	46636926	538	+	.	ID="RND-6_FAMILY-2654";Tend="984";Tstart="863";shortTE="F";uid="27241c9e-d362-40fb-944a-9a3c85131a14"
CM019752.1	RepeatMasker	Unknown	21588560	21588964	475	+	.	ID="RND-5_FAMILY-1529";Tend="1272";Tstart="843";shortTE="F";uid="052e83cf-a5bd-4759-979f-c592d71e3d90"
CM019752.1	RepeatMasker	LINE/L2	52692300	52692663	1086	+	.	ID="RND-6_FAMILY-14";TEgroup="ctg_1%7CRND-6_FAMILY-14%7C2";Tend="2115";Tstart="1599";shortTE="F";uid="96c06c0d-6a43-4587-a8d8-e9125e7482e0"
CM019752.1	RepeatMasker	Unknown	44023165	44023278	441	+	.	ID="RND-4_FAMILY-1108";Tend="1003";Tstart="902";shortTE="F";uid="8a110528-dd45-46dc-a732-a13d1b6b2beb"
CM019752.1	RepeatMasker	Unknown	24716067	24716271	783	+	.	ID="RND-6_FAMILY-1930";TEgroup="ctg_1%7CRND-6_FAMILY-1930%7C1";Tend="1206";Tstart="715";shortTE="T";uid="5e45f5ff-46df-4ca9-9ee5-4695e0a1adca"
CM019752.1	RepeatMasker	Unknown	44168797	44168963	459	+	.	ID="RND-6_FAMILY-4393";Tend="1121";Tstart="966";shortTE="F";uid="28ea5d09-064d-4344-acd0-ecaf9ead7f1c"
CM019752.1	RepeatMasker	Unknown	6400475	6400844	2941	+	.	ID="RND-1_FAMILY-103";Tend="1312";Tstart="941";shortTE="F";uid="aec29591-90bd-4eb3-893a-c302fe0c14c8"
CM019752.1	RepeatMasker	Unknown	12040083	12040490	2176	+	.	ID="RND-1_FAMILY-379";Tend="1315";Tstart="918";shortTE="F";uid="858c53db-bf0a-4fc9-b933-478de12eca76"
CM019752.1	RepeatMasker	DNA/Academ-1	4366462	4366565	583	+	.	ID="RND-1_FAMILY-255";Tend="1621";Tstart="1508";shortTE="F";uid="b1a44cb6-c12b-47e7-af86-20796fa04b1a"
CM019752.1	RepeatMasker	DNA/hAT-Tip100	50905428	50906381	6083	+	.	ID="RND-1_FAMILY-486";Tend="1727";Tstart="794";shortTE="F";uid="70ac39f6-39b5-4acd-b0fe-151af4c4b154"
CM019752.1	RepeatMasker	LTR/ERV1	17230679	17230977	1391	+	.	ID="RND-5_FAMILY-302";Tend="1890";Tstart="1595";shortTE="F";uid="00f190a3-e33d-4038-b61a-147f161f17dc"
CM019752.1	RepeatMasker	Unknown	35354993	35355414	3449	+	.	ID="RND-6_FAMILY-13444";Tend="1341";Tstart="925";shortTE="F";uid="41eb5823-2fb8-4224-b5b0-968c5a089976"
CM019752.1	RepeatMasker	Unknown	9072723	9073028	2297	+	.	ID="RND-1_FAMILY-66";Tend="1325";Tstart="1028";shortTE="F";uid="54ebf4e0-6abb-42f5-aba3-e9ff545eb337"
CM019752.1	RepeatMasker	Unknown	10487974	10488409	2429	+	.	ID="RND-1_FAMILY-139";Tend="1388";Tstart="922";shortTE="F";uid="5563d0fa-ea07-4882-9ef3-a9c5f320e8b8"
CM019752.1	RepeatMasker	Unknown	47854226	47854516	1761	+	.	ID="RND-6_FAMILY-1762";Tend="1622";Tstart="1331";shortTE="F";uid="8ad6ce48-988f-45c9-93fc-4d9da1dcc328"
CM019752.1	RepeatMasker	Unknown	39531317	39531443	868	+	.	ID="RND-6_FAMILY-109";Tend="654";Tstart="533";shortTE="F";uid="74da38ad-d5e2-4178-8f88-4d9705565e97"
CM019752.1	RepeatMasker	Unknown	622961	623568	1196	+	.	ID="RND-1_FAMILY-586";TEgroup="ctg_1%7CRND-1_FAMILY-586%7C1";Tend="4062";Tstart="974";shortTE="F";uid="cf15a7ba-adf0-4c99-9502-d4f86d11223f"
CM019752.1	RepeatMasker	RC/Helitron	55487559	55487785	985	+	.	ID="RND-1_FAMILY-109";Tend="3581";Tstart="3301";shortTE="F";uid="f0f7b8c0-c986-4fed-a760-9c55c46a0346"
CM019752.1	RepeatMasker	Unknown	14753950	14755334	11421	+	.	ID="RND-4_FAMILY-2389";Tend="2192";Tstart="819";shortTE="F";uid="fb66aef3-a56c-4a1d-90bc-2d8e2b9b2807"
CM019752.1	RepeatMasker	LINE/CR1	29475602	29475724	460	+	.	ID="RND-6_FAMILY-1696";Tend="567";Tstart="449";shortTE="F";uid="fd8aa475-48a7-4cca-ab94-24eef1209d48"
CM019752.1	RepeatMasker	Unknown	26124856	26125042	820	+	.	ID="RND-6_FAMILY-8799";Tend="1271";Tstart="1070";shortTE="F";uid="deadde70-76cb-47ac-b6b3-108a2f0d6142"
CM019752.1	RepeatMasker	RC/Helitron?	29055249	29055763	515	+	.	ID="RND-5_FAMILY-2492";Tend="1888";Tstart="1331";shortTE="F";uid="6c8957a3-61cb-45db-ad7b-886c9d5d08e9"
CM019752.1	RepeatMasker	Unknown	22190378	22190724	1619	+	.	ID="RND-5_FAMILY-4324";Tend="1339";Tstart="901";shortTE="F";uid="08a94a4b-e1b4-4e16-93cc-a8ccd137c3e3"
CM019752.1	RepeatMasker	Unknown	53823966	53824615	5571	+	.	ID="RND-1_FAMILY-106";Tend="1586";Tstart="937";shortTE="F";uid="7ec8029b-af87-4128-aabd-6149ac58223d"
CM019752.1	RepeatMasker	DNA/Crypton-V	10107386	10107609	1006	+	.	ID="RND-5_FAMILY-82";Tend="899";Tstart="665";shortTE="F";uid="ee9b2380-5e16-4665-b353-7b6b778cecea"
CM019752.1	RepeatMasker	Unknown	11914751	11915314	1337	+	.	ID="RND-6_FAMILY-1762";Tend="1568";Tstart="1047";shortTE="F";uid="a334667e-1bc4-44c5-a08e-3ca9a2780f75"
CM019752.1	RepeatMasker	Unknown	54555795	54556043	1849	+	.	ID="RND-6_FAMILY-943";Tend="1161";Tstart="908";shortTE="F";uid="7fa19db1-59ca-41c5-8fb9-e889fb39c832"
CM019752.1	RepeatMasker	Unknown	31711188	31711397	403	+	.	ID="RND-6_FAMILY-978";Tend="1218";Tstart="1017";shortTE="F";uid="78646401-8c29-4716-8750-5cb513ffbae1"
CM019752.1	RepeatMasker	Unknown	21377894	21378770	945	+	.	ID="RND-1_FAMILY-52";TEgroup="ctg_1%7CRND-1_FAMILY-52%7C23";Tend="1821";Tstart="1014";shortTE="F";uid="ebc58d93-5aaf-4e43-baf7-9737c3f7d31b"
CM019752.1	RepeatMasker	DNA/hAT-Tip100	45046251	45047255	4825	+	.	ID="RND-1_FAMILY-486";TEgroup="ctg_1%7CRND-1_FAMILY-486%7C6";Tend="2122";Tstart="793";shortTE="F";uid="33599850-7cb6-4fc8-8409-7fca6ee4359e"
CM019752.1	RepeatMasker	DNA/hAT-Tip100	36057566	36057780	1177	+	.	ID="RND-1_FAMILY-329";Tend="1164";Tstart="920";shortTE="F";uid="dff3508e-918e-40f6-9097-1d263eb2b683"
CM019752.1	RepeatMasker	Unknown	36936350	36937644	9652	+	.	ID="RND-5_FAMILY-1294";Tend="2111";Tstart="923";shortTE="F";uid="3015bb97-9595-4556-b481-68af596658ff"
CM019752.1	RepeatMasker	Unknown	50476960	50477381	3527	+	.	ID="RND-1_FAMILY-634";Tend="1391";Tstart="951";shortTE="F";uid="a897e78b-bbeb-4adc-8bd1-3481a7015331"
CM019752.1	RepeatMasker	DNA/Academ-1	49401888	49402520	2550	+	.	ID="RND-6_FAMILY-8612";Tend="2545";Tstart="1884";shortTE="F";uid="bc6e6839-60d0-4b24-9a7c-90ee129619be"
CM019752.1	RepeatMasker	Unknown	17655855	17656517	1117	+	.	ID="RND-6_FAMILY-2147";Tend="2039";Tstart="918";shortTE="F";uid="3880a3c3-ee3c-4f34-873e-47e631d167dc"
CM019752.1	RepeatMasker	Unknown	4362479	4362807	638	+	.	ID="RND-6_FAMILY-135";Tend="1201";Tstart="860";shortTE="F";uid="7cc6c1d7-5bed-45fe-aa92-8ba0cf4e9142"
CM019752.1	RepeatMasker	DNA/Academ-1	22706957	22707131	1234	+	.	ID="RND-1_FAMILY-224";Tend="5647";Tstart="5476";shortTE="F";uid="e000595b-583b-46bd-baa0-7116eb61a78e"
CM019752.1	RepeatMasker	DNA/Academ-1	35873181	35873423	1110	+	.	ID="RND-5_FAMILY-4426";Tend="2123";Tstart="1881";shortTE="F";uid="5a5f6b52-6083-47bb-80e3-f02581ceb397"
CM019752.1	RepeatMasker	Unknown	27732388	27733003	4614	+	.	ID="RND-1_FAMILY-727";Tend="1548";Tstart="932";shortTE="F";uid="9ec05048-27f5-441a-9a93-2c73056a53a5"
CM019752.1	RepeatMasker	Unknown	24261543	24261643	534	+	.	ID="RND-5_FAMILY-2948";Tend="1961";Tstart="1860";shortTE="F";uid="09981780-3d01-453b-ad02-a592ba6fe22c"
CM019752.1	RepeatMasker	Unknown	6140036	6140715	1676	+	.	ID="RND-6_FAMILY-1762";Tend="1961";Tstart="1224";shortTE="F";uid="70240885-21da-4c96-84bb-b63833250cf8"
CM019752.1	RepeatMasker	Unknown	26912877	26913094	672	+	.	ID="REP-6_LMI";Tend="3663";Tstart="3446";shortTE="F";uid="46cd0c66-40e3-491f-89f9-95baafedc98a"
CM019752.1	RepeatMasker	Unknown	7777541	7777771	1109	+	.	ID="RND-5_FAMILY-451";Tend="1239";Tstart="1005";shortTE="F";uid="21c56297-15ae-483d-b718-38c2b3b1e177"
CM019752.1	RepeatMasker	RC/Helitron	34287924	34288281	1624	+	.	ID="RND-1_FAMILY-172";Tend="3573";Tstart="3214";shortTE="F";uid="933390d8-b7dd-4b8b-876e-6b885b8db8db"
CM019752.1	RepeatMasker	Unknown	34747068	34747179	658	+	.	ID="RND-6_FAMILY-2547";Tend="1006";Tstart="899";shortTE="F";uid="a01a8512-79f9-48f1-a533-3467064c44a4"
CM019752.1	RepeatMasker	DNA/Academ-1	11537626	11538537	7542	+	.	ID="RND-1_FAMILY-110";Tend="1720";Tstart="814";shortTE="F";uid="108e4292-5704-4412-adee-68306d164f01"
CM019752.1	RepeatMasker	Unknown	24630876	24631023	552	+	.	ID="RND-6_FAMILY-2654";Tend="1305";Tstart="1134";shortTE="F";uid="e7bc4479-8ad9-4507-906a-b0c496a67429"
CM019752.1	RepeatMasker	Unknown	11823458	11823558	608	+	.	ID="RND-1_FAMILY-637";Tend="499";Tstart="399";shortTE="F";uid="9336b768-f630-4a68-a2db-e7a83f70abf0"
CM019752.1	RepeatMasker	Unknown	51855631	51856565	7308	+	.	ID="RND-1_FAMILY-279";Tend="1852";Tstart="909";shortTE="F";uid="51d988c0-2759-4594-aed7-0e4fc468069d"
CM019752.1	RepeatMasker	DNA/Academ-1	9849367	9850007	613	+	.	ID="ACADEM-1_BM";Tend="3307";Tstart="2667";shortTE="F";uid="24b426e3-5c3c-43ec-9e6c-ff429d0ca66a"
CM019752.1	RepeatMasker	Unknown	21464069	21464280	896	+	.	ID="RND-5_FAMILY-1267";Tend="1369";Tstart="1143";shortTE="F";uid="9512a617-4e42-4fc3-b9a8-21233559b063"
CM019752.1	RepeatMasker	Unknown	18804033	18804407	1955	+	.	ID="RND-6_FAMILY-3069";Tend="1259";Tstart="884";shortTE="F";uid="8a82fbc9-de78-4f0a-b7bd-df8ed2f49457"
CM019752.1	RepeatMasker	Unknown	46073002	46073539	4206	+	.	ID="RND-1_FAMILY-121";Tend="1962";Tstart="1415";shortTE="F";uid="5752ad49-1d1d-429e-b8e9-68390f48c8ce"
CM019752.1	RepeatMasker	Unknown	56030063	56030343	988	+	.	ID="RND-1_FAMILY-317";Tend="1825";Tstart="1545";shortTE="F";uid="878afbe4-9282-4f44-9b17-dc3b72d4da66"
CM019752.1	RepeatMasker	DNA/Academ-1	8651478	8651685	919	+	.	ID="RND-1_FAMILY-330";Tend="3217";Tstart="3018";shortTE="F";uid="d5467c5e-12dc-4621-b2f3-e034d860a46a"
CM019752.1	RepeatMasker	LINE/I	14363602	14363720	964	+	.	ID="RND-6_FAMILY-7253";Tend="2546";Tstart="2428";shortTE="F";uid="32e7c722-768b-4870-bf61-4ee599b0668d"
CM019752.1	RepeatMasker	Unknown	49742035	49742210	1209	+	.	ID="RND-5_FAMILY-160";Tend="1297";Tstart="1119";shortTE="F";uid="1b0ae827-d742-4521-84e8-13024e140660"
CM019752.1	RepeatMasker	Unknown	5561296	5561468	568	+	.	ID="RND-5_FAMILY-254";Tend="1345";Tstart="1177";shortTE="F";uid="cd56acf8-686f-4a33-af4d-6cfba97d0928"
CM019752.1	RepeatMasker	Unknown	39036856	39037019	421	+	.	ID="RND-5_FAMILY-897";Tend="3075";Tstart="2897";shortTE="F";uid="0c2649f8-8575-4d5e-9b4d-7ef5f94f2481"
CM019752.1	RepeatMasker	Unknown	54050877	54051190	2829	+	.	ID="RND-1_FAMILY-192";Tend="1289";Tstart="976";shortTE="F";uid="0631540c-90d3-4275-b695-99f84f562372"
CM019752.1	RepeatMasker	Unknown	30423672	30423958	2057	+	.	ID="RND-1_FAMILY-432";Tend="1397";Tstart="1119";shortTE="F";uid="67b69b93-c3df-4ef2-b047-f7d2a5543ffc"
CM019752.1	RepeatMasker	DNA/Sola-2	3894412	3895163	459	+	.	ID="RND-4_FAMILY-890";TEgroup="ctg_1%7CRND-4_FAMILY-890%7C2";Tend="1658";Tstart="884";shortTE="F";uid="c5df2f3b-ff92-4602-b164-f6982c1e971b"
CM019752.1	RepeatMasker	Unknown	52489629	52489944	1555	+	.	ID="RND-1_FAMILY-348";Tend="2408";Tstart="2090";shortTE="F";uid="0359f2e6-36c9-45ec-be6c-aec74f74a03f"
CM019752.1	RepeatMasker	Unknown	814987	815259	1882	+	.	ID="RND-6_FAMILY-943";Tend="1155";Tstart="883";shortTE="F";uid="ad33ca5c-7f81-4029-bac6-c6cced94831b"
CM019752.1	RepeatMasker	Unknown	53043856	53044048	605	+	.	ID="RND-6_FAMILY-5139";TEgroup="ctg_1%7CRND-6_FAMILY-5139%7C6";Tend="896";Tstart="598";shortTE="T";uid="219efd18-3ddf-49cb-be49-2a6ccab11b15"
CM019752.1	RepeatMasker	Unknown	55567302	55567543	1176	+	.	ID="RND-5_FAMILY-2531";Tend="1290";Tstart="938";shortTE="F";uid="2f524b9a-7e0b-4d7a-a261-b36d35febcb7"
CM019752.1	RepeatMasker	DNA/Maverick	46904571	46904727	935	+	.	ID="RND-5_FAMILY-3543";Tend="2845";Tstart="2693";shortTE="F";uid="020e2ee8-3cf3-43c7-8167-19d2321e373d"
CM019752.1	RepeatMasker	Unknown	987100	987664	4047	+	.	ID="RND-5_FAMILY-4589";Tend="1330";Tstart="739";shortTE="F";uid="c61f5b87-6c7e-47c1-b7f1-529bbe89f981"
CM019752.1	RepeatMasker	Unknown	18349558	18350018	2231	+	.	ID="RND-5_FAMILY-1267";Tend="1326";Tstart="875";shortTE="F";uid="4e74007e-bd14-40ff-9a6b-b808ba724c37"
CM019752.1	RepeatMasker	Unknown	12639427	12640823	10941	+	.	ID="RND-1_FAMILY-497";Tend="2090";Tstart="740";shortTE="F";uid="e02d238c-1ead-4fa6-a902-36b46d55d8cf"
CM019752.1	RepeatMasker	Unknown	42068156	42068284	554	+	.	ID="RND-5_FAMILY-7904";Tend="2112";Tstart="1978";shortTE="F";uid="e5c657ca-bc4b-4eac-af32-05f0c254e8b1"
CM019752.1	RepeatMasker	DNA/hAT-hAT19	7511864	7512084	633	+	.	ID="RND-6_FAMILY-8841";Tend="1056";Tstart="818";shortTE="F";uid="be42292c-5efa-45e9-973f-7456a60af79a"
CM019752.1	RepeatMasker	Unknown	13884809	13885007	1383	+	.	ID="RND-1_FAMILY-121";Tend="1965";Tstart="1737";shortTE="F";uid="12442c55-3b91-4aa1-85ea-10688654373f"
CM019752.1	RepeatMasker	Unknown	14200811	14201075	668	+	.	ID="RND-6_FAMILY-864";Tend="1090";Tstart="811";shortTE="F";uid="e00390f3-0324-405d-82e5-a01cc8ed12c3"
CM019752.1	RepeatMasker	Unknown	36940928	36941561	2936	+	.	ID="RND-1_FAMILY-261";Tend="1576";Tstart="926";shortTE="F";uid="42494972-c037-46ad-9edc-537933343738"
CM019752.1	RepeatMasker	Unknown	5260742	5260875	402	+	.	ID="RND-5_FAMILY-1652";Tend="2402";Tstart="2250";shortTE="F";uid="dfb1e314-553b-48eb-aff9-1de86fdc0af9"
CM019752.1	RepeatMasker	Unknown	39280562	39280929	2255	+	.	ID="RND-1_FAMILY-103";Tend="1309";Tstart="942";shortTE="F";uid="9cd4ec9f-c304-447c-bfc8-c2422865b74c"
CM019752.1	RepeatMasker	Unknown	13219282	13219415	477	+	.	ID="RND-3_FAMILY-23";Tend="2819";Tstart="2676";shortTE="F";uid="aae89c08-342d-4154-8c41-f4fa6eb5fb1b"
CM019752.1	RepeatMasker	Unknown	32617076	32617346	1654	+	.	ID="RND-4_FAMILY-505";Tend="1237";Tstart="970";shortTE="F";uid="390ad35d-21db-4484-aded-40c119cb65d7"
CM019752.1	RepeatMasker	Unknown	8512697	8512913	1432	+	.	ID="RND-1_FAMILY-282";Tend="1154";Tstart="938";shortTE="F";uid="dee510dc-69ad-4b3d-b149-37ecc0688605"
CM019752.1	RepeatMasker	Unknown	46998470	46998683	518	+	.	ID="RND-6_FAMILY-2371";Tend="2380";Tstart="2145";shortTE="F";uid="eeb634f6-48f7-46c0-abd6-af57d0a93c01"
CM019752.1	RepeatMasker	LINE/I	38547822	38547936	416	+	.	ID="RND-1_FAMILY-108";Tend="816";Tstart="706";shortTE="F";uid="e67dbe85-8a9f-4769-bf8a-82e3c9d8c0b3"
CM019752.1	RepeatMasker	Unknown	7772228	7775373	14299	+	.	ID="RND-6_FAMILY-588";Tend="2819";Tstart="473";shortTE="F";uid="ee234f53-8e73-4cc8-8355-e4a21ecef52e"
CM019752.1	RepeatMasker	Unknown	52619879	52621543	10201	+	.	ID="RND-1_FAMILY-425";Tend="2393";Tstart="727";shortTE="F";uid="6ae6479d-ec1e-434c-9414-08c2bb15520a"
CM019752.1	RepeatMasker	Unknown	23748682	23749006	1685	+	.	ID="RND-5_FAMILY-2481";Tend="1448";Tstart="1138";shortTE="F";uid="ff0518f4-841c-4e39-b80f-fc14d0738601"
CM019752.1	RepeatMasker	Unknown	11006622	11006935	1541	+	.	ID="RND-6_FAMILY-306";Tend="1973";Tstart="1660";shortTE="F";uid="23f919fd-c00c-46fd-aea9-19555a7916eb"
CM019752.1	RepeatMasker	Unknown	29270171	29270722	2826	+	.	ID="RND-1_FAMILY-106";Tend="1507";Tstart="940";shortTE="F";uid="30677c1b-b535-42c1-8407-dcd0ad1477b1"
CM019752.1	RepeatMasker	Unknown	44113659	44114560	3227	+	.	ID="RND-1_FAMILY-52";Tend="1821";Tstart="882";shortTE="F";uid="82384eed-b8ca-4cbe-90ee-38c61310bbef"
CM019752.1	RepeatMasker	Unknown	36036744	36036854	517	+	.	ID="RND-1_FAMILY-326";Tend="1795";Tstart="1687";shortTE="F";uid="da3aadb6-b00c-4701-bd40-c93ac26df630"
CM019752.1	RepeatMasker	Unknown	11219976	11220104	982	+	.	ID="RND-1_FAMILY-143";Tend="1137";Tstart="1000";shortTE="F";uid="65f1f4b5-8ca4-4486-98e8-fdde9b8b1c19"
CM019752.1	RepeatMasker	Unknown	22128748	22128912	712	+	.	ID="RND-6_FAMILY-1762";Tend="1439";Tstart="1281";shortTE="F";uid="ec918e75-8414-4864-8a80-9806526b5c3c"
CM019752.1	RepeatMasker	Unknown	51533356	51533759	2568	+	.	ID="RND-1_FAMILY-120";Tend="1262";Tstart="848";shortTE="F";uid="308131eb-1928-4ae1-a6f5-5807d3d0b737"
CM019752.1	RepeatMasker	Unknown	13579623	13580518	7097	+	.	ID="RND-1_FAMILY-288";Tend="1782";Tstart="906";shortTE="F";uid="8ab389fb-30c9-46f3-a527-672e12494fd2"
CM019752.1	RepeatMasker	Unknown	9442557	9442815	1111	+	.	ID="RND-1_FAMILY-54";Tend="1180";Tstart="951";shortTE="F";uid="b26cac7f-4847-4103-8ea1-3785ccc5f26d"
CM019752.1	RepeatMasker	Unknown	19911092	19911230	1053	+	.	ID="RND-6_FAMILY-387";Tend="1701";Tstart="1562";shortTE="F";uid="b61ac963-39c4-4a11-a528-1a7fd345ed7e"
CM019752.1	RepeatMasker	Unknown	11779339	11780293	404	+	.	ID="RND-1_FAMILY-52";TEgroup="ctg_1%7CRND-1_FAMILY-52%7C9";Tend="1954";Tstart="884";shortTE="F";uid="1d5b059f-d3a6-4606-8532-abc4188c0dd4"
CM019752.1	RepeatMasker	Unknown	50634432	50634826	2645	+	.	ID="RND-6_FAMILY-646";TEgroup="ctg_1%7CRND-6_FAMILY-646%7C2";Tend="1363";Tstart="971";shortTE="T";uid="a4264486-60db-4caa-8667-3fc0d4aec6cd"
CM019752.1	RepeatMasker	DNA/MULE-MuDR	3136228	3136352	683	+	.	ID="RND-5_FAMILY-876";Tend="1257";Tstart="1133";shortTE="F";uid="ab54deb9-f3f5-4d01-bea9-de921e831ef1"
CM019752.1	RepeatMasker	Unknown	48278352	48279711	12154	+	.	ID="RND-1_FAMILY-225";Tend="2216";Tstart="857";shortTE="F";uid="bd11d89c-6490-43ab-a34a-536106adeb26"
CM019752.1	RepeatMasker	Unknown	52806589	52806825	873	+	.	ID="RND-6_FAMILY-1581";Tend="3152";Tstart="2919";shortTE="F";uid="424070f8-a3d3-43f7-b563-3dd38c507957"
CM019752.1	RepeatMasker	Unknown	45286926	45288382	9886	+	.	ID="RND-5_FAMILY-1652";Tend="2257";Tstart="806";shortTE="F";uid="5f66e14f-b9d8-459b-a41b-2d41e8dd1650"
CM019752.1	RepeatMasker	Unknown	14539102	14540184	5321	+	.	ID="RND-6_FAMILY-2517";Tend="1968";Tstart="825";shortTE="F";uid="b0f713f1-fdd1-4894-a394-cc31c846dfd7"
CM019752.1	RepeatMasker	DNA/hAT-Tip100	31608716	31609234	494	+	.	ID="HAT-3_LMI";Tend="3452";Tstart="2936";shortTE="F";uid="67afdfdc-fa3a-41c3-9281-2d71865c47a3"
CM019752.1	RepeatMasker	DNA/hAT-Tip100	28598000	28598270	1667	+	.	ID="RND-6_FAMILY-10642";Tend="1541";Tstart="1272";shortTE="F";uid="1f57ec5e-c817-4879-8648-cb61213d2a71"
CM019752.1	RepeatMasker	Unknown	9079088	9079492	1006	+	.	ID="RND-5_FAMILY-2122";Tend="1457";Tstart="949";shortTE="F";uid="b92b38ca-5c5e-4b27-9bb1-e8734f82bcfe"
CM019752.1	RepeatMasker	Unknown	7453868	7454085	1315	+	.	ID="RND-1_FAMILY-282";Tend="1154";Tstart="936";shortTE="F";uid="5bfda24d-09ed-4b38-a886-ae816f136878"
CM019752.1	RepeatMasker	DNA/Kolobok-Hydra	42725046	42725606	3753	+	.	ID="RND-6_FAMILY-4766";Tend="1398";Tstart="832";shortTE="F";uid="0f322cc3-f1b3-40ba-9954-5889bcb989c8"
CM019752.1	RepeatMasker	Unknown	54430610	54431080	3072	+	.	ID="RND-4_FAMILY-101";Tend="1308";Tstart="839";shortTE="F";uid="dd0eac3c-09b9-4ef5-879c-11655dca49b7"
CM019752.1	RepeatMasker	Unknown	43069810	43070025	1437	+	.	ID="RND-1_FAMILY-307";Tend="1162";Tstart="950";shortTE="F";uid="ee1ef04e-ee90-4699-bb47-638e01dc1ff9"
CM019752.1	RepeatMasker	DNA/hAT-Tip100	42308867	42309075	1418	+	.	ID="RND-6_FAMILY-1471";Tend="1602";Tstart="1391";shortTE="F";uid="9ef45bfc-7ff8-4c76-bd7d-06898b5c6a81"
CM019752.1	RepeatMasker	DNA/Sola-2	4406574	4407110	1439	+	.	ID="RND-4_FAMILY-890";Tend="1453";Tstart="907";shortTE="F";uid="54da2f8e-53ce-4890-9c75-5a730c45bbf3"
CM019752.1	RepeatMasker	Unknown	12823422	12824667	10209	+	.	ID="RND-1_FAMILY-474";Tend="2067";Tstart="825";shortTE="F";uid="2a68fd43-0ebf-434a-b197-b6214b78b7d0"
CM019752.1	RepeatMasker	Unknown	37334980	37335437	2809	+	.	ID="RND-1_FAMILY-499";Tend="1424";Tstart="950";shortTE="F";uid="a143c8b6-4823-47b3-8f47-29f33c9a7b9e"
CM019752.1	RepeatMasker	Unknown	20682908	20683237	1937	+	.	ID="RND-6_FAMILY-864";Tend="2391";Tstart="2024";shortTE="F";uid="59a0df2c-0196-4794-9bc0-e587317a537f"
CM019752.1	RepeatMasker	Unknown	55276927	55277786	6595	+	.	ID="RND-6_FAMILY-1659";Tend="1689";Tstart="833";shortTE="F";uid="eda22ae8-cb18-4ade-8f47-94e7c8170d88"
CM019752.1	RepeatMasker	Unknown	41600596	41600761	523	+	.	ID="RND-4_FAMILY-553";Tend="818";Tstart="656";shortTE="F";uid="aba269c3-2c3b-499d-8500-be20c87e0931"
CM019752.1	RepeatMasker	RC/Helitron	24036730	24037209	584	+	.	ID="RND-1_FAMILY-248";Tend="2362";Tstart="1789";shortTE="F";uid="26d5af41-c197-4e45-9750-0f2fbbb1cd39"
CM019752.1	RepeatMasker	Unknown	53483405	53483534	729	+	.	ID="RND-5_FAMILY-2531";Tend="1070";Tstart="945";shortTE="F";uid="8c9e4a95-d5fe-4079-b3d6-af7d7a4fb384"
CM019752.1	RepeatMasker	DNA/Academ-1	19832159	19832273	557	+	.	ID="RND-1_FAMILY-224";Tend="5639";Tstart="5526";shortTE="F";uid="d83c2530-57c2-4e5d-9be7-cb2e8a257ebc"
CM019752.1	RepeatMasker	Unknown	46023889	46024253	2797	+	.	ID="RND-6_FAMILY-115";Tend="1358";Tstart="990";shortTE="F";uid="710341ce-4ee2-46c0-aa11-4ba957bb9b3e"
CM019752.1	RepeatMasker	DNA/Academ-1	39334890	39335105	1058	+	.	ID="RND-1_FAMILY-435";Tend="3198";Tstart="2992";shortTE="F";uid="658aeffc-6ae2-42b3-814c-50dbb37343f7"
CM019752.1	RepeatMasker	Unknown	6848278	6848542	1292	+	.	ID="RND-6_FAMILY-6954";Tend="1618";Tstart="1365";shortTE="F";uid="353e5005-9521-4385-b861-82542e04ac2a"
CM019752.1	RepeatMasker	Unknown	52842334	52842717	1439	+	.	ID="RND-1_FAMILY-52";Tend="1302";Tstart="925";shortTE="F";uid="e89ec524-5b5b-443b-bae4-c74531d50ceb"
CM019752.1	RepeatMasker	Unknown	36683349	36683681	1278	+	.	ID="RND-6_FAMILY-2018";Tend="1224";Tstart="901";shortTE="F";uid="91d1da63-0e01-459a-8da8-59dd8aad5518"
CM019752.1	RepeatMasker	LINE/I	44889913	44890261	2647	+	.	ID="RND-6_FAMILY-681";Tend="1665";Tstart="1320";shortTE="F";uid="edd36298-bb9c-4084-bfb9-f3b7f0397548"
CM019752.1	RepeatMasker	Unknown	11390674	11391183	1108	+	.	ID="RND-6_FAMILY-588";Tend="2464";Tstart="1803";shortTE="F";uid="ba78df84-3558-4bfa-90c3-560e3619c48c"
CM019752.1	RepeatMasker	Unknown	7971586	7971711	412	+	.	ID="RND-6_FAMILY-1659";Tend="1975";Tstart="1828";shortTE="F";uid="b5335d8e-a384-487c-8140-98596ce0cd24"
CM019752.1	RepeatMasker	Unknown	51730817	51730954	572	+	.	ID="RND-6_FAMILY-6954";Tend="1618";Tstart="1461";shortTE="F";uid="416067c5-6f91-436b-83f1-dfe96b185cb6"
CM019752.1	RepeatMasker	Unknown	31999447	31999822	1324	+	.	ID="RND-1_FAMILY-725";Tend="1483";Tstart="1090";shortTE="F";uid="40a9c7e9-fae1-49fd-b117-b1e5b35959cc"
CM019752.1	RepeatMasker	Unknown	51602465	51602621	471	+	.	ID="RND-1_FAMILY-618";Tend="849";Tstart="699";shortTE="F";uid="cf99daed-e164-4094-b061-06c592e3c0db"
CM019752.1	RepeatMasker	Unknown	35855321	35855800	1885	+	.	ID="RND-6_FAMILY-2206";Tend="1458";Tstart="970";shortTE="F";uid="a93fe0a4-7648-46d8-88f3-84b750e9aea4"
CM019752.1	RepeatMasker	DNA/hAT-Tag1	48024679	48024813	948	+	.	ID="RND-6_FAMILY-3886";Tend="1216";Tstart="1088";shortTE="F";uid="8071a4b6-7dc8-43db-93ec-6edfb13b0e04"
CM019752.1	RepeatMasker	DNA/Academ-1	44726348	44726894	1951	+	.	ID="RND-1_FAMILY-221";TEgroup="ctg_1%7CRND-1_FAMILY-221%7C19";Tend="1080";Tstart="690";shortTE="F";uid="d483f3a5-8f76-4954-8be1-4d8a0c612fd1"
CM019752.1	RepeatMasker	Unknown	39856521	39857443	2191	+	.	ID="RND-5_FAMILY-1529";Tend="1851";Tstart="846";shortTE="F";uid="486e799e-3002-476f-8fe9-68124574ceb8"
CM019752.1	RepeatMasker	DNA/TcMar-Tigger	29003314	29003979	5110	+	.	ID="RND-6_FAMILY-6493";Tend="1544";Tstart="849";shortTE="F";uid="d2e26be9-d807-4b75-b3cd-7c4384467086"
CM019752.1	RepeatMasker	Unknown	52837561	52837785	462	+	.	ID="RND-6_FAMILY-1762";Tend="1586";Tstart="1359";shortTE="F";uid="5e7ce17c-f85b-4457-8b40-0ee4a7af1080"
CM019752.1	RepeatMasker	Unknown	28306719	28306915	676	+	.	ID="RND-6_FAMILY-9061";Tend="1148";Tstart="940";shortTE="F";uid="d641919d-55d7-4b2c-94af-9864e40c0cc2"
CM019752.1	RepeatMasker	Unknown	1864215	1865153	6268	+	.	ID="RND-5_FAMILY-1341";Tend="1729";Tstart="786";shortTE="F";uid="df2ebe7c-95ba-4f2b-b137-52eb652efcfd"
CM019752.1	RepeatMasker	LTR/Gypsy	729470	729781	1154	+	.	ID="RND-5_FAMILY-796";Tend="1658";Tstart="1337";shortTE="F";uid="8adf84f5-368f-4916-b1a7-ca4975923be3"
CM019752.1	RepeatMasker	Unknown	9223978	9224945	5053	+	.	ID="RND-1_FAMILY-269";Tend="1662";Tstart="696";shortTE="F";uid="b20606e6-eb3c-47a5-8c10-51a3b4459063"
CM019752.1	RepeatMasker	RC/Helitron	334035	334211	795	+	.	ID="RND-1_FAMILY-355";Tend="3594";Tstart="3412";shortTE="F";uid="10f1bb4b-a755-4e52-ac67-415a481ed676"
CM019752.1	RepeatMasker	DNA/hAT-hATm	9591475	9593581	749	+	.	ID="RND-6_FAMILY-6978";TEgroup="ctg_1%7CRND-6_FAMILY-6978%7C1";Tend="2894";Tstart="856";shortTE="F";uid="f3da09e5-0be6-4fae-ac93-1e84307397a1"
CM019752.1	RepeatMasker	Unknown	52610743	52611848	3970	+	.	ID="RND-5_FAMILY-1529";Tend="2432";Tstart="849";shortTE="F";uid="8a38e356-6355-4b1c-a0f9-4dcf0caff40a"
CM019752.1	RepeatMasker	Unknown	54503073	54504433	7143	+	.	ID="RND-5_FAMILY-1652";Tend="2266";Tstart="820";shortTE="F";uid="38c11369-4063-4be4-8051-9e90b791dff7"
CM019752.1	RepeatMasker	LINE/I	36545610	36545723	759	+	.	ID="RND-6_FAMILY-209";Tend="1000";Tstart="889";shortTE="F";uid="81f300dd-b89a-4eb5-8d63-2f43a841714a"
CM019752.1	RepeatMasker	Unknown	2347427	2347691	1036	+	.	ID="RND-6_FAMILY-1491";Tend="1466";Tstart="1222";shortTE="F";uid="825f12ae-a8d2-41b4-92f8-a53406872213"
CM019752.1	RepeatMasker	Unknown	30539399	30539616	1227	+	.	ID="RND-1_FAMILY-82";Tend="1158";Tstart="941";shortTE="F";uid="4c1b2d0c-54e2-4a7f-93dc-e7f8fd1dc22a"
CM019752.1	RepeatMasker	Unknown	16187767	16187947	622	+	.	ID="RND-5_FAMILY-6930";Tend="1786";Tstart="1604";shortTE="F";uid="22e1441f-e086-4c23-9fa6-f0fae826f80d"
CM019752.1	RepeatMasker	Unknown	14364212	14364453	690	+	.	ID="RND-5_FAMILY-1256";Tend="1208";Tstart="967";shortTE="F";uid="d1e5eead-7d75-43a5-89ad-e56b9c293abd"
CM019752.1	RepeatMasker	DNA/Sola-3	5266520	5267816	10233	+	.	ID="RND-1_FAMILY-714";Tend="3048";Tstart="1757";shortTE="F";uid="a4b2e3a3-a774-4b83-a297-4cbb92a9b411"
CM019752.1	RepeatMasker	Unknown	50463287	50464442	5442	+	.	ID="RND-6_FAMILY-2517";Tend="1967";Tstart="825";shortTE="F";uid="17091622-08e9-47ca-8a8f-08d9cbb975ca"
CM019752.1	RepeatMasker	Unknown	24589366	24589655	875	+	.	ID="RND-6_FAMILY-5342";Tend="1257";Tstart="955";shortTE="F";uid="e964139e-bce5-4e3d-8dc2-80e264949f89"
CM019752.1	RepeatMasker	Unknown	12508509	12508974	748	+	.	ID="RND-5_FAMILY-1529";Tend="2035";Tstart="1519";shortTE="F";uid="67bcde1b-6a11-4611-b546-91b7ca8ab644"
CM019752.1	RepeatMasker	Unknown	2593377	2593715	613	+	.	ID="RND-6_FAMILY-2654";Tend="1407";Tstart="1087";shortTE="F";uid="94b11b24-f63d-4201-afc7-6fb3f66987fd"
CM019752.1	RepeatMasker	Unknown	42008371	42009723	6115	+	.	ID="RND-5_FAMILY-3180";Tend="2146";Tstart="860";shortTE="F";uid="0f0594bf-a01e-4940-b067-e0dcc0f1bef5"
CM019752.1	RepeatMasker	Unknown	20675699	20676505	5694	+	.	ID="RND-6_FAMILY-1478";Tend="1637";Tstart="833";shortTE="F";uid="623ab1d3-c5df-497c-8b7d-91316cfd882b"
CM019752.1	RepeatMasker	RC/Helitron	41901309	41901493	805	+	.	ID="RND-5_FAMILY-423";Tend="1555";Tstart="1356";shortTE="F";uid="1e3e4cff-4989-438b-a20e-657c8fd15e97"
CM019752.1	RepeatMasker	Unknown	34815254	34815403	714	+	.	ID="RND-6_FAMILY-2371";Tend="873";Tstart="706";shortTE="F";uid="749b44a0-4430-497b-8384-162221cdfd27"
CM019752.1	RepeatMasker	Unknown	52719679	52719898	1615	+	.	ID="RND-5_FAMILY-451";Tend="1138";Tstart="919";shortTE="F";uid="fa56d3da-29f0-48fa-8157-22dca5e00e7f"
CM019752.1	RepeatMasker	LINE/I	13169948	13170101	482	+	.	ID="RND-1_FAMILY-92";Tend="1467";Tstart="1310";shortTE="F";uid="e501baa3-55e8-465c-ac44-7bb114782649"
CM019752.1	RepeatMasker	DNA/hAT-Tip100	420650	421080	2688	+	.	ID="RND-1_FAMILY-39";Tend="1314";Tstart="884";shortTE="F";uid="9cb8d000-6871-44fb-a52d-4d8fbfb4c842"
CM019752.1	RepeatMasker	RC/Helitron	15966426	15967198	5695	+	.	ID="RND-6_FAMILY-2528";Tend="3447";Tstart="2681";shortTE="F";uid="d1f31656-736f-4e22-af2f-b3595a64b6d0"
CM019752.1	RepeatMasker	Unknown	32792120	32792322	608	+	.	ID="RND-6_FAMILY-1581";Tend="4882";Tstart="4674";shortTE="F";uid="c524f299-7fa4-471f-b286-ee3cc18f2060"
CM019752.1	RepeatMasker	Unknown	21139186	21139553	2189	+	.	ID="RND-1_FAMILY-379";Tend="1295";Tstart="932";shortTE="F";uid="db8bf129-b365-44d0-8d0d-5521c752c49f"
CM019752.1	RepeatMasker	LTR/Gypsy	55851235	55853086	9082	+	.	ID="RND-6_FAMILY-10840";TEgroup="ctg_1%7CRND-6_FAMILY-10840%7C1";Tend="2043";Tstart="1";shortTE="F";uid="48a72ec7-8235-4877-9250-76f0cad31bf1"
CM019752.1	RepeatMasker	Unknown	3011259	3011495	1018	+	.	ID="RND-5_FAMILY-158";Tend="1257";Tstart="1016";shortTE="F";uid="417fbdc7-b601-4d5f-b4af-15c370771ce8"
CM019752.1	RepeatMasker	Unknown	7722718	7723186	2892	+	.	ID="RND-5_FAMILY-2531";Tend="1415";Tstart="923";shortTE="F";uid="6299ffae-4dd4-4665-9439-96c4de00f781"
CM019752.1	RepeatMasker	DNA/TcMar-Tc4	17989113	17990061	5705	+	.	ID="RND-1_FAMILY-514";Tend="1615";Tstart="683";shortTE="F";uid="fcb13880-93bd-45a6-8caf-639e0bb5b5bd"
CM019752.1	RepeatMasker	Unknown	44236819	44236961	570	+	.	ID="RND-6_FAMILY-1985";Tend="2277";Tstart="2133";shortTE="F";uid="d7ea43d8-cc45-48c2-86b9-f9954cec0671"
CM019752.1	RepeatMasker	Unknown	51289962	51290339	3295	+	.	ID="RND-1_FAMILY-425";Tend="1245";Tstart="868";shortTE="F";uid="32ff4092-0d19-44b8-86e3-7b77d4113f2f"
CM019752.1	RepeatMasker	RC/Helitron	16080265	16080460	1335	+	.	ID="RND-1_FAMILY-155";Tend="949";Tstart="756";shortTE="F";uid="6ee3ca5b-0c9f-46e5-a459-88753db35fda"
CM019752.1	RepeatMasker	DNA/Academ-1	48426333	48426486	508	+	.	ID="RND-6_FAMILY-8612";Tend="1785";Tstart="1647";shortTE="F";uid="a8664c89-dec5-473c-b41b-9fdeeedfcab2"
CM019752.1	RepeatMasker	Unknown	15296162	15297141	7590	+	.	ID="RND-1_FAMILY-238";Tend="2030";Tstart="1040";shortTE="F";uid="354ed3bd-d90c-4b3c-854c-b2e9d18edfbd"
CM019752.1	RepeatMasker	Unknown	24879428	24879554	719	+	.	ID="RND-1_FAMILY-439";Tend="1120";Tstart="995";shortTE="F";uid="3ce0ed30-1468-42bf-be5d-8504f58e1e7a"
CM019752.1	RepeatMasker	DNA/TcMar-Tc1	14426668	14426772	576	+	.	ID="RND-1_FAMILY-662";Tend="2083";Tstart="1981";shortTE="F";uid="7fef05a7-23ca-4b9b-ac2a-77964636be63"
CM019752.1	RepeatMasker	Unknown	42308549	42308686	912	+	.	ID="RND-6_FAMILY-4264";Tend="889";Tstart="751";shortTE="F";uid="7f66e4d1-5ac9-4861-8163-763eea6a5e51"
CM019752.1	RepeatMasker	Unknown	45575401	45576078	3270	+	.	ID="RND-6_FAMILY-1762";Tend="1731";Tstart="1041";shortTE="F";uid="9badea2d-d8a2-4259-b8df-ae608f2b2a81"
CM019752.1	RepeatMasker	DNA/hAT-hAT19	35488844	35489212	554	+	.	ID="HAT-1_RPR";Tend="1430";Tstart="1064";shortTE="F";uid="8d7d5c27-db22-48d5-a1d8-bdc4c7c66b0f"
CM019752.1	RepeatMasker	Unknown	15967645	15968191	4160	+	.	ID="RND-1_FAMILY-451";Tend="1579";Tstart="939";shortTE="F";uid="5c9b7c42-b58b-475e-803f-3e32e01a38d1"
CM019752.1	RepeatMasker	LINE/I	41611314	41611573	1714	+	.	ID="RND-6_FAMILY-330";Tend="1076";Tstart="817";shortTE="F";uid="d71f0273-8a79-40fa-9a9f-60a59a72d8ad"
CM019752.1	RepeatMasker	DNA/Academ-1	38613614	38613838	975	+	.	ID="RND-1_FAMILY-330";Tend="3223";Tstart="3010";shortTE="F";uid="116ed213-46bd-45c5-9cdd-2d34962f25ab"
CM019752.1	RepeatMasker	Unknown	26846490	26846626	476	+	.	ID="RND-6_FAMILY-1762";Tend="1509";Tstart="1368";shortTE="F";uid="9379b2ce-fc87-48ae-8803-180d23926a39"
CM019752.1	RepeatMasker	Unknown	3382965	3383120	929	+	.	ID="RND-6_FAMILY-842";Tend="1337";Tstart="1181";shortTE="F";uid="4fb768c6-aa9e-454e-91c2-6e964b5945f5"
CM019752.1	RepeatMasker	DNA/hAT-hATm	30128488	30129312	2156	+	.	ID="RND-5_FAMILY-1886";TEgroup="ctg_1%7CRND-5_FAMILY-1886%7C3";Tend="2010";Tstart="1350";shortTE="F";uid="ab57985d-6e4a-4009-8b29-f3b0c158ae25"
CM019752.1	RepeatMasker	DNA/Sola-3	5733334	5733528	711	+	.	ID="RND-1_FAMILY-714";Tend="1631";Tstart="1433";shortTE="F";uid="59186d5a-3363-44c8-b315-82ab38a14d7f"
CM019752.1	RepeatMasker	DNA/hAT-hATm	46932909	46933011	660	+	.	ID="RND-5_FAMILY-2864";Tend="811";Tstart="707";shortTE="F";uid="e4932e81-7626-4800-9f07-7f92e7c086ba"
CM019752.1	RepeatMasker	Unknown	9577571	9578098	1979	+	.	ID="RND-1_FAMILY-52";Tend="1799";Tstart="1227";shortTE="F";uid="353a5ec2-f336-4b48-aab0-680652cf85bd"
CM019752.1	RepeatMasker	Unknown	19003969	19004426	2971	+	.	ID="RND-4_FAMILY-101";Tend="1927";Tstart="1456";shortTE="F";uid="d187d0f4-0927-4a74-9280-9b240fd5e450"
CM019752.1	RepeatMasker	Unknown	54124349	54124663	1794	+	.	ID="RND-5_FAMILY-2619";Tend="1303";Tstart="1026";shortTE="F";uid="a288ddd5-a1a0-47bf-b3fe-65295ee37f39"
CM019752.1	RepeatMasker	Unknown	18568677	18568940	1704	+	.	ID="RND-1_FAMILY-516";Tend="3197";Tstart="2941";shortTE="F";uid="78262c4d-5eab-412c-91b0-0845f39c2937"
CM019752.1	RepeatMasker	Unknown	8763803	8764481	10281	+	.	ID="RND-6_FAMILY-405";Tend="2467";Tstart="772";shortTE="F";uid="9f67bf4b-0455-4985-b7b9-a31ef0cc2cc8"
CM019752.1	RepeatMasker	DNA/Crypton-V	11382150	11382488	1179	+	.	ID="RND-5_FAMILY-82";Tend="1386";Tstart="1069";shortTE="F";uid="ca60a652-99a1-4b5a-9da3-5da1d4e576c8"
CM019752.1	RepeatMasker	Unknown	17061276	17061757	2178	+	.	ID="RND-5_FAMILY-3180";Tend="1478";Tstart="970";shortTE="F";uid="662cb371-6afc-4783-9b23-670d8b4394d9"
CM019752.1	RepeatMasker	Unknown	19591352	19591484	407	+	.	ID="RND-4_FAMILY-2267";Tend="1126";Tstart="976";shortTE="F";uid="05139360-2d0f-46c3-b80b-11fe7a881530"
CM019752.1	RepeatMasker	Unknown	26227701	26227856	751	+	.	ID="RND-1_FAMILY-259";Tend="1177";Tstart="1021";shortTE="F";uid="48d1565c-c149-42c8-a033-02841365ae8b"
CM019752.1	RepeatMasker	DNA/hAT-Tip100	27061784	27061997	769	+	.	ID="RND-1_FAMILY-486";Tend="1936";Tstart="1725";shortTE="F";uid="2ddd329f-c820-44b6-bfd1-c61e83a1320e"
CM019752.1	RepeatMasker	Unknown	30553878	30554912	5305	+	.	ID="RND-6_FAMILY-864";Tend="2326";Tstart="1291";shortTE="F";uid="3f19f058-8221-4bf2-adab-260faa2d6fdc"
CM019752.1	RepeatMasker	Unknown	51305816	51305993	1231	+	.	ID="RND-5_FAMILY-2685";Tend="1132";Tstart="947";shortTE="F";uid="706bffe2-91f1-4bb3-a8d9-0f5f1f3273c5"
CM019752.1	RepeatMasker	LINE/R1	16248069	16248563	3856	+	.	ID="RND-1_FAMILY-222";Tend="1273";Tstart="781";shortTE="F";uid="aae07288-5744-4585-b1f7-121fa7b4fdd7"
CM019752.1	RepeatMasker	Unknown	40498833	40499268	1643	+	.	ID="RND-1_FAMILY-331";TEgroup="ctg_1%7CRND-1_FAMILY-331%7C19";Tend="1210";Tstart="940";shortTE="F";uid="0ad77498-996a-4af1-9a8c-dea30a3c2daa"
CM019752.1	RepeatMasker	Unknown	35164342	35164856	2977	+	.	ID="RND-4_FAMILY-494";Tend="2064";Tstart="1550";shortTE="F";uid="328686cf-3bfc-4598-8e91-eb479595e342"
CM019752.1	RepeatMasker	LINE/I	29695767	29696473	2095	+	.	ID="RND-6_FAMILY-3767";TEgroup="ctg_1%7CRND-6_FAMILY-3767%7C1";Tend="1260";Tstart="175";shortTE="F";uid="264017ca-8b72-4a95-a3b1-89495ecbaae0"
CM019752.1	RepeatMasker	DNA/hAT-Tip100	54975759	54976009	1312	+	.	ID="RND-1_FAMILY-329";Tend="1155";Tstart="920";shortTE="F";uid="890c3b2f-5ea5-4a24-8c4f-e35e6fc8ab40"
CM019752.1	RepeatMasker	RC/Helitron	52428280	52428498	1323	+	.	ID="RND-5_FAMILY-2216";Tend="998";Tstart="790";shortTE="F";uid="5c91dca6-faa2-4376-99ae-4cfb5d0e5897"
CM019752.1	RepeatMasker	Unknown	40102544	40102682	607	+	.	ID="RND-6_FAMILY-313";Tend="591";Tstart="449";shortTE="F";uid="c96ccd5d-a6d3-497b-8dcf-8fc4b51038a2"
CM019752.1	RepeatMasker	LINE/Penelope	8648593	8648717	662	+	.	ID="RND-1_FAMILY-611";Tend="1066";Tstart="942";shortTE="F";uid="20194640-946c-4479-97b5-ffd0d8464442"
CM019752.1	RepeatMasker	DNA/hAT-Tip100	50472358	50472468	812	+	.	ID="RND-5_FAMILY-2267";Tend="1273";Tstart="1161";shortTE="F";uid="4ee3c459-1154-4eae-8ac3-dd9fa69366b0"
CM019752.1	RepeatMasker	Unknown	603372	603708	1666	+	.	ID="RND-6_FAMILY-1434";Tend="1004";Tstart="690";shortTE="F";uid="35e76789-ea7f-42c9-b820-c32b8d6ddc55"
CM019752.1	RepeatMasker	Unknown	33576549	33577016	3085	+	.	ID="RND-6_FAMILY-1032";Tend="1392";Tstart="929";shortTE="F";uid="72455551-06e4-4019-b2ce-bb5505899b23"
CM019752.1	RepeatMasker	Unknown	54563497	54564254	4879	+	.	ID="RND-1_FAMILY-34";Tend="1551";Tstart="703";shortTE="F";uid="15fb7054-4d4c-47ea-9891-2040710b2dfb"
CM019752.1	RepeatMasker	Unknown	35424158	35424328	451	+	.	ID="RND-6_FAMILY-1762";Tend="1549";Tstart="1341";shortTE="F";uid="6ebdaa1a-5485-4109-b841-40e6d9656067"
CM019752.1	RepeatMasker	Unknown	21339859	21340579	1799	+	.	ID="RND-5_FAMILY-1529";Tend="1919";Tstart="1166";shortTE="F";uid="bc336306-0a5b-46a4-b973-984d1bcb44da"
CM019752.1	RepeatMasker	Unknown	9220902	9221141	1420	+	.	ID="RND-6_FAMILY-1295";Tend="1200";Tstart="941";shortTE="F";uid="d7ccdc9a-30b8-4a65-85ca-2d6b48cabb46"
CM019752.1	RepeatMasker	DNA/hAT-Tip100	50366352	50366763	2746	+	.	ID="RND-1_FAMILY-604";Tend="1360";Tstart="894";shortTE="F";uid="852fb565-93a9-4ec6-be69-81492c561864"
CM019752.1	RepeatMasker	Unknown	530183	530299	794	+	.	ID="RND-1_FAMILY-516";Tend="3201";Tstart="3088";shortTE="F";uid="2b77440d-dda0-4673-91b1-5b4b30b0269f"
CM019752.1	RepeatMasker	Unknown	12762652	12763911	4948	+	.	ID="RND-5_FAMILY-1529";Tend="2140";Tstart="760";shortTE="F";uid="b0a0b5e2-cc72-4b9c-815c-35cdf7a465d4"
CM019752.1	RepeatMasker	Unknown	27574125	27575105	3901	+	.	ID="RND-6_FAMILY-306";Tend="2116";Tstart="776";shortTE="F";uid="45a9c40f-bed1-425c-914b-ecb23083868e"
CM019752.1	RepeatMasker	Unknown	7675780	7676121	665	+	.	ID="RND-6_FAMILY-2371";Tend="2324";Tstart="1989";shortTE="F";uid="0d6f5692-8f5f-4862-935f-0d6ea15f2cc7"
CM019752.1	RepeatMasker	Unknown	14015566	14015793	1449	+	.	ID="RND-1_FAMILY-66";Tend="1301";Tstart="1032";shortTE="F";uid="69107029-32a1-4037-8f57-bf4f91427000"
CM019752.1	RepeatMasker	DNA/Sola-1	55235326	55235791	628	+	.	ID="SOLA1-6_AP";Tend="2417";Tstart="1943";shortTE="F";uid="f2e5e476-b594-4a49-84d6-5a872fd27051"
CM019752.1	RepeatMasker	Unknown	13959697	13959862	417	+	.	ID="RND-4_FAMILY-1424";Tend="1504";Tstart="1339";shortTE="F";uid="aac8a564-bc66-4b44-b26d-5a7a12bf46d2"
CM019752.1	RepeatMasker	Unknown	47869065	47869667	1282	+	.	ID="RND-6_FAMILY-1762";Tend="1855";Tstart="1227";shortTE="F";uid="b027b7a6-caac-4f3c-aba4-74877dbe2d53"
CM019752.1	RepeatMasker	Unknown	50404206	50404507	2518	+	.	ID="RND-1_FAMILY-62";Tend="1300";Tstart="999";shortTE="F";uid="af249ebf-717a-45dd-a2a4-d23aceb983ec"
CM019752.1	RepeatMasker	Unknown	22283356	22283940	1409	+	.	ID="RND-6_FAMILY-864";Tend="2394";Tstart="1739";shortTE="F";uid="50f097c3-f5c8-423f-9a82-c9312a4d9ce0"
CM019752.1	RepeatMasker	Unknown	2727493	2727755	841	+	.	ID="RND-5_FAMILY-1351";Tend="1254";Tstart="990";shortTE="F";uid="bf3d19d1-8edd-41e4-a9c9-a4b516a5de54"
CM019752.1	RepeatMasker	Unknown	18510966	18511134	436	+	.	ID="RND-1_FAMILY-55";Tend="1067";Tstart="931";shortTE="F";uid="c82e2539-58b8-4097-b703-2b0820aac21d"
CM019752.1	RepeatMasker	Unknown	43367472	43367604	491	+	.	ID="RND-6_FAMILY-1762";Tend="883";Tstart="752";shortTE="F";uid="4f38d509-5702-4802-9370-b4014f923edb"
CM019752.1	RepeatMasker	DNA?/hAT?	10349830	10350200	1817	+	.	ID="RND-6_FAMILY-2615";Tend="1283";Tstart="880";shortTE="F";uid="26c4a16a-c7e2-4d65-9709-dd2e7ded59f0"
CM019752.1	RepeatMasker	Unknown	45580221	45580577	2026	+	.	ID="RND-4_FAMILY-1393";Tend="1274";Tstart="915";shortTE="F";uid="e7765bfa-ff5e-467c-826b-78bfdf851fa0"
CM019752.1	RepeatMasker	Unknown	19027391	19027697	856	+	.	ID="RND-5_FAMILY-1529";Tend="1851";Tstart="1544";shortTE="F";uid="ca86fe78-4b97-48c3-93b0-1d6b93ba990f"
CM019752.1	RepeatMasker	LINE	37792962	37793192	1583	+	.	ID="RND-6_FAMILY-6870";Tend="1295";Tstart="1061";shortTE="F";uid="4a37bd6c-dc4e-4fd7-a63f-0081510e474d"
CM019752.1	RepeatMasker	Unknown	47899827	47900095	527	+	.	ID="RND-6_FAMILY-3293";Tend="1133";Tstart="864";shortTE="F";uid="16306dfd-625b-40db-b2f5-97e621f1a58e"
CM019752.1	RepeatMasker	Unknown	55466089	55466557	2365	+	.	ID="RND-1_FAMILY-106";Tend="1327";Tstart="928";shortTE="F";uid="732a24ad-dec9-4604-9435-069737413f2f"
CM019752.1	RepeatMasker	Unknown	38026257	38026365	499	+	.	ID="RND-5_FAMILY-7137";Tend="876";Tstart="719";shortTE="F";uid="231b1eb8-0a97-4135-a712-04a65efc395e"
CM019752.1	RepeatMasker	Unknown	16045692	16045855	827	+	.	ID="RND-6_FAMILY-1762";Tend="1944";Tstart="1793";shortTE="F";uid="fbd96906-3152-4e8f-a57d-3627d1715e4a"
CM019752.1	RepeatMasker	Unknown	14288635	14288877	478	+	.	ID="RND-5_FAMILY-5770";Tend="746";Tstart="499";shortTE="F";uid="0fc54a2c-01f0-4fe4-9e57-d38e116b7796"
CM019752.1	RepeatMasker	Unknown	46618981	46619728	4217	+	.	ID="RND-5_FAMILY-3052";Tend="2191";Tstart="1426";shortTE="F";uid="ec08ed2a-6f81-428d-a123-7eac5066103f"
CM019752.1	RepeatMasker	LINE/I	36562730	36562858	742	+	.	ID="RND-1_FAMILY-397";Tend="2790";Tstart="2658";shortTE="F";uid="910370f0-8811-4d7f-8b1c-9392ae83c73e"
CM019752.1	RepeatMasker	RC/Helitron	50013535	50013971	3300	+	.	ID="RND-1_FAMILY-318";Tend="1369";Tstart="926";shortTE="F";uid="cf178a29-9cce-4a50-8229-ffbd4cc78ccd"
CM019752.1	RepeatMasker	LTR/Copia	50234516	50234630	435	+	.	ID="RND-6_FAMILY-1091";Tend="1955";Tstart="1836";shortTE="F";uid="e6330fab-98e8-4c26-a3d9-4e4d46b26d30"
CM019752.1	RepeatMasker	Unknown	3984368	3984526	724	+	.	ID="RND-5_FAMILY-451";Tend="1184";Tstart="1021";shortTE="F";uid="d2e91dce-8a58-4e88-8e64-d807147b232c"
CM019752.1	RepeatMasker	Unknown	23978018	23978255	1681	+	.	ID="RND-6_FAMILY-12675";Tend="1246";Tstart="1010";shortTE="F";uid="cf50dd12-f1fb-4e6f-90fa-cf2e2a127a34"
CM019752.1	RepeatMasker	Unknown	23863855	23864539	4362	+	.	ID="RND-1_FAMILY-106";Tend="1593";Tstart="933";shortTE="F";uid="b77950f2-3862-4ce0-81ba-a56e8bfe518a"
CM019752.1	RepeatMasker	Unknown	35778625	35779087	1050	+	.	ID="RND-6_FAMILY-1659";Tend="1417";Tstart="957";shortTE="F";uid="12b129bf-bfb1-4b04-8432-5522dcc8ca62"
CM019752.1	RepeatMasker	Unknown	22659253	22659518	488	+	.	ID="RND-6_FAMILY-760";Tend="1819";Tstart="1566";shortTE="F";uid="7f824025-89ce-4ba8-a6ff-458701725766"
CM019752.1	RepeatMasker	Unknown	21962279	21962418	801	+	.	ID="RND-6_FAMILY-1762";Tend="1468";Tstart="1329";shortTE="F";uid="8872c9e4-c95b-4a70-91bc-8dca9fc2dd50"
CM019752.1	RepeatMasker	LTR/Pao	2338606	2338840	1719	+	.	ID="RND-6_FAMILY-1190";Tend="2708";Tstart="2476";shortTE="F";uid="eb8a35d5-f934-4a63-8bfb-60e80e062206"
CM019752.1	RepeatMasker	LINE/I	11976693	11977635	8091	+	.	ID="RND-6_FAMILY-11418";Tend="3189";Tstart="2246";shortTE="F";uid="18a95438-5cb5-4c58-84d4-09a8e7790fa5"
CM019752.1	RepeatMasker	Unknown	16689533	16689771	417	+	.	ID="RND-1_FAMILY-52";Tend="1817";Tstart="1567";shortTE="F";uid="adee668d-4816-4110-8e63-ff648af709a0"
CM019752.1	RepeatMasker	DNA/hAT-Ac	1401252	1402038	6909	+	.	ID="RND-1_FAMILY-104";Tend="1737";Tstart="951";shortTE="F";uid="7463f358-1ed0-4714-b1f0-39b4f5f98c04"
CM019752.1	RepeatMasker	Unknown	34844717	34844913	498	+	.	ID="RND-4_FAMILY-553";Tend="892";Tstart="684";shortTE="F";uid="3f54f972-06de-4392-b215-f02923aceb10"
CM019752.1	RepeatMasker	DNA/hAT-Tip100	37795785	37796001	956	+	.	ID="RND-1_FAMILY-486";Tend="1027";Tstart="795";shortTE="F";uid="9cdb66cf-e16b-4f28-ba3a-02d3db76a532"
CM019752.1	RepeatMasker	RC/Helitron	26361497	26362213	3101	+	.	ID="RND-1_FAMILY-631";Tend="1401";Tstart="704";shortTE="F";uid="1daf8ad6-0f6a-4d37-a64d-5d6898b06327"
CM019752.1	RepeatMasker	Unknown	39131102	39131238	515	+	.	ID="RND-4_FAMILY-553";Tend="1140";Tstart="1003";shortTE="F";uid="801132d0-aa45-4d5a-b66c-33e4348adc8a"
CM019752.1	RepeatMasker	DNA/Academ-1	3977086	3977205	454	+	.	ID="RND-1_FAMILY-224";Tend="5595";Tstart="5477";shortTE="F";uid="baac2148-8384-4891-bee7-df1a48680bb6"
CM019752.1	RepeatMasker	Unknown	42318925	42319613	888	+	.	ID="RND-5_FAMILY-3180";Tend="2138";Tstart="969";shortTE="F";uid="be21f4ab-3730-4fa2-8793-c367a3c7e164"
CM019752.1	RepeatMasker	Unknown	16629617	16630459	3274	+	.	ID="RND-5_FAMILY-3052";Tend="2200";Tstart="1316";shortTE="F";uid="17c7ab92-5c47-47c4-bd84-e2972340590b"
CM019752.1	RepeatMasker	Unknown	55155128	55155486	1979	+	.	ID="RND-6_FAMILY-978";Tend="1361";Tstart="960";shortTE="F";uid="466f1434-8226-4027-b744-c0c1e5559f08"
CM019752.1	RepeatMasker	Unknown	41654871	41655098	613	+	.	ID="RND-1_FAMILY-624";Tend="1671";Tstart="1437";shortTE="F";uid="7f71d39d-6a55-4f9d-85a4-0aa391c15aef"
CM019752.1	RepeatMasker	Unknown	34923224	34923493	1524	+	.	ID="RND-5_FAMILY-2948";Tend="1963";Tstart="1698";shortTE="F";uid="e9ad7334-dd3d-4813-ab0a-f38ebe9219bb"
CM019752.1	RepeatMasker	Unknown	2098415	2098591	532	+	.	ID="RND-6_FAMILY-1295";Tend="1123";Tstart="940";shortTE="F";uid="82976700-59d1-4839-b455-2a65746932bc"
CM019752.1	RepeatMasker	Unknown	49993369	49993552	762	+	.	ID="RND-1_FAMILY-432";Tend="1393";Tstart="1174";shortTE="F";uid="e0269174-b7c6-454c-ba38-102c5bb33570"
CM019752.1	RepeatMasker	Unknown	42242376	42242568	509	+	.	ID="RND-5_FAMILY-480";Tend="1244";Tstart="1052";shortTE="F";uid="85721cf7-5dc8-479b-a905-ce617b82e28e"
CM019752.1	RepeatMasker	Unknown	38993474	38993636	684	+	.	ID="RND-6_FAMILY-2371";Tend="872";Tstart="705";shortTE="F";uid="3638d1d2-7839-46c7-9da7-e4cbcf418d1a"
CM019752.1	RepeatMasker	Unknown	48887515	48887638	966	+	.	ID="RND-5_FAMILY-532";Tend="1427";Tstart="1304";shortTE="F";uid="f4d66f6b-c21b-4634-9816-2c52aea3335e"
CM019752.1	RepeatMasker	Unknown	6864224	6864542	1567	+	.	ID="RND-5_FAMILY-2948";Tend="1968";Tstart="1622";shortTE="F";uid="397ebbd3-dafe-4b2f-ad6d-a157df0319dd"
CM019752.1	RepeatMasker	Unknown	5622801	5623719	3498	+	.	ID="RND-1_FAMILY-679";Tend="845";Tstart="88";shortTE="F";uid="f2e8a161-9462-48dc-b4cf-46d8c1cdcc04"
CM019752.1	RepeatMasker	Unknown	24265837	24266203	1338	+	.	ID="RND-1_FAMILY-52";Tend="1281";Tstart="885";shortTE="F";uid="b6f4dd6c-70d7-4ee2-b318-c4804dcb0e23"
CM019752.1	RepeatMasker	LINE/Penelope	34586716	34586944	759	+	.	ID="RND-6_FAMILY-12933";Tend="1093";Tstart="868";shortTE="F";uid="7f311815-122e-4166-a68f-657b61758019"
CM019752.1	RepeatMasker	DNA/Academ-1	52427754	52427861	549	+	.	ID="RND-1_FAMILY-391";Tend="5381";Tstart="5271";shortTE="F";uid="88887573-b2a5-4314-a8f0-d44378fb1bf9"
CM019752.1	RepeatMasker	Unknown	38272529	38272854	2671	+	.	ID="RND-1_FAMILY-431";Tend="1285";Tstart="933";shortTE="F";uid="006dc449-3a11-458a-8c76-3e9c7c522404"
CM019752.1	RepeatMasker	DNA/Crypton-V	50218651	50219083	909	+	.	ID="RND-5_FAMILY-82";Tend="1278";Tstart="850";shortTE="F";uid="262adfe1-9251-4e2e-a3f6-df1cd58151a2"
CM019752.1	RepeatMasker	Unknown	23888506	23888942	2740	+	.	ID="RND-6_FAMILY-3992";Tend="1420";Tstart="982";shortTE="F";uid="cd5cd9c0-0ed1-4703-adc9-e68db7558a70"
CM019752.1	RepeatMasker	Unknown	25237861	25238438	2323	+	.	ID="RND-5_FAMILY-1138";Tend="1257";Tstart="695";shortTE="F";uid="19da8754-b1c1-42d5-8e70-f5927a2edaf4"
CM019752.1	RepeatMasker	Unknown	34429869	34430543	2084	+	.	ID="RND-1_FAMILY-52";Tend="1798";Tstart="1094";shortTE="F";uid="745cc1d0-6322-4cca-818d-4ecc7dd32a7d"
CM019752.1	RepeatMasker	DNA/hAT-hAT19	35488191	35488429	406	+	.	ID="RND-6_FAMILY-671";Tend="1176";Tstart="946";shortTE="F";uid="f7819d44-cc2f-4e96-b039-6541ed89cd9c"
CM019752.1	RepeatMasker	DNA/hAT-Tip100	24315188	24315336	595	+	.	ID="RND-1_FAMILY-354";Tend="1113";Tstart="960";shortTE="F";uid="aeb95a06-9e8c-40f3-bf03-951f166c5c9c"
CM019752.1	RepeatMasker	Unknown	50376431	50376554	566	+	.	ID="RND-6_FAMILY-3089";Tend="1893";Tstart="1776";shortTE="F";uid="d999eca5-0b6d-40c6-8321-8908a14f856b"
CM019752.1	RepeatMasker	RC/Helitron	45738433	45738610	537	+	.	ID="HELITRON-N7_PXU";Tend="168";Tstart="1";shortTE="F";uid="0624ae80-1f35-4a6b-89c7-3ae2b4e72a74"
CM019752.1	RepeatMasker	Unknown	5901261	5901403	483	+	.	ID="RND-5_FAMILY-6510";Tend="1175";Tstart="1037";shortTE="F";uid="e2458a6b-4fd9-43de-90eb-426c893de64e"
CM019752.1	RepeatMasker	LINE/Penelope	2506115	2506234	411	+	.	ID="RND-6_FAMILY-476";Tend="1297";Tstart="1176";shortTE="F";uid="f2e26ced-e7fb-4b98-9100-8e88219f5bc3"
CM019752.1	RepeatMasker	Unknown	30650656	30650830	1057	+	.	ID="RND-5_FAMILY-451";Tend="1015";Tstart="841";shortTE="F";uid="ee5c3ee8-1655-486e-af71-5f9cba6a5254"
CM019752.1	RepeatMasker	Unknown	21055650	21056020	959	+	.	ID="RND-1_FAMILY-505";Tend="1331";Tstart="970";shortTE="F";uid="0a239404-f5af-4bd4-bfc7-edb4a4be41c4"
CM019752.1	RepeatMasker	Unknown	36076498	36076719	1484	+	.	ID="RND-1_FAMILY-52";Tend="1462";Tstart="1240";shortTE="F";uid="92d46c58-aef2-4058-97b3-f4a39c36f567"
CM019752.1	RepeatMasker	Unknown	22119192	22120012	2011	+	.	ID="RND-6_FAMILY-306";Tend="1804";Tstart="1042";shortTE="F";uid="15028373-c61a-41af-9379-efd7a985787b"
CM019752.1	RepeatMasker	Unknown	26784764	26785375	3014	+	.	ID="RND-5_FAMILY-102";Tend="1404";Tstart="765";shortTE="F";uid="2b730726-939a-4204-85f8-9a19a67edf4e"
CM019752.1	RepeatMasker	Unknown	14727583	14728286	5128	+	.	ID="RND-6_FAMILY-624";Tend="1640";Tstart="943";shortTE="F";uid="dcdd1b31-052f-4a61-8b60-7a911a127763"
CM019752.1	RepeatMasker	LINE/I	21917427	21919221	8970	+	.	ID="RND-6_FAMILY-9501";Tend="1700";Tstart="1";shortTE="F";uid="7cf1889c-6849-4168-bd07-0f98720eb852"
CM019752.1	RepeatMasker	Unknown	39371757	39372078	566	+	.	ID="RND-1_FAMILY-69";Tend="1693";Tstart="1363";shortTE="F";uid="7114c4f7-9668-486f-9871-38c3b8d770ee"
CM019752.1	RepeatMasker	LINE/I	16992648	16993571	2684	+	.	ID="RND-1_FAMILY-726";Tend="1971";Tstart="1029";shortTE="F";uid="a4cc2d09-a447-4ed3-990a-cb7fcf29595b"
CM019752.1	RepeatMasker	Unknown	48381815	48382316	876	+	.	ID="RND-5_FAMILY-158";Tend="1528";Tstart="1000";shortTE="F";uid="a169061e-2d20-4f8e-94dd-30a03a53cdda"
CM019752.1	RepeatMasker	Unknown	26859158	26859466	2502	+	.	ID="RND-5_FAMILY-41";Tend="1280";Tstart="971";shortTE="F";uid="1f3d996d-0a60-46ab-8fd4-cb3f1dfb5043"
CM019752.1	RepeatMasker	Unknown	50547956	50548257	1580	+	.	ID="RND-6_FAMILY-1762";Tend="1046";Tstart="749";shortTE="F";uid="87f23ea7-af2b-4f05-aac4-c5e4294ca5ed"
CM019752.1	RepeatMasker	Unknown	28021412	28021913	3516	+	.	ID="RND-5_FAMILY-841";Tend="1456";Tstart="957";shortTE="F";uid="2f635f96-0634-4622-b48d-9e9e5983c24d"
CM019752.1	RepeatMasker	Unknown	22647660	22647955	2089	+	.	ID="RND-1_FAMILY-608";Tend="1195";Tstart="871";shortTE="F";uid="5f2c496f-c912-4d62-ab17-9e281cb4441d"
CM019752.1	RepeatMasker	Unknown	9806038	9808048	6308	+	.	ID="RND-6_FAMILY-7597";Tend="2093";Tstart="101";shortTE="F";uid="89b0c4d1-2a2e-4506-b587-39c2a18708cf"
CM019752.1	RepeatMasker	Unknown	27912340	27914682	20187	+	.	ID="RND-4_FAMILY-781";Tend="2537";Tstart="132";shortTE="F";uid="926a3b4f-4bdb-42db-9533-70ad08d67a97"
CM019752.1	RepeatMasker	Unknown	5389630	5389821	481	+	.	ID="RND-6_FAMILY-760";Tend="1936";Tstart="1740";shortTE="F";uid="65f0d5a1-4cdd-4f9d-bf1e-9fec2a3f8514"
CM019752.1	RepeatMasker	Unknown	51166299	51166779	821	+	.	ID="RND-1_FAMILY-55";TEgroup="ctg_1%7CRND-1_FAMILY-55%7C17";Tend="1417";Tstart="1007";shortTE="F";uid="dd094939-0cae-4fd3-8ce4-0a4e65beea27"
CM019752.1	RepeatMasker	Unknown	34510306	34510769	3149	+	.	ID="RND-1_FAMILY-538";Tend="1433";Tstart="967";shortTE="F";uid="7bb03ec5-50ce-485b-b24b-95a8b3fce9bb"
CM019752.1	RepeatMasker	Unknown	26533555	26533816	1045	+	.	ID="RND-5_FAMILY-3886";Tend="1251";Tstart="989";shortTE="F";uid="2ac278c5-952b-44cf-a7ad-0a309c73b784"
CM019752.1	RepeatMasker	Unknown	11873349	11874260	4847	+	.	ID="RND-5_FAMILY-3180";Tend="2147";Tstart="1330";shortTE="F";uid="bbf0be8e-e3f8-4f88-a30d-e635dc08bbc8"
CM019752.1	RepeatMasker	LINE/I	35476829	35477151	2329	+	.	ID="RND-6_FAMILY-58";Tend="1252";Tstart="908";shortTE="F";uid="5144e521-dc3a-46e2-bd31-037ccf8e2af5"
CM019752.1	RepeatMasker	Unknown	44996083	44996234	712	+	.	ID="RND-5_FAMILY-3180";Tend="2150";Tstart="2002";shortTE="F";uid="7d1e6d37-e647-425f-a98a-e8962086e415"
CM019752.1	RepeatMasker	Unknown	35386658	35387151	3900	+	.	ID="RND-1_FAMILY-246";Tend="1370";Tstart="886";shortTE="F";uid="babbe48b-f986-46da-912b-62a0cb5d0b18"
CM019752.1	RepeatMasker	DNA/hAT-hATm	42855862	42856370	1261	+	.	ID="RND-5_FAMILY-663";Tend="1482";Tstart="1016";shortTE="F";uid="99adfb44-6d61-49a1-a72c-51df8c8ff952"
CM019752.1	RepeatMasker	DNA/Academ-1	2161829	2162003	743	+	.	ID="RND-6_FAMILY-8612";Tend="2523";Tstart="2345";shortTE="F";uid="b83e5208-83f1-4868-be7b-34fbc813f8ff"
CM019752.1	RepeatMasker	Unknown	43470903	43471446	3632	+	.	ID="RND-5_FAMILY-2531";Tend="1479";Tstart="938";shortTE="F";uid="569c1897-75a8-4070-9144-1ba90adbe8c3"
CM019752.1	RepeatMasker	Unknown	23499670	23499830	567	+	.	ID="RND-1_FAMILY-241";TEgroup="ctg_1%7CRND-1_FAMILY-241%7C5";Tend="1228";Tstart="924";shortTE="F";uid="95594573-94e1-45bb-a906-26a512e6be11"
CM019752.1	RepeatMasker	Unknown	54292467	54292734	1469	+	.	ID="RND-6_FAMILY-978";Tend="1258";Tstart="945";shortTE="F";uid="1779d3b8-d2a0-48b1-8a01-be41639e711b"
CM019752.1	RepeatMasker	Unknown	42902152	42903718	9773	+	.	ID="RND-6_FAMILY-329";Tend="1922";Tstart="350";shortTE="F";uid="747ae8f1-5766-41f0-904d-b659c321c651"
CM019752.1	RepeatMasker	Unknown	25853563	25853707	407	+	.	ID="RND-5_FAMILY-1294";Tend="2094";Tstart="1949";shortTE="F";uid="73c068fc-c009-452f-951d-84fd2f459d70"
CM019752.1	RepeatMasker	Unknown	393807	394113	2142	+	.	ID="RND-1_FAMILY-540";Tend="1987";Tstart="1682";shortTE="F";uid="37b78dc1-4fd1-4361-abd2-212d40ac89ef"
CM019752.1	RepeatMasker	DNA?/hAT?	10620135	10620394	1703	+	.	ID="RND-6_FAMILY-2615";Tend="1212";Tstart="942";shortTE="F";uid="edb3e36c-9455-4b74-aedc-70029992b007"
CM019752.1	RepeatMasker	LTR/Gypsy	50481706	50482681	4364	+	.	ID="RND-6_FAMILY-12162";Tend="1776";Tstart="798";shortTE="F";uid="7acdde6e-c38b-4aaf-98fe-935e3f0be0cd"
CM019752.1	RepeatMasker	Unknown	20138270	20138689	647	+	.	ID="RND-6_FAMILY-1762";TEgroup="ctg_1%7CRND-6_FAMILY-1762%7C10";Tend="1543";Tstart="1229";shortTE="F";uid="cc715e8d-f9b3-48c9-8ed4-d5a6b2e53219"
CM019752.1	RepeatMasker	Unknown	12964582	12964789	760	+	.	ID="RND-5_FAMILY-7137";Tend="1491";Tstart="1288";shortTE="F";uid="24848e65-4de4-45a0-a0b8-f4ec85b4488f"
CM019752.1	RepeatMasker	DNA/hAT-Tip100	10837682	10837802	589	+	.	ID="RND-4_FAMILY-566";Tend="922";Tstart="796";shortTE="F";uid="449660f9-11ae-4b49-834d-193753a7f107"
CM019752.1	RepeatMasker	Unknown	47411675	47411891	1057	+	.	ID="RND-5_FAMILY-3614";Tend="1147";Tstart="924";shortTE="F";uid="6c2033a8-fd93-4de5-93b6-51391495cc38"
CM019752.1	RepeatMasker	Unknown	20141684	20141966	2376	+	.	ID="RND-1_FAMILY-241";Tend="1205";Tstart="923";shortTE="F";uid="28b9ab9c-a61b-4167-af30-806139cf32da"
CM019752.1	RepeatMasker	Unknown	53137365	53137790	2354	+	.	ID="RND-5_FAMILY-6640";TEgroup="ctg_1%7CRND-5_FAMILY-6640%7C1";Tend="1251";Tstart="888";shortTE="F";uid="533fbf22-5723-446a-ade7-bc726beacfc3"
CM019752.1	RepeatMasker	Unknown	31936990	31937096	413	+	.	ID="RND-6_FAMILY-1762";Tend="1492";Tstart="1385";shortTE="F";uid="dcd2e522-2fa9-4058-96f3-c4f25e45e972"
CM019752.1	RepeatMasker	Unknown	11946215	11946703	3031	+	.	ID="RND-6_FAMILY-306";Tend="1945";Tstart="1456";shortTE="F";uid="03e2ff8c-b3c9-441b-8432-3813e6c37f92"
CM019752.1	RepeatMasker	Unknown	3177187	3177678	3645	+	.	ID="RND-1_FAMILY-257";Tend="1497";Tstart="981";shortTE="F";uid="003b41ee-f712-472a-b43b-87665257b7fd"
CM019752.1	RepeatMasker	LTR/Gypsy	20902562	20903239	3636	+	.	ID="RND-5_FAMILY-2588";Tend="1442";Tstart="840";shortTE="F";uid="add54bba-c8fb-4a46-aa16-ca1c51427c7a"
CM019752.1	RepeatMasker	Unknown	36043221	36043464	942	+	.	ID="RND-6_FAMILY-5139";TEgroup="ctg_1%7CRND-6_FAMILY-5139%7C2";Tend="1190";Tstart="457";shortTE="F";uid="f8d334a0-942c-4e48-b1b6-d5178d75dd99"
CM019752.1	RepeatMasker	DNA/Academ-1	5135514	5135703	789	+	.	ID="RND-1_FAMILY-145";Tend="2144";Tstart="1934";shortTE="F";uid="f2f50d7a-8ca6-4408-92f7-c709f174cf60"
CM019752.1	RepeatMasker	Unknown	38713231	38713417	1668	+	.	ID="RND-1_FAMILY-291";Tend="1150";Tstart="964";shortTE="F";uid="1fc59eaa-e455-4475-bc79-715cbd239244"
CM019752.1	RepeatMasker	DNA?/hAT?	12444136	12444524	737	+	.	ID="RND-6_FAMILY-2615";Tend="2013";Tstart="1585";shortTE="F";uid="639c192e-e62f-4dc8-b92e-0261338517b2"
CM019752.1	RepeatMasker	Unknown	38058271	38058612	999	+	.	ID="RND-5_FAMILY-2819";Tend="2162";Tstart="1849";shortTE="F";uid="d99058ac-d6d4-49fb-b273-1e28b19e8f9e"
CM019752.1	RepeatMasker	DNA/hAT-Tip100	51296234	51296709	2965	+	.	ID="RND-1_FAMILY-657";Tend="1424";Tstart="958";shortTE="F";uid="1b6fe90f-04ae-4b9f-8423-103eed811a88"
CM019752.1	RepeatMasker	Unknown	54864770	54865049	1303	+	.	ID="RND-6_FAMILY-978";Tend="981";Tstart="705";shortTE="F";uid="b1638580-f1c7-4816-8d9d-f6cebb7ac847"
CM019752.1	RepeatMasker	Unknown	34270080	34270312	1327	+	.	ID="RND-5_FAMILY-41";Tend="1276";Tstart="1050";shortTE="F";uid="6c4717f9-473d-48e7-a6c2-a02d509a4982"
CM019752.1	RepeatMasker	LINE/R1-LOA	4603727	4604154	1649	+	.	ID="RND-4_FAMILY-848";Tend="1493";Tstart="1060";shortTE="F";uid="56db6259-ae98-4069-8674-62fa51268e28"
CM019752.1	RepeatMasker	Unknown	44309899	44310277	1775	+	.	ID="RND-6_FAMILY-427";Tend="1534";Tstart="1144";shortTE="F";uid="53bf6eca-0f5c-4bb1-8592-8af73ac69aec"
CM019752.1	RepeatMasker	LINE/I	55416690	55416998	1312	+	.	ID="RND-5_FAMILY-1794";Tend="4048";Tstart="3765";shortTE="F";uid="475b969f-c541-42a5-92a5-a565d3ded8e6"
CM019752.1	RepeatMasker	Unknown	13240580	13241039	806	+	.	ID="RND-1_FAMILY-639";Tend="1613";Tstart="1164";shortTE="F";uid="72cec44b-c163-43be-8093-ba52a143d40a"
CM019752.1	RepeatMasker	Unknown	48447521	48447627	671	+	.	ID="RND-6_FAMILY-549";Tend="768";Tstart="652";shortTE="F";uid="529af1c4-2043-4b7f-ac19-261b0b345d98"
CM019752.1	RepeatMasker	Unknown	50838941	50839142	1138	+	.	ID="RND-1_FAMILY-216";Tend="1192";Tstart="975";shortTE="F";uid="aaf03c62-fc94-457c-ad92-2823530bdb52"
CM019752.1	RepeatMasker	DNA/hAT-hATm	668456	669070	3897	+	.	ID="RND-5_FAMILY-2864";Tend="1348";Tstart="718";shortTE="F";uid="35236173-fa01-4079-bde8-e5d7988af15f"
CM019752.1	RepeatMasker	Unknown	22135520	22135748	1081	+	.	ID="RND-1_FAMILY-259";Tend="1200";Tstart="974";shortTE="F";uid="1d828669-1078-4950-823f-c500fdbcbb3f"
CM019752.1	RepeatMasker	LINE/I	16964161	16965125	2691	+	.	ID="RND-1_FAMILY-726";Tend="1971";Tstart="993";shortTE="F";uid="145c4d83-8634-42aa-a4c9-b8ebae5a7eb0"
CM019752.1	RepeatMasker	Unknown	44519454	44520033	3121	+	.	ID="RND-6_FAMILY-1762";Tend="1799";Tstart="1223";shortTE="F";uid="cfe322bf-48ec-466d-8b49-032de1eb900c"
CM019752.1	RepeatMasker	Unknown	35658561	35658674	777	+	.	ID="RND-1_FAMILY-337";Tend="1051";Tstart="938";shortTE="F";uid="a7066f87-4d75-40cc-b59a-fbaf487908b5"
CM019752.1	RepeatMasker	DNA/hAT-Ac	259503	259697	1529	+	.	ID="RND-5_FAMILY-1732";Tend="1517";Tstart="1323";shortTE="F";uid="16c8c6e5-45c4-40ba-85c6-1558ae505450"
CM019752.1	RepeatMasker	DNA/hAT-hATm	13536680	13537472	6264	+	.	ID="RND-5_FAMILY-1886";Tend="2820";Tstart="2027";shortTE="F";uid="65b864be-b4e0-4440-8e68-b1c4389feddc"
CM019752.1	RepeatMasker	Unknown	17222909	17223081	695	+	.	ID="RND-6_FAMILY-945";Tend="519";Tstart="350";shortTE="F";uid="87dee25b-412f-4ac3-89d2-9f54ac0c639f"
CM019752.1	RepeatMasker	Unknown	8047558	8047772	1752	+	.	ID="RND-1_FAMILY-431";Tend="1286";Tstart="1072";shortTE="F";uid="52faf7f9-ce94-485f-b1dd-5b5f061fa209"
CM019752.1	RepeatMasker	Unknown	47610718	47611048	2698	+	.	ID="RND-1_FAMILY-274";Tend="1247";Tstart="916";shortTE="F";uid="992bb8a0-481a-4904-a6b9-e6d65a7e76de"
CM019752.1	RepeatMasker	Unknown	3832570	3832742	1044	+	.	ID="RND-4_FAMILY-1108";Tend="1089";Tstart="901";shortTE="F";uid="53b39a85-d61e-49c3-a753-b26a34c078ed"
CM019752.1	RepeatMasker	Unknown	10955935	10956143	1223	+	.	ID="RND-5_FAMILY-733";Tend="1628";Tstart="1420";shortTE="F";uid="d253ecf4-db5d-4697-a71f-de3e7778479a"
CM019752.1	RepeatMasker	Unknown	24829958	24831134	7720	+	.	ID="RND-1_FAMILY-69";Tend="2134";Tstart="935";shortTE="F";uid="95326ac7-db66-4af7-b597-531e638bbaa2"
CM019752.1	RepeatMasker	Unknown	8110939	8111693	2423	+	.	ID="RND-1_FAMILY-275";Tend="2118";Tstart="932";shortTE="F";uid="3c80430f-256b-4dd9-b532-5da4c2edb3d4"
CM019752.1	RepeatMasker	Unknown	1221639	1222220	2398	+	.	ID="RND-5_FAMILY-893";Tend="2073";Tstart="1460";shortTE="F";uid="53b4690b-0645-434d-8d00-20771842710d"
CM019752.1	RepeatMasker	Unknown	19385312	19385486	671	+	.	ID="RND-1_FAMILY-195";Tend="1204";Tstart="1009";shortTE="F";uid="69056700-47d6-439c-9b8d-90dc4e84f794"
CM019752.1	RepeatMasker	Unknown	31229060	31229211	738	+	.	ID="RND-6_FAMILY-1762";Tend="1944";Tstart="1792";shortTE="F";uid="6366fb6e-b960-4c70-b9bc-635076f1c544"
CM019752.1	RepeatMasker	Unknown	47478875	47480078	9698	+	.	ID="RND-4_FAMILY-672";Tend="2121";Tstart="904";shortTE="F";uid="2b6e4ea0-697f-4b3b-b48d-7708d136f0d2"
CM019752.1	RepeatMasker	DNA/MULE-NOF	10755763	10756474	3390	+	.	ID="RND-1_FAMILY-64";TEgroup="ctg_1%7CRND-1_FAMILY-64%7C3";Tend="2590";Tstart="732";shortTE="F";uid="b2d25aa3-cb15-49fa-8d22-52e7ef8ba240"
CM019752.1	RepeatMasker	Unknown	51270795	51271126	2629	+	.	ID="RND-4_FAMILY-505";Tend="1286";Tstart="959";shortTE="F";uid="c305c8d1-a4e1-4d40-be94-f55097040322"
CM019752.1	RepeatMasker	Unknown	40127423	40127886	977	+	.	ID="RND-4_FAMILY-2443";Tend="1391";Tstart="923";shortTE="F";uid="d7110969-e022-4af6-acc3-c70d679df67d"
CM019752.1	RepeatMasker	Unknown	18025361	18025504	710	+	.	ID="RND-6_FAMILY-3992";Tend="1445";Tstart="1301";shortTE="F";uid="174afcf1-ec8c-43e5-b984-47582c291ac6"
CM019752.1	RepeatMasker	Unknown	20558367	20559147	3340	+	.	ID="RND-6_FAMILY-2571";Tend="2164";Tstart="1472";shortTE="F";uid="9f0a484b-fee5-4f4a-b193-64bc0e6a279d"
CM019752.1	RepeatMasker	Unknown	11729458	11729573	485	+	.	ID="RND-6_FAMILY-2179";Tend="1427";Tstart="1313";shortTE="F";uid="42ea6e12-9b42-4911-8d25-4a0872842dcc"
CM019752.1	RepeatMasker	Unknown	20674899	20675259	2308	+	.	ID="RND-5_FAMILY-2948";Tend="1963";Tstart="1607";shortTE="F";uid="e671f56b-af33-4a59-b0f3-c6137c154f35"
CM019752.1	RepeatMasker	Unknown	21811950	21812131	503	+	.	ID="RND-4_FAMILY-554";Tend="1261";Tstart="1067";shortTE="F";uid="32553387-9b37-4dac-8e4a-83a851f4a9e5"
CM019752.1	RepeatMasker	LINE/R2-NeSL	30187443	30187685	958	+	.	ID="RND-6_FAMILY-3914";Tend="436";Tstart="217";shortTE="F";uid="746b741b-7bba-4d00-8bd0-e386699cb67e"
CM019752.1	RepeatMasker	Unknown	43693767	43694666	2717	+	.	ID="RND-5_FAMILY-847";Tend="1475";Tstart="547";shortTE="F";uid="776c05c7-9155-4569-b923-c2c845d723aa"
CM019752.1	RepeatMasker	Unknown	46624371	46625110	1367	+	.	ID="RND-5_FAMILY-2531";TEgroup="ctg_1%7CRND-5_FAMILY-2531%7C13";Tend="1417";Tstart="938";shortTE="F";uid="7dd5f37b-4c4e-4efc-8956-b0e884f3a4b3"
CM019752.1	RepeatMasker	Unknown	44767359	44767690	2751	+	.	ID="RND-4_FAMILY-672";Tend="2126";Tstart="1794";shortTE="F";uid="b820a24a-b28c-436a-b1c0-de9824bf16f2"
CM019752.1	RepeatMasker	Unknown	54008634	54008781	517	+	.	ID="RND-5_FAMILY-1867";Tend="1656";Tstart="1515";shortTE="F";uid="6a809f58-6e87-42c6-95a8-5cfe7e8b416a"
CM019752.1	RepeatMasker	Unknown	6189948	6190103	569	+	.	ID="RND-6_FAMILY-1762";Tend="1521";Tstart="1367";shortTE="F";uid="e03406bc-5f72-46de-8b94-1c30b21293e7"
CM019752.1	RepeatMasker	Unknown	54444212	54444970	5524	+	.	ID="RND-1_FAMILY-399";Tend="1651";Tstart="879";shortTE="F";uid="da1c0388-fddb-45f1-a1ab-e2a7e550dd86"
CM019752.1	RepeatMasker	Unknown	45032183	45032663	3986	+	.	ID="RND-6_FAMILY-5177";Tend="1242";Tstart="763";shortTE="F";uid="eebdf52b-b620-441a-affa-9ae5fa067e3d"
CM019752.1	RepeatMasker	Unknown	15854979	15855800	7251	+	.	ID="RND-1_FAMILY-425";Tend="2225";Tstart="1403";shortTE="F";uid="447238f5-f05c-4862-b342-1342aae5a34d"
CM019752.1	RepeatMasker	Unknown	35867176	35867631	1477	+	.	ID="RND-6_FAMILY-9251";Tend="1857";Tstart="1394";shortTE="F";uid="1e606311-70b3-49c5-930b-8fe59c1eabb9"
CM019752.1	RepeatMasker	Unknown	26189110	26189885	2880	+	.	ID="RND-1_FAMILY-679";Tend="1653";Tstart="841";shortTE="F";uid="5587a744-f7c0-472f-a443-3837ef05eb67"
CM019752.1	RepeatMasker	Unknown	17290830	17291526	4857	+	.	ID="RND-4_FAMILY-505";Tend="1691";Tstart="964";shortTE="F";uid="98b430d0-28db-4f52-a239-af6c348a6903"
CM019752.1	RepeatMasker	Unknown	45657089	45657338	1612	+	.	ID="RND-1_FAMILY-587";Tend="1243";Tstart="975";shortTE="F";uid="0ac981ae-ea3b-424a-a1c2-9f436f14bee2"
CM019752.1	RepeatMasker	Unknown	44793248	44793481	2085	+	.	ID="RND-6_FAMILY-487";Tend="1195";Tstart="962";shortTE="F";uid="76846fe3-9193-4f1e-adcd-5e2aaaf87570"
CM019752.1	RepeatMasker	Unknown	27636549	27637840	7206	+	.	ID="RND-1_FAMILY-261";Tend="2119";Tstart="822";shortTE="F";uid="3969b231-3649-40ad-b988-5dd7d4e9c55c"
CM019752.1	RepeatMasker	Unknown	48303322	48303434	685	+	.	ID="RND-4_FAMILY-1108";Tend="1019";Tstart="908";shortTE="F";uid="a6643fe2-434f-4c7e-895b-2b0b24e3cac5"
CM019752.1	RepeatMasker	Unknown	26701495	26701736	510	+	.	ID="RND-5_FAMILY-7137";Tend="1616";Tstart="1385";shortTE="F";uid="dea3d357-3661-4b5b-8a85-33aa0c3bf737"
CM019752.1	RepeatMasker	Unknown	9285949	9286250	2469	+	.	ID="RND-1_FAMILY-62";Tend="1300";Tstart="999";shortTE="F";uid="80ab6503-6bca-41cc-ba56-3ab8fd487a66"
CM019752.1	RepeatMasker	Unknown	4906807	4906942	466	+	.	ID="RND-4_FAMILY-781";Tend="2174";Tstart="2038";shortTE="F";uid="33374ea1-c73a-4159-982d-bd254d051494"
CM019752.1	RepeatMasker	Unknown	44411619	44411774	510	+	.	ID="RND-6_FAMILY-945";Tend="671";Tstart="519";shortTE="F";uid="1915ff09-c8da-4e1f-9223-aa868d64c8ac"
CM019752.1	RepeatMasker	LTR/Gypsy	49942103	49945064	1501	+	.	ID="GYPSY-5_TCA-I";Tend="4004";Tstart="493";shortTE="F";uid="4c649839-5d29-46a4-b402-dc53ab1fcb63"
CM019752.1	RepeatMasker	Unknown	53191105	53191281	466	+	.	ID="RND-6_FAMILY-760";Tend="1799";Tstart="1620";shortTE="F";uid="3675bdc4-8cbc-4f51-9dd8-735b13951589"
CM019752.1	RepeatMasker	LINE/R2-NeSL	18611116	18612225	8338	+	.	ID="RND-6_FAMILY-3914";Tend="2032";Tstart="922";shortTE="F";uid="c166f37d-f767-4a52-8183-4fdb6574d6c4"
CM019752.1	RepeatMasker	Unknown	30356171	30357768	10340	+	.	ID="RND-1_FAMILY-232";Tend="3617";Tstart="847";shortTE="F";uid="574523b3-e2ae-4dfb-8312-65ad7e3e8e8d"
CM019752.1	RepeatMasker	DNA/hAT-Tip100	21878181	21878397	1204	+	.	ID="RND-6_FAMILY-2074";Tend="1250";Tstart="1045";shortTE="F";uid="fba2d3fd-52bc-4afd-9d8e-fe85fabf3305"
CM019752.1	RepeatMasker	Unknown	31991105	31991956	3675	+	.	ID="RND-6_FAMILY-13444";Tend="1741";Tstart="888";shortTE="F";uid="ddd45b1f-67ab-4361-a96a-70a6fd78da06"
CM019752.1	RepeatMasker	Unknown	34502984	34503433	2711	+	.	ID="RND-1_FAMILY-192";TEgroup="ctg_1%7CRND-1_FAMILY-192%7C1";Tend="1291";Tstart="969";shortTE="F";uid="ac9033bf-5dfd-49a3-8253-b87c6017c5c6"
CM019752.1	RepeatMasker	Unknown	35758470	35759080	4052	+	.	ID="RND-5_FAMILY-2007";Tend="1412";Tstart="784";shortTE="F";uid="e3af0808-79c4-4735-81e5-ea8a4c0c9790"
CM019752.1	RepeatMasker	Unknown	3063133	3063874	4190	+	.	ID="RND-5_FAMILY-2065";Tend="1604";Tstart="881";shortTE="F";uid="0e58f5c4-bbca-4122-8313-b665e65e8d29"
CM019752.1	RepeatMasker	DNA/hAT-Ac	54754754	54755042	1932	+	.	ID="RND-5_FAMILY-1732";Tend="1516";Tstart="1260";shortTE="F";uid="1cbc2ba4-36b4-4883-b409-7d09671c3696"
CM019752.1	RepeatMasker	Unknown	9131372	9131544	1079	+	.	ID="RND-4_FAMILY-1108";Tend="1082";Tstart="910";shortTE="F";uid="112f2fee-300d-45a3-9956-baa432dd9097"
CM019752.1	RepeatMasker	Unknown	30163925	30164340	2938	+	.	ID="RND-6_FAMILY-5778";Tend="1392";Tstart="984";shortTE="F";uid="d4b17063-beab-419d-83b4-fafd5a346fbf"
CM019752.1	RepeatMasker	Unknown	30102645	30102847	453	+	.	ID="RND-5_FAMILY-32";Tend="1446";Tstart="1236";shortTE="F";uid="8e1f5302-950d-45ab-bb82-fc5a6a391e70"
CM019752.1	RepeatMasker	Unknown	24644829	24645000	921	+	.	ID="RND-4_FAMILY-101";Tend="1483";Tstart="1307";shortTE="F";uid="23c590fb-574b-45e5-980c-790c33337dfe"
CM019752.1	RepeatMasker	LINE/I	19104026	19104186	1237	+	.	ID="RND-1_FAMILY-433";Tend="1630";Tstart="1470";shortTE="F";uid="959a0373-ba6c-4c10-8d33-88b464989e9a"
CM019752.1	RepeatMasker	Unknown	55567074	55567285	1150	+	.	ID="RND-6_FAMILY-1762";Tend="1629";Tstart="1417";shortTE="F";uid="a9093c42-68ff-4adb-9e34-3605b47a9450"
CM019752.1	RepeatMasker	Unknown	51994664	51994904	420	+	.	ID="RND-6_FAMILY-588";Tend="2472";Tstart="2219";shortTE="F";uid="01f0462e-e397-4f4e-8ac5-69ee936d0ca4"
CM019752.1	RepeatMasker	LINE/I	3126483	3126652	701	+	.	ID="RND-6_FAMILY-5925";Tend="1376";Tstart="1205";shortTE="F";uid="19b3040f-1080-4817-97c3-e1fe2f9d5762"
CM019752.1	RepeatMasker	Unknown	47787352	47787690	2897	+	.	ID="RND-1_FAMILY-587";Tend="1679";Tstart="1340";shortTE="F";uid="a282e066-75cf-4e08-bb8b-7ee370e410dc"
CM019752.1	RepeatMasker	Unknown	5167221	5167514	1797	+	.	ID="RND-5_FAMILY-6510";Tend="1170";Tstart="923";shortTE="F";uid="3c2f6d9f-1ca8-4f1e-80d0-6da52b542065"
CM019752.1	RepeatMasker	Unknown	39710982	39712279	3161	+	.	ID="RND-1_FAMILY-275";Tend="1981";Tstart="784";shortTE="F";uid="da4572ac-87ec-4eb0-9f87-d06d9cdd1105"
CM019752.1	RepeatMasker	Unknown	52140089	52140265	1360	+	.	ID="RND-5_FAMILY-6763";Tend="1292";Tstart="1116";shortTE="F";uid="c42f635d-b882-4be0-803f-e53e599647d9"
CM019752.1	RepeatMasker	LTR/Pao	53367912	53368312	646	+	.	ID="RND-6_FAMILY-1190";Tend="2196";Tstart="1765";shortTE="F";uid="0fe91d42-7f0a-4187-a719-fa4e1a9bdc0f"
CM019752.1	RepeatMasker	Unknown	17030084	17030351	1153	+	.	ID="RND-5_FAMILY-3886";Tend="1253";Tstart="981";shortTE="F";uid="ce91cf08-a6b7-4509-88b9-74f16a4006bb"
CM019752.1	RepeatMasker	Unknown	19337876	19338122	606	+	.	ID="RND-6_FAMILY-9061";Tend="1183";Tstart="940";shortTE="F";uid="fba9f5d9-3473-41ca-91a8-43b308462483"
CM019752.1	RepeatMasker	Unknown	27512737	27513364	4801	+	.	ID="RND-1_FAMILY-721";Tend="1524";Tstart="914";shortTE="F";uid="e89177e4-9d9a-41e9-95cf-0a674b112ed8"
CM019752.1	RepeatMasker	Unknown	1956963	1958551	11871	+	.	ID="RND-6_FAMILY-2656";Tend="2574";Tstart="831";shortTE="F";uid="699fb181-d246-4e6a-aea9-6bb22a40d300"
CM019752.1	RepeatMasker	LTR/Copia	837767	838003	481	+	.	ID="RND-6_FAMILY-6825";Tend="305";Tstart="68";shortTE="F";uid="93dc144a-d494-4828-b9a6-37e98030c7e1"
CM019752.1	RepeatMasker	DNA/hAT-Tip100	34579818	34580062	1337	+	.	ID="RND-6_FAMILY-10642";Tend="1596";Tstart="1333";shortTE="F";uid="f977cebe-6724-41dc-80bb-d37fabce7af9"
CM019752.1	RepeatMasker	Unknown	44452001	44452386	1422	+	.	ID="RND-6_FAMILY-1659";Tend="1191";Tstart="779";shortTE="F";uid="8b2b14bb-88ae-4a89-99da-870b4d018041"
CM019752.1	RepeatMasker	Unknown	3531370	3531702	859	+	.	ID="RND-1_FAMILY-618";Tend="1986";Tstart="1659";shortTE="F";uid="c5143a2e-c5be-49d1-88bd-fabe490e61b4"
CM019752.1	RepeatMasker	Unknown	37627525	37628359	2156	+	.	ID="RND-4_FAMILY-494";Tend="2149";Tstart="1314";shortTE="F";uid="83dab417-bfcc-4ab0-9eda-a91200d766a9"
CM019752.1	RepeatMasker	Unknown	18798934	18799573	2729	+	.	ID="RND-5_FAMILY-2111";Tend="1768";Tstart="1116";shortTE="F";uid="f197985d-3ca3-43dd-8f7c-ce35d0694c56"
CM019752.1	RepeatMasker	Unknown	48378824	48379224	625	+	.	ID="RND-5_FAMILY-2542";Tend="1262";Tstart="900";shortTE="F";uid="a1bbbe09-19bd-40db-a603-8acb9a9f2335"
CM019752.1	RepeatMasker	Unknown	10610999	10611165	514	+	.	ID="RND-6_FAMILY-1762";Tend="1499";Tstart="1321";shortTE="F";uid="b1c39789-4b80-4bbc-a1e1-df223a32acbe"
CM019752.1	RepeatMasker	Unknown	28025286	28025592	1510	+	.	ID="RND-6_FAMILY-1762";Tend="1765";Tstart="1461";shortTE="F";uid="3534f3da-af76-44df-8cd5-4b736238e4a1"
CM019752.1	RepeatMasker	RC/Helitron	31117849	31119699	12030	+	.	ID="RND-1_FAMILY-325";Tend="2709";Tstart="844";shortTE="F";uid="a9bd9a67-f4ba-469d-95b6-c4d54e1a994b"
CM019752.1	RepeatMasker	Unknown	1440363	1441953	13690	+	.	ID="RND-5_FAMILY-2241";Tend="2393";Tstart="805";shortTE="F";uid="d6c399c2-ac74-4ad3-8ce6-d44ca8b5d0f5"
CM019752.1	RepeatMasker	RC/Helitron	38829589	38830019	722	+	.	ID="RND-1_FAMILY-631";TEgroup="ctg_1%7CRND-1_FAMILY-631%7C5";Tend="1213";Tstart="992";shortTE="F";uid="ba6bc4ff-4990-4f38-b611-b3476bd041e0"
CM019752.1	RepeatMasker	RC/Helitron?	5254242	5254429	906	+	.	ID="RND-1_FAMILY-189";Tend="1369";Tstart="1190";shortTE="F";uid="55e09c1a-3ea6-464e-a7c0-9cd9797dd80c"
CM019752.1	RepeatMasker	Unknown	25732236	25733980	12892	+	.	ID="RND-6_FAMILY-2656";Tend="2575";Tstart="831";shortTE="F";uid="b971dc54-0e05-4faa-8c66-8c318fec49b0"
CM019752.1	RepeatMasker	Unknown	19361362	19361485	561	+	.	ID="RND-1_FAMILY-216";Tend="1120";Tstart="993";shortTE="F";uid="0d095a2d-25be-4b90-afd5-c3401ea26fbc"
CM019752.1	RepeatMasker	DNA/hAT-Tip100	39921378	39921801	2198	+	.	ID="RND-6_FAMILY-4940";Tend="1588";Tstart="1165";shortTE="F";uid="179726f4-8814-4eb0-8f11-59914507fee3"
CM019752.1	RepeatMasker	LINE/L2	41005458	41005599	607	+	.	ID="RND-6_FAMILY-14";Tend="2315";Tstart="2163";shortTE="F";uid="4f5450c9-c9aa-415d-a8a9-649dde9b0096"
CM019752.1	RepeatMasker	Unknown	24542466	24542778	1359	+	.	ID="RND-5_FAMILY-544";Tend="1329";Tstart="1005";shortTE="F";uid="e8e73ecb-155f-4ea7-a270-960a5e6f0b13"
CM019752.1	RepeatMasker	Unknown	42099616	42099820	501	+	.	ID="RND-6_FAMILY-2975";Tend="1427";Tstart="1230";shortTE="F";uid="c8212c12-e604-44a2-a058-93e33def35b0"
CM019752.1	RepeatMasker	Unknown	15612629	15613466	976	+	.	ID="RND-5_FAMILY-5435";TEgroup="ctg_1%7CRND-5_FAMILY-5435%7C2";Tend="1638";Tstart="946";shortTE="F";uid="8008205f-bf66-4b24-927d-1f9ffec1d093"
CM019752.1	RepeatMasker	Unknown	41406433	41406887	2002	+	.	ID="RND-6_FAMILY-4106";Tend="1336";Tstart="565";shortTE="F";uid="42c8fb2e-d167-4ab6-9b1b-e344b4364c48"
CM019752.1	RepeatMasker	LINE/I	33394646	33395168	1518	+	.	ID="RND-1_FAMILY-593";Tend="1386";Tstart="866";shortTE="F";uid="a70c1599-ea51-45f5-8fba-173878297e58"
CM019752.1	RepeatMasker	DNA/Academ-1	42233068	42233243	462	+	.	ID="RND-2_FAMILY-8";Tend="1788";Tstart="1590";shortTE="F";uid="81f65060-8e44-47a9-8beb-2f92fad2c038"
CM019752.1	RepeatMasker	Unknown	46525443	46525693	492	+	.	ID="RND-4_FAMILY-2389";Tend="1062";Tstart="851";shortTE="F";uid="722ec24f-942d-455a-adbd-b9976d368bdf"
CM019752.1	RepeatMasker	Unknown	31804351	31804620	1432	+	.	ID="RND-1_FAMILY-425";Tend="1256";Tstart="920";shortTE="F";uid="f03fb3f4-00a1-4b71-8d09-7de2240ad6ae"
CM019752.1	RepeatMasker	Unknown	12718174	12718402	850	+	.	ID="RND-1_FAMILY-52";Tend="1100";Tstart="874";shortTE="F";uid="68248005-6656-49b7-bb17-487692a670e8"
CM019752.1	RepeatMasker	Unknown	13531751	13532242	2399	+	.	ID="RND-1_FAMILY-278";TEgroup="ctg_1%7CRND-1_FAMILY-278%7C3";Tend="1890";Tstart="1511";shortTE="F";uid="24d03c42-cf76-4333-8dec-bc252f29f565"
CM019752.1	RepeatMasker	Unknown	14158493	14158888	837	+	.	ID="RND-1_FAMILY-544";Tend="1428";Tstart="1105";shortTE="F";uid="3a6dbbe9-e71e-45e0-b9d7-5e28f0aaad61"
CM019752.1	RepeatMasker	DNA/hAT-hATm	9216798	9217022	518	+	.	ID="RND-6_FAMILY-3451";Tend="976";Tstart="780";shortTE="F";uid="8f0e3801-f757-4aca-8b85-bb9b8e49d20d"
CM019752.1	RepeatMasker	Unknown	39849680	39850556	1172	+	.	ID="RND-5_FAMILY-1529";Tend="2137";Tstart="1216";shortTE="F";uid="df7f1bf8-0234-48d8-a209-159d4cb0b847"
CM019752.1	RepeatMasker	Unknown	52192731	52193093	785	+	.	ID="RND-5_FAMILY-4423";Tend="1501";Tstart="1136";shortTE="F";uid="224cf6ac-b983-4a44-96a6-a662c98b85a6"
CM019752.1	RepeatMasker	Unknown	31769356	31769830	3247	+	.	ID="RND-5_FAMILY-841";Tend="1440";Tstart="932";shortTE="F";uid="73bbac88-c393-4a0d-aded-3299364a0391"
CM019752.1	RepeatMasker	Unknown	46199503	46199679	1002	+	.	ID="RND-4_FAMILY-1108";Tend="1093";Tstart="908";shortTE="F";uid="a529554c-d8a2-4625-b6be-c408b93ff5cb"
CM019752.1	RepeatMasker	Unknown	18074855	18075028	798	+	.	ID="RND-4_FAMILY-2449";Tend="1340";Tstart="1145";shortTE="F";uid="ae41d2f3-8e64-42ed-afc3-06898332572e"
CM019752.1	RepeatMasker	Unknown	55811074	55812478	11344	+	.	ID="RND-6_FAMILY-3014";Tend="3418";Tstart="2032";shortTE="F";uid="4a1ba63a-959d-407d-877b-d96797be6fcd"
CM019752.1	RepeatMasker	Unknown	52555163	52555286	894	+	.	ID="RND-5_FAMILY-1971";Tend="853";Tstart="730";shortTE="F";uid="2fa4713f-9a47-412f-bbd0-46f3608b22c1"
CM019752.1	RepeatMasker	Unknown	25811797	25811985	1646	+	.	ID="RND-1_FAMILY-291";Tend="1150";Tstart="962";shortTE="F";uid="9c01d9db-d55f-411c-9cb2-c94fc9457bfd"
CM019752.1	RepeatMasker	Unknown	50334371	50334667	1701	+	.	ID="RND-6_FAMILY-6030";Tend="2286";Tstart="2023";shortTE="F";uid="510d718e-db51-49a8-ba7f-59607b69bed9"
CM019752.1	RepeatMasker	DNA/MULE-MuDR	17073815	17074089	1808	+	.	ID="RND-1_FAMILY-695";Tend="1475";Tstart="1198";shortTE="F";uid="b74991f1-7a1e-44e3-99c4-7cc38ce94da4"
CM019752.1	RepeatMasker	Unknown	14378985	14379250	455	+	.	ID="RND-6_FAMILY-3553";Tend="2621";Tstart="2360";shortTE="F";uid="3597cac0-c2a7-4aba-89b8-abc4a695e82f"
CM019752.1	RepeatMasker	Unknown	5204845	5205084	511	+	.	ID="RND-5_FAMILY-3189";Tend="1288";Tstart="1039";shortTE="F";uid="533dd5cb-f917-40c1-95ec-3f1a1f4a26d1"
CM019752.1	RepeatMasker	Unknown	49279775	49280210	2241	+	.	ID="RND-5_FAMILY-7137";Tend="1657";Tstart="1233";shortTE="F";uid="aa5f67de-6394-49a7-bbaa-9571e37d09cc"
CM019752.1	RepeatMasker	Unknown	29581329	29581599	414	+	.	ID="RND-1_FAMILY-425";TEgroup="ctg_1%7CRND-1_FAMILY-425%7C7";Tend="1243";Tstart="1045";shortTE="T";uid="b6b0609a-166e-4278-92ca-5ac613b98f1a"
CM019752.1	RepeatMasker	Unknown	39492690	39492795	434	+	.	ID="RND-6_FAMILY-931";Tend="1063";Tstart="961";shortTE="F";uid="ca909e51-3254-4b71-8f61-79ae535e7895"
CM019752.1	RepeatMasker	Unknown	44732975	44733128	415	+	.	ID="RND-5_FAMILY-5538";Tend="1090";Tstart="935";shortTE="F";uid="9d371216-66df-4a56-a4ce-ee3047c41f14"
CM019752.1	RepeatMasker	Unknown	25936269	25936984	1469	+	.	ID="RND-6_FAMILY-1762";Tend="1935";Tstart="1223";shortTE="F";uid="74e6b4ab-4654-4f2c-b6ef-649ba12e6314"
CM019752.1	RepeatMasker	LINE/I	1243177	1243643	1931	+	.	ID="RND-5_FAMILY-3586";Tend="1415";Tstart="938";shortTE="F";uid="01a07a63-b993-44e9-a2fa-4f8b5bbf0464"
CM019752.1	RepeatMasker	Unknown	44968111	44969476	11584	+	.	ID="RND-5_FAMILY-893";Tend="3385";Tstart="811";shortTE="F";uid="43d5038f-13b1-49db-a132-a4e5b71f2860"
CM019752.1	RepeatMasker	Unknown	49621318	49621651	1296	+	.	ID="RND-6_FAMILY-1659";Tend="1199";Tstart="877";shortTE="F";uid="f865a044-f11d-4970-9ddf-c31a4465f7a7"
CM019752.1	RepeatMasker	DNA/Maverick	2021781	2024272	7849	+	.	ID="RND-6_FAMILY-1211";TEgroup="ctg_1%7CRND-6_FAMILY-1211%7C1";Tend="4039";Tstart="703";shortTE="F";uid="cac59678-70e2-4943-b7fc-37b5f1bc1f66"
CM019752.1	RepeatMasker	Unknown	42988606	42988813	1310	+	.	ID="RND-6_FAMILY-180";Tend="1249";Tstart="1042";shortTE="F";uid="6b3a18ef-c709-4edd-9923-023eb0e7522a"
CM019752.1	RepeatMasker	Unknown	47775029	47775486	3383	+	.	ID="RND-1_FAMILY-246";Tend="1370";Tstart="894";shortTE="F";uid="81badf07-3fe9-4533-b06d-f858ba3e79df"
CM019752.1	RepeatMasker	Unknown	3057286	3057457	1192	+	.	ID="RND-1_FAMILY-311";Tend="1440";Tstart="1274";shortTE="F";uid="c278ba16-5971-4b5f-a814-1cce8ed11be7"
CM019752.1	RepeatMasker	Unknown	35328479	35329067	3106	+	.	ID="RND-6_FAMILY-1762";Tend="1952";Tstart="1367";shortTE="F";uid="f65f0c3d-623e-4b73-a325-c533c09651e8"
CM019752.1	RepeatMasker	DNA/Academ-1	27136632	27137218	2200	+	.	ID="RND-2_FAMILY-8";Tend="1782";Tstart="1138";shortTE="F";uid="beda4816-675b-46ee-b24b-55190e6e579e"
CM019752.1	RepeatMasker	Unknown	53561843	53562030	859	+	.	ID="RND-6_FAMILY-864";Tend="939";Tstart="759";shortTE="F";uid="f7d1ab5e-1dfb-4f19-a186-60d693c95aef"
CM019752.1	RepeatMasker	Unknown	44711687	44711983	2581	+	.	ID="RND-1_FAMILY-519";Tend="1245";Tstart="948";shortTE="F";uid="9ca25abe-2343-4138-b47c-8d0d9e3f9875"
CM019752.1	RepeatMasker	Unknown	45960823	45961028	769	+	.	ID="RND-5_FAMILY-254";Tend="1089";Tstart="889";shortTE="F";uid="958c8aee-5548-4954-818a-82eae162e808"
CM019752.1	RepeatMasker	Unknown	41813709	41813998	1482	+	.	ID="RND-5_FAMILY-41";Tend="1265";Tstart="979";shortTE="F";uid="ee48219e-011e-46ce-9e9b-c79027ffca54"
CM019752.1	RepeatMasker	Unknown	44413407	44413989	2091	+	.	ID="RND-4_FAMILY-553";TEgroup="ctg_1%7CRND-4_FAMILY-553%7C14";Tend="1718";Tstart="1148";shortTE="F";uid="e43dc933-f27c-46cc-9490-d0bf07a2560a"
CM019752.1	RepeatMasker	LINE/I	15378898	15379172	449	+	.	ID="RND-6_FAMILY-6915";TEgroup="ctg_1%7CRND-6_FAMILY-6915%7C1";Tend="1849";Tstart="1579";shortTE="F";uid="1a498ff7-18b6-4baf-906e-84dc1489cef7"
CM019752.1	RepeatMasker	LINE/I	17492389	17492878	478	+	.	ID="RND-1_FAMILY-598";Tend="1473";Tstart="969";shortTE="F";uid="9997563b-0081-4d35-a649-324c45027192"
CM019752.1	RepeatMasker	Unknown	20989744	20989887	437	+	.	ID="RND-1_FAMILY-439";Tend="1023";Tstart="880";shortTE="F";uid="2136b009-6ad4-446e-a094-585d30112f2f"
CM019752.1	RepeatMasker	LINE/R1	50551979	50553263	7669	+	.	ID="RND-1_FAMILY-222";Tend="1997";Tstart="783";shortTE="F";uid="6968e8f3-41d9-46b2-b9c5-a36db35dc4ab"
CM019752.1	RepeatMasker	Unknown	42805828	42806041	1349	+	.	ID="RND-1_FAMILY-311";Tend="1238";Tstart="1023";shortTE="F";uid="e78cb272-ea5e-4c03-89dd-67e52e2cde13"
CM019752.1	RepeatMasker	DNA/hAT-Tip100	17421173	17422264	7004	+	.	ID="RND-6_FAMILY-4941";Tend="1709";Tstart="691";shortTE="F";uid="e962671d-5f02-4750-ae98-ee6d8e0437b9"
CM019752.1	RepeatMasker	Unknown	7449574	7449833	1951	+	.	ID="RND-6_FAMILY-2860";Tend="1216";Tstart="956";shortTE="F";uid="93a360c9-04bf-46a7-b6ad-76bdf7f57077"
CM019752.1	RepeatMasker	LINE/I	38324749	38325579	6773	+	.	ID="RND-1_FAMILY-602";Tend="1727";Tstart="901";shortTE="F";uid="c7d3cf24-e52f-46b6-8946-2b531ed9a911"
CM019752.1	RepeatMasker	Unknown	34816907	34817382	543	+	.	ID="RND-1_FAMILY-228";Tend="1363";Tstart="815";shortTE="F";uid="f59c24d8-a122-4e17-9e7d-2b6804a2c6f1"
CM019752.1	RepeatMasker	Unknown	31651505	31651741	542	+	.	ID="RND-5_FAMILY-1912";Tend="582";Tstart="350";shortTE="F";uid="c7cd90e9-5408-4f65-b3b6-3da0d643554d"
CM019752.1	RepeatMasker	Unknown	48598117	48598333	1520	+	.	ID="RND-6_FAMILY-115";Tend="1320";Tstart="1099";shortTE="F";uid="729e89f9-893e-445e-a2da-98cfd321dc7d"
CM019752.1	RepeatMasker	Unknown	36067606	36067874	2133	+	.	ID="RND-5_FAMILY-1483";Tend="1215";Tstart="947";shortTE="F";uid="3295f16b-cf12-49c9-ac34-b30d775fd7f2"
CM019752.1	RepeatMasker	LINE/R1-LOA	36527188	36527326	480	+	.	ID="RND-5_FAMILY-1402";Tend="1565";Tstart="1417";shortTE="F";uid="ba7b4ec3-52fc-4565-911d-a0063d2c43b8"
CM019752.1	RepeatMasker	Unknown	18102992	18103243	1357	+	.	ID="RND-6_FAMILY-6954";Tend="1618";Tstart="1368";shortTE="F";uid="22b36cf4-0163-47ba-aceb-5b2d2c8127de"
CM019752.1	RepeatMasker	Unknown	39897394	39897537	546	+	.	ID="RND-5_FAMILY-1890";Tend="1355";Tstart="1218";shortTE="F";uid="edf0ef09-7b96-472a-b217-e45db819562d"
CM019752.1	RepeatMasker	Unknown	21516874	21517016	522	+	.	ID="RND-1_FAMILY-425";Tend="847";Tstart="712";shortTE="F";uid="a00d9a51-1f85-402a-a33f-978530f973aa"
CM019752.1	RepeatMasker	Unknown	19728612	19728817	1015	+	.	ID="RND-6_FAMILY-2371";Tend="2322";Tstart="2114";shortTE="F";uid="f215a520-1330-40f0-9836-9c643a75d69e"
CM019752.1	RepeatMasker	Unknown	47736593	47736999	3085	+	.	ID="RND-6_FAMILY-3069";Tend="1293";Tstart="890";shortTE="F";uid="09e5b07c-6f2d-41c3-b58e-c11670920d5e"
CM019752.1	RepeatMasker	Unknown	32832421	32833662	6390	+	.	ID="RND-5_FAMILY-3180";Tend="2150";Tstart="870";shortTE="F";uid="b3cae74b-a53d-46e2-9676-5c24a98792b3"
CM019752.1	RepeatMasker	Unknown	16896848	16897709	6868	+	.	ID="RND-6_FAMILY-760";Tend="2816";Tstart="1973";shortTE="F";uid="b80d8957-6e34-430e-ac8d-b8fcf8fe28e5"
CM019752.1	RepeatMasker	Unknown	32248267	32248418	620	+	.	ID="RND-5_FAMILY-1912";Tend="572";Tstart="424";shortTE="F";uid="ca729404-3ce9-49e3-add1-3a9e867be014"
CM019752.1	RepeatMasker	Unknown	54619112	54619327	943	+	.	ID="RND-1_FAMILY-259";Tend="1201";Tstart="976";shortTE="F";uid="5ac21f14-00b5-4136-93c7-01ffa720f11b"
CM019752.1	RepeatMasker	Unknown	43184581	43184777	599	+	.	ID="RND-6_FAMILY-1068";Tend="1538";Tstart="1334";shortTE="F";uid="6cec4519-c4a4-4aa3-a5a5-bad6b5823a6f"
CM019752.1	RepeatMasker	Unknown	10701742	10702026	1956	+	.	ID="RND-6_FAMILY-6969";Tend="1146";Tstart="860";shortTE="F";uid="f9abf629-64a4-4939-ada9-d0aa51ab69c8"
CM019752.1	RepeatMasker	Unknown	1845020	1845225	860	+	.	ID="RND-5_FAMILY-2038";Tend="988";Tstart="774";shortTE="F";uid="92936d32-4a64-4973-b30b-80ba22587405"
CM019752.1	RepeatMasker	Unknown	16421303	16421554	2032	+	.	ID="RND-1_FAMILY-257";Tend="1229";Tstart="977";shortTE="F";uid="3a24cea8-d08b-410d-953a-34fd65dbd1af"
CM019752.1	RepeatMasker	Unknown	41345148	41345281	475	+	.	ID="RND-5_FAMILY-1992";Tend="1028";Tstart="887";shortTE="F";uid="55137e6c-7cf8-40e1-ad95-1a973a0e77c4"
CM019752.1	RepeatMasker	Unknown	44452391	44452756	2249	+	.	ID="RND-5_FAMILY-1652";Tend="2408";Tstart="2041";shortTE="F";uid="9691eb12-7fb4-4f75-ac23-b64af82ff046"
CM019752.1	RepeatMasker	LINE/R1-LOA	48124564	48124669	534	+	.	ID="RND-5_FAMILY-1402";Tend="1543";Tstart="1445";shortTE="F";uid="65732a38-4a7e-4827-a6bf-a116b583e5a3"
CM019752.1	RepeatMasker	DNA/Academ-1	5531945	5532174	1007	+	.	ID="RND-1_FAMILY-145";Tend="2156";Tstart="1934";shortTE="F";uid="6d3f9996-3ed0-41c9-b124-ec5b36d54e3a"
CM019752.1	RepeatMasker	Unknown	19620612	19620942	763	+	.	ID="RND-1_FAMILY-301";TEgroup="ctg_1%7CRND-1_FAMILY-301%7C2";Tend="1838";Tstart="753";shortTE="F";uid="c9d624e0-ca52-4fd9-a53a-367819477830"
CM019752.1	RepeatMasker	Unknown	43498912	43499069	893	+	.	ID="RND-6_FAMILY-6954";Tend="1618";Tstart="1460";shortTE="F";uid="1006c581-e287-4b8a-94d8-0962160a8a75"
CM019752.1	RepeatMasker	Unknown	55585190	55585622	2814	+	.	ID="RND-5_FAMILY-1549";Tend="1659";Tstart="1230";shortTE="F";uid="e3c1a831-28b6-4250-8668-50e02c6c8236"
CM019752.1	RepeatMasker	LINE/I	36968821	36968978	898	+	.	ID="RND-1_FAMILY-397";Tend="2797";Tstart="2647";shortTE="F";uid="3ff1ce19-c016-4eee-91d2-cf21e2d07c88"
CM019752.1	RepeatMasker	Unknown	4918944	4919093	806	+	.	ID="RND-1_FAMILY-425";Tend="880";Tstart="704";shortTE="F";uid="16ef2c96-439d-4e1d-9298-11245eb23364"
CM019752.1	RepeatMasker	Unknown	20528475	20529067	1542	+	.	ID="RND-1_FAMILY-52";Tend="1711";Tstart="1048";shortTE="F";uid="3abaf743-93ab-4815-a191-c8c6e9bf1c73"
CM019752.1	RepeatMasker	RC/Helitron	48375162	48375390	968	+	.	ID="RND-6_FAMILY-2310";Tend="1062";Tstart="815";shortTE="F";uid="da7b5970-ac0a-4029-8cc2-7aa2c56862be"
CM019752.1	RepeatMasker	Unknown	38713418	38714383	5722	+	.	ID="RND-6_FAMILY-2371";Tend="2321";Tstart="1286";shortTE="F";uid="e7b53097-46ed-4889-9f8c-62468a0aeeb4"
CM019752.1	RepeatMasker	Unknown	47880231	47880706	3051	+	.	ID="RND-6_FAMILY-4264";Tend="1230";Tstart="765";shortTE="F";uid="a144beaf-0306-44a9-8195-cc6013627a06"
CM019752.1	RepeatMasker	Unknown	55107996	55109338	7742	+	.	ID="RND-6_FAMILY-2656";Tend="2575";Tstart="801";shortTE="F";uid="1e193ff4-e95b-408a-aafa-376a15e01358"
CM019752.1	RepeatMasker	Unknown	5988558	5988933	3164	+	.	ID="RND-6_FAMILY-115";Tend="1357";Tstart="982";shortTE="F";uid="b7c1c1ac-d5f0-4002-88c1-7055da5be781"
CM019752.1	RepeatMasker	Unknown	52246573	52246674	593	+	.	ID="RND-4_FAMILY-1108";Tend="1004";Tstart="904";shortTE="F";uid="e78344dc-2bee-4139-917b-309990f7dd3c"
CM019752.1	RepeatMasker	Unknown	14566338	14567243	6819	+	.	ID="RND-6_FAMILY-5034";Tend="1592";Tstart="704";shortTE="F";uid="41681622-c61e-44b8-99aa-bfd9599a68e4"
CM019752.1	RepeatMasker	Unknown	11005901	11006002	475	+	.	ID="RND-1_FAMILY-261";Tend="1150";Tstart="1051";shortTE="F";uid="e33e062c-5f25-4c38-be47-40a2647ad08e"
CM019752.1	RepeatMasker	Unknown	15911507	15912482	8429	+	.	ID="RND-6_FAMILY-2127";Tend="1846";Tstart="869";shortTE="F";uid="2cf9110d-2751-4473-9d2e-3c7e2f01ec40"
CM019752.1	RepeatMasker	Unknown	35974107	35975055	987	+	.	ID="RND-5_FAMILY-1179";Tend="1998";Tstart="1120";shortTE="F";uid="afd4ab20-0346-418a-af6c-4e6f1a5d19a0"
CM019752.1	RepeatMasker	Unknown	10259661	10259776	527	+	.	ID="RND-6_FAMILY-3293";Tend="942";Tstart="831";shortTE="F";uid="0b052c11-18c1-4333-aa31-062fbc054e93"
CM019752.1	RepeatMasker	Unknown	456064	456827	6357	+	.	ID="RND-1_FAMILY-377";Tend="1696";Tstart="935";shortTE="F";uid="92e38fd0-a093-4522-b4c2-dc501bb489e2"
CM019752.1	RepeatMasker	Unknown	48135313	48135599	2182	+	.	ID="RND-1_FAMILY-241";Tend="1228";Tstart="943";shortTE="F";uid="438313c2-5664-42c3-9bb3-0e889d4f4d01"
CM019752.1	RepeatMasker	LINE/I	3887250	3887399	1241	+	.	ID="RND-1_FAMILY-605";Tend="1736";Tstart="1587";shortTE="F";uid="858775fa-e94b-44c6-a8ba-b34be2f35059"
CM019752.1	RepeatMasker	DNA/Maverick	17664788	17664991	500	+	.	ID="RND-6_FAMILY-2045";Tend="965";Tstart="775";shortTE="F";uid="818de2be-e110-4c90-a3d6-736cc54415a9"
CM019752.1	RepeatMasker	Unknown	24437230	24437342	732	+	.	ID="RND-5_FAMILY-709";Tend="1296";Tstart="1021";shortTE="F";uid="e937e8cc-4941-4d11-a65b-c6e634cad7e6"
CM019752.1	RepeatMasker	Unknown	5428044	5429250	5688	+	.	ID="RND-5_FAMILY-781";Tend="2019";Tstart="863";shortTE="F";uid="694e22f7-565b-4a4e-ae84-ad9cb485f955"
CM019752.1	RepeatMasker	DNA?/hAT?	16772801	16773964	10260	+	.	ID="RND-6_FAMILY-1805";Tend="1480";Tstart="311";shortTE="F";uid="1cd36bfe-0186-456e-8821-7f9adf1ecc63"
CM019752.1	RepeatMasker	Unknown	39536395	39536560	966	+	.	ID="RND-5_FAMILY-2685";Tend="1167";Tstart="1004";shortTE="F";uid="fdeea9c7-9bc1-45e6-a486-25744fd20650"
CM019752.1	RepeatMasker	DNA/Academ-1	55362057	55362461	3171	+	.	ID="RND-1_FAMILY-240";Tend="1251";Tstart="864";shortTE="F";uid="2140321e-1900-4aed-aa31-89cc51a61925"
CM019752.1	RepeatMasker	LTR/Pao	30199123	30199730	4284	+	.	ID="RND-1_FAMILY-208";Tend="3358";Tstart="2757";shortTE="F";uid="72ec74e9-6535-4123-974f-5f7d92d8a5a2"
CM019752.1	RepeatMasker	Unknown	10967601	10967799	487	+	.	ID="RND-6_FAMILY-3069";Tend="1067";Tstart="883";shortTE="F";uid="7a265a2a-f198-4733-89b7-02d2b52f17eb"
CM019752.1	RepeatMasker	DNA/Academ-1	7172285	7173059	951	+	.	ID="RND-1_FAMILY-221";TEgroup="ctg_1%7CRND-1_FAMILY-221%7C2";Tend="1181";Tstart="712";shortTE="F";uid="66bdc3f3-15d6-4314-86fb-f59919dbed0c"
CM019752.1	RepeatMasker	Unknown	19594519	19594736	467	+	.	ID="RND-4_FAMILY-494";Tend="1946";Tstart="1730";shortTE="F";uid="fa840410-e766-4f34-bb09-c0e6b045a9c5"
CM019752.1	RepeatMasker	LTR/Copia	21560365	21561085	502	+	.	ID="RND-6_FAMILY-4176";TEgroup="ctg_1%7CRND-6_FAMILY-4176%7C1";Tend="1578";Tstart="661";shortTE="T";uid="b361adfb-3945-494c-94d1-03285be5e77a"
CM019752.1	RepeatMasker	LINE/R1-LOA	42699950	42700057	503	+	.	ID="RND-4_FAMILY-848";Tend="1599";Tstart="1497";shortTE="F";uid="84c45a75-cf2b-4418-9a65-647e6d0d2ed8"
CM019752.1	RepeatMasker	Unknown	22714376	22714607	1240	+	.	ID="RND-1_FAMILY-259";Tend="1207";Tstart="975";shortTE="F";uid="1f0dd002-34e7-4360-8c2c-97985d223e1b"
CM019752.1	RepeatMasker	Unknown	35038111	35038248	490	+	.	ID="RND-6_FAMILY-864";Tend="2356";Tstart="2217";shortTE="F";uid="801e03c7-0e20-45ee-882a-19ed11feec88"
CM019752.1	RepeatMasker	Unknown	39102016	39102249	610	+	.	ID="RND-1_FAMILY-55";Tend="1105";Tstart="869";shortTE="F";uid="e581ad2d-c754-4ea7-9532-aaacd927f205"
CM019752.1	RepeatMasker	Unknown	48613803	48614270	450	+	.	ID="RND-4_FAMILY-554";Tend="1751";Tstart="1277";shortTE="F";uid="b1d188f4-8c43-46d2-b8a3-907189c14af3"
CM019752.1	RepeatMasker	LINE/RTE-BovB	110952	111098	467	+	.	ID="RND-6_FAMILY-3854";Tend="2824";Tstart="2676";shortTE="F";uid="82663f34-d742-4237-a9f4-f5a47cbc5e92"
CM019752.1	RepeatMasker	RC/Helitron	49732131	49732255	626	+	.	ID="RND-5_FAMILY-724";Tend="736";Tstart="612";shortTE="F";uid="efa28938-99f7-47a7-8b0c-3b817b9c6549"
CM019752.1	RepeatMasker	Unknown	11995965	11996303	2562	+	.	ID="RND-6_FAMILY-387";Tend="1701";Tstart="1362";shortTE="F";uid="66179a58-dc92-4ac4-822a-4dac7aac88bd"
CM019752.1	RepeatMasker	Unknown	52527552	52529150	14121	+	.	ID="RND-5_FAMILY-2241";Tend="2402";Tstart="809";shortTE="F";uid="d63f0de4-1306-45a3-b354-f6004fc8740d"
CM019752.1	RepeatMasker	Unknown	47487368	47487601	423	+	.	ID="RND-6_FAMILY-6124";Tend="1626";Tstart="1393";shortTE="F";uid="4184294e-fe1b-4595-a982-47b629f1c5b3"
CM019752.1	RepeatMasker	DNA/Academ-1	51640923	51641041	458	+	.	ID="RND-2_FAMILY-8";Tend="1716";Tstart="1599";shortTE="F";uid="f2ac6546-87ca-41a8-ac50-5a4c1bb1d7f9"
CM019752.1	RepeatMasker	Unknown	48331099	48331204	449	+	.	ID="RND-4_FAMILY-418";Tend="1049";Tstart="935";shortTE="F";uid="e6f6520a-a140-416c-afa4-5048fd273cf6"
CM019752.1	RepeatMasker	DNA/hAT-hATm	26451458	26451597	495	+	.	ID="RND-6_FAMILY-3451";Tend="873";Tstart="731";shortTE="F";uid="51817885-0387-4b98-9f59-e8b10b3fd899"
CM019752.1	RepeatMasker	Unknown	30534361	30534477	767	+	.	ID="RND-5_FAMILY-7137";Tend="846";Tstart="727";shortTE="F";uid="39f47767-2145-4105-9506-bf548a388fda"
CM019752.1	RepeatMasker	LTR/Gypsy	33707856	33707966	403	+	.	ID="RND-6_FAMILY-4046";Tend="2470";Tstart="2360";shortTE="F";uid="65f86302-5981-42fc-8543-b4157cae4a55"
CM019752.1	RepeatMasker	LTR/Gypsy	55835222	55836640	10517	+	.	ID="RND-6_FAMILY-11830";Tend="1358";Tstart="41";shortTE="F";uid="3b56a964-295d-4eb6-a0fd-1bccf11ab2dd"
CM019752.1	RepeatMasker	Unknown	40540457	40541483	5675	+	.	ID="RND-6_FAMILY-2371";Tend="2322";Tstart="1275";shortTE="F";uid="50858ef1-b45d-47f0-9788-3e19066862bc"
CM019752.1	RepeatMasker	Unknown	45341885	45342055	644	+	.	ID="RND-6_FAMILY-2927";Tend="1020";Tstart="852";shortTE="F";uid="457ceec5-e81b-4e59-bf5e-01e0ac665ad6"
CM019752.1	RepeatMasker	Unknown	44861324	44861440	591	+	.	ID="RND-6_FAMILY-296";Tend="1055";Tstart="934";shortTE="F";uid="01d460a6-a63b-4c4b-870b-a06f5224ed3d"
CM019752.1	RepeatMasker	Unknown	6657533	6658031	466	+	.	ID="RND-1_FAMILY-319";Tend="1254";Tstart="777";shortTE="F";uid="919a8ddc-f13e-4d5f-8b87-0d7c40a83346"
CM019752.1	RepeatMasker	Unknown	42525027	42525856	1934	+	.	ID="RND-6_FAMILY-2517";Tend="2198";Tstart="1328";shortTE="F";uid="1d3b7469-b424-4e10-93f3-7ef42c3f7235"
CM019752.1	RepeatMasker	Unknown	14183406	14183670	1930	+	.	ID="RND-1_FAMILY-434";Tend="1300";Tstart="1036";shortTE="F";uid="7fd99f89-6e66-4027-a400-c1f4c6e0f2bc"
CM019752.1	RepeatMasker	Unknown	7031493	7031867	3089	+	.	ID="RND-5_FAMILY-199";Tend="1303";Tstart="928";shortTE="F";uid="7a455b9e-68ae-43b8-9d0e-ab96623cedc5"
CM019752.1	RepeatMasker	Unknown	9332353	9332574	1191	+	.	ID="RND-1_FAMILY-688";Tend="1620";Tstart="1398";shortTE="F";uid="5aa482e9-eb9a-4bda-b6b2-a526aaac7e78"
CM019752.1	RepeatMasker	Unknown	28842606	28842993	1150	+	.	ID="RND-1_FAMILY-120";Tend="1272";Tstart="876";shortTE="F";uid="f274c023-5ddd-42b9-9d8a-2aa94b294859"
CM019752.1	RepeatMasker	Unknown	9711379	9712400	7078	+	.	ID="RND-6_FAMILY-760";Tend="2830";Tstart="1973";shortTE="F";uid="510b9e5d-d671-454f-9264-c5d585e46e26"
CM019752.1	RepeatMasker	Unknown	34816370	34816605	816	+	.	ID="RND-6_FAMILY-10007";Tend="1428";Tstart="1228";shortTE="F";uid="9b0b2a9a-6128-4cd7-9edd-1a4cd62c0297"
CM019752.1	RepeatMasker	Unknown	32547618	32548404	1908	+	.	ID="RND-6_FAMILY-1581";Tend="6134";Tstart="5363";shortTE="F";uid="9eca560b-71fd-47b0-9ba5-15da76e77b04"
CM019752.1	RepeatMasker	Unknown	33727023	33728624	13410	+	.	ID="RND-5_FAMILY-1997";Tend="2313";Tstart="706";shortTE="F";uid="eb8b9961-9e48-4491-88d3-48eb2380d342"
CM019752.1	RepeatMasker	Unknown	11818610	11818928	1953	+	.	ID="RND-6_FAMILY-978";Tend="1353";Tstart="1037";shortTE="F";uid="3fe1f93e-3549-499d-b0dd-ed49b3654dec"
CM019752.1	RepeatMasker	Unknown	30398774	30399129	520	+	.	ID="RND-6_FAMILY-3293";Tend="1172";Tstart="822";shortTE="F";uid="1cfb6f86-5d3e-4a13-9695-a4ee6c1d7f37"
CM019752.1	RepeatMasker	Unknown	31232720	31233925	5826	+	.	ID="RND-1_FAMILY-538";Tend="1561";Tstart="341";shortTE="F";uid="5a286c13-04c5-404b-b8f9-e574003f60ff"
CM019752.1	RepeatMasker	Unknown	17200603	17201019	1458	+	.	ID="RND-4_FAMILY-494";Tend="1765";Tstart="1330";shortTE="F";uid="80606c84-c82d-4f54-8f0c-19c253d59b09"
CM019752.1	RepeatMasker	Unknown	31752841	31753093	682	+	.	ID="RND-6_FAMILY-1762";Tend="1016";Tstart="750";shortTE="F";uid="9dc6c28f-4c4d-4c17-b016-6d38d19e3574"
CM019752.1	RepeatMasker	Unknown	50282262	50282500	487	+	.	ID="RND-6_FAMILY-313";Tend="587";Tstart="451";shortTE="F";uid="b117976d-4e19-49b1-bc9c-02205c03aaf3"
CM019752.1	RepeatMasker	RC/Helitron?	14941462	14942575	4121	+	.	ID="RND-4_FAMILY-301";Tend="1754";Tstart="912";shortTE="F";uid="1f6f5f8f-9692-4261-a84e-a8e39b4cea76"
CM019752.1	RepeatMasker	LTR/Gypsy	46321493	46321850	822	+	.	ID="RND-6_FAMILY-4684";Tend="2331";Tstart="1987";shortTE="F";uid="74e96dd9-4740-401e-87b9-9d9b5632b8af"
CM019752.1	RepeatMasker	Unknown	36504260	36505222	2529	+	.	ID="RND-5_FAMILY-3180";Tend="1846";Tstart="863";shortTE="F";uid="4b227e4c-6842-4e22-a219-11f3bf0b5a4e"
CM019752.1	RepeatMasker	Unknown	30866626	30866753	871	+	.	ID="RND-4_FAMILY-494";Tend="1907";Tstart="903";shortTE="F";uid="ae4dc584-142b-4d6a-aeda-9f88f6c0899a"
CM019752.1	RepeatMasker	Unknown	32708385	32709527	3609	+	.	ID="RND-1_FAMILY-683";Tend="2967";Tstart="925";shortTE="F";uid="a312d683-1f54-4c6e-81a9-8bb1d2ce582d"
CM019752.1	RepeatMasker	DNA/Academ-1	36868963	36869162	646	+	.	ID="RND-1_FAMILY-255";Tend="1118";Tstart="922";shortTE="F";uid="51a8ace3-6a83-494d-83cf-45892c72c2b1"
CM019752.1	RepeatMasker	Unknown	40751819	40751991	1225	+	.	ID="RND-5_FAMILY-2531";Tend="1434";Tstart="1244";shortTE="F";uid="bef89ae5-4845-4e69-89ab-5295016118af"
CM019752.1	RepeatMasker	Unknown	15667995	15668155	866	+	.	ID="RND-6_FAMILY-2860";Tend="1146";Tstart="995";shortTE="F";uid="863b89b3-8c72-4226-a5ab-d582d6c3df1d"
CM019752.1	RepeatMasker	Unknown	43925866	43926211	1074	+	.	ID="RND-6_FAMILY-931";Tend="1292";Tstart="964";shortTE="F";uid="873b1b73-9d48-4a7a-a127-43a27c15d6f8"
CM019752.1	RepeatMasker	DNA/Sola-3	15187990	15188150	447	+	.	ID="RND-1_FAMILY-714";Tend="1622";Tstart="1441";shortTE="F";uid="b444dcd6-9906-49e7-8ee1-ffd9df5afd87"
CM019752.1	RepeatMasker	Unknown	50456828	50457558	3548	+	.	ID="RND-6_FAMILY-8115";Tend="1455";Tstart="656";shortTE="F";uid="3dec11ed-b770-4c5f-97e2-0d58173eb87c"
CM019752.1	RepeatMasker	Unknown	11650199	11650317	731	+	.	ID="RND-6_FAMILY-8799";Tend="352";Tstart="242";shortTE="F";uid="827a80cc-6e24-40dc-83c2-d474e229992f"
CM019752.1	RepeatMasker	DNA/hAT-Tip100	49699	50096	3227	+	.	ID="RND-1_FAMILY-134";Tend="1311";Tstart="921";shortTE="F";uid="30273e29-5e06-4bc0-9a08-4ba2c560a078"
CM019752.1	RepeatMasker	Unknown	48347679	48348032	1712	+	.	ID="RND-5_FAMILY-1841";Tend="1712";Tstart="1339";shortTE="F";uid="0ecbc249-22b3-48bf-88f5-e92ace46ea47"
CM019752.1	RepeatMasker	LINE/CR1	854805	855900	3653	+	.	ID="RND-6_FAMILY-1696";Tend="1229";Tstart="437";shortTE="F";uid="6a715cc5-38e0-489a-a1b7-9d1a938f3340"
CM019752.1	RepeatMasker	Unknown	19641789	19641990	831	+	.	ID="RND-6_FAMILY-1581";Tend="6112";Tstart="5909";shortTE="F";uid="30428469-d1ac-4864-bebb-9ce577b17c3e"
CM019752.1	RepeatMasker	DNA/CMC-Transib	3172565	3172780	653	+	.	ID="RND-1_FAMILY-56";Tend="1365";Tstart="1153";shortTE="F";uid="f593a589-82eb-4375-8341-e234508ec105"
CM019752.1	RepeatMasker	Unknown	11254883	11255088	674	+	.	ID="RND-1_FAMILY-52";Tend="1206";Tstart="1005";shortTE="F";uid="d7de5252-aa1c-4363-9968-2da3358e1255"
CM019752.1	RepeatMasker	Unknown	27911872	27912142	905	+	.	ID="RND-1_FAMILY-304";TEgroup="ctg_1%7CRND-1_FAMILY-304%7C1";Tend="1141";Tstart="937";shortTE="F";uid="24c43b76-ed10-4688-a2ec-1a4bf77e52eb"
CM019752.1	RepeatMasker	Unknown	36402111	36402281	738	+	.	ID="RND-1_FAMILY-425";Tend="877";Tstart="711";shortTE="F";uid="e594f5e9-4fb6-44c1-9246-ffafc0a48f01"
CM019752.1	RepeatMasker	Unknown	42658477	42658605	671	+	.	ID="RND-1_FAMILY-696";Tend="1463";Tstart="1349";shortTE="F";uid="a65e9074-0e34-4f3f-a282-be202deec7e2"
CM019752.1	RepeatMasker	Unknown	34347233	34347701	542	+	.	ID="RND-6_FAMILY-4151";Tend="1426";Tstart="954";shortTE="F";uid="5e0de8ac-d552-4585-bffe-572468a88bdd"
CM019752.1	RepeatMasker	Unknown	44813156	44813817	3753	+	.	ID="RND-1_FAMILY-261";Tend="1621";Tstart="964";shortTE="F";uid="2de22b83-05ef-4323-91ef-56e06bd16153"
CM019752.1	RepeatMasker	Unknown	32636690	32636811	528	+	.	ID="RND-6_FAMILY-1659";Tend="1163";Tstart="1043";shortTE="F";uid="6bf6e8c1-ef75-4ad8-83b3-cb90ebad1f5a"
CM019752.1	RepeatMasker	Unknown	53580451	53580588	488	+	.	ID="RND-6_FAMILY-978";Tend="1061";Tstart="924";shortTE="F";uid="5adc1434-2c80-444d-b61b-d25b47d85cb1"
CM019752.1	RepeatMasker	Unknown	1347586	1348739	9869	+	.	ID="RND-4_FAMILY-2389";Tend="2145";Tstart="989";shortTE="F";uid="77fb7a4b-74ea-4bb9-8f46-8e8ad6ad1afd"
CM019752.1	RepeatMasker	Unknown	52945501	52946022	4369	+	.	ID="RND-1_FAMILY-257";Tend="1500";Tstart="980";shortTE="F";uid="c92d8833-27f6-4b87-872e-0d8496ec72ec"
CM019752.1	RepeatMasker	Unknown	52316385	52316899	4316	+	.	ID="RND-1_FAMILY-257";Tend="1495";Tstart="981";shortTE="F";uid="bf8190c7-f96f-4679-86dd-b2f74e31c300"
CM019752.1	RepeatMasker	Unknown	47308186	47308415	432	+	.	ID="RND-6_FAMILY-978";Tend="1359";Tstart="1123";shortTE="F";uid="1c3c3531-c500-4d04-9dff-4f4dde8782f7"
CM019752.1	RepeatMasker	Unknown	38398490	38398889	2491	+	.	ID="RND-6_FAMILY-978";Tend="1339";Tstart="954";shortTE="F";uid="724a12bb-4523-48fc-ae36-4c6509bbadd3"
CM019752.1	RepeatMasker	DNA/CMC-EnSpm	874869	875028	1339	+	.	ID="RND-1_FAMILY-704";Tend="1443";Tstart="1284";shortTE="F";uid="b4afcdc2-9732-4d89-82b4-a49b6738cc20"
CM019752.1	RepeatMasker	Unknown	9680937	9681334	3232	+	.	ID="RND-6_FAMILY-646";Tend="1369";Tstart="971";shortTE="F";uid="d8d1a251-c394-4c0c-9e5c-ab465cecfa24"
CM019752.1	RepeatMasker	Unknown	12320986	12321426	449	+	.	ID="RND-6_FAMILY-5555";TEgroup="ctg_1%7CRND-6_FAMILY-5555%7C1";Tend="1690";Tstart="1120";shortTE="T";uid="157fbb11-8b94-4734-bf67-5e51115bad3d"
CM019752.1	RepeatMasker	DNA/hAT-Tip100	16732345	16732594	1886	+	.	ID="RND-1_FAMILY-329";Tend="1165";Tstart="906";shortTE="F";uid="2f834263-5916-4355-8d5a-9995de35aaba"
CM019752.1	RepeatMasker	Unknown	40455814	40456321	1510	+	.	ID="RND-5_FAMILY-1529";Tend="1741";Tstart="1212";shortTE="F";uid="7dc43d52-9a50-4f76-b9e0-076ae1bc9990"
CM019752.1	RepeatMasker	Unknown	53228377	53228859	744	+	.	ID="RND-4_FAMILY-553";Tend="1230";Tstart="735";shortTE="F";uid="6740b401-b493-433f-b816-73bb4555a110"
CM019752.1	RepeatMasker	Unknown	29635976	29636090	856	+	.	ID="RND-6_FAMILY-1762";Tend="1428";Tstart="1314";shortTE="F";uid="08b70419-5a60-44a5-9a8f-8250026ad87b"
CM019752.1	RepeatMasker	Unknown	5932518	5933179	5363	+	.	ID="RND-5_FAMILY-1294";Tend="2111";Tstart="1446";shortTE="F";uid="880689db-0ec0-4f1a-9eb0-4b6b28e8fd12"
CM019752.1	RepeatMasker	Unknown	15757896	15758274	748	+	.	ID="RND-5_FAMILY-7137";Tend="1677";Tstart="1303";shortTE="F";uid="3c3aa7b3-5647-4d45-b31f-f659e127bec3"
CM019752.1	RepeatMasker	Unknown	11465696	11465872	454	+	.	ID="RND-1_FAMILY-69";Tend="1697";Tstart="1519";shortTE="F";uid="3552a422-747f-49e3-b059-0cd0db5247e2"
CM019752.1	RepeatMasker	Unknown	5571806	5572109	1078	+	.	ID="RND-6_FAMILY-1762";Tend="1166";Tstart="749";shortTE="F";uid="84546c5b-1f19-4851-9f29-1d16a0100fd6"
CM019752.1	RepeatMasker	Unknown	39910949	39911820	3127	+	.	ID="RND-1_FAMILY-362";Tend="1846";Tstart="894";shortTE="F";uid="0b50dd8b-a380-4e0d-b87a-5f52543c4b1d"
CM019752.1	RepeatMasker	Unknown	34342441	34342571	621	+	.	ID="RND-4_FAMILY-1797";Tend="1049";Tstart="924";shortTE="F";uid="22bc0cea-153a-4986-aa44-5dde2b778369"
CM019752.1	RepeatMasker	Unknown	8380029	8380380	926	+	.	ID="RND-6_FAMILY-1659";Tend="1215";Tstart="821";shortTE="F";uid="0337f153-dfa0-4cdb-a901-0cb92eb7a49e"
CM019752.1	RepeatMasker	Unknown	43084657	43084768	620	+	.	ID="RND-1_FAMILY-275";Tend="2037";Tstart="1938";shortTE="F";uid="522cf0d5-3929-458e-af65-8021f850c0f1"
CM019752.1	RepeatMasker	Unknown	49713732	49714200	805	+	.	ID="RND-5_FAMILY-1867";Tend="1838";Tstart="1360";shortTE="F";uid="cc12a93c-1359-42d7-87a2-31b5f4f074ab"
CM019752.1	RepeatMasker	Unknown	44330454	44330617	985	+	.	ID="RND-6_FAMILY-10007";Tend="1065";Tstart="899";shortTE="F";uid="194e5782-ca2d-41df-aa39-1ea7231e6854"
CM019752.1	RepeatMasker	LINE/I	8268944	8269199	1178	+	.	ID="RND-6_FAMILY-3765";Tend="1201";Tstart="915";shortTE="F";uid="0b62652b-910a-4b9d-955b-98bbb263561c"
CM019752.1	RepeatMasker	Unknown	21159671	21160890	4794	+	.	ID="RND-5_FAMILY-3180";Tend="2155";Tstart="863";shortTE="F";uid="4c34ffe2-7bb5-44ea-9188-f740669638b6"
CM019752.1	RepeatMasker	LINE/Penelope	1380415	1380647	1401	+	.	ID="RND-5_FAMILY-4744";Tend="846";Tstart="613";shortTE="F";uid="6807cb93-a42e-4b35-bc29-54904682c945"
CM019752.1	RepeatMasker	LINE/I	45092983	45093357	2475	+	.	ID="RND-1_FAMILY-157";Tend="1281";Tstart="871";shortTE="F";uid="1fc9a06c-47df-4a91-94a8-01476cc5e5b1"
CM019752.1	RepeatMasker	Unknown	14772211	14772751	2473	+	.	ID="RND-5_FAMILY-102";Tend="1400";Tstart="804";shortTE="F";uid="305df6b0-2d17-4471-871f-a949eb256fca"
CM019752.1	RepeatMasker	Unknown	28941393	28941589	1576	+	.	ID="RND-5_FAMILY-2309";Tend="819";Tstart="626";shortTE="F";uid="06efb480-09da-45d5-aa4d-f19dc8f81813"
CM019752.1	RepeatMasker	DNA/hAT-Tip100	31686792	31686983	987	+	.	ID="RND-4_FAMILY-566";Tend="1692";Tstart="1499";shortTE="F";uid="2789f691-bd95-4a22-b9b4-b291072cd250"
CM019752.1	RepeatMasker	DNA?/hAT?	42339198	42339363	779	+	.	ID="RND-6_FAMILY-1805";Tend="5263";Tstart="5103";shortTE="F";uid="d7925857-8f45-4f10-9938-e34ee9c1cb0e"
CM019752.1	RepeatMasker	Unknown	13607345	13608031	2544	+	.	ID="RND-1_FAMILY-52";Tend="1808";Tstart="1076";shortTE="F";uid="95d1f779-588b-4480-b6a4-b75ae0866510"
CM019752.1	RepeatMasker	Unknown	54563151	54563483	2237	+	.	ID="RND-1_FAMILY-195";Tend="1214";Tstart="882";shortTE="F";uid="caa39d6c-bc90-42df-a947-4084568af72f"
CM019752.1	RepeatMasker	Unknown	2425342	2425566	1488	+	.	ID="RND-1_FAMILY-538";Tend="1191";Tstart="967";shortTE="F";uid="5e401857-691b-42cd-b8b1-4acad5370f5c"
CM019752.1	RepeatMasker	Unknown	8617317	8617804	911	+	.	ID="RND-4_FAMILY-553";Tend="1120";Tstart="640";shortTE="F";uid="c162164a-f643-4f65-b4cb-989cfc2dabf0"
CM019752.1	RepeatMasker	Unknown	15827558	15827992	3119	+	.	ID="RND-1_FAMILY-568";Tend="1379";Tstart="969";shortTE="F";uid="78c57fee-fadf-4cb8-a2ec-5914a8d1be1a"
CM019752.1	RepeatMasker	DNA/Sola-2	10519689	10520499	1382	+	.	ID="RND-4_FAMILY-890";Tend="1688";Tstart="874";shortTE="F";uid="0287513f-07c9-4fd2-8a41-0ae8ef72eaae"
CM019752.1	RepeatMasker	Unknown	12054957	12055336	3136	+	.	ID="RND-1_FAMILY-431";Tend="1305";Tstart="932";shortTE="F";uid="d496562f-738d-4222-9340-90ffb7035a3f"
CM019752.1	RepeatMasker	LINE/RTE-BovB	8674206	8674400	764	+	.	ID="RND-6_FAMILY-3854";Tend="1612";Tstart="1364";shortTE="F";uid="6c811acc-9171-4ec2-92bc-33b92e43ee94"
CM019752.1	RepeatMasker	DNA/hAT-hATm	55911748	55911964	1286	+	.	ID="RND-6_FAMILY-8598";Tend="791";Tstart="571";shortTE="F";uid="dce5d98d-8412-4412-913c-82227f5f3e03"
CM019752.1	RepeatMasker	Unknown	45115744	45116131	1792	+	.	ID="RND-6_FAMILY-588";Tend="1294";Tstart="878";shortTE="F";uid="d2832fde-4fb6-44ff-b04b-8790dba2e409"
CM019752.1	RepeatMasker	Unknown	50412634	50412759	456	+	.	ID="RND-6_FAMILY-3446";Tend="1635";Tstart="1519";shortTE="F";uid="94a76302-48af-44aa-bf52-2386fba04254"
CM019752.1	RepeatMasker	Unknown	20500091	20500389	870	+	.	ID="RND-5_FAMILY-7137";Tend="1545";Tstart="1201";shortTE="F";uid="b1385770-389c-4657-afab-428415a25d03"
CM019752.1	RepeatMasker	Unknown	1383521	1383636	536	+	.	ID="RND-1_FAMILY-225";Tend="2234";Tstart="2118";shortTE="F";uid="9890ae42-c2ea-438f-85be-d9a674980e28"
CM019752.1	RepeatMasker	DNA?/hAT?	30344605	30345202	1115	+	.	ID="RND-6_FAMILY-1805";Tend="3046";Tstart="2447";shortTE="F";uid="1437a2cc-b607-4b34-a6ab-c983072379c5"
CM019752.1	RepeatMasker	DNA/hAT-Tip100	36403671	36403850	557	+	.	ID="RND-4_FAMILY-566";TEgroup="ctg_1%7CRND-4_FAMILY-566%7C4";Tend="1147";Tstart="792";shortTE="F";uid="78c4308c-de78-4534-b7bf-fd2155dbe1f6"
CM019752.1	RepeatMasker	Unknown	40223946	40224098	696	+	.	ID="RND-6_FAMILY-2517";Tend="981";Tstart="824";shortTE="F";uid="d96ed873-f39a-4134-a38c-7b3f20402312"
CM019752.1	RepeatMasker	Unknown	44265367	44265606	1343	+	.	ID="RND-6_FAMILY-6458";Tend="1208";Tstart="976";shortTE="F";uid="c88bc428-29a0-4375-9f3e-452e6d80f658"
CM019752.1	RepeatMasker	Unknown	11307609	11307759	604	+	.	ID="RND-1_FAMILY-54";Tend="1395";Tstart="1241";shortTE="F";uid="6cf10c29-fd0a-4b7f-a89d-ad750649e848"
CM019752.1	RepeatMasker	LTR/Copia	31633991	31635247	11273	+	.	ID="RND-6_FAMILY-7913";Tend="1258";Tstart="1";shortTE="F";uid="8fc9fe0f-4865-485f-a365-3f46e072b755"
CM019752.1	RepeatMasker	Unknown	50119608	50119899	2528	+	.	ID="RND-1_FAMILY-462";Tend="1285";Tstart="994";shortTE="F";uid="f19b880d-c177-4063-a7d6-1f388a8a3fa6"
CM019752.1	RepeatMasker	Unknown	1252457	1252792	1337	+	.	ID="RND-1_FAMILY-188";Tend="1430";Tstart="1088";shortTE="F";uid="d79a78be-beb5-4164-bbd3-a5bb06a84bed"
CM019752.1	RepeatMasker	Unknown	48546762	48547032	1249	+	.	ID="RND-1_FAMILY-66";Tend="1324";Tstart="1032";shortTE="F";uid="c0c90bf5-3a30-4db4-9405-c458fc308d04"
CM019752.1	RepeatMasker	Unknown	49383306	49383526	564	+	.	ID="RND-6_FAMILY-1762";Tend="1424";Tstart="1227";shortTE="F";uid="96ae9a42-ed95-45c9-b413-3d7015bd72f5"
CM019752.1	RepeatMasker	Unknown	48092437	48092743	460	+	.	ID="RND-5_FAMILY-5770";Tend="816";Tstart="500";shortTE="F";uid="8191f914-a9aa-4581-a408-eccf1f5ecc44"
CM019752.1	RepeatMasker	DNA/hAT-Tip100	31682822	31683013	987	+	.	ID="RND-4_FAMILY-566";Tend="1692";Tstart="1499";shortTE="F";uid="7f647478-5369-429c-a74a-892bf2226a5a"
CM019752.1	RepeatMasker	LTR/Copia	839006	839598	831	+	.	ID="RND-6_FAMILY-6825";Tend="1905";Tstart="1310";shortTE="F";uid="0deb1bef-99ed-4a76-8aba-663593c6428b"
CM019752.1	RepeatMasker	Unknown	31715047	31715787	1780	+	.	ID="RND-6_FAMILY-2656";Tend="2000";Tstart="827";shortTE="F";uid="03df5ec9-af30-4ac7-9f33-88a99e9ab1bc"
CM019752.1	RepeatMasker	Unknown	14788855	14789787	4979	+	.	ID="RND-6_FAMILY-306";Tend="2117";Tstart="1134";shortTE="F";uid="e724b0c1-49fe-47da-861c-1e22b4e59d7c"
CM019752.1	RepeatMasker	LTR/Copia	478522	479118	3792	+	.	ID="RND-6_FAMILY-6965";Tend="1291";Tstart="697";shortTE="F";uid="68b18db0-da27-4488-a1d6-7fe8faf94bd9"
CM019752.1	RepeatMasker	Unknown	17331574	17331976	2177	+	.	ID="RND-1_FAMILY-129";Tend="1691";Tstart="1281";shortTE="F";uid="5ea65899-62aa-442d-855e-29cc541b3f22"
CM019752.1	RepeatMasker	Unknown	50341695	50342456	4581	+	.	ID="RND-1_FAMILY-599";Tend="1995";Tstart="861";shortTE="F";uid="2d67a499-7c76-4c6a-8c7a-0d9f1b7ff6c6"
CM019752.1	RepeatMasker	Unknown	50442264	50442525	2239	+	.	ID="RND-1_FAMILY-178";Tend="1236";Tstart="975";shortTE="F";uid="676b6d8e-160e-4243-8545-fc3f17b3029e"
CM019752.1	RepeatMasker	Unknown	21089659	21090130	1462	+	.	ID="RND-6_FAMILY-1507";Tend="1381";Tstart="912";shortTE="F";uid="29f4fab4-b847-49ce-8b1b-840112f71e33"
CM019752.1	RepeatMasker	Unknown	6890605	6890767	880	+	.	ID="RND-5_FAMILY-4205";Tend="1118";Tstart="955";shortTE="F";uid="4cb24721-a366-443f-b48f-e0ce2d77db40"
CM019752.1	RepeatMasker	LTR/Gypsy	8038611	8038756	549	+	.	ID="RND-6_FAMILY-10800";Tend="2068";Tstart="1924";shortTE="F";uid="3ff2caae-8973-4406-bd62-8880ef4e53d4"
CM019752.1	RepeatMasker	Unknown	41365394	41365629	822	+	.	ID="RND-5_FAMILY-84";Tend="1101";Tstart="873";shortTE="F";uid="c6492cce-31af-4bfe-b9a2-dfe667dea7c9"
CM019752.1	RepeatMasker	Unknown	9374722	9375049	2815	+	.	ID="RND-1_FAMILY-521";Tend="1290";Tstart="962";shortTE="F";uid="71580369-70a6-4a5f-bc9b-eabcdc42d4a9"
CM019752.1	RepeatMasker	Unknown	7294386	7295035	5363	+	.	ID="RND-1_FAMILY-106";Tend="1592";Tstart="932";shortTE="F";uid="63318403-d5e7-4af7-806e-55f5cbc7c811"
CM019752.1	RepeatMasker	Unknown	35203319	35203426	501	+	.	ID="RND-5_FAMILY-7137";Tend="845";Tstart="731";shortTE="F";uid="afd317c4-01be-4216-b1ef-0c53ccb8c6a2"
CM019752.1	RepeatMasker	Unknown	32068824	32070135	8807	+	.	ID="RND-6_FAMILY-534";Tend="2176";Tstart="899";shortTE="F";uid="44b47382-ff63-4540-8971-73d7ce101131"
CM019752.1	RepeatMasker	Unknown	55991554	55992255	5328	+	.	ID="RND-1_FAMILY-137";Tend="1678";Tstart="957";shortTE="F";uid="8ea281e9-35a7-4252-a5f9-ec709c8a7b97"
CM019752.1	RepeatMasker	Unknown	33824368	33824806	2519	+	.	ID="RND-5_FAMILY-709";Tend="1173";Tstart="734";shortTE="F";uid="bca1e697-a4d7-4064-b8bf-82ffc8e3608e"
CM019752.1	RepeatMasker	LTR/Gypsy	16702749	16703642	1929	+	.	ID="RND-6_FAMILY-39";TEgroup="ctg_1%7CRND-6_FAMILY-39%7C5";Tend="2448";Tstart="748";shortTE="F";uid="995e606b-d04a-4a5b-b313-935ec062f5bf"
CM019752.1	RepeatMasker	Unknown	41564110	41565240	8582	+	.	ID="RND-1_FAMILY-121";Tend="1965";Tstart="846";shortTE="F";uid="94f6be7f-f5e6-4d75-bcfd-068d025b4e10"
CM019752.1	RepeatMasker	Unknown	15135381	15135633	1411	+	.	ID="RND-5_FAMILY-2858";Tend="1079";Tstart="816";shortTE="F";uid="5ac491e9-ff00-406c-b4fa-89d10692d6a5"
CM019752.1	RepeatMasker	DNA/hAT-Tip100	130863	131056	1134	+	.	ID="RND-1_FAMILY-329";Tend="1164";Tstart="920";shortTE="F";uid="38886bc6-07ef-4e81-9ed9-fc69ef09dd62"
CM019752.1	RepeatMasker	DNA/Crypton-V	46385072	46385318	780	+	.	ID="RND-5_FAMILY-82";Tend="912";Tstart="615";shortTE="F";uid="1c3fa711-4046-4d06-bdcc-a8f152c5e529"
CM019752.1	RepeatMasker	LTR/Pao	11621765	11622229	773	+	.	ID="RND-5_FAMILY-739";Tend="576";Tstart="112";shortTE="F";uid="e7b3c22c-eb01-4101-8cc7-0898a96925f8"
CM019752.1	RepeatMasker	Unknown	32423579	32423950	1699	+	.	ID="RND-5_FAMILY-6640";Tend="1278";Tstart="899";shortTE="F";uid="c27a7021-d8bf-4d5a-b8b9-be7c6f9a8ce9"
CM019752.1	RepeatMasker	Unknown	29566959	29567643	4996	+	.	ID="RND-1_FAMILY-168";Tend="1892";Tstart="1210";shortTE="F";uid="f2394352-edb5-45ac-9cdb-f199d461bce0"
CM019752.1	RepeatMasker	Unknown	7256449	7256840	2065	+	.	ID="RND-1_FAMILY-261";Tend="1212";Tstart="824";shortTE="F";uid="7cfad9c1-309e-429b-98b8-3ba91d9d2a56"
CM019752.1	RepeatMasker	Unknown	9400021	9400280	510	+	.	ID="RND-5_FAMILY-897";Tend="2607";Tstart="2370";shortTE="F";uid="d072ba7f-552d-45f8-b792-a3a51e8afc26"
CM019752.1	RepeatMasker	Unknown	16540690	16540865	447	+	.	ID="RND-6_FAMILY-7138";Tend="3384";Tstart="3209";shortTE="F";uid="33b8c0ba-f4ac-4163-854e-547cab5b0681"
CM019752.1	RepeatMasker	Unknown	11281234	11281373	477	+	.	ID="RND-5_FAMILY-1652";Tend="883";Tstart="748";shortTE="F";uid="2b6948a5-5f93-48ec-8cbc-dadb91ab968d"
CM019752.1	RepeatMasker	LTR/Gypsy	10953625	10954761	10002	+	.	ID="RND-6_FAMILY-5385";Tend="1137";Tstart="1";shortTE="F";uid="69fbde46-7e08-487a-8d96-7459152dbb8c"
CM019752.1	RepeatMasker	Unknown	24432578	24432681	560	+	.	ID="RND-6_FAMILY-2773";Tend="1558";Tstart="1434";shortTE="F";uid="2b1f3e98-d8bd-4bfc-bb19-79b05b0f38f1"
CM019752.1	RepeatMasker	Unknown	8307986	8308298	1265	+	.	ID="RND-5_FAMILY-41";Tend="1279";Tstart="977";shortTE="F";uid="677ea1d8-a2a5-41fa-818a-1ec97f4c0811"
CM019752.1	RepeatMasker	RC/Helitron	48685027	48685947	3121	+	.	ID="RND-1_FAMILY-631";TEgroup="ctg_1%7CRND-1_FAMILY-631%7C8";Tend="1401";Tstart="662";shortTE="F";uid="8052cf71-9892-4af0-97a6-7c5c4625115c"
CM019752.1	RepeatMasker	Unknown	812656	812834	472	+	.	ID="RND-5_FAMILY-5653";Tend="1427";Tstart="1250";shortTE="F";uid="f6550f53-2813-4fce-a321-893a2f1a24f8"
CM019752.1	RepeatMasker	LINE/L2	48913461	48913604	698	+	.	ID="RND-6_FAMILY-14";Tend="2118";Tstart="1975";shortTE="F";uid="5ff0fd6b-1c92-4fa1-b499-08eab3731597"
CM019752.1	RepeatMasker	DNA/Academ-1	8236845	8238340	8460	+	.	ID="RND-1_FAMILY-110";TEgroup="ctg_1%7CRND-1_FAMILY-110%7C1";Tend="2492";Tstart="813";shortTE="F";uid="ddbfe541-28c3-4677-9f97-178db7d9e7ac"
CM019752.1	RepeatMasker	Unknown	17280539	17280679	440	+	.	ID="RND-4_FAMILY-494";Tend="2047";Tstart="1905";shortTE="F";uid="33112533-a85a-4ee9-a237-13a2b7a308e0"
CM019752.1	RepeatMasker	Unknown	38613984	38614354	2929	+	.	ID="RND-6_FAMILY-115";Tend="1366";Tstart="990";shortTE="F";uid="f93a5b27-168e-44d2-a0ea-2df7b53d5ca0"
CM019752.1	RepeatMasker	Unknown	24717873	24718177	2376	+	.	ID="RND-5_FAMILY-41";Tend="1276";Tstart="977";shortTE="F";uid="5fea6c0d-0e71-49b0-9f7a-03672079fcc6"
CM019752.1	RepeatMasker	Unknown	22221847	22222056	860	+	.	ID="RND-5_FAMILY-3180";Tend="1551";Tstart="1334";shortTE="F";uid="b3b86e40-5f48-4ca0-b85e-8aab663a3063"
CM019752.1	RepeatMasker	Unknown	46256068	46256401	2415	+	.	ID="RND-6_FAMILY-875";Tend="1242";Tstart="906";shortTE="F";uid="7cbe87a4-c38e-4353-8e71-c2ca799b6247"
CM019752.1	RepeatMasker	LINE/CR1	2790370	2791445	9553	+	.	ID="RND-5_FAMILY-5257";Tend="2197";Tstart="1120";shortTE="F";uid="32a4859f-99fe-4469-bbee-c5088e4d7df0"
CM019752.1	RepeatMasker	DNA/hAT-Tip100	38699077	38699742	2197	+	.	ID="RND-5_FAMILY-670";TEgroup="ctg_1%7CRND-5_FAMILY-670%7C4";Tend="1555";Tstart="677";shortTE="F";uid="73184d26-27d5-41d5-ae02-df251b125660"
CM019752.1	RepeatMasker	Unknown	52186883	52187337	1050	+	.	ID="RND-6_FAMILY-1659";Tend="1372";Tstart="934";shortTE="F";uid="a8238c6a-060b-4607-9372-117346e82188"
CM019752.1	RepeatMasker	Unknown	41201670	41202355	550	+	.	ID="RND-1_FAMILY-55";Tend="1645";Tstart="917";shortTE="F";uid="679c3b60-5719-4f2f-9b66-ce667b7efe11"
CM019752.1	RepeatMasker	Unknown	43440025	43440218	1257	+	.	ID="RND-1_FAMILY-712";Tend="1460";Tstart="1138";shortTE="F";uid="42b45506-3f81-480b-8531-4b9d64238491"
CM019752.1	RepeatMasker	DNA/hAT-hATm	16371963	16372083	667	+	.	ID="RND-4_FAMILY-1617";Tend="1695";Tstart="1548";shortTE="F";uid="fd30a4d0-f08c-49aa-96c3-dc9731b81830"
CM019752.1	RepeatMasker	Unknown	15771134	15771866	3647	+	.	ID="RND-6_FAMILY-1659";Tend="1517";Tstart="783";shortTE="F";uid="3ca3fe6a-99b8-4a84-86fb-69a2189dc9e3"
CM019752.1	RepeatMasker	Unknown	32258527	32258881	820	+	.	ID="RND-4_FAMILY-422";Tend="1244";Tstart="886";shortTE="F";uid="61591fa9-633c-4dea-999e-e787656b9f44"
CM019752.1	RepeatMasker	Unknown	28538922	28539471	4429	+	.	ID="RND-5_FAMILY-691";Tend="1161";Tstart="613";shortTE="F";uid="dfce7a82-d1e2-4110-afdf-405348ce2745"
CM019752.1	RepeatMasker	DNA/Crypton-V	45894836	45895059	1316	+	.	ID="RND-5_FAMILY-82";Tend="1374";Tstart="1151";shortTE="F";uid="d2b60b95-4712-41b7-8ff9-da11a7a63b7b"
CM019752.1	RepeatMasker	LINE/Penelope	12281237	12281632	1149	+	.	ID="RND-4_FAMILY-1796";Tend="1691";Tstart="1274";shortTE="F";uid="5898703e-58b0-4480-952e-90e06397c9f3"
CM019752.1	RepeatMasker	Unknown	18927832	18927964	486	+	.	ID="RND-6_FAMILY-2654";Tend="973";Tstart="864";shortTE="F";uid="fe366159-28db-47fe-bbc5-ffa96e8650db"
CM019752.1	RepeatMasker	Unknown	47498429	47498580	668	+	.	ID="RND-5_FAMILY-433";Tend="1132";Tstart="984";shortTE="F";uid="918a1b08-8cce-4143-bcd6-2bd1e4be7a24"
CM019752.1	RepeatMasker	Unknown	1325244	1325380	758	+	.	ID="RND-6_FAMILY-5555";Tend="1102";Tstart="961";shortTE="F";uid="54b508ee-8ea8-48a7-b59e-8da29e264947"
CM019752.1	RepeatMasker	DNA/Academ-1	46139930	46140101	905	+	.	ID="RND-1_FAMILY-224";Tend="5642";Tstart="5474";shortTE="F";uid="607ec73c-e489-48b4-b63a-66aa49146aea"
CM019752.1	RepeatMasker	LINE/I	335573	335800	424	+	.	ID="RND-6_FAMILY-11418";Tend="3178";Tstart="2951";shortTE="F";uid="cdaeb2dd-b649-4de6-bcd3-9fa90f8b0228"
CM019752.1	RepeatMasker	Unknown	1270650	1271461	2152	+	.	ID="RND-5_FAMILY-1349";Tend="1661";Tstart="911";shortTE="F";uid="3542f70b-f8ee-4539-8cba-bae6403de5af"
CM019752.1	RepeatMasker	Unknown	34408646	34408831	1154	+	.	ID="RND-6_FAMILY-3992";Tend="1426";Tstart="1227";shortTE="F";uid="f19d5a1a-e858-444e-b232-41a2395daaa0"
CM019752.1	RepeatMasker	Unknown	49199992	49200909	4362	+	.	ID="RND-4_FAMILY-162";Tend="2472";Tstart="1551";shortTE="F";uid="129b919e-d922-4a30-94a3-093ba9790c06"
CM019752.1	RepeatMasker	Unknown	41695882	41696301	662	+	.	ID="RND-5_FAMILY-3529";Tend="1585";Tstart="1133";shortTE="F";uid="da86dda3-d08a-4e97-989d-0dd26e7ebdaa"
CM019752.1	RepeatMasker	DNA/Kolobok-Hydra	44801050	44802083	2766	+	.	ID="RND-6_FAMILY-4766";Tend="2016";Tstart="1036";shortTE="F";uid="68065cb0-3d8a-4c21-b68c-2df89f7fcfad"
CM019752.1	RepeatMasker	Unknown	9887184	9887460	2256	+	.	ID="RND-5_FAMILY-3180";Tend="1131";Tstart="852";shortTE="F";uid="ef970e34-3e7e-484d-9eba-33c227aa42cc"
CM019752.1	RepeatMasker	Unknown	20551179	20551905	3209	+	.	ID="RND-6_FAMILY-1659";Tend="1503";Tstart="748";shortTE="F";uid="a14a9237-8d3a-45e4-81f1-d6fc0ddf199d"
CM019752.1	RepeatMasker	Unknown	49372228	49372688	1857	+	.	ID="RND-1_FAMILY-52";Tend="1334";Tstart="881";shortTE="F";uid="913e1bd6-0781-4d1a-89be-92fef4e4a193"
CM019752.1	RepeatMasker	Unknown	33051068	33051265	1261	+	.	ID="RND-5_FAMILY-2685";Tend="1163";Tstart="933";shortTE="F";uid="7226124e-6f78-4957-9318-7c0acc606dfa"
CM019752.1	RepeatMasker	Unknown	25232789	25233804	490	+	.	ID="RND-1_FAMILY-412";TEgroup="ctg_1%7CRND-1_FAMILY-412%7C2";Tend="1931";Tstart="979";shortTE="T";uid="6010f1e2-7fab-4084-bc43-27a6224d5404"
CM019752.1	RepeatMasker	DNA/hAT-Tip100	15959921	15960091	1326	+	.	ID="RND-1_FAMILY-354";Tend="1371";Tstart="1202";shortTE="F";uid="1fd69aea-8aa2-4503-9741-23d94ffea8e4"
CM019752.1	RepeatMasker	Unknown	44377804	44377913	530	+	.	ID="RND-1_FAMILY-425";Tend="883";Tstart="767";shortTE="F";uid="f979df30-6624-4079-b1ed-78e0ffd4f628"
CM019752.1	RepeatMasker	Unknown	3590923	3591260	922	+	.	ID="RND-6_FAMILY-1762";Tend="1176";Tstart="749";shortTE="F";uid="0b66148c-3070-469e-be5a-6b75d5587afa"
CM019752.1	RepeatMasker	Unknown	40358373	40358677	2160	+	.	ID="RND-1_FAMILY-75";Tend="1351";Tstart="1044";shortTE="F";uid="1e396d65-2126-4651-ad65-678e9999d6f9"
CM019752.1	RepeatMasker	Unknown	44266112	44266271	1213	+	.	ID="RND-1_FAMILY-493";Tend="1358";Tstart="1199";shortTE="F";uid="28d0a1fe-9fb2-4cc2-b459-04d7d38f4bee"
CM019752.1	RepeatMasker	LINE/I-Jockey	46742313	46742670	437	+	.	ID="RND-5_FAMILY-1176";Tend="1516";Tstart="1156";shortTE="F";uid="f7cc4d7e-0870-4348-b7c3-54c735eeea65"
CM019752.1	RepeatMasker	Unknown	26331579	26331829	1840	+	.	ID="RND-1_FAMILY-432";Tend="1395";Tstart="1146";shortTE="F";uid="8686b968-a4c4-41be-beeb-fa0d0248da82"
CM019752.1	RepeatMasker	Unknown	42540315	42540479	940	+	.	ID="RND-5_FAMILY-7137";Tend="893";Tstart="729";shortTE="F";uid="fd701380-1b37-4001-b182-d4930ebda29e"
CM019752.1	RepeatMasker	Unknown	7518217	7518471	1231	+	.	ID="RND-6_FAMILY-6954";Tend="1618";Tstart="1373";shortTE="F";uid="cb4e0285-46ae-4c8b-93a8-6eef5cb72a65"
CM019752.1	RepeatMasker	Unknown	17268554	17268750	1029	+	.	ID="RND-5_FAMILY-41";Tend="1250";Tstart="1071";shortTE="F";uid="0e97035c-6478-412c-bf15-f5d0c3cd2d05"
CM019752.1	RepeatMasker	Unknown	46612919	46613092	557	+	.	ID="RND-6_FAMILY-8517";Tend="2234";Tstart="2063";shortTE="F";uid="05fbc43d-e3fe-47eb-b7d2-f6dc899c3ab8"
CM019752.1	RepeatMasker	LINE/I	3361329	3362151	5951	+	.	ID="RND-1_FAMILY-598";Tend="1389";Tstart="566";shortTE="F";uid="43ad96c4-19e7-45ba-85f9-af8a8d671601"
CM019752.1	RepeatMasker	Unknown	17891843	17893282	6686	+	.	ID="RND-6_FAMILY-2371";Tend="2198";Tstart="729";shortTE="F";uid="7a916e05-aa27-42af-abc1-66f1cc6c9e24"
CM019752.1	RepeatMasker	Unknown	26219073	26219435	1157	+	.	ID="RND-4_FAMILY-238";Tend="1540";Tstart="1111";shortTE="F";uid="0708154a-55e9-443f-bd65-4ee232827d65"
CM019752.1	RepeatMasker	RC/Helitron?	16823243	16824007	4155	+	.	ID="RND-4_FAMILY-301";Tend="1880";Tstart="1126";shortTE="F";uid="f9bec3a4-e45d-490c-a028-900eaac19162"
CM019752.1	RepeatMasker	Unknown	44129163	44129395	1221	+	.	ID="RND-5_FAMILY-102";Tend="1112";Tstart="782";shortTE="F";uid="4599e3b6-35b6-4ab4-95e6-6831457953c8"
CM019752.1	RepeatMasker	Unknown	47966442	47966744	2304	+	.	ID="RND-1_FAMILY-431";Tend="1290";Tstart="933";shortTE="F";uid="35694b4e-624a-45a4-a7b9-67ffb3d9c25d"
CM019752.1	RepeatMasker	Unknown	19249027	19249673	3912	+	.	ID="RND-1_FAMILY-106";Tend="1587";Tstart="939";shortTE="F";uid="4fb618e2-1023-4106-a05e-89ecb3fe3b13"
CM019752.1	RepeatMasker	Unknown	48254519	48254890	2675	+	.	ID="RND-6_FAMILY-646";Tend="1364";Tstart="968";shortTE="F";uid="4c2f926f-e852-423e-80a1-198e447292b9"
CM019752.1	RepeatMasker	RC/Helitron?	7501093	7501215	481	+	.	ID="RND-4_FAMILY-301";Tend="1036";Tstart="902";shortTE="F";uid="9ee204cf-ab19-4d60-b175-4c1951a6ff42"
CM019752.1	RepeatMasker	Unknown	55188031	55188256	1043	+	.	ID="RND-1_FAMILY-83";Tend="1650";Tstart="1430";shortTE="F";uid="720b1a88-2d50-4691-b30e-d552de5dded9"
CM019752.1	RepeatMasker	Unknown	25157841	25158120	518	+	.	ID="RND-6_FAMILY-1762";Tend="1570";Tstart="1228";shortTE="F";uid="f58b3164-78c5-4f7c-9d8b-9ba3424f5933"
CM019752.1	RepeatMasker	DNA/CMC-Chapaev-3	12801820	12802552	1784	+	.	ID="ENSPM-N1_LMI";Tend="1297";Tstart="504";shortTE="F";uid="74a67024-4186-4349-bda0-b6c2b35a892e"
CM019752.1	RepeatMasker	Unknown	50403783	50404196	1824	+	.	ID="RND-6_FAMILY-2371";Tend="1100";Tstart="707";shortTE="F";uid="6a30fe58-5386-4c41-a8f0-12580a06b863"
CM019752.1	RepeatMasker	Unknown	9239292	9239565	658	+	.	ID="RND-6_FAMILY-588";Tend="1178";Tstart="878";shortTE="F";uid="bf161797-3c0a-4c70-85f2-b1f29f77c2fc"
CM019752.1	RepeatMasker	DNA?/hAT?	51331572	51331685	413	+	.	ID="RND-6_FAMILY-1805";Tend="5018";Tstart="4906";shortTE="F";uid="183e9a0c-d649-4b0d-ad37-bb8edee63dff"
CM019752.1	RepeatMasker	Unknown	49238858	49239367	607	+	.	ID="RND-6_FAMILY-6396";TEgroup="ctg_1%7CRND-6_FAMILY-6396%7C4";Tend="1338";Tstart="670";shortTE="F";uid="1aff78d1-5637-41ed-9e7d-765a18e54181"
CM019752.1	RepeatMasker	Unknown	1116180	1116323	642	+	.	ID="RND-6_FAMILY-2206";Tend="1817";Tstart="1677";shortTE="F";uid="b8e0e773-3a11-4f8b-96e0-4427c43f1ff7"
CM019752.1	RepeatMasker	Unknown	2577395	2577780	2670	+	.	ID="RND-6_FAMILY-978";Tend="1343";Tstart="948";shortTE="F";uid="cac3007e-588f-4f7f-b275-082b45fc123b"
CM019752.1	RepeatMasker	Unknown	35859821	35860081	1638	+	.	ID="RND-1_FAMILY-516";Tend="3196";Tstart="2942";shortTE="F";uid="7f9c78b7-da26-4ca0-88d9-d0e4901422d7"
CM019752.1	RepeatMasker	Unknown	39782756	39783101	1303	+	.	ID="RND-1_FAMILY-139";Tend="1287";Tstart="924";shortTE="F";uid="d3ce4e52-deef-420a-9ee9-5d1966e35330"
CM019752.1	RepeatMasker	LINE/I	3262043	3262488	3598	+	.	ID="RND-1_FAMILY-320";Tend="1952";Tstart="1504";shortTE="F";uid="e5085cbd-ab5d-4eb6-ab3d-2d979904e1d1"
CM019752.1	RepeatMasker	LINE/I	5718415	5718526	597	+	.	ID="RND-1_FAMILY-488";Tend="1419";Tstart="1312";shortTE="F";uid="0eca7065-e0b7-4d47-b143-b12a94d0de8a"
CM019752.1	RepeatMasker	Unknown	34469918	34470263	2584	+	.	ID="RND-5_FAMILY-2627";Tend="1239";Tstart="900";shortTE="F";uid="4b33e653-71ff-4a45-ac08-3b5df34c56e8"
CM019752.1	RepeatMasker	Unknown	50376565	50376681	489	+	.	ID="RND-5_FAMILY-1529";Tend="941";Tstart="833";shortTE="F";uid="0eb39497-1e1f-4dbd-b93d-d4684b8a2b66"
CM019752.1	RepeatMasker	Unknown	42692939	42693728	3433	+	.	ID="RND-1_FAMILY-261";Tend="1785";Tstart="961";shortTE="F";uid="a29dabe0-2c90-4faa-ad30-2d2e93d7f2d6"
CM019752.1	RepeatMasker	Unknown	8031517	8031670	574	+	.	ID="RND-5_FAMILY-2282";Tend="1014";Tstart="846";shortTE="F";uid="1bc5e9d7-fa13-4bc8-a817-1029f568cdcb"
CM019752.1	RepeatMasker	Unknown	50960349	50961051	5421	+	.	ID="RND-1_FAMILY-562";Tend="1643";Tstart="928";shortTE="F";uid="fbdcd07a-b772-4c90-9b63-9c59a9fb8d4f"
CM019752.1	RepeatMasker	Unknown	12870701	12870970	2262	+	.	ID="RND-1_FAMILY-194";Tend="1268";Tstart="1000";shortTE="F";uid="c3170126-3241-4ea7-ad22-f60531e64fdb"
CM019752.1	RepeatMasker	DNA/hAT-Tip100	22559312	22559733	2575	+	.	ID="RND-5_FAMILY-4258";Tend="1319";Tstart="906";shortTE="F";uid="36b2d19b-d07b-41de-9397-80a85b35dd49"
CM019752.1	RepeatMasker	Unknown	9058434	9058554	817	+	.	ID="RND-1_FAMILY-352";Tend="1209";Tstart="1092";shortTE="F";uid="9eca6e21-d5b1-4894-8895-973f3a85147f"
CM019752.1	RepeatMasker	Unknown	47299821	47300320	4116	+	.	ID="RND-1_FAMILY-246";Tend="1370";Tstart="874";shortTE="F";uid="4155022f-ac93-4996-aa20-b05f3955affb"
CM019752.1	RepeatMasker	Unknown	22612964	22613346	3132	+	.	ID="RND-1_FAMILY-237";Tend="1350";Tstart="968";shortTE="F";uid="ed2b4670-008f-48ad-a96a-26b7ff885a96"
CM019752.1	RepeatMasker	RC/Helitron	55092112	55093068	4282	+	.	ID="RND-6_FAMILY-2528";Tend="3597";Tstart="2606";shortTE="F";uid="69445127-fdf9-4a37-9843-76690c6c640b"
CM019752.1	RepeatMasker	Unknown	44148071	44148236	483	+	.	ID="RND-6_FAMILY-1762";Tend="1547";Tstart="1374";shortTE="F";uid="1370ee96-67cc-4197-8847-d96702140a27"
CM019752.1	RepeatMasker	DNA/PIF-ISL2EU	43254499	43254652	488	+	.	ID="RND-5_FAMILY-855";Tend="155";Tstart="12";shortTE="F";uid="f9a8446c-925b-407b-989b-69455209de32"
CM019752.1	RepeatMasker	Unknown	39999948	40000125	1479	+	.	ID="RND-6_FAMILY-5144";Tend="1301";Tstart="1124";shortTE="F";uid="e8c78661-a530-406a-a59a-9ff2b758495e"
CM019752.1	RepeatMasker	DNA/Academ-1	12315085	12315348	855	+	.	ID="RND-6_FAMILY-2667";Tend="1257";Tstart="1002";shortTE="F";uid="043d8bdb-f9ff-4b47-ae8f-0336b97c19cb"
CM019752.1	RepeatMasker	Unknown	53270994	53271264	1945	+	.	ID="RND-1_FAMILY-66";Tend="1326";Tstart="1032";shortTE="F";uid="669ea0a0-65cb-409a-8f64-69725f531bdd"
CM019752.1	RepeatMasker	Unknown	7723158	7723259	534	+	.	ID="RND-1_FAMILY-371";Tend="2283";Tstart="2182";shortTE="F";uid="e828bd7d-886c-4e99-96f6-192a37614041"
CM019752.1	RepeatMasker	Unknown	6362277	6362608	1155	+	.	ID="RND-6_FAMILY-1762";Tend="1570";Tstart="1240";shortTE="F";uid="58aa034d-fbc2-4032-a92a-3d393237fd54"
CM019752.1	RepeatMasker	Unknown	12791253	12791550	534	+	.	ID="RND-4_FAMILY-2267";Tend="1296";Tstart="1043";shortTE="F";uid="eeffb12d-8076-4b83-bdff-b9e0103b7328"
CM019752.1	RepeatMasker	Unknown	31733173	31733525	1109	+	.	ID="RND-6_FAMILY-2655";Tend="2144";Tstart="1795";shortTE="F";uid="28a0b415-4707-4100-bc21-f661cdca2583"
CM019752.1	RepeatMasker	Unknown	49992063	49992442	3014	+	.	ID="RND-1_FAMILY-425";Tend="1245";Tstart="866";shortTE="F";uid="cb6f1566-5a6d-4448-a70b-f9aba9055335"
CM019752.1	RepeatMasker	Unknown	52270989	52271370	632	+	.	ID="RND-5_FAMILY-2241";Tend="2384";Tstart="1966";shortTE="F";uid="d4fd08dc-7e34-4e5a-8a4b-961a7e032b74"
CM019752.1	RepeatMasker	Unknown	16862016	16862936	4119	+	.	ID="RND-4_FAMILY-162";Tend="2437";Tstart="1516";shortTE="F";uid="e099f41c-43df-4733-9c8f-8466611d684e"
CM019752.1	RepeatMasker	LINE/I	52790289	52791368	1853	+	.	ID="RND-1_FAMILY-338";Tend="4292";Tstart="2243";shortTE="F";uid="e8ce40f0-53f5-4c32-9eb0-e53eedc1e261"
CM019752.1	RepeatMasker	Unknown	42684600	42684753	606	+	.	ID="RND-1_FAMILY-696";Tend="1499";Tstart="1349";shortTE="F";uid="5ad75b71-6f15-42f1-bb74-e4a666803a4f"
CM019752.1	RepeatMasker	Unknown	9187670	9188258	1829	+	.	ID="RND-6_FAMILY-4106";TEgroup="ctg_1%7CRND-6_FAMILY-4106%7C1";Tend="1457";Tstart="569";shortTE="F";uid="3b104ef5-2ca7-488a-876b-7cdbd94b65e2"
CM019752.1	RepeatMasker	Unknown	6946925	6947532	846	+	.	ID="RND-6_FAMILY-1762";Tend="1586";Tstart="840";shortTE="F";uid="34fbf181-4326-40db-8e72-0437b5f6be6f"
CM019752.1	RepeatMasker	DNA/Academ-1	55295480	55296876	9933	+	.	ID="RND-6_FAMILY-9085";TEgroup="ctg_1%7CRND-6_FAMILY-9085%7C3";Tend="2286";Tstart="792";shortTE="F";uid="6b3a2896-8396-443c-8b0b-b580f68d583a"
CM019752.1	RepeatMasker	Unknown	4809887	4810457	4424	+	.	ID="RND-5_FAMILY-1294";Tend="2126";Tstart="1566";shortTE="F";uid="866bea4f-4015-4d12-9ffa-af0af5eeed22"
CM019752.1	RepeatMasker	Unknown	2377489	2377695	554	+	.	ID="RND-1_FAMILY-380";Tend="1263";Tstart="1054";shortTE="F";uid="bce01e35-0265-460a-adef-aa58f70e387f"
CM019752.1	RepeatMasker	Unknown	5658991	5659422	1673	+	.	ID="RND-1_FAMILY-52";Tend="1801";Tstart="1354";shortTE="F";uid="5bdcd34e-0762-48b6-b32f-d2bfe373503d"
CM019752.1	RepeatMasker	Unknown	7193070	7193389	994	+	.	ID="RND-6_FAMILY-1659";Tend="1397";Tstart="1075";shortTE="F";uid="8cc8b965-57b7-4fa6-9573-34987bcdfff9"
CM019752.1	RepeatMasker	Unknown	5008182	5008611	785	+	.	ID="RND-5_FAMILY-26";Tend="1523";Tstart="1059";shortTE="F";uid="8e5098de-e027-4f1b-8053-9bbec970cbdd"
CM019752.1	RepeatMasker	LINE/I	44999899	45000950	3514	+	.	ID="RND-6_FAMILY-6915";Tend="1875";Tstart="796";shortTE="F";uid="2c48ead0-4e4a-4b37-9b31-3d8abdc102da"
CM019752.1	RepeatMasker	Unknown	50703822	50704387	2712	+	.	ID="RND-5_FAMILY-1260";Tend="1300";Tstart="777";shortTE="F";uid="d65544ae-6a0a-470c-a88e-359babde9ab0"
CM019752.1	RepeatMasker	Unknown	1295253	1295833	1662	+	.	ID="RND-6_FAMILY-7138";Tend="2137";Tstart="1627";shortTE="F";uid="c28d58ff-9469-47db-911e-f1447b9786e7"
CM019752.1	RepeatMasker	Unknown	24153549	24153916	1899	+	.	ID="RND-5_FAMILY-2948";Tend="1967";Tstart="1601";shortTE="F";uid="59d10231-41e4-4d82-b39b-a09d89a9f92b"
CM019752.1	RepeatMasker	RC/Helitron	14425630	14425927	2136	+	.	ID="RND-1_FAMILY-318";Tend="1207";Tstart="912";shortTE="F";uid="4af029e4-f210-463d-9345-b35733f05ecc"
CM019752.1	RepeatMasker	Unknown	40838489	40838885	2904	+	.	ID="RND-5_FAMILY-6763";Tend="1300";Tstart="904";shortTE="F";uid="5aa7157f-742b-4fea-a1e3-2cfcd89c620c"
CM019752.1	RepeatMasker	Unknown	140890	141008	414	+	.	ID="RND-6_FAMILY-1762";Tend="875";Tstart="759";shortTE="F";uid="03ff96d4-24d9-4c01-8f88-afa6c0643199"
CM019752.1	RepeatMasker	Unknown	43945622	43945789	1389	+	.	ID="RND-1_FAMILY-425";Tend="1981";Tstart="1814";shortTE="F";uid="547b6f1b-1aa6-4b4f-a5f3-baaeec820055"
CM019752.1	RepeatMasker	Unknown	10722181	10722494	2501	+	.	ID="RND-1_FAMILY-122";Tend="1258";Tstart="954";shortTE="F";uid="909d2feb-5a20-4966-bce9-30fa10af6fec"
CM019752.1	RepeatMasker	Unknown	55697782	55697889	656	+	.	ID="RND-5_FAMILY-6510";Tend="1173";Tstart="1070";shortTE="F";uid="65e28ec8-48c7-41c5-ac06-46fa3526ddaa"
CM019752.1	RepeatMasker	Unknown	36634994	36635443	2049	+	.	ID="RND-6_FAMILY-3293";Tend="1226";Tstart="798";shortTE="F";uid="af111628-0af3-4bae-bb43-1b93f1b29b77"
CM019752.1	RepeatMasker	DNA/Crypton-V	11381109	11381435	944	+	.	ID="RND-5_FAMILY-82";Tend="1375";Tstart="1069";shortTE="F";uid="c64d0ffc-db41-4ddb-a161-5a4971e37eec"
CM019752.1	RepeatMasker	Unknown	39034719	39035312	1803	+	.	ID="RND-6_FAMILY-1762";Tend="1920";Tstart="1331";shortTE="F";uid="e78728a0-af90-4062-b409-986ca5541c50"
CM019752.1	RepeatMasker	Unknown	10546316	10546460	662	+	.	ID="RND-1_FAMILY-696";TEgroup="ctg_1%7CRND-1_FAMILY-696%7C2";Tend="1469";Tstart="1295";shortTE="T";uid="e71d0799-a5bd-495e-9bb1-02856f7f6990"
CM019752.1	RepeatMasker	Unknown	41503800	41504002	1206	+	.	ID="RND-5_FAMILY-419";Tend="982";Tstart="777";shortTE="F";uid="d25fb4ea-4529-4735-84a6-44b185cc1da7"
CM019752.1	RepeatMasker	Unknown	9313134	9313477	1569	+	.	ID="RND-6_FAMILY-9848";Tend="1309";Tstart="914";shortTE="F";uid="cc29792a-0e25-4729-8f02-9b88710abbbe"
CM019752.1	RepeatMasker	Unknown	8025399	8025557	548	+	.	ID="RND-6_FAMILY-5351";Tend="2470";Tstart="2310";shortTE="F";uid="3ef7d8e2-ccfd-47f7-b201-c6210fc4f952"
CM019752.1	RepeatMasker	Unknown	233566	233906	1952	+	.	ID="RND-1_FAMILY-103";Tend="1307";Tstart="967";shortTE="F";uid="032dd12d-db7c-4831-95d9-c8c1f7b2ae88"
CM019752.1	RepeatMasker	Unknown	12258584	12258706	513	+	.	ID="RND-5_FAMILY-2241";Tend="963";Tstart="840";shortTE="F";uid="1bb20366-800f-408f-a440-49c1b3a26b3d"
CM019752.1	RepeatMasker	Unknown	28169998	28170138	783	+	.	ID="RND-6_FAMILY-180";Tend="1249";Tstart="1106";shortTE="F";uid="704cb880-a7d6-4ce6-bfae-8e6952a4f9db"
CM019752.1	RepeatMasker	Unknown	13513621	13513932	1950	+	.	ID="RND-5_FAMILY-5770";Tend="1217";Tstart="894";shortTE="F";uid="2d3909d8-1b80-4483-9c7b-fabc965b8d50"
CM019752.1	RepeatMasker	DNA/TcMar-Tc1	54859938	54860418	2712	+	.	ID="RND-1_FAMILY-428";Tend="1122";Tstart="641";shortTE="F";uid="2d8cb229-0276-4e0f-a56f-faeb68070d0f"
CM019752.1	RepeatMasker	Unknown	53585588	53585727	412	+	.	ID="RND-6_FAMILY-8517";Tend="2228";Tstart="2083";shortTE="F";uid="34e96d48-5dd0-4980-8f9c-c582b37f4c8e"
CM019752.1	RepeatMasker	Unknown	54846816	54846978	1116	+	.	ID="RND-1_FAMILY-380";Tend="1124";Tstart="962";shortTE="F";uid="3deacd31-29f6-4696-a6ab-e18fe5de19b1"
CM019752.1	RepeatMasker	Unknown	18176508	18176776	471	+	.	ID="RND-6_FAMILY-943";Tend="1158";Tstart="904";shortTE="F";uid="ef07d846-f32e-4930-ae83-80afdfd01cdf"
CM019752.1	RepeatMasker	DNA/hAT-hATm	16431828	16432853	5381	+	.	ID="RND-5_FAMILY-1886";TEgroup="ctg_1%7CRND-5_FAMILY-1886%7C2";Tend="2813";Tstart="558";shortTE="F";uid="4553824c-1843-4708-bbf9-bde4bcfade15"
CM019752.1	RepeatMasker	Unknown	6936454	6936961	4127	+	.	ID="RND-1_FAMILY-380";Tend="1481";Tstart="958";shortTE="F";uid="532b7fc8-01d7-4ebc-95ec-d365f9b94074"
CM019752.1	RepeatMasker	Unknown	28579234	28579452	520	+	.	ID="RND-4_FAMILY-1108";Tend="1086";Tstart="907";shortTE="F";uid="7afcbee6-231e-4a94-8ca2-8b35ba9e9d81"
CM019752.1	RepeatMasker	Unknown	15781826	15783455	12946	+	.	ID="RND-1_FAMILY-77";Tend="2502";Tstart="836";shortTE="F";uid="e3f1b03c-18de-4c19-8660-0b579747722b"
CM019752.1	RepeatMasker	Unknown	9770030	9770287	777	+	.	ID="RND-5_FAMILY-4128";Tend="1803";Tstart="1529";shortTE="F";uid="982fb8a9-fac8-4ac5-849f-4f8b9e4a6f4c"
CM019752.1	RepeatMasker	Unknown	10297523	10298131	616	+	.	ID="RND-5_FAMILY-1294";TEgroup="ctg_1%7CRND-5_FAMILY-1294%7C10";Tend="2139";Tstart="872";shortTE="T";uid="e0c48f61-f4a6-486f-896b-e280c02f7c12"
CM019752.1	RepeatMasker	Unknown	16986420	16986603	809	+	.	ID="RND-1_FAMILY-259";Tend="1154";Tstart="975";shortTE="F";uid="cc971035-0db5-485d-b839-2b08c3ce81ed"
CM019752.1	RepeatMasker	Unknown	23238189	23238582	2680	+	.	ID="RND-1_FAMILY-432";Tend="1398";Tstart="986";shortTE="F";uid="842f6796-c894-4b1b-9a6b-27e6b2837408"
CM019752.1	RepeatMasker	Unknown	48295644	48295961	2565	+	.	ID="RND-1_FAMILY-66";Tend="1331";Tstart="1016";shortTE="F";uid="b1f5752d-ec5f-4ce1-a086-163d8eeeb888"
CM019752.1	RepeatMasker	Unknown	6215162	6215370	850	+	.	ID="RND-1_FAMILY-55";Tend="1048";Tstart="844";shortTE="F";uid="a6e81564-45d3-4c04-a004-f2f3f27372f5"
CM019752.1	RepeatMasker	Unknown	2216054	2217353	11022	+	.	ID="RND-1_FAMILY-261";Tend="2122";Tstart="826";shortTE="F";uid="af53539e-afde-4e4c-a337-d77854b12452"
CM019752.1	RepeatMasker	Unknown	26897822	26898135	886	+	.	ID="RND-5_FAMILY-4593";Tend="1312";Tstart="1028";shortTE="F";uid="9da19cfa-cdea-4603-8d46-32f4c2c13bd3"
CM019752.1	RepeatMasker	Unknown	1850619	1850749	586	+	.	ID="RND-6_FAMILY-5892";Tend="1974";Tstart="1836";shortTE="F";uid="87d365e5-2f82-480b-8cca-75f617db6869"
CM019752.1	RepeatMasker	Unknown	45611757	45611924	531	+	.	ID="RND-4_FAMILY-162";Tend="2441";Tstart="2306";shortTE="F";uid="afc3ee6a-88da-404c-a76a-13e0ad71a9a3"
CM019752.1	RepeatMasker	Unknown	9688186	9688308	773	+	.	ID="RND-1_FAMILY-599";Tend="1991";Tstart="1859";shortTE="F";uid="22947ee4-f1da-4cbc-a95e-3d610191adfe"
CM019752.1	RepeatMasker	Unknown	39909171	39909772	1551	+	.	ID="RND-6_FAMILY-2517";Tend="1946";Tstart="1341";shortTE="F";uid="3b320551-785b-4828-af29-54dff114b58a"
CM019752.1	RepeatMasker	Unknown	49016740	49016901	585	+	.	ID="RND-6_FAMILY-6954";Tend="1618";Tstart="1464";shortTE="F";uid="b343e7a0-0e4f-4b7b-8012-1d3bbc054952"
CM019752.1	RepeatMasker	Unknown	50080231	50081574	12049	+	.	ID="RND-1_FAMILY-225";Tend="2206";Tstart="862";shortTE="F";uid="38e36951-fd6e-464a-ae62-c6f4abd5f3bb"
CM019752.1	RepeatMasker	Unknown	17967382	17967755	2994	+	.	ID="RND-5_FAMILY-160";Tend="1355";Tstart="982";shortTE="F";uid="330c8446-027a-4cf2-bf77-d04bb32443b0"
CM019752.1	RepeatMasker	LINE/R1-LOA	8743736	8744346	4595	+	.	ID="RND-5_FAMILY-387";Tend="1592";Tstart="969";shortTE="F";uid="472cdcc6-24c4-4da4-bbeb-47ff465a5830"
CM019752.1	RepeatMasker	Unknown	40133170	40133619	2391	+	.	ID="RND-5_FAMILY-1260";Tend="1214";Tstart="781";shortTE="F";uid="5b6fe873-1cc4-4cca-a508-ff2e7c7bf808"
CM019752.1	RepeatMasker	Unknown	15252213	15252823	3959	+	.	ID="RND-4_FAMILY-238";Tend="1544";Tstart="922";shortTE="F";uid="203510d9-ed05-474b-a261-20f5caf775da"
CM019752.1	RepeatMasker	Unknown	26100335	26100439	424	+	.	ID="RND-5_FAMILY-1529";Tend="1655";Tstart="1559";shortTE="F";uid="fb45c5bc-43ae-40f0-94ec-bc028191d926"
CM019752.1	RepeatMasker	DNA/Academ-1	25760434	25760560	665	+	.	ID="RND-5_FAMILY-4426";Tend="2044";Tstart="1919";shortTE="F";uid="9381abf8-dd9b-4672-a36c-03f11e2e3b3e"
CM019752.1	RepeatMasker	DNA/Academ-1	34067636	34068852	8232	+	.	ID="RND-6_FAMILY-8612";Tend="3497";Tstart="2186";shortTE="F";uid="7f3a85ed-2023-4d23-9fd2-f5149bd0c4bf"
CM019752.1	RepeatMasker	Unknown	55827710	55828066	2588	+	.	ID="RND-1_FAMILY-237";Tend="1348";Tstart="965";shortTE="F";uid="e68f5989-42d6-4633-8417-9d909bfc7832"
CM019752.1	RepeatMasker	Unknown	35919783	35919965	473	+	.	ID="RND-5_FAMILY-1387";Tend="890";Tstart="705";shortTE="F";uid="7231f315-d9ab-44db-bc8b-5cf1817a016d"
CM019752.1	RepeatMasker	Unknown	31895285	31895558	475	+	.	ID="RND-1_FAMILY-55";Tend="1681";Tstart="1371";shortTE="F";uid="f78b2b5b-f286-4661-a140-e2d0bc4e3cc5"
CM019752.1	RepeatMasker	Unknown	11521476	11521646	447	+	.	ID="RND-5_FAMILY-451";Tend="893";Tstart="710";shortTE="F";uid="d49ef6e6-c482-41d5-8088-58a83e8eede2"
CM019752.1	RepeatMasker	Unknown	42094533	42094657	655	+	.	ID="RND-6_FAMILY-1762";Tend="727";Tstart="601";shortTE="F";uid="cefd9e68-8091-47cd-bf15-68008ac44295"
CM019752.1	RepeatMasker	Unknown	41348247	41348566	1673	+	.	ID="RND-5_FAMILY-2948";Tend="1963";Tstart="1648";shortTE="F";uid="7c284c79-d6f2-40a9-bc3d-2307950d07b5"
CM019752.1	RepeatMasker	Unknown	10968198	10969031	2148	+	.	ID="RND-1_FAMILY-261";Tend="1830";Tstart="983";shortTE="F";uid="1111cd1d-1c0f-4d0a-92ef-d43e93068d02"
CM019752.1	RepeatMasker	DNA?/hAT?	24912459	24913637	10239	+	.	ID="RND-6_FAMILY-1805";Tend="1491";Tstart="311";shortTE="F";uid="9b730fbd-ffe3-45cb-ae59-d48b07cb646b"
CM019752.1	RepeatMasker	RC/Helitron	24836884	24837764	6904	+	.	ID="RND-6_FAMILY-830";Tend="1869";Tstart="942";shortTE="F";uid="94c275b5-156c-4181-bb59-21a8c299acf7"
CM019752.1	RepeatMasker	Unknown	42735389	42736533	5799	+	.	ID="RND-6_FAMILY-3293";Tend="2099";Tstart="919";shortTE="F";uid="8deed391-062b-4ce4-b60a-cb9ee3b20489"
CM019752.1	RepeatMasker	Unknown	37763346	37764034	1278	+	.	ID="RND-1_FAMILY-55";Tend="1587";Tstart="858";shortTE="F";uid="f3aba8c9-e61b-48d2-bd50-b13c767c2191"
CM019752.1	RepeatMasker	Unknown	51355976	51356110	510	+	.	ID="RND-5_FAMILY-583";Tend="728";Tstart="603";shortTE="F";uid="d504e697-ccd8-4fa5-baed-e49d6d6c571c"
CM019752.1	RepeatMasker	Unknown	51178512	51178719	734	+	.	ID="RND-6_FAMILY-3745";Tend="1197";Tstart="984";shortTE="F";uid="bf090187-be37-4b0c-a0a1-ae77d6545612"
CM019752.1	RepeatMasker	Unknown	38404253	38405608	7262	+	.	ID="RND-6_FAMILY-2371";Tend="2308";Tstart="928";shortTE="F";uid="f43dc284-c0c4-4de3-a751-492214e6dd99"
CM019752.1	RepeatMasker	Unknown	46144628	46144995	2536	+	.	ID="RND-6_FAMILY-6754";Tend="1221";Tstart="855";shortTE="F";uid="c7966e18-43e0-4ec6-8323-ef7eeb5589ce"
CM019752.1	RepeatMasker	Unknown	13182696	13183747	1629	+	.	ID="RND-1_FAMILY-282";Tend="1298";Tstart="283";shortTE="F";uid="3fa6d381-b68b-4dab-9800-dfb4ed5e8fc6"
CM019752.1	RepeatMasker	Unknown	54215485	54215929	981	+	.	ID="RND-5_FAMILY-7137";Tend="1707";Tstart="1265";shortTE="F";uid="8cb3b057-24a0-4b5e-8197-b076caf555c2"
CM019752.1	RepeatMasker	DNA/hAT-Tip100	36404963	36405098	961	+	.	ID="RND-4_FAMILY-566";Tend="1810";Tstart="1674";shortTE="F";uid="1aef2f94-c681-4e86-a571-239c472577ca"
CM019752.1	RepeatMasker	Unknown	1045761	1046283	2600	+	.	ID="RND-6_FAMILY-2366";Tend="1039";Tstart="530";shortTE="F";uid="ac5db527-f8a3-4666-b7ce-e75f5e526ec2"
CM019752.1	RepeatMasker	Unknown	32532523	32532779	1480	+	.	ID="RND-1_FAMILY-259";Tend="1204";Tstart="974";shortTE="F";uid="920ad0cc-27f2-4b5d-8d0b-bc3a8d9a89e8"
CM019752.1	RepeatMasker	Unknown	38312418	38312716	525	+	.	ID="RND-6_FAMILY-978";Tend="1231";Tstart="951";shortTE="F";uid="2b4038c4-87ed-40c4-b30e-86f8792ea05d"
CM019752.1	RepeatMasker	LINE/I	30993480	30993640	890	+	.	ID="RND-6_FAMILY-330";Tend="963";Tstart="810";shortTE="F";uid="57349cda-2a5d-4d31-bc14-4b7e64e4352f"
CM019752.1	RepeatMasker	RC/Helitron?	31764642	31765310	720	+	.	ID="RND-5_FAMILY-2492";Tend="1833";Tstart="1170";shortTE="F";uid="7c8b3d58-cae4-40aa-8e37-ee7c612c006e"
CM019752.1	RepeatMasker	Unknown	2799326	2799437	569	+	.	ID="RND-4_FAMILY-1393";Tend="2075";Tstart="1778";shortTE="F";uid="80d840e3-c37d-4499-8425-a54a7876c2ac"
CM019752.1	RepeatMasker	DNA/hAT-Tip100	43020885	43021255	2446	+	.	ID="RND-1_FAMILY-531";Tend="1247";Tstart="874";shortTE="F";uid="6b8c628a-1a11-458b-b433-e3d82acd15e8"
CM019752.1	RepeatMasker	Unknown	12965688	12965998	798	+	.	ID="RND-1_FAMILY-195";Tend="1219";Tstart="888";shortTE="F";uid="eca62f4d-7212-452e-91ae-94bd95fc93f8"
CM019752.1	RepeatMasker	Unknown	5977726	5977874	631	+	.	ID="RND-1_FAMILY-425";Tend="991";Tstart="713";shortTE="F";uid="5812396e-e262-477d-b191-c2e7e0c95ba3"
CM019752.1	RepeatMasker	Unknown	548619	548904	1935	+	.	ID="RND-5_FAMILY-1540";Tend="1325";Tstart="1044";shortTE="F";uid="bac31463-aaa1-4a5b-8f43-540f3fa8d761"
CM019752.1	RepeatMasker	DNA?/hAT?	15081649	15081768	562	+	.	ID="RND-6_FAMILY-1805";Tend="3037";Tstart="2918";shortTE="F";uid="7320a8c9-d4c8-49dc-8cd8-14a2014c62e5"
CM019752.1	RepeatMasker	Unknown	44314288	44314884	3047	+	.	ID="RND-4_FAMILY-1393";Tend="1469";Tstart="846";shortTE="F";uid="c7ca2d90-5f9e-4a0f-aabe-5d163aaf8f6a"
CM019752.1	RepeatMasker	Unknown	40212384	40213208	4691	+	.	ID="RND-4_FAMILY-1393";Tend="1591";Tstart="765";shortTE="F";uid="f53324e8-ea28-453c-8447-f943c8c704ed"
CM019752.1	RepeatMasker	Unknown	27557042	27558372	11770	+	.	ID="RND-1_FAMILY-225";Tend="2216";Tstart="859";shortTE="F";uid="c94d5de1-3388-45a1-8363-083342e302c4"
CM019752.1	RepeatMasker	Unknown	28011825	28012085	572	+	.	ID="RND-6_FAMILY-1762";Tend="1006";Tstart="747";shortTE="F";uid="f2d50aaf-0be5-4684-9ebf-6a8718ec9571"
CM019752.1	RepeatMasker	RC/Helitron	23218436	23218540	590	+	.	ID="RND-1_FAMILY-318";Tend="1391";Tstart="1288";shortTE="F";uid="d9d7f28e-85b8-4a54-a74b-57a09b9057b9"
CM019752.1	RepeatMasker	DNA/TcMar-Mariner	22453686	22454797	1589	+	.	ID="MARINER-14_RPR";Tend="1317";Tstart="203";shortTE="F";uid="426aeaf9-ed50-4bf6-8fec-e9e8391a2028"
CM019752.1	RepeatMasker	Unknown	32827669	32828192	1033	+	.	ID="RND-1_FAMILY-55";Tend="1412";Tstart="853";shortTE="F";uid="bb8f555c-ccde-45b9-8c99-17ea783475a5"
CM019752.1	RepeatMasker	LINE/R1	22216905	22217173	2065	+	.	ID="RND-1_FAMILY-222";Tend="1044";Tstart="782";shortTE="F";uid="4cbfe85f-7ea5-426f-9b3e-90cab020e666"
CM019752.1	RepeatMasker	LTR/Gypsy	50796486	50796713	462	+	.	ID="RND-6_FAMILY-4046";Tend="2554";Tstart="2348";shortTE="F";uid="c4e90a51-1fc0-4d8e-bf31-17d6818ce13d"
CM019752.1	RepeatMasker	Unknown	1167144	1167451	2105	+	.	ID="RND-1_FAMILY-122";Tend="1262";Tstart="954";shortTE="F";uid="cf4ec1a5-6d84-45f6-932c-931b9e421397"
CM019752.1	RepeatMasker	Unknown	22209387	22209609	567	+	.	ID="RND-6_FAMILY-1659";Tend="1145";Tstart="914";shortTE="F";uid="579def34-3a95-4940-afcc-ef3fe3696566"
CM019752.1	RepeatMasker	DNA/Academ-1	55713570	55714778	8404	+	.	ID="RND-1_FAMILY-186";Tend="2226";Tstart="990";shortTE="F";uid="72fa99da-2506-4be0-95f6-b97dd067e22b"
CM019752.1	RepeatMasker	Unknown	49372996	49373473	1685	+	.	ID="RND-1_FAMILY-55";Tend="1734";Tstart="1259";shortTE="F";uid="af742fb0-d702-43c7-9aa6-09f104419c82"
CM019752.1	RepeatMasker	DNA/hAT	7451912	7452034	668	+	.	ID="RND-1_FAMILY-132";Tend="948";Tstart="823";shortTE="F";uid="f0c8f096-bc54-4229-b7d2-4af663f1a6ac"
CM019752.1	RepeatMasker	Unknown	39949208	39950129	4072	+	.	ID="RND-1_FAMILY-683";Tend="2955";Tstart="1957";shortTE="F";uid="46905299-5ef0-4bd0-a77c-65faa89aea1b"
CM019752.1	RepeatMasker	Unknown	43107778	43108427	3639	+	.	ID="RND-6_FAMILY-2517";Tend="2112";Tstart="1451";shortTE="F";uid="f92ad7aa-74f4-4c07-8e73-abee3cbc80a2"
CM019752.1	RepeatMasker	Unknown	46020182	46020505	1312	+	.	ID="RND-6_FAMILY-646";Tend="1373";Tstart="954";shortTE="F";uid="17b3cd01-9b2e-40c8-b525-875c33bcd418"
CM019752.1	RepeatMasker	Unknown	50966988	50967261	485	+	.	ID="RND-1_FAMILY-624";Tend="1702";Tstart="1429";shortTE="F";uid="5469e429-3e53-42fa-a728-b992a87d5f30"
CM019752.1	RepeatMasker	Unknown	6793351	6793583	718	+	.	ID="RND-4_FAMILY-903";Tend="1246";Tstart="1015";shortTE="F";uid="f40dabd1-a45e-4a04-9485-bc0ade46174e"
CM019752.1	RepeatMasker	Unknown	14563903	14564386	1667	+	.	ID="RND-1_FAMILY-55";Tend="1261";Tstart="795";shortTE="F";uid="5f209b02-5754-4ffc-8956-dc8727c6f350"
CM019752.1	RepeatMasker	Unknown	13395366	13395668	2483	+	.	ID="RND-5_FAMILY-41";Tend="1279";Tstart="977";shortTE="F";uid="43bab070-bcaa-47e5-8704-98477a12226c"
CM019752.1	RepeatMasker	DNA/Academ-1	48592420	48592681	1752	+	.	ID="RND-1_FAMILY-418";Tend="1006";Tstart="731";shortTE="F";uid="b5d15cf5-90d3-4ddc-bc4a-9888d80c0624"
CM019752.1	RepeatMasker	Unknown	50398817	50399019	1012	+	.	ID="RND-5_FAMILY-2858";Tend="2037";Tstart="1827";shortTE="F";uid="4beda798-387b-45e9-9c8c-8096c0c6207c"
CM019752.1	RepeatMasker	Unknown	18581588	18581911	587	+	.	ID="RND-1_FAMILY-516";Tend="2530";Tstart="2189";shortTE="F";uid="23c1fbe7-5f0b-47ab-bf03-5cb8a5b45599"
CM019752.1	RepeatMasker	DNA/Sola-2	46040869	46041247	744	+	.	ID="RND-4_FAMILY-890";Tend="1257";Tstart="882";shortTE="F";uid="0afa3eff-0e07-41af-aaf2-73426329fa8e"
CM019752.1	RepeatMasker	Unknown	9411091	9411316	950	+	.	ID="RND-6_FAMILY-2110";Tend="1297";Tstart="1068";shortTE="F";uid="4784e8dc-9de1-43cf-acce-ca51a5518a5f"
CM019752.1	RepeatMasker	Unknown	7178128	7178467	445	+	.	ID="RND-6_FAMILY-1466";Tend="2151";Tstart="1793";shortTE="F";uid="a8754628-0a1d-4c4e-99de-bb730259d693"
CM019752.1	RepeatMasker	Unknown	51891650	51891959	2264	+	.	ID="RND-1_FAMILY-562";Tend="1231";Tstart="926";shortTE="F";uid="fe71148e-edb5-4533-91fc-d46e482fd71a"
CM019752.1	RepeatMasker	Unknown	53933611	53935203	14027	+	.	ID="RND-5_FAMILY-2241";Tend="2396";Tstart="809";shortTE="F";uid="ef736c35-da77-4012-ac24-11e8b7fedc72"
CM019752.1	RepeatMasker	Unknown	12622043	12622168	803	+	.	ID="RND-6_FAMILY-3141";Tend="1462";Tstart="1333";shortTE="F";uid="f68b8472-1734-4b1a-80fd-ff14fb883bed"
CM019752.1	RepeatMasker	Unknown	32319995	32320156	889	+	.	ID="RND-5_FAMILY-2203";Tend="1124";Tstart="971";shortTE="F";uid="8efa8ae9-9704-4076-bae3-84c637d76dec"
CM019752.1	RepeatMasker	Unknown	24148286	24150052	14058	+	.	ID="RND-6_FAMILY-2656";Tend="2577";Tstart="807";shortTE="F";uid="9620fff7-43cf-4a5c-93e8-80fc3be7e293"
CM019752.1	RepeatMasker	DNA/hAT-Ac	39902884	39903205	1669	+	.	ID="RND-5_FAMILY-615";Tend="1182";Tstart="853";shortTE="F";uid="a0f77bd0-4ea3-4745-864a-e20333d16930"
CM019752.1	RepeatMasker	Unknown	14702938	14703193	1697	+	.	ID="RND-1_FAMILY-226";Tend="1182";Tstart="892";shortTE="F";uid="95c51ea2-8464-4131-a6cd-9a3a100468ad"
CM019752.1	RepeatMasker	Unknown	50037253	50037782	4347	+	.	ID="RND-1_FAMILY-257";Tend="1504";Tstart="974";shortTE="F";uid="1530c2b7-a90b-45a2-a4e6-1bdf84ba795e"
CM019752.1	RepeatMasker	Unknown	22621107	22621319	552	+	.	ID="RND-4_FAMILY-1108";Tend="1084";Tstart="908";shortTE="F";uid="51f96349-c291-4dd0-ae04-5270e4ec3f86"
CM019752.1	RepeatMasker	Unknown	17409440	17409585	523	+	.	ID="RND-6_FAMILY-6761";Tend="1328";Tstart="1110";shortTE="F";uid="b250c88e-34ba-4d66-bbbf-65fb4fd49c05"
CM019752.1	RepeatMasker	Unknown	40355416	40356161	2819	+	.	ID="RND-6_FAMILY-1659";Tend="1884";Tstart="827";shortTE="F";uid="85615ff8-6ecc-4f47-9038-b9db1e3c672e"
CM019752.1	RepeatMasker	Unknown	11400596	11401600	2091	+	.	ID="RND-5_FAMILY-781";Tend="1961";Tstart="894";shortTE="F";uid="0f280248-4290-4df2-bf65-48b275817687"
CM019752.1	RepeatMasker	RC/Helitron?	54203552	54203693	503	+	.	ID="RND-4_FAMILY-301";Tend="1825";Tstart="1687";shortTE="F";uid="6457dee6-f497-4bd1-8b57-d15928da96cf"
CM019752.1	RepeatMasker	Unknown	2096984	2097635	3289	+	.	ID="RND-5_FAMILY-3894";Tend="1349";Tstart="674";shortTE="F";uid="5ffb9b46-b7f0-433c-953e-a27cfe98aada"
CM019752.1	RepeatMasker	Unknown	1481179	1481480	1478	+	.	ID="RND-1_FAMILY-386";TEgroup="ctg_1%7CRND-1_FAMILY-386%7C2";Tend="1700";Tstart="966";shortTE="F";uid="68fa62de-87db-422c-a02c-def7aec85164"
CM019752.1	RepeatMasker	Unknown	5484763	5484954	2422	+	.	ID="RND-5_FAMILY-2531";Tend="1481";Tstart="960";shortTE="F";uid="a84ac3c4-caea-491a-92e2-07ac3ea8685e"
CM019752.1	RepeatMasker	Unknown	52116539	52116671	590	+	.	ID="RND-6_FAMILY-180";Tend="1189";Tstart="1057";shortTE="F";uid="a6a886ab-dca7-4384-8cb0-a589909da16c"
CM019752.1	RepeatMasker	Unknown	45703280	45704853	10649	+	.	ID="RND-6_FAMILY-2371";Tend="2322";Tstart="724";shortTE="F";uid="2def19ee-b878-4b10-bdb8-1b0d2b3f757a"
CM019752.1	RepeatMasker	Unknown	20209924	20211068	6216	+	.	ID="RND-6_FAMILY-306";Tend="1970";Tstart="826";shortTE="F";uid="c3e0a799-06b7-42ee-8d2d-06ad0e85168b"
CM019752.1	RepeatMasker	DNA/CMC-EnSpm	27610554	27612171	9871	+	.	ID="RND-1_FAMILY-191";Tend="1990";Tstart="353";shortTE="F";uid="87dbd09b-1588-42cb-8c44-651599765499"
CM019752.1	RepeatMasker	Unknown	18348880	18349265	2611	+	.	ID="RND-6_FAMILY-978";Tend="1358";Tstart="944";shortTE="F";uid="7ae89514-3a35-4a39-9671-15d8bc7b4179"
CM019752.1	RepeatMasker	Unknown	2638561	2638787	438	+	.	ID="RND-5_FAMILY-1877";TEgroup="ctg_1%7CRND-5_FAMILY-1877%7C1";Tend="2584";Tstart="2139";shortTE="F";uid="77f21b95-cfad-4f0f-b494-22dda7a3d70f"
CM019752.1	RepeatMasker	Unknown	37303938	37305228	7352	+	.	ID="RND-1_FAMILY-261";Tend="2119";Tstart="825";shortTE="F";uid="8cf7f48f-a750-431a-8f03-7d05703d3b7d"
CM019752.1	RepeatMasker	LINE/I	49772603	49773022	528	+	.	ID="RND-6_FAMILY-1535";Tend="926";Tstart="507";shortTE="F";uid="1e905d5c-1afc-4d80-8df2-d7017d44bcdd"
CM019752.1	RepeatMasker	Unknown	9779007	9780359	10266	+	.	ID="RND-1_FAMILY-232";Tend="2559";Tstart="1188";shortTE="F";uid="f04ec946-3935-4f68-98c9-77dfa37987fa"
CM019752.1	RepeatMasker	Unknown	16221811	16222456	4589	+	.	ID="RND-5_FAMILY-1294";Tend="1543";Tstart="879";shortTE="F";uid="1c13df92-348e-4ec4-9cbf-2ad3fa8ac53f"
CM019752.1	RepeatMasker	Unknown	43677560	43677686	441	+	.	ID="RND-5_FAMILY-1841";Tend="2210";Tstart="2093";shortTE="F";uid="e2d2f7c0-244d-4c41-a3ef-d632bd5f9ea0"
CM019752.1	RepeatMasker	Unknown	40480147	40480567	1052	+	.	ID="RND-6_FAMILY-629";Tend="1705";Tstart="1016";shortTE="F";uid="554afb65-a2a5-4674-bd13-3f93191ad728"
CM019752.1	RepeatMasker	Unknown	54091090	54092155	7711	+	.	ID="RND-5_FAMILY-4589";Tend="2527";Tstart="1449";shortTE="F";uid="ad04c647-b95a-4f49-8ef4-db475bc84551"
CM019752.1	RepeatMasker	Unknown	20235958	20236092	488	+	.	ID="RND-1_FAMILY-139";Tend="1463";Tstart="1331";shortTE="F";uid="b120924e-d394-40f4-beaf-d4c236265b9a"
CM019752.1	RepeatMasker	Unknown	19499822	19499990	400	+	.	ID="RND-5_FAMILY-3576";Tend="1510";Tstart="1324";shortTE="F";uid="060c976b-c77b-42e7-baf7-7d55396878ce"
CM019752.1	RepeatMasker	DNA/hAT-Tip100	11961220	11961356	574	+	.	ID="RND-1_FAMILY-39";Tend="1182";Tstart="1043";shortTE="F";uid="565552d2-38ef-434c-a865-b6f1574b0414"
CM019752.1	RepeatMasker	Unknown	50811907	50812128	726	+	.	ID="RND-5_FAMILY-7137";Tend="1526";Tstart="1300";shortTE="F";uid="a46a88e4-f988-4ad4-a9c2-b9a1cd950df1"
CM019752.1	RepeatMasker	Unknown	25432263	25432539	440	+	.	ID="RND-1_FAMILY-55";Tend="1373";Tstart="1093";shortTE="F";uid="e7b58276-91b4-452b-804d-8bfc60c6ce79"
CM019752.1	RepeatMasker	Unknown	13950440	13950581	432	+	.	ID="RND-6_FAMILY-1762";Tend="1974";Tstart="1829";shortTE="F";uid="9113eb08-211d-421f-8360-6ba4df7127b1"
CM019752.1	RepeatMasker	Unknown	30508069	30508403	2283	+	.	ID="RND-5_FAMILY-41";Tend="1310";Tstart="987";shortTE="F";uid="7d37e5d5-e071-44c0-9c0b-6b76580e898b"
CM019752.1	RepeatMasker	Unknown	5984171	5984470	2181	+	.	ID="RND-1_FAMILY-417";Tend="1217";Tstart="920";shortTE="F";uid="78ea1a84-1dc9-44c7-b025-8ed974f97948"
CM019752.1	RepeatMasker	Unknown	16750296	16750448	788	+	.	ID="RND-1_FAMILY-505";Tend="1110";Tstart="956";shortTE="F";uid="0d037137-71ed-451b-a883-88f708b0d267"
CM019752.1	RepeatMasker	Unknown	48435201	48435569	1933	+	.	ID="RND-5_FAMILY-1652";Tend="2403";Tstart="2029";shortTE="F";uid="ee663be0-43a0-414e-abb1-403ebd1981b7"
CM019752.1	RepeatMasker	Unknown	33872331	33874355	3904	+	.	ID="RND-6_FAMILY-205";Tend="1937";Tstart="4";shortTE="F";uid="4811b823-9e1a-4bb3-bd2e-0682a455b5e4"
CM019752.1	RepeatMasker	Unknown	29863361	29863669	892	+	.	ID="RND-1_FAMILY-52";TEgroup="ctg_1%7CRND-1_FAMILY-52%7C31";Tend="1488";Tstart="883";shortTE="F";uid="3c46de63-0627-450e-b15d-0aa555d84e11"
CM019752.1	RepeatMasker	DNA/hAT-Tip100	48447993	48448123	673	+	.	ID="RND-6_FAMILY-10642";Tend="1598";Tstart="1461";shortTE="F";uid="9db46388-1f08-4f62-b7be-23d43521cf89"
CM019752.1	RepeatMasker	DNA/Academ-1	20906868	20907257	2233	+	.	ID="RND-1_FAMILY-221";Tend="1148";Tstart="768";shortTE="F";uid="f8d716a1-b55d-41f4-bd02-ecd14cec8915"
CM019752.1	RepeatMasker	Unknown	37082740	37082877	846	+	.	ID="RND-1_FAMILY-143";Tend="1137";Tstart="1000";shortTE="F";uid="3aa4c943-f32f-49e6-89c6-91b94c96150c"
CM019752.1	RepeatMasker	Unknown	3903522	3904268	817	+	.	ID="RND-6_FAMILY-2127";Tend="2460";Tstart="1717";shortTE="F";uid="e6d77d64-ab43-4d8f-9d07-3d257d6141cb"
CM019752.1	RepeatMasker	Unknown	16558483	16558906	1234	+	.	ID="RND-4_FAMILY-494";Tend="2155";Tstart="1709";shortTE="F";uid="27e527b1-09a9-4f52-bd93-9e2735ec3adb"
CM019752.1	RepeatMasker	Unknown	2402982	2403194	454	+	.	ID="RND-5_FAMILY-1925";Tend="284";Tstart="74";shortTE="F";uid="e8411726-aa67-49d2-a22a-e0c903acb502"
CM019752.1	RepeatMasker	Unknown	20962319	20962891	1407	+	.	ID="RND-6_FAMILY-4002";Tend="1499";Tstart="932";shortTE="F";uid="b44bef80-394e-48be-b14f-7843f17923da"
CM019752.1	RepeatMasker	Unknown	12454969	12455240	1059	+	.	ID="RND-6_FAMILY-10724";Tend="1182";Tstart="900";shortTE="F";uid="e802acca-1996-4390-9ea3-c2797757b115"
CM019752.1	RepeatMasker	Unknown	36977366	36977993	1575	+	.	ID="RND-4_FAMILY-553";Tend="1390";Tstart="742";shortTE="F";uid="ee8ad0bf-83dd-47bc-9877-42a664567c3f"
CM019752.1	RepeatMasker	Unknown	40642129	40642299	802	+	.	ID="RND-5_FAMILY-2819";Tend="2152";Tstart="1981";shortTE="F";uid="2de2930c-161f-45e8-94e7-e9c12cf9cd12"
CM019752.1	RepeatMasker	DNA/hAT-Tip100	17592057	17592237	1339	+	.	ID="RND-1_FAMILY-134";Tend="1402";Tstart="1222";shortTE="F";uid="a28db3b0-8423-4c2a-a7fe-c3ea182ce61a"
CM019752.1	RepeatMasker	Unknown	54295324	54295495	687	+	.	ID="RND-1_FAMILY-190";TEgroup="ctg_1%7CRND-1_FAMILY-190%7C8";Tend="1175";Tstart="734";shortTE="F";uid="08d740f4-cf21-4f98-b2a2-6dcd2af6f733"
CM019752.1	RepeatMasker	Unknown	7273279	7274374	3655	+	.	ID="RND-6_FAMILY-817";Tend="1612";Tstart="426";shortTE="F";uid="9c2f3518-9cbc-421c-bbf0-27f89ea8a497"
CM019752.1	RepeatMasker	Unknown	16873512	16874792	4824	+	.	ID="RND-5_FAMILY-1529";Tend="2135";Tstart="1012";shortTE="F";uid="8986ac46-fdd2-42ff-81dd-585524d7b7f4"
CM019752.1	RepeatMasker	Unknown	30687010	30687486	1651	+	.	ID="RND-1_FAMILY-52";Tend="1857";Tstart="1374";shortTE="F";uid="01a6c82a-af14-4cf0-a71e-0a28336cf8d6"
CM019752.1	RepeatMasker	Unknown	41006833	41007170	952	+	.	ID="RND-1_FAMILY-52";Tend="1239";Tstart="904";shortTE="F";uid="42200417-8468-4574-8a2f-c0e16bf39e86"
CM019752.1	RepeatMasker	DNA/MULE-MuDR	25488736	25489231	4114	+	.	ID="RND-1_FAMILY-695";Tend="1808";Tstart="1314";shortTE="F";uid="8106a0e9-6e92-4831-97cf-35e63881795e"
CM019752.1	RepeatMasker	Unknown	33655673	33655828	501	+	.	ID="RND-6_FAMILY-8517";Tend="1978";Tstart="1822";shortTE="F";uid="f2348a3a-033e-4fdd-9d41-7c14d0bf4320"
CM019752.1	RepeatMasker	Unknown	48564866	48564976	597	+	.	ID="RND-5_FAMILY-1529";Tend="2156";Tstart="2043";shortTE="F";uid="bc8bf707-7cff-4920-a39a-50dad7b64103"
CM019752.1	RepeatMasker	Unknown	22873174	22873355	873	+	.	ID="RND-5_FAMILY-1267";Tend="1298";Tstart="1084";shortTE="F";uid="ef5d53a2-dcee-404e-956a-de70fc915dfa"
CM019752.1	RepeatMasker	Unknown	29080871	29080998	686	+	.	ID="RND-4_FAMILY-681";Tend="1198";Tstart="1071";shortTE="F";uid="c0c7bf1f-5c2d-4d22-89e9-80ad89a6936a"
CM019752.1	RepeatMasker	Unknown	34027222	34027637	1323	+	.	ID="RND-1_FAMILY-380";Tend="1411";Tstart="968";shortTE="F";uid="47653fea-0b2c-498e-8327-1ce760437d78"
CM019752.1	RepeatMasker	Unknown	27610017	27610226	607	+	.	ID="RND-6_FAMILY-3216";Tend="1201";Tstart="1009";shortTE="F";uid="30e174b3-82ec-4809-8027-05b0930aac0c"
CM019752.1	RepeatMasker	Unknown	19131085	19131255	411	+	.	ID="RND-1_FAMILY-55";Tend="1029";Tstart="821";shortTE="F";uid="c6b3542d-a4f6-4dfc-a2e9-7c4945b93f6a"
CM019752.1	RepeatMasker	Unknown	7915307	7916601	11352	+	.	ID="RND-6_FAMILY-3293";Tend="2093";Tstart="797";shortTE="F";uid="e53c7e2a-cc2a-486e-ac02-021118857d3c"
CM019752.1	RepeatMasker	Unknown	51444049	51444600	2262	+	.	ID="RND-1_FAMILY-55";Tend="1323";Tstart="767";shortTE="F";uid="6d909ce9-cd34-4217-9b57-36ddc9c378e8"
CM019752.1	RepeatMasker	Unknown	32284348	32284845	2185	+	.	ID="RND-5_FAMILY-1529";Tend="2155";Tstart="1672";shortTE="F";uid="e82f1453-f754-420b-a30b-171ae071ce0e"
CM019752.1	RepeatMasker	DNA/hAT-Tip100	20559263	20559472	1255	+	.	ID="RND-1_FAMILY-329";Tend="1169";Tstart="921";shortTE="F";uid="ca60e807-75f0-4a86-aa7b-943200c41d3d"
CM019752.1	RepeatMasker	Unknown	45509865	45510082	1739	+	.	ID="RND-1_FAMILY-62";Tend="1302";Tstart="1087";shortTE="F";uid="eb5b55bd-5eb1-4e6b-8edf-0382dac814a2"
CM019752.1	RepeatMasker	Unknown	48061527	48062399	6199	+	.	ID="RND-5_FAMILY-6096";Tend="1246";Tstart="400";shortTE="F";uid="6ba1e54c-752f-4d93-b047-80ef8f810686"
CM019752.1	RepeatMasker	Unknown	18217905	18218045	728	+	.	ID="RND-1_FAMILY-470";Tend="1109";Tstart="950";shortTE="F";uid="795e6eb3-c902-4e89-9737-b1fc2aa173f8"
CM019752.1	RepeatMasker	Unknown	120913	122074	8132	+	.	ID="RND-5_FAMILY-2233";Tend="2191";Tstart="846";shortTE="F";uid="c09d7d82-9109-4061-b71f-ae2b5ebf698f"
CM019752.1	RepeatMasker	Unknown	42412257	42412385	779	+	.	ID="RND-6_FAMILY-3871";Tend="1165";Tstart="1040";shortTE="F";uid="7682732c-00da-49a4-a3f8-1fce9c6168f7"
CM019752.1	RepeatMasker	DNA?/hAT?	45344021	45344252	1313	+	.	ID="RND-6_FAMILY-2615";Tend="1321";Tstart="1104";shortTE="F";uid="5596b261-2e75-47bf-ac2e-9dbd2bd7d43e"
CM019752.1	RepeatMasker	Unknown	41441698	41442377	888	+	.	ID="RND-6_FAMILY-2298";Tend="1751";Tstart="1039";shortTE="F";uid="3bc02984-e3bc-4e1f-8f19-7d0c8fbe4e1a"
CM019752.1	RepeatMasker	Unknown	52739389	52739909	1560	+	.	ID="RND-6_FAMILY-5139";TEgroup="ctg_1%7CRND-6_FAMILY-5139%7C4";Tend="1190";Tstart="451";shortTE="F";uid="be58213a-b6dc-46a1-871e-31c471d456a3"
CM019752.1	RepeatMasker	Unknown	45963836	45964000	401	+	.	ID="RND-1_FAMILY-362";Tend="1222";Tstart="1071";shortTE="F";uid="c03a2466-1c59-48ba-852f-abfd7c63d711"
CM019752.1	RepeatMasker	Unknown	42780329	42781401	2784	+	.	ID="RND-5_FAMILY-893";Tend="1972";Tstart="833";shortTE="F";uid="2e858a5d-20df-40d8-bbce-ba0889f21652"
CM019752.1	RepeatMasker	Unknown	16289991	16290361	2209	+	.	ID="RND-5_FAMILY-2531";Tend="1418";Tstart="937";shortTE="F";uid="e54c88ba-164f-4f9a-ad6e-c53013ea611c"
CM019752.1	RepeatMasker	Unknown	51083691	51084160	1790	+	.	ID="RND-6_FAMILY-1659";Tend="1162";Tstart="825";shortTE="F";uid="4b13d838-bc84-42b6-9040-9d1b127d6461"
CM019752.1	RepeatMasker	Unknown	48127424	48127726	1556	+	.	ID="RND-5_FAMILY-41";Tend="1278";Tstart="979";shortTE="F";uid="5f57baf3-a7eb-46da-9b73-0d05807618fa"
CM019752.1	RepeatMasker	Unknown	9837657	9838841	4678	+	.	ID="RND-6_FAMILY-2526";TEgroup="ctg_1%7CRND-6_FAMILY-2526%7C1";Tend="1904";Tstart="483";shortTE="F";uid="2246e5f1-7cfb-48c2-b29e-b20153be3982"
CM019752.1	RepeatMasker	Unknown	32562697	32563039	554	+	.	ID="RND-5_FAMILY-41";TEgroup="ctg_1%7CRND-5_FAMILY-41%7C3";Tend="1278";Tstart="941";shortTE="F";uid="45900b6c-e99e-42aa-ab81-5a700bd5d402"
CM019752.1	RepeatMasker	Unknown	12219550	12220048	3448	+	.	ID="RND-1_FAMILY-426";Tend="1366";Tstart="876";shortTE="F";uid="5b900815-66d2-42d8-9daa-f922a4e689f3"
CM019752.1	RepeatMasker	Unknown	51643849	51644376	4411	+	.	ID="RND-1_FAMILY-257";Tend="1495";Tstart="966";shortTE="F";uid="488a6454-32f7-4394-a02c-096398376666"
CM019752.1	RepeatMasker	Unknown	6818363	6819243	2593	+	.	ID="RND-1_FAMILY-275";Tend="2098";Tstart="752";shortTE="F";uid="9b7629bd-28d1-4b9c-a3c4-f3e6b66927c0"
CM019752.1	RepeatMasker	Unknown	14512254	14512921	4335	+	.	ID="RND-1_FAMILY-306";Tend="1599";Tstart="931";shortTE="F";uid="1ac8bcc4-87d0-4ff2-ac83-e81b16bb84fc"
CM019752.1	RepeatMasker	DNA/TcMar-Tigger	31729933	31730216	982	+	.	ID="RND-6_FAMILY-6493";TEgroup="ctg_1%7CRND-6_FAMILY-6493%7C3";Tend="1492";Tstart="1073";shortTE="F";uid="312b0c09-dd85-4599-984f-c43f89ebbcef"
CM019752.1	RepeatMasker	Unknown	33658967	33659236	1529	+	.	ID="RND-5_FAMILY-108";Tend="1183";Tstart="897";shortTE="F";uid="ce83fbf0-7595-4425-8c4d-b0a03a5c72a0"
CM019752.1	RepeatMasker	Unknown	9399703	9399807	594	+	.	ID="RND-5_FAMILY-451";Tend="1121";Tstart="1024";shortTE="F";uid="6ced4f33-77a0-4526-8587-bb1215be699a"
CM019752.1	RepeatMasker	Unknown	46287310	46287450	911	+	.	ID="RND-5_FAMILY-3060";Tend="1298";Tstart="1139";shortTE="F";uid="88353614-394b-442d-b054-da2f7e10f2a8"
CM019752.1	RepeatMasker	LINE/CR1	21551102	21551224	467	+	.	ID="RND-6_FAMILY-7067";Tend="1599";Tstart="1479";shortTE="F";uid="86226963-f0b7-4b25-8bac-a424210682ca"
CM019752.1	RepeatMasker	DNA/TcMar-Tc1	9311391	9311519	475	+	.	ID="RND-1_FAMILY-579";Tend="1701";Tstart="1559";shortTE="F";uid="fa2b16e5-b4ca-4c31-a4d4-2e805a40c50e"
CM019752.1	RepeatMasker	Unknown	5552969	5553457	1395	+	.	ID="RND-1_FAMILY-52";Tend="1798";Tstart="1297";shortTE="F";uid="5b182b85-2fb5-4d3b-86bd-1661f350b2e4"
CM019752.1	RepeatMasker	Unknown	47507715	47508181	705	+	.	ID="RND-6_FAMILY-864";Tend="2098";Tstart="1590";shortTE="F";uid="c701a610-adc9-475f-a62c-a0284ad1727a"
CM019752.1	RepeatMasker	Unknown	51260306	51260630	2641	+	.	ID="RND-1_FAMILY-257";Tend="1303";Tstart="980";shortTE="F";uid="9e87fecb-f3ec-4e18-b51f-efba9f05e1f8"
CM019752.1	RepeatMasker	Unknown	9454837	9454963	590	+	.	ID="RND-4_FAMILY-1424";Tend="312";Tstart="189";shortTE="F";uid="f67a9cc5-8da4-4ab1-89d7-f2f74b311853"
CM019752.1	RepeatMasker	LINE/I	19038162	19038900	6177	+	.	ID="RND-5_FAMILY-2237";Tend="2336";Tstart="1598";shortTE="F";uid="a439c89b-1775-4995-8e5a-da7e99eb6133"
CM019752.1	RepeatMasker	Unknown	37333517	37334375	5532	+	.	ID="RND-1_FAMILY-288";Tend="1763";Tstart="905";shortTE="F";uid="7257f2bb-479b-42bc-84d0-1ab7d3e8f7fe"
CM019752.1	RepeatMasker	Unknown	47579083	47579507	2031	+	.	ID="RND-1_FAMILY-216";Tend="1263";Tstart="838";shortTE="F";uid="7f76d22b-ea39-414e-8ba3-6b8eb23def8a"
CM019752.1	RepeatMasker	Unknown	10864952	10865658	5663	+	.	ID="RND-6_FAMILY-3141";Tend="1589";Tstart="886";shortTE="F";uid="d14ba67f-cb99-468e-b3dc-5c68db31f4b3"
CM019752.1	RepeatMasker	Unknown	2819491	2820061	3195	+	.	ID="RND-5_FAMILY-7137";Tend="2147";Tstart="1010";shortTE="F";uid="5f21c87b-7a0e-47be-92ac-a2c6528c3460"
CM019752.1	RepeatMasker	Unknown	897671	898194	2984	+	.	ID="RND-6_FAMILY-1874";Tend="1747";Tstart="1199";shortTE="F";uid="d43deab9-d5bd-4eb8-b73e-7c5290808e9b"
CM019752.1	RepeatMasker	Unknown	17349842	17350142	883	+	.	ID="RND-5_FAMILY-1529";Tend="1814";Tstart="1512";shortTE="F";uid="4aa985b1-d60f-4c73-963f-d19ec7955d7a"
CM019752.1	RepeatMasker	Unknown	30523730	30524071	1936	+	.	ID="RND-5_FAMILY-2948";Tend="1963";Tstart="1616";shortTE="F";uid="db9a6b48-ed57-4be6-9667-27947db62008"
CM019752.1	RepeatMasker	Unknown	17088482	17088946	3927	+	.	ID="RND-5_FAMILY-929";Tend="1369";Tstart="908";shortTE="F";uid="cd47ff28-38db-40ad-b006-7d9f30877da1"
CM019752.1	RepeatMasker	Unknown	31005569	31005871	2211	+	.	ID="RND-1_FAMILY-122";Tend="1256";Tstart="954";shortTE="F";uid="2d7d6b58-94d6-4e01-a9f5-cb6707467d46"
CM019752.1	RepeatMasker	LINE/I	48812806	48812964	531	+	.	ID="RND-1_FAMILY-366";Tend="1476";Tstart="1227";shortTE="F";uid="d64e6224-3b19-467f-a0cd-d74570845178"
CM019752.1	RepeatMasker	Unknown	25784566	25784982	3215	+	.	ID="RND-6_FAMILY-3069";Tend="1295";Tstart="877";shortTE="F";uid="3fb19ad8-4de6-4eaf-9912-2ccfc4552429"
CM019752.1	RepeatMasker	DNA/TcMar-Tc1	998157	998259	837	+	.	ID="RND-1_FAMILY-579";Tend="876";Tstart="774";shortTE="F";uid="4e3fb89a-6cd7-4663-b8ab-e386679b2d8c"
CM019752.1	RepeatMasker	Unknown	32995140	32995285	484	+	.	ID="RND-4_FAMILY-2443";Tend="1398";Tstart="1260";shortTE="F";uid="5a04f7d9-eb0b-4ca5-85a1-587cae60f935"
CM019752.1	RepeatMasker	DNA/hAT-Tip100	43767550	43767758	729	+	.	ID="RND-6_FAMILY-2074";Tend="946";Tstart="769";shortTE="F";uid="8bcf5d2f-7486-4976-aecf-88961000058e"
CM019752.1	RepeatMasker	LINE/I	36631689	36631804	472	+	.	ID="RND-6_FAMILY-7";Tend="1355";Tstart="1231";shortTE="F";uid="5430fb80-9906-4b46-b9ac-cec06d01edbf"
CM019752.1	RepeatMasker	DNA/hAT-hAT19	19279446	19279935	1259	+	.	ID="RND-5_FAMILY-1274";Tend="1450";Tstart="847";shortTE="F";uid="6ed6e1ad-89e7-4703-b902-66580dd77863"
CM019752.1	RepeatMasker	Unknown	34043896	34044079	1096	+	.	ID="RND-4_FAMILY-1108";Tend="1085";Tstart="907";shortTE="F";uid="43fc0d59-f5e1-420f-b62a-3acdb8904a69"
CM019752.1	RepeatMasker	Unknown	41553033	41553330	1062	+	.	ID="RND-1_FAMILY-52";Tend="1190";Tstart="883";shortTE="F";uid="b2f6f4c2-c208-4995-9382-1bad451f38dc"
CM019752.1	RepeatMasker	Unknown	1778374	1778599	696	+	.	ID="RND-6_FAMILY-1762";Tend="1191";Tstart="946";shortTE="F";uid="0b466f8c-8b6b-4e26-a1f8-5d515443f9dd"
CM019752.1	RepeatMasker	Unknown	35592525	35594020	10962	+	.	ID="RND-6_FAMILY-7961";Tend="3153";Tstart="1665";shortTE="F";uid="bc5f8717-4597-447b-9321-dbe194924375"
CM019752.1	RepeatMasker	Unknown	51261141	51261345	1819	+	.	ID="RND-1_FAMILY-257";Tend="1498";Tstart="1294";shortTE="F";uid="713ec299-623d-405b-9110-93ba7ff2bf50"
CM019752.1	RepeatMasker	DNA/hAT-hATm	53492033	53493727	10275	+	.	ID="RND-5_FAMILY-2864";TEgroup="ctg_1%7CRND-5_FAMILY-2864%7C6";Tend="2613";Tstart="716";shortTE="F";uid="dafc8d7c-69e0-4b8e-8c8d-ce2daba5ba8c"
CM019752.1	RepeatMasker	Unknown	37033236	37033479	508	+	.	ID="RND-6_FAMILY-6743";Tend="331";Tstart="83";shortTE="F";uid="59119d9d-5205-4fe7-81ab-595f6752e480"
CM019752.1	RepeatMasker	Unknown	11510300	11510500	1094	+	.	ID="RND-1_FAMILY-369";Tend="1147";Tstart="950";shortTE="F";uid="d6bf1ef8-ab9d-408b-9ffc-7e71e6a42118"
CM019752.1	RepeatMasker	Unknown	50548588	50549082	2368	+	.	ID="RND-6_FAMILY-1762";Tend="1940";Tstart="1422";shortTE="F";uid="b5b2fa63-a631-403d-82ae-6ad91564934f"
CM019752.1	RepeatMasker	Unknown	30907722	30907898	1333	+	.	ID="RND-1_FAMILY-83";Tend="1124";Tstart="948";shortTE="F";uid="c65deffd-0f84-4082-82f0-f3296690a2b8"
CM019752.1	RepeatMasker	Unknown	17945229	17945541	2217	+	.	ID="RND-1_FAMILY-66";Tend="1329";Tstart="1031";shortTE="F";uid="3d8f1d21-e9c1-4afe-b18c-97b2478505c7"
CM019752.1	RepeatMasker	Unknown	9778251	9779009	5323	+	.	ID="RND-6_FAMILY-2298";Tend="1517";Tstart="754";shortTE="F";uid="050f7fb2-75ed-466b-82e5-4ff78aed24be"
CM019752.1	RepeatMasker	DNA/Academ-1	23210406	23210782	1299	+	.	ID="RND-1_FAMILY-221";Tend="909";Tstart="567";shortTE="F";uid="0b6e6219-0de9-48ca-a75b-36864aa354c1"
CM019752.1	RepeatMasker	Unknown	38827573	38827734	621	+	.	ID="RND-5_FAMILY-919";Tend="1441";Tstart="1273";shortTE="F";uid="b2659893-b95e-448f-83ea-7b1972c512e0"
CM019752.1	RepeatMasker	Unknown	29420032	29420352	1051	+	.	ID="RND-1_FAMILY-460";Tend="741";Tstart="446";shortTE="F";uid="409fa724-c4f0-4218-90d9-2108b178925c"
CM019752.1	RepeatMasker	DNA	14117137	14117387	1901	+	.	ID="RND-6_FAMILY-20539";Tend="653";Tstart="414";shortTE="F";uid="1e13db7c-2387-4ee8-bf82-a5bc0e2af08d"
CM019752.1	RepeatMasker	Unknown	49588150	49588489	1009	+	.	ID="RND-6_FAMILY-1659";Tend="1245";Tstart="823";shortTE="F";uid="f69bc0a3-2ce2-4a3b-9174-e1ea187b17e1"
CM019752.1	RepeatMasker	Unknown	10015315	10015421	416	+	.	ID="RND-1_FAMILY-52";Tend="1006";Tstart="897";shortTE="F";uid="9bac2344-ca76-4657-8670-dbdc6c5399b3"
CM019752.1	RepeatMasker	LTR/Pao	46639449	46640367	1525	+	.	ID="RND-5_FAMILY-1185";TEgroup="ctg_1%7CRND-5_FAMILY-1185%7C6";Tend="1584";Tstart="474";shortTE="F";uid="226fbe5b-2b8a-418b-b3b0-9af0b4d5bf26"
CM019752.1	RepeatMasker	Unknown	20679911	20680220	1011	+	.	ID="RND-6_FAMILY-1659";Tend="1142";Tstart="831";shortTE="F";uid="c718395e-197c-4059-a498-d60715802a2b"
CM019752.1	RepeatMasker	Unknown	1337164	1337544	3160	+	.	ID="RND-5_FAMILY-4128";Tend="1149";Tstart="768";shortTE="F";uid="e46105e3-a400-4604-846a-921f3eeeed94"
CM019752.1	RepeatMasker	Unknown	20500621	20500772	550	+	.	ID="RND-6_FAMILY-4402";Tend="1646";Tstart="1484";shortTE="F";uid="18a7a2c4-41e4-4100-a97d-b99a898f2895"
CM019752.1	RepeatMasker	Unknown	1669565	1669680	519	+	.	ID="RND-5_FAMILY-7350";Tend="1438";Tstart="1328";shortTE="F";uid="6d3b308b-63b6-456c-9963-f444bb02290c"
CM019752.1	RepeatMasker	DNA/Maverick	50501787	50502100	769	+	.	ID="RND-6_FAMILY-2045";Tend="1063";Tstart="770";shortTE="F";uid="1da12111-37e9-4bd5-93dc-4d198194c7b9"
CM019752.1	RepeatMasker	Unknown	52269803	52270324	4445	+	.	ID="RND-1_FAMILY-257";Tend="1496";Tstart="976";shortTE="F";uid="24487300-7b18-4c74-a15e-09eff070afc1"
CM019752.1	RepeatMasker	Unknown	40406943	40407318	855	+	.	ID="RND-4_FAMILY-554";Tend="1308";Tstart="777";shortTE="F";uid="23e3abdd-cf81-44c8-b45f-2dc8d8a759df"
CM019752.1	RepeatMasker	Unknown	19919932	19921199	8225	+	.	ID="RND-1_FAMILY-599";Tend="2003";Tstart="814";shortTE="F";uid="8a1edc6b-8b6f-4e38-a841-2d925ea8a74a"
CM019752.1	RepeatMasker	DNA/hAT-Tip100	39780099	39780211	737	+	.	ID="RND-6_FAMILY-9953";Tend="1117";Tstart="1008";shortTE="F";uid="9d768b20-b43d-4f91-b6ad-9fd8bfbefa8b"
CM019752.1	RepeatMasker	Unknown	21494598	21495062	1577	+	.	ID="RND-5_FAMILY-1138";Tend="1153";Tstart="710";shortTE="F";uid="5f7c9227-f6cf-4595-ba41-701f5d6c1e5e"
CM019752.1	RepeatMasker	Unknown	50566314	50566486	773	+	.	ID="RND-5_FAMILY-2948";Tend="1972";Tstart="1817";shortTE="F";uid="e92da0c4-6c70-426d-815b-0151a89c1cd8"
CM019752.1	RepeatMasker	Unknown	13848545	13848816	1567	+	.	ID="RND-6_FAMILY-10726";Tend="1620";Tstart="1302";shortTE="F";uid="e4e51bd2-9a39-4fdf-ae3d-18f03c47350a"
CM019752.1	RepeatMasker	Unknown	7186746	7187768	4643	+	.	ID="RND-5_FAMILY-3180";Tend="2147";Tstart="1110";shortTE="F";uid="7acb35af-83d0-4551-8039-efdc97540a06"
CM019752.1	RepeatMasker	LINE/I	8357521	8357624	873	+	.	ID="RND-1_FAMILY-157";Tend="964";Tstart="861";shortTE="F";uid="88aa160d-728c-4393-9fe4-89996ed581f6"
CM019752.1	RepeatMasker	Unknown	12325818	12326169	2135	+	.	ID="RND-5_FAMILY-41";Tend="1278";Tstart="591";shortTE="F";uid="d903712f-2cea-4d97-a0d9-c616844566a8"
CM019752.1	RepeatMasker	DNA/Maverick	51963839	51964499	2628	+	.	ID="RND-6_FAMILY-1447";Tend="1369";Tstart="695";shortTE="F";uid="1981dd7d-7855-4ef6-8a65-06bf16854121"
CM019752.1	RepeatMasker	Unknown	27926630	27927052	2174	+	.	ID="RND-6_FAMILY-4264";Tend="1231";Tstart="763";shortTE="F";uid="30bf642d-3ad5-4158-a826-6243b9ae68da"
CM019752.1	RepeatMasker	LTR/Gypsy	24822075	24824956	2281	+	.	ID="GYPSY-22_LH-I";Tend="4808";Tstart="939";shortTE="F";uid="428b1309-75c0-417f-8063-42618f426b77"
CM019752.1	RepeatMasker	LINE/CR1	35843527	35843903	2136	+	.	ID="RND-6_FAMILY-1696";Tend="838";Tstart="451";shortTE="F";uid="44c8fa80-d03b-4afd-a07d-06bcd2ae2fec"
CM019752.1	RepeatMasker	Unknown	54908200	54908315	596	+	.	ID="RND-6_FAMILY-646";Tend="1069";Tstart="955";shortTE="F";uid="13c8e463-35c7-496d-b32e-001cb384db5c"
CM019752.1	RepeatMasker	LINE/R1	35380607	35380751	791	+	.	ID="RND-1_FAMILY-222";Tend="1424";Tstart="1280";shortTE="F";uid="99506dd3-7131-44cb-837b-6a86f420f264"
CM019752.1	RepeatMasker	Unknown	43051260	43051455	495	+	.	ID="RND-1_FAMILY-52";Tend="1342";Tstart="1159";shortTE="F";uid="d378fd85-3ab2-4e62-92b5-ae1d85ffcfe4"
CM019752.1	RepeatMasker	Unknown	55002121	55002221	444	+	.	ID="RND-5_FAMILY-2948";Tend="2071";Tstart="1970";shortTE="F";uid="b37675f7-1704-45ed-bf04-1d9708212d4d"
CM019752.1	RepeatMasker	Unknown	5299029	5299330	2499	+	.	ID="RND-1_FAMILY-62";Tend="1300";Tstart="999";shortTE="F";uid="1da13b39-3fc7-4a34-a2cf-ca611b17e6ca"
CM019752.1	RepeatMasker	Unknown	42871052	42871286	744	+	.	ID="RND-1_FAMILY-55";Tend="1099";Tstart="868";shortTE="F";uid="f1a3e676-9be6-4af3-8942-7858c7e00a64"
CM019752.1	RepeatMasker	Unknown	11384069	11385210	9802	+	.	ID="RND-4_FAMILY-494";Tend="2153";Tstart="1009";shortTE="F";uid="737e4dd6-43ac-4406-9d4b-f85bf3116762"
CM019752.1	RepeatMasker	Unknown	9667876	9668264	1823	+	.	ID="RND-6_FAMILY-4151";Tend="1427";Tstart="1065";shortTE="F";uid="916ff2dd-1336-44de-b22c-198e3f645849"
CM019752.1	RepeatMasker	LINE/CR1	28458374	28458493	631	+	.	ID="RND-6_FAMILY-1696";Tend="1057";Tstart="937";shortTE="F";uid="991037de-5bd6-489a-a5f3-0a407f6f5ceb"
CM019752.1	RepeatMasker	RC/Helitron?	46095539	46095698	907	+	.	ID="RND-1_FAMILY-189";Tend="1784";Tstart="1623";shortTE="F";uid="5bc9ab72-c37e-44b2-9650-46137f8e5b42"
CM019752.1	RepeatMasker	Unknown	8356716	8356881	506	+	.	ID="RND-5_FAMILY-7137";Tend="825";Tstart="720";shortTE="F";uid="39bb481e-d113-4818-892f-0975cc1af526"
CM019752.1	RepeatMasker	LINE/I	1046474	1046639	477	+	.	ID="RND-5_FAMILY-622";Tend="1142";Tstart="976";shortTE="F";uid="c0db5648-71e5-43f1-bccb-b411533dffe5"
CM019752.1	RepeatMasker	Unknown	45073941	45074121	928	+	.	ID="RND-6_FAMILY-1659";Tend="1161";Tstart="984";shortTE="F";uid="a149fb57-0abd-46ab-87f8-39f88408aab6"
CM019752.1	RepeatMasker	DNA/TcMar-Tigger	28543175	28543677	2441	+	.	ID="RND-6_FAMILY-6493";TEgroup="ctg_1%7CRND-6_FAMILY-6493%7C2";Tend="1485";Tstart="854";shortTE="F";uid="8ebf150d-4bc6-4b64-8def-6cd20ba82c28"
CM019752.1	RepeatMasker	Unknown	44816963	44817289	618	+	.	ID="RND-6_FAMILY-5816";Tend="1054";Tstart="682";shortTE="F";uid="29565cc8-4262-409a-9b38-ec096e76ed21"
CM019752.1	RepeatMasker	Unknown	55570632	55571352	2246	+	.	ID="RND-6_FAMILY-2298";Tend="1933";Tstart="1176";shortTE="F";uid="753df30a-2449-46e6-8ede-11393653de64"
CM019752.1	RepeatMasker	DNA/Academ-1	50345942	50346249	1460	+	.	ID="RND-1_FAMILY-450";Tend="936";Tstart="640";shortTE="F";uid="d6f54b7d-dad6-46c6-9b28-be5c180f3396"
CM019752.1	RepeatMasker	Unknown	9792582	9794751	9648	+	.	ID="RND-1_FAMILY-83";Tend="2400";Tstart="819";shortTE="F";uid="e6fa51fb-3428-4944-a21c-8259328d85c6"
CM019752.1	RepeatMasker	Unknown	21393948	21394997	5194	+	.	ID="RND-6_FAMILY-306";Tend="2108";Tstart="1025";shortTE="F";uid="11df486b-f9b7-40ae-adf0-de7fb37b725c"
CM019752.1	RepeatMasker	Unknown	16216594	16216818	755	+	.	ID="RND-6_FAMILY-4558";Tend="1453";Tstart="1197";shortTE="F";uid="9a44af5f-2e95-434e-bace-5d7f1e3711d3"
CM019752.1	RepeatMasker	Unknown	41218999	41219129	621	+	.	ID="RND-6_FAMILY-3069";Tend="1044";Tstart="914";shortTE="F";uid="ebb7c1f6-5309-464c-9e79-216bdad47544"
CM019752.1	RepeatMasker	Unknown	47050338	47050584	1014	+	.	ID="RND-1_FAMILY-319";Tend="1911";Tstart="1657";shortTE="F";uid="edcbf9e5-4421-4153-be98-1654071adc80"
CM019752.1	RepeatMasker	Unknown	38109029	38109682	3468	+	.	ID="RND-6_FAMILY-1659";Tend="1505";Tstart="829";shortTE="F";uid="a2d296ac-53ba-48ba-b286-9637f160f8e4"
CM019752.1	RepeatMasker	Unknown	12111386	12112082	5822	+	.	ID="RND-1_FAMILY-261";Tend="1516";Tstart="820";shortTE="F";uid="2b6de8ff-d99b-4a4f-8e59-d8864b33b10d"
CM019752.1	RepeatMasker	Unknown	25007407	25007701	2416	+	.	ID="RND-1_FAMILY-151";Tend="1243";Tstart="949";shortTE="F";uid="a1a9283f-e5ad-421f-9452-1f46afa8993b"
CM019752.1	RepeatMasker	Unknown	17972042	17972317	655	+	.	ID="RND-4_FAMILY-494";Tend="1685";Tstart="1399";shortTE="F";uid="fa248176-0f9b-4d5a-8748-95947712f736"
CM019752.1	RepeatMasker	Unknown	40880850	40880962	414	+	.	ID="RND-6_FAMILY-2281";Tend="1345";Tstart="1210";shortTE="F";uid="efaeadd5-7f22-47b1-9a4c-c1548251469a"
CM019752.1	RepeatMasker	Unknown	24561836	24563924	17806	+	.	ID="RND-6_FAMILY-2486";Tend="2395";Tstart="313";shortTE="F";uid="c90c1132-6967-4c1c-9a03-9b59258f6d97"
CM019752.1	RepeatMasker	Unknown	43609	43973	3218	+	.	ID="RND-6_FAMILY-417";Tend="1265";Tstart="901";shortTE="F";uid="4aaaf59a-d724-45c0-b0c3-dba3e1a4eab7"
CM019752.1	RepeatMasker	LINE/I	12197076	12197195	531	+	.	ID="RND-1_FAMILY-602";Tend="1170";Tstart="1048";shortTE="F";uid="2f87352b-5e81-4b16-a4e7-735d317ab129"
CM019752.1	RepeatMasker	Unknown	21537566	21537858	1488	+	.	ID="RND-4_FAMILY-418";Tend="1213";Tstart="913";shortTE="F";uid="90f079e6-7499-4a23-aa41-45f10fc271b2"
CM019752.1	RepeatMasker	Unknown	47113985	47114240	833	+	.	ID="RND-1_FAMILY-448";Tend="2221";Tstart="1962";shortTE="F";uid="523c3a9d-c6cc-4f52-9030-27923f438cd1"
CM019752.1	RepeatMasker	Unknown	42941483	42941660	432	+	.	ID="RND-1_FAMILY-22";Tend="2195";Tstart="2010";shortTE="F";uid="fdc4b38c-ee1e-41ce-97e5-3897b8cb0450"
CM019752.1	RepeatMasker	Unknown	36623052	36623712	3555	+	.	ID="RND-6_FAMILY-1762";Tend="1869";Tstart="1224";shortTE="F";uid="8fcd01e0-435f-4d1c-9661-c68ab528b97b"
CM019752.1	RepeatMasker	Unknown	46489236	46489767	1052	+	.	ID="RND-4_FAMILY-553";Tend="1390";Tstart="1029";shortTE="F";uid="2384dce8-9ecf-4370-bc1e-5e626b8fbb22"
CM019752.1	RepeatMasker	Unknown	35458469	35458663	907	+	.	ID="RND-5_FAMILY-7137";Tend="946";Tstart="730";shortTE="F";uid="73334507-238d-4e0b-8971-85fafbf6d603"
CM019752.1	RepeatMasker	RC/Helitron	55243744	55244475	2273	+	.	ID="RND-1_FAMILY-271";Tend="1874";Tstart="1219";shortTE="F";uid="8dc2c182-a20d-4073-9d8a-cca5a13f98b4"
CM019752.1	RepeatMasker	Unknown	49145433	49145587	405	+	.	ID="RND-5_FAMILY-1529";Tend="2025";Tstart="1866";shortTE="F";uid="c23c72da-39e0-4607-b86b-89640f5c7463"
CM019752.1	RepeatMasker	Unknown	51928253	51928383	450	+	.	ID="RND-6_FAMILY-790";Tend="1148";Tstart="1000";shortTE="F";uid="eed2383d-f0ef-442f-a142-c1aa5cb4432b"
CM019752.1	RepeatMasker	Unknown	27448602	27448822	524	+	.	ID="RND-6_FAMILY-1581";Tend="3145";Tstart="2910";shortTE="F";uid="f125cab0-ffb4-442d-a705-aaee4e8d1db2"
CM019752.1	RepeatMasker	Unknown	8677845	8677977	472	+	.	ID="RND-6_FAMILY-945";Tend="1023";Tstart="888";shortTE="F";uid="80db22e5-074d-4ea6-9381-1040c861f033"
CM019752.1	RepeatMasker	DNA/Academ-1	52203505	52203631	417	+	.	ID="RND-1_FAMILY-224";Tend="5629";Tstart="5498";shortTE="F";uid="04993791-7675-4ea9-b52b-004783122bb8"
CM019752.1	RepeatMasker	Unknown	1084145	1084403	1554	+	.	ID="RND-6_FAMILY-2860";Tend="1214";Tstart="959";shortTE="F";uid="7780bdd6-a377-45cc-ab08-c02280e1e2ed"
CM019752.1	RepeatMasker	Unknown	35708594	35708742	503	+	.	ID="RND-5_FAMILY-4205";Tend="1096";Tstart="954";shortTE="F";uid="4da8dfd0-701f-4c7f-b5e9-43b0b51b8993"
CM019752.1	RepeatMasker	LTR/Gypsy	9435776	9436088	569	+	.	ID="RND-6_FAMILY-4046";Tend="1513";Tstart="1199";shortTE="F";uid="ae7949f5-deb7-4381-bf4e-a5935a4804cf"
CM019752.1	RepeatMasker	DNA/Academ-1	9840132	9842626	21803	+	.	ID="RND-6_FAMILY-8612";Tend="3490";Tstart="1000";shortTE="F";uid="91c4f5ad-c0b2-43d4-a6f6-f490903a60ac"
CM019752.1	RepeatMasker	Unknown	3599320	3599584	2072	+	.	ID="RND-6_FAMILY-943";Tend="1158";Tstart="895";shortTE="F";uid="3f768e9d-297b-4d80-86a7-d0ba956f1935"
CM019752.1	RepeatMasker	Unknown	38658187	38658414	581	+	.	ID="RND-1_FAMILY-55";Tend="1222";Tstart="991";shortTE="F";uid="871c85a3-a5e1-4fdb-b2a4-d67a3f196bdb"
CM019752.1	RepeatMasker	Unknown	50410074	50410500	2880	+	.	ID="RND-5_FAMILY-1196";Tend="1351";Tstart="924";shortTE="F";uid="8bb15287-23c9-497e-89ca-0aea388df587"
CM019752.1	RepeatMasker	DNA	14175244	14175499	1451	+	.	ID="RND-6_FAMILY-7790";Tend="6676";Tstart="6420";shortTE="F";uid="909c4123-4fd1-47b0-bfd5-0309169892a8"
CM019752.1	RepeatMasker	Unknown	6363028	6363157	623	+	.	ID="RND-1_FAMILY-568";Tend="1199";Tstart="1071";shortTE="F";uid="10493fd3-993a-498a-a6aa-436d027265f1"
CM019752.1	RepeatMasker	Unknown	19959665	19960155	3633	+	.	ID="RND-5_FAMILY-2531";Tend="1434";Tstart="941";shortTE="F";uid="bd945b7f-86de-4114-ae07-ddca3d4ebf3a"
CM019752.1	RepeatMasker	DNA/Academ-1	20745781	20746357	2323	+	.	ID="RND-1_FAMILY-221";Tend="1160";Tstart="567";shortTE="F";uid="0415665c-d842-49a7-9d45-5bae269eac4e"
CM019752.1	RepeatMasker	Unknown	52339555	52339705	971	+	.	ID="RND-4_FAMILY-2443";Tend="1065";Tstart="917";shortTE="F";uid="883b3962-c077-4ae1-ab41-82fc17a66baf"
CM019752.1	RepeatMasker	Unknown	54852703	54853395	5110	+	.	ID="RND-4_FAMILY-505";Tend="1684";Tstart="972";shortTE="F";uid="4e6b4611-2a4e-4017-b996-d6e4d0c55cbe"
CM019752.1	RepeatMasker	DNA/Academ-1	38515879	38516021	448	+	.	ID="RND-6_FAMILY-8612";Tend="1780";Tstart="1645";shortTE="F";uid="8b4efceb-1ad8-4fe4-916c-38387ab4b7e0"
CM019752.1	RepeatMasker	Unknown	10589656	10590010	490	+	.	ID="RND-1_FAMILY-275";Tend="1129";Tstart="741";shortTE="F";uid="df9216cd-415f-4ff3-bbd0-b1ab2b49d9d1"
CM019752.1	RepeatMasker	Unknown	2004870	2005073	898	+	.	ID="RND-6_FAMILY-3069";Tend="1074";Tstart="889";shortTE="F";uid="84206b17-858d-4c49-a482-6c1498a8a6c0"
CM019752.1	RepeatMasker	Unknown	27821633	27821784	805	+	.	ID="RND-5_FAMILY-7137";Tend="882";Tstart="730";shortTE="F";uid="e38190e7-e22b-40b5-8fc2-9cd1cd9c9bf4"
CM019752.1	RepeatMasker	Unknown	13036729	13036878	839	+	.	ID="RND-5_FAMILY-7137";Tend="863";Tstart="710";shortTE="F";uid="db6dac1f-6096-42f6-8b35-a377fc5dcb68"
CM019752.1	RepeatMasker	RC/Helitron	55813663	55813851	845	+	.	ID="RND-6_FAMILY-2310";Tend="991";Tstart="817";shortTE="F";uid="e124235e-a00e-4cc1-bcb2-fbaa8a415ab8"
CM019752.1	RepeatMasker	Unknown	4158282	4159838	13074	+	.	ID="RND-6_FAMILY-2371";Tend="2306";Tstart="722";shortTE="F";uid="4b5e5e3f-fb79-4ea7-a750-a3d2dafef9c7"
CM019752.1	RepeatMasker	Unknown	46845101	46846543	10009	+	.	ID="RND-1_FAMILY-596";Tend="1823";Tstart="392";shortTE="F";uid="7c7cf56a-8fe9-465c-b475-a76f0ecb46b5"
CM019752.1	RepeatMasker	Unknown	26442571	26442873	2548	+	.	ID="RND-5_FAMILY-41";Tend="1280";Tstart="978";shortTE="F";uid="25a0a99c-d69e-4f72-bcdf-17fe3ba5e2a9"
CM019752.1	RepeatMasker	Unknown	20364501	20364775	1111	+	.	ID="RND-6_FAMILY-4768";Tend="1209";Tstart="937";shortTE="F";uid="23a5bd03-3560-4e43-a393-ecd98d6cd3d5"
CM019752.1	RepeatMasker	DNA/Sola-2	13954801	13955541	3153	+	.	ID="RND-4_FAMILY-890";Tend="1681";Tstart="970";shortTE="F";uid="7ecf2720-067f-4b2d-8a91-36b5d34f4120"
CM019752.1	RepeatMasker	Unknown	54434755	54434860	503	+	.	ID="RND-1_FAMILY-195";Tend="1099";Tstart="998";shortTE="F";uid="edd5322a-6a36-447e-927e-b64aa9297e29"
CM019752.1	RepeatMasker	Unknown	31494740	31495568	1387	+	.	ID="RND-5_FAMILY-7904";Tend="1606";Tstart="778";shortTE="F";uid="c70fa071-0a3d-4116-9352-c73c1c6546a7"
CM019752.1	RepeatMasker	DNA/hAT-Tip100	9387700	9387816	408	+	.	ID="RND-5_FAMILY-670";TEgroup="ctg_1%7CRND-5_FAMILY-670%7C1";Tend="1537";Tstart="1189";shortTE="T";uid="3a37f754-f43e-4efd-9c19-3db357ad3121"
CM019752.1	RepeatMasker	Unknown	12719151	12719829	3352	+	.	ID="RND-6_FAMILY-2206";Tend="1606";Tstart="912";shortTE="F";uid="0c896433-9744-4152-9854-4e44e0b918a6"
CM019752.1	RepeatMasker	Unknown	45910828	45910982	1252	+	.	ID="RND-5_FAMILY-5122";Tend="1486";Tstart="1331";shortTE="F";uid="ae7834b9-c09c-4a3b-bf86-7fc27371b909"
CM019752.1	RepeatMasker	Unknown	42508490	42508603	714	+	.	ID="RND-5_FAMILY-4128";Tend="1817";Tstart="1707";shortTE="F";uid="215d37de-774e-49f2-8f05-5daf408837bc"
CM019752.1	RepeatMasker	DNA/Crypton-V	25689606	25689715	433	+	.	ID="RND-5_FAMILY-82";Tend="924";Tstart="813";shortTE="F";uid="0170487f-a477-4b05-b38f-32a773ead6c0"
CM019752.1	RepeatMasker	Unknown	19286327	19287649	3290	+	.	ID="RND-6_FAMILY-9251";Tend="2106";Tstart="777";shortTE="F";uid="fc1f7133-c96b-455b-9fb3-b19b848ade34"
CM019752.1	RepeatMasker	LINE/I	40577122	40577293	895	+	.	ID="RND-6_FAMILY-7";Tend="1351";Tstart="1178";shortTE="F";uid="79ecda05-fca3-4143-8bfa-6e1bd7ea40f3"
CM019752.1	RepeatMasker	DNA?/hAT?	19169214	19169363	648	+	.	ID="RND-6_FAMILY-1805";Tend="3784";Tstart="3635";shortTE="F";uid="495e3146-32dc-4911-aa4b-a80105deabc1"
CM019752.1	RepeatMasker	LTR/Pao	50991457	50991668	1509	+	.	ID="RND-6_FAMILY-1190";Tend="2673";Tstart="2458";shortTE="F";uid="a30ec131-5811-4fef-be8d-ba7975546612"
CM019752.1	RepeatMasker	Unknown	7298488	7298916	2123	+	.	ID="RND-6_FAMILY-1659";Tend="1990";Tstart="1569";shortTE="F";uid="54f76b9a-b6c0-4ea3-9fcc-420ea93f5814"
CM019752.1	RepeatMasker	Unknown	9481052	9481208	538	+	.	ID="RND-6_FAMILY-1762";Tend="1521";Tstart="1367";shortTE="F";uid="c2759180-e25f-4436-b6bc-d8db545f072b"
CM019752.1	RepeatMasker	Unknown	8460242	8461813	13578	+	.	ID="RND-5_FAMILY-2241";Tend="2382";Tstart="805";shortTE="F";uid="268a1854-11ed-4504-aeb9-0d5d4f6ed74f"
CM019752.1	RepeatMasker	RC/Helitron	12071304	12072217	5063	+	.	ID="RND-5_FAMILY-724";TEgroup="ctg_1%7CRND-5_FAMILY-724%7C1";Tend="1697";Tstart="612";shortTE="F";uid="1a18055b-6a85-455a-8f76-957fc7cde10e"
CM019752.1	RepeatMasker	Unknown	45482260	45482528	703	+	.	ID="RND-6_FAMILY-2371";Tend="2328";Tstart="2013";shortTE="F";uid="121caac4-c4a9-4859-b21e-8b76b4ef8c8e"
CM019752.1	RepeatMasker	DNA/hAT-Tip100	38048667	38048910	1868	+	.	ID="RND-1_FAMILY-329";Tend="1166";Tstart="920";shortTE="F";uid="83554690-90b8-4ff4-9c33-0c9c6f1f3205"
CM019752.1	RepeatMasker	Unknown	16990110	16990876	1965	+	.	ID="RND-4_FAMILY-2389";Tend="1616";Tstart="842";shortTE="F";uid="e5e39b65-5fd5-4e01-9fa1-95fcdb297565"
CM019752.1	RepeatMasker	Unknown	48725424	48725893	1170	+	.	ID="RND-4_FAMILY-554";Tend="1593";Tstart="1094";shortTE="F";uid="81db9209-71b2-46d6-aa60-74b1d071d43f"
CM019752.1	RepeatMasker	Unknown	37274848	37275173	2220	+	.	ID="RND-6_FAMILY-978";Tend="1370";Tstart="1031";shortTE="F";uid="d93ebca3-5e85-49fc-9fc2-c030cae21df3"
CM019752.1	RepeatMasker	Unknown	54462085	54462306	986	+	.	ID="RND-6_FAMILY-1762";Tend="1552";Tstart="1336";shortTE="F";uid="57963166-e89e-414a-bf32-2b8ff9ea679c"
CM019752.1	RepeatMasker	LINE/I	52759668	52761955	2184	+	.	ID="RND-1_FAMILY-338";Tend="4292";Tstart="1994";shortTE="F";uid="bb166c34-4415-420e-af4e-a4f47604458f"
CM019752.1	RepeatMasker	Unknown	43406937	43407203	1569	+	.	ID="RND-5_FAMILY-41";Tend="1278";Tstart="992";shortTE="F";uid="38d9fba2-61d1-401a-8c11-767494ecf93b"
CM019752.1	RepeatMasker	Unknown	12678364	12678758	3056	+	.	ID="RND-6_FAMILY-4284";Tend="1151";Tstart="754";shortTE="F";uid="2638266a-df14-4393-8e26-1f1f428cbe02"
CM019752.1	RepeatMasker	Unknown	3005290	3005458	465	+	.	ID="RND-1_FAMILY-499";Tend="1416";Tstart="1237";shortTE="F";uid="540d1462-651a-4d5e-8ceb-c257d1da63dc"
CM019752.1	RepeatMasker	DNA/hAT-Ac	55536581	55536798	1718	+	.	ID="RND-1_FAMILY-104";Tend="1501";Tstart="1291";shortTE="F";uid="99076cc2-1e6f-4955-bdac-76038a844201"
CM019752.1	RepeatMasker	Unknown	9548719	9549345	1839	+	.	ID="RND-1_FAMILY-52";Tend="1596";Tstart="944";shortTE="F";uid="833c83b7-f14a-4992-94fe-d25a013d49a6"
CM019752.1	RepeatMasker	Unknown	41456697	41458274	13330	+	.	ID="RND-1_FAMILY-319";Tend="2410";Tstart="822";shortTE="F";uid="7562031b-3b0f-487c-91d3-126d21d556b1"
CM019752.1	RepeatMasker	DNA/TcMar-Tc1	50770248	50770742	3365	+	.	ID="RND-1_FAMILY-662";TEgroup="ctg_1%7CRND-1_FAMILY-662%7C1";Tend="1474";Tstart="872";shortTE="F";uid="749a28c9-ceb8-4762-8459-09e22deb3e83"
CM019752.1	RepeatMasker	Unknown	27815567	27815674	484	+	.	ID="RND-5_FAMILY-160";Tend="1210";Tstart="1103";shortTE="F";uid="bfe0de17-833e-4050-8724-55245c8bf83e"
CM019752.1	RepeatMasker	DNA/Sola-3	12152584	12152725	523	+	.	ID="RND-1_FAMILY-714";Tend="3211";Tstart="3073";shortTE="F";uid="bb1b99b5-3a74-4115-a6db-80ea275d54f5"
CM019752.1	RepeatMasker	DNA/hAT-Ac	701166	701594	2066	+	.	ID="RND-5_FAMILY-4455";Tend="3514";Tstart="3071";shortTE="F";uid="24951962-4051-4849-8a36-82fdfc419896"
CM019752.1	RepeatMasker	Unknown	36579376	36579745	1923	+	.	ID="RND-1_FAMILY-304";Tend="1182";Tstart="811";shortTE="F";uid="96f93646-1581-4df0-85be-6af98039beb0"
CM019752.1	RepeatMasker	DNA/Academ-1	54843848	54844444	3646	+	.	ID="RND-6_FAMILY-2667";Tend="1561";Tstart="968";shortTE="F";uid="807bf211-ba64-4a42-b5e2-8ac18590c6b0"
CM019752.1	RepeatMasker	Unknown	36486893	36487392	2111	+	.	ID="RND-5_FAMILY-6930";Tend="1514";Tstart="1041";shortTE="F";uid="25d5f074-3b1e-4c76-8b18-8939564e35d6"
CM019752.1	RepeatMasker	Unknown	46616764	46616916	777	+	.	ID="RND-6_FAMILY-1762";Tend="912";Tstart="750";shortTE="F";uid="dbf82e3c-60e2-4d1d-9a67-82ce81847cc8"
CM019752.1	RepeatMasker	Unknown	26609962	26610345	2390	+	.	ID="RND-6_FAMILY-760";Tend="2674";Tstart="2254";shortTE="F";uid="2c1fed13-a5b8-4f8a-b982-760b6043d20a"
CM019752.1	RepeatMasker	Unknown	25374708	25375056	1145	+	.	ID="RND-6_FAMILY-864";Tend="2387";Tstart="2039";shortTE="F";uid="c120e01f-afa9-4a47-bd00-385f946bef99"
CM019752.1	RepeatMasker	DNA?/hAT?	53010948	53011324	714	+	.	ID="RND-6_FAMILY-1805";Tend="2717";Tstart="2345";shortTE="F";uid="f21db881-03f3-4cb7-9234-9808758dc517"
CM019752.1	RepeatMasker	Unknown	1281291	1281829	3689	+	.	ID="RND-1_FAMILY-84";Tend="1695";Tstart="941";shortTE="F";uid="fd2c6016-0be2-49af-b93d-dc01458e72ca"
CM019752.1	RepeatMasker	Unknown	34622979	34623587	4696	+	.	ID="RND-1_FAMILY-451";Tend="1585";Tstart="884";shortTE="F";uid="f4f0ee85-357d-4b0e-9b46-4ab277889336"
CM019752.1	RepeatMasker	LTR/Gypsy	38346787	38350432	31205	+	.	ID="RND-1_FAMILY-1";Tend="4497";Tstart="841";shortTE="F";uid="69c9b122-18f6-49bf-8de9-7891d5050fdf"
CM019752.1	RepeatMasker	LTR/Pao	29678523	29678765	1778	+	.	ID="RND-6_FAMILY-1190";Tend="2708";Tstart="2459";shortTE="F";uid="70feb707-0b95-4fea-9a60-68b79dbc6b33"
CM019752.1	RepeatMasker	DNA/hAT-hATm	9361229	9361631	3138	+	.	ID="RND-1_FAMILY-170";Tend="2360";Tstart="1960";shortTE="F";uid="098c4b27-d0e1-4147-b1f7-f46d103f65bb"
CM019752.1	RepeatMasker	Unknown	22509828	22510248	845	+	.	ID="RND-1_FAMILY-99";Tend="2030";Tstart="1592";shortTE="F";uid="c9febb88-750e-4d8a-bd67-5351cf1c5b5e"
CM019752.1	RepeatMasker	Unknown	54583506	54583664	869	+	.	ID="RND-6_FAMILY-4264";Tend="919";Tstart="763";shortTE="F";uid="7436ec42-6f82-49f7-9384-90db671fc705"
CM019752.1	RepeatMasker	Unknown	27489701	27490037	2526	+	.	ID="RND-1_FAMILY-649";Tend="1291";Tstart="955";shortTE="F";uid="024f59ce-29e6-4e2f-9893-a1ba7ea15d6c"
CM019752.1	RepeatMasker	Unknown	19558301	19558675	3271	+	.	ID="RND-1_FAMILY-425";Tend="1246";Tstart="869";shortTE="F";uid="13a07ece-a7da-4400-b627-493052b2b744"
CM019752.1	RepeatMasker	Unknown	878104	878423	1453	+	.	ID="RND-1_FAMILY-378";Tend="1039";Tstart="715";shortTE="F";uid="c4a0f589-5318-4329-bad3-21eabfa9acaf"
CM019752.1	RepeatMasker	Unknown	54213686	54214086	2394	+	.	ID="RND-6_FAMILY-978";Tend="1379";Tstart="940";shortTE="F";uid="d57ad51e-2e95-45a8-a3ce-4db2bbe3b07b"
CM019752.1	RepeatMasker	DNA/hAT-Tip100	32981269	32981508	1591	+	.	ID="RND-1_FAMILY-329";Tend="1170";Tstart="920";shortTE="F";uid="e2224c91-be8b-4f82-b886-d97ff5ffca7b"
CM019752.1	RepeatMasker	DNA/TcMar-Mariner	13004814	13005586	6876	+	.	ID="RND-5_FAMILY-3086";Tend="1745";Tstart="973";shortTE="F";uid="27a76f4c-4e56-4613-a018-7ed19493dd23"
CM019752.1	RepeatMasker	DNA/hAT-Tip100	31753919	31754165	427	+	.	ID="RND-1_FAMILY-39";Tend="1838";Tstart="1573";shortTE="F";uid="3863c746-1441-4725-a7f4-61a29fdfe276"
CM019752.1	RepeatMasker	Unknown	14438208	14438366	717	+	.	ID="RND-5_FAMILY-781";Tend="2213";Tstart="2062";shortTE="F";uid="6759dd9a-9b70-4528-b432-3446348f9267"
CM019752.1	RepeatMasker	DNA?/hAT?	9319892	9320060	816	+	.	ID="RND-6_FAMILY-2615";Tend="1062";Tstart="897";shortTE="F";uid="a08d691d-7dbb-4958-9c9d-ccd47f36b8b5"
CM019752.1	RepeatMasker	Unknown	1605063	1606516	10138	+	.	ID="RND-6_FAMILY-6030";Tend="2305";Tstart="859";shortTE="F";uid="90c206ea-0658-4344-93cc-abd4cfb8ffe5"
CM019752.1	RepeatMasker	Unknown	19841891	19842319	2174	+	.	ID="RND-5_FAMILY-36";Tend="1615";Tstart="1133";shortTE="F";uid="95215185-7d83-42ac-a8d4-c326993e4a9e"
CM019752.1	RepeatMasker	Unknown	54231867	54231982	478	+	.	ID="RND-6_FAMILY-1762";Tend="567";Tstart="473";shortTE="F";uid="89beba80-c4f0-4780-91b9-cef51c32cb93"
CM019752.1	RepeatMasker	LINE/I	41043820	41043990	668	+	.	ID="RND-6_FAMILY-681";Tend="1646";Tstart="1475";shortTE="F";uid="4492d15d-fec9-46a6-980d-135f1e8c85a0"
CM019752.1	RepeatMasker	LTR/Gypsy	33091007	33091170	436	+	.	ID="RND-1_FAMILY-90";Tend="1015";Tstart="863";shortTE="F";uid="08a1c9dc-bb55-40f9-b09a-f38e8dc554ea"
CM019752.1	RepeatMasker	Unknown	21256438	21256560	436	+	.	ID="RND-5_FAMILY-7137";Tend="871";Tstart="665";shortTE="F";uid="4afe4d16-7af4-4ada-9de7-28c4184f2164"
CM019752.1	RepeatMasker	Unknown	37572235	37572363	558	+	.	ID="RND-6_FAMILY-1762";Tend="907";Tstart="750";shortTE="F";uid="e25ef6b1-a00c-4697-a099-15ee3988787b"
CM019752.1	RepeatMasker	Unknown	3667672	3668209	3693	+	.	ID="RND-5_FAMILY-5291";Tend="1382";Tstart="896";shortTE="F";uid="db5cfb26-0ccc-488a-82db-2143bde1e37c"
CM019752.1	RepeatMasker	Unknown	20190781	20191104	2176	+	.	ID="RND-1_FAMILY-66";Tend="1334";Tstart="1026";shortTE="F";uid="8bb6ab25-bdc9-496b-a64c-400b50685e0a"
CM019752.1	RepeatMasker	Unknown	3245064	3245307	1292	+	.	ID="RND-5_FAMILY-41";Tend="1225";Tstart="979";shortTE="F";uid="3cca3a5d-fed4-4326-92c7-24e333029dc7"
CM019752.1	RepeatMasker	Unknown	37645462	37645735	1674	+	.	ID="RND-1_FAMILY-460";Tend="1360";Tstart="1090";shortTE="F";uid="14e0ba29-3894-41ee-a91d-c1a802ad2bb2"
CM019752.1	RepeatMasker	Unknown	16044750	16045456	3554	+	.	ID="RND-6_FAMILY-1659";Tend="1522";Tstart="824";shortTE="F";uid="57f0b646-7c61-4f08-a2c5-6e4b94e991e9"
CM019752.1	RepeatMasker	Unknown	6942456	6942869	924	+	.	ID="RND-6_FAMILY-588";Tend="2062";Tstart="1657";shortTE="F";uid="5a3b4880-6ae4-4657-8d3e-4d887e79e607"
CM019752.1	RepeatMasker	LINE/L2	46671204	46673120	14263	+	.	ID="RND-1_FAMILY-353";Tend="2013";Tstart="164";shortTE="F";uid="dc17e6fa-e859-4d62-b762-79bb0fdac78b"
CM019752.1	RepeatMasker	Unknown	37233864	37234235	989	+	.	ID="RND-5_FAMILY-2241";Tend="2129";Tstart="1743";shortTE="F";uid="f740a737-35cf-49b2-b2dc-378540ecfd3d"
CM019752.1	RepeatMasker	Unknown	35067043	35067329	838	+	.	ID="RND-1_FAMILY-69";Tend="1667";Tstart="1348";shortTE="F";uid="5a6911fe-0519-456b-aae4-b221a8798b62"
CM019752.1	RepeatMasker	LINE/I	42015578	42015793	1025	+	.	ID="RND-6_FAMILY-2001";Tend="1173";Tstart="961";shortTE="F";uid="cd1f05a4-4997-4ec7-9794-815b6bbb35d8"
CM019752.1	RepeatMasker	Unknown	50222755	50223936	9677	+	.	ID="RND-5_FAMILY-851";Tend="2062";Tstart="881";shortTE="F";uid="8e4579fa-e33b-4df5-8c31-ff485774e8cb"
CM019752.1	RepeatMasker	DNA/P	30937305	30937502	564	+	.	ID="RND-6_FAMILY-7439";Tend="1643";Tstart="1446";shortTE="F";uid="f21bad46-b0af-41e4-9078-f6ad63bf164b"
CM019752.1	RepeatMasker	Unknown	52522340	52522466	479	+	.	ID="RND-5_FAMILY-7137";Tend="1514";Tstart="1384";shortTE="F";uid="1e9bb3ed-91a4-406c-bc1a-2a15876e8d46"
CM019752.1	RepeatMasker	Unknown	29764552	29764773	581	+	.	ID="RND-6_FAMILY-4151";Tend="1186";Tstart="965";shortTE="F";uid="65c21b4f-bc5e-4d7c-aee1-2ae8010469df"
CM019752.1	RepeatMasker	Unknown	5959905	5960145	791	+	.	ID="RND-6_FAMILY-945";Tend="972";Tstart="712";shortTE="F";uid="3df1db40-d13a-4a59-9c70-82ffc332944a"
CM019752.1	RepeatMasker	Unknown	25071740	25072362	1266	+	.	ID="RND-6_FAMILY-1659";Tend="1417";Tstart="798";shortTE="F";uid="16490b7b-ea69-49f6-ab7f-621a41fccd38"
CM019752.1	RepeatMasker	DNA/Academ-1	34203921	34204063	474	+	.	ID="RND-6_FAMILY-8612";Tend="1780";Tstart="1652";shortTE="F";uid="8e6ba5d5-9560-4137-8907-2b26b6460aed"
CM019752.1	RepeatMasker	Unknown	3942846	3943329	3296	+	.	ID="RND-5_FAMILY-2531";Tend="1430";Tstart="926";shortTE="F";uid="48b35935-45a3-4ee1-b5ee-4640f56415ed"
CM019752.1	RepeatMasker	Unknown	18894858	18895032	541	+	.	ID="RND-1_FAMILY-52";Tend="1821";Tstart="1650";shortTE="F";uid="9ddd70d3-9b10-46a5-ba0f-0a2e332f62cb"
CM019752.1	RepeatMasker	Unknown	31970062	31970706	2863	+	.	ID="RND-4_FAMILY-226";Tend="1457";Tstart="830";shortTE="F";uid="3342ee30-4f68-4d7c-ad0e-9ff3d6b78edc"
CM019752.1	RepeatMasker	Unknown	39239148	39239271	445	+	.	ID="RND-6_FAMILY-3503";Tend="1759";Tstart="1638";shortTE="F";uid="41a77839-d20e-46a4-b001-260541f15e4a"
CM019752.1	RepeatMasker	Unknown	934442	935172	3780	+	.	ID="RND-1_FAMILY-34";Tend="1159";Tstart="440";shortTE="F";uid="437fcb5b-7061-42f4-ae2e-c4f3eddea5b3"
CM019752.1	RepeatMasker	Unknown	52685597	52685710	680	+	.	ID="RND-6_FAMILY-115";Tend="1098";Tstart="986";shortTE="F";uid="83a2933d-c6b5-4266-bf7e-4503ee86c79d"
CM019752.1	RepeatMasker	Unknown	17045500	17046051	516	+	.	ID="RND-6_FAMILY-1762";TEgroup="ctg_1%7CRND-6_FAMILY-1762%7C9";Tend="1567";Tstart="761";shortTE="F";uid="215c5a1c-6e5b-46ff-9e4e-90034a4e8330"
CM019752.1	RepeatMasker	Unknown	1470953	1471610	850	+	.	ID="RND-5_FAMILY-1349";TEgroup="ctg_1%7CRND-5_FAMILY-1349%7C1";Tend="1662";Tstart="895";shortTE="F";uid="57d46bb6-31b4-44c2-83cf-c467086ffb50"
CM019752.1	RepeatMasker	Unknown	48216718	48217030	1152	+	.	ID="RND-6_FAMILY-629";Tend="885";Tstart="611";shortTE="F";uid="7910cea3-72f3-4fb3-9723-f817b277e640"
CM019752.1	RepeatMasker	Unknown	24051280	24052192	3305	+	.	ID="RND-1_FAMILY-52";Tend="1821";Tstart="878";shortTE="F";uid="e2e56880-7e35-4fcb-a2b8-abf5ad2b8822"
CM019752.1	RepeatMasker	Unknown	29319237	29320304	5480	+	.	ID="RND-4_FAMILY-2389";Tend="1870";Tstart="810";shortTE="F";uid="150ae921-1a3e-416c-8a1c-52466ec25f7c"
CM019752.1	RepeatMasker	DNA/Academ-1	5315292	5315446	405	+	.	ID="RND-1_FAMILY-481";Tend="3214";Tstart="3056";shortTE="F";uid="69107f2b-845f-463d-bf56-002cd4984423"
CM019752.1	RepeatMasker	Unknown	43368074	43368212	482	+	.	ID="RND-6_FAMILY-1659";Tend="1499";Tstart="1366";shortTE="F";uid="56ca41b7-e255-47e0-a193-8439959116c6"
CM019752.1	RepeatMasker	Unknown	19891289	19891462	525	+	.	ID="RND-4_FAMILY-553";Tend="1681";Tstart="1496";shortTE="F";uid="4bc78a15-cbe1-4c6f-aca2-62c04adf8bff"
CM019752.1	RepeatMasker	DNA	13552056	13553357	644	+	.	ID="rnd-5_family-3137";Tend="1780";Tstart="1057";shortTE="F";uid="b30dd459-9bd4-40ca-83c4-383366f44593"
CM019752.1	RepeatMasker	Unknown	1403391	1403793	1524	+	.	ID="RND-6_FAMILY-8799";Tend="2046";Tstart="1511";shortTE="F";uid="71cd9397-c8f1-4d22-860e-b83c798f46a1"
CM019752.1	RepeatMasker	LTR/Gypsy	1916503	1916676	893	+	.	ID="RND-5_FAMILY-5819";Tend="1547";Tstart="1373";shortTE="F";uid="5d34b559-ac92-4a1f-980c-3f23af1f1894"
CM019752.1	RepeatMasker	Unknown	239864	240282	2599	+	.	ID="RND-1_FAMILY-95";Tend="2605";Tstart="2163";shortTE="F";uid="f028814a-d08e-4710-a727-2381e1af9ee7"
CM019752.1	RepeatMasker	Unknown	36944843	36945515	3470	+	.	ID="RND-6_FAMILY-2206";Tend="1510";Tstart="858";shortTE="F";uid="c782513b-31c2-4a34-a581-9e7ef093827a"
CM019752.1	RepeatMasker	Unknown	24310618	24311001	2702	+	.	ID="RND-1_FAMILY-455";Tend="1398";Tstart="1014";shortTE="F";uid="fb306f65-a998-4914-946c-f03d5e1d5c4c"
CM019752.1	RepeatMasker	Unknown	47736996	47737203	1743	+	.	ID="RND-1_FAMILY-62";Tend="1207";Tstart="999";shortTE="F";uid="f08fd0c2-8d7e-4dc2-a04f-c2dbed99ecc2"
CM019752.1	RepeatMasker	Unknown	31448380	31448639	2212	+	.	ID="RND-6_FAMILY-646";Tend="1364";Tstart="1103";shortTE="F";uid="220e0c69-3589-4be0-be27-c029aed75dbd"
CM019752.1	RepeatMasker	Unknown	54241031	54241173	524	+	.	ID="RND-1_FAMILY-534";Tend="1158";Tstart="1018";shortTE="F";uid="e1abf9db-5fca-4825-b064-0a53cf9f6c00"
CM019752.1	RepeatMasker	Unknown	4320196	4320812	840	+	.	ID="RND-1_FAMILY-52";Tend="1502";Tstart="889";shortTE="F";uid="3a0143c1-a476-4ecd-9d93-26042d73de1c"
CM019752.1	RepeatMasker	Unknown	17744912	17745134	642	+	.	ID="RND-6_FAMILY-1762";Tend="1465";Tstart="1253";shortTE="F";uid="7c7295e9-be59-4ddf-8d92-684631353ebf"
CM019752.1	RepeatMasker	Unknown	13628427	13629286	1628	+	.	ID="RND-4_FAMILY-1393";Tend="2066";Tstart="1194";shortTE="F";uid="fe6a8eea-67b1-4ed4-8d4b-a553755675cc"
CM019752.1	RepeatMasker	DNA	16181627	16181898	1947	+	.	ID="RND-6_FAMILY-6544";Tend="1439";Tstart="1171";shortTE="F";uid="3cb9767f-b792-4d68-af3b-3c8b71501e65"
CM019752.1	RepeatMasker	Unknown	36275842	36276037	1260	+	.	ID="RND-1_FAMILY-216";Tend="1172";Tstart="967";shortTE="F";uid="a579b88d-d5e6-4554-8d42-ee5bebb481de"
CM019752.1	RepeatMasker	Unknown	44845402	44845987	1420	+	.	ID="RND-4_FAMILY-494";Tend="2045";Tstart="1407";shortTE="F";uid="ae6a0aad-d8be-4903-9c21-f1a53b1b3067"
CM019752.1	RepeatMasker	Unknown	31873809	31874006	567	+	.	ID="RND-6_FAMILY-4768";Tend="1407";Tstart="1202";shortTE="F";uid="1c9436ab-3b34-4466-be6e-7e0114c40e88"
CM019752.1	RepeatMasker	Unknown	22046939	22047135	629	+	.	ID="RND-1_FAMILY-69";Tend="1696";Tstart="1499";shortTE="F";uid="c0ba7a6b-7705-4428-88c8-a272c38c4759"
CM019752.1	RepeatMasker	Unknown	32036394	32036507	739	+	.	ID="RND-1_FAMILY-311";Tend="1667";Tstart="1553";shortTE="F";uid="ca13415c-a905-479f-8867-147710392a42"
CM019752.1	RepeatMasker	LINE/I	43053589	43053788	484	+	.	ID="RND-1_FAMILY-522";Tend="426";Tstart="231";shortTE="F";uid="069eb0c8-c729-46be-949d-b16586561633"
CM019752.1	RepeatMasker	Unknown	13659683	13659797	665	+	.	ID="RND-6_FAMILY-817";Tend="828";Tstart="714";shortTE="F";uid="9540c752-e669-45d9-8458-36cc5d4799a5"
CM019752.1	RepeatMasker	Unknown	44357164	44357571	1180	+	.	ID="RND-6_FAMILY-2371";Tend="1128";Tstart="722";shortTE="F";uid="83b8a667-5be3-4e83-b8bc-4e84ebd048bb"
CM019752.1	RepeatMasker	LINE/L2	44947704	44948674	4520	+	.	ID="RND-1_FAMILY-353";Tend="2719";Tstart="1731";shortTE="F";uid="82725c76-379b-4ae7-a0eb-dc5d9f702347"
CM019752.1	RepeatMasker	Unknown	15013190	15014468	7009	+	.	ID="RND-6_FAMILY-2371";Tend="1652";Tstart="13";shortTE="F";uid="d3c4cb75-6867-4f42-99ac-4b7532a2688d"
CM019752.1	RepeatMasker	Unknown	49735361	49735520	643	+	.	ID="RND-6_FAMILY-1762";Tend="906";Tstart="751";shortTE="F";uid="996d32a7-77e3-47b7-a472-c272b38d7d55"
CM019752.1	RepeatMasker	LTR/Gypsy	612130	618884	27745	+	.	ID="RND-1_FAMILY-1";TEgroup="ctg_1%7CRND-1_FAMILY-1%7C2";Tend="4519";Tstart="601";shortTE="F";uid="b161b106-9795-4e4f-bfcb-e6504841d96f"
CM019752.1	RepeatMasker	DNA/MULE-MuDR	54390601	54390790	614	+	.	ID="RND-6_FAMILY-5726";Tend="1932";Tstart="1736";shortTE="F";uid="12f9bfd7-00a5-489f-a250-f436b6c085de"
CM019752.1	RepeatMasker	DNA/Sola-1	50386018	50386151	797	+	.	ID="RND-6_FAMILY-5282";Tend="1574";Tstart="1444";shortTE="F";uid="4d12a0bd-00d5-47de-8546-a3b52bec1f1f"
CM019752.1	RepeatMasker	DNA?/hAT?	49430965	49431194	1468	+	.	ID="RND-6_FAMILY-2615";Tend="1122";Tstart="892";shortTE="F";uid="126fe2a5-f343-479a-9ff6-9b6b93d1e32b"
CM019752.1	RepeatMasker	Unknown	22872494	22872754	1759	+	.	ID="RND-1_FAMILY-66";Tend="1326";Tstart="1032";shortTE="F";uid="c0b932ba-f6c6-4e20-897e-34a7ed6e43ab"
CM019752.1	RepeatMasker	Unknown	10983430	10983663	1523	+	.	ID="RND-1_FAMILY-412";Tend="1708";Tstart="1456";shortTE="F";uid="57f6bb4c-138e-4bb3-9006-7aeae99a947c"
CM019752.1	RepeatMasker	Unknown	36263667	36263800	485	+	.	ID="RND-5_FAMILY-1387";Tend="836";Tstart="702";shortTE="F";uid="3c7db3a1-5720-404f-8ada-7d5095dc4e77"
CM019752.1	RepeatMasker	Unknown	44728365	44729222	953	+	.	ID="RND-6_FAMILY-1313";Tend="1863";Tstart="749";shortTE="F";uid="ab9fe5e5-1d48-4c25-b9f6-b9e52fd04fe4"
CM019752.1	RepeatMasker	DNA	23416214	23416507	491	+	.	ID="RND-6_FAMILY-6544";Tend="1087";Tstart="797";shortTE="F";uid="fc64d3a6-19d7-4b46-bf30-143774fa947a"
CM019752.1	RepeatMasker	LINE/I	8927512	8927675	1156	+	.	ID="RND-6_FAMILY-383";Tend="930";Tstart="772";shortTE="F";uid="76448d1b-1f4a-4364-922c-1aa8ccdae367"
CM019752.1	RepeatMasker	Unknown	41631034	41631327	2215	+	.	ID="RND-1_FAMILY-278";Tend="1074";Tstart="788";shortTE="F";uid="f4bda8c0-782e-4f6a-8e0f-25893b4c09f7"
CM019752.1	RepeatMasker	Unknown	14644727	14645314	2195	+	.	ID="RND-1_FAMILY-261";Tend="1483";Tstart="711";shortTE="F";uid="eda6370c-9b1e-418c-8fb5-e0671a03276c"
CM019752.1	RepeatMasker	DNA/hAT-Tip100	38177824	38177973	943	+	.	ID="RND-6_FAMILY-2074";Tend="1247";Tstart="1099";shortTE="F";uid="dc71c380-8aad-4dbb-ab86-563b17cef2af"
CM019752.1	RepeatMasker	Unknown	33361956	33362493	1091	+	.	ID="RND-6_FAMILY-2655";Tend="2373";Tstart="1811";shortTE="F";uid="e3796246-a01f-44ad-8833-64abcecbb354"
CM019752.1	RepeatMasker	Unknown	50573665	50573803	832	+	.	ID="RND-1_FAMILY-168";Tend="1889";Tstart="1752";shortTE="F";uid="bd59b0b7-4104-4091-85ff-8e06c60ccab7"
CM019752.1	RepeatMasker	Unknown	54920287	54920401	714	+	.	ID="RND-5_FAMILY-7137";Tend="843";Tstart="730";shortTE="F";uid="674977cf-9ee9-48ae-b411-122ac710daae"
CM019752.1	RepeatMasker	Unknown	34575988	34576404	711	+	.	ID="RND-1_FAMILY-120";Tend="1277";Tstart="860";shortTE="F";uid="aa9d2ecc-da84-4a0c-b3d2-2d37fc1669f2"
CM019752.1	RepeatMasker	Unknown	9829610	9829968	2582	+	.	ID="RND-6_FAMILY-2834";Tend="2423";Tstart="2057";shortTE="F";uid="d21b5adb-adc6-4dcb-a1e2-26c4d3859131"
CM019752.1	RepeatMasker	Unknown	47514484	47514918	3300	+	.	ID="RND-1_FAMILY-257";Tend="1414";Tstart="980";shortTE="F";uid="9a05e547-76fc-4133-8a01-32bc9e446a41"
CM019752.1	RepeatMasker	Unknown	53878173	53878378	1460	+	.	ID="RND-5_FAMILY-733";Tend="1630";Tstart="1425";shortTE="F";uid="b47008e2-f30d-4264-aeb3-6677bc524dc2"
CM019752.1	RepeatMasker	DNA/Academ-1	34007634	34008036	1003	+	.	ID="RND-5_FAMILY-2106";Tend="3187";Tstart="2773";shortTE="F";uid="fd9c66e8-af13-4410-a2f1-3a05e4e9fe9d"
CM019752.1	RepeatMasker	Unknown	13532539	13532649	825	+	.	ID="RND-1_FAMILY-278";Tend="1995";Tstart="1888";shortTE="F";uid="047e00a2-163d-4aff-9eb0-a5bda6ebd7ec"
CM019752.1	RepeatMasker	Unknown	1325407	1326050	5240	+	.	ID="RND-6_FAMILY-3149";Tend="1496";Tstart="852";shortTE="F";uid="1c19e298-437a-40da-8285-58ce21c84580"
CM019752.1	RepeatMasker	DNA/hAT-hAT19	24590268	24590563	670	+	.	ID="RND-6_FAMILY-9930";Tend="2766";Tstart="2489";shortTE="F";uid="cf139069-c024-4bfc-8cb8-d37b94eb1117"
CM019752.1	RepeatMasker	Unknown	51455159	51455631	1656	+	.	ID="RND-5_FAMILY-1529";Tend="1274";Tstart="846";shortTE="F";uid="72ab1db4-8575-4731-bb83-ae136df29353"
CM019752.1	RepeatMasker	Unknown	12714959	12715429	3949	+	.	ID="RND-1_FAMILY-381";Tend="1350";Tstart="878";shortTE="F";uid="df041b4e-1b1d-4da6-a83d-4c7f8359d765"
CM019752.1	RepeatMasker	Unknown	27437285	27439085	15739	+	.	ID="RND-6_FAMILY-2655";Tend="3165";Tstart="1362";shortTE="F";uid="c84a57bb-1d1f-4ef6-ab10-77d36434afe6"
CM019752.1	RepeatMasker	Unknown	54858818	54859067	1475	+	.	ID="RND-6_FAMILY-2860";Tend="1207";Tstart="959";shortTE="F";uid="afeef046-c8a7-40e1-8fcb-019e25f0263d"
CM019752.1	RepeatMasker	Unknown	11463064	11463262	852	+	.	ID="RND-6_FAMILY-1193";Tend="1175";Tstart="973";shortTE="F";uid="893da34a-277d-4d9a-86c8-139e8b34ca72"
CM019752.1	RepeatMasker	Unknown	602469	602679	1594	+	.	ID="RND-1_FAMILY-237";Tend="1177";Tstart="966";shortTE="F";uid="91c7deb4-2d48-44ea-94d5-b8b2349be2e0"
CM019752.1	RepeatMasker	Unknown	49832822	49833315	1828	+	.	ID="RND-4_FAMILY-162";Tend="1285";Tstart="758";shortTE="F";uid="c18b5980-6e92-4e05-9f51-5b98a3566964"
CM019752.1	RepeatMasker	Unknown	40612941	40613167	718	+	.	ID="RND-5_FAMILY-2858";Tend="1656";Tstart="1433";shortTE="F";uid="dc6d9f98-74a3-4894-9e67-ca416dd3c143"
CM019752.1	RepeatMasker	Unknown	46771195	46771380	986	+	.	ID="RND-5_FAMILY-5538";Tend="1799";Tstart="1614";shortTE="F";uid="5aa6a9b4-80ee-4b27-9236-655e3645c2cc"
CM019752.1	RepeatMasker	Unknown	25890133	25890686	3053	+	.	ID="RND-6_FAMILY-306";Tend="1852";Tstart="1300";shortTE="F";uid="dc9f7134-2b67-4e62-bc6c-83b7216c4f95"
CM019752.1	RepeatMasker	Unknown	12431435	12432122	3608	+	.	ID="RND-1_FAMILY-261";Tend="1558";Tstart="815";shortTE="F";uid="d7a9a29a-0890-40ea-b0dc-f2d22260a1a5"
CM019752.1	RepeatMasker	DNA/hAT-Tip100	12776055	12776849	4361	+	.	ID="RND-1_FAMILY-486";Tend="1581";Tstart="794";shortTE="F";uid="ac4dccb9-bc0b-40f3-8250-0116e5438f5a"
CM019752.1	RepeatMasker	RC/Helitron	52417499	52417627	503	+	.	ID="RND-6_FAMILY-307";Tend="1100";Tstart="977";shortTE="F";uid="bb9b1478-5014-46ab-ab03-09c55b72916b"
CM019752.1	RepeatMasker	Unknown	6914656	6915772	9318	+	.	ID="RND-1_FAMILY-75";Tend="2044";Tstart="920";shortTE="F";uid="1f6a6baa-d8ce-4013-b430-65300d99a2d7"
CM019752.1	RepeatMasker	Unknown	29216024	29216422	1351	+	.	ID="RND-1_FAMILY-319";Tend="2396";Tstart="1999";shortTE="F";uid="527b2bc9-51f9-4e48-ab88-a910c641af0b"
CM019752.1	RepeatMasker	Unknown	1171599	1172375	5805	+	.	ID="RND-1_FAMILY-311";Tend="1757";Tstart="986";shortTE="F";uid="177b9334-aedb-4512-9e42-e45711a82b6d"
CM019752.1	RepeatMasker	Unknown	14556139	14556449	1324	+	.	ID="RND-6_FAMILY-10007";Tend="869";Tstart="544";shortTE="F";uid="3de1099b-2c31-4c32-b7b8-dc4c6ee75485"
CM019752.1	RepeatMasker	Unknown	17499664	17500051	1904	+	.	ID="RND-5_FAMILY-308";Tend="1310";Tstart="922";shortTE="F";uid="073ef065-f511-4a41-9b07-743455aedab4"
CM019752.1	RepeatMasker	Unknown	16441410	16441703	1290	+	.	ID="RND-1_FAMILY-103";Tend="1319";Tstart="928";shortTE="F";uid="306a0885-7909-47e5-b3a7-e455fb6adde4"
CM019752.1	RepeatMasker	Unknown	5128051	5128959	982	+	.	ID="RND-1_FAMILY-665";Tend="739";Tstart="52";shortTE="F";uid="bf863b3f-0972-4123-b887-84fa193345c6"
CM019752.1	RepeatMasker	LINE/Penelope	55903730	55903965	593	+	.	ID="RND-5_FAMILY-1530";Tend="1420";Tstart="1165";shortTE="F";uid="c3313cda-3644-4c79-999c-7965bb5c7bbf"
CM019752.1	RepeatMasker	DNA/hAT-Tip100	53211928	53212343	1904	+	.	ID="RND-5_FAMILY-670";Tend="1552";Tstart="1162";shortTE="F";uid="6d054b74-f073-4096-a47b-3823c70f63b2"
CM019752.1	RepeatMasker	Unknown	9783421	9783642	999	+	.	ID="RND-6_FAMILY-10724";Tend="1106";Tstart="869";shortTE="F";uid="7d850a07-abac-41ea-bf98-5c4fa2ef4f32"
CM019752.1	RepeatMasker	LINE/RTE-BovB	55258276	55258457	504	+	.	ID="RND-6_FAMILY-2524";Tend="2715";Tstart="2543";shortTE="F";uid="5b107017-52cf-4282-8142-545ee02596a9"
CM019752.1	RepeatMasker	Unknown	1530277	1530844	3743	+	.	ID="RND-1_FAMILY-136";Tend="1644";Tstart="974";shortTE="F";uid="b731296f-db6b-49b8-a6d0-035c1ab8b0f9"
CM019752.1	RepeatMasker	Unknown	41683415	41684004	961	+	.	ID="RND-1_FAMILY-52";TEgroup="ctg_1%7CRND-1_FAMILY-52%7C48";Tend="1699";Tstart="878";shortTE="F";uid="4b896429-9305-471a-9dbe-5f2c067e2fe2"
CM019752.1	RepeatMasker	DNA/Sola-3	53713242	53714429	3284	+	.	ID="RND-1_FAMILY-714";TEgroup="ctg_1%7CRND-1_FAMILY-714%7C3";Tend="3017";Tstart="1757";shortTE="F";uid="bec7d7ba-924d-4c7d-a481-ed89b15b10f7"
CM019752.1	RepeatMasker	Unknown	41581590	41581910	2089	+	.	ID="RND-5_FAMILY-3141";Tend="1207";Tstart="892";shortTE="F";uid="1fbd7146-5aa8-4ec3-b497-1b7373b6dfd7"
CM019752.1	RepeatMasker	DNA/hAT-Ac	467039	467749	5780	+	.	ID="RND-1_FAMILY-211";Tend="1621";Tstart="944";shortTE="F";uid="d38f4399-5237-4d9e-95be-e04485144bc0"
CM019752.1	RepeatMasker	Unknown	2429158	2429456	583	+	.	ID="RND-1_FAMILY-55";Tend="1374";Tstart="1095";shortTE="F";uid="6b002a68-7178-4521-84ae-014c84f1b24e"
CM019752.1	RepeatMasker	Unknown	37353626	37353842	603	+	.	ID="RND-5_FAMILY-1138";Tend="1117";Tstart="884";shortTE="F";uid="c377327e-9661-4396-b8de-950348af48a2"
CM019752.1	RepeatMasker	Unknown	45032909	45033281	2947	+	.	ID="RND-1_FAMILY-431";Tend="1286";Tstart="933";shortTE="F";uid="09f08077-8fb9-49e1-a5b3-f1194361ebb4"
CM019752.1	RepeatMasker	LINE/I	18558635	18558853	1790	+	.	ID="RND-1_FAMILY-605";Tend="1734";Tstart="1516";shortTE="F";uid="50b70cde-cea4-4d01-a8f7-4e770e37f1b1"
CM019752.1	RepeatMasker	Unknown	2098650	2098958	1454	+	.	ID="RND-1_FAMILY-120";Tend="1206";Tstart="854";shortTE="F";uid="b992a4d0-9ed4-4122-9ecf-eaee83772d2c"
CM019752.1	RepeatMasker	Unknown	45488659	45488837	828	+	.	ID="RND-1_FAMILY-34";Tend="1608";Tstart="1429";shortTE="F";uid="629f807b-3be7-4bf7-a1c6-a5737df74c83"
CM019752.1	RepeatMasker	LINE/I	26203766	26204014	535	+	.	ID="RND-1_FAMILY-593";Tend="1353";Tstart="1109";shortTE="F";uid="627bedaa-84b0-4ed5-80c1-0183c187ed5b"
CM019752.1	RepeatMasker	Unknown	39451559	39451762	512	+	.	ID="RND-6_FAMILY-2110";Tend="925";Tstart="710";shortTE="F";uid="e0020a40-f7c8-4221-b83b-8d3c9d8098a9"
CM019752.1	RepeatMasker	DNA/Academ-1	32801287	32801436	402	+	.	ID="RND-1_FAMILY-224";Tend="5613";Tstart="5473";shortTE="F";uid="14ac0338-5719-4fbb-a613-86d1e4081a0c"
CM019752.1	RepeatMasker	Unknown	17566098	17566925	5292	+	.	ID="RND-5_FAMILY-733";Tend="1730";Tstart="741";shortTE="F";uid="d671753b-77bf-48c8-a900-753fe33daa55"
CM019752.1	RepeatMasker	Unknown	38906018	38906376	776	+	.	ID="RND-6_FAMILY-2616";Tend="1183";Tstart="781";shortTE="F";uid="5b9e428a-c027-4b7b-9ce1-03c90eb3eeb7"
CM019752.1	RepeatMasker	Unknown	26381265	26381605	1649	+	.	ID="RND-6_FAMILY-10724";Tend="1208";Tstart="876";shortTE="F";uid="e6843639-1bc8-4f16-8075-81378d6d6b4c"
CM019752.1	RepeatMasker	Unknown	2932047	2932513	526	+	.	ID="RND-1_FAMILY-55";Tend="1378";Tstart="917";shortTE="F";uid="d98736e0-8102-4bb3-a8cf-cefc9a2fa4fd"
CM019752.1	RepeatMasker	Unknown	44900047	44900454	897	+	.	ID="RND-6_FAMILY-1659";Tend="1402";Tstart="1097";shortTE="F";uid="3e4a7104-ae67-4de1-9b34-5a0592dd057e"
CM019752.1	RepeatMasker	Unknown	6827319	6827823	1826	+	.	ID="RND-6_FAMILY-1581";Tend="5111";Tstart="4610";shortTE="F";uid="2583d439-a342-486b-a7b4-5725bc26acfa"
CM019752.1	RepeatMasker	LINE/I	41158569	41158762	498	+	.	ID="RND-1_FAMILY-108";Tend="1063";Tstart="551";shortTE="F";uid="c6d1a1e7-c438-49b6-868e-0bddf73a7453"
CM019752.1	RepeatMasker	Unknown	56116642	56117074	1644	+	.	ID="RND-6_FAMILY-2127";Tend="2481";Tstart="2017";shortTE="F";uid="50f59c51-b734-4d9b-be16-5c169c5811a9"
CM019752.1	RepeatMasker	Unknown	10644777	10644919	590	+	.	ID="RND-4_FAMILY-1424";Tend="330";Tstart="189";shortTE="F";uid="b4358bdc-51b2-4434-bdfb-4c7cccafef3e"
CM019752.1	RepeatMasker	DNA/TcMar-Tigger	20481381	20481621	890	+	.	ID="RND-5_FAMILY-4935";Tend="1354";Tstart="1111";shortTE="F";uid="6f1981a5-157b-4f5d-9426-9d5893648c8e"
CM019752.1	RepeatMasker	Unknown	8543532	8543706	444	+	.	ID="RND-5_FAMILY-763";Tend="1652";Tstart="1470";shortTE="F";uid="3ece89f7-9e88-4aaf-a8b3-9010fe419236"
CM019752.1	RepeatMasker	LINE/I	4312483	4312954	3312	+	.	ID="RND-6_FAMILY-7";Tend="1354";Tstart="856";shortTE="F";uid="9855f8fb-82ad-4d9f-aab5-33a0cf585a07"
CM019752.1	RepeatMasker	Unknown	39396977	39397587	638	+	.	ID="RND-1_FAMILY-55";Tend="1652";Tstart="970";shortTE="F";uid="319cdc2c-f279-404b-a28a-c1dfaee8ced4"
CM019752.1	RepeatMasker	Unknown	50405204	50405355	620	+	.	ID="RND-6_FAMILY-966";Tend="1094";Tstart="943";shortTE="F";uid="685d948c-3c42-4847-a11b-068d74c5c475"
CM019752.1	RepeatMasker	DNA/Crypton-V	50219490	50219820	530	+	.	ID="RND-5_FAMILY-82";TEgroup="ctg_1%7CRND-5_FAMILY-82%7C9";Tend="1415";Tstart="741";shortTE="F";uid="1460832b-65fb-4d02-b92e-3bf521bccdfc"
CM019752.1	RepeatMasker	Unknown	33570383	33571227	4290	+	.	ID="RND-6_FAMILY-306";Tend="1974";Tstart="1067";shortTE="F";uid="d008f9a8-7adc-4986-be37-74fb3e20cf71"
CM019752.1	RepeatMasker	Unknown	39091690	39091995	1660	+	.	ID="RND-1_FAMILY-274";Tend="1243";Tstart="935";shortTE="F";uid="a16a73fc-2372-4986-8671-caaba0ac3f0f"
CM019752.1	RepeatMasker	DNA/Academ-1	50579342	50579648	1756	+	.	ID="RND-1_FAMILY-255";Tend="1820";Tstart="1402";shortTE="F";uid="9ba2057c-ea73-4e80-bd3f-0fdcc0c81f26"
CM019752.1	RepeatMasker	DNA/Maverick	1406100	1406406	746	+	.	ID="RND-6_FAMILY-2045";Tend="1101";Tstart="807";shortTE="F";uid="15d8186f-d201-4fbb-8249-60dcd53fe79f"
CM019752.1	RepeatMasker	Unknown	7862680	7862886	425	+	.	ID="RND-6_FAMILY-2371";Tend="1155";Tstart="950";shortTE="F";uid="ba5f6c0d-c2a4-41f5-adf1-b7854dde79e0"
CM019752.1	RepeatMasker	Unknown	35844221	35844477	483	+	.	ID="RND-1_FAMILY-139";Tend="1163";Tstart="903";shortTE="F";uid="26017a55-7470-4867-9a44-338d3de55af4"
CM019752.1	RepeatMasker	DNA/Academ-1	26059282	26059731	3720	+	.	ID="RND-1_FAMILY-642";Tend="1727";Tstart="1281";shortTE="F";uid="f883ff55-f65d-4594-aead-e0d93df8173b"
CM019752.1	RepeatMasker	Unknown	54301908	54302124	943	+	.	ID="RND-5_FAMILY-2065";Tend="1617";Tstart="1411";shortTE="F";uid="1a90b564-1783-4b98-9610-5e3ba04003d3"
CM019752.1	RepeatMasker	Unknown	24730836	24732046	6092	+	.	ID="RND-5_FAMILY-1529";Tend="2105";Tstart="846";shortTE="F";uid="4e19ad3e-70be-441e-a40c-f4e3e2fe2ca7"
CM019752.1	RepeatMasker	Unknown	10379398	10380345	5348	+	.	ID="RND-6_FAMILY-306";Tend="2110";Tstart="1172";shortTE="F";uid="3a16d468-b6ae-4f9a-9642-2badf625a718"
CM019752.1	RepeatMasker	LINE/R1	39410010	39410228	429	+	.	ID="RND-6_FAMILY-7305";Tend="535";Tstart="319";shortTE="F";uid="be56be50-f4e0-4171-8de4-a293f6eedf16"
CM019752.1	RepeatMasker	DNA/TcMar-Tigger	45753837	45754016	742	+	.	ID="RND-6_FAMILY-3977";Tend="1217";Tstart="1015";shortTE="F";uid="2114a277-fe28-4d6b-88a2-b1ae85b8f4a4"
CM019752.1	RepeatMasker	Unknown	53839304	53839555	2014	+	.	ID="RND-1_FAMILY-331";Tend="1191";Tstart="941";shortTE="F";uid="43c01fc3-518e-48e3-8b03-7baa4c46ce1b"
CM019752.1	RepeatMasker	Unknown	14933278	14933963	5086	+	.	ID="RND-1_FAMILY-9";Tend="1535";Tstart="798";shortTE="F";uid="7988c4d0-be86-4406-9150-83df226835ab"
CM019752.1	RepeatMasker	LINE/R1	48499043	48500238	8073	+	.	ID="RND-1_FAMILY-222";Tend="1992";Tstart="775";shortTE="F";uid="dd62f5c2-a01f-4ccc-ae4a-a5503e182467"
CM019752.1	RepeatMasker	LINE/I	32159435	32159773	1566	+	.	ID="RND-1_FAMILY-341";Tend="1517";Tstart="1179";shortTE="F";uid="adaa4675-6268-4e11-aaa6-75700ff1a858"
CM019752.1	RepeatMasker	Unknown	55130297	55130449	404	+	.	ID="RND-1_FAMILY-151";TEgroup="ctg_1%7CRND-1_FAMILY-151%7C1";Tend="1204";Tstart="1014";shortTE="T";uid="d042f464-4e20-4116-be20-d3078d7debd0"
CM019752.1	RepeatMasker	LTR/Copia	43882309	43883185	1060	+	.	ID="COPIA-23_NVI-I";Tend="4948";Tstart="4063";shortTE="F";uid="e9d364d7-b8ce-4ab8-a938-8c0956c9ebcc"
CM019752.1	RepeatMasker	DNA/Academ-1	32732504	32732764	963	+	.	ID="RND-1_FAMILY-240";Tend="1143";Tstart="889";shortTE="F";uid="beb65944-450e-42c8-b1d8-bcb168c60a53"
CM019752.1	RepeatMasker	Unknown	13144617	13145254	3469	+	.	ID="RND-1_FAMILY-137";Tend="1652";Tstart="956";shortTE="F";uid="9a3c3247-e270-4e88-9e77-4760d62b0c76"
CM019752.1	RepeatMasker	Unknown	3571265	3571428	656	+	.	ID="RND-5_FAMILY-102";Tend="1000";Tstart="840";shortTE="F";uid="6ce5ec5b-d3cf-4ec1-a3fd-8df3d3d9d7db"
CM019752.1	RepeatMasker	Unknown	50240036	50240659	926	+	.	ID="RND-6_FAMILY-686";Tend="2549";Tstart="1965";shortTE="F";uid="1883974a-7c6d-41f4-8521-46d614d173fe"
CM019752.1	RepeatMasker	Unknown	51151105	51151636	866	+	.	ID="RND-6_FAMILY-1659";Tend="1629";Tstart="1031";shortTE="F";uid="9d13cb66-c4c8-4cdd-b4fe-4e0dd182f856"
CM019752.1	RepeatMasker	Unknown	6151460	6151896	5660	+	.	ID="RND-6_FAMILY-864";Tend="2760";Tstart="1211";shortTE="F";uid="85b086a7-d65e-4c44-abb7-0ac41e13aad4"
CM019752.1	RepeatMasker	Unknown	1777197	1777492	2154	+	.	ID="RND-1_FAMILY-504";Tend="1174";Tstart="908";shortTE="F";uid="a6b9f311-0336-4ebd-83cf-6acb65a7e76b"
CM019752.1	RepeatMasker	LINE/I	47323765	47324269	2340	+	.	ID="RND-1_FAMILY-488";Tend="1477";Tstart="943";shortTE="F";uid="a5ca4b0c-81c0-465b-9961-8cdefe0b0fa3"
CM019752.1	RepeatMasker	Unknown	2917367	2917643	644	+	.	ID="RND-5_FAMILY-1652";Tend="1354";Tstart="1083";shortTE="F";uid="55d467d6-df45-430e-834f-d0613b699797"
CM019752.1	RepeatMasker	Unknown	32584117	32584249	870	+	.	ID="RND-1_FAMILY-143";Tend="1137";Tstart="1006";shortTE="F";uid="6b46d239-5a5d-4f35-88b5-13ad6dbac931"
CM019752.1	RepeatMasker	Unknown	49715497	49715918	527	+	.	ID="RND-5_FAMILY-532";Tend="1395";Tstart="975";shortTE="F";uid="36894ea3-18ca-4e9d-b656-780e17856407"
CM019752.1	RepeatMasker	Unknown	24063489	24063877	1893	+	.	ID="RND-6_FAMILY-1650";Tend="1276";Tstart="879";shortTE="F";uid="a9c1a931-dcf5-4a32-943d-cda041c89e95"
CM019752.1	RepeatMasker	Unknown	35366402	35366605	1594	+	.	ID="RND-1_FAMILY-500";Tend="1066";Tstart="863";shortTE="F";uid="0aafc3cb-40bb-440e-b18c-131dc462ef95"
CM019752.1	RepeatMasker	Unknown	46497291	46497488	1299	+	.	ID="RND-6_FAMILY-1762";Tend="953";Tstart="754";shortTE="F";uid="bc28c8e2-0a4f-425c-b572-1ac0ea31cf9c"
CM019752.1	RepeatMasker	Unknown	52367872	52368387	777	+	.	ID="RND-6_FAMILY-1762";Tend="1790";Tstart="1238";shortTE="F";uid="fb27cccd-a227-42ac-9ed1-7098214305fb"
CM019752.1	RepeatMasker	DNA/hAT-Ac	55379755	55381418	11414	+	.	ID="RND-1_FAMILY-343";Tend="3125";Tstart="1451";shortTE="F";uid="a23b6972-e99e-4571-bed2-b467e3fe9aa5"
CM019752.1	RepeatMasker	Unknown	50373526	50373843	409	+	.	ID="RND-6_FAMILY-1161";TEgroup="ctg_1%7CRND-6_FAMILY-1161%7C2";Tend="1648";Tstart="812";shortTE="T";uid="5eeba307-cfa3-4ceb-8022-3c47b06cb91b"
CM019752.1	RepeatMasker	Unknown	34011044	34011198	632	+	.	ID="RND-4_FAMILY-238";Tend="1063";Tstart="916";shortTE="F";uid="c5b7356a-5ab4-4364-9c0c-e8b2239c14f5"
CM019752.1	RepeatMasker	Unknown	30501356	30501860	3459	+	.	ID="RND-5_FAMILY-2531";Tend="1434";Tstart="937";shortTE="F";uid="9d476c63-511c-4b75-98f1-40f989cdbe78"
CM019752.1	RepeatMasker	Unknown	10736852	10737256	698	+	.	ID="RND-6_FAMILY-1762";TEgroup="ctg_1%7CRND-6_FAMILY-1762%7C5";Tend="1943";Tstart="1418";shortTE="F";uid="5d06d3d2-cef9-483b-b71d-30aebfa9abdf"
CM019752.1	RepeatMasker	Unknown	37848083	37848552	3992	+	.	ID="RND-1_FAMILY-381";Tend="1357";Tstart="888";shortTE="F";uid="88b16028-710e-48b9-a7b0-ed0b4b8e37a4"
CM019752.1	RepeatMasker	Unknown	25557882	25558030	976	+	.	ID="RND-5_FAMILY-1992";Tend="1041";Tstart="888";shortTE="F";uid="98fa749e-9114-401d-9a46-bde35a98f0fd"
CM019752.1	RepeatMasker	Unknown	388434	388756	2063	+	.	ID="RND-5_FAMILY-1680";Tend="1404";Tstart="1088";shortTE="F";uid="622eb7c5-098c-47c5-9c2a-753c90dd9b07"
CM019752.1	RepeatMasker	Unknown	11469061	11469754	596	+	.	ID="RND-5_FAMILY-2111";TEgroup="ctg_1%7CRND-5_FAMILY-2111%7C1";Tend="1730";Tstart="835";shortTE="F";uid="8a68fe95-d539-442d-98b6-fa6ceff8bb65"
CM019752.1	RepeatMasker	Unknown	20093318	20093560	1257	+	.	ID="RND-6_FAMILY-205";Tend="1161";Tstart="924";shortTE="F";uid="79732a60-ed97-4123-9ae9-91e99a2b738b"
CM019752.1	RepeatMasker	Unknown	26777933	26778323	2010	+	.	ID="RND-6_FAMILY-25";Tend="2554";Tstart="2146";shortTE="F";uid="1b2ebcc6-467e-420d-b303-8d1d2ae5c9d1"
CM019752.1	RepeatMasker	Unknown	44881862	44883327	8262	+	.	ID="RND-1_FAMILY-425";Tend="2392";Tstart="861";shortTE="F";uid="9fc21fa7-be76-4201-bc60-5c0761e53736"
CM019752.1	RepeatMasker	Unknown	42829667	42829974	1442	+	.	ID="RND-6_FAMILY-6743";Tend="2369";Tstart="1938";shortTE="F";uid="8b489ed9-7884-4e62-a1a3-7070f7d2ed73"
CM019752.1	RepeatMasker	DNA/hAT-Tip100	49160970	49161747	1554	+	.	ID="RND-1_FAMILY-486";Tend="1996";Tstart="1258";shortTE="F";uid="5c1abc69-4946-4f5e-9d4c-a5768031e141"
CM019752.1	RepeatMasker	DNA/MULE-MuDR	29122115	29122474	2570	+	.	ID="RND-4_FAMILY-1729";Tend="1196";Tstart="842";shortTE="F";uid="af8757cd-d0a7-485a-ac68-395405f5ebf0"
CM019752.1	RepeatMasker	Unknown	20491722	20491870	1065	+	.	ID="RND-5_FAMILY-532";Tend="1430";Tstart="1283";shortTE="F";uid="6719dded-190f-46f5-a67f-cdc9eb8eefd0"
CM019752.1	RepeatMasker	DNA/hAT-Tip100	20479358	20479495	623	+	.	ID="RND-1_FAMILY-486";Tend="2150";Tstart="2012";shortTE="F";uid="7cec8c96-a592-48a1-bf0d-a2730d48697e"
CM019752.1	RepeatMasker	Unknown	34615568	34615882	491	+	.	ID="RND-6_FAMILY-1659";Tend="1506";Tstart="1204";shortTE="F";uid="e4e0ed64-e9f2-4d91-b9b7-ac60e6a79b8c"
CM019752.1	RepeatMasker	DNA/MULE-NOF	1379777	1379932	663	+	.	ID="RND-6_FAMILY-6851";Tend="358";Tstart="204";shortTE="F";uid="acc45075-036e-431e-83b3-04eefad21007"
CM019752.1	RepeatMasker	DNA/Academ-1	38945412	38945734	759	+	.	ID="RND-2_FAMILY-8";Tend="1783";Tstart="1388";shortTE="F";uid="ece7eda6-2198-4d63-b60f-3a3f82940e65"
CM019752.1	RepeatMasker	LINE/I	19283779	19283980	1110	+	.	ID="RND-1_FAMILY-598";Tend="1304";Tstart="1102";shortTE="F";uid="7578f325-b6bb-4b41-9080-51c1996a4f98"
CM019752.1	RepeatMasker	Unknown	39870195	39870300	528	+	.	ID="RND-5_FAMILY-583";Tend="716";Tstart="603";shortTE="F";uid="8756beed-fe1b-4885-9b73-c929a6668bfe"
CM019752.1	RepeatMasker	Unknown	45030920	45031063	1210	+	.	ID="RND-1_FAMILY-319";Tend="957";Tstart="813";shortTE="F";uid="8e6a96f6-b1cc-482e-8918-4b0cd43ff75f"
CM019752.1	RepeatMasker	LTR/Gypsy	40256311	40256509	1025	+	.	ID="RND-6_FAMILY-7681";Tend="876";Tstart="692";shortTE="F";uid="f1e3f566-efea-4d51-9fb9-2cdb65e6573f"
CM019752.1	RepeatMasker	Unknown	30598588	30598703	831	+	.	ID="RND-4_FAMILY-1108";Tend="1023";Tstart="905";shortTE="F";uid="d35f0734-a4c6-4fbf-904e-3dcead27088d"
CM019752.1	RepeatMasker	Unknown	46694015	46694467	3666	+	.	ID="RND-1_FAMILY-478";Tend="1460";Tstart="1008";shortTE="F";uid="1c125439-bcd2-4aae-bc13-888f49501ab5"
CM019752.1	RepeatMasker	Unknown	39536878	39537447	4587	+	.	ID="RND-5_FAMILY-1353";Tend="1427";Tstart="861";shortTE="F";uid="a4cac6ba-fe5e-4523-bdbb-463c88a792e7"
CM019752.1	RepeatMasker	Unknown	49327979	49328268	2409	+	.	ID="RND-1_FAMILY-66";Tend="1324";Tstart="1032";shortTE="F";uid="8e718368-dd7c-4ffe-aaf5-a4f9bc318747"
CM019752.1	RepeatMasker	Unknown	9681758	9681955	1216	+	.	ID="RND-4_FAMILY-2267";Tend="1289";Tstart="1089";shortTE="F";uid="e020b341-5e08-4ee4-a748-26abd71fa7e6"
CM019752.1	RepeatMasker	Unknown	19346639	19346787	627	+	.	ID="RND-4_FAMILY-553";Tend="895";Tstart="745";shortTE="F";uid="d5a87913-8028-4364-9ff7-b41529cc3850"
CM019752.1	RepeatMasker	DNA/Sola-2	4655842	4656339	924	+	.	ID="RND-4_FAMILY-890";Tend="1354";Tstart="836";shortTE="F";uid="7343b34e-8862-485e-8140-d45687e5f9a9"
CM019752.1	RepeatMasker	Unknown	22445853	22446747	6703	+	.	ID="RND-6_FAMILY-2941";Tend="1852";Tstart="961";shortTE="F";uid="d2cfc587-415f-4843-8d6c-89cd82721ff4"
CM019752.1	RepeatMasker	DNA/P	44991128	44991383	647	+	.	ID="RND-5_FAMILY-3995";Tend="3045";Tstart="2811";shortTE="F";uid="42cde0a5-49ad-489c-8e98-66b0e625119c"
CM019752.1	RepeatMasker	Unknown	3680202	3681012	6446	+	.	ID="RND-5_FAMILY-6583";Tend="1661";Tstart="827";shortTE="F";uid="a88abf56-d78c-4b2e-aaaa-d19d35284b0b"
CM019752.1	RepeatMasker	LTR/Gypsy	55771138	55771613	2557	+	.	ID="RND-5_FAMILY-1507";Tend="1756";Tstart="1309";shortTE="F";uid="ca22fb38-bfaf-40b3-95f0-ce86d6a5d6ea"
CM019752.1	RepeatMasker	Unknown	52920386	52920504	515	+	.	ID="RND-1_FAMILY-143";Tend="1134";Tstart="1000";shortTE="F";uid="897b228f-0f70-4fec-945c-d573fb17ab33"
CM019752.1	RepeatMasker	Unknown	47496168	47496315	502	+	.	ID="RND-5_FAMILY-2241";Tend="945";Tstart="799";shortTE="F";uid="0402649c-97ab-4fce-acc0-ae0daa328e49"
CM019752.1	RepeatMasker	Unknown	47736290	47736582	2205	+	.	ID="RND-5_FAMILY-41";Tend="1260";Tstart="971";shortTE="F";uid="5e29f96f-3a76-48bb-970b-48fd8bb60b2f"
CM019752.1	RepeatMasker	Unknown	22307552	22308830	8734	+	.	ID="RND-1_FAMILY-696";Tend="2098";Tstart="885";shortTE="F";uid="e469cbfc-8455-4a5d-b9b7-6b0775464a51"
CM019752.1	RepeatMasker	Unknown	12695461	12695786	1963	+	.	ID="RND-6_FAMILY-1762";Tend="1632";Tstart="1322";shortTE="F";uid="ed1b932b-5b7b-4d3e-af7a-f35893597f5e"
CM019752.1	RepeatMasker	Unknown	38239465	38239905	1189	+	.	ID="RND-6_FAMILY-2371";Tend="2321";Tstart="1878";shortTE="F";uid="22b9812f-95d5-4cbe-a931-6f384241535f"
CM019752.1	RepeatMasker	Unknown	23554454	23555510	5299	+	.	ID="RND-1_FAMILY-99";Tend="1562";Tstart="820";shortTE="F";uid="f0d70a29-0af6-4690-85b8-07e192a45943"
CM019752.1	RepeatMasker	Unknown	14252959	14253227	621	+	.	ID="RND-6_FAMILY-966";Tend="1578";Tstart="1297";shortTE="F";uid="d1bb66dc-0d15-436a-8923-59cdc71f97ef"
CM019752.1	RepeatMasker	Unknown	20608477	20609770	10580	+	.	ID="RND-5_FAMILY-1529";Tend="2125";Tstart="832";shortTE="F";uid="0236d9ca-712b-4b39-bb7b-42022aafdaa5"
CM019752.1	RepeatMasker	Unknown	48446834	48446980	770	+	.	ID="RND-1_FAMILY-216";Tend="1193";Tstart="976";shortTE="F";uid="224fe83d-76de-4cd9-990f-a126526fbac8"
CM019752.1	RepeatMasker	Unknown	5324958	5325243	1248	+	.	ID="RND-5_FAMILY-1529";Tend="1584";Tstart="1304";shortTE="F";uid="fbb915eb-27ea-4677-b420-180d83c9af17"
CM019752.1	RepeatMasker	Unknown	6328488	6328597	442	+	.	ID="RND-6_FAMILY-2517";Tend="934";Tstart="765";shortTE="F";uid="c900f5af-caab-4052-a8ac-6cbf3988f1d2"
CM019752.1	RepeatMasker	Unknown	42348582	42348841	1425	+	.	ID="RND-1_FAMILY-653";Tend="2077";Tstart="1824";shortTE="F";uid="ec39c36a-ee18-405d-8017-00bd937160fd"
CM019752.1	RepeatMasker	Unknown	43141410	43142102	3757	+	.	ID="RND-6_FAMILY-3141";Tend="1591";Tstart="896";shortTE="F";uid="b4a2db0c-d2de-4f4a-b08b-c93001a3b972"
CM019752.1	RepeatMasker	LTR/Gypsy	36444776	36444876	777	+	.	ID="RND-6_FAMILY-13899";Tend="966";Tstart="865";shortTE="F";uid="0c330bf1-f335-4678-adaf-6dc0712eb1e4"
CM019752.1	RepeatMasker	Unknown	13124927	13125223	1600	+	.	ID="RND-1_FAMILY-66";Tend="1324";Tstart="1032";shortTE="F";uid="5c880ca1-ed34-4dd4-a8a3-2fecd23c9df0"
CM019752.1	RepeatMasker	DNA/CMC-Transib	13927972	13929041	9507	+	.	ID="RND-6_FAMILY-7118";Tend="1863";Tstart="794";shortTE="F";uid="ab2539b0-2004-44f4-99d0-0464ee82fbbc"
CM019752.1	RepeatMasker	Unknown	1288068	1288553	3536	+	.	ID="RND-1_FAMILY-439";Tend="1405";Tstart="880";shortTE="F";uid="9630c758-cc9b-4f4c-8ed9-ee4bcea1a829"
CM019752.1	RepeatMasker	DNA/hAT	11586744	11586924	602	+	.	ID="RND-6_FAMILY-4755";Tend="3600";Tstart="3420";shortTE="F";uid="dd899bca-27b3-4830-a096-8bbe8e7e5c35"
CM019752.1	RepeatMasker	Unknown	50265820	50266099	1143	+	.	ID="RND-4_FAMILY-2443";Tend="1425";Tstart="1143";shortTE="F";uid="c72f8dbc-f3fa-4afc-9fbc-75184586d8b0"
CM019752.1	RepeatMasker	Unknown	37404875	37405388	4254	+	.	ID="RND-1_FAMILY-257";Tend="1494";Tstart="981";shortTE="F";uid="7ca01bdd-7eda-41ee-b731-55c3b6e65b4f"
CM019752.1	RepeatMasker	Unknown	21882728	21883918	5697	+	.	ID="RND-6_FAMILY-2371";Tend="2060";Tstart="873";shortTE="F";uid="40330b0e-3320-4368-96e1-73b91c4bcdd5"
CM019752.1	RepeatMasker	Unknown	55891308	55891912	4319	+	.	ID="RND-6_FAMILY-984";Tend="1082";Tstart="466";shortTE="F";uid="413dc775-cd67-4af7-8f80-d2bb0b7dec39"
CM019752.1	RepeatMasker	Unknown	9905856	9906067	438	+	.	ID="RND-5_FAMILY-1931";Tend="457";Tstart="241";shortTE="F";uid="d233fd76-ed6d-4218-9ee1-3b80b99ff3c0"
CM019752.1	RepeatMasker	Unknown	21593183	21593413	1412	+	.	ID="RND-6_FAMILY-3992";Tend="1289";Tstart="1060";shortTE="F";uid="2bf2d345-2eac-48e3-a5cf-1f06865321b9"
CM019752.1	RepeatMasker	Unknown	17745912	17746091	437	+	.	ID="RND-6_FAMILY-1762";Tend="1218";Tstart="1049";shortTE="F";uid="59435b1b-21a2-405b-b4be-26eed9ccdfb5"
CM019752.1	RepeatMasker	Unknown	18099070	18099372	479	+	.	ID="RND-1_FAMILY-122";TEgroup="ctg_1%7CRND-1_FAMILY-122%7C2";Tend="1301";Tstart="955";shortTE="F";uid="3feb39e5-efc1-4192-a2f3-1e8ed0d75027"
CM019752.1	RepeatMasker	Unknown	19296339	19296498	626	+	.	ID="RND-4_FAMILY-688";Tend="2801";Tstart="2662";shortTE="F";uid="c044a82e-d40c-471c-9c08-69c048af02d2"
CM019752.1	RepeatMasker	Unknown	6758282	6758393	680	+	.	ID="RND-6_FAMILY-1762";Tend="1945";Tstart="1831";shortTE="F";uid="6718de86-da28-458e-84f0-768d21c80fd5"
CM019752.1	RepeatMasker	Unknown	26108447	26108665	935	+	.	ID="RND-5_FAMILY-1890";Tend="1357";Tstart="1092";shortTE="F";uid="fbaf4dfd-91f3-4255-8b73-eef641d18b61"
CM019752.1	RepeatMasker	LTR/Gypsy	3347740	3347861	514	+	.	ID="RND-1_FAMILY-90";Tend="1057";Tstart="926";shortTE="F";uid="4d874eaf-b9f6-43ae-814f-71a023f252ed"
CM019752.1	RepeatMasker	Unknown	2214645	2214960	1847	+	.	ID="RND-1_FAMILY-177";Tend="1248";Tstart="950";shortTE="F";uid="6ce92435-95f7-4ddd-ac74-3a5cf7b70972"
CM019752.1	RepeatMasker	DNA/hAT-Tip100	4592785	4593259	4210	+	.	ID="RND-1_FAMILY-134";Tend="1402";Tstart="928";shortTE="F";uid="fb90266f-fdde-41fd-a9b8-6eecd234322f"
CM019752.1	RepeatMasker	Unknown	29248067	29248311	429	+	.	ID="RND-5_FAMILY-3180";Tend="1966";Tstart="1706";shortTE="F";uid="931d74f5-80b0-4209-af83-f1711cf13c10"
CM019752.1	RepeatMasker	DNA/Academ-1	31931451	31931602	444	+	.	ID="RND-6_FAMILY-8612";Tend="1780";Tstart="1643";shortTE="F";uid="d717cb7e-0f08-4b66-a057-7cb27fde7b31"
CM019752.1	RepeatMasker	DNA/Academ-1	43726620	43726820	834	+	.	ID="RND-1_FAMILY-435";Tend="3204";Tstart="2985";shortTE="F";uid="2a41ab02-531f-4472-9752-009062d89c1b"
CM019752.1	RepeatMasker	Unknown	26748515	26748784	783	+	.	ID="RND-6_FAMILY-1762";Tend="1042";Tstart="750";shortTE="F";uid="0c6cd6fd-19ac-480f-af6b-75aae899f2d6"
CM019752.1	RepeatMasker	LTR/Gypsy	36454917	36455589	4746	+	.	ID="RND-6_FAMILY-13899";Tend="1533";Tstart="863";shortTE="F";uid="65e1302c-23a4-4f75-a1da-0946e6261c2b"
CM019752.1	RepeatMasker	LINE/RTE-BovB	1128923	1129094	423	+	.	ID="RND-6_FAMILY-3854";Tend="1022";Tstart="851";shortTE="F";uid="1d8a31f3-d51d-4280-bd4a-282ff78e5b0d"
CM019752.1	RepeatMasker	Unknown	15016482	15017124	1627	+	.	ID="RND-6_FAMILY-864";Tend="2385";Tstart="1764";shortTE="F";uid="e90e8be6-0a36-4271-8103-683be3548fb2"
CM019752.1	RepeatMasker	DNA	13551549	13552038	528	+	.	ID="RND-5_FAMILY-3137";Tend="1739";Tstart="1308";shortTE="F";uid="8b9e6ca4-9bc7-4e6c-93db-1769606e0f70"
CM019752.1	RepeatMasker	Unknown	46913687	46914033	2992	+	.	ID="RND-1_FAMILY-537";Tend="1253";Tstart="908";shortTE="F";uid="5875d32a-4fc9-4551-96dd-fd228c61d1fe"
CM019752.1	RepeatMasker	Unknown	16600073	16600443	1395	+	.	ID="RND-6_FAMILY-7778";Tend="968";Tstart="606";shortTE="F";uid="d4bee7eb-6051-45f7-8df1-78a43b55df05"
CM019752.1	RepeatMasker	Unknown	21804804	21804998	839	+	.	ID="RND-1_FAMILY-158";Tend="1841";Tstart="1610";shortTE="F";uid="57ad0d73-5913-4c55-b3c7-9c4248b4b5c9"
CM019752.1	RepeatMasker	Unknown	55566705	55566858	799	+	.	ID="RND-6_FAMILY-1762";Tend="1420";Tstart="1266";shortTE="F";uid="22990966-f928-4029-8d21-82efcc7cc26b"
CM019752.1	RepeatMasker	LINE/I	13781112	13781227	858	+	.	ID="RND-1_FAMILY-433";Tend="1632";Tstart="1517";shortTE="F";uid="ea12ac89-b948-42d2-984c-1a67536f741f"
CM019752.1	RepeatMasker	DNA/hAT-hATm	47968297	47968647	763	+	.	ID="RND-5_FAMILY-1886";Tend="2812";Tstart="2467";shortTE="F";uid="33b10d81-1744-49f5-a13e-9eec1dc1a1ea"
CM019752.1	RepeatMasker	LINE/RTE-BovB	23319731	23319916	514	+	.	ID="RND-6_FAMILY-2524";Tend="2720";Tstart="2544";shortTE="F";uid="6a383420-2f25-4dc7-83b3-809999cfc3d7"
CM019752.1	RepeatMasker	Unknown	1248756	1249221	2607	+	.	ID="RND-6_FAMILY-2517";Tend="2135";Tstart="1627";shortTE="F";uid="4cee9d9f-4abe-418e-bfcd-b5b38454df34"
CM019752.1	RepeatMasker	Unknown	19244540	19245048	3953	+	.	ID="RND-1_FAMILY-291";Tend="1314";Tstart="807";shortTE="F";uid="14fa349d-726e-4226-82c4-5cea1b8d15fe"
CM019752.1	RepeatMasker	Unknown	50284387	50284790	1275	+	.	ID="RND-1_FAMILY-52";Tend="1799";Tstart="1351";shortTE="F";uid="e20fe032-5c63-4675-828d-409dd9206790"
CM019752.1	RepeatMasker	Unknown	22008851	22009236	2293	+	.	ID="RND-1_FAMILY-337";Tend="1298";Tstart="936";shortTE="F";uid="ba35a1aa-7d38-40f2-90a5-f41b4e90e837"
CM019752.1	RepeatMasker	Unknown	9099861	9100197	1539	+	.	ID="RND-5_FAMILY-1529";Tend="1878";Tstart="1550";shortTE="F";uid="767b4830-2767-42de-92b5-3af6b1269808"
CM019752.1	RepeatMasker	LINE/I	16630482	16630656	1020	+	.	ID="RND-1_FAMILY-397";Tend="2511";Tstart="2334";shortTE="F";uid="18bed374-65c7-4030-bb35-c42d0d638138"
CM019752.1	RepeatMasker	DNA/Maverick	23340218	23340590	1083	+	.	ID="RND-6_FAMILY-482";Tend="7532";Tstart="7175";shortTE="F";uid="3762aa20-518e-43cf-b8d6-6674769c6a21"
CM019752.1	RepeatMasker	Unknown	30318475	30318645	606	+	.	ID="RND-5_FAMILY-7137";Tend="1547";Tstart="1375";shortTE="F";uid="6b903f46-4177-4d3c-89f0-453a09b151d2"
CM019752.1	RepeatMasker	Unknown	30546238	30546503	852	+	.	ID="RND-1_FAMILY-69";Tend="1697";Tstart="1398";shortTE="F";uid="5881965e-6c2c-465c-a2eb-2426ef44e7fe"
CM019752.1	RepeatMasker	Unknown	8867267	8867450	565	+	.	ID="RND-5_FAMILY-1529";Tend="2131";Tstart="1952";shortTE="F";uid="62b5e915-bb87-41d8-869a-035da03a4da7"
CM019752.1	RepeatMasker	Unknown	47012640	47014307	13382	+	.	ID="RND-1_FAMILY-77";Tend="2493";Tstart="848";shortTE="F";uid="9827ff33-a27f-4a68-87e1-167fbabe0d36"
CM019752.1	RepeatMasker	Unknown	20449929	20450251	1804	+	.	ID="RND-1_FAMILY-311";Tend="1754";Tstart="1391";shortTE="F";uid="e44cd473-f78d-4e02-a0fb-0de66ac602b6"
CM019752.1	RepeatMasker	Unknown	7528867	7529511	2522	+	.	ID="RND-5_FAMILY-3180";Tend="1972";Tstart="1248";shortTE="F";uid="512451f8-f5d8-4917-ae56-371abe4969b7"
CM019752.1	RepeatMasker	Unknown	32737602	32738834	6229	+	.	ID="RND-5_FAMILY-3180";Tend="2155";Tstart="868";shortTE="F";uid="735aca08-ada5-4154-a6df-e9467da2f3da"
CM019752.1	RepeatMasker	Unknown	14191163	14191430	1804	+	.	ID="RND-6_FAMILY-7043";Tend="1136";Tstart="871";shortTE="F";uid="448c2d14-2a02-4999-950e-340882bcb488"
CM019752.1	RepeatMasker	Unknown	40539680	40539972	882	+	.	ID="RND-6_FAMILY-2371";Tend="1173";Tstart="904";shortTE="F";uid="3d58ca63-717e-4605-823d-32d776c3348e"
CM019752.1	RepeatMasker	Unknown	38601562	38601807	1385	+	.	ID="RND-1_FAMILY-425";Tend="1161";Tstart="869";shortTE="F";uid="8e61e339-1647-456a-8679-4776a68fe233"
CM019752.1	RepeatMasker	DNA/Academ-1	16636824	16637120	584	+	.	ID="RND-1_FAMILY-255";TEgroup="ctg_1%7CRND-1_FAMILY-255%7C1";Tend="1672";Tstart="1503";shortTE="F";uid="108d589e-dcf0-4429-8b6c-91b98f0085be"
CM019752.1	RepeatMasker	DNA/TcMar-Tigger	6279943	6280517	1996	+	.	ID="RND-6_FAMILY-6493";TEgroup="ctg_1%7CRND-6_FAMILY-6493%7C1";Tend="1542";Tstart="857";shortTE="F";uid="d4a1ca27-44bb-479f-8d9f-c0fe10eafe96"
CM019752.1	RepeatMasker	Unknown	9280537	9280946	1710	+	.	ID="RND-5_FAMILY-841";Tend="1410";Tstart="943";shortTE="F";uid="d40a1ada-57eb-49f6-af71-e8f0b1d9312b"
CM019752.1	RepeatMasker	LTR/Pao	15229765	15230024	584	+	.	ID="RND-6_FAMILY-1190";Tend="2195";Tstart="1934";shortTE="F";uid="ddf98e77-910d-49c7-883b-e0a1f10f40ae"
CM019752.1	RepeatMasker	Unknown	39593794	39594034	1021	+	.	ID="RND-6_FAMILY-588";Tend="1130";Tstart="888";shortTE="F";uid="53fb5f39-773e-4aeb-8fbf-0ad56584d068"
CM019752.1	RepeatMasker	Unknown	49959476	49959699	1944	+	.	ID="RND-5_FAMILY-3052";Tend="1115";Tstart="892";shortTE="F";uid="885aec70-f581-4131-bc99-dbb67ce70508"
CM019752.1	RepeatMasker	Unknown	43868663	43869177	4203	+	.	ID="RND-1_FAMILY-257";Tend="1495";Tstart="980";shortTE="F";uid="ad584ad7-b3c6-49b6-b1b1-ca5724024cf3"
CM019752.1	RepeatMasker	Unknown	13848902	13849217	1091	+	.	ID="RND-4_FAMILY-2511";Tend="1227";Tstart="949";shortTE="F";uid="915b91c3-7d85-4849-8acc-58853a02a9a0"
CM019752.1	RepeatMasker	Unknown	23936980	23937851	6464	+	.	ID="RND-6_FAMILY-1650";Tend="1692";Tstart="811";shortTE="F";uid="6eda8a83-1070-4d1a-877d-1ce6b46111c0"
CM019752.1	RepeatMasker	Unknown	31031149	31031487	793	+	.	ID="RND-5_FAMILY-1179";Tend="1171";Tstart="969";shortTE="F";uid="47bb62ae-560b-4e47-ab70-10ee0e2e50bb"
CM019752.1	RepeatMasker	Unknown	49866173	49866951	6004	+	.	ID="RND-4_FAMILY-672";Tend="2121";Tstart="1335";shortTE="F";uid="0699ba40-ae06-4848-b5dc-a12dc77945f2"
CM019752.1	RepeatMasker	Unknown	44918828	44918971	434	+	.	ID="RND-5_FAMILY-1652";Tend="2401";Tstart="2253";shortTE="F";uid="de01a418-eb48-44da-b9ba-43fc1b2443c4"
CM019752.1	RepeatMasker	Unknown	6731269	6732347	2233	+	.	ID="RND-4_FAMILY-554";Tend="1928";Tstart="903";shortTE="F";uid="35cbad7e-dce2-439a-80ea-4b1a7d1e0be6"
CM019752.1	RepeatMasker	DNA/Academ-1	25104721	25104911	629	+	.	ID="RND-1_FAMILY-481";Tend="5595";Tstart="5424";shortTE="F";uid="eabf464a-2498-4b90-81ed-dd1c7de57ab9"
CM019752.1	RepeatMasker	Unknown	24074175	24074305	515	+	.	ID="RND-6_FAMILY-2110";Tend="839";Tstart="710";shortTE="F";uid="0a057ff6-cac1-4070-9a70-b3320702e55f"
CM019752.1	RepeatMasker	DNA/hAT-Tip100	18494404	18494990	4487	+	.	ID="RND-5_FAMILY-3891";Tend="1374";Tstart="768";shortTE="F";uid="75947de7-7312-4b3f-b9f5-7d64099771a3"
CM019752.1	RepeatMasker	Unknown	53822978	53823095	906	+	.	ID="RND-6_FAMILY-2547";Tend="577";Tstart="460";shortTE="F";uid="815e5bae-7a0a-4cb7-8d2b-d89a8e0039fc"
CM019752.1	RepeatMasker	Unknown	30074305	30074904	2934	+	.	ID="RND-4_FAMILY-238";Tend="1540";Tstart="916";shortTE="F";uid="d01d7c76-39db-4d6c-aa38-5351bf418a32"
CM019752.1	RepeatMasker	Unknown	13794587	13795732	6268	+	.	ID="RND-6_FAMILY-2517";Tend="2142";Tstart="999";shortTE="F";uid="7dd70d9a-7275-4021-9e35-a02ae6db2208"
CM019752.1	RepeatMasker	Unknown	14191441	14191900	1413	+	.	ID="RND-1_FAMILY-319";Tend="2414";Tstart="1943";shortTE="F";uid="c676a8a9-016c-4513-a555-4b1f8881d531"
CM019752.1	RepeatMasker	Unknown	46199814	46199991	1175	+	.	ID="RND-6_FAMILY-1068";Tend="1462";Tstart="1287";shortTE="F";uid="808551bf-bb15-42d1-b9c2-4373b6c3004a"
CM019752.1	RepeatMasker	Unknown	10429727	10429918	1220	+	.	ID="RND-6_FAMILY-16579";Tend="1170";Tstart="988";shortTE="F";uid="70317c2e-5240-4cd9-8d6e-6ea613416bc8"
CM019752.1	RepeatMasker	LINE/L2	43592616	43593118	2290	+	.	ID="RND-6_FAMILY-1802";Tend="1191";Tstart="738";shortTE="F";uid="60a79a8b-dee8-43e5-8a19-21f65da6fdd2"
CM019752.1	RepeatMasker	Unknown	34161671	34162228	3931	+	.	ID="RND-4_FAMILY-89";Tend="1389";Tstart="843";shortTE="F";uid="1b95627e-f2d5-473f-9006-9ed3a43207af"
CM019752.1	RepeatMasker	Unknown	5342726	5343243	4411	+	.	ID="RND-1_FAMILY-257";Tend="1495";Tstart="975";shortTE="F";uid="c2170bdd-d7d8-46df-a455-194609241588"
CM019752.1	RepeatMasker	Unknown	35767782	35768045	464	+	.	ID="RND-1_FAMILY-55";Tend="1103";Tstart="789";shortTE="F";uid="045ee585-6216-4838-a591-9511acc32aaf"
CM019752.1	RepeatMasker	Unknown	7075809	7076179	1230	+	.	ID="RND-4_FAMILY-2511";Tend="1189";Tstart="810";shortTE="F";uid="0fe6bff4-e082-4fe3-935d-21e7749a1715"
CM019752.1	RepeatMasker	DNA/Sola-1	39026763	39027034	1448	+	.	ID="RND-1_FAMILY-578";Tend="1131";Tstart="861";shortTE="F";uid="fcdccceb-7e94-402a-b7dc-3fd42d5e3d29"
CM019752.1	RepeatMasker	Unknown	27053384	27053761	477	+	.	ID="RND-5_FAMILY-26";Tend="1172";Tstart="794";shortTE="F";uid="7bde896f-d5e8-411d-b922-c94e61b51c85"
CM019752.1	RepeatMasker	Unknown	51969896	51970275	2155	+	.	ID="RND-1_FAMILY-66";Tend="1329";Tstart="975";shortTE="F";uid="2a82bcbe-8121-427d-be19-1818dfdbbf61"
CM019752.1	RepeatMasker	Unknown	19392394	19393472	3155	+	.	ID="RND-4_FAMILY-553";TEgroup="ctg_1%7CRND-4_FAMILY-553%7C3";Tend="1954";Tstart="730";shortTE="F";uid="fd8280a2-1d4e-4538-85eb-bc5e0a7f29b4"
CM019752.1	RepeatMasker	Unknown	47722262	47722832	2886	+	.	ID="RND-1_FAMILY-261";Tend="1432";Tstart="853";shortTE="F";uid="b43ea46c-229a-42b4-8bbd-f618b1f51daf"
CM019752.1	RepeatMasker	LINE/R1-LOA	28307113	28307367	856	+	.	ID="RND-5_FAMILY-1402";Tend="1544";Tstart="1289";shortTE="F";uid="8fc55758-119e-49ff-9461-0440edd96f95"
CM019752.1	RepeatMasker	Unknown	29788740	29788929	468	+	.	ID="RND-6_FAMILY-760";Tend="1299";Tstart="1109";shortTE="F";uid="9e727a85-3d94-4883-9ecc-2c4e7c65490c"
CM019752.1	RepeatMasker	Unknown	8088454	8088926	3485	+	.	ID="RND-1_FAMILY-478";Tend="1465";Tstart="1011";shortTE="F";uid="cd8115e8-45ab-4b84-a639-9dd9604dbc86"
CM019752.1	RepeatMasker	Unknown	49376602	49376942	1366	+	.	ID="RND-5_FAMILY-5770";Tend="1233";Tstart="885";shortTE="F";uid="525fc33e-0944-4956-8581-db6c621c8ce3"
CM019752.1	RepeatMasker	Unknown	18754763	18755506	2625	+	.	ID="RND-5_FAMILY-1260";TEgroup="ctg_1%7CRND-5_FAMILY-1260%7C2";Tend="1326";Tstart="459";shortTE="F";uid="ab0f62ea-ea6f-41d5-a00f-6444b3e047fc"
CM019752.1	RepeatMasker	Unknown	33415120	33415276	455	+	.	ID="RND-4_FAMILY-554";Tend="1152";Tstart="1006";shortTE="F";uid="fcd8fa76-df84-484e-8e64-01ceeb8fda81"
CM019752.1	RepeatMasker	Unknown	30417188	30419070	7067	+	.	ID="RND-6_FAMILY-1985";Tend="2676";Tstart="15";shortTE="F";uid="1e91b44f-dbe0-4178-b024-f4f7b922e13b"
CM019752.1	RepeatMasker	Unknown	39232557	39232805	1517	+	.	ID="RND-6_FAMILY-6743";Tend="2307";Tstart="2057";shortTE="F";uid="607a46f7-c4d1-4b69-91f8-2a129252c3cf"
CM019752.1	RepeatMasker	Unknown	52461920	52462155	414	+	.	ID="RND-1_FAMILY-52";Tend="1139";Tstart="898";shortTE="F";uid="a2a5277f-1f7f-43e4-bbd2-ef3d0282cf1d"
CM019752.1	RepeatMasker	Unknown	11056026	11056193	864	+	.	ID="RND-6_FAMILY-864";Tend="980";Tstart="815";shortTE="F";uid="47cb2321-6d56-4856-8a92-7be5f2928068"
CM019752.1	RepeatMasker	Unknown	3975031	3975162	627	+	.	ID="RND-4_FAMILY-1358";Tend="1270";Tstart="1152";shortTE="F";uid="7f8a1b47-77fa-4e05-8ef7-fe9917b4cdc6"
CM019752.1	RepeatMasker	Unknown	1951450	1951842	1456	+	.	ID="RND-6_FAMILY-3149";TEgroup="ctg_1%7CRND-6_FAMILY-3149%7C1";Tend="1517";Tstart="990";shortTE="F";uid="545aca3c-4f7b-43c2-ade1-bf75f290114b"
CM019752.1	RepeatMasker	Unknown	38350414	38350671	1781	+	.	ID="RND-1_FAMILY-190";Tend="1011";Tstart="734";shortTE="F";uid="d9efb485-3fda-49fb-ada9-341e6306e1fe"
CM019752.1	RepeatMasker	Unknown	25266238	25266724	3862	+	.	ID="RND-1_FAMILY-246";Tend="1370";Tstart="884";shortTE="F";uid="6044524a-637c-4537-a62f-3cdc87c17571"
CM019752.1	RepeatMasker	Unknown	981093	981369	1278	+	.	ID="RND-6_FAMILY-978";TEgroup="ctg_1%7CRND-6_FAMILY-978%7C1";Tend="1358";Tstart="947";shortTE="F";uid="6b19931d-580e-442f-9416-9470caff75f3"
CM019752.1	RepeatMasker	Unknown	45401118	45401420	1397	+	.	ID="RND-1_FAMILY-52";Tend="1222";Tstart="926";shortTE="F";uid="ef7a9d15-88f8-4af3-8866-c3d6143a83ec"
CM019752.1	RepeatMasker	Unknown	8340374	8340484	407	+	.	ID="RND-5_FAMILY-1997";Tend="918";Tstart="805";shortTE="F";uid="dced290e-44b0-4345-88e9-2fb19aab070b"
CM019752.1	RepeatMasker	DNA/Academ-1	37269953	37270079	461	+	.	ID="RND-6_FAMILY-8612";Tend="1780";Tstart="1645";shortTE="F";uid="d93162b8-89a8-4bc3-8c8d-3485d373aab0"
CM019752.1	RepeatMasker	Unknown	43254161	43254490	544	+	.	ID="RND-1_FAMILY-52";Tend="1209";Tstart="883";shortTE="F";uid="207b8249-02ff-49c9-b91a-de7551b08319"
CM019752.1	RepeatMasker	Unknown	42399241	42399592	2638	+	.	ID="RND-1_FAMILY-125";Tend="1229";Tstart="863";shortTE="F";uid="d31aa9d9-5134-4ada-8816-f6151e1de62c"
CM019752.1	RepeatMasker	Unknown	20560951	20561251	2293	+	.	ID="RND-1_FAMILY-151";Tend="1245";Tstart="953";shortTE="F";uid="c7ea45ac-de76-468e-b4ac-c0796dabc11a"
CM019752.1	RepeatMasker	Unknown	26748803	26748906	577	+	.	ID="RND-1_FAMILY-118";Tend="1065";Tstart="962";shortTE="F";uid="b99517a4-3691-4282-b4a3-424849c16bd0"
CM019752.1	RepeatMasker	DNA/Academ-1	362580	362824	1692	+	.	ID="RND-6_FAMILY-8612";Tend="1077";Tstart="831";shortTE="F";uid="531b3f77-8816-47d8-9e33-94b65db678e0"
CM019752.1	RepeatMasker	Unknown	1354471	1354796	2224	+	.	ID="RND-6_FAMILY-4264";Tend="1083";Tstart="763";shortTE="F";uid="fcb3edf6-8d4e-4c25-b12c-781633f10620"
CM019752.1	RepeatMasker	DNA?/hAT?	20866274	20866419	539	+	.	ID="RND-6_FAMILY-1805";Tend="2047";Tstart="1900";shortTE="F";uid="9226107d-0448-46d8-9ac6-6efd4373770b"
CM019752.1	RepeatMasker	DNA/hAT-Tip100	47723512	47723803	1222	+	.	ID="RND-1_FAMILY-39";Tend="1311";Tstart="1019";shortTE="F";uid="97c948df-12da-445e-84b3-6e972196302e"
CM019752.1	RepeatMasker	RC/Helitron	49048720	49050398	9538	+	.	ID="RND-5_FAMILY-2216";Tend="2691";Tstart="824";shortTE="F";uid="0d613295-61ad-4356-9c50-7edf4967b9c3"
CM019752.1	RepeatMasker	Unknown	10866420	10867163	6103	+	.	ID="RND-5_FAMILY-3289";Tend="1472";Tstart="732";shortTE="F";uid="bb0de430-de88-47ee-b998-33bb93a3054f"
CM019752.1	RepeatMasker	Unknown	31919480	31919639	846	+	.	ID="RND-1_FAMILY-378";Tend="1563";Tstart="1410";shortTE="F";uid="b9a330c6-7aea-4379-9cc8-7b1c009707ce"
CM019752.1	RepeatMasker	Unknown	10511909	10512149	422	+	.	ID="RND-6_FAMILY-2547";Tend="1110";Tstart="861";shortTE="F";uid="30bdd619-7fa2-4681-8c91-932baa29e416"
CM019752.1	RepeatMasker	Unknown	5974364	5974778	2303	+	.	ID="RND-6_FAMILY-588";Tend="2451";Tstart="2035";shortTE="F";uid="f88cb234-75f9-43b3-b4d3-ef48294d72b1"
CM019752.1	RepeatMasker	Unknown	39894256	39894444	1272	+	.	ID="RND-1_FAMILY-470";Tend="1150";Tstart="968";shortTE="F";uid="62d61d7b-3db1-4b45-81ad-8018226d1c9b"
CM019752.1	RepeatMasker	Unknown	14158895	14159032	558	+	.	ID="RND-5_FAMILY-709";Tend="859";Tstart="733";shortTE="F";uid="93566095-4bec-490f-bb23-9cf5180edd96"
CM019752.1	RepeatMasker	LINE/L2	6988408	6989417	2114	+	.	ID="RND-6_FAMILY-1802";Tend="2193";Tstart="1193";shortTE="F";uid="2a7be6e9-86f3-49cd-bc9b-37f50bc2d09a"
CM019752.1	RepeatMasker	Unknown	14867810	14867951	856	+	.	ID="RND-6_FAMILY-2127";Tend="2485";Tstart="2344";shortTE="F";uid="efb5e5e1-f22e-4841-a660-f9a098e6f2a4"
CM019752.1	RepeatMasker	RC/Helitron?	48325918	48326059	508	+	.	ID="RND-5_FAMILY-2492";Tend="1798";Tstart="1657";shortTE="F";uid="256c089d-7049-4f18-a52f-bf41cd1e530d"
CM019752.1	RepeatMasker	Unknown	11569801	11570107	696	+	.	ID="RND-1_FAMILY-52";Tend="1378";Tstart="1083";shortTE="F";uid="7780f7cf-b96f-4f4b-aef0-50b81ace1aae"
CM019752.1	RepeatMasker	DNA/Academ-1	11038469	11038654	495	+	.	ID="RND-1_FAMILY-391";Tend="5437";Tstart="5264";shortTE="F";uid="506549b6-552d-4b30-aad2-c1900d35f64d"
CM019752.1	RepeatMasker	Unknown	36669142	36669263	689	+	.	ID="RND-6_FAMILY-864";Tend="909";Tstart="792";shortTE="F";uid="e65c43de-9d2a-471c-9fb1-7f2f954ad7bc"
CM019752.1	RepeatMasker	Unknown	1586497	1586668	1225	+	.	ID="RND-1_FAMILY-246";Tend="1316";Tstart="1145";shortTE="F";uid="c2810c55-ed92-4e7e-a6f1-7d398f00911d"
CM019752.1	RepeatMasker	Unknown	55688058	55688559	1559	+	.	ID="RND-6_FAMILY-1659";Tend="1453";Tstart="868";shortTE="F";uid="8587bb03-996d-4dbd-86b7-3c0d3ad66c71"
CM019752.1	RepeatMasker	DNA/hAT	51605784	51606401	991	+	.	ID="RND-6_FAMILY-4755";TEgroup="ctg_1%7CRND-6_FAMILY-4755%7C2";Tend="3986";Tstart="2937";shortTE="F";uid="cfd6b74d-ec2c-4cf4-9033-52dd7ecdbc96"
CM019752.1	RepeatMasker	Unknown	11402519	11402677	511	+	.	ID="RND-6_FAMILY-15727";Tend="1829";Tstart="1673";shortTE="F";uid="97eb7610-22ad-42bc-9152-f6564fa134e2"
CM019752.1	RepeatMasker	LINE/L2	559212	559577	3156	+	.	ID="RND-6_FAMILY-2000";Tend="1829";Tstart="1463";shortTE="F";uid="59a43c98-8e0b-4f73-9c16-5aa664b3ea36"
CM019752.1	RepeatMasker	Unknown	53081845	53083091	9685	+	.	ID="RND-1_FAMILY-474";Tend="2066";Tstart="831";shortTE="F";uid="4e87c9f3-999d-46c4-a7fa-1558989c237b"
CM019752.1	RepeatMasker	LINE/I	27443402	27443580	975	+	.	ID="RND-1_FAMILY-598";Tend="1370";Tstart="1190";shortTE="F";uid="ee15770a-3841-4a93-b527-4a71899b2a6a"
CM019752.1	RepeatMasker	Unknown	4870588	4871203	2116	+	.	ID="RND-6_FAMILY-9251";Tend="2097";Tstart="1387";shortTE="F";uid="e32ed2c7-0016-41eb-b795-f8e136c002c9"
CM019752.1	RepeatMasker	Unknown	54098268	54098546	1836	+	.	ID="RND-6_FAMILY-2656";Tend="2529";Tstart="2253";shortTE="F";uid="f8eadc20-6229-4a54-bafa-090db78c01f3"
CM019752.1	RepeatMasker	LTR/Gypsy	37980411	37980553	627	+	.	ID="RND-6_FAMILY-2499";Tend="1043";Tstart="898";shortTE="F";uid="6e00fef2-cdb9-47d7-b4fc-c04b6f0d52ed"
CM019752.1	RepeatMasker	Unknown	35394730	35394840	582	+	.	ID="RND-5_FAMILY-857";Tend="1792";Tstart="1659";shortTE="F";uid="21df1f11-5939-4b60-be10-7f2164be9fd8"
CM019752.1	RepeatMasker	Unknown	8272520	8273659	4831	+	.	ID="RND-4_FAMILY-554";Tend="2049";Tstart="903";shortTE="F";uid="41b6e16d-29a2-44ca-b597-e2fe5ccda744"
CM019752.1	RepeatMasker	Unknown	6127765	6128491	5443	+	.	ID="RND-1_FAMILY-84";Tend="1690";Tstart="966";shortTE="F";uid="a4c45209-8288-4ad3-8037-22899c72dd92"
CM019752.1	RepeatMasker	Unknown	38590727	38590849	459	+	.	ID="RND-1_FAMILY-326";Tend="1803";Tstart="1683";shortTE="F";uid="fa10ac75-a4ea-4639-b131-15fe3d6d5044"
CM019752.1	RepeatMasker	DNA/hAT-hATm	5542592	5543313	5759	+	.	ID="RND-1_FAMILY-170";Tend="2347";Tstart="1628";shortTE="F";uid="188b5c50-3af8-4bee-b21f-2ef0b47d3ff7"
CM019752.1	RepeatMasker	LINE/Penelope	23169251	23169567	689	+	.	ID="RND-4_FAMILY-1796";TEgroup="ctg_1%7CRND-4_FAMILY-1796%7C2";Tend="2077";Tstart="1727";shortTE="F";uid="6e24d982-414d-44cd-904e-bc66646e07fb"
CM019752.1	RepeatMasker	Unknown	49149974	49150485	1807	+	.	ID="RND-3_FAMILY-23";Tend="1445";Tstart="824";shortTE="F";uid="5e91f6ce-b0ae-45df-bd53-2c25b39b70f2"
CM019752.1	RepeatMasker	Unknown	47303511	47304242	775	+	.	ID="RND-6_FAMILY-817";Tend="1111";Tstart="354";shortTE="F";uid="d5e858ce-095e-457c-852f-c054e4d0afbc"
CM019752.1	RepeatMasker	Unknown	49928295	49928697	1369	+	.	ID="RND-1_FAMILY-282";Tend="1156";Tstart="788";shortTE="F";uid="9cde39f1-3b67-4c01-b60b-ca6ae67cebce"
CM019752.1	RepeatMasker	Unknown	54263010	54263325	2564	+	.	ID="RND-1_FAMILY-299";Tend="1278";Tstart="965";shortTE="F";uid="6a736747-c4e9-402f-a8b0-35d5adf6aada"
CM019752.1	RepeatMasker	Unknown	48922296	48922464	429	+	.	ID="RND-1_FAMILY-52";Tend="1816";Tstart="1656";shortTE="F";uid="0f9b6232-4c8b-438a-bf46-358a553567b5"
CM019752.1	RepeatMasker	Unknown	25470538	25470660	953	+	.	ID="RND-1_FAMILY-103";Tend="1309";Tstart="1187";shortTE="F";uid="3927e3e1-0a07-4f07-8994-8c4332f81b4a"
CM019752.1	RepeatMasker	DNA/hAT-hATm	15676537	15677014	3601	+	.	ID="RND-1_FAMILY-495";Tend="2521";Tstart="2031";shortTE="F";uid="027f60ce-eca5-4a12-b3e3-c2692186de0c"
CM019752.1	RepeatMasker	Unknown	34348410	34349295	4685	+	.	ID="RND-6_FAMILY-2517";Tend="2113";Tstart="1225";shortTE="F";uid="6ee58948-03cb-482a-ae09-543338d97c71"
CM019752.1	RepeatMasker	Unknown	24713174	24713609	2211	+	.	ID="RND-6_FAMILY-1659";Tend="1231";Tstart="775";shortTE="F";uid="6b9ead49-3a3d-4f3c-92a2-949f91e10836"
CM019752.1	RepeatMasker	Unknown	8295897	8296190	2378	+	.	ID="RND-1_FAMILY-62";Tend="1300";Tstart="1011";shortTE="F";uid="c01e6b1e-04e4-4567-b899-5f3cd0132bf8"
CM019752.1	RepeatMasker	Unknown	35993631	35994567	3113	+	.	ID="RND-4_FAMILY-554";Tend="1787";Tstart="881";shortTE="F";uid="d116f2e6-5d06-4b09-ae9d-d1d8d8035c11"
CM019752.1	RepeatMasker	Unknown	53374238	53374749	4054	+	.	ID="RND-1_FAMILY-287";Tend="1468";Tstart="947";shortTE="F";uid="0f0020bc-dfa6-4a38-b55e-c62eab242385"
CM019752.1	RepeatMasker	DNA/P	23335972	23336075	411	+	.	ID="RND-5_FAMILY-3995";Tend="2950";Tstart="2843";shortTE="F";uid="88c30ca9-a259-4e29-9756-6a420018f1dc"
CM019752.1	RepeatMasker	Unknown	2393829	2394158	2453	+	.	ID="RND-1_FAMILY-613";Tend="1319";Tstart="966";shortTE="F";uid="04b453b1-c1fa-4b55-9b5d-27e18e5c1916"
CM019752.1	RepeatMasker	Unknown	37610571	37610987	1541	+	.	ID="RND-5_FAMILY-1353";Tend="1427";Tstart="968";shortTE="F";uid="3fafb9ed-396c-4352-a2f0-0f91432430d0"
CM019752.1	RepeatMasker	Unknown	43888758	43889156	659	+	.	ID="RND-6_FAMILY-1762";Tend="1190";Tstart="759";shortTE="F";uid="c54be66b-f033-47ea-87c3-48ebf308a4a1"
CM019752.1	RepeatMasker	DNA?/hAT?	20259507	20259804	1494	+	.	ID="RND-6_FAMILY-2615";TEgroup="ctg_1%7CRND-6_FAMILY-2615%7C3";Tend="1262";Tstart="888";shortTE="F";uid="1f038932-2a03-4ba7-9bba-0f24a761a1d9"
CM019752.1	RepeatMasker	DNA/Academ-1	55604313	55604604	2022	+	.	ID="RND-1_FAMILY-110";Tend="1092";Tstart="801";shortTE="F";uid="281de2a2-e7cd-4f1e-9d98-85d71f91fac1"
CM019752.1	RepeatMasker	RC/Helitron	14548989	14550144	6478	+	.	ID="RND-1_FAMILY-325";Tend="2319";Tstart="1168";shortTE="F";uid="d52b72d5-cee0-45c7-ac2c-105edf703b0b"
CM019752.1	RepeatMasker	Unknown	5208837	5209202	1749	+	.	ID="RND-6_FAMILY-864";Tend="1882";Tstart="1522";shortTE="F";uid="6a2a9888-b461-452b-8ab8-8a758dbd78a0"
CM019752.1	RepeatMasker	Unknown	21549805	21550153	934	+	.	ID="RND-5_FAMILY-7137";Tend="1616";Tstart="1266";shortTE="F";uid="a3aff1a7-73ee-4c0f-b6a3-7f8df6c2fe5a"
CM019752.1	RepeatMasker	Unknown	46774438	46774689	1498	+	.	ID="RND-6_FAMILY-2860";Tend="1217";Tstart="956";shortTE="F";uid="ec0d8a3a-f49f-45dd-8bda-40b5f7cbc05f"
CM019752.1	RepeatMasker	Unknown	39751263	39751574	458	+	.	ID="RND-5_FAMILY-311";Tend="1099";Tstart="798";shortTE="F";uid="f92d542a-a720-4655-a728-c558dc924b69"
CM019752.1	RepeatMasker	Unknown	33964702	33964974	1675	+	.	ID="RND-5_FAMILY-41";Tend="1282";Tstart="1014";shortTE="F";uid="2972e4d1-57ff-4b70-80d5-8f717f2ef138"
CM019752.1	RepeatMasker	Unknown	9741820	9742080	2257	+	.	ID="RND-1_FAMILY-194";Tend="1265";Tstart="1005";shortTE="F";uid="ac17d13a-0e85-4f21-96c8-478cf5afd4c4"
CM019752.1	RepeatMasker	Unknown	38049624	38050343	5318	+	.	ID="RND-1_FAMILY-137";Tend="1661";Tstart="956";shortTE="F";uid="9c3f063f-3440-40c5-b7b4-efb9b0adf66b"
CM019752.1	RepeatMasker	Unknown	8631801	8632383	4621	+	.	ID="RND-5_FAMILY-1353";Tend="1434";Tstart="855";shortTE="F";uid="77e2def6-8cf1-4327-bb3d-0ffeb2a47df9"
CM019752.1	RepeatMasker	Unknown	15915486	15915594	549	+	.	ID="RND-4_FAMILY-162";Tend="973";Tstart="846";shortTE="F";uid="12cb72fd-02ce-4ec6-8b2b-246e4ca70bfa"
CM019752.1	RepeatMasker	LINE/RTE-RTE	28508390	28509233	1168	+	.	ID="RND-5_FAMILY-1200";Tend="4612";Tstart="3757";shortTE="F";uid="423e71fe-7b08-4ecb-bda8-14b0f11b19d5"
CM019752.1	RepeatMasker	DNA/Academ-1	27136032	27136416	2021	+	.	ID="RND-2_FAMILY-8";Tend="1144";Tstart="702";shortTE="F";uid="15b9c0dd-40d0-4426-82fc-2cc4d995bf5f"
CM019752.1	RepeatMasker	Unknown	51096670	51097099	761	+	.	ID="RND-5_FAMILY-7137";Tend="1706";Tstart="1255";shortTE="F";uid="90071902-c245-4859-b99e-47880dbfff61"
CM019752.1	RepeatMasker	Unknown	42022506	42022617	434	+	.	ID="RND-4_FAMILY-553";Tend="1354";Tstart="1243";shortTE="F";uid="66c938cf-ed2f-4a4c-9bf8-39b8b68e8c63"
CM019752.1	RepeatMasker	DNA/Academ-1	52286363	52286518	431	+	.	ID="RND-1_FAMILY-642";Tend="979";Tstart="820";shortTE="F";uid="b9a07345-3e80-4625-aa03-d741c3671435"
CM019752.1	RepeatMasker	Unknown	25647318	25647461	599	+	.	ID="RND-6_FAMILY-3069";Tend="1025";Tstart="885";shortTE="F";uid="84b96357-98d5-4e08-8da9-6f6aa66b83c1"
CM019752.1	RepeatMasker	Unknown	17399379	17399494	966	+	.	ID="RND-6_FAMILY-1762";Tend="1045";Tstart="726";shortTE="F";uid="90bebdbb-4bde-4c77-b69c-aa470747eb9d"
CM019752.1	RepeatMasker	Unknown	27767732	27768037	2284	+	.	ID="RND-5_FAMILY-41";Tend="1279";Tstart="971";shortTE="F";uid="959bc980-3c06-4267-8489-537c0166e090"
CM019752.1	RepeatMasker	Unknown	6931210	6931607	658	+	.	ID="RND-1_FAMILY-122";TEgroup="ctg_1%7CRND-1_FAMILY-122%7C1";Tend="1255";Tstart="953";shortTE="F";uid="d75ef17f-c4ab-48fb-9f7f-cd60d24ecd9b"
CM019752.1	RepeatMasker	Unknown	34671100	34671549	2440	+	.	ID="RND-6_FAMILY-2366";Tend="1578";Tstart="1080";shortTE="F";uid="e8564af8-91f1-428d-b876-fa4bbc06a8de"
CM019752.1	RepeatMasker	Unknown	18961303	18962108	468	+	.	ID="RND-5_FAMILY-1294";TEgroup="ctg_1%7CRND-5_FAMILY-1294%7C12";Tend="2112";Tstart="1355";shortTE="T";uid="a2d74116-6cef-4201-bc0c-286ecd08dcfe"
CM019752.1	RepeatMasker	DNA/TcMar-Tc1	13420642	13420757	417	+	.	ID="MEDEA";Tend="11223";Tstart="11107";shortTE="F";uid="993833ff-0e5e-4d66-90a6-912667f7e141"
CM019752.1	RepeatMasker	Unknown	54962171	54962477	2464	+	.	ID="RND-1_FAMILY-62";Tend="1301";Tstart="999";shortTE="F";uid="38d01b53-8d49-4f1e-b86b-a1c547bb8125"
CM019752.1	RepeatMasker	Unknown	20026000	20026297	2312	+	.	ID="RND-1_FAMILY-66";Tend="1324";Tstart="1031";shortTE="F";uid="3de5e025-13dd-4731-8eb6-494ab606af78"
CM019752.1	RepeatMasker	Unknown	9455531	9456720	9332	+	.	ID="RND-1_FAMILY-474";Tend="2067";Tstart="886";shortTE="F";uid="f7d0f507-cc7c-43a6-8f26-3d9850734512"
CM019752.1	RepeatMasker	Unknown	1183539	1184205	4942	+	.	ID="RND-1_FAMILY-137";Tend="1664";Tstart="960";shortTE="F";uid="61ab0faa-15bf-4636-afbf-9b79707da185"
CM019752.1	RepeatMasker	Unknown	8954541	8955168	4748	+	.	ID="RND-5_FAMILY-111";Tend="1553";Tstart="923";shortTE="F";uid="168c55d0-c484-4f27-ad2e-72c7cea753a8"
CM019752.1	RepeatMasker	Unknown	3518645	3518936	2286	+	.	ID="RND-1_FAMILY-299";Tend="1248";Tstart="967";shortTE="F";uid="36264ca2-6ab4-435b-a9dd-f090e6ed85cf"
CM019752.1	RepeatMasker	Unknown	13577695	13577893	519	+	.	ID="RND-5_FAMILY-893";Tend="973";Tstart="777";shortTE="F";uid="301c9acf-51bf-4ecd-bf37-8662c4065000"
CM019752.1	RepeatMasker	LINE/I	30961393	30961574	615	+	.	ID="RND-1_FAMILY-488";Tend="1422";Tstart="1214";shortTE="F";uid="bd0a74a1-68d9-4031-b650-7ffe88696b16"
CM019752.1	RepeatMasker	Unknown	3397424	3397554	991	+	.	ID="RND-1_FAMILY-103";Tend="1062";Tstart="931";shortTE="F";uid="ce3f41d9-6cb2-4bd0-bb33-a2a66c8967c6"
CM019752.1	RepeatMasker	LINE/I	39959086	39960153	569	+	.	ID="RND-1_FAMILY-162";Tend="1661";Tstart="603";shortTE="F";uid="cef51d7a-7f5b-4768-aec8-74282e256145"
CM019752.1	RepeatMasker	Unknown	18824123	18824278	579	+	.	ID="RND-4_FAMILY-553";Tend="899";Tstart="734";shortTE="F";uid="e1b71e09-4f38-4b98-878b-3ecdef30d728"
CM019752.1	RepeatMasker	Unknown	34196034	34196139	512	+	.	ID="RND-1_FAMILY-143";Tend="1112";Tstart="1012";shortTE="F";uid="64629981-0e5f-46ed-aef5-740e17d2e2c3"
CM019752.1	RepeatMasker	DNA/Crypton-V	8063738	8064153	1256	+	.	ID="RND-5_FAMILY-82";Tend="1330";Tstart="916";shortTE="F";uid="901bde2d-ce11-4f67-a904-46d4344a0bb8"
CM019752.1	RepeatMasker	LINE/Penelope	53955226	53955457	877	+	.	ID="RND-1_FAMILY-611";TEgroup="ctg_1%7CRND-1_FAMILY-611%7C7";Tend="1057";Tstart="892";shortTE="F";uid="81fe728d-8bc1-4d97-adeb-684834151c3b"
CM019752.1	RepeatMasker	LINE/R1-LOA	40141099	40141588	740	+	.	ID="RND-5_FAMILY-1402";Tend="1543";Tstart="1028";shortTE="F";uid="b94bb60d-e24d-4793-a47d-2f9173f5acd5"
CM019752.1	RepeatMasker	LINE/I	51539416	51539804	3224	+	.	ID="RND-6_FAMILY-11418";Tend="3191";Tstart="2804";shortTE="F";uid="e5b5f817-c1af-4926-8f72-960de4e54c71"
CM019752.1	RepeatMasker	DNA?/hAT?	2687633	2687791	570	+	.	ID="RND-6_FAMILY-1805";Tend="2060";Tstart="1908";shortTE="F";uid="6506ddd6-ee57-4bc0-9321-bc248b8ac6b1"
CM019752.1	RepeatMasker	Unknown	20559469	20560264	3198	+	.	ID="RND-4_FAMILY-505";TEgroup="ctg_1%7CRND-4_FAMILY-505%7C2";Tend="1686";Tstart="1073";shortTE="F";uid="87ac118f-b1d9-4e83-89ab-e5bb860d85ff"
CM019752.1	RepeatMasker	LINE/I	48793488	48794292	6750	+	.	ID="RND-6_FAMILY-2691";Tend="2461";Tstart="1658";shortTE="F";uid="73b24d51-833b-47a9-9158-64d2b724a681"
CM019752.1	RepeatMasker	Unknown	48705792	48705893	619	+	.	ID="RND-6_FAMILY-1089";Tend="1159";Tstart="1061";shortTE="F";uid="a66ad1f0-ab33-448b-a906-2202c16fe1ce"
CM019752.1	RepeatMasker	Unknown	53405925	53406106	1069	+	.	ID="RND-1_FAMILY-288";Tend="1768";Tstart="1535";shortTE="F";uid="73f0b4d6-6a2a-4e5b-abdb-ef93e1b40c11"
CM019752.1	RepeatMasker	DNA/TcMar-Mariner	20253874	20254208	476	+	.	ID="MARINER-57B_HSAL";Tend="1097";Tstart="764";shortTE="F";uid="cf4ec277-4241-4752-9b42-f140ace0f353"
CM019752.1	RepeatMasker	Unknown	6650375	6650705	2041	+	.	ID="RND-5_FAMILY-983";Tend="1331";Tstart="1002";shortTE="F";uid="44ac6926-80b1-4c38-92c4-728fb8a81d07"
CM019752.1	RepeatMasker	DNA/CMC-Transib	30101876	30102071	434	+	.	ID="RND-6_FAMILY-7118";Tend="1847";Tstart="1654";shortTE="F";uid="412bbaee-e906-4222-ad4a-2a46da10d5d1"
CM019752.1	RepeatMasker	Unknown	16540194	16540377	522	+	.	ID="RND-6_FAMILY-1659";Tend="1149";Tstart="957";shortTE="F";uid="51559a2a-ccb8-4b9b-9ac6-d0db7fbc0dfb"
CM019752.1	RepeatMasker	Unknown	17333603	17333898	1785	+	.	ID="RND-1_FAMILY-114";Tend="1837";Tstart="1548";shortTE="F";uid="4a973138-1be8-485e-b842-eb89975fad9c"
CM019752.1	RepeatMasker	Unknown	11156028	11156252	689	+	.	ID="RND-6_FAMILY-8517";Tend="1930";Tstart="1703";shortTE="F";uid="b66620e8-db17-4dfd-ba2d-9d2d78f3e66e"
CM019752.1	RepeatMasker	Unknown	21353927	21354143	482	+	.	ID="RND-5_FAMILY-7137";Tend="1699";Tstart="1477";shortTE="F";uid="b8b9b22b-aefe-4042-84ab-d528dcd0d913"
CM019752.1	RepeatMasker	Unknown	46630975	46631267	731	+	.	ID="RND-6_FAMILY-692";Tend="816";Tstart="531";shortTE="F";uid="354267d1-51e1-47bf-8d0e-d24b5eb46984"
CM019752.1	RepeatMasker	LINE/I	5719182	5719307	1084	+	.	ID="RND-1_FAMILY-602";Tend="1047";Tstart="922";shortTE="F";uid="8e74a54f-8e82-49e5-8ead-cbb4adf98f8c"
CM019752.1	RepeatMasker	LINE/CR1	49245160	49245410	1605	+	.	ID="RND-1_FAMILY-524";Tend="630";Tstart="386";shortTE="F";uid="408ca876-8d19-4130-aca2-f2acc00b6718"
CM019752.1	RepeatMasker	Unknown	3626173	3627456	11248	+	.	ID="RND-4_FAMILY-1393";Tend="2077";Tstart="785";shortTE="F";uid="efbae2bf-ade9-467b-9eac-44cf72f75052"
CM019752.1	RepeatMasker	Unknown	18209163	18209459	1937	+	.	ID="RND-5_FAMILY-1786";Tend="1426";Tstart="1118";shortTE="F";uid="a8262030-6e7e-4dab-aed0-6496f3e2068d"
CM019752.1	RepeatMasker	LINE/Penelope	281733	283055	9918	+	.	ID="RND-5_FAMILY-1530";Tend="1342";Tstart="77";shortTE="F";uid="e766b8de-76ad-4534-9e25-3f08e0d352da"
CM019752.1	RepeatMasker	Unknown	15278476	15279135	3237	+	.	ID="RND-5_FAMILY-26";Tend="1517";Tstart="877";shortTE="F";uid="bc12ddfa-0f04-46ae-9385-17a1169d71f7"
CM019752.1	RepeatMasker	Unknown	33715730	33715869	858	+	.	ID="RND-1_FAMILY-103";Tend="1309";Tstart="1170";shortTE="F";uid="bf85db93-4408-4809-8699-a18d86c81804"
CM019752.1	RepeatMasker	LTR/Gypsy	16918334	16918681	1050	+	.	ID="RND-1_FAMILY-63";Tend="1770";Tstart="1428";shortTE="F";uid="7e329acb-56dd-49dc-8b5f-4f5906ab08e2"
CM019752.1	RepeatMasker	Unknown	29645108	29645325	959	+	.	ID="RND-1_FAMILY-22";Tend="2209";Tstart="1998";shortTE="F";uid="114a4edc-d27a-4164-9647-ffc18194534e"
CM019752.1	RepeatMasker	Unknown	26532715	26533391	2222	+	.	ID="RND-6_FAMILY-1762";Tend="1940";Tstart="1272";shortTE="F";uid="3764dce4-031e-4166-a52b-8abf19132227"
CM019752.1	RepeatMasker	Unknown	42775741	42777006	7499	+	.	ID="RND-1_FAMILY-275";Tend="2098";Tstart="808";shortTE="F";uid="f7e15de5-d048-4066-986d-7d4dd37d94b0"
CM019752.1	RepeatMasker	DNA/P	43415485	43415755	1391	+	.	ID="RND-5_FAMILY-3995";Tend="3081";Tstart="2832";shortTE="F";uid="45953b5d-b96b-4920-ab05-5161136832c3"
CM019752.1	RepeatMasker	Unknown	43111174	43111366	404	+	.	ID="RND-1_FAMILY-52";Tend="1206";Tstart="1012";shortTE="F";uid="aaff7d85-8608-4e3c-a6a6-4a9c757f481e"
CM019752.1	RepeatMasker	Unknown	17272853	17273161	984	+	.	ID="RND-6_FAMILY-3069";Tend="1221";Tstart="879";shortTE="F";uid="71233a40-b45a-4712-a62f-4ca0bfb7d358"
CM019752.1	RepeatMasker	Unknown	14850632	14851792	9167	+	.	ID="RND-5_FAMILY-419";Tend="1955";Tstart="776";shortTE="F";uid="b351c25c-c654-4c59-8748-ef4437fd1faa"
CM019752.1	RepeatMasker	Unknown	24090012	24091441	7661	+	.	ID="RND-5_FAMILY-733";Tend="1759";Tstart="696";shortTE="F";uid="7b5af993-ae4e-4fab-a3c7-4db23272e185"
CM019752.1	RepeatMasker	Unknown	42938605	42938807	584	+	.	ID="RND-6_FAMILY-5342";Tend="1202";Tstart="999";shortTE="F";uid="85f64b6a-7c8c-4b6a-be7f-205d3041f734"
CM019752.1	RepeatMasker	Unknown	43047374	43047682	1122	+	.	ID="RND-6_FAMILY-8080";Tend="4932";Tstart="4633";shortTE="F";uid="671eb8a7-f596-4781-bc70-745cde6d104a"
CM019752.1	RepeatMasker	Unknown	54724781	54724976	1213	+	.	ID="RND-5_FAMILY-4589";Tend="3020";Tstart="2832";shortTE="F";uid="5fc165bf-58ea-421d-8035-340985369522"
CM019752.1	RepeatMasker	Unknown	32630764	32631031	2052	+	.	ID="RND-6_FAMILY-549";Tend="1568";Tstart="1305";shortTE="F";uid="7442188a-996f-4ade-ba9c-c6ae37e504cc"
CM019752.1	RepeatMasker	Unknown	38839071	38839525	2560	+	.	ID="RND-6_FAMILY-2571";Tend="2544";Tstart="2096";shortTE="F";uid="1ee26d98-e593-48b7-8570-a666d434bd58"
CM019752.1	RepeatMasker	Unknown	53084768	53084892	620	+	.	ID="RND-1_FAMILY-52";Tend="1423";Tstart="1307";shortTE="F";uid="d241ed4e-e083-4d25-84a4-1084a0002ef5"
CM019752.1	RepeatMasker	Unknown	5542023	5542596	1797	+	.	ID="RND-1_FAMILY-55";Tend="1441";Tstart="816";shortTE="F";uid="53f1deb9-8154-4d7d-bcce-89ee8b6a98a6"
CM019752.1	RepeatMasker	Unknown	19722445	19722662	1050	+	.	ID="RND-5_FAMILY-102";Tend="1000";Tstart="782";shortTE="F";uid="403c3220-bef2-408a-b498-232c48e4d0d2"
CM019752.1	RepeatMasker	Unknown	11997242	11998448	3330	+	.	ID="RND-4_FAMILY-1393";Tend="1947";Tstart="925";shortTE="F";uid="ad455620-67a5-49aa-a9d9-1fba1dcaec84"
CM019752.1	RepeatMasker	Unknown	48930047	48930296	795	+	.	ID="RND-1_FAMILY-55";Tend="1049";Tstart="811";shortTE="F";uid="5a5841a7-6cac-452f-9159-cd18e98f0d9b"
CM019752.1	RepeatMasker	Unknown	36344598	36344937	432	+	.	ID="RND-6_FAMILY-1659";Tend="1176";Tstart="833";shortTE="F";uid="ea0f1a14-7a13-424f-96eb-0fafcf4dc0a7"
CM019752.1	RepeatMasker	Unknown	11819172	11819332	782	+	.	ID="RND-6_FAMILY-978";Tend="1351";Tstart="1251";shortTE="F";uid="954f1cc3-af17-487c-b7d8-83388b7a4541"
CM019752.1	RepeatMasker	Unknown	31906678	31907522	4055	+	.	ID="RND-1_FAMILY-288";Tend="1772";Tstart="905";shortTE="F";uid="d783ca47-ca89-4b7a-b6ef-3fb8143fadd2"
CM019752.1	RepeatMasker	Unknown	131798	133457	14146	+	.	ID="RND-6_FAMILY-1985";Tend="3247";Tstart="1580";shortTE="F";uid="a041606a-ab5b-42a7-91a0-9d5372dafd8f"
CM019752.1	RepeatMasker	Unknown	48468112	48468333	672	+	.	ID="RND-6_FAMILY-966";Tend="1114";Tstart="893";shortTE="F";uid="8389ea3d-e171-4891-85dd-7fe2ab88540e"
CM019752.1	RepeatMasker	Unknown	39941921	39942297	2884	+	.	ID="RND-1_FAMILY-237";Tend="1333";Tstart="968";shortTE="F";uid="7a5a13a5-e39e-441b-822d-95e15d0b1992"
CM019752.1	RepeatMasker	DNA/Academ-1	18289555	18289786	1011	+	.	ID="RND-1_FAMILY-145";Tend="2145";Tstart="1926";shortTE="F";uid="14aa5fce-4ef0-47cc-8e90-94715732e987"
CM019752.1	RepeatMasker	Unknown	22981732	22981919	438	+	.	ID="RND-6_FAMILY-5342";Tend="1269";Tstart="1081";shortTE="F";uid="20d7eb32-0052-40ea-8096-ae68b9693c13"
CM019752.1	RepeatMasker	Unknown	13587350	13587782	775	+	.	ID="RND-5_FAMILY-79";Tend="1384";Tstart="922";shortTE="F";uid="9f88f92b-d286-4234-af60-a959befe4280"
CM019752.1	RepeatMasker	Unknown	23067195	23067332	527	+	.	ID="RND-1_FAMILY-66";Tend="1333";Tstart="1210";shortTE="F";uid="06698ebc-1ab8-4e1a-886f-4530004b83c9"
CM019752.1	RepeatMasker	Unknown	27477606	27479050	12112	+	.	ID="RND-1_FAMILY-225";Tend="2210";Tstart="778";shortTE="F";uid="874e65b1-e8c6-4034-8008-8832b2bcbd5e"
CM019752.1	RepeatMasker	LINE/I	26965577	26965810	1635	+	.	ID="RND-1_FAMILY-593";Tend="1374";Tstart="1140";shortTE="F";uid="2d58302e-5b1a-4fae-891d-301743901eb3"
CM019752.1	RepeatMasker	DNA/Sola-3	16775260	16775407	459	+	.	ID="RND-1_FAMILY-714";Tend="3029";Tstart="2882";shortTE="F";uid="1b908566-e817-49cd-9dda-349c1f55404d"
CM019752.1	RepeatMasker	Unknown	39543237	39543467	420	+	.	ID="RND-1_FAMILY-538";Tend="1491";Tstart="1244";shortTE="F";uid="4e767894-be78-4512-9f79-b1cee5c1e82d"
CM019752.1	RepeatMasker	Unknown	14657664	14657765	458	+	.	ID="RND-6_FAMILY-6954";Tend="1617";Tstart="1512";shortTE="F";uid="81d70efd-409e-47eb-9203-6794e99e2ad2"
CM019752.1	RepeatMasker	Unknown	37845225	37845685	1922	+	.	ID="RND-1_FAMILY-426";Tend="1366";Tstart="873";shortTE="F";uid="9c0d106b-dd73-41a3-8f2e-89eab22e12c7"
CM019752.1	RepeatMasker	Unknown	1213223	1213755	2811	+	.	ID="RND-5_FAMILY-126";Tend="1519";Tstart="994";shortTE="F";uid="3fda4b25-e121-4763-ab4c-70e839d139e8"
CM019752.1	RepeatMasker	Unknown	36831876	36832138	660	+	.	ID="RND-5_FAMILY-2704";Tend="1300";Tstart="1044";shortTE="F";uid="5f6e1c42-e685-41ea-925d-34d4be154341"
CM019752.1	RepeatMasker	Unknown	30677887	30678277	564	+	.	ID="RND-1_FAMILY-68";Tend="1529";Tstart="1149";shortTE="F";uid="c7859ab8-5343-4977-a355-ec8e0395d9a2"
CM019752.1	RepeatMasker	LINE/Penelope	7078326	7078519	592	+	.	ID="RND-6_FAMILY-12933";Tend="1022";Tstart="816";shortTE="F";uid="922e3b0c-2457-41e5-b170-943612be4fdf"
CM019752.1	RepeatMasker	DNA/hAT-Tip100	13237459	13237898	3558	+	.	ID="RND-1_FAMILY-354";Tend="1375";Tstart="942";shortTE="F";uid="1c163e08-c586-4d43-ae03-8a40e0e42118"
CM019752.1	RepeatMasker	Unknown	55670769	55670913	918	+	.	ID="RND-5_FAMILY-2191";Tend="1735";Tstart="1552";shortTE="F";uid="44fcfb98-0fbc-4f9c-8887-e5976247f00c"
CM019752.1	RepeatMasker	DNA/hAT-Tag1	36657793	36658091	1937	+	.	ID="RND-6_FAMILY-3886";Tend="1216";Tstart="887";shortTE="F";uid="357acbb9-0a20-4c07-a5bd-80d5c04421c4"
CM019752.1	RepeatMasker	Unknown	43274509	43274778	577	+	.	ID="RND-1_FAMILY-52";TEgroup="ctg_1%7CRND-1_FAMILY-52%7C51";Tend="1537";Tstart="958";shortTE="F";uid="8e4deddf-8d6c-409c-aa82-445ad48a89d0"
CM019752.1	RepeatMasker	Unknown	9796653	9797739	5388	+	.	ID="RND-6_FAMILY-6743";Tend="2206";Tstart="1102";shortTE="F";uid="9a8c1f59-6bc5-47c7-8cd6-fd3ffb03ba2f"
CM019752.1	RepeatMasker	Unknown	31642214	31642446	2035	+	.	ID="RND-5_FAMILY-2309";Tend="1281";Tstart="1049";shortTE="F";uid="9de86971-d924-4510-95d2-3301941bdaf8"
CM019752.1	RepeatMasker	DNA/TcMar-m44	9408865	9409066	435	+	.	ID="MARINER-2_AP";Tend="1073";Tstart="871";shortTE="F";uid="346cec77-aaba-465e-88e6-69a76ef30769"
CM019752.1	RepeatMasker	LINE/RTE-RTE	51867191	51868077	784	+	.	ID="RND-5_FAMILY-1200";Tend="4552";Tstart="3668";shortTE="F";uid="8b397231-e2c7-4dcc-958a-3cde5bf29197"
CM019752.1	RepeatMasker	Unknown	8590313	8590961	1054	+	.	ID="RND-1_FAMILY-639";Tend="1566";Tstart="911";shortTE="F";uid="1df04da3-97fd-41cc-8d62-6622db49716f"
CM019752.1	RepeatMasker	Unknown	21345859	21346100	1744	+	.	ID="RND-1_FAMILY-304";Tend="1183";Tstart="941";shortTE="F";uid="ea4b7e8c-3c20-4f19-a4ba-49cdb1f47572"
CM019752.1	RepeatMasker	Unknown	6819239	6819460	838	+	.	ID="RND-6_FAMILY-2276";Tend="1760";Tstart="1526";shortTE="F";uid="325c660b-71ff-44ea-bb31-c7d302ef4bb5"
CM019752.1	RepeatMasker	Unknown	42166820	42167264	1666	+	.	ID="RND-1_FAMILY-168";Tend="1913";Tstart="1651";shortTE="F";uid="c4264289-755c-433d-b4cd-ca34a1792925"
CM019752.1	RepeatMasker	Unknown	50971361	50972852	10605	+	.	ID="RND-5_FAMILY-26";Tend="2087";Tstart="796";shortTE="F";uid="b44ec0cd-e73d-4865-8cbd-92cb6287af36"
CM019752.1	RepeatMasker	Unknown	40569025	40572384	30299	+	.	ID="RND-1_FAMILY-586";Tend="4021";Tstart="663";shortTE="F";uid="0c163c7d-6419-4772-8d2e-699a64d6c5b4"
CM019752.1	RepeatMasker	Unknown	12025107	12025401	1612	+	.	ID="RND-1_FAMILY-120";Tend="1126";Tstart="841";shortTE="F";uid="d42cdbe0-d834-4d40-ab2c-3dc4f3fe05cb"
CM019752.1	RepeatMasker	LINE/I	42138453	42138600	718	+	.	ID="RND-6_FAMILY-3267";Tend="1129";Tstart="989";shortTE="F";uid="26e68080-413d-4582-8516-ede216f24201"
CM019752.1	RepeatMasker	Unknown	53061962	53062081	658	+	.	ID="RND-6_FAMILY-8799";Tend="1243";Tstart="1125";shortTE="F";uid="b8745756-05da-4cc9-b824-c9648ac887f6"
CM019752.1	RepeatMasker	LINE/I	41621814	41622196	3274	+	.	ID="RND-6_FAMILY-330";Tend="1199";Tstart="817";shortTE="F";uid="632275d8-bb03-4fb4-8969-0bab6957daea"
CM019752.1	RepeatMasker	Unknown	55942190	55942428	1486	+	.	ID="RND-5_FAMILY-6510";Tend="1170";Tstart="923";shortTE="F";uid="c68ba83e-d9f3-4821-aeb3-38295966dd41"
CM019752.1	RepeatMasker	Unknown	42742582	42742994	2385	+	.	ID="RND-4_FAMILY-2449";Tend="1350";Tstart="966";shortTE="F";uid="82605b75-cbc8-4153-831f-d83592b3c2d0"
CM019752.1	RepeatMasker	Unknown	23103834	23103937	433	+	.	ID="RND-1_FAMILY-538";Tend="1206";Tstart="1104";shortTE="F";uid="b61fbe9a-cdb7-464e-9210-a96aff500306"
CM019752.1	RepeatMasker	Unknown	50516891	50517204	1126	+	.	ID="RND-5_FAMILY-2858";Tend="1142";Tstart="817";shortTE="F";uid="1209b606-8c7c-46ff-88c5-0640bbd3e4c3"
CM019752.1	RepeatMasker	LTR/Copia	55817956	55819939	14024	+	.	ID="RND-5_FAMILY-148";Tend="2468";Tstart="613";shortTE="F";uid="a3f415c9-b958-4a0c-8132-8f08ea2e28f5"
CM019752.1	RepeatMasker	Unknown	45659828	45660132	2252	+	.	ID="RND-1_FAMILY-434";Tend="1288";Tstart="984";shortTE="F";uid="629aae22-e8e9-4f05-82b5-4344742a2d66"
CM019752.1	RepeatMasker	Unknown	55682432	55682575	1269	+	.	ID="RND-5_FAMILY-3271";Tend="1543";Tstart="1400";shortTE="F";uid="c4340647-a007-4963-98ad-aa4575205422"
CM019752.1	RepeatMasker	Unknown	30261890	30262155	640	+	.	ID="RND-1_FAMILY-304";Tend="1182";Tstart="933";shortTE="F";uid="8245bae0-1590-4efd-9c33-581638aba12c"
CM019752.1	RepeatMasker	DNA/hAT-Tip100	40317182	40317372	1399	+	.	ID="RND-5_FAMILY-2267";Tend="1031";Tstart="830";shortTE="F";uid="eb24e087-fcf4-4ccb-8b5b-d20fd37123c2"
CM019752.1	RepeatMasker	LINE/I	24479182	24480158	6133	+	.	ID="RND-6_FAMILY-3267";Tend="1797";Tstart="841";shortTE="F";uid="1ce758fe-44cd-488e-b03e-0254ed10c612"
CM019752.1	RepeatMasker	Unknown	17593407	17593786	2343	+	.	ID="RND-1_FAMILY-103";Tend="1321";Tstart="942";shortTE="F";uid="12632666-adcb-43b1-a8fd-be576bba1e23"
CM019752.1	RepeatMasker	Unknown	44916691	44916897	954	+	.	ID="RND-5_FAMILY-1260";Tend="1023";Tstart="784";shortTE="F";uid="b829cbac-0dba-48ae-a089-c6db54821a21"
CM019752.1	RepeatMasker	Unknown	52629593	52630417	621	+	.	ID="RND-6_FAMILY-1762";Tend="1757";Tstart="873";shortTE="F";uid="b88497be-3376-4eff-9688-b7db4b5d1cfb"
CM019752.1	RepeatMasker	Unknown	5121179	5121785	4593	+	.	ID="RND-5_FAMILY-1353";Tend="1457";Tstart="855";shortTE="F";uid="b99273c1-e0e5-4fba-967a-69231f666e51"
CM019752.1	RepeatMasker	Unknown	50363143	50363723	2391	+	.	ID="RND-1_FAMILY-311";Tend="1756";Tstart="1205";shortTE="F";uid="48e39127-baeb-4d9e-a596-36565e4c6491"
CM019752.1	RepeatMasker	Unknown	16958148	16958401	705	+	.	ID="RND-6_FAMILY-1762";Tend="1683";Tstart="1425";shortTE="F";uid="c87e249d-d7af-449c-b853-c139218a8fe2"
CM019752.1	RepeatMasker	Unknown	16990884	16991205	708	+	.	ID="RND-6_FAMILY-3293";Tend="2141";Tstart="1818";shortTE="F";uid="695d68bd-ae1a-468f-aa14-4125aa88ce33"
CM019752.1	RepeatMasker	Unknown	42893219	42893410	432	+	.	ID="RND-6_FAMILY-13718";TEgroup="ctg_1%7CRND-6_FAMILY-13718%7C8";Tend="980";Tstart="810";shortTE="F";uid="044ea1f8-7a4b-404d-b7cd-f0ad7b5e8930"
CM019752.1	RepeatMasker	DNA/Academ-1	30586684	30586816	686	+	.	ID="RND-1_FAMILY-145";Tend="2058";Tstart="1929";shortTE="F";uid="a0ce68da-d580-478a-a75c-8e17a60c171b"
CM019752.1	RepeatMasker	Unknown	31317958	31318216	908	+	.	ID="RND-5_FAMILY-841";Tend="1448";Tstart="1161";shortTE="F";uid="c57fdca7-2e89-4a8b-b600-4b021eaead47"
CM019752.1	RepeatMasker	DNA/hAT-Tip100	35599056	35599281	1533	+	.	ID="RND-1_FAMILY-329";Tend="1164";Tstart="920";shortTE="F";uid="363fefdd-8fa0-4982-a824-08e1478f84e5"
CM019752.1	RepeatMasker	DNA/Sola-2	30794368	30794546	433	+	.	ID="RND-4_FAMILY-890";Tend="1062";Tstart="870";shortTE="F";uid="7ed99925-24c4-4d1c-ad08-2899a24b61df"
CM019752.1	RepeatMasker	DNA/Sola-3	50761505	50761682	1031	+	.	ID="RND-1_FAMILY-714";Tend="1617";Tstart="1435";shortTE="F";uid="06de0ed7-a6b2-40fb-8e47-1d3607c8cb7e"
CM019752.1	RepeatMasker	Unknown	4920537	4921369	6710	+	.	ID="RND-6_FAMILY-2127";Tend="2468";Tstart="1637";shortTE="F";uid="cd5b8493-f30f-46d9-a89c-c5626858b680"
CM019752.1	RepeatMasker	Unknown	23989789	23989960	675	+	.	ID="RND-6_FAMILY-1762";Tend="906";Tstart="736";shortTE="F";uid="5f85e164-3688-4568-919d-5e95113f26e7"
CM019752.1	RepeatMasker	Unknown	16040546	16041311	5299	+	.	ID="RND-4_FAMILY-1606";Tend="1720";Tstart="911";shortTE="F";uid="f31348c4-c572-4d0b-ac1c-fd11fca1c2ca"
CM019752.1	RepeatMasker	Unknown	19708692	19708995	1236	+	.	ID="RND-4_FAMILY-553";Tend="1431";Tstart="1116";shortTE="F";uid="9149af54-44eb-4029-b7a9-44e08abc9b9d"
CM019752.1	RepeatMasker	Unknown	44304902	44305167	1683	+	.	ID="RND-1_FAMILY-66";Tend="1324";Tstart="1032";shortTE="F";uid="55f63b78-cc39-44a8-820a-aab94055546c"
CM019752.1	RepeatMasker	DNA/Academ-1	15177605	15177841	983	+	.	ID="RND-2_FAMILY-8";Tend="937";Tstart="696";shortTE="F";uid="00d129f8-01c0-4c49-b96b-704e1fb21264"
CM019752.1	RepeatMasker	Unknown	46042695	46042972	1448	+	.	ID="RND-1_FAMILY-261";Tend="1239";Tstart="964";shortTE="F";uid="fd5286d0-482d-4127-8d48-f4e0813e5010"
CM019752.1	RepeatMasker	DNA/hAT-hAT19	37515587	37515801	1417	+	.	ID="RND-6_FAMILY-671";Tend="1426";Tstart="1213";shortTE="F";uid="f088bb6f-a9aa-47e4-964f-e38364458b2a"
CM019752.1	RepeatMasker	Unknown	2159834	2160097	1718	+	.	ID="RND-5_FAMILY-921";Tend="1216";Tstart="960";shortTE="F";uid="5f320c10-7730-4de4-857a-363c93a96842"
CM019752.1	RepeatMasker	DNA/hAT-hAT19	18259461	18259587	552	+	.	ID="RND-6_FAMILY-671";Tend="1081";Tstart="955";shortTE="F";uid="c9ac56b3-4662-46a5-8588-bafb9edb4fb6"
CM019752.1	RepeatMasker	Unknown	9316359	9316475	821	+	.	ID="RND-5_FAMILY-4423";Tend="1221";Tstart="1106";shortTE="F";uid="c8392d77-bcef-4fe1-9e0c-f9b0e5f821ce"
CM019752.1	RepeatMasker	Unknown	38373880	38374193	1099	+	.	ID="RND-1_FAMILY-69";Tend="1656";Tstart="1356";shortTE="F";uid="603f7433-9fca-4d55-b7f6-966c2635aabf"
CM019752.1	RepeatMasker	Unknown	8865432	8865584	466	+	.	ID="RND-5_FAMILY-1992";Tend="1019";Tstart="869";shortTE="F";uid="6c9f2b9c-407c-4e10-8db3-278e7de6bb9d"
CM019752.1	RepeatMasker	DNA/Academ-1	20189928	20190054	598	+	.	ID="RND-1_FAMILY-330";Tend="3223";Tstart="3098";shortTE="F";uid="933c58b4-ffd8-4dda-8033-983a41062b0b"
CM019752.1	RepeatMasker	Unknown	26282202	26282496	482	+	.	ID="RND-1_FAMILY-624";Tend="1755";Tstart="1455";shortTE="F";uid="f5b2e896-2a68-4c3a-9042-0863fdd0e89e"
CM019752.1	RepeatMasker	Unknown	12832413	12832743	2019	+	.	ID="RND-5_FAMILY-2038";Tend="1235";Tstart="884";shortTE="F";uid="b3327ec5-63df-4c77-91e5-e09558eb9a06"
CM019752.1	RepeatMasker	Unknown	38191475	38191779	1362	+	.	ID="RND-5_FAMILY-5770";Tend="1209";Tstart="883";shortTE="F";uid="cf74e077-7097-49ad-9da7-05f46a982259"
CM019752.1	RepeatMasker	DNA/Academ-1	13993617	13994595	4470	+	.	ID="RND-2_FAMILY-8";Tend="1710";Tstart="677";shortTE="F";uid="5d00965e-37b9-4ef5-a4d6-9f9fff8c342b"
CM019752.1	RepeatMasker	Unknown	35834661	35834850	424	+	.	ID="RND-4_FAMILY-1108";Tend="1088";Tstart="907";shortTE="F";uid="f7d31cca-4337-42c4-a93e-20bc06ea9e7b"
CM019752.1	RepeatMasker	DNA/hAT-Ac	41582868	41583033	401	+	.	ID="RND-1_FAMILY-211";Tend="1118";Tstart="946";shortTE="F";uid="1bcf4bae-55dd-4a39-986c-6eedae3e06da"
CM019752.1	RepeatMasker	Unknown	30490433	30490916	1455	+	.	ID="RND-4_FAMILY-2443";Tend="1397";Tstart="914";shortTE="F";uid="9b68e99f-fcbc-44bc-9667-a720777d1141"
CM019752.1	RepeatMasker	Unknown	55359288	55361144	12550	+	.	ID="RND-1_FAMILY-111";Tend="2269";Tstart="599";shortTE="F";uid="f577b2ae-21cd-42f2-9a46-b5906ab1825f"
CM019752.1	RepeatMasker	Unknown	23242925	23243942	6463	+	.	ID="RND-4_FAMILY-494";Tend="2014";Tstart="1006";shortTE="F";uid="e4765411-f2e1-4898-9dd9-ce92a2b219e0"
CM019752.1	RepeatMasker	Unknown	47808369	47808843	3173	+	.	ID="RND-5_FAMILY-4777";Tend="1910";Tstart="1433";shortTE="F";uid="d5588826-d6b2-418b-ad59-7b320a4188c7"
CM019752.1	RepeatMasker	Unknown	3422512	3422698	618	+	.	ID="RND-5_FAMILY-1652";Tend="2407";Tstart="2227";shortTE="F";uid="ca887af3-87aa-40de-9a35-66402b007479"
CM019752.1	RepeatMasker	Unknown	54797996	54798177	718	+	.	ID="RND-6_FAMILY-5816";Tend="2178";Tstart="1997";shortTE="F";uid="8a0f5795-6d05-4c98-9d09-a295812fdc8d"
CM019752.1	RepeatMasker	DNA/CMC-Transib	24607417	24607635	465	+	.	ID="RND-6_FAMILY-7118";Tend="1861";Tstart="1654";shortTE="F";uid="84d63940-974c-4c45-9be8-f8dfc57a2eb6"
CM019752.1	RepeatMasker	Unknown	53878767	53879461	5511	+	.	ID="RND-6_FAMILY-3141";Tend="1587";Tstart="896";shortTE="F";uid="c95a60a4-4313-45f4-aecf-2fed5e9cae06"
CM019752.1	RepeatMasker	Unknown	1568479	1568777	2108	+	.	ID="RND-6_FAMILY-984";Tend="1854";Tstart="1555";shortTE="F";uid="4677e574-86ac-4e03-b626-a660ad58fb93"
CM019752.1	RepeatMasker	Unknown	19186571	19188269	9619	+	.	ID="RND-1_FAMILY-51";TEgroup="ctg_1%7CRND-1_FAMILY-51%7C2";Tend="2554";Tstart="801";shortTE="F";uid="8c114639-5441-4813-91c1-d3145b94d3cc"
CM019752.1	RepeatMasker	LINE/CR1	33751477	33752751	3243	+	.	ID="RND-1_FAMILY-524";Tend="1693";Tstart="429";shortTE="F";uid="8d57cfd3-91bc-4381-8754-4b64c20f10d9"
CM019752.1	RepeatMasker	Unknown	29642771	29643295	3854	+	.	ID="RND-1_FAMILY-279";Tend="1866";Tstart="1348";shortTE="F";uid="43caa39b-5300-4457-b2e0-d7e4a16318cd"
CM019752.1	RepeatMasker	LINE/R1	204731	205885	5122	+	.	ID="RND-1_FAMILY-222";Tend="1927";Tstart="770";shortTE="F";uid="cc2114ff-b565-4091-9ce6-40b04be69b01"
CM019752.1	RepeatMasker	LINE/I	49795602	49795879	2142	+	.	ID="RND-6_FAMILY-1535";Tend="1649";Tstart="1374";shortTE="F";uid="91d97b3f-f5d0-40d1-a026-ccf03304cc56"
CM019752.1	RepeatMasker	Unknown	51491659	51491916	1985	+	.	ID="RND-6_FAMILY-2860";Tend="1215";Tstart="957";shortTE="F";uid="8eaddaf1-ff02-4fb3-9fc9-b696f3c17d03"
CM019752.1	RepeatMasker	Unknown	11493027	11493876	1965	+	.	ID="RND-3_FAMILY-23";Tend="1850";Tstart="946";shortTE="F";uid="84f43e60-cf06-4ebe-b79d-67aeff6c7742"
CM019752.1	RepeatMasker	Unknown	5502919	5503750	1502	+	.	ID="RND-6_FAMILY-941";Tend="2925";Tstart="2167";shortTE="F";uid="e749ebc8-a66c-4485-a8d6-da1b68f57e7d"
CM019752.1	RepeatMasker	LTR/Copia	51765864	51766589	837	+	.	ID="RND-6_FAMILY-1925";Tend="867";Tstart="136";shortTE="F";uid="865a78cd-64b8-462f-b5d4-7c87209f2e58"
CM019752.1	RepeatMasker	DNA/hAT-Ac	10957660	10958498	7526	+	.	ID="RND-1_FAMILY-104";Tend="1784";Tstart="952";shortTE="F";uid="03c99bdc-33f3-4428-aba2-a3870bbdc8cd"
CM019752.1	RepeatMasker	Unknown	7919196	7919634	3746	+	.	ID="RND-1_FAMILY-634";Tend="1390";Tstart="951";shortTE="F";uid="5f435285-c32c-4eeb-ab83-1f532fd6f32d"
CM019752.1	RepeatMasker	LTR/Gypsy	27760177	27760451	1436	+	.	ID="RND-5_FAMILY-4070";Tend="1131";Tstart="878";shortTE="F";uid="4221db1e-613c-4639-8085-856ba79db0c2"
CM019752.1	RepeatMasker	LINE/RTE-RTE	46674136	46677129	3831	+	.	ID="RND-5_FAMILY-1200";Tend="4568";Tstart="1564";shortTE="F";uid="0fc79461-594a-413d-be0c-b7f4c80b3200"
CM019752.1	RepeatMasker	Unknown	32966900	32967237	920	+	.	ID="RND-6_FAMILY-1762";Tend="1610";Tstart="1277";shortTE="F";uid="9fecde6c-3188-4d49-80a5-3b5c961bfa6a"
CM019752.1	RepeatMasker	Unknown	40207232	40207455	706	+	.	ID="RND-4_FAMILY-1108";Tend="1086";Tstart="909";shortTE="F";uid="1b120ca0-480a-4c34-9a99-98e528bce70b"
CM019752.1	RepeatMasker	DNA/Kolobok-Hydra	29235962	29236521	4442	+	.	ID="RND-1_FAMILY-675";Tend="1536";Tstart="976";shortTE="F";uid="d331c3e1-1180-4a99-98c1-64cfdc880fb2"
CM019752.1	RepeatMasker	Unknown	35489810	35490105	803	+	.	ID="RND-6_FAMILY-306";Tend="1343";Tstart="1085";shortTE="F";uid="48bce799-5abe-4e56-94e7-73c7e9b4e61d"
CM019752.1	RepeatMasker	DNA/hAT-Tip100	50152109	50153731	7162	+	.	ID="RND-6_FAMILY-5752";Tend="2630";Tstart="1069";shortTE="F";uid="f0f4addd-62bf-46b3-a094-eb8f7bfabb45"
CM019752.1	RepeatMasker	Unknown	37521606	37521718	885	+	.	ID="RND-4_FAMILY-1606";Tend="1692";Tstart="1580";shortTE="F";uid="3e34577e-8785-48b9-8bf5-5de2da75ddbe"
CM019752.1	RepeatMasker	Unknown	29644777	29644968	799	+	.	ID="REP-6_LMI";Tend="3615";Tstart="3424";shortTE="F";uid="acfe9f71-7d9a-432e-bda5-a983601045a8"
CM019752.1	RepeatMasker	Unknown	51152587	51152705	432	+	.	ID="RND-6_FAMILY-1659";Tend="1987";Tstart="1868";shortTE="F";uid="03eddf8c-89ef-4126-9dc4-e35072527322"
CM019752.1	RepeatMasker	Unknown	53510648	53510901	1998	+	.	ID="RND-1_FAMILY-75";Tend="1112";Tstart="857";shortTE="F";uid="5edab776-2738-400f-9003-0f63ad6481b8"
CM019752.1	RepeatMasker	Unknown	11966019	11966316	851	+	.	ID="RND-6_FAMILY-1762";Tend="1037";Tstart="747";shortTE="F";uid="4839203a-6ca4-4191-9c3f-997f9fcee997"
CM019752.1	RepeatMasker	LINE/I	40916085	40916231	738	+	.	ID="RND-1_FAMILY-254";Tend="1799";Tstart="1664";shortTE="F";uid="bb6f35c2-7c8a-4f0c-9552-ae4db161c2a0"
CM019752.1	RepeatMasker	Unknown	55159239	55161624	11064	+	.	ID="RND-1_FAMILY-688";TEgroup="ctg_1%7CRND-1_FAMILY-688%7C2";Tend="2165";Tstart="150";shortTE="F";uid="e7245134-03df-4f6c-b806-124f713dfa1c"
CM019752.1	RepeatMasker	Unknown	50450183	50450318	1117	+	.	ID="RND-5_FAMILY-6583";Tend="952";Tstart="819";shortTE="F";uid="2f651234-822c-48f2-b301-332176d7e419"
CM019752.1	RepeatMasker	LINE/I	5717990	5718103	607	+	.	ID="RND-1_FAMILY-488";Tend="1424";Tstart="1310";shortTE="F";uid="34bc4d5a-4da4-4ca2-a404-06536a677c2e"
CM019752.1	RepeatMasker	DNA/PiggyBac	20618930	20619412	2363	+	.	ID="RND-6_FAMILY-9986";Tend="1341";Tstart="774";shortTE="F";uid="d1b6727c-d4eb-4867-8b56-3b5c97d42ac8"
CM019752.1	RepeatMasker	Unknown	18751641	18752030	828	+	.	ID="RND-1_FAMILY-69";Tend="1699";Tstart="1350";shortTE="F";uid="9ed75968-282f-4ff5-aa64-375aac2df224"
CM019752.1	RepeatMasker	Unknown	27449269	27449737	1883	+	.	ID="RND-5_FAMILY-3180";Tend="1815";Tstart="1337";shortTE="F";uid="d222d45e-d0e4-4de1-966a-423d78c7b124"
CM019752.1	RepeatMasker	Unknown	19936693	19937281	4017	+	.	ID="RND-6_FAMILY-10726";Tend="1621";Tstart="1034";shortTE="F";uid="466b67e1-ddbb-400b-9ee7-b585e77ed5bc"
CM019752.1	RepeatMasker	Unknown	21686539	21687268	1142	+	.	ID="RND-5_FAMILY-301";TEgroup="ctg_1%7CRND-5_FAMILY-301%7C1";Tend="1512";Tstart="874";shortTE="F";uid="6d2e4f78-4689-4dc5-ba9a-dde903b9d2e1"
CM019752.1	RepeatMasker	LINE/I	23477918	23478207	1531	+	.	ID="RND-1_FAMILY-602";Tend="1235";Tstart="947";shortTE="F";uid="6b452ac3-e05c-42a2-b618-0fb696b0a90e"
CM019752.1	RepeatMasker	Unknown	3995030	3995212	1003	+	.	ID="RND-5_FAMILY-7137";Tend="1544";Tstart="1360";shortTE="F";uid="e3b0c0aa-fb70-4bed-81b7-6187dd2e768e"
CM019752.1	RepeatMasker	Unknown	51653454	51654158	2164	+	.	ID="RND-6_FAMILY-864";Tend="2672";Tstart="1608";shortTE="F";uid="1ff236ae-a7a1-4b02-a4c6-90d7b8834674"
CM019752.1	RepeatMasker	Unknown	17726167	17726470	1843	+	.	ID="RND-6_FAMILY-10726";Tend="1234";Tstart="943";shortTE="F";uid="eda1cc3b-5237-4c95-8b0e-cbf1fef0c0cd"
CM019752.1	RepeatMasker	DNA/Academ-1	50352132	50352278	1130	+	.	ID="RND-4_FAMILY-122";Tend="984";Tstart="838";shortTE="F";uid="9a46d321-96cf-46e1-910b-d2e877e34c76"
CM019752.1	RepeatMasker	Unknown	8051485	8051780	872	+	.	ID="RND-4_FAMILY-2443";Tend="1437";Tstart="1106";shortTE="F";uid="cf9b402f-312a-4d39-834e-c9969beb1d19"
CM019752.1	RepeatMasker	LINE/I	51408182	51408347	959	+	.	ID="RND-5_FAMILY-2237";Tend="2288";Tstart="2125";shortTE="F";uid="71ea6719-4d61-4713-b5d5-959ee9350890"
CM019752.1	RepeatMasker	Unknown	25209264	25209917	1264	+	.	ID="RND-1_FAMILY-412";TEgroup="ctg_1%7CRND-1_FAMILY-412%7C1";Tend="1908";Tstart="971";shortTE="F";uid="001312be-c2fa-48bf-8688-adb08ef841ff"
CM019752.1	RepeatMasker	Unknown	16507968	16508319	608	+	.	ID="RND-4_FAMILY-553";Tend="1275";Tstart="921";shortTE="F";uid="e38e95df-eba3-45ee-a9b3-031f4f029312"
CM019752.1	RepeatMasker	Unknown	10559675	10559858	415	+	.	ID="RND-5_FAMILY-254";Tend="1302";Tstart="1129";shortTE="F";uid="8876dcd7-5b8e-4ab1-ad0c-b3782c410030"
CM019752.1	RepeatMasker	Unknown	35317215	35317915	956	+	.	ID="RND-1_FAMILY-52";TEgroup="ctg_1%7CRND-1_FAMILY-52%7C40";Tend="1803";Tstart="944";shortTE="F";uid="597d314f-70cf-42d2-970b-775150741100"
CM019752.1	RepeatMasker	Unknown	17971473	17971844	2403	+	.	ID="RND-5_FAMILY-2531";Tend="1417";Tstart="937";shortTE="F";uid="781046c4-0cfa-4033-96d5-8570c771e69a"
CM019752.1	RepeatMasker	Unknown	13208219	13208328	507	+	.	ID="RND-6_FAMILY-1313";Tend="1066";Tstart="717";shortTE="F";uid="28b13c48-d210-4093-80fa-f15ce856098a"
CM019752.1	RepeatMasker	Unknown	3970709	3971030	2225	+	.	ID="RND-1_FAMILY-103";Tend="1265";Tstart="942";shortTE="F";uid="27c2e750-d015-49c4-8007-3c415653f56b"
CM019752.1	RepeatMasker	Unknown	54493109	54493283	854	+	.	ID="RND-1_FAMILY-34";Tend="1570";Tstart="1397";shortTE="F";uid="c7575da6-7a73-4c05-86e4-2898883ebd7c"
CM019752.1	RepeatMasker	Unknown	36635464	36636596	6227	+	.	ID="RND-5_FAMILY-32";Tend="1993";Tstart="819";shortTE="F";uid="8fc067f6-13f3-4cd2-b771-2212415779fa"
CM019752.1	RepeatMasker	Unknown	38161008	38161302	427	+	.	ID="RND-1_FAMILY-429";Tend="1200";Tstart="907";shortTE="F";uid="a55e010e-3261-404f-b4d2-b630c49c172c"
CM019752.1	RepeatMasker	Unknown	4350485	4350876	2815	+	.	ID="RND-6_FAMILY-646";Tend="1377";Tstart="963";shortTE="F";uid="6349c1b9-9283-4c89-b622-deca073bd8e6"
CM019752.1	RepeatMasker	Unknown	13853838	13854070	534	+	.	ID="RND-6_FAMILY-1659";Tend="1298";Tstart="1062";shortTE="F";uid="569f757a-15de-4dec-a3fd-8589ac4dc93c"
CM019752.1	RepeatMasker	Unknown	40611049	40612966	12953	+	.	ID="RND-1_FAMILY-228";Tend="2807";Tstart="817";shortTE="F";uid="bccd12f3-5799-4a70-906f-2c1e8e890073"
CM019752.1	RepeatMasker	Unknown	31319616	31320437	6025	+	.	ID="RND-6_FAMILY-2656";Tend="2186";Tstart="1390";shortTE="F";uid="2cd3d799-05d0-4d9e-a0c8-fdbd9344294d"
CM019752.1	RepeatMasker	Unknown	43049715	43049944	1118	+	.	ID="RND-5_FAMILY-3614";Tend="1140";Tstart="927";shortTE="F";uid="f6a559cc-4ac5-467f-a531-8a879025808a"
CM019752.1	RepeatMasker	Unknown	8162712	8163039	2456	+	.	ID="RND-1_FAMILY-434";Tend="1300";Tstart="973";shortTE="F";uid="9c41fded-a93c-4dd7-9207-52d860d09123"
CM019752.1	RepeatMasker	Unknown	1875366	1875779	3134	+	.	ID="RND-5_FAMILY-6763";Tend="1295";Tstart="884";shortTE="F";uid="303f05aa-9bf6-425a-b54f-8334595d544b"
CM019752.1	RepeatMasker	Unknown	50132843	50132973	903	+	.	ID="RND-1_FAMILY-516";Tend="3191";Tstart="3066";shortTE="F";uid="965375b9-6f3b-478a-b75d-3f6bb640cac6"
CM019752.1	RepeatMasker	Unknown	28783464	28783974	1628	+	.	ID="RND-6_FAMILY-1762";Tend="1747";Tstart="1223";shortTE="F";uid="e3a5de17-73b5-4e81-8daa-9531f0a318ad"
CM019752.1	RepeatMasker	Unknown	54128609	54129654	1987	+	.	ID="RND-1_FAMILY-399";TEgroup="ctg_1%7CRND-1_FAMILY-399%7C5";Tend="1655";Tstart="880";shortTE="F";uid="68bd4305-aec3-449c-a83a-78ae5b9f4f09"
CM019752.1	RepeatMasker	Unknown	53921772	53922033	2155	+	.	ID="RND-1_FAMILY-194";Tend="1265";Tstart="1004";shortTE="F";uid="e6ff3892-57e9-4c88-b19d-564ea8197441"
CM019752.1	RepeatMasker	DNA/hAT	12914341	12914484	615	+	.	ID="RND-1_FAMILY-132";Tend="948";Tstart="804";shortTE="F";uid="5892effc-ac07-4600-b283-65ea544ca828"
CM019752.1	RepeatMasker	Unknown	15634415	15634903	3412	+	.	ID="RND-1_FAMILY-69";Tend="2647";Tstart="2144";shortTE="F";uid="20f7ea68-dcb3-4fad-b1df-001d466493b2"
CM019752.1	RepeatMasker	Unknown	12398058	12398385	2304	+	.	ID="RND-1_FAMILY-274";Tend="1245";Tstart="914";shortTE="F";uid="3eb92adb-2a64-461a-8fcc-c57c296651bb"
CM019752.1	RepeatMasker	Unknown	39943107	39943314	679	+	.	ID="RND-1_FAMILY-55";Tend="1008";Tstart="798";shortTE="F";uid="8a003e39-99a5-4834-93ca-8666da02a100"
CM019752.1	RepeatMasker	LINE/I	10107827	10108036	1094	+	.	ID="RND-1_FAMILY-397";Tend="2788";Tstart="2578";shortTE="F";uid="45327a73-bc6f-41f3-b170-28ff5f9a8cb0"
CM019752.1	RepeatMasker	Unknown	37645736	37645865	1062	+	.	ID="RND-5_FAMILY-6930";Tend="1092";Tstart="963";shortTE="F";uid="5f059b52-336c-4823-85da-910287d111c7"
CM019752.1	RepeatMasker	Unknown	18987676	18988024	855	+	.	ID="RND-6_FAMILY-1659";Tend="1417";Tstart="1065";shortTE="F";uid="f2aa99b9-53ac-4d63-93b6-f52c5dc012bb"
CM019752.1	RepeatMasker	Unknown	46780748	46781010	1710	+	.	ID="RND-5_FAMILY-921";Tend="1213";Tstart="949";shortTE="F";uid="6f5fea59-8315-48f3-baac-ae5d72967950"
CM019752.1	RepeatMasker	RC/Helitron?	21724251	21724684	425	+	.	ID="RND-5_FAMILY-2492";Tend="1790";Tstart="1343";shortTE="F";uid="02b3c6c2-186c-49af-8698-d47b0874e45b"
CM019752.1	RepeatMasker	LINE/I	47007661	47007772	438	+	.	ID="RND-6_FAMILY-2658";Tend="1381";Tstart="1268";shortTE="F";uid="95049b34-b237-4417-939a-8d6526d610f9"
CM019752.1	RepeatMasker	Unknown	15374513	15374796	427	+	.	ID="RND-6_FAMILY-817";Tend="1610";Tstart="1332";shortTE="F";uid="189edee3-cca3-47f4-a23c-216fdad2ff35"
CM019752.1	RepeatMasker	Unknown	36888095	36888333	1332	+	.	ID="RND-6_FAMILY-136";Tend="1347";Tstart="1085";shortTE="F";uid="cfe5ec41-252a-45ab-b0b1-0b7a77ec23b5"
CM019752.1	RepeatMasker	DNA	49299193	49299407	505	+	.	ID="RND-5_FAMILY-3137";Tend="1772";Tstart="1553";shortTE="F";uid="6a76a6e6-ff4f-4cf9-8cec-9f16384e95db"
CM019752.1	RepeatMasker	Unknown	49419295	49419852	825	+	.	ID="RND-5_FAMILY-1529";Tend="1454";Tstart="835";shortTE="F";uid="8f4adfae-822c-4cd1-8150-fa6178b9ab20"
CM019752.1	RepeatMasker	DNA/hAT-hATm	27780946	27782678	14847	+	.	ID="RND-5_FAMILY-8784";Tend="1989";Tstart="252";shortTE="F";uid="26c8758b-a1a3-4468-8df8-b15f337a5bb9"
CM019752.1	RepeatMasker	LINE/I	47843184	47843981	6929	+	.	ID="RND-6_FAMILY-2629";Tend="1648";Tstart="847";shortTE="F";uid="82b04e66-1a1c-4e34-b0e0-750049732b01"
CM019752.1	RepeatMasker	Unknown	23864777	23865127	1959	+	.	ID="RND-5_FAMILY-1890";Tend="1322";Tstart="962";shortTE="F";uid="10f381e5-3288-42af-89b5-27a6f4fd6887"
CM019752.1	RepeatMasker	Unknown	25792430	25792612	1106	+	.	ID="RND-6_FAMILY-3591";Tend="1194";Tstart="1008";shortTE="F";uid="c20e11f5-b15f-4b27-acb5-a9f9104bf7e0"
CM019752.1	RepeatMasker	Unknown	35235401	35235630	923	+	.	ID="RND-6_FAMILY-5437";Tend="724";Tstart="491";shortTE="F";uid="5f543a07-3901-4cfe-a873-97901f6365b9"
CM019752.1	RepeatMasker	Unknown	30107003	30107353	1643	+	.	ID="RND-6_FAMILY-5498";Tend="1373";Tstart="1032";shortTE="F";uid="7093f8c7-126e-4d21-813a-78352350b697"
CM019752.1	RepeatMasker	Unknown	369547	369890	636	+	.	ID="RND-5_FAMILY-5653";TEgroup="ctg_1%7CRND-5_FAMILY-5653%7C1";Tend="1406";Tstart="705";shortTE="F";uid="e6d04155-dcd0-470b-ae0c-91ef851e428c"
CM019752.1	RepeatMasker	Unknown	35969828	35969985	1222	+	.	ID="RND-6_FAMILY-6954";Tend="2842";Tstart="2684";shortTE="F";uid="0b8a3d87-2034-4579-b37f-f153d288401f"
CM019752.1	RepeatMasker	Unknown	54205760	54205920	419	+	.	ID="RND-1_FAMILY-683";Tend="2809";Tstart="2650";shortTE="F";uid="591d2d37-79d9-41a8-9af7-d7f1b995ef30"
CM019752.1	RepeatMasker	Unknown	8080769	8081289	4537	+	.	ID="RND-1_FAMILY-257";Tend="1497";Tstart="978";shortTE="F";uid="25ecb902-d4bb-479c-8e33-56981f984a13"
CM019752.1	RepeatMasker	Unknown	52719899	52720154	1889	+	.	ID="RND-6_FAMILY-127";Tend="1192";Tstart="939";shortTE="F";uid="f5768829-61c9-4656-b5c4-b2287c8488dc"
CM019752.1	RepeatMasker	Unknown	17311746	17312272	2535	+	.	ID="RND-6_FAMILY-4014";TEgroup="ctg_1%7CRND-6_FAMILY-4014%7C1";Tend="1552";Tstart="1000";shortTE="F";uid="e52f299b-808c-402b-b129-cd1b73807fad"
CM019752.1	RepeatMasker	Unknown	47808061	47808336	1973	+	.	ID="RND-6_FAMILY-2860";Tend="1213";Tstart="957";shortTE="F";uid="f9850026-9091-4eb4-9484-cd2c7a5d8263"
CM019752.1	RepeatMasker	Unknown	4215413	4215668	434	+	.	ID="RND-1_FAMILY-55";Tend="1053";Tstart="792";shortTE="F";uid="8c3be1f3-089c-4bce-b0ce-51288e349033"
CM019752.1	RepeatMasker	Unknown	659424	660212	3867	+	.	ID="RND-1_FAMILY-547";Tend="881";Tstart="250";shortTE="F";uid="6e5a30a7-c0c9-4b84-8bda-ca42be1b8a60"
CM019752.1	RepeatMasker	Unknown	16484301	16484941	3612	+	.	ID="RND-5_FAMILY-2111";Tend="1720";Tstart="1067";shortTE="F";uid="ecbf65bf-daa4-4827-b205-6c9a13dd1738"
CM019752.1	RepeatMasker	Unknown	26020889	26021164	519	+	.	ID="RND-4_FAMILY-553";Tend="1376";Tstart="1089";shortTE="F";uid="b0dda023-7de4-455f-a104-b36f18ddfde0"
CM019752.1	RepeatMasker	Unknown	28683114	28683240	453	+	.	ID="RND-5_FAMILY-1179";Tend="589";Tstart="455";shortTE="F";uid="b1d9c3c7-836f-4598-b6e4-43d74528f634"
CM019752.1	RepeatMasker	LINE/Penelope	16311807	16312053	1709	+	.	ID="RND-6_FAMILY-707";Tend="1270";Tstart="1026";shortTE="F";uid="a496dfd1-89b6-45e1-a198-4d19e89888ed"
CM019752.1	RepeatMasker	Unknown	19127318	19127596	1591	+	.	ID="RND-5_FAMILY-41";Tend="1266";Tstart="978";shortTE="F";uid="e5230f2f-7d0b-475d-a113-dad3c65c8648"
CM019752.1	RepeatMasker	Unknown	42434873	42435977	8534	+	.	ID="RND-1_FAMILY-348";Tend="1949";Tstart="863";shortTE="F";uid="a4a9e761-8d70-4469-9dad-ec84acab96f6"
CM019752.1	RepeatMasker	Unknown	11481501	11481775	2093	+	.	ID="RND-4_FAMILY-505";Tend="1315";Tstart="1018";shortTE="F";uid="68ed45e9-17f3-4dbd-a25a-35b7e0641c71"
CM019752.1	RepeatMasker	Unknown	21000058	21000533	3649	+	.	ID="RND-6_FAMILY-4264";Tend="1238";Tstart="763";shortTE="F";uid="fec532ac-2af9-48ad-8fa4-906f35f95b72"
CM019752.1	RepeatMasker	Unknown	20177408	20177689	967	+	.	ID="RND-5_FAMILY-185";Tend="1385";Tstart="1110";shortTE="F";uid="84826343-d9a0-41aa-af9e-c1c54540ee1d"
CM019752.1	RepeatMasker	DNA/Academ-1	29952953	29953067	446	+	.	ID="RND-1_FAMILY-240";Tend="997";Tstart="887";shortTE="F";uid="30501679-c1eb-4f94-b0ee-e6b2ff26ee6a"
CM019752.1	RepeatMasker	Unknown	23615123	23615657	566	+	.	ID="RND-5_FAMILY-301";Tend="1489";Tstart="930";shortTE="F";uid="7def96fc-d099-432b-ab2b-837599270bbb"
CM019752.1	RepeatMasker	Unknown	46709526	46710824	11528	+	.	ID="RND-6_FAMILY-2517";Tend="2116";Tstart="819";shortTE="F";uid="06094908-ae93-4a47-a6de-60b2e91184fb"
CM019752.1	RepeatMasker	DNA/hAT-Tip100	25973569	25973689	529	+	.	ID="RND-4_FAMILY-566";Tend="922";Tstart="796";shortTE="F";uid="a8d9adc6-a53c-43ae-94f2-6a512acf8611"
CM019752.1	RepeatMasker	Unknown	44371673	44371970	1681	+	.	ID="RND-6_FAMILY-6743";Tend="2378";Tstart="2048";shortTE="F";uid="b1235a75-01ac-460b-b4bb-c515691664d8"
CM019752.1	RepeatMasker	Unknown	935369	935473	516	+	.	ID="RND-6_FAMILY-1528";Tend="1448";Tstart="1309";shortTE="F";uid="dc642c7d-97d0-40ca-b18a-69b424b93e8b"
CM019752.1	RepeatMasker	LINE/R1-LOA	14736016	14736637	4561	+	.	ID="RND-1_FAMILY-427";Tend="1523";Tstart="881";shortTE="F";uid="42f9c94f-8f6c-4564-b0e6-d143d6caa870"
CM019752.1	RepeatMasker	Unknown	16061443	16061613	960	+	.	ID="RND-6_FAMILY-115";Tend="1348";Tstart="1189";shortTE="F";uid="7ace0aa8-4e61-411c-8bce-1e939ba88c62"
CM019752.1	RepeatMasker	LINE/RTE-BovB	578658	578925	2176	+	.	ID="RND-6_FAMILY-2524";Tend="2711";Tstart="2444";shortTE="F";uid="71b343b4-a8f7-427e-82fe-e94ca7875a6c"
CM019752.1	RepeatMasker	Unknown	2356953	2357285	1246	+	.	ID="RND-1_FAMILY-439";Tend="1196";Tstart="880";shortTE="F";uid="5689cefd-a5a6-4c3c-99a3-5d93b30e5d20"
CM019752.1	RepeatMasker	Unknown	18136869	18136986	491	+	.	ID="RND-5_FAMILY-532";Tend="1445";Tstart="1318";shortTE="F";uid="2baed74b-a7d2-440b-9391-e849c39d58f9"
CM019752.1	RepeatMasker	Unknown	19176602	19176806	1067	+	.	ID="RND-4_FAMILY-554";Tend="1117";Tstart="907";shortTE="F";uid="6aba1b16-3780-4d9e-b5a3-ebf5c01c8408"
CM019752.1	RepeatMasker	Unknown	41597710	41598061	1161	+	.	ID="RND-5_FAMILY-544";Tend="1286";Tstart="967";shortTE="F";uid="870257a7-1696-422d-8bce-257f64cbf0f6"
CM019752.1	RepeatMasker	LINE/I-Jockey	40513134	40513373	406	+	.	ID="RND-5_FAMILY-1176";Tend="1166";Tstart="933";shortTE="F";uid="82f76436-400e-4ae3-ac05-d4e6f948dbcf"
CM019752.1	RepeatMasker	LINE/I	29829048	29829579	4484	+	.	ID="RND-1_FAMILY-202";Tend="1860";Tstart="1329";shortTE="F";uid="79bb51cf-a0b2-4583-81a7-be4599f3948b"
CM019752.1	RepeatMasker	Unknown	7979482	7980065	2061	+	.	ID="RND-5_FAMILY-36";Tend="1619";Tstart="897";shortTE="F";uid="9600d5aa-1434-40c7-b2f3-da284cfea811"
CM019752.1	RepeatMasker	Unknown	39200992	39201145	891	+	.	ID="RND-5_FAMILY-2948";Tend="1949";Tstart="1799";shortTE="F";uid="085d25ff-7249-450e-b796-b7385b319e7b"
CM019752.1	RepeatMasker	Unknown	40365175	40366293	5654	+	.	ID="RND-5_FAMILY-3052";Tend="2028";Tstart="882";shortTE="F";uid="8d627083-5cb8-4467-ba64-cae2a521469f"
CM019752.1	RepeatMasker	DNA/Sola-3	1869067	1869170	645	+	.	ID="RND-1_FAMILY-714";Tend="1542";Tstart="1435";shortTE="F";uid="75276841-61d2-46be-8954-c972b5c235bd"
CM019752.1	RepeatMasker	Unknown	39933443	39933899	1854	+	.	ID="RND-6_FAMILY-943";Tend="1204";Tstart="746";shortTE="F";uid="811c1a8a-1f6f-4a82-ba4a-264f0793bc39"
CM019752.1	RepeatMasker	Unknown	27110284	27111040	1133	+	.	ID="RND-5_FAMILY-2111";TEgroup="ctg_1%7CRND-5_FAMILY-2111%7C2";Tend="1525";Tstart="908";shortTE="F";uid="99968825-e90e-4717-a847-ccdc62900af1"
CM019752.1	RepeatMasker	Unknown	18773112	18773437	877	+	.	ID="RND-1_FAMILY-103";Tend="1306";Tstart="978";shortTE="F";uid="24d2c177-1911-4df7-991e-9d391564a66e"
CM019752.1	RepeatMasker	Unknown	23326203	23326389	1185	+	.	ID="RND-5_FAMILY-2038";Tend="1571";Tstart="1381";shortTE="F";uid="c86d903d-bccb-4137-8170-d9428d3c6556"
CM019752.1	RepeatMasker	Unknown	41247045	41247225	469	+	.	ID="RND-1_FAMILY-55";Tend="1102";Tstart="918";shortTE="F";uid="0624d72a-ec2a-4ecc-b981-cbf7e6d61702"
CM019752.1	RepeatMasker	Unknown	23467839	23469015	6212	+	.	ID="RND-5_FAMILY-2233";TEgroup="ctg_1%7CRND-5_FAMILY-2233%7C1";Tend="2094";Tstart="847";shortTE="F";uid="030e244d-7585-4d6d-b1c3-78f2143a73fb"
CM019752.1	RepeatMasker	Unknown	1544244	1544372	416	+	.	ID="RND-5_FAMILY-108";Tend="1374";Tstart="1258";shortTE="F";uid="d11c4f85-c511-400b-86b7-cf0fde90317f"
CM019752.1	RepeatMasker	RC/Helitron	21241758	21241885	513	+	.	ID="HELITRON-N7_PXU";Tend="128";Tstart="1";shortTE="F";uid="8933c893-676f-4ecf-9b37-4a23e611ebcf"
CM019752.1	RepeatMasker	Unknown	30180303	30180644	2229	+	.	ID="RND-6_FAMILY-7043";Tend="1135";Tstart="778";shortTE="F";uid="67178a3e-4161-40c0-9cea-42bed474ac03"
CM019752.1	RepeatMasker	Unknown	51880156	51880272	425	+	.	ID="RND-1_FAMILY-139";Tend="1311";Tstart="1192";shortTE="F";uid="2d4cd1f2-e5b5-4e42-880d-e2cb57faf365"
CM019752.1	RepeatMasker	Unknown	55216294	55216418	747	+	.	ID="RND-6_FAMILY-4420";Tend="1120";Tstart="987";shortTE="F";uid="6a60cee6-2494-471f-acc8-ea318d55cbab"
CM019752.1	RepeatMasker	Unknown	49882327	49882708	2846	+	.	ID="RND-5_FAMILY-160";Tend="1355";Tstart="983";shortTE="F";uid="21d62c2d-6581-4286-8efa-bafba28a5afa"
CM019752.1	RepeatMasker	Unknown	51042894	51043473	2296	+	.	ID="RND-5_FAMILY-1529";Tend="2137";Tstart="1545";shortTE="F";uid="7a90ed44-b658-4063-bf3a-ea41e28ba3c5"
CM019752.1	RepeatMasker	DNA/hAT-Tip100	21925450	21925697	1727	+	.	ID="RND-1_FAMILY-329";Tend="1164";Tstart="920";shortTE="F";uid="420f048c-a9bb-4750-b4a1-66f031e0364d"
CM019752.1	RepeatMasker	Unknown	41730935	41731160	1012	+	.	ID="RND-4_FAMILY-226";Tend="1037";Tstart="830";shortTE="F";uid="b6953bce-b553-4a60-b298-9296971b7ad7"
CM019752.1	RepeatMasker	DNA/hAT-Tip100	20319747	20319985	1680	+	.	ID="RND-1_FAMILY-329";Tend="1164";Tstart="924";shortTE="F";uid="d6a129f2-d9dd-4b57-8025-4c2088ee44f6"
CM019752.1	RepeatMasker	Unknown	54405917	54406032	774	+	.	ID="RND-6_FAMILY-181";Tend="1127";Tstart="1012";shortTE="F";uid="14496138-a41a-42ad-9710-31fc57908729"
CM019752.1	RepeatMasker	Unknown	54437183	54437314	612	+	.	ID="RND-4_FAMILY-226";Tend="1451";Tstart="1319";shortTE="F";uid="070682d9-f0eb-4688-b2cd-a3ec96611d50"
CM019752.1	RepeatMasker	Unknown	8632865	8633232	1759	+	.	ID="RND-6_FAMILY-6564";Tend="1297";Tstart="923";shortTE="F";uid="550cc74e-7c1e-4f2e-bbaa-34ad763b345c"
CM019752.1	RepeatMasker	LTR/Gypsy	12307205	12308150	555	+	.	ID="GYPSY-248_AA-I";Tend="2625";Tstart="1617";shortTE="F";uid="e683132c-4050-4f6c-b127-8b01315f0647"
CM019752.1	RepeatMasker	Unknown	26037644	26038480	6343	+	.	ID="RND-5_FAMILY-147";Tend="1646";Tstart="801";shortTE="F";uid="42602e81-2f5d-46d3-9b59-ed0384c3b811"
CM019752.1	RepeatMasker	DNA/Academ-1	19895968	19896105	405	+	.	ID="RND-6_FAMILY-8612";Tend="1780";Tstart="1649";shortTE="F";uid="b4bc6d4c-eed4-4734-9f17-14dabcd65cb4"
CM019752.1	RepeatMasker	Unknown	17927482	17928782	6597	+	.	ID="RND-1_FAMILY-261";Tend="2129";Tstart="189";shortTE="F";uid="aa516013-d7ac-4dd5-9fbc-c1b5da578f89"
CM019752.1	RepeatMasker	Unknown	25389570	25390163	1043	+	.	ID="RND-4_FAMILY-553";Tend="1370";Tstart="747";shortTE="F";uid="0a7d459b-abe6-4e9f-8c6f-a3564802792c"
CM019752.1	RepeatMasker	Unknown	33101411	33101590	551	+	.	ID="RND-1_FAMILY-52";Tend="1371";Tstart="1143";shortTE="F";uid="31949387-20fb-4850-9093-89ad5e3ab879"
CM019752.1	RepeatMasker	Unknown	10857173	10857503	1915	+	.	ID="RND-1_FAMILY-580";TEgroup="ctg_1%7CRND-1_FAMILY-580%7C2";Tend="1262";Tstart="897";shortTE="F";uid="940d04b7-72ea-46e2-89ef-8b332ac8044b"
CM019752.1	RepeatMasker	Unknown	38665907	38666017	862	+	.	ID="RND-5_FAMILY-7137";Tend="852";Tstart="742";shortTE="F";uid="98ea4c48-e92c-4c6d-9971-4f5cf45a95bf"
CM019752.1	RepeatMasker	Unknown	47462052	47462562	2786	+	.	ID="RND-6_FAMILY-2035";Tend="1439";Tstart="912";shortTE="F";uid="095e8ea3-8e04-45bb-9994-989801e72ee8"
CM019752.1	RepeatMasker	DNA/Sola-2	32570920	32571572	1211	+	.	ID="RND-4_FAMILY-890";Tend="1684";Tstart="875";shortTE="F";uid="3f64c7c1-fced-45bc-8a4c-9a1b69b78770"
CM019752.1	RepeatMasker	Unknown	44189178	44189751	941	+	.	ID="RND-4_FAMILY-1424";Tend="1688";Tstart="1137";shortTE="F";uid="55a903e1-0ab6-468a-8e65-6f072adb9db0"
CM019752.1	RepeatMasker	Unknown	42946113	42946432	2568	+	.	ID="RND-1_FAMILY-62";Tend="1304";Tstart="985";shortTE="F";uid="8a7a2221-6300-4602-aa8d-7b3f9b7f8420"
CM019752.1	RepeatMasker	LINE/I	46299719	46299967	1086	+	.	ID="RND-6_FAMILY-3765";Tend="1177";Tstart="920";shortTE="F";uid="89b343f0-186a-41a0-9657-f97c486c4e33"
CM019752.1	RepeatMasker	Unknown	32353792	32354197	499	+	.	ID="RND-4_FAMILY-554";TEgroup="ctg_1%7CRND-4_FAMILY-554%7C14";Tend="1402";Tstart="1074";shortTE="F";uid="90c60378-0c61-4a4d-8944-2fe84cc275d4"
CM019752.1	RepeatMasker	Unknown	40152612	40152990	2094	+	.	ID="RND-6_FAMILY-16579";Tend="1361";Tstart="982";shortTE="F";uid="d03bca99-b157-459e-9a2b-2beade55dc0e"
CM019752.1	RepeatMasker	Unknown	25469489	25469787	1924	+	.	ID="RND-1_FAMILY-103";Tend="1205";Tstart="919";shortTE="F";uid="490fc19e-cf2e-4b9c-91c8-2d719d98d5ab"
CM019752.1	RepeatMasker	Unknown	54085419	54085686	1819	+	.	ID="RND-6_FAMILY-2860";Tend="1216";Tstart="955";shortTE="F";uid="73761541-b3c7-4bcc-ab5b-76070ee1d5fc"
CM019752.1	RepeatMasker	Unknown	11787813	11788045	1214	+	.	ID="RND-6_FAMILY-3293";Tend="1183";Tstart="946";shortTE="F";uid="f8136193-5cd0-461b-8b12-b91d953cfad7"
CM019752.1	RepeatMasker	Unknown	1200494	1200729	1295	+	.	ID="RND-5_FAMILY-1652";Tend="2260";Tstart="2033";shortTE="F";uid="9b05f14a-ecdb-445d-8632-dcb038422cbc"
CM019752.1	RepeatMasker	Unknown	33448787	33449144	1215	+	.	ID="RND-1_FAMILY-137";Tend="1659";Tstart="1218";shortTE="F";uid="766962c6-9555-490b-9a6e-630da109cac2"
CM019752.1	RepeatMasker	Unknown	38716307	38716458	631	+	.	ID="RND-6_FAMILY-3442";Tend="478";Tstart="30";shortTE="F";uid="817d84c6-e78e-4033-b1be-4bb040e20307"
CM019752.1	RepeatMasker	Unknown	36731094	36731249	549	+	.	ID="RND-1_FAMILY-425";Tend="868";Tstart="721";shortTE="F";uid="10854da8-265f-4fb4-81a9-df03b4ee638c"
CM019752.1	RepeatMasker	Unknown	20392025	20392556	811	+	.	ID="RND-6_FAMILY-1762";Tend="1602";Tstart="1047";shortTE="F";uid="387d4c3c-7360-491e-bae6-ccb5dcd2edfb"
CM019752.1	RepeatMasker	DNA/Maverick	37110816	37111156	1084	+	.	ID="RND-6_FAMILY-2045";Tend="1116";Tstart="779";shortTE="F";uid="3514bd71-2780-45e4-b8f0-7efe43ec6495"
CM019752.1	RepeatMasker	Unknown	12260672	12261130	687	+	.	ID="RND-4_FAMILY-494";Tend="1976";Tstart="1524";shortTE="F";uid="9761a28a-6763-4158-adb8-ebec49e7418e"
CM019752.1	RepeatMasker	Unknown	1830396	1830661	1781	+	.	ID="RND-1_FAMILY-516";Tend="3194";Tstart="2941";shortTE="F";uid="160081f7-bd01-4870-b946-9132ac160f73"
CM019752.1	RepeatMasker	Unknown	26903966	26904279	2118	+	.	ID="RND-1_FAMILY-195";Tend="1216";Tstart="886";shortTE="F";uid="aff4f6b2-0aa7-46d6-9e96-f1f82b9abb93"
CM019752.1	RepeatMasker	Unknown	20185774	20185930	475	+	.	ID="RND-5_FAMILY-185";Tend="1393";Tstart="1216";shortTE="F";uid="fc52ef3f-c905-4ec1-8313-fa6c5c41b69e"
CM019752.1	RepeatMasker	Unknown	16214599	16214903	1480	+	.	ID="RND-6_FAMILY-4558";Tend="1034";Tstart="734";shortTE="F";uid="5176fdc7-20a3-46aa-8508-19dc0a38610d"
CM019752.1	RepeatMasker	Unknown	13507246	13507535	564	+	.	ID="RND-6_FAMILY-8517";Tend="2112";Tstart="1822";shortTE="F";uid="75a013ba-e71c-4034-8275-478f29b6ba6b"
CM019752.1	RepeatMasker	RC/Helitron?	19255470	19255786	2085	+	.	ID="RND-1_FAMILY-189";Tend="1846";Tstart="1529";shortTE="F";uid="da1b5d05-a44f-4a9c-9b1f-791c1a2f7386"
CM019752.1	RepeatMasker	Unknown	5256062	5256331	2146	+	.	ID="RND-6_FAMILY-5483";Tend="1206";Tstart="936";shortTE="F";uid="782ee171-4d51-4119-8f39-1ffa61715793"
CM019752.1	RepeatMasker	DNA/hAT-hATm	40074147	40076017	5890	+	.	ID="RND-6_FAMILY-6978";TEgroup="ctg_1%7CRND-6_FAMILY-6978%7C4";Tend="2876";Tstart="860";shortTE="F";uid="e21e1cc5-4667-4943-96a4-2035bf391213"
CM019752.1	RepeatMasker	Unknown	54485865	54486106	441	+	.	ID="RND-1_FAMILY-539";Tend="1306";Tstart="955";shortTE="F";uid="b758c8a1-b608-4f8e-9b12-b4bc698e7d94"
CM019752.1	RepeatMasker	Unknown	26852271	26852374	442	+	.	ID="RND-1_FAMILY-696";Tend="1445";Tstart="1342";shortTE="F";uid="66c22303-6f0f-434c-a799-997dcd9f8a96"
CM019752.1	RepeatMasker	Unknown	43104643	43104932	730	+	.	ID="RND-6_FAMILY-1762";Tend="1519";Tstart="1232";shortTE="F";uid="25af4603-bcf1-4686-8c64-dafc728cd924"
CM019752.1	RepeatMasker	LINE/I	7499879	7500187	1960	+	.	ID="RND-1_FAMILY-602";Tend="1221";Tstart="916";shortTE="F";uid="647d3ca6-8a03-4f22-a678-182957ece44e"
CM019752.1	RepeatMasker	Unknown	22172852	22173535	888	+	.	ID="RND-6_FAMILY-135";TEgroup="ctg_1%7CRND-6_FAMILY-135%7C2";Tend="1979";Tstart="1201";shortTE="F";uid="0d39e68d-d73d-458e-b0dd-9a31a7e3313a"
CM019752.1	RepeatMasker	Unknown	14878517	14878777	1809	+	.	ID="RND-6_FAMILY-2860";Tend="1218";Tstart="959";shortTE="F";uid="99c55ba0-91a8-4558-8eb9-9d8df9b34a4d"
CM019752.1	RepeatMasker	LTR/Copia	125196	129187	882	+	.	ID="RND-1_FAMILY-638";TEgroup="ctg_1%7CRND-1_FAMILY-638%7C1";Tend="3759";Tstart="59";shortTE="F";uid="82aabb98-8cb6-48a4-8c2a-1dbe00706d1a"
CM019752.1	RepeatMasker	Unknown	9671679	9671932	1422	+	.	ID="RND-1_FAMILY-106";Tend="1502";Tstart="1250";shortTE="F";uid="d3571379-7dc6-4039-84ee-8f6aaa9280e0"
CM019752.1	RepeatMasker	Unknown	54371187	54371449	1144	+	.	ID="RND-1_FAMILY-568";Tend="1381";Tstart="1161";shortTE="F";uid="33ccf1ad-f1a1-4c5d-b9f2-d7d0c4b05faf"
CM019752.1	RepeatMasker	Unknown	1114908	1115298	2857	+	.	ID="RND-1_FAMILY-528";Tend="1271";Tstart="908";shortTE="F";uid="b8aa05c9-835d-4ce4-b619-09e9a8e3c4b4"
CM019752.1	RepeatMasker	Unknown	13468965	13469147	900	+	.	ID="RND-1_FAMILY-129";Tend="1842";Tstart="1652";shortTE="F";uid="8b0fe802-5c42-4d64-b1bd-5569dbafbdd7"
CM019752.1	RepeatMasker	LINE/I-Jockey	40073610	40073947	460	+	.	ID="RND-5_FAMILY-1176";Tend="1237";Tstart="902";shortTE="F";uid="807dc6c6-3e88-49db-b174-9536e1636208"
CM019752.1	RepeatMasker	RC/Helitron	19086082	19086252	543	+	.	ID="RND-5_FAMILY-724";Tend="1177";Tstart="992";shortTE="F";uid="b59a9b08-6953-4690-b62e-698b61a0dd9f"
CM019752.1	RepeatMasker	Unknown	52852564	52854925	2190	+	.	ID="RND-5_FAMILY-4094";TEgroup="ctg_1%7CRND-5_FAMILY-4094%7C7";Tend="3806";Tstart="1451";shortTE="F";uid="1362340d-9160-45d2-8ac2-261624decc60"
CM019752.1	RepeatMasker	Unknown	931539	933691	13957	+	.	ID="RND-1_FAMILY-228";Tend="2797";Tstart="812";shortTE="F";uid="fe6d56ee-f96f-4c29-8a0b-2e0b0cf8223d"
CM019752.1	RepeatMasker	Unknown	49857119	49857369	1956	+	.	ID="RND-6_FAMILY-2860";Tend="1213";Tstart="955";shortTE="F";uid="f2dc0d86-30a5-4b0e-9654-449cdf28ffe6"
CM019752.1	RepeatMasker	Unknown	44455530	44455854	1475	+	.	ID="RND-5_FAMILY-41";Tend="1269";Tstart="978";shortTE="F";uid="f8118d0f-0365-4447-bb8d-301eb310f8dc"
CM019752.1	RepeatMasker	DNA/Academ-1	17580003	17582187	17148	+	.	ID="RND-4_FAMILY-2588";Tend="2593";Tstart="432";shortTE="F";uid="de0b4565-64b5-4698-9356-283bec5f52c8"
CM019752.1	RepeatMasker	Unknown	27537412	27537541	616	+	.	ID="RND-6_FAMILY-8799";Tend="1193";Tstart="1063";shortTE="F";uid="b2ce17f8-4d64-4a1f-a45f-1cee63eb0f44"
CM019752.1	RepeatMasker	Unknown	32649752	32650024	603	+	.	ID="RND-6_FAMILY-1581";Tend="6135";Tstart="5861";shortTE="F";uid="73610c16-4db1-4f58-a534-ce64af4e12f1"
CM019752.1	RepeatMasker	Unknown	37397927	37398047	608	+	.	ID="RND-6_FAMILY-4768";Tend="1280";Tstart="1160";shortTE="F";uid="ec6b94ef-09b4-4cbb-b9f1-8c247fcb8460"
CM019752.1	RepeatMasker	DNA/Academ-1	27136405	27136634	1087	+	.	ID="RND-1_FAMILY-145";Tend="2147";Tstart="1928";shortTE="F";uid="fce83ed7-be18-48bb-980a-410cd84d33d0"
CM019752.1	RepeatMasker	Unknown	50493516	50493790	922	+	.	ID="RND-1_FAMILY-299";Tend="1257";Tstart="964";shortTE="F";uid="77ebde61-71b7-403f-a076-05060d602e92"
CM019752.1	RepeatMasker	DNA/Academ-1	19390400	19391103	863	+	.	ID="RND-1_FAMILY-221";TEgroup="ctg_1%7CRND-1_FAMILY-221%7C4";Tend="1200";Tstart="610";shortTE="F";uid="eba5f62a-d80d-4e5f-af85-1b7a0d2749e0"
CM019752.1	RepeatMasker	Unknown	51549343	51549958	3260	+	.	ID="RND-6_FAMILY-1659";Tend="1438";Tstart="823";shortTE="F";uid="e716a93a-4054-4003-928a-5ea765528163"
CM019752.1	RepeatMasker	LTR/Copia	9009547	9009944	2065	+	.	ID="RND-5_FAMILY-148";Tend="1011";Tstart="612";shortTE="F";uid="384d406a-f2ac-4c83-9ce6-6cf489f664e5"
CM019752.1	RepeatMasker	LINE/I	36649506	36649659	592	+	.	ID="RND-6_FAMILY-2658";Tend="1375";Tstart="1217";shortTE="F";uid="9e98ba3f-ae10-47e7-a9dd-ac494e062a2f"
CM019752.1	RepeatMasker	Unknown	40853339	40853726	2907	+	.	ID="RND-1_FAMILY-555";Tend="1228";Tstart="842";shortTE="F";uid="cd7616c5-8845-44eb-9a58-4202a6b30942"
CM019752.1	RepeatMasker	Unknown	30583405	30584043	3746	+	.	ID="RND-1_FAMILY-179";Tend="1680";Tstart="1061";shortTE="F";uid="256cd633-4c5e-4ce9-b8e6-babdb4460dcb"
CM019752.1	RepeatMasker	LINE/I	14174195	14174426	704	+	.	ID="RND-1_FAMILY-93";Tend="2929";Tstart="2701";shortTE="F";uid="1d2bb7cb-05f2-4446-a49a-f296fabd9930"
CM019752.1	RepeatMasker	Unknown	1392451	1393399	6694	+	.	ID="RND-1_FAMILY-75";Tend="1960";Tstart="499";shortTE="F";uid="afcf690b-3490-46d5-9e88-fb9be7e40632"
CM019752.1	RepeatMasker	Unknown	34708057	34708324	503	+	.	ID="RND-6_FAMILY-8517";Tend="2094";Tstart="1840";shortTE="F";uid="131fb773-19cb-416e-a520-6d79693eb325"
CM019752.1	RepeatMasker	Unknown	45037710	45037947	1097	+	.	ID="RND-5_FAMILY-6428";Tend="1394";Tstart="1176";shortTE="F";uid="0179448d-6c65-4aa5-9a9c-284a291d8a11"
CM019752.1	RepeatMasker	Unknown	29523692	29524244	3464	+	.	ID="RND-5_FAMILY-801";Tend="1557";Tstart="946";shortTE="F";uid="e27254e4-6571-40c0-8be7-569ff4a17710"
CM019752.1	RepeatMasker	Unknown	17923401	17924446	5229	+	.	ID="RND-5_FAMILY-3180";Tend="2010";Tstart="866";shortTE="F";uid="d5c4ea5f-4acc-458c-bc11-500ad1c08a13"
CM019752.1	RepeatMasker	Unknown	29848182	29848292	1582	+	.	ID="RND-2_FAMILY-25";Tend="2129";Tstart="1917";shortTE="F";uid="b09fdaa5-0770-4682-9080-e92133b55b3f"
CM019752.1	RepeatMasker	Unknown	17638470	17639095	2799	+	.	ID="RND-6_FAMILY-2142";Tend="1107";Tstart="1";shortTE="F";uid="2fe8b65b-c694-4165-8131-286d0faf4239"
CM019752.1	RepeatMasker	Unknown	25139339	25139958	2176	+	.	ID="RND-6_FAMILY-1659";Tend="1506";Tstart="829";shortTE="F";uid="fec6af07-a2e9-4c0f-a2f8-465fc8bb6509"
CM019752.1	RepeatMasker	Unknown	27668825	27668927	452	+	.	ID="RND-6_FAMILY-864";Tend="922";Tstart="812";shortTE="F";uid="ad6898b1-510b-4a98-bbfa-97f266b72a81"
CM019752.1	RepeatMasker	Unknown	12627501	12627659	853	+	.	ID="RND-5_FAMILY-1260";Tend="1249";Tstart="1090";shortTE="F";uid="3f16218d-a038-4a39-983c-1c4b37762c9a"
CM019752.1	RepeatMasker	Unknown	4689793	4690172	2838	+	.	ID="RND-6_FAMILY-4264";Tend="1145";Tstart="763";shortTE="F";uid="7191fb6d-a964-4e0e-8af8-6479671498ff"
CM019752.1	RepeatMasker	Unknown	18349261	18349561	1921	+	.	ID="RND-5_FAMILY-41";Tend="1277";Tstart="977";shortTE="F";uid="086409a1-da3d-4e6d-a0f3-5f5378fa1292"
CM019752.1	RepeatMasker	Unknown	21249337	21249584	1122	+	.	ID="RND-4_FAMILY-418";Tend="1214";Tstart="966";shortTE="F";uid="6ec9e153-a275-4f47-a2ba-65a720d1da3e"
CM019752.1	RepeatMasker	Unknown	7637662	7637960	2251	+	.	ID="RND-1_FAMILY-66";Tend="1325";Tstart="1032";shortTE="F";uid="5a8cf8cd-44d0-4d03-8a9a-746406cae45f"
CM019752.1	RepeatMasker	LINE/I	40450393	40450537	692	+	.	ID="RND-1_FAMILY-409";Tend="1627";Tstart="1471";shortTE="F";uid="e66c204b-4a6e-4cab-ae90-11ee0499dfb0"
CM019752.1	RepeatMasker	Unknown	55460802	55462724	6421	+	.	ID="RND-5_FAMILY-4589";TEgroup="ctg_1%7CRND-5_FAMILY-4589%7C4";Tend="3088";Tstart="759";shortTE="F";uid="f35fc181-fb4a-441a-8f03-9f0a87efd2ca"
CM019752.1	RepeatMasker	Unknown	1728469	1728857	2269	+	.	ID="RND-6_FAMILY-6458";Tend="1365";Tstart="971";shortTE="F";uid="eadde564-051e-443e-86db-8bcaa53de45d"
CM019752.1	RepeatMasker	Unknown	32794262	32794367	551	+	.	ID="RND-6_FAMILY-945";Tend="1868";Tstart="1764";shortTE="F";uid="52f63fc0-6914-4c1c-829c-a515769c3922"
CM019752.1	RepeatMasker	DNA/hAT-Tip100	39918577	39918683	565	+	.	ID="RND-1_FAMILY-39";Tend="1414";Tstart="1098";shortTE="F";uid="1949e8aa-02f7-4bb7-baf3-c071a8bb6d4f"
CM019752.1	RepeatMasker	Unknown	5795496	5795725	1271	+	.	ID="RND-1_FAMILY-66";Tend="1326";Tstart="1032";shortTE="F";uid="3f9371fa-d266-457b-ac26-aacc0302623f"
CM019752.1	RepeatMasker	Unknown	3295743	3295945	1737	+	.	ID="RND-6_FAMILY-1930";Tend="891";Tstart="689";shortTE="F";uid="ba728eb9-f6b0-440f-ae18-8a0af09b50ea"
CM019752.1	RepeatMasker	RC/Helitron	20634854	20636598	11063	+	.	ID="RND-1_FAMILY-155";Tend="2479";Tstart="760";shortTE="F";uid="1ac466eb-b12c-47f8-8c48-9ee88fc3acd3"
CM019752.1	RepeatMasker	Unknown	13478406	13478893	2689	+	.	ID="RND-5_FAMILY-1652";Tend="1579";Tstart="1088";shortTE="F";uid="bd223540-debe-499d-a9f0-037ae6250a50"
CM019752.1	RepeatMasker	Unknown	55002593	55002722	548	+	.	ID="RND-6_FAMILY-2656";Tend="2577";Tstart="2438";shortTE="F";uid="dbe69053-a21e-4b9b-b7a3-724b05665c28"
CM019752.1	RepeatMasker	DNA/Sola-2	31167087	31167254	488	+	.	ID="RND-4_FAMILY-890";Tend="1465";Tstart="1293";shortTE="F";uid="2e9fbca1-153b-45cc-a9fb-dad039d5a58b"
CM019752.1	RepeatMasker	Unknown	6790726	6790874	498	+	.	ID="RND-6_FAMILY-9251";Tend="1292";Tstart="1143";shortTE="F";uid="959d8da3-3cc0-4c1f-ae17-227e946947b3"
CM019752.1	RepeatMasker	LINE/R1	11680234	11680451	663	+	.	ID="RND-1_FAMILY-222";Tend="1055";Tstart="830";shortTE="F";uid="7c9cc613-521d-47fb-b570-a93da7cf9b66"
CM019752.1	RepeatMasker	LTR/Copia	17709175	17710030	2367	+	.	ID="RND-6_FAMILY-7299";Tend="1739";Tstart="1208";shortTE="F";uid="75459c65-bf26-4f51-8f75-90065d3bf2ca"
CM019752.1	RepeatMasker	Unknown	41334009	41334219	546	+	.	ID="RND-5_FAMILY-254";Tend="1077";Tstart="863";shortTE="F";uid="569483be-28c3-4723-92a8-f689e490a835"
CM019752.1	RepeatMasker	Unknown	13855066	13855205	627	+	.	ID="RND-5_FAMILY-3576";Tend="2075";Tstart="1937";shortTE="F";uid="01a7b0d1-a2a7-4714-a38a-ed3556805f65"
CM019752.1	RepeatMasker	LINE/R1-LOA	29241220	29241527	459	+	.	ID="RND-4_FAMILY-848";Tend="1375";Tstart="1079";shortTE="F";uid="5a5f3287-0cd0-4edd-bf7a-398fc1f33a6c"
CM019752.1	RepeatMasker	Unknown	24037230	24037356	721	+	.	ID="RND-5_FAMILY-4324";Tend="1001";Tstart="876";shortTE="F";uid="fb94b356-bc7d-44a0-8943-995c1b402c52"
CM019752.1	RepeatMasker	Unknown	34986710	34987051	577	+	.	ID="RND-1_FAMILY-55";Tend="1493";Tstart="1150";shortTE="F";uid="1d70b7db-05f7-4e66-a1d3-2aa73c1cd7ac"
CM019752.1	RepeatMasker	Unknown	42188236	42188345	584	+	.	ID="RND-6_FAMILY-1089";Tend="1165";Tstart="1058";shortTE="F";uid="a5640361-bf51-4e2c-958e-abf05e74933d"
CM019752.1	RepeatMasker	Unknown	50103261	50104219	2390	+	.	ID="RND-4_FAMILY-494";Tend="1893";Tstart="869";shortTE="F";uid="e062a109-4b25-4645-b201-f5f0e7ff3c6f"
CM019752.1	RepeatMasker	Unknown	8161116	8162087	3350	+	.	ID="RND-6_FAMILY-5351";Tend="1893";Tstart="888";shortTE="F";uid="9afaa3a9-40d5-45ef-ab4a-faffe3d1ae1d"
CM019752.1	RepeatMasker	LTR/Gypsy	49940506	49941742	1534	+	.	ID="RND-6_FAMILY-6047";Tend="2181";Tstart="925";shortTE="F";uid="30965628-ab7b-437c-8339-9bb8255d17de"
CM019752.1	RepeatMasker	Unknown	27295798	27296169	2661	+	.	ID="RND-1_FAMILY-237";Tend="1334";Tstart="956";shortTE="F";uid="ad10932e-0491-4d5a-88f0-806ecd461f1a"
CM019752.1	RepeatMasker	LINE/I	46462162	46462761	4965	+	.	ID="RND-1_FAMILY-602";Tend="1499";Tstart="900";shortTE="F";uid="22b998c4-bc93-4e67-8e2f-313ffab0ae3a"
CM019752.1	RepeatMasker	DNA	8711308	8711652	502	+	.	ID="RND-6_FAMILY-6544";Tend="1083";Tstart="727";shortTE="F";uid="d98bfe8b-a602-41ae-ab53-bf2b3f418b30"
CM019752.1	RepeatMasker	Unknown	30602454	30602747	1788	+	.	ID="RND-6_FAMILY-1762";Tend="1040";Tstart="746";shortTE="F";uid="489d5cd0-ba78-47d2-8ec3-42dbc1c1288d"
CM019752.1	RepeatMasker	Unknown	49055123	49055514	2320	+	.	ID="RND-1_FAMILY-120";Tend="1237";Tstart="845";shortTE="F";uid="8ce3eeda-9591-4935-98a6-8299c0ae939f"
CM019752.1	RepeatMasker	Unknown	799492	799856	2525	+	.	ID="RND-1_FAMILY-237";Tend="1333";Tstart="964";shortTE="F";uid="500cad36-34d6-4d47-84d3-cdb962f89938"
CM019752.1	RepeatMasker	Unknown	46164164	46165358	8508	+	.	ID="RND-1_FAMILY-69";Tend="2134";Tstart="954";shortTE="F";uid="2b1c314a-3a6b-43f2-a4fa-f146485da3b9"
CM019752.1	RepeatMasker	Unknown	17385137	17385252	783	+	.	ID="RND-1_FAMILY-237";Tend="1335";Tstart="1209";shortTE="F";uid="965a5415-9462-43a5-9a19-9e786ecdf5fe"
CM019752.1	RepeatMasker	DNA/CMC-Transib	31339922	31340208	1691	+	.	ID="RND-1_FAMILY-56";Tend="2181";Tstart="1895";shortTE="F";uid="fde09c81-f97c-4ae4-8b08-2edacf112e38"
CM019752.1	RepeatMasker	LINE/I	14599376	14599660	1592	+	.	ID="RND-5_FAMILY-2237";Tend="2334";Tstart="2056";shortTE="F";uid="8b629162-0c11-4d95-8df3-68ea7420adee"
CM019752.1	RepeatMasker	Unknown	54382113	54382319	1381	+	.	ID="RND-5_FAMILY-5258";Tend="1105";Tstart="890";shortTE="F";uid="1c0aceed-2d62-4e82-b129-a26b52a760ec"
CM019752.1	RepeatMasker	Unknown	51109060	51109252	473	+	.	ID="RND-6_FAMILY-1762";Tend="957";Tstart="759";shortTE="F";uid="39fa8909-4819-475e-a925-2d038c58b427"
CM019752.1	RepeatMasker	Unknown	19371892	19372907	2976	+	.	ID="RND-1_FAMILY-288";TEgroup="ctg_1%7CRND-1_FAMILY-288%7C1";Tend="1773";Tstart="906";shortTE="F";uid="afd5a4ba-02aa-49c5-a825-f1ad56feb0d8"
CM019752.1	RepeatMasker	Unknown	46439729	46441317	13833	+	.	ID="RND-6_FAMILY-588";Tend="2444";Tstart="189";shortTE="F";uid="08a97aac-11db-45c2-9001-21418f9e8415"
CM019752.1	RepeatMasker	Unknown	6718338	6718480	793	+	.	ID="RND-6_FAMILY-842";Tend="1012";Tstart="879";shortTE="F";uid="7e7bc030-091c-4bfd-9aeb-5186b10fb42a"
CM019752.1	RepeatMasker	Unknown	27602016	27602501	3761	+	.	ID="RND-1_FAMILY-246";Tend="1370";Tstart="884";shortTE="F";uid="1aa1b7ee-0b8e-4d56-8eef-b439ca44d694"
CM019752.1	RepeatMasker	LTR/Pao	16235551	16235753	842	+	.	ID="RND-5_FAMILY-955";Tend="1849";Tstart="1630";shortTE="F";uid="0574f3b0-faef-45e8-8ecb-41c288c8ef64"
CM019752.1	RepeatMasker	Unknown	765821	766287	2312	+	.	ID="RND-6_FAMILY-9251";Tend="2111";Tstart="1621";shortTE="F";uid="ec31ddb2-7390-4a45-829f-18c207abd262"
CM019752.1	RepeatMasker	Unknown	24929070	24930005	8033	+	.	ID="RND-6_FAMILY-844";Tend="1889";Tstart="939";shortTE="F";uid="0519cb37-fa85-4886-85ca-e16d32e477f2"
CM019752.1	RepeatMasker	Unknown	24968008	24968233	463	+	.	ID="RND-6_FAMILY-1762";Tend="1047";Tstart="817";shortTE="F";uid="371f17e1-33dc-48d1-ae25-ffae31374a69"
CM019752.1	RepeatMasker	Unknown	49763653	49763969	691	+	.	ID="RND-6_FAMILY-524";Tend="1305";Tstart="954";shortTE="F";uid="7ac4a943-0084-4dc8-b5ed-fad72e1c5d94"
CM019752.1	RepeatMasker	DNA/Kolobok-Hydra	52541091	52541517	1323	+	.	ID="RND-6_FAMILY-4766";TEgroup="ctg_1%7CRND-6_FAMILY-4766%7C1";Tend="1345";Tstart="834";shortTE="F";uid="880c083e-109e-455f-8c38-b176d7aa411e"
CM019752.1	RepeatMasker	Unknown	55681385	55681503	808	+	.	ID="RND-1_FAMILY-237";Tend="1081";Tstart="965";shortTE="F";uid="844eec5e-f564-49a6-9078-6717a8bec0bf"
CM019752.1	RepeatMasker	Unknown	25775020	25775321	2587	+	.	ID="RND-1_FAMILY-62";Tend="1300";Tstart="999";shortTE="F";uid="a9f997c5-6619-4727-b553-6c36ea487804"
CM019752.1	RepeatMasker	Unknown	49427454	49427712	553	+	.	ID="RND-6_FAMILY-13718";Tend="1047";Tstart="798";shortTE="F";uid="bfb3ee26-1a05-4367-b75e-fc01243878e7"
CM019752.1	RepeatMasker	Unknown	33569570	33569931	1939	+	.	ID="RND-1_FAMILY-482";Tend="1200";Tstart="884";shortTE="F";uid="b4c1e4ef-a804-40f8-8a81-3ff13edecd20"
CM019752.1	RepeatMasker	Unknown	1949055	1949167	1011	+	.	ID="RND-5_FAMILY-2191";Tend="1091";Tstart="979";shortTE="F";uid="8a849901-cee0-411d-a7b5-9089ee563a6d"
CM019752.1	RepeatMasker	Unknown	14334884	14335298	636	+	.	ID="RND-3_FAMILY-23";Tend="1950";Tstart="1562";shortTE="F";uid="622bbef9-cce9-43ba-8a01-3e91f0b9c2fc"
CM019752.1	RepeatMasker	Unknown	17670964	17671586	3288	+	.	ID="RND-1_FAMILY-121";Tend="2013";Tstart="1131";shortTE="F";uid="c472ae48-eab2-46fe-9bfd-190457854be9"
CM019752.1	RepeatMasker	Unknown	2460117	2460295	587	+	.	ID="RND-6_FAMILY-966";Tend="1113";Tstart="929";shortTE="F";uid="26ac9b7e-ac6e-44b4-9508-1ed2ff5d21b0"
CM019752.1	RepeatMasker	Unknown	26341491	26342118	1134	+	.	ID="RND-6_FAMILY-1659";Tend="1550";Tstart="814";shortTE="F";uid="6ea791b0-0ffa-438d-89ca-997ebddd0cef"
CM019752.1	RepeatMasker	LINE/L2	4784046	4784872	6346	+	.	ID="RND-1_FAMILY-635";Tend="2431";Tstart="1594";shortTE="F";uid="2cc9a2c6-d953-4fba-a293-af79396c5787"
CM019752.1	RepeatMasker	LTR/Gypsy	5095635	5095863	1980	+	.	ID="RND-6_FAMILY-39";Tend="976";Tstart="748";shortTE="F";uid="aab142c0-c4d1-43b9-832f-4034e9adbdb7"
CM019752.1	RepeatMasker	Unknown	10890121	10890482	2269	+	.	ID="RND-1_FAMILY-392";Tend="1313";Tstart="949";shortTE="F";uid="fa1e3193-3a4e-475d-bcc0-bb7c374fa82f"
CM019752.1	RepeatMasker	Unknown	54817200	54817377	533	+	.	ID="RND-6_FAMILY-6166";Tend="1753";Tstart="1553";shortTE="F";uid="a1e4feec-a23c-4940-9a23-31b3ac3408d0"
CM019752.1	RepeatMasker	Unknown	12382067	12382622	4163	+	.	ID="RND-1_FAMILY-679";Tend="1968";Tstart="1398";shortTE="F";uid="2422b8f6-815b-4550-bd29-ddc03b8cc1b5"
CM019752.1	RepeatMasker	DNA/P	6300584	6300839	802	+	.	ID="RND-5_FAMILY-3995";Tend="3074";Tstart="2837";shortTE="F";uid="5892e9fd-eca0-44d0-a274-2a3617f1c25f"
CM019752.1	RepeatMasker	Unknown	27509687	27509849	1181	+	.	ID="RND-5_FAMILY-7350";Tend="1072";Tstart="910";shortTE="F";uid="7136c129-5c0a-43b7-a15e-4d539e3d08e7"
CM019752.1	RepeatMasker	Unknown	29312495	29313601	8284	+	.	ID="RND-5_FAMILY-1294";Tend="1983";Tstart="879";shortTE="F";uid="f63c5cc9-7fa9-42e5-9f19-d57c761d6d92"
CM019752.1	RepeatMasker	Unknown	23286490	23286817	2397	+	.	ID="RND-1_FAMILY-274";Tend="1244";Tstart="916";shortTE="F";uid="c1582d82-210e-4eb3-a49c-0d2896484759"
CM019752.1	RepeatMasker	Unknown	45757379	45757883	3998	+	.	ID="RND-1_FAMILY-75";Tend="2452";Tstart="1951";shortTE="F";uid="072ded3c-cbdf-4962-8cc3-4fe3978413cf"
CM019752.1	RepeatMasker	Unknown	15660354	15660568	1449	+	.	ID="RND-5_FAMILY-1919";Tend="1817";Tstart="1613";shortTE="F";uid="c5ea1d5f-3ef3-41f6-bc5f-d9b30e07eeb2"
CM019752.1	RepeatMasker	Unknown	5041232	5041645	2834	+	.	ID="RND-6_FAMILY-2888";Tend="1393";Tstart="973";shortTE="F";uid="0b201929-7dbf-4b49-a218-fed5d73bbfbe"
CM019752.1	RepeatMasker	DNA/Academ-1	4055544	4055753	912	+	.	ID="RND-1_FAMILY-330";Tend="3223";Tstart="3011";shortTE="F";uid="097e10cc-9e38-4fb6-8947-865730f3f6c1"
CM019752.1	RepeatMasker	Unknown	15005208	15005503	408	+	.	ID="RND-1_FAMILY-52";Tend="1231";Tstart="943";shortTE="F";uid="f3fe53bb-8aa4-4fff-a654-c3f0ed983f7c"
CM019752.1	RepeatMasker	Unknown	25722149	25722653	3878	+	.	ID="RND-5_FAMILY-2531";Tend="1442";Tstart="938";shortTE="F";uid="737c3422-db48-4efc-ba92-013cc76de382"
CM019752.1	RepeatMasker	Unknown	40915013	40915483	1346	+	.	ID="RND-6_FAMILY-11095";Tend="3769";Tstart="2940";shortTE="F";uid="bce87888-1712-46af-95fe-ba7e26b95fca"
CM019752.1	RepeatMasker	Unknown	17078907	17079489	4927	+	.	ID="RND-5_FAMILY-5296";Tend="1527";Tstart="942";shortTE="F";uid="e3745f8d-413b-4df3-b067-252c6c652b51"
CM019752.1	RepeatMasker	DNA/hAT-Tag1	41443033	41443378	2367	+	.	ID="RND-5_FAMILY-10785";Tend="1324";Tstart="927";shortTE="F";uid="9df60efc-17f7-4992-968e-a6f16bdec992"
CM019752.1	RepeatMasker	Unknown	37106348	37106672	507	+	.	ID="RND-5_FAMILY-1529";Tend="1090";Tstart="725";shortTE="F";uid="72e7d92e-6ae1-4cce-b7ed-fd12cfb1ce2e"
CM019752.1	RepeatMasker	Unknown	11319105	11320048	3849	+	.	ID="RND-5_FAMILY-893";Tend="1967";Tstart="1038";shortTE="F";uid="b3dfb0ed-7b54-412f-9f38-7aa73c2536b4"
CM019752.1	RepeatMasker	LINE/I	21459581	21459766	1148	+	.	ID="RND-1_FAMILY-598";Tend="1435";Tstart="1239";shortTE="F";uid="5c0783a0-04db-4fd0-ab97-985f47dd8d61"
CM019752.1	RepeatMasker	DNA/Academ-1	9848940	9849170	432	+	.	ID="ACADEM-1_BM";Tend="2467";Tstart="2225";shortTE="F";uid="bd7c822c-4809-49b9-9684-8a9af4152f7f"
CM019752.1	RepeatMasker	Unknown	24468468	24469429	2463	+	.	ID="RND-4_FAMILY-554";TEgroup="ctg_1%7CRND-4_FAMILY-554%7C6";Tend="1983";Tstart="903";shortTE="F";uid="b009b5f0-e78d-4684-9b8b-0c39b03009ae"
CM019752.1	RepeatMasker	DNA?/hAT?	18333003	18333299	1007	+	.	ID="RND-6_FAMILY-2615";Tend="554";Tstart="263";shortTE="F";uid="f3fc05ba-47af-4e98-8308-d65fd8b48ee6"
CM019752.1	RepeatMasker	Unknown	33933315	33933423	1479	+	.	ID="RND-6_FAMILY-1762";Tend="1864";Tstart="1282";shortTE="F";uid="539f70e5-9918-479a-a5f2-700bdcb92e20"
CM019752.1	RepeatMasker	Unknown	52496136	52496329	520	+	.	ID="RND-4_FAMILY-553";Tend="1586";Tstart="1390";shortTE="F";uid="033a4ce8-925b-4198-95c8-cf84b3abcd52"
CM019752.1	RepeatMasker	Unknown	11820712	11820830	442	+	.	ID="RND-4_FAMILY-553";Tend="1164";Tstart="1054";shortTE="F";uid="088c9ed8-f106-4524-863b-7e964496b1e9"
CM019752.1	RepeatMasker	Unknown	51957671	51957875	506	+	.	ID="RND-6_FAMILY-8517";Tend="812";Tstart="475";shortTE="F";uid="97a8fbaf-8b53-4e29-be39-836f1d4f08a0"
CM019752.1	RepeatMasker	DNA/Academ-1	6664248	6664458	801	+	.	ID="RND-1_FAMILY-651";Tend="1589";Tstart="1379";shortTE="F";uid="7f43d909-293f-4aa1-a393-5cc4159776ce"
CM019752.1	RepeatMasker	Unknown	43796761	43797097	1388	+	.	ID="RND-5_FAMILY-1138";Tend="1028";Tstart="689";shortTE="F";uid="ee36ce5a-36f3-4c9f-99a7-8432c2bf55a0"
CM019752.1	RepeatMasker	Unknown	14409395	14409913	1566	+	.	ID="RND-1_FAMILY-137";Tend="1648";Tstart="1387";shortTE="F";uid="301304a5-6490-4524-9b4b-a67b2c9f22e5"
CM019752.1	RepeatMasker	Unknown	45564769	45564919	552	+	.	ID="RND-6_FAMILY-2371";Tend="1158";Tstart="1009";shortTE="F";uid="fa1c8495-241f-4be1-816b-cca88fe83719"
CM019752.1	RepeatMasker	Unknown	14445702	14445907	676	+	.	ID="RND-1_FAMILY-55";Tend="1725";Tstart="1520";shortTE="F";uid="7e3e6f50-0c4b-4b48-8b45-736e7f930c89"
CM019752.1	RepeatMasker	Unknown	53580905	53581174	599	+	.	ID="RND-6_FAMILY-978";Tend="1361";Tstart="1094";shortTE="F";uid="bd220197-d6ad-4d16-99a0-aa200b8a62dc"
CM019752.1	RepeatMasker	Unknown	46634416	46634587	649	+	.	ID="RND-1_FAMILY-275";Tend="2107";Tstart="1939";shortTE="F";uid="ea71b3a4-94fb-476a-8f5d-fbba29485e59"
CM019752.1	RepeatMasker	Unknown	15412160	15412670	2617	+	.	ID="RND-6_FAMILY-1581";Tend="5815";Tstart="5306";shortTE="F";uid="012c8edf-be3c-47b1-aa5e-4938cddad3ff"
CM019752.1	RepeatMasker	Unknown	34969935	34970210	2337	+	.	ID="RND-1_FAMILY-83";Tend="1095";Tstart="820";shortTE="F";uid="3e28f78d-61f5-4f90-adc7-8a92b670e84d"
CM019752.1	RepeatMasker	Unknown	28032264	28032495	1119	+	.	ID="RND-6_FAMILY-2888";Tend="1373";Tstart="978";shortTE="F";uid="c0a77a9b-92b8-48fd-b619-ddb4a93bc6c9"
CM019752.1	RepeatMasker	Unknown	51337467	51337571	751	+	.	ID="RND-1_FAMILY-482";Tend="1297";Tstart="1193";shortTE="F";uid="0ae46c7e-d495-4028-a169-dbb7a0284609"
CM019752.1	RepeatMasker	Unknown	49923376	49923943	2512	+	.	ID="RND-6_FAMILY-2517";Tend="1854";Tstart="1286";shortTE="F";uid="730d2e4b-2771-4e27-b139-c37fecd7b295"
CM019752.1	RepeatMasker	Unknown	47947651	47947871	448	+	.	ID="RND-6_FAMILY-2127";Tend="2461";Tstart="2238";shortTE="F";uid="a5462dbc-7ae0-43f0-9568-9f94a2bb2b8e"
CM019752.1	RepeatMasker	Unknown	20920285	20920612	801	+	.	ID="RND-6_FAMILY-7043";TEgroup="ctg_1%7CRND-6_FAMILY-7043%7C1";Tend="1038";Tstart="796";shortTE="F";uid="b5ec2ab2-4096-49c0-b0ec-82abdaa9bce3"
CM019752.1	RepeatMasker	DNA/Academ-1	13438404	13438658	1213	+	.	ID="RND-1_FAMILY-221";Tend="1022";Tstart="731";shortTE="F";uid="7f176ab1-4e30-4b31-b588-8048af0062ec"
CM019752.1	RepeatMasker	Unknown	51151979	51152584	3946	+	.	ID="RND-1_FAMILY-544";Tend="1548";Tstart="908";shortTE="F";uid="bd9dfaf2-1581-4c78-96d6-75ae95bf5737"
CM019752.1	RepeatMasker	Unknown	8473768	8474036	994	+	.	ID="RND-4_FAMILY-688";Tend="3524";Tstart="3268";shortTE="F";uid="a3e92e39-2be3-4902-807e-e753b57bcd24"
CM019752.1	RepeatMasker	Unknown	38091479	38092093	2195	+	.	ID="RND-6_FAMILY-4771";TEgroup="ctg_1%7CRND-6_FAMILY-4771%7C1";Tend="1925";Tstart="924";shortTE="F";uid="6c2f18dc-6438-42c7-9c39-b5f6498c07b0"
CM019752.1	RepeatMasker	Unknown	18731725	18732367	3088	+	.	ID="RND-1_FAMILY-82";Tend="1689";Tstart="990";shortTE="F";uid="63880284-6cc4-40a0-8363-7372766e5bec"
CM019752.1	RepeatMasker	LINE/I	5273411	5274223	7025	+	.	ID="RND-6_FAMILY-209";Tend="1624";Tstart="813";shortTE="F";uid="ac3f04c1-a188-4512-aae6-2af0e05519e9"
CM019752.1	RepeatMasker	Unknown	588826	589869	5678	+	.	ID="RND-6_FAMILY-1985";TEgroup="ctg_1%7CRND-6_FAMILY-1985%7C3";Tend="2510";Tstart="847";shortTE="F";uid="e7a72ad8-aa01-4493-84fe-fda07fcfa3db"
CM019752.1	RepeatMasker	DNA/hAT-hATm	52153951	52155543	10068	+	.	ID="RND-1_FAMILY-495";TEgroup="ctg_1%7CRND-1_FAMILY-495%7C3";Tend="2513";Tstart="297";shortTE="F";uid="db35e6a4-3cb1-433a-ac1e-096d1fb67574"
CM019752.1	RepeatMasker	Unknown	43600642	43601072	992	+	.	ID="RND-5_FAMILY-1529";Tend="1971";Tstart="1537";shortTE="F";uid="143d85b4-478e-4505-ad01-178b5595be83"
CM019752.1	RepeatMasker	Unknown	8083397	8083670	1997	+	.	ID="RND-1_FAMILY-671";Tend="2354";Tstart="2063";shortTE="F";uid="8ca0a83d-f03a-4582-a7ea-0b57a0c67ac8"
CM019752.1	RepeatMasker	Unknown	4625514	4625682	1125	+	.	ID="RND-5_FAMILY-2481";Tend="1334";Tstart="1166";shortTE="F";uid="b3ef022c-3aa9-442e-b86f-e73e9aab3f7a"
CM019752.1	RepeatMasker	Unknown	53450834	53451117	556	+	.	ID="RND-6_FAMILY-12906";Tend="1359";Tstart="1079";shortTE="F";uid="5d4da44e-56e1-48d3-a339-8c1cb0f6d913"
CM019752.1	RepeatMasker	DNA/Sola-2	24095329	24095689	490	+	.	ID="RND-4_FAMILY-890";TEgroup="ctg_1%7CRND-4_FAMILY-890%7C7";Tend="1375";Tstart="911";shortTE="F";uid="20194c7c-3da2-4d07-807f-1b932105a088"
CM019752.1	RepeatMasker	Unknown	54893207	54893382	768	+	.	ID="RND-1_FAMILY-299";Tend="1138";Tstart="965";shortTE="F";uid="600e27c8-5608-47de-b861-1089bbafc12f"
CM019752.1	RepeatMasker	Unknown	43291285	43291486	412	+	.	ID="RND-1_FAMILY-4";Tend="1279";Tstart="1084";shortTE="F";uid="036a1da4-0812-4bf3-b532-0312ad372eb0"
CM019752.1	RepeatMasker	DNA/hAT-Tag1	21882086	21882408	1903	+	.	ID="RND-5_FAMILY-497";Tend="1273";Tstart="946";shortTE="F";uid="77baecdf-45f0-4751-8cfb-83fdd24eb617"
CM019752.1	RepeatMasker	Unknown	14379930	14380913	7160	+	.	ID="RND-6_FAMILY-5141";Tend="1682";Tstart="567";shortTE="F";uid="c488790f-4906-4691-b79e-3946cfd1f78c"
CM019752.1	RepeatMasker	Unknown	12356435	12356742	1385	+	.	ID="RND-6_FAMILY-1985";Tend="1938";Tstart="1622";shortTE="F";uid="675c42ec-50a8-43f6-9974-c2f046c3befc"
CM019752.1	RepeatMasker	Unknown	23508367	23508628	426	+	.	ID="RND-6_FAMILY-978";Tend="1211";Tstart="948";shortTE="F";uid="64c53eca-6314-4b66-9bcb-81b64f0f8d71"
CM019752.1	RepeatMasker	DNA/hAT-hATm	18742377	18742632	554	+	.	ID="RND-1_FAMILY-495";Tend="556";Tstart="300";shortTE="F";uid="7006d4da-e398-4fee-8122-35f9ca7dc7aa"
CM019752.1	RepeatMasker	Unknown	28211930	28212195	1619	+	.	ID="RND-5_FAMILY-160";Tend="1250";Tstart="985";shortTE="F";uid="3bbf9605-5be0-4ef3-bda1-b871ee94f8e1"
CM019752.1	RepeatMasker	Unknown	45163685	45165023	11615	+	.	ID="RND-5_FAMILY-32";Tend="2114";Tstart="776";shortTE="F";uid="36963eda-c858-4e09-8533-27d997e1344f"
CM019752.1	RepeatMasker	Unknown	1294790	1294912	666	+	.	ID="RND-1_FAMILY-596";Tend="1690";Tstart="1567";shortTE="F";uid="3e7e927e-51e0-4bb3-8f9f-6fe6f54620e2"
CM019752.1	RepeatMasker	Unknown	12464562	12464876	1412	+	.	ID="RND-6_FAMILY-817";Tend="1247";Tstart="923";shortTE="F";uid="9dffc5f0-93fc-47d7-ad83-1759eb630618"
CM019752.1	RepeatMasker	Unknown	4216241	4216510	2038	+	.	ID="RND-1_FAMILY-190";Tend="1180";Tstart="898";shortTE="F";uid="a0a0bd18-1c7a-47f8-8e44-b780d18c944e"
CM019752.1	RepeatMasker	DNA/hAT-Ac	54451899	54451999	517	+	.	ID="RND-1_FAMILY-104";Tend="1313";Tstart="1213";shortTE="F";uid="267e8fcd-ec2a-4984-8da5-ae6cd8b10769"
CM019752.1	RepeatMasker	Unknown	14131571	14131688	409	+	.	ID="RND-1_FAMILY-624";Tend="1852";Tstart="1530";shortTE="F";uid="42c3f158-99b4-401e-9a23-896e18ab1072"
CM019752.1	RepeatMasker	Unknown	13917918	13918271	1408	+	.	ID="RND-4_FAMILY-553";Tend="970";Tstart="626";shortTE="F";uid="e9c0be73-974c-4199-ae25-6190cbe72139"
CM019752.1	RepeatMasker	Unknown	6229877	6230096	583	+	.	ID="RND-5_FAMILY-3052";Tend="2192";Tstart="1986";shortTE="F";uid="3ee9cfb5-0463-4d71-8ef5-192cd5c2a920"
CM019752.1	RepeatMasker	Unknown	30502602	30502702	419	+	.	ID="RND-5_FAMILY-3180";Tend="2137";Tstart="2036";shortTE="F";uid="2f9938c9-3842-42ee-85f8-99568f628afb"
CM019752.1	RepeatMasker	Unknown	6413711	6413908	497	+	.	ID="RND-6_FAMILY-6396";Tend="1338";Tstart="1133";shortTE="F";uid="f3c79dbf-f53d-4e52-a303-9b3468847018"
CM019752.1	RepeatMasker	Unknown	33789895	33790018	576	+	.	ID="RND-6_FAMILY-4284";Tend="1255";Tstart="1136";shortTE="F";uid="3dc6601b-3777-47f3-8176-6fd10d8fc1b6"
CM019752.1	RepeatMasker	Unknown	6718878	6719703	2247	+	.	ID="RND-1_FAMILY-683";Tend="2924";Tstart="2305";shortTE="F";uid="5c4ec1a5-a255-4a4c-929b-1bb3ce58617d"
CM019752.1	RepeatMasker	Unknown	34762728	34763023	575	+	.	ID="RND-1_FAMILY-319";Tend="2171";Tstart="1825";shortTE="F";uid="b434751d-1f0b-4ee7-ab3c-b7f120231d90"
CM019752.1	RepeatMasker	DNA/hAT-Tip100	20595313	20595428	488	+	.	ID="RND-5_FAMILY-4258";Tend="1301";Tstart="1182";shortTE="F";uid="032362be-a08f-409c-9d74-ac413f875751"
CM019752.1	RepeatMasker	Unknown	50240679	50240839	511	+	.	ID="RND-6_FAMILY-966";Tend="1103";Tstart="934";shortTE="F";uid="65cafad5-3d4d-4dc7-97e8-a9a1460abff0"
CM019752.1	RepeatMasker	Unknown	43952047	43952406	2422	+	.	ID="RND-6_FAMILY-1874";Tend="1917";Tstart="1559";shortTE="F";uid="7c75da3b-ccae-4180-af4a-73bc3dbfe9de"
CM019752.1	RepeatMasker	DNA/Academ-1	13911979	13912413	2319	+	.	ID="RND-1_FAMILY-221";Tend="1171";Tstart="699";shortTE="F";uid="bd1d20f7-cdc2-4219-8698-2c3a2f87453b"
CM019752.1	RepeatMasker	DNA/TcMar-Tigger	49057870	49058331	1083	+	.	ID="RND-5_FAMILY-4935";TEgroup="ctg_1%7CRND-5_FAMILY-4935%7C2";Tend="1702";Tstart="1130";shortTE="F";uid="cd52770f-c63f-4b01-b254-2c30fa2ca5ee"
CM019752.1	RepeatMasker	Unknown	18394010	18394268	514	+	.	ID="RND-6_FAMILY-1762";Tend="1382";Tstart="1113";shortTE="F";uid="300840f2-b00e-4092-a217-42dd7f52ee98"
CM019752.1	RepeatMasker	Unknown	17879759	17880235	3290	+	.	ID="RND-6_FAMILY-2656";Tend="2584";Tstart="2053";shortTE="F";uid="570f5aa1-aabb-4f85-ae0d-aae8ab07895d"
CM019752.1	RepeatMasker	Unknown	32953537	32953866	707	+	.	ID="RND-1_FAMILY-55";Tend="1259";Tstart="922";shortTE="F";uid="4a2345db-218e-4d1f-bafe-22411cc1da85"
CM019752.1	RepeatMasker	DNA/TcMar-Tigger	8893712	8894491	5714	+	.	ID="RND-5_FAMILY-4935";Tend="1704";Tstart="937";shortTE="F";uid="6ddb311f-ed9a-43a4-9d78-2f945195c868"
CM019752.1	RepeatMasker	Unknown	49137887	49138121	617	+	.	ID="REP-6_LMI";Tend="3655";Tstart="3419";shortTE="F";uid="1e6a715f-6812-4bfb-91ca-0dc600cd30ab"
CM019752.1	RepeatMasker	DNA/hAT-Tip100	42825393	42825811	3351	+	.	ID="RND-1_FAMILY-354";Tend="1371";Tstart="944";shortTE="F";uid="4189e921-9ac3-4803-8335-f7da1e1ab6cb"
CM019752.1	RepeatMasker	Unknown	35231234	35231343	604	+	.	ID="RND-6_FAMILY-1762";Tend="1498";Tstart="1387";shortTE="F";uid="9831aa6b-bb4a-4e44-b055-0c46a58e7244"
CM019752.1	RepeatMasker	Unknown	30454974	30455214	1514	+	.	ID="RND-5_FAMILY-41";Tend="1218";Tstart="978";shortTE="F";uid="db78896c-8066-4370-a10f-0c428a16c2cf"
CM019752.1	RepeatMasker	DNA?/hAT?	45398921	45399029	566	+	.	ID="RND-6_FAMILY-1805";Tend="5176";Tstart="5069";shortTE="F";uid="adf96f22-f812-4ae1-ac2c-917b93efca66"
CM019752.1	RepeatMasker	LTR/Copia	42388343	42390481	13688	+	.	ID="RND-6_FAMILY-1137";Tend="2250";Tstart="290";shortTE="F";uid="d0f7b1b7-a5af-4d0d-8fba-4ab39074f73d"
CM019752.1	RepeatMasker	Unknown	8396563	8396869	1000	+	.	ID="RND-5_FAMILY-2241";Tend="1756";Tstart="1460";shortTE="F";uid="ed9a59fd-89a1-4d67-a0bf-48fc4eafc188"
CM019752.1	RepeatMasker	Unknown	50522353	50522678	1566	+	.	ID="RND-1_FAMILY-66";Tend="1324";Tstart="1031";shortTE="F";uid="15021b75-bb1e-48a3-9cbb-ae30e3ee2bef"
CM019752.1	RepeatMasker	Unknown	44250935	44251114	1174	+	.	ID="RND-6_FAMILY-1762";Tend="1481";Tstart="1302";shortTE="F";uid="247c5ecb-8818-4b5f-9539-7f826d21c4f9"
CM019752.1	RepeatMasker	Unknown	22330760	22331015	533	+	.	ID="RND-5_FAMILY-4128";Tend="1364";Tstart="1110";shortTE="F";uid="b3d6d223-10c1-46eb-9563-ce53a3508998"
CM019752.1	RepeatMasker	Unknown	19930667	19930871	523	+	.	ID="RND-1_FAMILY-69";Tend="1697";Tstart="1493";shortTE="F";uid="d6c78aa6-0119-4e2f-bfb9-530a627f9d45"
CM019752.1	RepeatMasker	Unknown	49340453	49340793	663	+	.	ID="RND-6_FAMILY-8517";Tend="1978";Tstart="1584";shortTE="F";uid="5ce8a996-d39e-4c34-bee9-81209fbdcc3c"
CM019752.1	RepeatMasker	Unknown	1201205	1201427	826	+	.	ID="RND-1_FAMILY-50";Tend="576";Tstart="363";shortTE="F";uid="d116c34b-6e7b-4f74-8ac5-d4ce820c7d21"
CM019752.1	RepeatMasker	Unknown	38881818	38882036	942	+	.	ID="RND-6_FAMILY-6743";Tend="2245";Tstart="2032";shortTE="F";uid="6cc3f5d8-ca10-4a33-95e6-287b72f6fb2b"
CM019752.1	RepeatMasker	Unknown	261451	262061	4350	+	.	ID="RND-1_FAMILY-518";Tend="1375";Tstart="784";shortTE="F";uid="579024d6-9e9c-42b8-acdf-e3065f982d8f"
CM019752.1	RepeatMasker	Unknown	16794801	16795707	2995	+	.	ID="RND-5_FAMILY-4979";Tend="1285";Tstart="715";shortTE="F";uid="eb147fa9-d5e3-4d26-aedd-c084fdff8473"
CM019752.1	RepeatMasker	LINE/R2-NeSL	18612478	18612830	1323	+	.	ID="RND-6_FAMILY-3914";Tend="2382";Tstart="2034";shortTE="F";uid="c95249ae-1674-4d83-9e61-409161679078"
CM019752.1	RepeatMasker	Unknown	19083931	19084101	1020	+	.	ID="RND-6_FAMILY-4264";Tend="1230";Tstart="1057";shortTE="F";uid="265c0b43-ac44-49fa-8c10-9049fb6dbbf4"
CM019752.1	RepeatMasker	Unknown	52823064	52823332	2217	+	.	ID="RND-6_FAMILY-2069";Tend="1415";Tstart="1146";shortTE="F";uid="4cfa0270-06f5-40f7-91a1-e3a2697a47df"
CM019752.1	RepeatMasker	Unknown	33423793	33424280	1686	+	.	ID="RND-1_FAMILY-261";Tend="1406";Tstart="826";shortTE="F";uid="24c2e8e7-69c6-4ef9-9671-eec1719d6e6c"
CM019752.1	RepeatMasker	Unknown	30416171	30416471	2450	+	.	ID="RND-1_FAMILY-122";Tend="1256";Tstart="956";shortTE="F";uid="cb6024e0-1381-454e-a715-f7dad3d6c114"
CM019752.1	RepeatMasker	Unknown	623805	624618	5326	+	.	ID="RND-1_FAMILY-386";Tend="1827";Tstart="965";shortTE="F";uid="f0a7177a-cf07-4034-924f-3451809c5f0b"
CM019752.1	RepeatMasker	Unknown	24057924	24058271	2719	+	.	ID="RND-1_FAMILY-118";Tend="1271";Tstart="924";shortTE="F";uid="bfa42578-138e-4fca-9311-42563444f61f"
CM019752.1	RepeatMasker	Unknown	36442090	36442303	467	+	.	ID="RND-5_FAMILY-36";Tend="1147";Tstart="921";shortTE="F";uid="6575c26c-849e-489b-9372-6711502782b1"
CM019752.1	RepeatMasker	Unknown	12971705	12971905	1340	+	.	ID="RND-6_FAMILY-4623";Tend="1144";Tstart="944";shortTE="F";uid="95c2aec2-d442-49b9-8278-b95a4133fc1a"
CM019752.1	RepeatMasker	Unknown	15964198	15964436	717	+	.	ID="RND-5_FAMILY-301";Tend="1490";Tstart="1264";shortTE="F";uid="e36b4387-f05a-42bb-a50b-82f7fae915c1"
CM019752.1	RepeatMasker	Unknown	39895695	39895845	2155	+	.	ID="RND-5_FAMILY-2531";Tend="1429";Tstart="938";shortTE="F";uid="6c8e69bd-f611-4170-bc49-cafd8b82a8d7"
CM019752.1	RepeatMasker	Unknown	36816342	36816670	1100	+	.	ID="RND-6_FAMILY-3871";Tend="1172";Tstart="845";shortTE="F";uid="606d1f72-a462-49ad-8a11-278a2b51b634"
CM019752.1	RepeatMasker	Unknown	34589554	34589841	2430	+	.	ID="RND-1_FAMILY-241";Tend="1212";Tstart="925";shortTE="F";uid="4e5f5886-0b12-41d1-b034-4e200a8f043f"
CM019752.1	RepeatMasker	RC/Helitron	28698324	28698952	2677	+	.	ID="RND-1_FAMILY-631";Tend="1427";Tstart="779";shortTE="F";uid="26f60899-7673-402f-a3b3-59c02903cde6"
CM019752.1	RepeatMasker	Unknown	8677287	8677800	2442	+	.	ID="RND-5_FAMILY-26";Tend="1374";Tstart="799";shortTE="F";uid="84067236-8444-4fc0-a3c6-b76dbfaf853a"
CM019752.1	RepeatMasker	DNA/MULE-NOF	54231695	54231956	1150	+	.	ID="RND-1_FAMILY-64";Tend="1283";Tstart="1017";shortTE="F";uid="4b1feda7-f555-495b-a713-3bf294ca9c04"
CM019752.1	RepeatMasker	Unknown	1334339	1334567	1158	+	.	ID="RND-5_FAMILY-1540";Tend="1297";Tstart="1081";shortTE="F";uid="676cf664-7a86-432f-a5d3-42e2503eec89"
CM019752.1	RepeatMasker	Unknown	29664251	29664745	2528	+	.	ID="RND-6_FAMILY-3293";Tend="1319";Tstart="798";shortTE="F";uid="4ab6e75a-6aef-402c-998c-f163781c45cb"
CM019752.1	RepeatMasker	Unknown	30507032	30507255	1379	+	.	ID="RND-1_FAMILY-282";Tend="1154";Tstart="932";shortTE="F";uid="e9c2a4cd-835d-4021-a454-f7fff0bc7f6e"
CM019752.1	RepeatMasker	Unknown	46527403	46527655	1436	+	.	ID="RND-5_FAMILY-6510";Tend="1172";Tstart="923";shortTE="F";uid="6ca0be23-fd6c-4e5b-b8c7-dc9605dbab23"
CM019752.1	RepeatMasker	DNA/Maverick	45172844	45173880	2958	+	.	ID="RND-6_FAMILY-1447";Tend="1909";Tstart="876";shortTE="F";uid="65aa06c9-6292-4ea1-b1fd-cd9ee0c38db7"
CM019752.1	RepeatMasker	Unknown	53956167	53956565	3158	+	.	ID="RND-1_FAMILY-549";Tend="976";Tstart="581";shortTE="F";uid="848b658b-dfec-4014-b003-8f37cecf079d"
CM019752.1	RepeatMasker	Unknown	16173384	16173519	652	+	.	ID="RND-5_FAMILY-7137";Tend="1453";Tstart="1319";shortTE="F";uid="c94577a5-64f6-424c-8d3b-ea5fbf153978"
CM019752.1	RepeatMasker	DNA/Academ-1	11851212	11851360	565	+	.	ID="RND-1_FAMILY-224";Tend="2738";Tstart="2589";shortTE="F";uid="22385b11-7ced-48da-b4e0-9fc76e9c9b40"
CM019752.1	RepeatMasker	Unknown	53490352	53490468	540	+	.	ID="RND-6_FAMILY-4402";Tend="1638";Tstart="1523";shortTE="F";uid="c09eb9e1-bf88-4c3b-b929-ad410bd03a56"
CM019752.1	RepeatMasker	Unknown	40327728	40327857	664	+	.	ID="RND-6_FAMILY-1985";Tend="2290";Tstart="2161";shortTE="F";uid="58237faa-b769-4765-929c-fdb1a6936da9"
CM019752.1	RepeatMasker	Unknown	19249671	19250392	2203	+	.	ID="RND-5_FAMILY-2038";TEgroup="ctg_1%7CRND-5_FAMILY-2038%7C1";Tend="1296";Tstart="658";shortTE="F";uid="572d0886-51ca-42fd-89ac-49a36a25efa1"
CM019752.1	RepeatMasker	DNA/hAT-Tip100	33266352	33266524	924	+	.	ID="RND-1_FAMILY-39";Tend="1216";Tstart="1043";shortTE="F";uid="e19529da-cf2b-4317-829d-13babe4b4f7f"
CM019752.1	RepeatMasker	Unknown	48893290	48893691	2725	+	.	ID="RND-6_FAMILY-978";Tend="1358";Tstart="948";shortTE="F";uid="b8653db6-c9a9-4ede-82ca-fd1073e6869c"
CM019752.1	RepeatMasker	RC/Helitron	54556038	54556184	878	+	.	ID="RND-1_FAMILY-698";Tend="1285";Tstart="1141";shortTE="F";uid="2f25afdf-1dfd-408e-9466-a085f4e8455a"
CM019752.1	RepeatMasker	Unknown	7725781	7725924	542	+	.	ID="RND-5_FAMILY-3576";Tend="2083";Tstart="1941";shortTE="F";uid="5e8a4b76-3abc-4eae-b90e-539feee50e3c"
CM019752.1	RepeatMasker	Unknown	15408001	15408412	908	+	.	ID="RND-6_FAMILY-978";Tend="1356";Tstart="948";shortTE="F";uid="238da313-713c-49e3-9493-fd23d134cf7e"
CM019752.1	RepeatMasker	Unknown	51652828	51653103	1851	+	.	ID="RND-1_FAMILY-307";Tend="1236";Tstart="965";shortTE="F";uid="9f3ec9a0-9ba6-42b5-bdaa-363b0d26b589"
CM019752.1	RepeatMasker	Unknown	4744442	4745033	520	+	.	ID="RND-6_FAMILY-3014";TEgroup="ctg_1%7CRND-6_FAMILY-3014%7C1";Tend="2751";Tstart="2326";shortTE="F";uid="3c0d4245-cc9e-450a-91c9-99d6b98292e6"
CM019752.1	RepeatMasker	Unknown	17333901	17336014	5672	+	.	ID="RND-6_FAMILY-2571";Tend="2164";Tstart="367";shortTE="F";uid="1a367128-8077-4b6d-8d2f-5c4131ca5c3d"
CM019752.1	RepeatMasker	DNA/Academ-1	46181106	46181631	1406	+	.	ID="RND-5_FAMILY-2106";Tend="728";Tstart="285";shortTE="F";uid="31346d6a-2e2b-4253-8ce6-47c29c6562a9"
CM019752.1	RepeatMasker	Unknown	10831179	10832126	7061	+	.	ID="RND-1_FAMILY-83";Tend="2026";Tstart="1130";shortTE="F";uid="6a54090c-e602-45a9-b8cc-ca666cb5f723"
CM019752.1	RepeatMasker	Unknown	18290070	18290367	2189	+	.	ID="RND-1_FAMILY-66";Tend="1325";Tstart="1031";shortTE="F";uid="0b18236e-60f5-4f95-806d-a7b0d891abb7"
CM019752.1	RepeatMasker	LINE/RTE-BovB	44371100	44371317	475	+	.	ID="RND-6_FAMILY-3854";Tend="2840";Tstart="2620";shortTE="F";uid="9d125559-2432-4f21-aa7c-de62d9aec511"
CM019752.1	RepeatMasker	Unknown	39141097	39141490	711	+	.	ID="RND-6_FAMILY-9251";Tend="1503";Tstart="1068";shortTE="F";uid="d9981654-61bc-4755-92c2-df7126961992"
CM019752.1	RepeatMasker	Unknown	45004647	45005534	3847	+	.	ID="RND-5_FAMILY-781";Tend="1894";Tstart="841";shortTE="F";uid="3deb6585-222d-455a-9487-1471ea49e604"
CM019752.1	RepeatMasker	Unknown	37331716	37332133	1625	+	.	ID="RND-1_FAMILY-331";TEgroup="ctg_1%7CRND-1_FAMILY-331%7C16";Tend="1192";Tstart="939";shortTE="F";uid="8677a7a3-8f14-405c-a0b7-5e8e027a7d36"
CM019752.1	RepeatMasker	DNA/hAT-Tip100	39079739	39080175	3396	+	.	ID="RND-1_FAMILY-354";Tend="1371";Tstart="942";shortTE="F";uid="c890c223-44e1-492e-a53d-b7e0ff001893"
CM019752.1	RepeatMasker	Unknown	35201243	35201762	1055	+	.	ID="RND-6_FAMILY-8517";Tend="2222";Tstart="1746";shortTE="F";uid="fd32f1a7-e033-4042-8ab8-ca7092e93737"
CM019752.1	RepeatMasker	DNA/PIF-ISL2EU	39463464	39463629	544	+	.	ID="RND-5_FAMILY-855";Tend="173";Tstart="16";shortTE="F";uid="ded52cab-09fa-4f15-bda3-5452119e5eea"
CM019752.1	RepeatMasker	LINE/I	44400347	44400777	1582	+	.	ID="RND-6_FAMILY-2658";Tend="1371";Tstart="937";shortTE="F";uid="875b7209-8fbe-4015-a7b8-375025a2bf9a"
CM019752.1	RepeatMasker	Unknown	32720025	32720764	3940	+	.	ID="RND-6_FAMILY-3992";Tend="1426";Tstart="663";shortTE="F";uid="492e233f-dc2d-447d-945b-7c7663303d89"
CM019752.1	RepeatMasker	Unknown	23232832	23233098	1614	+	.	ID="RND-1_FAMILY-708";Tend="1169";Tstart="902";shortTE="F";uid="f6ebf0ab-3b7e-468e-ae21-edc26acf2209"
CM019752.1	RepeatMasker	Unknown	30790478	30790699	650	+	.	ID="RND-5_FAMILY-499";Tend="944";Tstart="716";shortTE="F";uid="17e4bf08-2361-4141-a00d-9756a805f2a3"
CM019752.1	RepeatMasker	Unknown	50964863	50965705	3912	+	.	ID="RND-6_FAMILY-5437";Tend="1508";Tstart="540";shortTE="F";uid="5048a612-5d18-47d1-b606-ee2e438f72af"
CM019752.1	RepeatMasker	Unknown	15408703	15408878	799	+	.	ID="RND-5_FAMILY-433";Tend="1158";Tstart="983";shortTE="F";uid="40db4b2a-8cd2-4885-8f4b-0ee4a01101e6"
CM019752.1	RepeatMasker	Unknown	6174347	6174590	517	+	.	ID="RND-1_FAMILY-259";Tend="1221";Tstart="975";shortTE="F";uid="d2737ac6-551a-4c6a-85ac-cfba3a71f2ec"
CM019752.1	RepeatMasker	DNA/Academ-1	3941872	3942051	852	+	.	ID="RND-1_FAMILY-481";Tend="5588";Tstart="5426";shortTE="F";uid="8324e417-8375-450c-b9a6-a983013d648b"
CM019752.1	RepeatMasker	Unknown	55397586	55398058	3457	+	.	ID="RND-6_FAMILY-4264";Tend="1230";Tstart="759";shortTE="F";uid="cc2506f7-65d8-4942-803c-51f668f49677"
CM019752.1	RepeatMasker	Unknown	6588671	6589293	5503	+	.	ID="RND-6_FAMILY-2655";Tend="3161";Tstart="2539";shortTE="F";uid="722584df-d92b-46cc-93a4-2dde246c3a18"
CM019752.1	RepeatMasker	Unknown	24464801	24465026	982	+	.	ID="RND-6_FAMILY-306";Tend="1866";Tstart="1649";shortTE="F";uid="6719b673-b1db-467d-b4d1-782fda8a5086"
CM019752.1	RepeatMasker	LTR/Copia	20659591	20660626	482	+	.	ID="RND-6_FAMILY-7299";TEgroup="ctg_1%7CRND-6_FAMILY-7299%7C2";Tend="1739";Tstart="1126";shortTE="T";uid="f86fd7a4-6b8e-4a79-b82b-ae6487a75fdc"
CM019752.1	RepeatMasker	Unknown	47369813	47370509	3914	+	.	ID="RND-6_FAMILY-306";Tend="1965";Tstart="1264";shortTE="F";uid="5eb75e9a-27dd-483d-bb68-59ef538d4915"
CM019752.1	RepeatMasker	Unknown	1642908	1643337	1910	+	.	ID="RND-5_FAMILY-108";Tend="1369";Tstart="902";shortTE="F";uid="e647f617-ace5-4aad-8d9d-11487f49ff04"
CM019752.1	RepeatMasker	Unknown	33359198	33359306	544	+	.	ID="RND-1_FAMILY-696";Tend="1417";Tstart="1340";shortTE="F";uid="9d831597-80a3-4b60-84f6-343239594977"
CM019752.1	RepeatMasker	Unknown	19591829	19592112	1725	+	.	ID="RND-1_FAMILY-274";Tend="1243";Tstart="965";shortTE="F";uid="432a4be1-ed89-4884-a46b-17e34d5eaabf"
CM019752.1	RepeatMasker	Unknown	26882442	26883580	9161	+	.	ID="RND-5_FAMILY-1387";Tend="2227";Tstart="1095";shortTE="F";uid="d4dc05fe-af31-48a9-86f9-a65b5e577af6"
CM019752.1	RepeatMasker	LINE/I	8240441	8240941	1690	+	.	ID="RND-6_FAMILY-2658";Tend="1381";Tstart="872";shortTE="F";uid="6b70fbdf-ff14-463e-87bc-99fdcabadaa7"
CM019752.1	RepeatMasker	LINE/I	39903210	39903448	1842	+	.	ID="RND-1_FAMILY-433";Tend="1629";Tstart="1394";shortTE="F";uid="f2c82c6a-b17a-49b4-b3df-6842213f1229"
CM019752.1	RepeatMasker	Unknown	44565309	44565593	537	+	.	ID="RND-1_FAMILY-55";Tend="1208";Tstart="917";shortTE="F";uid="8bf95454-6b88-49ac-80f0-13c2b4ce917d"
CM019752.1	RepeatMasker	Unknown	44310507	44311488	8119	+	.	ID="RND-5_FAMILY-147";Tend="1827";Tstart="853";shortTE="F";uid="e8d4b54e-24d9-4206-afbe-f0f859154f5e"
CM019752.1	RepeatMasker	Unknown	5544778	5544967	765	+	.	ID="RND-1_FAMILY-259";Tend="1168";Tstart="974";shortTE="F";uid="d852fae7-28a9-4fc1-bf88-d519a797a664"
CM019752.1	RepeatMasker	Unknown	52691757	52692132	2554	+	.	ID="RND-6_FAMILY-7828";Tend="1354";Tstart="988";shortTE="F";uid="15fec61f-347d-4908-8da7-23748ca60d69"
CM019752.1	RepeatMasker	Unknown	50399166	50399424	878	+	.	ID="RND-5_FAMILY-1260";Tend="1314";Tstart="1071";shortTE="F";uid="1565a1eb-84cd-443a-ae25-be2b73dd3e0f"
CM019752.1	RepeatMasker	Unknown	11418788	11419151	1769	+	.	ID="RND-4_FAMILY-672";Tend="849";Tstart="508";shortTE="F";uid="5545f98f-4b7a-4eea-a753-1e0b7aed6132"
CM019752.1	RepeatMasker	Unknown	17678666	17678867	1200	+	.	ID="RND-5_FAMILY-2685";Tend="1167";Tstart="933";shortTE="F";uid="c1707774-c333-41ea-b066-89a940bfa846"
CM019752.1	RepeatMasker	Unknown	46637102	46637233	749	+	.	ID="RND-6_FAMILY-1762";Tend="1001";Tstart="870";shortTE="F";uid="97c2887c-9e90-4ba9-8d23-d90954bc3e67"
CM019752.1	RepeatMasker	Unknown	39453816	39454631	2611	+	.	ID="RND-6_FAMILY-2110";Tend="1756";Tstart="937";shortTE="F";uid="7a7dafc0-b821-4393-b412-a62a89094b83"
CM019752.1	RepeatMasker	LINE/I	9142485	9142827	2465	+	.	ID="RND-5_FAMILY-622";Tend="1606";Tstart="1284";shortTE="F";uid="027f7b99-c75f-4f02-8ad5-17f2d1bb429a"
CM019752.1	RepeatMasker	LINE/I	23512816	23513096	526	+	.	ID="RND-6_FAMILY-2658";Tend="1009";Tstart="729";shortTE="F";uid="ebc61217-3214-4d96-a649-882a7fa41539"
CM019752.1	RepeatMasker	LINE/I	51105835	51105936	472	+	.	ID="RND-6_FAMILY-7";Tend="1380";Tstart="1287";shortTE="F";uid="60e2a214-e758-4f3b-bf57-dfccd49e6dd7"
CM019752.1	RepeatMasker	Unknown	49280289	49280984	3144	+	.	ID="RND-5_FAMILY-1529";Tend="2179";Tstart="1462";shortTE="F";uid="b832d46f-88e2-44d5-adc5-1351be100f87"
CM019752.1	RepeatMasker	Unknown	8338351	8338546	764	+	.	ID="RND-5_FAMILY-2241";Tend="2383";Tstart="2188";shortTE="F";uid="18cca683-edfc-4c55-8e70-c83973d55b59"
CM019752.1	RepeatMasker	Unknown	16430185	16430379	1016	+	.	ID="RND-1_FAMILY-518";Tend="1359";Tstart="1172";shortTE="F";uid="110699cd-7813-4909-a84d-a9b5fcf15787"
CM019752.1	RepeatMasker	DNA/hAT-Tip100	37758611	37758870	1825	+	.	ID="RND-1_FAMILY-329";Tend="1169";Tstart="912";shortTE="F";uid="b9a73117-faaf-42ea-906e-19ef770c86ea"
CM019752.1	RepeatMasker	Unknown	12055312	12055558	2022	+	.	ID="RND-1_FAMILY-562";Tend="1612";Tstart="1365";shortTE="F";uid="dea5ca6a-89e4-41b9-a185-a3058e19d168"
CM019752.1	RepeatMasker	Unknown	8068666	8069990	7724	+	.	ID="RND-5_FAMILY-1529";Tend="2133";Tstart="845";shortTE="F";uid="634407ab-dc99-4176-beee-041e58d5975b"
CM019752.1	RepeatMasker	DNA/Academ-1	43861837	43862978	3706	+	.	ID="RND-1_FAMILY-221";Tend="1210";Tstart="113";shortTE="F";uid="629452ae-41c9-4651-9202-bb411b4f44f9"
CM019752.1	RepeatMasker	Unknown	17925111	17925322	1591	+	.	ID="RND-6_FAMILY-978";Tend="1360";Tstart="1147";shortTE="F";uid="ff222f05-f488-499b-8789-af6cdd0a57a0"
CM019752.1	RepeatMasker	Unknown	1731904	1732273	2590	+	.	ID="RND-1_FAMILY-439";Tend="1409";Tstart="1037";shortTE="F";uid="afa53341-3df3-4e94-ae31-b5146e3818ab"
CM019752.1	RepeatMasker	Unknown	33735199	33735733	3689	+	.	ID="RND-5_FAMILY-147";Tend="1437";Tstart="859";shortTE="F";uid="66abb542-53b6-4cdf-8c0f-4fe9fd28bfc7"
CM019752.1	RepeatMasker	Unknown	46501574	46502403	4166	+	.	ID="RND-4_FAMILY-1393";Tend="1628";Tstart="786";shortTE="F";uid="60bce27a-d7f3-4206-8366-7ac4e9fbe6fd"
CM019752.1	RepeatMasker	Unknown	24932686	24932840	751	+	.	ID="RND-1_FAMILY-114";Tend="1736";Tstart="1594";shortTE="F";uid="77163669-bf82-4b2d-a47c-44947e5ed4e3"
CM019752.1	RepeatMasker	Unknown	29585646	29585817	837	+	.	ID="RND-5_FAMILY-4324";Tend="1084";Tstart="916";shortTE="F";uid="e6b654cb-6499-4ee3-aed7-3eddb8a10e4c"
CM019752.1	RepeatMasker	Unknown	17888473	17888790	2378	+	.	ID="RND-5_FAMILY-2542";Tend="1261";Tstart="904";shortTE="F";uid="3244f402-5f0f-44be-a9d1-d4e94e252b37"
CM019752.1	RepeatMasker	DNA/hAT-hAT19	33620758	33620884	901	+	.	ID="RND-6_FAMILY-671";Tend="1448";Tstart="1321";shortTE="F";uid="145b6baf-373a-4246-bd52-89122a05dd66"
CM019752.1	RepeatMasker	DNA/hAT-hAT19	9190908	9191449	3650	+	.	ID="RND-6_FAMILY-671";Tend="1499";Tstart="957";shortTE="F";uid="4f356247-9a9b-4996-b278-746a5ec2538b"
CM019752.1	RepeatMasker	RC/Helitron	23993409	23993661	1734	+	.	ID="RND-5_FAMILY-2216";Tend="2689";Tstart="2420";shortTE="F";uid="27522a1b-02a0-4f8d-a1f2-21978752c205"
CM019752.1	RepeatMasker	DNA	38510214	38510387	916	+	.	ID="RND-6_FAMILY-6544";Tend="601";Tstart="433";shortTE="F";uid="b4dd36e6-de8f-4c6c-8c7f-5e68cca9c7a3"
CM019752.1	RepeatMasker	LINE/I	26207512	26207992	403	+	.	ID="RND-1_FAMILY-726";Tend="1679";Tstart="1206";shortTE="F";uid="933231ee-6c63-47a4-84ac-ef0d73c532d4"
CM019752.1	RepeatMasker	Unknown	42499706	42500718	2614	+	.	ID="RND-1_FAMILY-52";TEgroup="ctg_1%7CRND-1_FAMILY-52%7C49";Tend="1609";Tstart="883";shortTE="F";uid="fe3de5e9-6375-41c4-955d-4e2c5241ecff"
CM019752.1	RepeatMasker	Unknown	16613881	16614372	3864	+	.	ID="RND-1_FAMILY-381";Tend="1372";Tstart="888";shortTE="F";uid="12636668-e734-401c-a286-72a314d92d05"
CM019752.1	RepeatMasker	LTR/Gypsy	8429128	8431901	1378	+	.	ID="GYPSY-5_TCA-I";Tend="3886";Tstart="724";shortTE="F";uid="9a4ce471-6f20-42cc-b5a1-44dff0b09ccf"
CM019752.1	RepeatMasker	Unknown	9134200	9134972	1020	+	.	ID="RND-5_FAMILY-1529";TEgroup="ctg_1%7CRND-5_FAMILY-1529%7C1";Tend="1897";Tstart="844";shortTE="F";uid="7e3280ce-9438-4eb0-bfae-f0d9150360b7"
CM019752.1	RepeatMasker	Unknown	7891826	7892629	1891	+	.	ID="RND-4_FAMILY-1393";Tend="1505";Tstart="675";shortTE="F";uid="c5e1481c-9d62-4717-9b28-d4796362ec23"
CM019752.1	RepeatMasker	Unknown	16445211	16445448	1380	+	.	ID="RND-6_FAMILY-1313";Tend="2170";Tstart="1997";shortTE="F";uid="1d9e50df-9842-4f1c-89c1-8a9ce8f3cde6"
CM019752.1	RepeatMasker	LTR/Gypsy	19025849	19026523	483	+	.	ID="GYPSY-600_AA-I";Tend="345";Tstart="49";shortTE="F";uid="55ab5be8-1daf-4173-9703-3606766b7eaa"
CM019752.1	RepeatMasker	DNA/Academ-1	55579924	55580037	455	+	.	ID="RND-1_FAMILY-145";Tend="4492";Tstart="4378";shortTE="F";uid="52436342-285f-42fb-8c84-55ce15927c8f"
CM019752.1	RepeatMasker	DNA/MULE-MuDR?	9809331	9809502	1147	+	.	ID="RND-6_FAMILY-1911";Tend="1475";Tstart="1310";shortTE="F";uid="e161e69f-80b6-4cd9-824a-913067b6965d"
CM019752.1	RepeatMasker	Unknown	54411367	54411752	2285	+	.	ID="RND-1_FAMILY-319";Tend="2318";Tstart="1932";shortTE="F";uid="ddf59e82-0349-4a7d-b1be-5e7d2ff34f66"
CM019752.1	RepeatMasker	Unknown	17658377	17658692	1016	+	.	ID="RND-6_FAMILY-2147";Tend="1265";Tstart="988";shortTE="F";uid="72d3d401-d9e9-4e77-90a1-a15daeffe9b6"
CM019752.1	RepeatMasker	LTR/Copia	50665504	50665927	2935	+	.	ID="RND-6_FAMILY-4176";Tend="1900";Tstart="1482";shortTE="F";uid="c58143f2-bbe8-4d19-b024-05f7e6c22c4c"
CM019752.1	RepeatMasker	Unknown	21834433	21834583	770	+	.	ID="RND-4_FAMILY-1108";Tend="1055";Tstart="910";shortTE="F";uid="a16fefdb-3a4c-4114-b603-2e964cade5c3"
CM019752.1	RepeatMasker	DNA/Sola-1	2626671	2627228	3206	+	.	ID="RND-1_FAMILY-578";Tend="1489";Tstart="919";shortTE="F";uid="751521bc-3841-4742-becc-3e818c4b2503"
CM019752.1	RepeatMasker	Unknown	7144819	7145652	3100	+	.	ID="RND-1_FAMILY-52";Tend="1821";Tstart="932";shortTE="F";uid="82bf0d3a-7e7a-4111-b056-5b2fab4ad0a5"
CM019752.1	RepeatMasker	Unknown	42741199	42742358	10220	+	.	ID="RND-6_FAMILY-3293";Tend="2098";Tstart="937";shortTE="F";uid="81556c55-2c0e-43e2-aced-d616e43a2a45"
CM019752.1	RepeatMasker	Unknown	50036255	50037058	5940	+	.	ID="RND-6_FAMILY-760";Tend="2818";Tstart="1973";shortTE="F";uid="28cdc30c-c386-45a1-a8d7-41b51ca95b19"
CM019752.1	RepeatMasker	Unknown	16660098	16660375	2239	+	.	ID="RND-1_FAMILY-177";Tend="1257";Tstart="976";shortTE="F";uid="ec6fd3cf-0cca-4a8a-b392-467205df32f8"
CM019752.1	RepeatMasker	Unknown	54730526	54730937	3459	+	.	ID="RND-6_FAMILY-6954";Tend="2834";Tstart="2422";shortTE="F";uid="65b5533d-5973-49e0-b22e-4649cdaccce1"
CM019752.1	RepeatMasker	Unknown	7936214	7936843	1698	+	.	ID="RND-1_FAMILY-348";TEgroup="ctg_1%7CRND-1_FAMILY-348%7C2";Tend="1770";Tstart="830";shortTE="F";uid="28cdc35a-e58b-4e9a-b3b1-3dc890f330a5"
CM019752.1	RepeatMasker	DNA/hAT-hATm	4877601	4879602	6310	+	.	ID="RND-5_FAMILY-1886";TEgroup="ctg_1%7CRND-5_FAMILY-1886%7C1";Tend="2819";Tstart="1685";shortTE="F";uid="ffbb4301-6c5f-4281-a1ec-e4ac41668c60"
CM019752.1	RepeatMasker	Unknown	49333862	49334506	1681	+	.	ID="RND-5_FAMILY-212";Tend="1698";Tstart="1039";shortTE="F";uid="17eb9d73-f003-4b22-85b2-1f8ba839b59d"
CM019752.1	RepeatMasker	Unknown	8006145	8006297	682	+	.	ID="RND-6_FAMILY-10512";Tend="1098";Tstart="950";shortTE="F";uid="6a02a8b6-ac04-4bb2-8551-8e252fe7b877"
CM019752.1	RepeatMasker	Unknown	54787943	54788076	590	+	.	ID="RND-6_FAMILY-4151";Tend="1078";Tstart="958";shortTE="F";uid="a5761ce2-6b72-4b61-84a8-d775ea8a6e29"
CM019752.1	RepeatMasker	Unknown	46521219	46521896	3348	+	.	ID="RND-1_FAMILY-137";Tend="1661";Tstart="951";shortTE="F";uid="0754d701-3439-45c3-8e01-611edee94d06"
CM019752.1	RepeatMasker	LINE/I	18476190	18476585	2588	+	.	ID="RND-1_FAMILY-242";Tend="1779";Tstart="1383";shortTE="F";uid="215e8595-9005-4621-8396-57264abc9f5d"
CM019752.1	RepeatMasker	Unknown	185865	186177	1878	+	.	ID="RND-1_FAMILY-392";Tend="1314";Tstart="980";shortTE="F";uid="9d2b10e3-6434-491e-8eb5-a66e1e84a998"
CM019752.1	RepeatMasker	Unknown	52293844	52294051	424	+	.	ID="RND-6_FAMILY-1762";Tend="1025";Tstart="802";shortTE="F";uid="da803a7e-a627-41dc-9b5b-b5d055f4063f"
CM019752.1	RepeatMasker	LTR/Gypsy	726513	726917	514	+	.	ID="RND-6_FAMILY-5385";Tend="1136";Tstart="729";shortTE="F";uid="67aa62e6-27a4-4ec9-a1d6-fa001daac031"
CM019752.1	RepeatMasker	Unknown	18960936	18961164	1033	+	.	ID="RND-6_FAMILY-4808";Tend="373";Tstart="144";shortTE="F";uid="2e82f82c-8721-4ec2-8da1-b9e41228954c"
CM019752.1	RepeatMasker	DNA/Sola-3	43575184	43575376	1306	+	.	ID="RND-1_FAMILY-714";Tend="3212";Tstart="3021";shortTE="F";uid="4032bc96-529b-4259-8f21-96dcf7ed8305"
CM019752.1	RepeatMasker	LINE/I	37147043	37147165	962	+	.	ID="RND-1_FAMILY-157";Tend="990";Tstart="865";shortTE="F";uid="28012551-ad41-4cf8-96ba-a99a20ea4866"
CM019752.1	RepeatMasker	Unknown	11689338	11690176	623	+	.	ID="RND-3_FAMILY-23";Tend="1691";Tstart="769";shortTE="F";uid="4c07aaa5-3519-4f80-808d-daf26fea6b61"
CM019752.1	RepeatMasker	Unknown	40228734	40229816	2184	+	.	ID="RND-6_FAMILY-864";Tend="2133";Tstart="1332";shortTE="F";uid="2018e46e-1fd2-4814-8bb0-e674b2c23391"
CM019752.1	RepeatMasker	Unknown	16721467	16722025	3919	+	.	ID="RND-5_FAMILY-147";Tend="1406";Tstart="859";shortTE="F";uid="b01eb3ac-1021-4deb-a3da-e2466d285238"
CM019752.1	RepeatMasker	RC/Helitron	30329479	30329695	1773	+	.	ID="RND-1_FAMILY-318";Tend="1145";Tstart="930";shortTE="F";uid="a3f86bfc-067a-423c-bbd4-834a53434eba"
CM019752.1	RepeatMasker	Unknown	13732009	13732209	556	+	.	ID="RND-1_FAMILY-22";Tend="2198";Tstart="1997";shortTE="F";uid="ab8b807b-cd67-4edb-a868-4ebe56a83007"
CM019752.1	RepeatMasker	Unknown	9460894	9461383	4008	+	.	ID="RND-1_FAMILY-246";Tend="1371";Tstart="884";shortTE="F";uid="af52cb73-cee1-4a62-86ef-61fbebf17789"
CM019752.1	RepeatMasker	Unknown	9342452	9342561	582	+	.	ID="RND-5_FAMILY-199";Tend="1053";Tstart="944";shortTE="F";uid="a6367612-bc21-4613-a09c-f8a83867a9df"
CM019752.1	RepeatMasker	Unknown	55740902	55742562	7494	+	.	ID="RND-6_FAMILY-982";TEgroup="ctg_1%7CRND-6_FAMILY-982%7C2";Tend="2381";Tstart="630";shortTE="F";uid="9997fbed-9a4b-4c4f-a07d-afa27ada9b06"
CM019752.1	RepeatMasker	Unknown	8979682	8980575	1242	+	.	ID="RND-5_FAMILY-5435";TEgroup="ctg_1%7CRND-5_FAMILY-5435%7C1";Tend="1630";Tstart="888";shortTE="F";uid="2b353172-f9be-4ca0-993c-c6639727fd47"
CM019752.1	RepeatMasker	LINE/CR1	29948583	29949140	2744	+	.	ID="RND-6_FAMILY-7067";Tend="1739";Tstart="1157";shortTE="F";uid="4a49dcac-34aa-40e3-b9b5-e756b84ff0c0"
CM019752.1	RepeatMasker	Unknown	54681327	54682531	9156	+	.	ID="RND-1_FAMILY-710";Tend="2199";Tstart="857";shortTE="F";uid="24253b83-9db4-4983-8e1b-07e03fc00a72"
CM019752.1	RepeatMasker	Unknown	45885329	45885455	509	+	.	ID="RND-6_FAMILY-3293";Tend="1404";Tstart="922";shortTE="F";uid="2f2bfe3f-3ebb-4ad7-bc25-2636708c6743"
CM019752.1	RepeatMasker	Unknown	15028427	15028841	724	+	.	ID="RND-6_FAMILY-1659";Tend="1210";Tstart="834";shortTE="F";uid="188426e6-4a2b-4338-9682-17e64c07b1f9"
CM019752.1	RepeatMasker	Unknown	19847615	19847979	866	+	.	ID="RND-1_FAMILY-77";Tend="1433";Tstart="1066";shortTE="F";uid="aa32eb88-9fb0-4d80-aac4-ccbc1fca6b75"
CM019752.1	RepeatMasker	Unknown	45117657	45118853	8914	+	.	ID="RND-1_FAMILY-238";Tend="2030";Tstart="829";shortTE="F";uid="00a51985-cfe2-4654-843a-9e23ba2951ea"
CM019752.1	RepeatMasker	Unknown	37284612	37285838	6103	+	.	ID="RND-5_FAMILY-3180";Tend="2147";Tstart="860";shortTE="F";uid="5c50893f-3e39-4c2a-bf55-31117c2fc728"
CM019752.1	RepeatMasker	Unknown	1326539	1326829	1241	+	.	ID="RND-6_FAMILY-1762";Tend="756";Tstart="475";shortTE="F";uid="1ec3ffa3-ca89-4eaf-973f-482218e45f52"
CM019752.1	RepeatMasker	Unknown	38630156	38630774	779	+	.	ID="RND-4_FAMILY-494";Tend="1551";Tstart="869";shortTE="F";uid="19080820-3e35-42b6-896e-6af0d41e9d6b"
CM019752.1	RepeatMasker	Unknown	17546008	17546187	660	+	.	ID="RND-1_FAMILY-544";Tend="1120";Tstart="926";shortTE="F";uid="9dccd064-1492-4187-943e-e41439b80fde"
CM019752.1	RepeatMasker	Unknown	42644126	42644310	664	+	.	ID="RND-5_FAMILY-7137";Tend="926";Tstart="653";shortTE="F";uid="d700a441-fa3b-495d-980c-5eb7ac6e6191"
CM019752.1	RepeatMasker	DNA/Academ-1	52986958	52987267	2505	+	.	ID="RND-1_FAMILY-133";Tend="3509";Tstart="3200";shortTE="F";uid="47f0ae65-0929-45c7-a113-f4a28e973481"
CM019752.1	RepeatMasker	Unknown	38177182	38177356	1451	+	.	ID="RND-1_FAMILY-282";Tend="1154";Tstart="980";shortTE="F";uid="42d7479f-bed0-49bf-93dc-ee4a3184e100"
CM019752.1	RepeatMasker	Unknown	46610974	46611082	460	+	.	ID="RND-5_FAMILY-8149";Tend="1222";Tstart="1118";shortTE="F";uid="a616b2ef-b507-4352-b849-62b983e3f5c0"
CM019752.1	RepeatMasker	Unknown	53474173	53475006	7166	+	.	ID="RND-4_FAMILY-494";Tend="2151";Tstart="1318";shortTE="F";uid="b330bc9f-970b-4553-b153-bd1cfe2a4394"
CM019752.1	RepeatMasker	Unknown	27413686	27414101	1515	+	.	ID="RND-1_FAMILY-137";Tend="1658";Tstart="1218";shortTE="F";uid="f87b97b7-7c5c-4890-9da3-36b8039fca36"
CM019752.1	RepeatMasker	Unknown	55700536	55700659	742	+	.	ID="RND-1_FAMILY-83";Tend="1072";Tstart="948";shortTE="F";uid="0267d17d-2500-498f-bed6-5c57c9c0c9be"
CM019752.1	RepeatMasker	Unknown	16703642	16704513	2775	+	.	ID="RND-1_FAMILY-52";Tend="1821";Tstart="878";shortTE="F";uid="e760dffc-e28a-41ec-a3bb-3b2e0d00bf20"
CM019752.1	RepeatMasker	Unknown	20478667	20479203	4055	+	.	ID="RND-1_FAMILY-727";Tend="1508";Tstart="937";shortTE="F";uid="969cd9d9-995d-4e9a-9935-2cb341e5e8d1"
CM019752.1	RepeatMasker	Unknown	1603211	1603642	2944	+	.	ID="RND-6_FAMILY-181";Tend="1344";Tstart="874";shortTE="F";uid="ecab459b-fc70-45ac-99cd-2885fcc7a289"
CM019752.1	RepeatMasker	Unknown	41348568	41348724	806	+	.	ID="RND-6_FAMILY-2371";Tend="2320";Tstart="2164";shortTE="F";uid="016db000-d8c2-4a01-86ea-1bdcd81188d2"
CM019752.1	RepeatMasker	Unknown	34703390	34703720	1627	+	.	ID="RND-1_FAMILY-412";Tend="1908";Tstart="1503";shortTE="F";uid="4fc84c98-8174-46e8-94a9-4e1ffc920396"
CM019752.1	RepeatMasker	Unknown	1163395	1163552	881	+	.	ID="RND-6_FAMILY-5704";Tend="671";Tstart="525";shortTE="F";uid="326e6238-0c71-43ee-8e7c-4ed26519fd5c"
CM019752.1	RepeatMasker	Unknown	45332407	45332707	2108	+	.	ID="RND-1_FAMILY-122";Tend="1255";Tstart="955";shortTE="F";uid="b99ddf15-8831-4451-b417-4c841f6bc710"
CM019752.1	RepeatMasker	Unknown	19397798	19399107	11441	+	.	ID="RND-5_FAMILY-1529";Tend="2145";Tstart="835";shortTE="F";uid="59771002-bf49-4aed-9e77-68efe9acae25"
CM019752.1	RepeatMasker	Unknown	2209796	2210066	1285	+	.	ID="RND-1_FAMILY-106";Tend="1587";Tstart="1324";shortTE="F";uid="42bf9b2f-398b-4e1b-ad07-13d13d035564"
CM019752.1	RepeatMasker	Unknown	42349686	42350034	1218	+	.	ID="RND-1_FAMILY-399";TEgroup="ctg_1%7CRND-1_FAMILY-399%7C4";Tend="1655";Tstart="1101";shortTE="F";uid="d8a50160-8abc-44ff-9add-ca59a16fab63"
CM019752.1	RepeatMasker	Unknown	9294111	9294468	2853	+	.	ID="RND-6_FAMILY-115";Tend="1357";Tstart="990";shortTE="F";uid="922b59e2-7775-41e2-8187-b5cf5eac24ee"
CM019752.1	RepeatMasker	Unknown	19250438	19250741	1593	+	.	ID="RND-1_FAMILY-66";Tend="1324";Tstart="1029";shortTE="F";uid="39ed098e-c438-40f5-b034-6917e2797655"
CM019752.1	RepeatMasker	Unknown	23209069	23209306	1809	+	.	ID="RND-1_FAMILY-516";Tend="3191";Tstart="2955";shortTE="F";uid="df92839f-d1f4-42d2-8ee9-ebfbe1abd42b"
CM019752.1	RepeatMasker	Unknown	13275004	13275154	517	+	.	ID="RND-6_FAMILY-5351";Tend="2433";Tstart="2280";shortTE="F";uid="2cd3f953-aae3-4151-ace4-d61adbe55d44"
CM019752.1	RepeatMasker	Unknown	42862649	42863018	1152	+	.	ID="RND-4_FAMILY-554";Tend="1511";Tstart="1085";shortTE="F";uid="a70d9ae9-2f4a-490d-9983-aa376d40ac6b"
CM019752.1	RepeatMasker	Unknown	38879562	38879793	748	+	.	ID="RND-5_FAMILY-1529";Tend="1288";Tstart="1032";shortTE="F";uid="b4849bfb-6391-421b-b82c-201549aa5da9"
CM019752.1	RepeatMasker	LINE/RTE-BovB	33492887	33494178	11401	+	.	ID="RND-6_FAMILY-3854";Tend="2162";Tstart="871";shortTE="F";uid="9c6ddee7-17f9-4d1f-951d-e8b397f2c927"
CM019752.1	RepeatMasker	Unknown	1424829	1425206	459	+	.	ID="RND-6_FAMILY-2860";Tend="1328";Tstart="956";shortTE="F";uid="8010fc7a-571c-4fbd-8010-6e619d6572d0"
CM019752.1	RepeatMasker	LTR/Pao	54407099	54407278	1072	+	.	ID="RND-5_FAMILY-1185";Tend="652";Tstart="476";shortTE="F";uid="2aabbf6c-5726-4f45-a703-f2b8119d63e9"
CM019752.1	RepeatMasker	Unknown	44988994	44989745	1883	+	.	ID="RND-6_FAMILY-588";Tend="2607";Tstart="1403";shortTE="F";uid="3376c43c-b3fc-4cb9-a6d7-5725d3a0452a"
CM019752.1	RepeatMasker	RC/Helitron?	47868560	47868739	1039	+	.	ID="RND-1_FAMILY-189";Tend="1769";Tstart="1590";shortTE="F";uid="a403f9fe-fc1d-4feb-8d9f-2f12311a1049"
CM019752.1	RepeatMasker	Unknown	26750388	26750884	1420	+	.	ID="RND-6_FAMILY-405";Tend="1879";Tstart="1229";shortTE="F";uid="1922fe00-eda2-4e39-bf45-2e2bff265249"
CM019752.1	RepeatMasker	Unknown	21986183	21986594	1567	+	.	ID="RND-1_FAMILY-331";TEgroup="ctg_1%7CRND-1_FAMILY-331%7C13";Tend="1190";Tstart="945";shortTE="F";uid="3907b91f-d36d-42c8-9587-1d072fef0821"
CM019752.1	RepeatMasker	Unknown	601669	601905	668	+	.	ID="RND-1_FAMILY-51";Tend="2559";Tstart="2324";shortTE="F";uid="0bd6f441-ba35-4505-af39-3df93c3aaee3"
CM019752.1	RepeatMasker	Unknown	23480306	23480433	445	+	.	ID="RND-5_FAMILY-1387";Tend="836";Tstart="704";shortTE="F";uid="ac6f88ef-e8aa-4e4c-895e-538a17e119c5"
CM019752.1	RepeatMasker	Unknown	38655598	38656551	3920	+	.	ID="RND-1_FAMILY-52";Tend="1821";Tstart="885";shortTE="F";uid="4a5f7db3-6d3c-4630-94b5-4f096101ae1a"
CM019752.1	RepeatMasker	Unknown	3652489	3653486	457	+	.	ID="RND-4_FAMILY-554";TEgroup="ctg_1%7CRND-4_FAMILY-554%7C2";Tend="2023";Tstart="901";shortTE="T";uid="be201ed0-41bb-4248-a2fc-4055034912ed"
CM019752.1	RepeatMasker	Unknown	49010914	49011706	4416	+	.	ID="RND-6_FAMILY-2517";Tend="1964";Tstart="1179";shortTE="F";uid="a08abb03-a411-4646-b0b5-99f9bdd3c59f"
CM019752.1	RepeatMasker	Unknown	37410727	37411163	2237	+	.	ID="RND-6_FAMILY-3992";Tend="1423";Tstart="931";shortTE="F";uid="dfc8ae34-e415-43cc-851a-9c9a4bb14841"
CM019752.1	RepeatMasker	LTR/Copia	24865497	24865646	630	+	.	ID="RND-6_FAMILY-1137";Tend="2260";Tstart="2110";shortTE="F";uid="fc1e91a8-949e-42aa-b88c-08b8044d346d"
CM019752.1	RepeatMasker	RC/Helitron?	20264302	20264437	1038	+	.	ID="RND-4_FAMILY-301";Tend="2054";Tstart="1665";shortTE="F";uid="b20329e8-baea-4d60-8142-43d41499aaa8"
CM019752.1	RepeatMasker	DNA/hAT-Ac	30005208	30006679	9816	+	.	ID="RND-1_FAMILY-343";Tend="3125";Tstart="1648";shortTE="F";uid="d834432c-007d-446e-b491-fc657c77ccee"
CM019752.1	RepeatMasker	Unknown	19794820	19795853	6878	+	.	ID="RND-6_FAMILY-470";Tend="1921";Tstart="958";shortTE="F";uid="eea4206a-370b-436c-89f1-e6097674ef5b"
CM019752.1	RepeatMasker	Unknown	17359804	17359974	610	+	.	ID="RND-6_FAMILY-966";Tend="1105";Tstart="929";shortTE="F";uid="37928c4e-e56f-4b51-8a8c-4dbb9e277f6e"
CM019752.1	RepeatMasker	Unknown	18567771	18567903	1034	+	.	ID="RND-1_FAMILY-516";Tend="1742";Tstart="1610";shortTE="F";uid="00e9701f-5d13-4690-bf3d-82d3480f6b0d"
CM019752.1	RepeatMasker	Unknown	53086824	53087677	7074	+	.	ID="RND-5_FAMILY-6583";Tend="1673";Tstart="819";shortTE="F";uid="ec1b7bec-2a1d-41a7-a09d-d9a7a813673b"
CM019752.1	RepeatMasker	Unknown	2952055	2952208	448	+	.	ID="RND-6_FAMILY-2655";Tend="1262";Tstart="1117";shortTE="F";uid="39d1f207-1f8d-43d4-b3bc-ccc7934dfab6"
CM019752.1	RepeatMasker	Unknown	907694	907849	1082	+	.	ID="RND-1_FAMILY-580";Tend="1055";Tstart="902";shortTE="F";uid="5a49bc38-d0e7-498a-9f1a-f7bf883d2ba2"
CM019752.1	RepeatMasker	LTR/Gypsy	43792644	43793191	1446	+	.	ID="RND-1_FAMILY-207";Tend="1313";Tstart="728";shortTE="F";uid="f80efdf1-08ef-4620-942e-1b3cf6774485"
CM019752.1	RepeatMasker	Unknown	56012243	56012431	1165	+	.	ID="RND-1_FAMILY-470";Tend="1110";Tstart="921";shortTE="F";uid="e49bf896-f7ba-4041-aa00-0a24a75fe964"
CM019752.1	RepeatMasker	Unknown	9852014	9852369	2448	+	.	ID="RND-5_FAMILY-7904";Tend="2111";Tstart="1758";shortTE="F";uid="9a5d629c-57b4-4228-bd1a-612a34491051"
CM019752.1	RepeatMasker	Unknown	7288597	7288763	567	+	.	ID="RND-1_FAMILY-261";Tend="990";Tstart="824";shortTE="F";uid="6974331d-15cf-490b-8a6a-234b7133e188"
CM019752.1	RepeatMasker	LINE/L2	44377975	44378147	1361	+	.	ID="RND-6_FAMILY-14";Tend="2210";Tstart="2038";shortTE="F";uid="b1d2bffc-0a9a-4f24-9f5a-90a7912d6711"
CM019752.1	RepeatMasker	Unknown	49616973	49617217	1666	+	.	ID="RND-5_FAMILY-6510";Tend="1172";Tstart="920";shortTE="F";uid="a2fc115e-e090-4e4e-ad80-b1508db5bf03"
CM019752.1	RepeatMasker	Unknown	8407320	8407693	528	+	.	ID="RND-6_FAMILY-1659";Tend="1191";Tstart="821";shortTE="F";uid="58375178-4578-4695-a003-f66de7f7625b"
CM019752.1	RepeatMasker	Unknown	37273214	37274861	13889	+	.	ID="RND-5_FAMILY-2241";Tend="3559";Tstart="805";shortTE="F";uid="e4de249e-9c74-42b2-8b3b-e6674adff96c"
CM019752.1	RepeatMasker	DNA/hAT-Tip100	21161064	21161484	513	+	.	ID="RND-1_FAMILY-486";Tend="1614";Tstart="1175";shortTE="F";uid="334f97f1-c152-455f-8e15-e07fd58d26ce"
CM019752.1	RepeatMasker	Unknown	42175476	42176774	11456	+	.	ID="RND-5_FAMILY-3052";Tend="2191";Tstart="890";shortTE="F";uid="5105acc0-8650-4da6-9f26-8127d14574c5"
CM019752.1	RepeatMasker	Unknown	14188579	14188833	2133	+	.	ID="RND-1_FAMILY-331";Tend="1198";Tstart="942";shortTE="F";uid="85d02327-7a62-4089-b8fa-1efccfc7baa0"
CM019752.1	RepeatMasker	Unknown	41080881	41081235	1197	+	.	ID="RND-4_FAMILY-494";Tend="2148";Tstart="1738";shortTE="F";uid="d8b8a79f-a705-433c-aa26-acf5b21cd907"
CM019752.1	RepeatMasker	Unknown	29768587	29768794	410	+	.	ID="RND-6_FAMILY-1762";Tend="1458";Tstart="1251";shortTE="F";uid="fb3b3d19-41ca-4f2c-af23-0f6623f20246"
CM019752.1	RepeatMasker	DNA	48766894	48767016	497	+	.	ID="RND-6_FAMILY-9319";Tend="1158";Tstart="1032";shortTE="F";uid="cecb5a7b-7ef0-4009-86be-88846872f2ea"
CM019752.1	RepeatMasker	LTR/Gypsy	49945425	49945697	659	+	.	ID="RND-6_FAMILY-2102";Tend="1306";Tstart="1040";shortTE="F";uid="11bf6578-b1e5-4d04-8a95-64643f7815eb"
CM019752.1	RepeatMasker	Unknown	13719031	13719473	997	+	.	ID="RND-5_FAMILY-7137";Tend="1799";Tstart="1362";shortTE="F";uid="cb19b22c-5ca9-4680-a946-3359af72e596"
CM019752.1	RepeatMasker	LINE/I	18340231	18340720	2702	+	.	ID="RND-4_FAMILY-312";Tend="1393";Tstart="909";shortTE="F";uid="bfbebe80-04b0-4f29-b618-6e58cf2765e0"
CM019752.1	RepeatMasker	Unknown	12754579	12755089	2802	+	.	ID="RND-6_FAMILY-1193";Tend="1484";Tstart="940";shortTE="F";uid="8f8b08d7-7fb6-4787-867a-af82d5782637"
CM019752.1	RepeatMasker	Unknown	27176597	27176809	17471	+	.	ID="RND-1_FAMILY-372";Tend="932";Tstart="731";shortTE="F";uid="53476715-4455-4634-8c00-1682b40c3fbc"
CM019752.1	RepeatMasker	Unknown	47579838	47580073	1597	+	.	ID="RND-1_FAMILY-282";Tend="1177";Tstart="937";shortTE="F";uid="0410562a-b52f-4d46-8290-ba75c5af1a2e"
CM019752.1	RepeatMasker	Unknown	5016989	5017292	1509	+	.	ID="RND-6_FAMILY-10512";Tend="1325";Tstart="982";shortTE="F";uid="67622b5e-804b-43a4-9890-ddabc00a0a83"
CM019752.1	RepeatMasker	Unknown	34029138	34029495	532	+	.	ID="RND-6_FAMILY-1762";Tend="1614";Tstart="1226";shortTE="F";uid="0d25cfb2-79ed-4041-9a08-4f45b3dececc"
CM019752.1	RepeatMasker	Unknown	1723391	1723867	1327	+	.	ID="RND-5_FAMILY-6428";Tend="2101";Tstart="1267";shortTE="F";uid="260f8211-7c7c-4922-a580-1847e50b35b8"
CM019752.1	RepeatMasker	Unknown	42264480	42264631	953	+	.	ID="RND-6_FAMILY-11702";Tend="1185";Tstart="1041";shortTE="F";uid="9e245b2c-2ad6-4cff-8223-6103f9131f1b"
CM019752.1	RepeatMasker	Unknown	47363375	47364175	1511	+	.	ID="RND-1_FAMILY-261";Tend="1699";Tstart="825";shortTE="F";uid="22edf4a0-3e78-4995-b53f-ccf9988c227b"
CM019752.1	RepeatMasker	Unknown	2182931	2183281	2969	+	.	ID="RND-5_FAMILY-8089";Tend="1196";Tstart="846";shortTE="F";uid="d31766f9-840c-4754-8513-f44856f7cd93"
CM019752.1	RepeatMasker	Unknown	47788032	47789380	11918	+	.	ID="RND-1_FAMILY-225";Tend="2206";Tstart="857";shortTE="F";uid="7bf586b0-688f-4d49-a14d-e8fe8219ca22"
CM019752.1	RepeatMasker	Unknown	46507906	46508102	1123	+	.	ID="RND-5_FAMILY-144";Tend="1040";Tstart="844";shortTE="F";uid="97ff1af9-017a-4d2c-9917-ce511148e246"
CM019752.1	RepeatMasker	Unknown	1313507	1314418	1762	+	.	ID="RND-6_FAMILY-313";TEgroup="ctg_1%7CRND-6_FAMILY-313%7C1";Tend="2408";Tstart="1508";shortTE="F";uid="ca382078-9b45-4b08-8598-b182fcac758d"
CM019752.1	RepeatMasker	DNA/Academ-1	45253366	45253484	457	+	.	ID="RND-1_FAMILY-255";Tend="1763";Tstart="1648";shortTE="F";uid="2a275d4b-230f-4ffa-b20f-26af5c28d3cf"
CM019752.1	RepeatMasker	DNA/hAT-hATm	54769628	54771037	9880	+	.	ID="RND-5_FAMILY-1098";Tend="2285";Tstart="880";shortTE="F";uid="24c6a8c2-2462-4813-9ae4-d48392980861"
CM019752.1	RepeatMasker	Unknown	5921076	5921793	5241	+	.	ID="RND-6_FAMILY-7194";Tend="1411";Tstart="677";shortTE="F";uid="cb89c82a-fc07-4603-9eab-8e2c3008aacc"
CM019752.1	RepeatMasker	Unknown	21989724	21991364	5388	+	.	ID="RND-6_FAMILY-306";Tend="2093";Tstart="883";shortTE="F";uid="3f610f46-03f5-427d-bb6e-382272088e8f"
CM019752.1	RepeatMasker	RC/Helitron	42396050	42396253	820	+	.	ID="RND-1_FAMILY-631";Tend="1943";Tstart="1738";shortTE="F";uid="e776ced1-e602-4caa-a1b3-cd635f1ea77f"
CM019752.1	RepeatMasker	Unknown	50313253	50313650	800	+	.	ID="RND-1_FAMILY-120";Tend="1245";Tstart="851";shortTE="F";uid="e1f0c74c-13dc-4ff4-8a61-75065387a930"
CM019752.1	RepeatMasker	Unknown	38725963	38726181	890	+	.	ID="RND-5_FAMILY-6510";Tend="1179";Tstart="967";shortTE="F";uid="d1ce48a3-1c6c-47c9-af06-754c3ba290bd"
CM019752.1	RepeatMasker	Unknown	15818474	15818585	587	+	.	ID="RND-5_FAMILY-1399";Tend="1402";Tstart="1290";shortTE="F";uid="23a78484-4ca4-49cb-9cfa-12d0a62f1b10"
CM019752.1	RepeatMasker	Unknown	29891248	29891496	1111	+	.	ID="RND-1_FAMILY-52";Tend="1322";Tstart="1074";shortTE="F";uid="982f1318-1fd8-4af3-8cea-08fa812aeeb4"
CM019752.1	RepeatMasker	DNA/hAT-Tag1	48024282	48024476	1159	+	.	ID="RND-6_FAMILY-3886";Tend="1052";Tstart="830";shortTE="F";uid="b5db2b17-f573-499a-be4b-2462d27312b2"
CM019752.1	RepeatMasker	Unknown	47364252	47364518	602	+	.	ID="RND-1_FAMILY-216";Tend="1189";Tstart="976";shortTE="F";uid="ed509b0f-ebaf-44d7-a557-465f3061c15c"
CM019752.1	RepeatMasker	Unknown	20534905	20535042	699	+	.	ID="RND-1_FAMILY-696";Tend="1469";Tstart="1347";shortTE="F";uid="ae0ed072-0f22-4cb3-b3af-fa757f278bbc"
CM019752.1	RepeatMasker	Unknown	14447377	14447662	1743	+	.	ID="RND-5_FAMILY-41";Tend="1272";Tstart="989";shortTE="F";uid="3afd554e-8973-4645-a0de-ad940968d562"
CM019752.1	RepeatMasker	DNA/P	3450024	3450182	966	+	.	ID="RND-6_FAMILY-125";Tend="271";Tstart="113";shortTE="F";uid="86a1ebb9-8b98-47fd-bd89-03a974418afe"
CM019752.1	RepeatMasker	Unknown	20627674	20627862	987	+	.	ID="RND-1_FAMILY-470";Tend="1148";Tstart="962";shortTE="F";uid="d365e6d3-c16e-4cc0-8473-f49cb0eeb9e8"
CM019752.1	RepeatMasker	Unknown	3833155	3833685	965	+	.	ID="RND-5_FAMILY-1529";Tend="1297";Tstart="845";shortTE="F";uid="9359ac58-276f-42c5-acdc-40d7bd3fe5a0"
CM019752.1	RepeatMasker	Unknown	39994366	39994505	424	+	.	ID="RND-6_FAMILY-4402";Tend="1633";Tstart="1488";shortTE="F";uid="839d11f0-fe7b-437c-a0be-d9bd7bc358e4"
CM019752.1	RepeatMasker	Unknown	22019309	22020340	6911	+	.	ID="RND-1_FAMILY-363";Tend="1875";Tstart="808";shortTE="F";uid="5b8e541d-a113-489b-805d-6e5c3402639e"
CM019752.1	RepeatMasker	Unknown	53125051	53125417	843	+	.	ID="RND-1_FAMILY-99";Tend="1512";Tstart="800";shortTE="F";uid="bb45b69f-04f9-4a86-a614-9d3ba70be0b5"
CM019752.1	RepeatMasker	RC/Helitron	32787669	32788047	814	+	.	ID="RND-1_FAMILY-318";Tend="1782";Tstart="1406";shortTE="F";uid="b25dfd94-1513-4c98-b631-ab5ca967d423"
CM019752.1	RepeatMasker	Unknown	17333379	17333605	1721	+	.	ID="RND-5_FAMILY-932";Tend="1555";Tstart="1329";shortTE="F";uid="77a2d14f-cbd6-4181-943d-1def70e9a728"
CM019752.1	RepeatMasker	Unknown	15865968	15866356	3106	+	.	ID="RND-6_FAMILY-646";Tend="1364";Tstart="971";shortTE="F";uid="fb5c0aa9-4580-4d37-9815-ae638cf0c53c"
CM019752.1	RepeatMasker	Unknown	12260096	12260487	781	+	.	ID="RND-5_FAMILY-1529";Tend="1764";Tstart="1369";shortTE="F";uid="87967aba-7b95-498f-9eea-0afb0be25f15"
CM019752.1	RepeatMasker	DNA?/hAT?	29574202	29574360	494	+	.	ID="RND-6_FAMILY-1805";Tend="416";Tstart="260";shortTE="F";uid="249d614e-a9ba-41b3-899b-2728429a771b"
CM019752.1	RepeatMasker	DNA/Sola-2	17276835	17277378	1335	+	.	ID="RND-4_FAMILY-890";TEgroup="ctg_1%7CRND-4_FAMILY-890%7C6";Tend="1641";Tstart="899";shortTE="F";uid="55ba27b3-3747-4560-a4c4-718fb2187a57"
CM019752.1	RepeatMasker	Unknown	33800665	33801035	2247	+	.	ID="RND-1_FAMILY-137";Tend="1322";Tstart="951";shortTE="F";uid="db1e95b3-3f49-4ed3-97b1-1c5c1b482d07"
CM019752.1	RepeatMasker	Unknown	1489652	1490775	7760	+	.	ID="RND-1_FAMILY-284";Tend="2005";Tstart="884";shortTE="F";uid="6051898d-6236-4ea7-b799-c65f0e2ad7a0"
CM019752.1	RepeatMasker	LTR/Gypsy	42443735	42444131	753	+	.	ID="RND-6_FAMILY-4684";Tend="2335";Tstart="1941";shortTE="F";uid="6b0597ae-e586-44a6-8724-071075d65702"
CM019752.1	RepeatMasker	DNA/Academ-1	34686180	34686336	414	+	.	ID="RND-6_FAMILY-8612";Tend="1780";Tstart="1645";shortTE="F";uid="fbb2a34b-1691-4213-8135-c38b006af62d"
CM019752.1	RepeatMasker	Unknown	52211720	52212338	1584	+	.	ID="RND-5_FAMILY-3180";Tend="1506";Tstart="859";shortTE="F";uid="8895becd-9819-4562-be0f-924eb91c4222"
CM019752.1	RepeatMasker	Unknown	3248937	3249512	2949	+	.	ID="RND-5_FAMILY-10159";Tend="1478";Tstart="891";shortTE="F";uid="11fafd57-0dda-4603-9d0a-daa6f1010721"
CM019752.1	RepeatMasker	Unknown	54158665	54159600	2532	+	.	ID="RND-5_FAMILY-3180";Tend="2003";Tstart="199";shortTE="F";uid="3e6f9961-59ac-4e2a-aa46-d644214d083b"
CM019752.1	RepeatMasker	Unknown	18464073	18464356	769	+	.	ID="RND-5_FAMILY-2948";Tend="1967";Tstart="1685";shortTE="F";uid="f0aeabe9-b640-4eef-9ebc-cabf0abcf1f1"
CM019752.1	RepeatMasker	DNA/Academ-1	21003896	21004429	2815	+	.	ID="RND-1_FAMILY-221";Tend="1216";Tstart="685";shortTE="F";uid="467d5edb-e3ef-4da5-adf8-61a124cc5d86"
CM019752.1	RepeatMasker	Unknown	39326732	39326883	474	+	.	ID="RND-6_FAMILY-7138";Tend="3389";Tstart="3232";shortTE="F";uid="ed435f75-fe37-421f-84d3-3ef3f11e2845"
CM019752.1	RepeatMasker	Unknown	8991107	8992416	10961	+	.	ID="RND-5_FAMILY-2233";Tend="2193";Tstart="857";shortTE="F";uid="50bea79c-c447-43fa-8cde-b95feeb57db9"
CM019752.1	RepeatMasker	Unknown	51551142	51551280	477	+	.	ID="RND-5_FAMILY-897";Tend="3559";Tstart="3418";shortTE="F";uid="9f335e4b-96c9-4d0b-929e-38473c231901"
CM019752.1	RepeatMasker	LINE/I	23053049	23053160	638	+	.	ID="RND-6_FAMILY-3267";Tend="1085";Tstart="974";shortTE="F";uid="2bd223dd-18c7-4d88-9e96-c6d520602ad6"
CM019752.1	RepeatMasker	Unknown	20524796	20525368	3847	+	.	ID="RND-5_FAMILY-7350";Tend="1478";Tstart="889";shortTE="F";uid="95536dce-4f10-4c26-9d76-1e0710640db8"
CM019752.1	RepeatMasker	Unknown	55057176	55058038	1360	+	.	ID="RND-6_FAMILY-9251";Tend="1990";Tstart="1103";shortTE="F";uid="ef2dff2d-696c-49b5-a7d8-70ecb81c20a0"
CM019752.1	RepeatMasker	Unknown	37917131	37918485	12209	+	.	ID="RND-1_FAMILY-225";Tend="2209";Tstart="855";shortTE="F";uid="34c21996-f504-42ba-8ce3-8e82194d52ca"
CM019752.1	RepeatMasker	DNA/Academ-1	30166824	30167156	1244	+	.	ID="RND-6_FAMILY-8612";Tend="2554";Tstart="2221";shortTE="F";uid="27fb26f8-6ce9-4f21-8e71-0a782b8b535f"
CM019752.1	RepeatMasker	Unknown	36076723	36076829	405	+	.	ID="RND-1_FAMILY-55";Tend="1613";Tstart="1507";shortTE="F";uid="6061a45c-ff6c-40c0-87be-d9c4f7a37111"
CM019752.1	RepeatMasker	Unknown	31308768	31309067	1500	+	.	ID="RND-6_FAMILY-6396";Tend="1335";Tstart="1038";shortTE="F";uid="da2b4b56-2173-4b94-b2cd-b55c94acf521"
CM019752.1	RepeatMasker	Unknown	31282602	31282751	1065	+	.	ID="RND-5_FAMILY-41";Tend="1128";Tstart="979";shortTE="F";uid="57dc07eb-48ad-482f-9415-49a07a2f3ff9"
CM019752.1	RepeatMasker	Unknown	7271926	7272395	2026	+	.	ID="RND-5_FAMILY-3180";Tend="1393";Tstart="903";shortTE="F";uid="43bb859d-7612-46ff-8247-5d39e63f3d9d"
CM019752.1	RepeatMasker	Unknown	14768207	14768703	3700	+	.	ID="RND-1_FAMILY-583";Tend="1474";Tstart="971";shortTE="F";uid="836aa160-4438-475a-9a01-1352aebe1d29"
CM019752.1	RepeatMasker	Unknown	2058532	2059010	733	+	.	ID="RND-5_FAMILY-1992";Tend="2482";Tstart="2027";shortTE="F";uid="3d28e221-fe45-4464-83b4-313a1dc1b3f7"
CM019752.1	RepeatMasker	LINE/I	47245136	47246130	3357	+	.	ID="RND-6_FAMILY-2658";Tend="1383";Tstart="392";shortTE="F";uid="5fd3da6a-4562-4726-9e5b-a2ac66650c0d"
CM019752.1	RepeatMasker	LINE/I	39812614	39812914	590	+	.	ID="RND-6_FAMILY-6915";Tend="1848";Tstart="1543";shortTE="F";uid="212fb0fd-773d-457b-8b6d-f5839e64f39b"
CM019752.1	RepeatMasker	Unknown	48661376	48661589	473	+	.	ID="RND-4_FAMILY-494";Tend="2048";Tstart="1809";shortTE="F";uid="183d920b-c3dd-4251-9d5f-e1ee323b189f"
CM019752.1	RepeatMasker	LINE/I	12378946	12379255	594	+	.	ID="RND-6_FAMILY-65";Tend="2124";Tstart="1861";shortTE="F";uid="3d5553f3-8af9-4190-96a0-e18dc7a39565"
CM019752.1	RepeatMasker	Unknown	37914613	37916969	11887	+	.	ID="RND-6_FAMILY-2276";Tend="2694";Tstart="336";shortTE="F";uid="df168939-b337-4f66-93d0-448e847fda3a"
CM019752.1	RepeatMasker	Unknown	700270	700662	552	+	.	ID="RND-5_FAMILY-2122";Tend="1457";Tstart="1081";shortTE="F";uid="9ce1cc64-d7c5-48c0-9f26-81bdddb9d74b"
CM019752.1	RepeatMasker	Unknown	9267235	9267391	946	+	.	ID="RND-3_FAMILY-23";Tend="2832";Tstart="2674";shortTE="F";uid="1b30ce0f-d06d-46af-9dd2-d6c8e776a50e"
CM019752.1	RepeatMasker	Unknown	30265757	30265984	521	+	.	ID="RND-6_FAMILY-5351";Tend="1082";Tstart="843";shortTE="F";uid="151de843-cbd8-47f0-8b9b-4183d3b8207a"
CM019752.1	RepeatMasker	Unknown	10181427	10181571	926	+	.	ID="RND-1_FAMILY-580";TEgroup="ctg_1%7CRND-1_FAMILY-580%7C1";Tend="1224";Tstart="886";shortTE="F";uid="fd3af524-326f-42aa-aa8a-6cb4b069c046"
CM019752.1	RepeatMasker	Unknown	23596116	23596222	444	+	.	ID="RND-1_FAMILY-51";Tend="2114";Tstart="2008";shortTE="F";uid="d7c833d0-c888-46aa-ba55-e7ed11e62c1d"
CM019752.1	RepeatMasker	Unknown	50979107	50979210	1045	+	.	ID="RND-6_FAMILY-1659";Tend="1538";Tstart="833";shortTE="F";uid="ac0d2e90-c064-4455-9850-50910abdf17e"
CM019752.1	RepeatMasker	DNA/TcMar-Tigger	684507	685208	5389	+	.	ID="RND-6_FAMILY-6493";Tend="1540";Tstart="854";shortTE="F";uid="6221d7db-af17-4b52-a1d9-cb719695ac99"
CM019752.1	RepeatMasker	Unknown	39686609	39686823	1007	+	.	ID="RND-5_FAMILY-6763";Tend="1166";Tstart="906";shortTE="F";uid="694191e1-0759-45cf-ad82-21bc01c47c81"
CM019752.1	RepeatMasker	Unknown	39871990	39872155	568	+	.	ID="RND-6_FAMILY-1762";Tend="925";Tstart="748";shortTE="F";uid="a831c326-5bff-4110-8216-ff68be06bd88"
CM019752.1	RepeatMasker	DNA/Academ-1	9668736	9670360	9805	+	.	ID="rnd-1_family-186";Tend="3731";Tstart="1750";shortTE="F";uid="fa93191c-c9ce-4058-8d2d-468952ba92e4"
CM019752.1	RepeatMasker	Unknown	10096699	10097348	3602	+	.	ID="RND-4_FAMILY-1393";Tend="1520";Tstart="845";shortTE="F";uid="9a8bab6c-101d-48c6-9589-87cd82d84e82"
CM019752.1	RepeatMasker	LTR/Gypsy	46863516	46863910	3366	+	.	ID="RND-6_FAMILY-39";Tend="2448";Tstart="2054";shortTE="F";uid="36bdf554-55ec-49b9-ae41-13e4c5090916"
CM019752.1	RepeatMasker	LINE/L2	10469415	10470284	4243	+	.	ID="RND-6_FAMILY-1534";TEgroup="ctg_1%7CRND-6_FAMILY-1534%7C2";Tend="2858";Tstart="1763";shortTE="F";uid="3a084df0-ea31-4518-a304-b34ebdbb94e1"
CM019752.1	RepeatMasker	Unknown	39357620	39359941	22327	+	.	ID="RND-6_FAMILY-1580";Tend="3249";Tstart="927";shortTE="F";uid="f56ed529-6521-4424-9a33-7098685bc8c3"
CM019752.1	RepeatMasker	Unknown	21568666	21569392	2981	+	.	ID="RND-6_FAMILY-1762";Tend="1945";Tstart="1224";shortTE="F";uid="23efb6bf-183e-4d19-8bc2-5dad38950274"
CM019752.1	RepeatMasker	Unknown	8719787	8720294	4446	+	.	ID="RND-1_FAMILY-712";Tend="1454";Tstart="946";shortTE="F";uid="cd8bd3f9-dfc8-4316-815f-365e0d36534e"
CM019752.1	RepeatMasker	Unknown	12640908	12641132	1228	+	.	ID="RND-6_FAMILY-421";Tend="695";Tstart="460";shortTE="F";uid="69e64214-83b0-4c68-a3ed-0bbdb57987f2"
CM019752.1	RepeatMasker	LINE/I	15444576	15444690	595	+	.	ID="RND-6_FAMILY-681";Tend="1647";Tstart="1535";shortTE="F";uid="63963b5a-317f-4fe4-8eed-c6069257247e"
CM019752.1	RepeatMasker	LINE/I	50909175	50909696	2926	+	.	ID="RND-1_FAMILY-92";Tend="1588";Tstart="1052";shortTE="F";uid="11192f71-6143-4543-be3e-af0a42fe8594"
CM019752.1	RepeatMasker	Unknown	2498540	2498679	445	+	.	ID="RND-6_FAMILY-2654";Tend="979";Tstart="866";shortTE="F";uid="7c9151f0-ea7a-4dd9-a4e4-a89f02c83550"
CM019752.1	RepeatMasker	LINE/I	30931422	30932611	7091	+	.	ID="RND-1_FAMILY-605";Tend="1794";Tstart="605";shortTE="F";uid="fc994909-57ab-482d-98e7-d5e49fc9eaf2"
CM019752.1	RepeatMasker	Unknown	17917014	17917359	553	+	.	ID="RND-1_FAMILY-119";Tend="1105";Tstart="754";shortTE="F";uid="6b7f046e-7d06-4b92-ac60-f26f7c9410a0"
CM019752.1	RepeatMasker	DNA?/hAT?	21677493	21677663	1078	+	.	ID="RND-6_FAMILY-2615";Tend="1062";Tstart="883";shortTE="F";uid="8854ab2f-83c1-4669-adbc-25a9159ab839"
CM019752.1	RepeatMasker	Unknown	4566837	4567248	909	+	.	ID="RND-5_FAMILY-26";Tend="1260";Tstart="795";shortTE="F";uid="aec7c33c-877d-4b3e-a6ff-780eb51133c8"
CM019752.1	RepeatMasker	LINE/R1	43841904	43842059	435	+	.	ID="RND-1_FAMILY-222";Tend="1245";Tstart="1083";shortTE="F";uid="0165c559-d8d4-4799-bd50-be01332c0b23"
CM019752.1	RepeatMasker	Unknown	36935922	36936311	1901	+	.	ID="RND-1_FAMILY-139";Tend="1355";Tstart="945";shortTE="F";uid="b928f94a-dea5-43dd-b2d8-7aa2da8171a0"
CM019752.1	RepeatMasker	Unknown	3113620	3115063	8193	+	.	ID="RND-6_FAMILY-2371";Tend="2311";Tstart="864";shortTE="F";uid="03f16fdf-6f31-4538-9368-09c3f2265dca"
CM019752.1	RepeatMasker	Unknown	7184099	7184546	2706	+	.	ID="RND-5_FAMILY-2531";Tend="1417";Tstart="909";shortTE="F";uid="57145831-fdfe-4a2b-a739-8ce13a299cfa"
CM019752.1	RepeatMasker	Unknown	31176902	31177466	2361	+	.	ID="RND-6_FAMILY-1659";Tend="1416";Tstart="829";shortTE="F";uid="2404f1d9-740b-45bc-ad7c-cd5c2da2b02b"
CM019752.1	RepeatMasker	Unknown	16357258	16358162	7824	+	.	ID="RND-6_FAMILY-7961";Tend="1644";Tstart="738";shortTE="F";uid="d8eaeab7-1c3a-4c2d-89c3-568e53a145ec"
CM019752.1	RepeatMasker	Unknown	52425355	52425530	1197	+	.	ID="RND-1_FAMILY-291";Tend="1142";Tstart="961";shortTE="F";uid="7c99bc2f-45b9-4ee8-a027-b1ed27364e30"
CM019752.1	RepeatMasker	Unknown	12913087	12913552	2169	+	.	ID="RND-1_FAMILY-708";Tend="1201";Tstart="738";shortTE="F";uid="1cc108d3-358a-40bf-996e-b3e77375abfe"
CM019752.1	RepeatMasker	Unknown	1385804	1386135	2957	+	.	ID="RND-1_FAMILY-225";Tend="1193";Tstart="862";shortTE="F";uid="a9ac4c61-0be7-41f1-ac35-ef8196059ac0"
CM019752.1	RepeatMasker	Unknown	52966375	52967629	10129	+	.	ID="RND-5_FAMILY-1529";Tend="2137";Tstart="821";shortTE="F";uid="aa0d5cb4-b8aa-4f34-93b9-d4534d7b3c24"
CM019752.1	RepeatMasker	Unknown	35497988	35498256	1421	+	.	ID="RND-1_FAMILY-274";Tend="1206";Tstart="915";shortTE="F";uid="96c52dad-0115-4eed-a25b-ae3eb43d5830"
CM019752.1	RepeatMasker	Unknown	12320738	12320877	663	+	.	ID="RND-6_FAMILY-3293";Tend="2094";Tstart="1964";shortTE="F";uid="746b8f50-1d03-45fa-b8d3-2e3c615101e0"
CM019752.1	RepeatMasker	Unknown	10971250	10971415	679	+	.	ID="RND-1_FAMILY-688";Tend="1536";Tstart="1367";shortTE="F";uid="9324a1d4-d738-440e-b855-cb661225c773"
CM019752.1	RepeatMasker	DNA/hAT-Tip100	13261054	13261197	972	+	.	ID="RND-1_FAMILY-531";Tend="1268";Tstart="1115";shortTE="F";uid="6311d78f-7c0a-4414-aada-a9dddebfd9a6"
CM019752.1	RepeatMasker	LINE/I	5498520	5498748	1239	+	.	ID="RND-6_FAMILY-3765";Tend="1175";Tstart="937";shortTE="F";uid="41215c4a-64b4-43f4-9b7f-5606bc913aa2"
CM019752.1	RepeatMasker	Unknown	13091098	13091348	1847	+	.	ID="RND-1_FAMILY-307";Tend="1237";Tstart="966";shortTE="F";uid="486accdd-56b5-4b10-b602-36097589ced2"
CM019752.1	RepeatMasker	Unknown	49232721	49233477	973	+	.	ID="RND-6_FAMILY-109";TEgroup="ctg_1%7CRND-6_FAMILY-109%7C2";Tend="2180";Tstart="1483";shortTE="F";uid="f2df7c26-2554-46f4-bd13-f656ac2b17d2"
CM019752.1	RepeatMasker	Unknown	31823294	31824865	13639	+	.	ID="RND-5_FAMILY-1997";Tend="2311";Tstart="734";shortTE="F";uid="5ce4d754-121b-4952-add0-f70f3b45c829"
CM019752.1	RepeatMasker	Unknown	43788438	43788628	461	+	.	ID="RND-1_FAMILY-55";Tend="1017";Tstart="824";shortTE="F";uid="4ed84348-8a53-4631-aded-2a9ea9866bf4"
CM019752.1	RepeatMasker	Unknown	29094897	29095190	1565	+	.	ID="RND-6_FAMILY-3293";Tend="1086";Tstart="799";shortTE="F";uid="e2b3e841-4419-474a-a1c9-c01153971a09"
CM019752.1	RepeatMasker	Unknown	51423774	51424049	838	+	.	ID="RND-6_FAMILY-2517";Tend="1941";Tstart="1653";shortTE="F";uid="a03b87f1-bfaa-4069-94a1-e1740f047cf1"
CM019752.1	RepeatMasker	Unknown	19739424	19739544	530	+	.	ID="RND-1_FAMILY-52";Tend="1807";Tstart="1690";shortTE="F";uid="e40a92c6-0955-474a-a565-99f321e67dca"
CM019752.1	RepeatMasker	DNA/Sola-1	16470204	16470757	3895	+	.	ID="RND-4_FAMILY-874";Tend="1507";Tstart="953";shortTE="F";uid="913a4bbd-0f48-45c4-b11d-325a9d7fd0e1"
CM019752.1	RepeatMasker	Unknown	37604247	37604567	1241	+	.	ID="RND-4_FAMILY-554";Tend="1750";Tstart="1392";shortTE="F";uid="ee5ba2b7-0343-44cf-a9e4-ccabd1114b01"
CM019752.1	RepeatMasker	DNA/hAT-Tip100	53489840	53490267	1090	+	.	ID="RND-1_FAMILY-486";Tend="1488";Tstart="1020";shortTE="F";uid="41b6261e-689f-4276-8c3c-399c7d075bed"
CM019752.1	RepeatMasker	Unknown	8885413	8885839	1947	+	.	ID="RND-6_FAMILY-4151";Tend="1429";Tstart="1010";shortTE="F";uid="74fc7c20-9217-4a9e-b888-ae472bc42463"
CM019752.1	RepeatMasker	Unknown	29739585	29739715	735	+	.	ID="RND-5_FAMILY-2241";Tend="926";Tstart="797";shortTE="F";uid="2a094e60-e011-4693-9160-458ca664ceed"
CM019752.1	RepeatMasker	Unknown	3976787	3977103	2650	+	.	ID="RND-1_FAMILY-122";Tend="1271";Tstart="955";shortTE="F";uid="e2f2bd3d-0c9f-40c3-b082-3c764617691c"
CM019752.1	RepeatMasker	Unknown	3822701	3822813	501	+	.	ID="RND-1_FAMILY-708";Tend="1178";Tstart="1066";shortTE="F";uid="21befe02-7861-4885-8920-e650454fe467"
CM019752.1	RepeatMasker	DNA/hAT-hATm	53076861	53078038	9355	+	.	ID="RND-1_FAMILY-660";Tend="1921";Tstart="737";shortTE="F";uid="d92be3e1-1977-4d39-9cd7-f353515e8a50"
CM019752.1	RepeatMasker	Unknown	3363287	3363999	2726	+	.	ID="RND-1_FAMILY-52";Tend="1748";Tstart="1002";shortTE="F";uid="bfa51a36-b34f-49b2-9538-01124c917267"
CM019752.1	RepeatMasker	Unknown	55707239	55710550	13245	+	.	ID="RND-6_FAMILY-2834";Tend="3617";Tstart="10";shortTE="F";uid="187092a3-078c-4632-8407-360127d4e43a"
CM019752.1	RepeatMasker	Unknown	50937633	50937939	802	+	.	ID="RND-6_FAMILY-1762";Tend="1543";Tstart="1223";shortTE="F";uid="78bcf005-3a16-4639-b250-a771ea4fa905"
CM019752.1	RepeatMasker	Unknown	41993015	41993139	516	+	.	ID="RND-5_FAMILY-583";Tend="732";Tstart="604";shortTE="F";uid="04feda54-3b9f-41b0-a5a2-cc76a7d39e77"
CM019752.1	RepeatMasker	Unknown	50265153	50265265	495	+	.	ID="RND-6_FAMILY-10338";Tend="971";Tstart="863";shortTE="F";uid="f1bf226d-9b45-4f7b-b7e2-b84121457903"
CM019752.1	RepeatMasker	Unknown	13632686	13632998	2665	+	.	ID="RND-1_FAMILY-192";Tend="1290";Tstart="977";shortTE="F";uid="3590bd18-4c3f-44b3-9d06-15f5b8e4c2e0"
CM019752.1	RepeatMasker	Unknown	28958135	28958260	406	+	.	ID="RND-1_FAMILY-614";Tend="1014";Tstart="886";shortTE="F";uid="f0670c54-7f06-47ad-aaa9-a75da265df11"
CM019752.1	RepeatMasker	Unknown	15910896	15911360	1229	+	.	ID="RND-6_FAMILY-1762";Tend="1716";Tstart="1222";shortTE="F";uid="1283815b-4ed3-43ec-87fb-3fa4b751687b"
CM019752.1	RepeatMasker	Unknown	39538510	39539100	4432	+	.	ID="RND-5_FAMILY-1353";Tend="1427";Tstart="822";shortTE="F";uid="a15a527e-64af-4cab-8623-d8696c80de75"
CM019752.1	RepeatMasker	LINE/I	31911134	31911273	667	+	.	ID="RND-1_FAMILY-488";Tend="1415";Tstart="1284";shortTE="F";uid="b52db047-1455-424a-9148-5837e164e011"
CM019752.1	RepeatMasker	Unknown	33364918	33365217	1228	+	.	ID="RND-5_FAMILY-41";Tend="1277";Tstart="978";shortTE="F";uid="1e8b1d2b-2d5a-4339-952b-085cddc741ea"
CM019752.1	RepeatMasker	Unknown	29709937	29710086	896	+	.	ID="RND-5_FAMILY-1992";Tend="1037";Tstart="886";shortTE="F";uid="21926568-7e28-484c-9215-d99ee8284b9c"
CM019752.1	RepeatMasker	DNA/Crypton-V	30215247	30215900	1921	+	.	ID="RND-5_FAMILY-82";Tend="1285";Tstart="626";shortTE="F";uid="eb5f0ca9-0c41-4b35-b83a-34960b6bbbac"
CM019752.1	RepeatMasker	Unknown	1426063	1426185	560	+	.	ID="RND-1_FAMILY-274";Tend="1040";Tstart="918";shortTE="F";uid="ebcec35f-f4a0-47ca-9b46-b343659ceadb"
CM019752.1	RepeatMasker	Unknown	23791755	23792009	1669	+	.	ID="RND-6_FAMILY-2860";Tend="1215";Tstart="958";shortTE="F";uid="8a2a1c40-748b-4d63-841f-7fb6b2959cf0"
CM019752.1	RepeatMasker	DNA/hAT-Tip100	36289791	36290727	1239	+	.	ID="RND-1_FAMILY-39";Tend="1927";Tstart="1049";shortTE="F";uid="de670cb7-6215-42db-9040-bc21c8c62faf"
CM019752.1	RepeatMasker	Unknown	40367006	40367415	2227	+	.	ID="RND-1_FAMILY-379";Tend="1332";Tstart="888";shortTE="F";uid="b88997e9-b4c6-4427-9030-cccd7b6241d7"
CM019752.1	RepeatMasker	Unknown	9495389	9495518	644	+	.	ID="RND-6_FAMILY-180";Tend="1249";Tstart="1118";shortTE="F";uid="41069b5b-7547-4111-bfc7-3bbc6b12557a"
CM019752.1	RepeatMasker	Unknown	12835675	12835933	2023	+	.	ID="RND-1_FAMILY-67";Tend="1661";Tstart="1410";shortTE="F";uid="637da29a-93e0-41f4-ac03-6c3a220878a1"
CM019752.1	RepeatMasker	Unknown	27443999	27444800	5962	+	.	ID="RND-5_FAMILY-7904";Tend="1570";Tstart="771";shortTE="F";uid="aed9d0b7-6ec9-4f12-a35e-5e8b7da0bf59"
CM019752.1	RepeatMasker	Unknown	6527702	6528373	3955	+	.	ID="RND-5_FAMILY-5435";Tend="1703";Tstart="1068";shortTE="F";uid="4d50c742-77aa-45ab-9e60-4932758ebdbf"
CM019752.1	RepeatMasker	DNA/Academ-1	44773902	44774073	601	+	.	ID="RND-1_FAMILY-481";Tend="5581";Tstart="5427";shortTE="F";uid="d904d3c5-203b-4cdf-8fdb-22b05a6b1e00"
CM019752.1	RepeatMasker	Unknown	298292	298514	1314	+	.	ID="RND-5_FAMILY-108";Tend="1125";Tstart="903";shortTE="F";uid="bdcc63fa-2e37-492a-973f-baddca41afc4"
CM019752.1	RepeatMasker	Unknown	34832541	34832768	835	+	.	ID="RND-5_FAMILY-7137";Tend="1511";Tstart="1287";shortTE="F";uid="9e8e873f-bb90-4ba8-8984-5cfacba4718d"
CM019752.1	RepeatMasker	Unknown	14658448	14659004	3302	+	.	ID="RND-6_FAMILY-1762";Tend="1833";Tstart="1279";shortTE="F";uid="77cf278b-b207-4afb-ad36-50bc382af6c0"
CM019752.1	RepeatMasker	Unknown	7490178	7490696	4046	+	.	ID="RND-1_FAMILY-437";Tend="1426";Tstart="906";shortTE="F";uid="18d9990b-fd04-4b6a-be8c-2eb6665cd47c"
CM019752.1	RepeatMasker	LTR/Gypsy	5466594	5466871	2250	+	.	ID="RND-6_FAMILY-39";Tend="1022";Tstart="743";shortTE="F";uid="79feeeb5-7ec3-4305-baa6-9fd31fa1984a"
CM019752.1	RepeatMasker	Unknown	5249710	5250190	3700	+	.	ID="RND-5_FAMILY-2531";Tend="1417";Tstart="943";shortTE="F";uid="ca36caf1-c3f5-46b2-91d9-5bf4e90dfd0d"
CM019752.1	RepeatMasker	Unknown	50159648	50159949	2496	+	.	ID="RND-1_FAMILY-62";Tend="1302";Tstart="1000";shortTE="F";uid="37913ce4-91f9-4642-95e1-9f8340439f56"
CM019752.1	RepeatMasker	Unknown	16119851	16119996	1253	+	.	ID="RND-1_FAMILY-362";Tend="1855";Tstart="1710";shortTE="F";uid="a5a3df58-a07b-459a-a47a-1291a7f42236"
CM019752.1	RepeatMasker	Unknown	46191222	46191819	3513	+	.	ID="RND-1_FAMILY-261";Tend="1409";Tstart="816";shortTE="F";uid="9628694a-81da-45d6-8bd0-bffd96af9d62"
CM019752.1	RepeatMasker	Unknown	12242045	12242709	3579	+	.	ID="RND-5_FAMILY-26";Tend="1535";Tstart="881";shortTE="F";uid="06e72c8f-f5e5-46aa-9771-83c0fa47d6ab"
CM019752.1	RepeatMasker	Unknown	41762626	41763184	677	+	.	ID="RND-1_FAMILY-69";TEgroup="ctg_1%7CRND-1_FAMILY-69%7C7";Tend="1600";Tstart="1362";shortTE="F";uid="2076ac75-912d-4e96-adf3-1cf7abcacbfd"
CM019752.1	RepeatMasker	Unknown	28169391	28169549	520	+	.	ID="RND-6_FAMILY-1581";Tend="5005";Tstart="4847";shortTE="F";uid="70aaa4fa-2056-41bc-871f-02bc8d318584"
CM019752.1	RepeatMasker	Unknown	11564278	11565153	7053	+	.	ID="RND-5_FAMILY-7058";Tend="1812";Tstart="920";shortTE="F";uid="ac76c5b6-9ac5-4c7f-9f3e-f1f1c4baa42c"
CM019752.1	RepeatMasker	Unknown	48537472	48537676	895	+	.	ID="RND-5_FAMILY-1267";Tend="1399";Tstart="1193";shortTE="F";uid="f6378138-f108-4606-a2f8-d76ad56dc314"
CM019752.1	RepeatMasker	RC/Helitron	55842133	55843326	6265	+	.	ID="RND-1_FAMILY-375";Tend="3617";Tstart="2400";shortTE="F";uid="12440b5c-8dbe-4016-ad14-b1d10cd21d11"
CM019752.1	RepeatMasker	Unknown	39883141	39883323	430	+	.	ID="RND-5_FAMILY-7137";Tend="1470";Tstart="1285";shortTE="F";uid="c8ecc904-ad23-4a64-a73c-cb06561e73ea"
CM019752.1	RepeatMasker	Unknown	25754320	25754490	1037	+	.	ID="RND-6_FAMILY-864";Tend="2305";Tstart="2135";shortTE="F";uid="c6c331bc-f406-4ef6-bb9a-d16415dfea42"
CM019752.1	RepeatMasker	Unknown	17270368	17270518	804	+	.	ID="RND-5_FAMILY-2948";Tend="1960";Tstart="1813";shortTE="F";uid="39a04b0a-f669-4482-abb1-8b2e90d5c116"
CM019752.1	RepeatMasker	Unknown	21700463	21701531	7022	+	.	ID="RND-1_FAMILY-425";Tend="2293";Tstart="1227";shortTE="F";uid="e0bf4809-4576-440c-8c6f-95c22085b3ef"
CM019752.1	RepeatMasker	Unknown	50964685	50964851	725	+	.	ID="RND-6_FAMILY-1762";Tend="1032";Tstart="750";shortTE="F";uid="60f8c70f-bcd6-466c-b57a-7aacff7d02e4"
CM019752.1	RepeatMasker	Unknown	49980671	49981444	958	+	.	ID="RND-5_FAMILY-4094";Tend="4656";Tstart="4208";shortTE="F";uid="8302b617-a1f3-4ba3-8841-0ceb25f7860b"
CM019752.1	RepeatMasker	Unknown	3878228	3878344	745	+	.	ID="RND-6_FAMILY-3871";Tend="1164";Tstart="1048";shortTE="F";uid="4048aba5-58f5-4f87-9617-ac81ce464c79"
CM019752.1	RepeatMasker	Unknown	29265859	29266160	807	+	.	ID="RND-1_FAMILY-52";Tend="1203";Tstart="878";shortTE="F";uid="08c328cc-6550-42f3-990b-8c17c99e2003"
CM019752.1	RepeatMasker	Unknown	17525489	17525674	417	+	.	ID="RND-6_FAMILY-9036";Tend="1675";Tstart="1489";shortTE="F";uid="135e5161-3f5c-4bed-81f9-db110259e57b"
CM019752.1	RepeatMasker	Unknown	46245358	46245469	601	+	.	ID="RND-4_FAMILY-494";Tend="2156";Tstart="2065";shortTE="F";uid="506895bf-1864-4457-9246-4390aaa7851f"
CM019752.1	RepeatMasker	Unknown	23192626	23192955	2363	+	.	ID="RND-1_FAMILY-226";Tend="1186";Tstart="859";shortTE="F";uid="0da8d40c-111f-4fea-a77f-99c492c62b04"
CM019752.1	RepeatMasker	Unknown	55668119	55668388	2192	+	.	ID="RND-5_FAMILY-2191";Tend="1483";Tstart="1217";shortTE="F";uid="5e6859c0-93f8-4271-bfa5-60eb6bc06566"
CM019752.1	RepeatMasker	Unknown	49430091	49430318	617	+	.	ID="RND-1_FAMILY-55";Tend="1037";Tstart="796";shortTE="F";uid="aba717d3-0acf-438a-b55e-17d5915b73fe"
CM019752.1	RepeatMasker	Unknown	22546604	22546762	916	+	.	ID="RND-6_FAMILY-180";Tend="1220";Tstart="1037";shortTE="F";uid="72407259-9177-426c-b434-3af4045d2d65"
CM019752.1	RepeatMasker	Unknown	46748594	46749881	11224	+	.	ID="RND-5_FAMILY-26";Tend="2089";Tstart="799";shortTE="F";uid="055a6988-917e-4d65-9901-de568f8f0ae5"
CM019752.1	RepeatMasker	Unknown	14902484	14902587	554	+	.	ID="RND-4_FAMILY-903";Tend="1249";Tstart="1146";shortTE="F";uid="c76cae6d-7c94-4a76-b109-28009a6ff756"
CM019752.1	RepeatMasker	Unknown	21327366	21327598	405	+	.	ID="RND-1_FAMILY-55";Tend="1157";Tstart="922";shortTE="F";uid="fed856e4-0add-443b-9b5e-bf124b2c913b"
CM019752.1	RepeatMasker	DNA/TcMar-m44	9409172	9409573	476	+	.	ID="MARINER-1_AP";Tend="1547";Tstart="1146";shortTE="F";uid="4c4cbdf6-31b6-4291-a06d-ce14b6b67227"
CM019752.1	RepeatMasker	Unknown	37975650	37975915	1861	+	.	ID="RND-1_FAMILY-432";Tend="1393";Tstart="1128";shortTE="F";uid="4b874a9c-5ecd-4ec2-8ed6-99fea88e8d97"
CM019752.1	RepeatMasker	Unknown	16967353	16967509	489	+	.	ID="RND-1_FAMILY-52";Tend="1063";Tstart="899";shortTE="F";uid="481dbcc6-d084-4519-9edf-10d8410daba4"
CM019752.1	RepeatMasker	Unknown	51261447	51261900	3035	+	.	ID="RND-1_FAMILY-426";Tend="1375";Tstart="869";shortTE="F";uid="229ce44b-92d1-43a3-ab59-a60390759a9a"
CM019752.1	RepeatMasker	Unknown	44455924	44456209	2194	+	.	ID="RND-1_FAMILY-151";Tend="1241";Tstart="954";shortTE="F";uid="6957d8b6-5850-4a0c-b186-0547d58e5b16"
CM019752.1	RepeatMasker	Unknown	12665052	12665204	560	+	.	ID="RND-6_FAMILY-2860";Tend="1143";Tstart="957";shortTE="F";uid="2b35ad1b-04d4-40ea-b028-6127221f0336"
CM019752.1	RepeatMasker	Unknown	13870048	13870731	1368	+	.	ID="RND-6_FAMILY-5342";Tend="1456";Tstart="959";shortTE="F";uid="101c9cca-c505-4d9f-a330-e905152ae422"
CM019752.1	RepeatMasker	LTR/Gypsy	41648906	41649104	1025	+	.	ID="RND-6_FAMILY-7681";Tend="876";Tstart="692";shortTE="F";uid="67408d80-702e-49e9-bd09-228b9194fe0a"
CM019752.1	RepeatMasker	DNA/Academ-1	43537894	43538160	487	+	.	ID="RND-1_FAMILY-255";Tend="936";Tstart="714";shortTE="F";uid="6188b5e7-9450-446b-ae8e-62cd6e7baca8"
CM019752.1	RepeatMasker	Unknown	36259213	36259412	1005	+	.	ID="RND-4_FAMILY-1108";Tend="1093";Tstart="908";shortTE="F";uid="c8d02ff4-09cf-40ae-8849-5f8e1454b7fc"
CM019752.1	RepeatMasker	RC/Helitron	20164974	20165148	534	+	.	ID="RND-5_FAMILY-423";Tend="1563";Tstart="1379";shortTE="F";uid="a3134f2e-4033-4cac-a60a-8a3d370d423a"
CM019752.1	RepeatMasker	Unknown	43784294	43784597	1896	+	.	ID="RND-5_FAMILY-41";Tend="1279";Tstart="978";shortTE="F";uid="e91d2c40-34c3-4eff-afbe-be4f34af4837"
CM019752.1	RepeatMasker	Unknown	53399835	53400505	5607	+	.	ID="RND-1_FAMILY-83";Tend="1481";Tstart="811";shortTE="F";uid="035a8507-bee9-470e-a507-d42372bb4337"
CM019752.1	RepeatMasker	Unknown	19644208	19644338	618	+	.	ID="RND-1_FAMILY-52";Tend="1072";Tstart="950";shortTE="F";uid="ea419c78-1db9-41ad-99f0-34143b0e999b"
CM019752.1	RepeatMasker	Unknown	49100685	49100935	1063	+	.	ID="RND-6_FAMILY-2860";Tend="1214";Tstart="959";shortTE="F";uid="a93e2928-761e-4489-914a-308b6d80851f"
CM019752.1	RepeatMasker	Unknown	12815928	12816553	2885	+	.	ID="RND-6_FAMILY-2616";Tend="1696";Tstart="1011";shortTE="F";uid="c2d8dfdf-b72a-479f-891c-efcd15f424fb"
CM019752.1	RepeatMasker	DNA/MULE-NOF	50136887	50137157	1168	+	.	ID="RND-1_FAMILY-64";Tend="3268";Tstart="2965";shortTE="F";uid="602aa5c6-5bee-455e-9685-e97e93952e80"
CM019752.1	RepeatMasker	Unknown	49711301	49711409	637	+	.	ID="RND-6_FAMILY-10007";Tend="1428";Tstart="1318";shortTE="F";uid="72d660e4-585e-47c9-8143-48e1b4fe5f43"
CM019752.1	RepeatMasker	Unknown	25126772	25126923	530	+	.	ID="RND-4_FAMILY-903";Tend="1202";Tstart="1051";shortTE="F";uid="a86fd9dc-d08b-4297-a683-243570f92af1"
CM019752.1	RepeatMasker	Unknown	28938574	28938699	729	+	.	ID="RND-6_FAMILY-1762";Tend="875";Tstart="750";shortTE="F";uid="31b1e962-6ab9-4350-83da-63e73a27d938"
CM019752.1	RepeatMasker	Unknown	54960035	54960501	1415	+	.	ID="RND-1_FAMILY-168";Tend="1889";Tstart="1651";shortTE="F";uid="7b6e990d-d21d-4816-bae9-8ede84247cd7"
CM019752.1	RepeatMasker	Unknown	16004311	16004423	764	+	.	ID="RND-1_FAMILY-122";Tend="1258";Tstart="1147";shortTE="F";uid="43bc270c-7828-4edf-ae41-5834900ed2fb"
CM019752.1	RepeatMasker	Unknown	27889140	27889388	1407	+	.	ID="RND-1_FAMILY-493";Tend="1183";Tstart="936";shortTE="F";uid="ad25c51e-4e8e-4171-b45c-874c0aa6ac3f"
CM019752.1	RepeatMasker	Unknown	39608264	39608589	2479	+	.	ID="RND-6_FAMILY-646";Tend="1365";Tstart="1002";shortTE="F";uid="149a96ac-f52f-49ee-8f5c-d36f2364c0bc"
CM019752.1	RepeatMasker	Unknown	41389927	41390126	1728	+	.	ID="RND-1_FAMILY-291";Tend="1152";Tstart="953";shortTE="F";uid="0e7a8ee5-1208-444f-aadb-b882398eefb0"
CM019752.1	RepeatMasker	Unknown	17214625	17215093	2449	+	.	ID="RND-5_FAMILY-301";Tend="1408";Tstart="908";shortTE="F";uid="ae7af59f-a292-4df2-be47-49f9efcbf2a9"
CM019752.1	RepeatMasker	Unknown	39600799	39602012	4307	+	.	ID="RND-6_FAMILY-817";Tend="1615";Tstart="351";shortTE="F";uid="a1d2ee3b-32e0-4edf-bf7c-6170496be12c"
CM019752.1	RepeatMasker	Unknown	6475452	6475857	3431	+	.	ID="RND-1_FAMILY-634";Tend="1389";Tstart="982";shortTE="F";uid="edf04cf4-8aad-4fe5-811a-ca3cbd427de2"
CM019752.1	RepeatMasker	Unknown	41240684	41241016	2369	+	.	ID="RND-1_FAMILY-652";Tend="1265";Tstart="926";shortTE="F";uid="bb21eb2d-d846-40ea-867c-ac179aa2149e"
CM019752.1	RepeatMasker	Unknown	11423132	11423459	852	+	.	ID="RND-6_FAMILY-6626";TEgroup="ctg_1%7CRND-6_FAMILY-6626%7C1";Tend="1440";Tstart="581";shortTE="F";uid="1112ebdc-32ac-4a48-99bb-2d2cfea8455f"
CM019752.1	RepeatMasker	Unknown	31849558	31849806	768	+	.	ID="RND-6_FAMILY-1762";Tend="1008";Tstart="753";shortTE="F";uid="d366f534-ffd4-4ea0-b4cb-6d7db493b719"
CM019752.1	RepeatMasker	Unknown	834785	834966	1257	+	.	ID="RND-5_FAMILY-160";Tend="1172";Tstart="990";shortTE="F";uid="652cf3d4-4e9a-4c86-82e9-d3d3f38a97fd"
CM019752.1	RepeatMasker	Unknown	1055716	1055980	747	+	.	ID="RND-4_FAMILY-553";Tend="902";Tstart="640";shortTE="F";uid="6298713e-ccee-4346-a066-9a8f17d225e4"
CM019752.1	RepeatMasker	RC/Helitron	42399738	42399997	1017	+	.	ID="RND-1_FAMILY-631";Tend="1978";Tstart="1722";shortTE="F";uid="95aa7760-993a-4655-930c-661a73b0dcab"
CM019752.1	RepeatMasker	Unknown	44094819	44096466	13907	+	.	ID="RND-6_FAMILY-2371";Tend="2369";Tstart="725";shortTE="F";uid="ed47c770-d0f9-4a9c-b5ab-d68720400675"
CM019752.1	RepeatMasker	Unknown	31161978	31162118	740	+	.	ID="RND-6_FAMILY-4151";Tend="1425";Tstart="1284";shortTE="F";uid="a22d3c73-24a6-406d-858d-e1e8305f01f7"
CM019752.1	RepeatMasker	Unknown	48422487	48423535	2066	+	.	ID="RND-6_FAMILY-1762";Tend="1979";Tstart="1040";shortTE="F";uid="4ba35a9a-f65b-4324-90d5-448994c8d011"
CM019752.1	RepeatMasker	Unknown	14166179	14166303	556	+	.	ID="RND-1_FAMILY-544";Tend="1053";Tstart="926";shortTE="F";uid="aa7c38d3-96c4-43ce-9cd7-53f39ea1e297"
CM019752.1	RepeatMasker	DNA/hAT-Tip100	27156483	27157177	5601	+	.	ID="RND-6_FAMILY-10642";Tend="1624";Tstart="930";shortTE="F";uid="e4e830c8-1a03-4762-8383-d5459568c42a"
CM019752.1	RepeatMasker	RC/Helitron	46877481	46877810	2071	+	.	ID="RND-1_FAMILY-318";Tend="1252";Tstart="924";shortTE="F";uid="b15fabac-43b1-4947-aaa6-78c89efa1ce5"
CM019752.1	RepeatMasker	Unknown	47901054	47901686	1070	+	.	ID="RND-1_FAMILY-319";Tend="2415";Tstart="1733";shortTE="F";uid="cc627245-73c0-45b0-948a-8bee99cf48c7"
CM019752.1	RepeatMasker	Unknown	6697514	6697713	660	+	.	ID="RND-1_FAMILY-483";TEgroup="ctg_1%7CRND-1_FAMILY-483%7C1";Tend="2322";Tstart="822";shortTE="T";uid="d0b6119a-b0f6-4fe6-8592-3904d2cd7c9d"
CM019752.1	RepeatMasker	Unknown	453751	454649	5983	+	.	ID="RND-5_FAMILY-4807";Tend="909";Tstart="106";shortTE="F";uid="3fc98d6a-9105-48aa-833e-18eb80994e6c"
CM019752.1	RepeatMasker	Unknown	13265771	13266379	711	+	.	ID="RND-6_FAMILY-1762";Tend="1938";Tstart="1238";shortTE="F";uid="fc611096-3cd5-406d-8521-5c768d985256"
CM019752.1	RepeatMasker	Unknown	33686786	33687045	2055	+	.	ID="RND-1_FAMILY-559";Tend="1169";Tstart="910";shortTE="F";uid="31e24ab2-2d1a-46f6-8cb0-0f306038119e"
CM019752.1	RepeatMasker	Unknown	55864569	55865487	2320	+	.	ID="RND-1_FAMILY-95";TEgroup="ctg_1%7CRND-1_FAMILY-95%7C4";Tend="2356";Tstart="1388";shortTE="F";uid="3ac06305-b16c-43f1-bda3-6fe0f76eae01"
CM019752.1	RepeatMasker	Unknown	4647877	4647991	486	+	.	ID="RND-6_FAMILY-1032";Tend="1087";Tstart="973";shortTE="F";uid="8967b603-8149-47de-9344-ccfa18000f2c"
CM019752.1	RepeatMasker	LTR/Gypsy	35299023	35299783	590	+	.	ID="GYPSY1-NVI_I";Tend="3011";Tstart="1646";shortTE="F";uid="e283cf7e-b10a-4179-b979-4cb7885f3ad0"
CM019752.1	RepeatMasker	Unknown	39389696	39390012	779	+	.	ID="RND-6_FAMILY-5342";Tend="1346";Tstart="1031";shortTE="F";uid="92b4a2ad-ac5a-4ebd-ad33-5d756078c5e8"
CM019752.1	RepeatMasker	Unknown	17455156	17455258	425	+	.	ID="RND-5_FAMILY-7137";Tend="1616";Tstart="1524";shortTE="F";uid="b1abf8d6-eec9-4a67-b2db-77d69bf1230e"
CM019752.1	RepeatMasker	Unknown	23828978	23829120	700	+	.	ID="RND-1_FAMILY-470";Tend="1090";Tstart="951";shortTE="F";uid="2dd77a90-2fd9-4eb9-a846-50e924e33eb6"
CM019752.1	RepeatMasker	Unknown	10444200	10444615	3688	+	.	ID="RND-6_FAMILY-760";Tend="2677";Tstart="2261";shortTE="F";uid="3a60541a-ea30-410d-a52b-ee4cdcaa8d59"
CM019752.1	RepeatMasker	RC/Helitron	30258691	30258792	491	+	.	ID="RND-1_FAMILY-248";Tend="650";Tstart="556";shortTE="F";uid="c168a263-356d-4b1e-b435-8714816d9f10"
CM019752.1	RepeatMasker	Unknown	48380698	48381300	3197	+	.	ID="RND-1_FAMILY-261";Tend="1418";Tstart="824";shortTE="F";uid="1705fa0a-0ef5-4b46-a34b-42aaccd72237"
CM019752.1	RepeatMasker	Unknown	20924534	20924978	2413	+	.	ID="RND-1_FAMILY-139";Tend="1364";Tstart="922";shortTE="F";uid="ed57c207-75af-4a82-9bbe-2432af0f3a5f"
CM019752.1	RepeatMasker	Unknown	47435403	47435987	687	+	.	ID="RND-6_FAMILY-3014";Tend="3815";Tstart="3262";shortTE="F";uid="f12034ae-a310-457e-8e04-2500bbf825d0"
CM019752.1	RepeatMasker	Unknown	8936138	8936293	785	+	.	ID="RND-3_FAMILY-23";Tend="2840";Tstart="2690";shortTE="F";uid="216213d9-b747-463d-80f8-699d0a836462"
CM019752.1	RepeatMasker	Unknown	51796035	51797594	12894	+	.	ID="RND-6_FAMILY-588";Tend="2500";Tstart="878";shortTE="F";uid="0ddb1023-7d8e-479d-8fee-4362b049748d"
CM019752.1	RepeatMasker	Unknown	6871683	6872967	11312	+	.	ID="RND-5_FAMILY-3180";Tend="2150";Tstart="866";shortTE="F";uid="69cec28a-47b8-4161-b59f-941e98854b5b"
CM019752.1	RepeatMasker	LINE/I	12031713	12031887	1437	+	.	ID="RND-1_FAMILY-157";Tend="1040";Tstart="866";shortTE="F";uid="5b042ed2-4b8e-41fe-ac82-b10e27448b51"
CM019752.1	RepeatMasker	Unknown	4400831	4401117	633	+	.	ID="RND-1_FAMILY-559";TEgroup="ctg_1%7CRND-1_FAMILY-559%7C1";Tend="1014";Tstart="843";shortTE="F";uid="b4ecf548-e448-4616-84ae-e63597c0c4c8"
CM019752.1	RepeatMasker	Unknown	37164800	37165296	1970	+	.	ID="RND-4_FAMILY-101";TEgroup="ctg_1%7CRND-4_FAMILY-101%7C4";Tend="1466";Tstart="839";shortTE="F";uid="307e03b0-2f0f-4966-bab3-bb2f8f75fe55"
CM019752.1	RepeatMasker	DNA/Academ-1	2129041	2129269	997	+	.	ID="RND-1_FAMILY-330";Tend="3225";Tstart="3011";shortTE="F";uid="1b71ca1d-aed6-4ce5-8dcd-d7f7479ef431"
CM019752.1	RepeatMasker	DNA/hAT-hAT19	52551233	52551432	1520	+	.	ID="RND-6_FAMILY-671";Tend="1178";Tstart="979";shortTE="F";uid="53903a87-5313-480c-8851-28b2aaa80dce"
CM019752.1	RepeatMasker	Unknown	43166339	43166564	1791	+	.	ID="RND-6_FAMILY-646";Tend="1365";Tstart="1141";shortTE="F";uid="7fc34ca3-2a28-45f4-ad26-3b790c40853f"
CM019752.1	RepeatMasker	Unknown	13873247	13873413	491	+	.	ID="RND-6_FAMILY-5343";Tend="1024";Tstart="854";shortTE="F";uid="6532445f-359a-404c-95b5-82beeda06bfc"
CM019752.1	RepeatMasker	Unknown	8137587	8138020	935	+	.	ID="RND-1_FAMILY-439";Tend="1384";Tstart="901";shortTE="F";uid="d952ae4c-0e04-473e-868f-8ddb319e54e3"
CM019752.1	RepeatMasker	Unknown	31863325	31863669	2334	+	.	ID="RND-1_FAMILY-649";Tend="1289";Tstart="938";shortTE="F";uid="cc537e35-1e89-428e-9382-dd39e8e1966c"
CM019752.1	RepeatMasker	Unknown	6345751	6346062	613	+	.	ID="RND-1_FAMILY-55";Tend="1061";Tstart="790";shortTE="F";uid="ccfb6508-4393-498a-ae8a-f33c4984d0ee"
CM019752.1	RepeatMasker	DNA/MULE-NOF	17242443	17242632	1053	+	.	ID="RND-1_FAMILY-64";Tend="1197";Tstart="995";shortTE="F";uid="e19333a2-b19f-41cb-9db0-5d3f7f636c3b"
CM019752.1	RepeatMasker	LTR/Gypsy	35300562	35300957	431	+	.	ID="GYPSY1-NVI_I";Tend="3444";Tstart="3043";shortTE="F";uid="622f85b5-39a1-4dc4-a44a-19741fb6de3e"
CM019752.1	RepeatMasker	LTR/Pao	23221536	23221817	678	+	.	ID="RND-6_FAMILY-1190";Tend="2428";Tstart="2207";shortTE="F";uid="de4645d6-0373-4e05-b7c8-5f5a6b9906ef"
CM019752.1	RepeatMasker	Unknown	8979115	8979474	2872	+	.	ID="RND-6_FAMILY-115";Tend="1357";Tstart="988";shortTE="F";uid="630eb71b-3501-457e-acfb-1428355660ba"
CM019752.1	RepeatMasker	Unknown	20097172	20097366	659	+	.	ID="RND-1_FAMILY-55";Tend="1060";Tstart="852";shortTE="F";uid="0ebe065c-ceec-43c6-8eba-4cd49861294e"
CM019752.1	RepeatMasker	LINE/I	35904115	35904832	5622	+	.	ID="RND-1_FAMILY-623";Tend="3998";Tstart="3274";shortTE="F";uid="97bc9dd2-f29f-4c1a-b0bc-5563ef706966"
CM019752.1	RepeatMasker	LINE/R1-LOA	8911204	8911327	678	+	.	ID="RND-5_FAMILY-1402";Tend="1542";Tstart="1418";shortTE="F";uid="525c99ba-7b26-40e7-aaff-e8c73ddad2ef"
CM019752.1	RepeatMasker	Unknown	30470845	30471157	1834	+	.	ID="RND-5_FAMILY-147";Tend="1189";Tstart="859";shortTE="F";uid="00dee9a1-87b3-450e-9772-ee1914f18f57"
CM019752.1	RepeatMasker	LINE/I	33126030	33126216	546	+	.	ID="RND-6_FAMILY-58";Tend="1059";Tstart="875";shortTE="F";uid="296e455f-a070-4b8b-bce5-a1e04daeda4f"
CM019752.1	RepeatMasker	DNA/hAT-Tip100	1836935	1837319	2573	+	.	ID="RND-6_FAMILY-6203";Tend="1465";Tstart="1066";shortTE="F";uid="05247fb1-53a0-42f7-8a92-f3c8314b4e5b"
CM019752.1	RepeatMasker	Unknown	36200871	36201064	581	+	.	ID="RND-5_FAMILY-5538";Tend="1169";Tstart="951";shortTE="F";uid="18af1de3-37e4-4d41-ad61-0b6960c94f91"
CM019752.1	RepeatMasker	LINE/I	21295095	21295739	5619	+	.	ID="RND-6_FAMILY-330";Tend="1503";Tstart="859";shortTE="F";uid="ded83c18-ae67-4e2e-b614-78e27806e31a"
CM019752.1	RepeatMasker	Unknown	24345233	24345662	1881	+	.	ID="RND-6_FAMILY-4151";Tend="1432";Tstart="958";shortTE="F";uid="dcb0978b-1c41-4f61-9889-cbb0cb1a47e7"
CM019752.1	RepeatMasker	LTR/Pao	28696023	28696150	893	+	.	ID="RND-5_FAMILY-1185";Tend="1603";Tstart="1479";shortTE="F";uid="cfeb08ea-8525-45ce-9ba9-59ed4f4e3c53"
CM019752.1	RepeatMasker	Unknown	14657347	14657654	987	+	.	ID="RND-5_FAMILY-1841";Tend="1163";Tstart="868";shortTE="F";uid="931aa792-0344-443e-95b7-f7456757c919"
CM019752.1	RepeatMasker	Unknown	17722378	17722713	1262	+	.	ID="RND-5_FAMILY-2111";Tend="1762";Tstart="1423";shortTE="F";uid="6dec38b1-14b1-4b2b-90c1-ef4359f79437"
CM019752.1	RepeatMasker	Unknown	52581068	52581609	1259	+	.	ID="RND-4_FAMILY-494";Tend="1916";Tstart="1383";shortTE="F";uid="c5534d75-5b31-4b4e-8eec-4a4f8afd0444"
CM019752.1	RepeatMasker	Unknown	35209311	35209519	1292	+	.	ID="RND-6_FAMILY-1762";Tend="957";Tstart="749";shortTE="F";uid="b3db0078-cd3f-4673-998f-4dbb3b0291e7"
CM019752.1	RepeatMasker	Unknown	32692349	32693349	3934	+	.	ID="RND-1_FAMILY-55";Tend="1771";Tstart="797";shortTE="F";uid="38f8b7f6-7e04-40ac-bdad-7254f827812c"
CM019752.1	RepeatMasker	Unknown	36114074	36114216	865	+	.	ID="RND-6_FAMILY-9061";Tend="1063";Tstart="922";shortTE="F";uid="473a1620-ef65-4392-96d4-585b8aa20359"
CM019752.1	RepeatMasker	Unknown	48304568	48304886	603	+	.	ID="RND-4_FAMILY-2443";Tend="1432";Tstart="1109";shortTE="F";uid="f4247c44-aea8-4ddd-8537-2caac968c4d0"
CM019752.1	RepeatMasker	Unknown	13087426	13087527	456	+	.	ID="RND-6_FAMILY-8517";Tend="1406";Tstart="1299";shortTE="F";uid="62e92e57-96e8-4526-8361-ab556345955d"
CM019752.1	RepeatMasker	LINE/I	35746898	35747078	1336	+	.	ID="RND-1_FAMILY-320";Tend="1933";Tstart="1761";shortTE="F";uid="e6bc8783-bf84-4736-a4a3-2ab800b50e68"
CM019752.1	RepeatMasker	Unknown	35963556	35963688	429	+	.	ID="RND-5_FAMILY-2948";Tend="1760";Tstart="1617";shortTE="F";uid="fece16e4-9225-4918-9ed5-0f955a021ba7"
CM019752.1	RepeatMasker	Unknown	55777334	55777522	1182	+	.	ID="RND-4_FAMILY-319";Tend="1003";Tstart="780";shortTE="F";uid="0a1a14af-5d61-4489-a6bc-6e510ae1491c"
CM019752.1	RepeatMasker	Unknown	22961523	22961780	1711	+	.	ID="RND-6_FAMILY-2860";Tend="1215";Tstart="959";shortTE="F";uid="427bb9c5-8f4d-4ceb-849a-8f059ce2ea20"
CM019752.1	RepeatMasker	Unknown	47557555	47557974	1162	+	.	ID="RND-5_FAMILY-7137";Tend="1704";Tstart="1274";shortTE="F";uid="c8659777-800a-4c6d-a801-00cdc3529d2b"
CM019752.1	RepeatMasker	LINE/I	54535532	54535890	862	+	.	ID="RND-6_FAMILY-65";Tend="2083";Tstart="1727";shortTE="F";uid="8c8d9799-f7db-44a7-8b5a-01cf70c776ab"
CM019752.1	RepeatMasker	Unknown	53947956	53948215	2198	+	.	ID="RND-1_FAMILY-178";Tend="1235";Tstart="976";shortTE="F";uid="b1f23139-9571-43f0-bce7-92eb7355f8e6"
CM019752.1	RepeatMasker	Unknown	34942283	34942583	2097	+	.	ID="RND-1_FAMILY-122";Tend="1255";Tstart="955";shortTE="F";uid="ef8f8af1-61ae-473d-8986-4753a7c6fffc"
CM019752.1	RepeatMasker	Unknown	6938760	6939064	2070	+	.	ID="RND-1_FAMILY-66";Tend="1335";Tstart="1031";shortTE="F";uid="cdb0bbe6-8f35-4f76-be09-3340642b140e"
CM019752.1	RepeatMasker	Unknown	49156148	49156259	801	+	.	ID="RND-5_FAMILY-7137";Tend="1511";Tstart="1401";shortTE="F";uid="27918979-f0c9-494c-ba65-308b9a5c36a4"
CM019752.1	RepeatMasker	Unknown	490001	490572	4020	+	.	ID="RND-5_FAMILY-388";Tend="1537";Tstart="949";shortTE="F";uid="66bc2ffb-d706-4a72-8479-0ae58c9e0a37"
CM019752.1	RepeatMasker	DNA/hAT-hAT19	38480044	38482349	3206	+	.	ID="RND-5_FAMILY-1274";Tend="2358";Tstart="84";shortTE="F";uid="0bc315a1-1c93-4707-b56d-60aa168cab50"
CM019752.1	RepeatMasker	LTR/Gypsy	16298617	16302257	31945	+	.	ID="RND-1_FAMILY-1";Tend="4493";Tstart="842";shortTE="F";uid="facdf13e-9c24-405f-85ce-647b2dff44e7"
CM019752.1	RepeatMasker	Unknown	21487103	21487298	960	+	.	ID="RND-1_FAMILY-470";Tend="1150";Tstart="956";shortTE="F";uid="586558b6-cc59-4c75-b819-ac15912fefbd"
CM019752.1	RepeatMasker	Unknown	50928835	50929126	641	+	.	ID="RND-1_FAMILY-121";Tend="1270";Tstart="994";shortTE="F";uid="045b07fa-133e-4f1e-b132-a314de1ef7c8"
CM019752.1	RepeatMasker	Unknown	54465766	54466182	3055	+	.	ID="RND-1_FAMILY-619";Tend="1631";Tstart="1208";shortTE="F";uid="bf914582-4e84-492f-bb4e-9b8f05556114"
CM019752.1	RepeatMasker	Unknown	34146639	34146877	1062	+	.	ID="RND-1_FAMILY-425";Tend="1246";Tstart="863";shortTE="F";uid="e0ca53fc-cbc3-4c7f-b2b9-6cee71adce77"
CM019752.1	RepeatMasker	LINE/I	51202247	51202731	3981	+	.	ID="RND-1_FAMILY-157";Tend="1349";Tstart="865";shortTE="F";uid="3aadd2d7-cb04-48ba-859e-6fea9f503b3b"
CM019752.1	RepeatMasker	Unknown	27366805	27366918	607	+	.	ID="RND-6_FAMILY-2939";Tend="979";Tstart="874";shortTE="F";uid="cd8994a7-30b0-40cf-a904-2b80dcf612be"
CM019752.1	RepeatMasker	Unknown	49310518	49311217	4155	+	.	ID="RND-5_FAMILY-111";Tend="1630";Tstart="921";shortTE="F";uid="66115560-1d7a-4dac-bd24-6c5492c0c17f"
CM019752.1	RepeatMasker	Unknown	26788215	26788455	1797	+	.	ID="RND-1_FAMILY-99";Tend="2125";Tstart="1884";shortTE="F";uid="7f321d8b-3ab0-4558-864c-682e9a172ab1"
CM019752.1	RepeatMasker	Unknown	50863277	50863462	1115	+	.	ID="RND-4_FAMILY-1606";Tend="1201";Tstart="1022";shortTE="F";uid="51637289-bb5e-4fe1-8da8-c5093bd5b6f4"
CM019752.1	RepeatMasker	Unknown	33190808	33191095	730	+	.	ID="RND-6_FAMILY-2371";Tend="2306";Tstart="2012";shortTE="F";uid="9cc40d74-7f01-4227-abd9-56ede47fe64f"
CM019752.1	RepeatMasker	Unknown	42128294	42128498	696	+	.	ID="RND-6_FAMILY-1762";Tend="1036";Tstart="753";shortTE="F";uid="2818d6f3-fddd-4a75-979c-97880c72c88d"
CM019752.1	RepeatMasker	LINE/I	25454501	25454742	1770	+	.	ID="RND-1_FAMILY-100";Tend="1451";Tstart="1207";shortTE="F";uid="7599c317-7577-4a27-a757-2359a5edcf15"
CM019752.1	RepeatMasker	Unknown	43917584	43917923	1826	+	.	ID="RND-1_FAMILY-312";Tend="1322";Tstart="973";shortTE="F";uid="9375fe24-a531-4706-b295-2117e527ebe7"
CM019752.1	RepeatMasker	Unknown	33825479	33825827	667	+	.	ID="RND-6_FAMILY-588";Tend="1950";Tstart="1608";shortTE="F";uid="4c00fb08-aeb7-4927-91ea-d78c913c59dd"
CM019752.1	RepeatMasker	Unknown	17625033	17625322	1462	+	.	ID="RND-1_FAMILY-197";Tend="1259";Tstart="953";shortTE="F";uid="792402e2-5181-48a3-b93a-9b8974821f1b"
CM019752.1	RepeatMasker	Unknown	2811179	2811880	5507	+	.	ID="RND-1_FAMILY-82";Tend="1678";Tstart="970";shortTE="F";uid="8c57c96b-e43b-4179-8b6f-c4a19c41bdac"
CM019752.1	RepeatMasker	RC/Helitron	22222058	22223026	6511	+	.	ID="RND-1_FAMILY-325";Tend="2714";Tstart="1788";shortTE="F";uid="a86c6671-4ef2-4605-9872-e5bd216bc46d"
CM019752.1	RepeatMasker	Unknown	29612410	29612551	406	+	.	ID="RND-4_FAMILY-162";Tend="974";Tstart="837";shortTE="F";uid="b128e71f-5c4e-41cd-a3b1-c3cc5a30e0ed"
CM019752.1	RepeatMasker	Unknown	18734001	18735353	12198	+	.	ID="RND-1_FAMILY-225";Tend="2209";Tstart="857";shortTE="F";uid="931dba3d-dddc-47ab-94eb-14b1e99df04f"
CM019752.1	RepeatMasker	Unknown	10503451	10504354	4854	+	.	ID="RND-6_FAMILY-3293";Tend="1651";Tstart="756";shortTE="F";uid="49e8cd61-ada2-42fd-b641-6992794d8d98"
CM019752.1	RepeatMasker	Unknown	51639550	51640545	1434	+	.	ID="RND-4_FAMILY-672";TEgroup="ctg_1%7CRND-4_FAMILY-672%7C7";Tend="2124";Tstart="761";shortTE="F";uid="ef985dd7-9433-44b4-adb6-c6f7b6c8e2f7"
CM019752.1	RepeatMasker	DNA/CMC-EnSpm	18908047	18908428	2066	+	.	ID="RND-5_FAMILY-3604";Tend="1279";Tstart="879";shortTE="F";uid="dc6c4362-1f7b-4d2b-b69a-1ea009e6a32b"
CM019752.1	RepeatMasker	Unknown	23738935	23739271	623	+	.	ID="RND-1_FAMILY-237";TEgroup="ctg_1%7CRND-1_FAMILY-237%7C1";Tend="1334";Tstart="989";shortTE="T";uid="50ac9c26-2d9a-4584-980c-6810755d20b6"
CM019752.1	RepeatMasker	Unknown	17428125	17428329	535	+	.	ID="RND-4_FAMILY-494";Tend="1544";Tstart="1191";shortTE="F";uid="6fd84ce0-53a2-41e8-b793-f2983e09f9da"
CM019752.1	RepeatMasker	Unknown	6781175	6781527	461	+	.	ID="RND-1_FAMILY-52";Tend="1798";Tstart="1436";shortTE="F";uid="a05a2cb8-67e6-43ec-9438-5ed24c6b34c5"
CM019752.1	RepeatMasker	Unknown	34019044	34019367	658	+	.	ID="RND-6_FAMILY-11095";Tend="3270";Tstart="2951";shortTE="F";uid="d980dea1-89ad-4532-ab2e-6fa37971f8fb"
CM019752.1	RepeatMasker	LTR/Gypsy	1640114	1640269	617	+	.	ID="RND-6_FAMILY-10800";Tend="2064";Tstart="1907";shortTE="F";uid="cd848e7e-b761-40f1-bfae-da954fc0d726"
CM019752.1	RepeatMasker	Unknown	49384853	49385057	631	+	.	ID="RND-1_FAMILY-125";Tend="973";Tstart="760";shortTE="F";uid="bec02e88-6259-4653-b3aa-1c9ac6f2b196"
CM019752.1	RepeatMasker	Unknown	37540421	37541376	4922	+	.	ID="RND-1_FAMILY-114";Tend="1732";Tstart="772";shortTE="F";uid="239b437d-bb7f-40e1-bd0b-9c8f77d91c98"
CM019752.1	RepeatMasker	Unknown	18888374	18888793	2216	+	.	ID="RND-5_FAMILY-1260";Tend="1244";Tstart="789";shortTE="F";uid="9f4b7b97-7979-4f19-aafe-259568068143"
CM019752.1	RepeatMasker	Unknown	20587668	20588045	620	+	.	ID="RND-6_FAMILY-1659";Tend="1213";Tstart="811";shortTE="F";uid="b0819942-3e1c-4d20-b965-23db737c9706"
CM019752.1	RepeatMasker	RC/Helitron?	3344154	3344526	1718	+	.	ID="RND-4_FAMILY-301";Tend="1856";Tstart="1452";shortTE="F";uid="c9767b86-e298-479e-a9dd-793d6a29de24"
CM019752.1	RepeatMasker	Unknown	32871326	32871563	470	+	.	ID="RND-1_FAMILY-52";Tend="1282";Tstart="961";shortTE="F";uid="862b0028-982d-4c45-8dde-6ced0298eb8b"
CM019752.1	RepeatMasker	Unknown	55618677	55618846	880	+	.	ID="RND-1_FAMILY-158";Tend="1818";Tstart="1606";shortTE="F";uid="ab778596-d3ed-4dfa-9fb2-9fae1bf255b7"
CM019752.1	RepeatMasker	Unknown	17925315	17925472	526	+	.	ID="RND-6_FAMILY-2514";Tend="700";Tstart="536";shortTE="F";uid="986e300a-9cb3-4229-b16c-d18feb4a2c74"
CM019752.1	RepeatMasker	DNA/Maverick	5607828	5609804	2580	+	.	ID="RND-6_FAMILY-1211";TEgroup="ctg_1%7CRND-6_FAMILY-1211%7C2";Tend="3902";Tstart="931";shortTE="F";uid="4aeaf981-e491-4bea-91ec-449839bf8be8"
CM019752.1	RepeatMasker	RC/Helitron	29948215	29948373	503	+	.	ID="RND-5_FAMILY-423";Tend="1520";Tstart="1357";shortTE="F";uid="51898869-38d4-470c-a3cf-103d8fdc7317"
CM019752.1	RepeatMasker	Unknown	46708981	46709149	633	+	.	ID="RND-6_FAMILY-966";Tend="1104";Tstart="929";shortTE="F";uid="38d44798-69d1-4f35-9eee-6631b2950228"
CM019752.1	RepeatMasker	DNA/Kolobok-Hydra	35957988	35958465	2989	+	.	ID="RND-5_FAMILY-512";Tend="1490";Tstart="1045";shortTE="F";uid="c0c487de-16e9-4986-8d2b-93d85851ae0c"
CM019752.1	RepeatMasker	Unknown	49964038	49964630	4856	+	.	ID="RND-6_FAMILY-2517";Tend="2116";Tstart="1528";shortTE="F";uid="ce78a778-4826-4e23-8150-9e4609d25eb1"
CM019752.1	RepeatMasker	LINE/R1	46773623	46774061	431	+	.	ID="RND-1_FAMILY-222";Tend="1312";Tstart="783";shortTE="F";uid="387c2151-d26e-4044-b930-8641232f759a"
CM019752.1	RepeatMasker	Unknown	19247641	19247792	538	+	.	ID="RND-6_FAMILY-760";Tend="1376";Tstart="1224";shortTE="F";uid="7f341278-55fb-42fc-bc4f-7edfe931242c"
CM019752.1	RepeatMasker	DNA/hAT-Ac	1706281	1706461	983	+	.	ID="RND-1_FAMILY-211";Tend="1234";Tstart="1050";shortTE="F";uid="4c6dcf5a-7ddb-4c8f-8965-295c149aea10"
CM019752.1	RepeatMasker	DNA/hAT-Ac	20225565	20225876	1804	+	.	ID="RND-5_FAMILY-5519";Tend="3395";Tstart="3091";shortTE="F";uid="91de5966-9498-440d-8961-4e2b23da9472"
CM019752.1	RepeatMasker	Unknown	46509014	46509138	752	+	.	ID="RND-5_FAMILY-144";Tend="1716";Tstart="1592";shortTE="F";uid="9e2d4a14-aca4-4ea6-b214-656fee300adb"
CM019752.1	RepeatMasker	Unknown	42671848	42672154	879	+	.	ID="RND-6_FAMILY-1659";Tend="1883";Tstart="1562";shortTE="F";uid="0c2620e0-aebe-4e56-82a1-607752168f39"
CM019752.1	RepeatMasker	Unknown	27307308	27307508	718	+	.	ID="RND-6_FAMILY-728";Tend="1175";Tstart="980";shortTE="F";uid="a8dfa7e4-ea17-48c6-9714-5346d3273743"
CM019752.1	RepeatMasker	Unknown	41977730	41977965	534	+	.	ID="RND-6_FAMILY-1762";Tend="1452";Tstart="1223";shortTE="F";uid="966eec19-fe19-4591-b27a-a56ed7f3cdf6"
CM019752.1	RepeatMasker	Unknown	2127191	2127326	624	+	.	ID="RND-6_FAMILY-17828";Tend="1030";Tstart="901";shortTE="F";uid="f43a3919-757b-4cbd-81f0-ab490a1776fe"
CM019752.1	RepeatMasker	Unknown	18432004	18433048	499	+	.	ID="RND-6_FAMILY-5342";TEgroup="ctg_1%7CRND-6_FAMILY-5342%7C1";Tend="1349";Tstart="954";shortTE="F";uid="1610640e-7aea-4955-b98a-e1c17cc20080"
CM019752.1	RepeatMasker	Unknown	30317410	30317771	1551	+	.	ID="RND-6_FAMILY-1659";Tend="1231";Tstart="869";shortTE="F";uid="0109afc9-628c-4f0f-9c2a-2bada00c7d74"
CM019752.1	RepeatMasker	Unknown	4643661	4643987	445	+	.	ID="RND-6_FAMILY-1659";Tend="1186";Tstart="819";shortTE="F";uid="c2d21b24-0275-4cce-88f8-a62943fa8b30"
CM019752.1	RepeatMasker	Unknown	6762444	6762574	827	+	.	ID="RND-5_FAMILY-4128";Tend="1829";Tstart="1703";shortTE="F";uid="24b168f9-1d4d-4523-ba3f-db46b3cccdbb"
CM019752.1	RepeatMasker	Unknown	2944996	2946590	13486	+	.	ID="RND-1_FAMILY-83";Tend="2406";Tstart="803";shortTE="F";uid="8e479ecf-0325-4013-a1a2-abdbc9a0a95a"
CM019752.1	RepeatMasker	DNA/CMC-Transib	29873148	29873331	677	+	.	ID="RND-1_FAMILY-56";Tend="1030";Tstart="846";shortTE="F";uid="75a6ef4b-782f-45fd-8b47-3bf672addb5f"
CM019752.1	RepeatMasker	DNA/Academ-1	26322682	26323141	1759	+	.	ID="RND-1_FAMILY-221";Tend="1178";Tstart="696";shortTE="F";uid="4b277581-c428-4af3-bc49-f042cab5f80e"
CM019752.1	RepeatMasker	Unknown	3926587	3926729	497	+	.	ID="RND-5_FAMILY-7137";Tend="1443";Tstart="1304";shortTE="F";uid="a3ff6926-ac11-4232-824a-ff19ef9fb154"
CM019752.1	RepeatMasker	Unknown	41853367	41853671	638	+	.	ID="RND-6_FAMILY-1659";Tend="1147";Tstart="823";shortTE="F";uid="2d5bc259-824a-4cb3-9bd9-16e72740fb68"
CM019752.1	RepeatMasker	Unknown	37005586	37005879	2205	+	.	ID="RND-5_FAMILY-3060";Tend="1295";Tstart="981";shortTE="F";uid="2fd0392b-2539-48fe-96dc-d9cd3776cd19"
CM019752.1	RepeatMasker	Unknown	30323263	30323719	2083	+	.	ID="RND-5_FAMILY-6805";TEgroup="ctg_1%7CRND-5_FAMILY-6805%7C2";Tend="1235";Tstart="897";shortTE="F";uid="b100410c-dab3-4b0b-ae42-150b930eeaf0"
CM019752.1	RepeatMasker	DNA/Academ-1	30810580	30810709	711	+	.	ID="RND-1_FAMILY-221";Tend="1062";Tstart="935";shortTE="F";uid="3418d128-94fc-4dd8-96f2-7a935ad2e52c"
CM019752.1	RepeatMasker	Unknown	50591104	50591270	1051	+	.	ID="RND-1_FAMILY-392";Tend="1118";Tstart="947";shortTE="F";uid="d757da31-5cde-4415-820d-98ede4b415c5"
CM019752.1	RepeatMasker	Unknown	39787571	39788791	6250	+	.	ID="RND-6_FAMILY-864";Tend="2051";Tstart="779";shortTE="F";uid="4b7d3c39-1a1b-46f0-bc4a-cbe9f09b798b"
CM019752.1	RepeatMasker	Unknown	16179732	16180132	1140	+	.	ID="RND-6_FAMILY-4771";Tend="1894";Tstart="1495";shortTE="F";uid="b55bf263-56b8-4c0a-8e33-ce9da0a7247e"
CM019752.1	RepeatMasker	DNA/hAT-Tip100	33458409	33458802	2930	+	.	ID="RND-6_FAMILY-6203";Tend="1473";Tstart="1078";shortTE="F";uid="34702977-9688-4968-bf56-bd5a5634a4da"
CM019752.1	RepeatMasker	Unknown	29075451	29075624	639	+	.	ID="RND-5_FAMILY-185";Tend="1454";Tstart="1291";shortTE="F";uid="9c37561c-0e7c-47fe-9d7c-6ffb25623589"
CM019752.1	RepeatMasker	Unknown	13863230	13863511	467	+	.	ID="RND-5_FAMILY-8566";TEgroup="ctg_1%7CRND-5_FAMILY-8566%7C1";Tend="1514";Tstart="898";shortTE="F";uid="e043d53e-85e7-4119-8ccd-024ff96bd356"
CM019752.1	RepeatMasker	Unknown	9838894	9839344	3694	+	.	ID="RND-4_FAMILY-89";Tend="1385";Tstart="929";shortTE="F";uid="cc2dd237-cb05-464f-87e0-719b57ee9ce1"
CM019752.1	RepeatMasker	Unknown	5331884	5332125	1217	+	.	ID="RND-5_FAMILY-254";Tend="1196";Tstart="968";shortTE="F";uid="654a3687-7e24-4f09-927f-bf4e268fa410"
CM019752.1	RepeatMasker	Unknown	47044964	47045394	3128	+	.	ID="RND-1_FAMILY-190";Tend="1184";Tstart="725";shortTE="F";uid="225a7f4f-c9dd-412b-907c-4ff7ebbd12ed"
CM019752.1	RepeatMasker	Unknown	20428312	20428510	1199	+	.	ID="RND-5_FAMILY-3614";Tend="1147";Tstart="953";shortTE="F";uid="be5e651d-0bb3-42b1-9375-8ba0524e7342"
CM019752.1	RepeatMasker	Unknown	43046608	43046887	513	+	.	ID="RND-6_FAMILY-1659";Tend="1145";Tstart="827";shortTE="F";uid="5e956c17-c8ae-4b3e-a206-82fd10dbfd6d"
CM019752.1	RepeatMasker	RC/Helitron?	6772191	6772421	1201	+	.	ID="RND-1_FAMILY-189";Tend="1360";Tstart="1128";shortTE="F";uid="5b9ca630-04e5-4c68-9bb6-e81093b53e94"
CM019752.1	RepeatMasker	LTR/Pao	43415735	43416123	1009	+	.	ID="RND-1_FAMILY-616";Tend="1695";Tstart="1278";shortTE="F";uid="34446c60-02b1-4d27-a5e2-be20e115bb12"
CM019752.1	RepeatMasker	Unknown	21067491	21067762	552	+	.	ID="RND-1_FAMILY-51";Tend="1059";Tstart="768";shortTE="F";uid="85773584-b041-4665-a750-817edb769317"
CM019752.1	RepeatMasker	Unknown	5769171	5769419	1465	+	.	ID="RND-5_FAMILY-7137";Tend="1130";Tstart="882";shortTE="F";uid="95eedc47-defe-4bfd-bd16-41f1d5aca260"
CM019752.1	RepeatMasker	Unknown	54424263	54424517	1279	+	.	ID="RND-1_FAMILY-103";Tend="1188";Tstart="942";shortTE="F";uid="d331024c-5bf2-4b44-9bcc-a177db88136d"
CM019752.1	RepeatMasker	Unknown	42033091	42033263	724	+	.	ID="RND-6_FAMILY-1762";Tend="1590";Tstart="1417";shortTE="F";uid="8b572d55-a82b-4829-a152-6bfee53d7223"
CM019752.1	RepeatMasker	Unknown	16050292	16050524	444	+	.	ID="RND-5_FAMILY-3180";Tend="1595";Tstart="1356";shortTE="F";uid="e244f725-b160-4ffc-9121-2e4024d3eaaa"
CM019752.1	RepeatMasker	Unknown	33940410	33940685	1671	+	.	ID="RND-4_FAMILY-554";Tend="1167";Tstart="890";shortTE="F";uid="c11b03a1-15e9-417f-b4df-a885bdc73e0e"
CM019752.1	RepeatMasker	Unknown	41007601	41007741	605	+	.	ID="RND-1_FAMILY-52";Tend="1535";Tstart="1397";shortTE="F";uid="2e17a31b-0190-4cfe-b207-39a250c1d7a0"
CM019752.1	RepeatMasker	Unknown	51821108	51821294	1083	+	.	ID="RND-1_FAMILY-179";Tend="1080";Tstart="886";shortTE="F";uid="5ccb4c3f-bc10-4999-8e22-37626a9926ed"
CM019752.1	RepeatMasker	Unknown	163374	164048	1171	+	.	ID="RND-5_FAMILY-3180";Tend="1749";Tstart="1051";shortTE="F";uid="723127cb-e7f6-4434-b75e-0cbd8e4ea328"
CM019752.1	RepeatMasker	Unknown	6753792	6754013	556	+	.	ID="RND-1_FAMILY-708";Tend="1136";Tstart="911";shortTE="F";uid="5fb1f848-a56a-4690-bd5d-b12526f53c82"
CM019752.1	RepeatMasker	Unknown	12508966	12509117	429	+	.	ID="RND-6_FAMILY-8799";Tend="1225";Tstart="1070";shortTE="F";uid="de98b602-13e2-4f4d-bc18-85202d195542"
CM019752.1	RepeatMasker	Unknown	3477339	3477770	626	+	.	ID="RND-6_FAMILY-817";Tend="1875";Tstart="597";shortTE="F";uid="b034c8ee-1ba0-42de-b10f-225e5d9f29d3"
CM019752.1	RepeatMasker	RC/Helitron?	27916739	27917133	2658	+	.	ID="RND-1_FAMILY-189";Tend="1871";Tstart="1475";shortTE="F";uid="bade0060-9943-42be-b019-dfd309889519"
CM019752.1	RepeatMasker	Unknown	35329053	35329333	1771	+	.	ID="RND-5_FAMILY-10159";Tend="1478";Tstart="1190";shortTE="F";uid="b423a649-3a3f-483e-b6f8-3c0be4f6f3d8"
CM019752.1	RepeatMasker	Unknown	26358219	26358479	1241	+	.	ID="RND-5_FAMILY-41";Tend="1278";Tstart="978";shortTE="F";uid="4416038b-d765-4901-ab69-53dc4a4ae8e3"
CM019752.1	RepeatMasker	Unknown	21414256	21414436	1507	+	.	ID="RND-1_FAMILY-425";Tend="1246";Tstart="1066";shortTE="F";uid="00135683-a98b-491a-9693-f0cee83eb941"
CM019752.1	RepeatMasker	Unknown	35906728	35907864	4603	+	.	ID="RND-4_FAMILY-494";Tend="1993";Tstart="870";shortTE="F";uid="cacf1288-8e49-4aa2-b400-5f443c31e3aa"
CM019752.1	RepeatMasker	Unknown	46648805	46648934	691	+	.	ID="RND-1_FAMILY-291";Tend="949";Tstart="821";shortTE="F";uid="0d73c24b-5c5c-48e8-bc05-9008245f4193"
CM019752.1	RepeatMasker	LTR/Copia	17708174	17708422	1995	+	.	ID="RND-6_FAMILY-7299";Tend="986";Tstart="736";shortTE="F";uid="043a7179-9a63-49d9-bb7a-49b4ca377199"
CM019752.1	RepeatMasker	DNA/TcMar-Tc1	56012691	56013827	3446	+	.	ID="RND-1_FAMILY-428";TEgroup="ctg_1%7CRND-1_FAMILY-428%7C5";Tend="2646";Tstart="653";shortTE="F";uid="83b13ead-3606-4042-8425-ae38e3af1aab"
CM019752.1	RepeatMasker	Unknown	42402817	42403186	2883	+	.	ID="RND-1_FAMILY-125";Tend="1241";Tstart="863";shortTE="F";uid="53cdee65-8467-485f-94a1-7fefb0ce4846"
CM019752.1	RepeatMasker	Unknown	12053613	12054947	11424	+	.	ID="RND-1_FAMILY-270";Tend="2071";Tstart="748";shortTE="F";uid="114265c5-7a6d-4a96-a42c-2d12702396e8"
CM019752.1	RepeatMasker	Unknown	40995482	40995767	553	+	.	ID="RND-5_FAMILY-897";Tend="2716";Tstart="2312";shortTE="F";uid="5b50dfa3-4c7b-449d-9cec-2443a4d3987c"
CM019752.1	RepeatMasker	Unknown	31727172	31727378	1662	+	.	ID="RND-5_FAMILY-801";Tend="1152";Tstart="946";shortTE="F";uid="11e9e771-c830-4f6a-a4c6-d9b0b2d45189"
CM019752.1	RepeatMasker	DNA/Academ-1	55140580	55140781	548	+	.	ID="RND-1_FAMILY-330";TEgroup="ctg_1%7CRND-1_FAMILY-330%7C2";Tend="2653";Tstart="2293";shortTE="F";uid="276b5691-4fb3-472b-ac87-f4884012b108"
CM019752.1	RepeatMasker	Unknown	51840269	51840930	2705	+	.	ID="RND-6_FAMILY-1659";Tend="1510";Tstart="824";shortTE="F";uid="d16709c7-bafc-4337-9804-b4efcf68b4e4"
CM019752.1	RepeatMasker	Unknown	26888974	26889187	1597	+	.	ID="RND-5_FAMILY-6763";Tend="1109";Tstart="900";shortTE="F";uid="ca3dfbf5-2f3b-407c-8764-ea996492b52c"
CM019752.1	RepeatMasker	Unknown	1396043	1396203	895	+	.	ID="RND-6_FAMILY-5351";Tend="2461";Tstart="2303";shortTE="F";uid="3f2bf761-09c4-49df-8db0-bf1350740f95"
CM019752.1	RepeatMasker	DNA/MULE-MuDR?	50519216	50519404	1141	+	.	ID="RND-6_FAMILY-696";Tend="1331";Tstart="1145";shortTE="F";uid="49a6ff62-8ac9-4b0a-887f-0f70018affb3"
CM019752.1	RepeatMasker	Unknown	55187475	55188033	4538	+	.	ID="RND-1_FAMILY-83";Tend="2280";Tstart="1720";shortTE="F";uid="c7e29cf5-c89c-4800-b6a9-f3da0d3a4c6a"
CM019752.1	RepeatMasker	Unknown	43439725	43440027	2520	+	.	ID="RND-1_FAMILY-62";Tend="1300";Tstart="998";shortTE="F";uid="a7dc8857-091c-4874-9802-4dbd48e99875"
CM019752.1	RepeatMasker	Unknown	44394242	44394489	1856	+	.	ID="RND-6_FAMILY-14908";Tend="1141";Tstart="889";shortTE="F";uid="dca7925c-a9fb-4b88-98ae-455ecb815b10"
CM019752.1	RepeatMasker	Unknown	37177425	37177613	1240	+	.	ID="RND-5_FAMILY-451";Tend="1112";Tstart="924";shortTE="F";uid="0473af47-1870-42de-9c9d-ff01461a96ed"
CM019752.1	RepeatMasker	Unknown	15581452	15581609	959	+	.	ID="RND-5_FAMILY-7137";Tend="929";Tstart="727";shortTE="F";uid="3240c04e-28ef-4e42-87b7-e563391e0914"
CM019752.1	RepeatMasker	Unknown	36098234	36098386	452	+	.	ID="RND-6_FAMILY-3992";Tend="803";Tstart="649";shortTE="F";uid="2fedfad0-4204-4d3a-9178-0af3a624c3c3"
CM019752.1	RepeatMasker	Unknown	29930525	29930818	527	+	.	ID="RND-1_FAMILY-55";Tend="1221";Tstart="957";shortTE="F";uid="fb16f6ba-6945-4360-b933-9f0c71bff215"
CM019752.1	RepeatMasker	Unknown	50949115	50949350	1420	+	.	ID="RND-1_FAMILY-259";Tend="1203";Tstart="974";shortTE="F";uid="efac67b8-7ab7-4b66-873a-3eb685dbf1df"
CM019752.1	RepeatMasker	DNA	56090384	56091064	4532	+	.	ID="RND-6_FAMILY-9319";Tend="1102";Tstart="424";shortTE="F";uid="ff76b62f-3b05-4a37-ac35-459761ee6c21"
CM019752.1	RepeatMasker	Unknown	26554525	26554634	731	+	.	ID="RND-1_FAMILY-114";Tend="1070";Tstart="961";shortTE="F";uid="fd9b58bd-2758-4676-8395-6770b7860107"
CM019752.1	RepeatMasker	Unknown	17159603	17159944	1742	+	.	ID="RND-1_FAMILY-378";Tend="1771";Tstart="1406";shortTE="F";uid="0b662ca6-80e4-4cfc-b03a-4f29fc9a4aa1"
CM019752.1	RepeatMasker	Unknown	22608770	22609675	1164	+	.	ID="RND-4_FAMILY-494";Tend="2148";Tstart="1262";shortTE="F";uid="3c7e32da-298e-4200-b004-f17551960354"
CM019752.1	RepeatMasker	DNA?/hAT?	42667362	42667555	1053	+	.	ID="RND-6_FAMILY-1805";Tend="5245";Tstart="5065";shortTE="F";uid="83c99c81-6b39-4f4b-a493-588c6edc74cc"
CM019752.1	RepeatMasker	Unknown	47584390	47584627	795	+	.	ID="RND-5_FAMILY-2241";Tend="1022";Tstart="729";shortTE="F";uid="99834cb7-1c8f-407f-8688-2da7f962934b"
CM019752.1	RepeatMasker	Unknown	52625058	52625212	604	+	.	ID="RND-5_FAMILY-1652";Tend="2400";Tstart="2244";shortTE="F";uid="412f5bb6-91b7-49e2-aab5-b80e6a3d925c"
CM019752.1	RepeatMasker	DNA/hAT-Tip100	39306225	39306405	1199	+	.	ID="RND-1_FAMILY-134";Tend="1402";Tstart="1222";shortTE="F";uid="45a8e0c1-7a7e-49c8-8400-05d3828de814"
CM019752.1	RepeatMasker	DNA/MULE-MuDR	17547929	17548058	608	+	.	ID="RND-5_FAMILY-876";Tend="1263";Tstart="1134";shortTE="F";uid="1e172fa6-8df4-4b47-b7e2-54e5f1f927e6"
CM019752.1	RepeatMasker	Unknown	36743040	36743524	888	+	.	ID="RND-1_FAMILY-512";Tend="1691";Tstart="1235";shortTE="F";uid="19ab91ab-7376-4aad-8505-15ce69d1452a"
CM019752.1	RepeatMasker	Unknown	55459428	55459655	479	+	.	ID="RND-1_FAMILY-511";Tend="806";Tstart="619";shortTE="F";uid="e110c5e7-1803-4995-94f6-12106cb5dda0"
CM019752.1	RepeatMasker	DNA/Sola-1	30138149	30138339	1130	+	.	ID="RND-6_FAMILY-5282";Tend="1558";Tstart="1367";shortTE="F";uid="78d8de12-3893-414b-b5c3-698b4c48ec69"
CM019752.1	RepeatMasker	Unknown	42258609	42258711	625	+	.	ID="RND-1_FAMILY-125";Tend="973";Tstart="870";shortTE="F";uid="4473f99d-f00e-46e8-921f-017b32ed48e8"
CM019752.1	RepeatMasker	Unknown	9110854	9111071	1356	+	.	ID="RND-5_FAMILY-32";Tend="969";Tstart="757";shortTE="F";uid="62516d8d-eee6-49f8-b0f5-5b1c2e54aa31"
CM019752.1	RepeatMasker	Unknown	12515538	12515839	780	+	.	ID="RND-4_FAMILY-553";Tend="992";Tstart="691";shortTE="F";uid="3994d310-0669-4783-9a65-124fee1d7fc3"
CM019752.1	RepeatMasker	Unknown	47197878	47198888	2079	+	.	ID="RND-6_FAMILY-3293";Tend="2090";Tstart="999";shortTE="F";uid="f7640633-d7f7-4e6b-ab04-59f5295d4cf9"
CM019752.1	RepeatMasker	LINE/I	52988113	52988813	1741	+	.	ID="RND-4_FAMILY-312";Tend="1358";Tstart="665";shortTE="F";uid="93f3220d-2d3d-4f32-b70f-6b8caefe830a"
CM019752.1	RepeatMasker	Unknown	34388120	34388329	659	+	.	ID="RND-5_FAMILY-1992";Tend="1036";Tstart="822";shortTE="F";uid="b7b7fdb1-affe-421b-8952-fb429c96cb48"
CM019752.1	RepeatMasker	Unknown	45600408	45600577	809	+	.	ID="RND-5_FAMILY-2111";Tend="1737";Tstart="1574";shortTE="F";uid="1f992a5a-9899-4dee-83bd-c0b0e354f863"
CM019752.1	RepeatMasker	DNA/hAT-Ac	43518511	43518674	503	+	.	ID="RND-5_FAMILY-5519";Tend="1756";Tstart="1587";shortTE="F";uid="688557f0-62d5-4783-a9e3-798b81bbe790"
CM019752.1	RepeatMasker	Unknown	50755259	50755423	548	+	.	ID="RND-1_FAMILY-259";Tend="1201";Tstart="1016";shortTE="F";uid="708cc48e-8e88-4cff-9f4e-b2557fd98e01"
CM019752.1	RepeatMasker	DNA/TcMar-Mariner	8797766	8798877	922	+	.	ID="MARINER-16_RPR";Tend="1259";Tstart="150";shortTE="F";uid="997dc155-ebec-4cad-bf7c-02b37d22e831"
CM019752.1	RepeatMasker	Unknown	44259937	44260174	1318	+	.	ID="RND-6_FAMILY-5097";Tend="1408";Tstart="1134";shortTE="F";uid="d3e6ad95-7e80-4231-8506-d781594c6963"
CM019752.1	RepeatMasker	Unknown	37121813	37122028	1002	+	.	ID="RND-1_FAMILY-259";Tend="1200";Tstart="993";shortTE="F";uid="55edb7b8-6be0-4618-809b-332218171e25"
CM019752.1	RepeatMasker	LINE/I	45019162	45019355	1605	+	.	ID="RND-5_FAMILY-2237";Tend="2342";Tstart="2149";shortTE="F";uid="01ce1101-a73f-40be-8696-b564969f759e"
CM019752.1	RepeatMasker	DNA/Maverick	38384870	38385243	1144	+	.	ID="RND-6_FAMILY-485";Tend="1842";Tstart="1450";shortTE="F";uid="5c9271c4-88c6-4b34-9857-55d92856f1d6"
CM019752.1	RepeatMasker	Unknown	25920712	25920828	751	+	.	ID="RND-6_FAMILY-2860";Tend="1217";Tstart="1108";shortTE="F";uid="dff00f15-2bb1-43ce-a208-24010a2a7921"
CM019752.1	RepeatMasker	Unknown	23932784	23934954	10342	+	.	ID="RND-5_FAMILY-4777";Tend="2873";Tstart="719";shortTE="F";uid="1a8628f4-2b2e-4b9f-82e4-47afe3c4a82d"
CM019752.1	RepeatMasker	Unknown	54866560	54867233	3320	+	.	ID="RND-1_FAMILY-111";Tend="1281";Tstart="608";shortTE="F";uid="75515f84-f02e-44ca-8d44-1f559e4e8b52"
CM019752.1	RepeatMasker	Unknown	32425394	32426274	2807	+	.	ID="RND-1_FAMILY-52";Tend="1828";Tstart="888";shortTE="F";uid="1f40a6c3-d500-4f6b-826d-cb86ede93026"
CM019752.1	RepeatMasker	Unknown	11787313	11787663	1815	+	.	ID="RND-1_FAMILY-106";Tend="1597";Tstart="1234";shortTE="F";uid="a9ed36f1-eaa8-491e-bc5d-ce2c4b86b291"
CM019752.1	RepeatMasker	Unknown	43821721	43822121	655	+	.	ID="RND-1_FAMILY-52";Tend="1639";Tstart="1217";shortTE="F";uid="274a419b-0f5f-43f1-a008-58e1e8494858"
CM019752.1	RepeatMasker	Unknown	21899690	21900379	4174	+	.	ID="RND-5_FAMILY-26";Tend="1545";Tstart="865";shortTE="F";uid="51499a40-e967-430f-9a79-34cf545c6719"
CM019752.1	RepeatMasker	Unknown	54011910	54012186	1491	+	.	ID="RND-5_FAMILY-2685";Tend="1182";Tstart="916";shortTE="F";uid="d6413491-3742-4c3c-80f9-af051c77fb43"
CM019752.1	RepeatMasker	LINE/I	17852306	17852533	927	+	.	ID="RND-6_FAMILY-3767";Tend="425";Tstart="198";shortTE="F";uid="51b9ab4a-b9de-4bac-80ac-b074b8543ff5"
CM019752.1	RepeatMasker	Unknown	48649738	48650409	5201	+	.	ID="RND-1_FAMILY-562";Tend="1614";Tstart="928";shortTE="F";uid="1655564e-714e-4f10-bb0d-87713ebb9262"
CM019752.1	RepeatMasker	Unknown	45024862	45025705	1439	+	.	ID="RND-5_FAMILY-26";Tend="1678";Tstart="803";shortTE="F";uid="a14099c6-7f66-4acd-aa7f-2dd6978eb768"
CM019752.1	RepeatMasker	DNA/hAT-hATm	31188315	31188666	715	+	.	ID="RND-5_FAMILY-2864";Tend="2457";Tstart="2093";shortTE="F";uid="6405c393-26d3-44da-a6bb-3ad52f498851"
CM019752.1	RepeatMasker	LINE/Penelope	1381974	1382554	4408	+	.	ID="RND-5_FAMILY-4744";Tend="1426";Tstart="840";shortTE="F";uid="71e63d69-832a-4070-97e8-8a0b08238a9a"
CM019752.1	RepeatMasker	RC/Helitron	32296043	32296447	2947	+	.	ID="RND-1_FAMILY-318";Tend="1355";Tstart="930";shortTE="F";uid="7299be7a-a951-499d-8746-c93096e15505"
CM019752.1	RepeatMasker	Unknown	3049132	3049325	1485	+	.	ID="RND-1_FAMILY-194";Tend="1265";Tstart="1070";shortTE="F";uid="ac38eb93-754f-4e4d-88b4-8f5e16300961"
CM019752.1	RepeatMasker	Unknown	7996675	7996805	435	+	.	ID="RND-6_FAMILY-1762";Tend="877";Tstart="748";shortTE="F";uid="778e054d-4f11-4436-9572-183fbfc8ef56"
CM019752.1	RepeatMasker	Unknown	15240060	15240644	2689	+	.	ID="RND-5_FAMILY-1529";Tend="1866";Tstart="1290";shortTE="F";uid="06fc8090-f33b-4b32-8c60-ef306f336ec0"
CM019752.1	RepeatMasker	Unknown	50591267	50591572	1165	+	.	ID="RND-5_FAMILY-3180";Tend="1416";Tstart="1067";shortTE="F";uid="36fddc29-9bfe-4a31-be09-0b1f3984cdff"
CM019752.1	RepeatMasker	Unknown	3607535	3607889	535	+	.	ID="RND-5_FAMILY-1529";Tend="2018";Tstart="1631";shortTE="F";uid="75559d6a-3654-4952-895d-7a32dc1d0049"
CM019752.1	RepeatMasker	DNA/hAT-Tip100	9984759	9986169	2513	+	.	ID="RND-1_FAMILY-39";TEgroup="ctg_1%7CRND-1_FAMILY-39%7C1";Tend="2241";Tstart="887";shortTE="F";uid="b5a208c4-cf4e-41ab-8431-450966ec8282"
CM019752.1	RepeatMasker	DNA/MULE-NOF	1127237	1127788	3884	+	.	ID="RND-1_FAMILY-64";Tend="1638";Tstart="1076";shortTE="F";uid="e885f484-bfa0-4845-bce9-1420f4b23017"
CM019752.1	RepeatMasker	LTR/Gypsy	50739493	50740036	4885	+	.	ID="RND-6_FAMILY-5417";Tend="1895";Tstart="1353";shortTE="F";uid="19c9958b-bd6f-468d-bad6-af69b7301bb5"
CM019752.1	RepeatMasker	Unknown	14934228	14934442	963	+	.	ID="RND-6_FAMILY-5351";Tend="1486";Tstart="1261";shortTE="F";uid="ea61767f-0c42-4912-a2c3-a27a73e37ca8"
CM019752.1	RepeatMasker	DNA/hAT-Tip100	9344208	9344386	874	+	.	ID="RND-6_FAMILY-6203";Tend="1308";Tstart="1132";shortTE="F";uid="ee576b0f-8bd8-4ee3-bcaf-f1414edf6477"
CM019752.1	RepeatMasker	Unknown	25765493	25766125	1187	+	.	ID="RND-6_FAMILY-864";Tend="2211";Tstart="1451";shortTE="F";uid="178c26a8-7009-4ab5-9d8f-0a24c5584834"
CM019752.1	RepeatMasker	LINE/I	14459	14912	2669	+	.	ID="RND-6_FAMILY-1535";Tend="2101";Tstart="1620";shortTE="F";uid="639f0051-9eea-4aca-83ba-9c01e5f82eb2"
CM019752.1	RepeatMasker	Unknown	39792473	39793882	5090	+	.	ID="RND-5_FAMILY-7137";Tend="2060";Tstart="730";shortTE="F";uid="162a9119-a006-4f04-85b2-f8bfdf2729e7"
CM019752.1	RepeatMasker	Unknown	46258269	46258547	1669	+	.	ID="RND-1_FAMILY-557";Tend="1176";Tstart="899";shortTE="F";uid="9e4b6e81-c369-48d5-9062-7a34e9e4a134"
CM019752.1	RepeatMasker	LTR/Copia	55824629	55825315	3731	+	.	ID="RND-5_FAMILY-148";Tend="1041";Tstart="435";shortTE="F";uid="e62ccb6d-572b-422d-adbd-59ce1e0a427b"
CM019752.1	RepeatMasker	Unknown	26973693	26974561	1200	+	.	ID="RND-1_FAMILY-55";Tend="1678";Tstart="824";shortTE="F";uid="0189343e-f574-4098-9527-b3c9a4804b19"
CM019752.1	RepeatMasker	Unknown	42170627	42171978	12100	+	.	ID="RND-1_FAMILY-225";Tend="2209";Tstart="856";shortTE="F";uid="aca11fcc-2902-4c62-8d0b-fecda7ff93fd"
CM019752.1	RepeatMasker	LINE/I	5965852	5966420	662	+	.	ID="RND-1_FAMILY-157";Tend="1433";Tstart="859";shortTE="F";uid="3263388c-4039-4602-aad6-51afe3942024"
CM019752.1	RepeatMasker	Unknown	2336950	2337083	441	+	.	ID="RND-5_FAMILY-36";Tend="1105";Tstart="972";shortTE="F";uid="3b7271d7-126f-407a-b669-fe926adc0b53"
CM019752.1	RepeatMasker	Unknown	54462709	54463310	3330	+	.	ID="RND-4_FAMILY-319";Tend="1659";Tstart="838";shortTE="F";uid="41e1e38f-b82d-4a73-a3cc-7b90e7305325"
CM019752.1	RepeatMasker	Unknown	1024217	1025433	10323	+	.	ID="RND-1_FAMILY-232";Tend="3018";Tstart="1807";shortTE="F";uid="d9cb96ad-6565-4381-b817-e432040feb3d"
CM019752.1	RepeatMasker	Unknown	26874693	26874993	2587	+	.	ID="RND-1_FAMILY-62";Tend="1300";Tstart="1000";shortTE="F";uid="aed2468f-fa64-41b3-af87-0484d3603b2f"
CM019752.1	RepeatMasker	DNA/Academ-1	29713766	29714106	1048	+	.	ID="RND-6_FAMILY-8612";Tend="2547";Tstart="2152";shortTE="F";uid="85db71ed-3ebc-4a22-a04b-32ad8b71f7ad"
CM019752.1	RepeatMasker	Unknown	26009650	26009871	977	+	.	ID="RND-5_FAMILY-7350";Tend="1134";Tstart="910";shortTE="F";uid="a8c72e20-2092-4a2a-a44b-61722bf5ec50"
CM019752.1	RepeatMasker	Unknown	44807467	44807926	1519	+	.	ID="RND-1_FAMILY-168";TEgroup="ctg_1%7CRND-1_FAMILY-168%7C4";Tend="1886";Tstart="867";shortTE="F";uid="84950aa0-9fa0-4c83-9d8d-f079aaa9a0fa"
CM019752.1	RepeatMasker	Unknown	15593810	15593972	803	+	.	ID="RND-6_FAMILY-1762";Tend="1942";Tstart="1782";shortTE="F";uid="2bb71347-e816-4220-acf5-5d99ec4d8dd6"
CM019752.1	RepeatMasker	Unknown	44660353	44660988	1253	+	.	ID="RND-5_FAMILY-893";Tend="1730";Tstart="1057";shortTE="F";uid="3469239f-29f4-4c1b-bb32-472e5ccd5154"
CM019752.1	RepeatMasker	DNA/Academ-1	22339900	22340050	486	+	.	ID="RND-6_FAMILY-8612";Tend="1780";Tstart="1647";shortTE="F";uid="de59b9b9-e23f-4e28-aa73-755e07075a0c"
CM019752.1	RepeatMasker	DNA/Academ-1	24445391	24445605	799	+	.	ID="RND-1_FAMILY-221";Tend="1212";Tstart="1012";shortTE="F";uid="0c6e2edd-286c-4ce2-b5a1-f5973551db6a"
CM019752.1	RepeatMasker	Unknown	25734830	25734947	401	+	.	ID="RND-5_FAMILY-2241";Tend="1687";Tstart="1537";shortTE="F";uid="03b9324b-b1ec-468f-8ff1-b8beb77a2b6c"
CM019752.1	RepeatMasker	Unknown	22947938	22948097	819	+	.	ID="RND-1_FAMILY-549";Tend="751";Tstart="587";shortTE="F";uid="c80cb243-dc46-4064-928f-8e991824335d"
CM019752.1	RepeatMasker	DNA/hAT-Tip100	43709465	43709682	439	+	.	ID="RND-6_FAMILY-7153";Tend="1214";Tstart="997";shortTE="F";uid="4836bfb4-ae30-4e36-b44a-648663be78bd"
CM019752.1	RepeatMasker	Unknown	52653355	52653679	2285	+	.	ID="RND-5_FAMILY-3060";Tend="1297";Tstart="975";shortTE="F";uid="acca7f95-6bb9-4f7f-93be-fd7b3eecefc0"
CM019752.1	RepeatMasker	DNA/Academ-1	20220969	20221169	828	+	.	ID="RND-1_FAMILY-221";Tend="1188";Tstart="995";shortTE="F";uid="1fbb0e13-2840-444f-8e8b-5b3b7ce72bf2"
CM019752.1	RepeatMasker	Unknown	37752235	37752492	446	+	.	ID="RND-6_FAMILY-864";Tend="1780";Tstart="1515";shortTE="F";uid="8587e763-6956-4253-b866-f0cb65737815"
CM019752.1	RepeatMasker	LINE/R2-NeSL	31663187	31663346	640	+	.	ID="RND-6_FAMILY-3914";Tend="2378";Tstart="2224";shortTE="F";uid="42a666fa-b6cb-48b0-bcc2-75d6fc813f9b"
CM019752.1	RepeatMasker	Unknown	9935453	9935906	3013	+	.	ID="RND-6_FAMILY-4264";Tend="1230";Tstart="767";shortTE="F";uid="2bbfcf58-b003-4ed8-a5d7-d6d39b7a5413"
CM019752.1	RepeatMasker	Unknown	41500587	41501082	1286	+	.	ID="RND-1_FAMILY-287";Tend="1461";Tstart="949";shortTE="F";uid="dfd45236-1d8f-4f27-bfad-d5488636dcd8"
CM019752.1	RepeatMasker	Unknown	40367946	40369502	12115	+	.	ID="RND-5_FAMILY-1652";Tend="2400";Tstart="807";shortTE="F";uid="4bd7309f-eddb-4065-9e6c-6362f203168c"
CM019752.1	RepeatMasker	Unknown	54862944	54863099	1189	+	.	ID="RND-6_FAMILY-10027";Tend="1601";Tstart="1444";shortTE="F";uid="a816218a-bcee-4d5b-a486-f3aab5524c05"
CM019752.1	RepeatMasker	Unknown	25763893	25765491	13127	+	.	ID="RND-1_FAMILY-77";Tend="2493";Tstart="849";shortTE="F";uid="d4a154d6-4759-4680-874e-b85346e1fe79"
CM019752.1	RepeatMasker	RC/Helitron?	53040377	53041242	4696	+	.	ID="RND-4_FAMILY-301";Tend="1842";Tstart="931";shortTE="F";uid="ddd4cb58-6775-48ae-959a-6c1c70310705"
CM019752.1	RepeatMasker	Unknown	46686296	46686716	1457	+	.	ID="RND-5_FAMILY-1754";Tend="1132";Tstart="688";shortTE="F";uid="ac268df0-2cf3-431d-b659-87d84d7a552c"
CM019752.1	RepeatMasker	DNA/hAT-Tip100	25371671	25371931	1657	+	.	ID="RND-6_FAMILY-10642";Tend="1195";Tstart="937";shortTE="F";uid="e3ead978-e2e9-4104-9ada-1127abe31783"
CM019752.1	RepeatMasker	Unknown	10946934	10947822	8742	+	.	ID="RND-6_FAMILY-1659";Tend="1971";Tstart="1073";shortTE="F";uid="d06f118a-2b6d-4051-a9b7-d3b412f83ac6"
CM019752.1	RepeatMasker	Unknown	4138165	4138357	1493	+	.	ID="RND-1_FAMILY-482";Tend="1297";Tstart="1107";shortTE="F";uid="1b9bc3de-e87e-49b7-846b-d8d75b13d57a"
CM019752.1	RepeatMasker	Unknown	12476650	12476786	402	+	.	ID="RND-6_FAMILY-13718";Tend="935";Tstart="800";shortTE="F";uid="e8996482-3e01-4aed-a47a-73c0a24bd0e4"
CM019752.1	RepeatMasker	Unknown	46958750	46958976	1463	+	.	ID="RND-5_FAMILY-6510";Tend="1171";Tstart="921";shortTE="F";uid="2c326442-ca98-4db6-afcb-e59db6dc7065"
CM019752.1	RepeatMasker	RC/Helitron?	10192300	10193090	3488	+	.	ID="RND-5_FAMILY-2492";Tend="1885";Tstart="921";shortTE="F";uid="b1e569e3-12a9-46ca-8120-26f1a4e3635d"
CM019752.1	RepeatMasker	Unknown	16176479	16176880	1938	+	.	ID="RND-6_FAMILY-864";Tend="1924";Tstart="1529";shortTE="F";uid="956329a6-b8b2-44f3-be86-c6d013222361"
CM019752.1	RepeatMasker	Unknown	2886735	2887764	6450	+	.	ID="RND-6_FAMILY-1226";TEgroup="ctg_1%7CRND-6_FAMILY-1226%7C1";Tend="2066";Tstart="817";shortTE="F";uid="c0bfa5c1-a787-4e62-9438-a146fa2562ae"
CM019752.1	RepeatMasker	Unknown	12539393	12540535	3027	+	.	ID="RND-6_FAMILY-1762";Tend="1940";Tstart="749";shortTE="F";uid="ea7d0857-6dc8-4fb8-ac00-234e85e2ca11"
CM019752.1	RepeatMasker	LINE/R1	10721730	10721859	993	+	.	ID="RND-1_FAMILY-222";Tend="901";Tstart="772";shortTE="F";uid="10c1c358-116a-4b80-8836-292befdc1f16"
CM019752.1	RepeatMasker	Unknown	49145858	49145967	446	+	.	ID="RND-3_FAMILY-23";Tend="2819";Tstart="2738";shortTE="F";uid="abe5e16c-a834-4878-9db9-d9ffadf9c11b"
CM019752.1	RepeatMasker	Unknown	1108705	1110127	8914	+	.	ID="RND-6_FAMILY-6030";Tend="2242";Tstart="859";shortTE="F";uid="96ebe075-3df5-4852-a75f-2ad97d97d1f6"
CM019752.1	RepeatMasker	Unknown	34489485	34489849	1668	+	.	ID="RND-5_FAMILY-7687";Tend="1307";Tstart="959";shortTE="F";uid="2cf54cf1-014e-4de4-96e4-f5541bbc79cb"
CM019752.1	RepeatMasker	Unknown	40541459	40541693	492	+	.	ID="RND-5_FAMILY-7137";Tend="1537";Tstart="1265";shortTE="F";uid="c85138fa-4629-4729-85bb-e85b7735338a"
CM019752.1	RepeatMasker	Unknown	22183380	22183614	1496	+	.	ID="RND-5_FAMILY-6510";Tend="1178";Tstart="927";shortTE="F";uid="48c361d6-20b4-4038-a76a-2d66b4c0e0f3"
CM019752.1	RepeatMasker	Unknown	13312686	13312884	1556	+	.	ID="RND-1_FAMILY-241";Tend="1125";Tstart="925";shortTE="F";uid="b071e708-e7e6-4b8e-ae4e-ebcc599cf9cc"
CM019752.1	RepeatMasker	Unknown	4716359	4717227	6675	+	.	ID="RND-1_FAMILY-261";Tend="1732";Tstart="803";shortTE="F";uid="8ff7761c-dc5d-426b-8afb-4a60b301291d"
CM019752.1	RepeatMasker	LINE/I	32252284	32252407	484	+	.	ID="RND-1_FAMILY-135";Tend="2834";Tstart="2589";shortTE="F";uid="a4048e74-b394-47bb-8753-75b032cd8fdd"
CM019752.1	RepeatMasker	Unknown	34171274	34171502	754	+	.	ID="RND-6_FAMILY-5816";Tend="745";Tstart="402";shortTE="F";uid="98357479-a33a-411a-a815-99ec9fc598fd"
CM019752.1	RepeatMasker	Unknown	49182238	49182490	1509	+	.	ID="RND-6_FAMILY-7194";Tend="1417";Tstart="1103";shortTE="F";uid="f46b7128-d677-470e-b3bf-4d814301c441"
CM019752.1	RepeatMasker	DNA?/hAT?	28831103	28832705	13907	+	.	ID="RND-6_FAMILY-1805";Tend="5257";Tstart="3659";shortTE="F";uid="ba2093b0-a400-47be-a784-3b1950b41ea4"
CM019752.1	RepeatMasker	Unknown	19809225	19809337	566	+	.	ID="RND-1_FAMILY-483";Tend="911";Tstart="796";shortTE="F";uid="4498020b-75ba-4ce3-ae1d-88fa1614b1cd"
CM019752.1	RepeatMasker	Unknown	48260512	48261370	617	+	.	ID="RND-5_FAMILY-1529";Tend="2144";Tstart="1394";shortTE="F";uid="37fdafd5-1f1a-4d11-9608-f45809c9bdb3"
CM019752.1	RepeatMasker	Unknown	38695557	38695925	2487	+	.	ID="RND-6_FAMILY-115";Tend="1371";Tstart="987";shortTE="F";uid="3239a7c4-5071-4909-ad7c-69eefd8d2ac2"
CM019752.1	RepeatMasker	Unknown	18006709	18006909	475	+	.	ID="RND-5_FAMILY-7137";Tend="1720";Tstart="1516";shortTE="F";uid="5fb60c7a-964a-4367-b4ad-5b20e7ee630a"
CM019752.1	RepeatMasker	Unknown	41776948	41777244	670	+	.	ID="RND-6_FAMILY-1762";Tend="1050";Tstart="752";shortTE="F";uid="5860798f-bb29-488e-9227-9123ca730591"
CM019752.1	RepeatMasker	DNA/Academ-1	35408557	35408779	1021	+	.	ID="RND-1_FAMILY-224";Tend="5622";Tstart="5405";shortTE="F";uid="b39def17-3bcd-48b2-8723-462356ab65e3"
CM019752.1	RepeatMasker	Unknown	52941647	52942752	3121	+	.	ID="RND-4_FAMILY-553";Tend="1812";Tstart="640";shortTE="F";uid="e1758e44-c846-4686-a422-6dd05fda7665"
CM019752.1	RepeatMasker	Unknown	54124234	54124351	831	+	.	ID="RND-1_FAMILY-399";Tend="994";Tstart="880";shortTE="F";uid="751ddcf8-057a-4967-90cb-1e81d3e30927"
CM019752.1	RepeatMasker	Unknown	4636468	4636785	563	+	.	ID="RND-6_FAMILY-2656";Tend="2139";Tstart="1968";shortTE="F";uid="f34f82f6-216e-454c-b810-9233e7975756"
CM019752.1	RepeatMasker	Unknown	49959359	49959490	988	+	.	ID="RND-5_FAMILY-2685";Tend="1064";Tstart="933";shortTE="F";uid="13d8d140-079b-405c-b4b5-cb761021ec2e"
CM019752.1	RepeatMasker	LINE/I	15579977	15581293	11234	+	.	ID="RND-1_FAMILY-623";Tend="3976";Tstart="2660";shortTE="F";uid="bb7177e1-8672-4e6d-be5f-eb988c0025a0"
CM019752.1	RepeatMasker	RC/Helitron	17216997	17217782	4338	+	.	ID="RND-1_FAMILY-89";Tend="2351";Tstart="1554";shortTE="F";uid="f6695ca5-8673-4297-8a65-0af5287fc0fc"
CM019752.1	RepeatMasker	Unknown	15686877	15687416	2492	+	.	ID="RND-6_FAMILY-2517";Tend="2124";Tstart="1550";shortTE="F";uid="489381f4-d687-426d-87ca-1cad751af44a"
CM019752.1	RepeatMasker	Unknown	36398725	36399022	2098	+	.	ID="RND-5_FAMILY-3060";Tend="1296";Tstart="980";shortTE="F";uid="0d4995ff-281d-4794-900f-64320151e169"
CM019752.1	RepeatMasker	Unknown	18143085	18143433	2067	+	.	ID="RND-5_FAMILY-1971";TEgroup="ctg_1%7CRND-5_FAMILY-1971%7C2";Tend="1478";Tstart="1200";shortTE="F";uid="4841f25a-dd98-4016-a5fd-cdca34a994ad"
CM019752.1	RepeatMasker	Unknown	54097713	54098283	2411	+	.	ID="RND-1_FAMILY-228";Tend="1412";Tstart="833";shortTE="F";uid="9a920290-60c4-4ec5-8e48-41589d2336f1"
CM019752.1	RepeatMasker	Unknown	27164401	27164902	2601	+	.	ID="RND-6_FAMILY-12675";Tend="1400";Tstart="922";shortTE="F";uid="678007ad-9627-4a35-9f04-7eb13b7b58ca"
CM019752.1	RepeatMasker	Unknown	25272193	25272652	427	+	.	ID="RND-5_FAMILY-2309";TEgroup="ctg_1%7CRND-5_FAMILY-2309%7C4";Tend="1281";Tstart="816";shortTE="T";uid="2135e0a8-0f56-4157-83af-22514bd6fda0"
CM019752.1	RepeatMasker	Unknown	29624734	29624869	952	+	.	ID="RND-6_FAMILY-2860";Tend="1215";Tstart="1081";shortTE="F";uid="56267e15-18ed-4be8-ba9b-0182fb420ebf"
CM019752.1	RepeatMasker	Unknown	47045376	47045736	2854	+	.	ID="RND-1_FAMILY-425";Tend="1248";Tstart="865";shortTE="F";uid="bcef7909-6fce-40a7-a8c0-b340f5b0a7ca"
CM019752.1	RepeatMasker	Unknown	11395117	11396697	12895	+	.	ID="RND-6_FAMILY-864";Tend="2395";Tstart="189";shortTE="F";uid="1fdaa602-5d68-4192-a21b-f705f47af0f6"
CM019752.1	RepeatMasker	DNA/Academ-1	25945771	25946074	526	+	.	ID="rnd-1_family-642";Tend="1149";Tstart="922";shortTE="F";uid="284c82ff-d796-49ac-932a-9b86ac328c51"
CM019752.1	RepeatMasker	Unknown	22549788	22550173	2116	+	.	ID="RND-5_FAMILY-2038";Tend="1566";Tstart="1109";shortTE="F";uid="c5cab555-1bb7-434b-b879-86956cce7126"
CM019752.1	RepeatMasker	Unknown	9681457	9681756	2482	+	.	ID="RND-5_FAMILY-41";Tend="1278";Tstart="979";shortTE="F";uid="026e5c39-5e45-42fd-850a-155304e7d3bc"
CM019752.1	RepeatMasker	LINE/I	21733437	21733672	1632	+	.	ID="RND-5_FAMILY-622";Tend="1614";Tstart="1383";shortTE="F";uid="d840dff2-0df1-4da6-90ae-55e38ac5e179"
CM019752.1	RepeatMasker	Unknown	51177835	51178037	517	+	.	ID="RND-6_FAMILY-760";Tend="1360";Tstart="1162";shortTE="F";uid="4f9571a3-84c6-4fb4-8878-dce11ce1383e"
CM019752.1	RepeatMasker	Unknown	22987374	22987801	2088	+	.	ID="RND-5_FAMILY-1529";Tend="2126";Tstart="1665";shortTE="F";uid="c04c25b8-fa0d-4d53-b81d-6d0905262256"
CM019752.1	RepeatMasker	DNA/hAT-hAT19	29387910	29388034	934	+	.	ID="RND-6_FAMILY-671";Tend="1499";Tstart="1375";shortTE="F";uid="d7839c5e-b684-488e-8348-08e9b8503492"
CM019752.1	RepeatMasker	Unknown	13876521	13877312	2102	+	.	ID="RND-6_FAMILY-1762";Tend="1938";Tstart="1106";shortTE="F";uid="c174ac45-a361-4fff-b90a-80efd69e8153"
CM019752.1	RepeatMasker	Unknown	8741111	8741254	1206	+	.	ID="RND-5_FAMILY-3180";Tend="2144";Tstart="2002";shortTE="F";uid="9b8074e5-3b14-4c95-ac8b-eb6d3f074018"
CM019752.1	RepeatMasker	Unknown	20517133	20517307	437	+	.	ID="RND-1_FAMILY-69";Tend="1700";Tstart="1369";shortTE="F";uid="7f5f8ef4-e8e6-4321-9265-9fd092e13cad"
CM019752.1	RepeatMasker	Unknown	394277	395450	4730	+	.	ID="RND-1_FAMILY-232";Tend="2147";Tstart="968";shortTE="F";uid="2b7ae522-346b-408b-b7a8-bb7647094e16"
CM019752.1	RepeatMasker	LINE/RTE-RTE	50738384	50739356	882	+	.	ID="RND-5_FAMILY-1200";Tend="4552";Tstart="3578";shortTE="F";uid="d5a76c50-f86e-44ab-b20c-6b5e312facd9"
CM019752.1	RepeatMasker	Unknown	34200904	34201057	433	+	.	ID="RND-5_FAMILY-841";Tend="1488";Tstart="1298";shortTE="F";uid="2ff91aa6-097b-484b-a9b6-cd37a5cf564d"
CM019752.1	RepeatMasker	Unknown	33463088	33463259	759	+	.	ID="RND-6_FAMILY-2655";Tend="2480";Tstart="2309";shortTE="F";uid="4156b5d9-4b18-4c34-ab1e-1e49e187d265"
CM019752.1	RepeatMasker	Unknown	40102060	40102315	407	+	.	ID="RND-4_FAMILY-553";Tend="1369";Tstart="1113";shortTE="F";uid="9249c6a7-fabd-4d11-bb27-f3925695a6d9"
CM019752.1	RepeatMasker	Unknown	30272213	30272828	3069	+	.	ID="RND-4_FAMILY-1393";Tend="1441";Tstart="839";shortTE="F";uid="1dfab965-4cc1-4894-acf8-101b7b6809f2"
CM019752.1	RepeatMasker	Unknown	15554991	15555236	2032	+	.	ID="RND-1_FAMILY-331";Tend="1189";Tstart="943";shortTE="F";uid="cb4f8e60-8507-4b35-bc4f-3adf32e3f2f5"
CM019752.1	RepeatMasker	LINE/Penelope	55734927	55735390	3130	+	.	ID="RND-5_FAMILY-313";Tend="1170";Tstart="705";shortTE="F";uid="20d4b534-b408-4fbc-a9b8-60a37a5d457b"
CM019752.1	RepeatMasker	DNA/Academ-1	43351934	43352102	600	+	.	ID="RND-1_FAMILY-224";Tend="5619";Tstart="5462";shortTE="F";uid="71037a0e-cc7d-4886-8e7c-682c82c5c43e"
CM019752.1	RepeatMasker	LTR/Gypsy	39598695	39598950	745	+	.	ID="RND-5_FAMILY-396";Tend="1094";Tstart="842";shortTE="F";uid="20739b99-d83f-4472-a2be-1a8687d2effc"
CM019752.1	RepeatMasker	Unknown	31160558	31161179	2459	+	.	ID="RND-1_FAMILY-306";Tend="1607";Tstart="917";shortTE="F";uid="aa413f00-a301-4c3c-9b3c-4c95c0e5d423"
CM019752.1	RepeatMasker	Unknown	19522949	19524265	7739	+	.	ID="RND-1_FAMILY-99";Tend="2124";Tstart="784";shortTE="F";uid="ae9bcbda-db08-4f43-8512-259c8dd6de49"
CM019752.1	RepeatMasker	DNA/MULE-MuDR	54633892	54634026	624	+	.	ID="RND-6_FAMILY-5726";Tend="1672";Tstart="1537";shortTE="F";uid="62b20f2e-14d7-45a2-be99-86f628557564"
CM019752.1	RepeatMasker	LINE/I	29006198	29006300	547	+	.	ID="RND-6_FAMILY-3012";Tend="2116";Tstart="2014";shortTE="F";uid="0c1b7a83-6e00-433a-9fd9-ff86ea14179b"
CM019752.1	RepeatMasker	Unknown	18483194	18483987	935	+	.	ID="RND-1_FAMILY-55";Tend="1678";Tstart="863";shortTE="F";uid="7414051a-1ae4-4819-8aa1-6f92220dcf43"
CM019752.1	RepeatMasker	LINE/I	29960213	29960356	746	+	.	ID="RND-6_FAMILY-209";Tend="1179";Tstart="1013";shortTE="F";uid="dc75d904-f516-4ea1-be61-481d45309425"
CM019752.1	RepeatMasker	Unknown	2295358	2295658	897	+	.	ID="RND-1_FAMILY-274";Tend="1245";Tstart="967";shortTE="F";uid="688957dc-5226-4687-a2c4-dff3b1b8107b"
CM019752.1	RepeatMasker	DNA/Academ-1	33434917	33435439	2951	+	.	ID="RND-6_FAMILY-8612";Tend="2402";Tstart="1884";shortTE="F";uid="38487677-d67f-4f1f-bbc4-4afe9d06f827"
CM019752.1	RepeatMasker	Unknown	7496519	7497111	3947	+	.	ID="RND-1_FAMILY-521";Tend="1473";Tstart="897";shortTE="F";uid="3a099d81-efe2-4797-aa7f-0c04abd155af"
CM019752.1	RepeatMasker	Unknown	50345158	50345321	529	+	.	ID="RND-5_FAMILY-2531";Tend="1435";Tstart="1143";shortTE="F";uid="509abea9-7437-4f00-995b-6d72596eefbd"
CM019752.1	RepeatMasker	Unknown	41148763	41149012	1799	+	.	ID="RND-5_FAMILY-6510";Tend="1168";Tstart="922";shortTE="F";uid="55417671-8041-4f1d-a201-9005af61e0cf"
CM019752.1	RepeatMasker	Unknown	45417220	45417410	787	+	.	ID="RND-3_FAMILY-23";Tend="2852";Tstart="2663";shortTE="F";uid="7a9ef9c9-cff2-430c-bc0e-327f916c8983"
CM019752.1	RepeatMasker	Unknown	10138393	10138864	1337	+	.	ID="RND-6_FAMILY-864";Tend="2585";Tstart="1991";shortTE="F";uid="b01c3f8d-4727-4bcc-9891-dbc35624463d"
CM019752.1	RepeatMasker	LINE/I	13195807	13196056	1948	+	.	ID="RND-6_FAMILY-209";Tend="1062";Tstart="813";shortTE="F";uid="4bac87ff-b9a2-4f55-bcbd-e8ba9f48249d"
CM019752.1	RepeatMasker	Unknown	29820125	29820291	444	+	.	ID="RND-1_FAMILY-4";Tend="1870";Tstart="1704";shortTE="F";uid="1393b4fa-fdbc-4966-8b5d-573e5e0e7280"
CM019752.1	RepeatMasker	Unknown	17994264	17994587	958	+	.	ID="RND-1_FAMILY-122";Tend="1253";Tstart="962";shortTE="F";uid="c9fd9dc6-7838-4cd2-855f-f0c18894b645"
CM019752.1	RepeatMasker	LTR/Gypsy	10058465	10059304	5478	+	.	ID="RND-5_FAMILY-5819";Tend="1641";Tstart="820";shortTE="F";uid="ecd4d97a-f76c-4ba1-bf41-fb28c88c497b"
CM019752.1	RepeatMasker	Unknown	45603943	45604845	2356	+	.	ID="RND-6_FAMILY-306";Tend="2058";Tstart="1088";shortTE="F";uid="e716c1e0-8c07-4c10-be44-1045013c3187"
CM019752.1	RepeatMasker	DNA/Academ-1	39928471	39928768	1277	+	.	ID="RND-1_FAMILY-221";Tend="1161";Tstart="855";shortTE="F";uid="f9369dbc-a405-44d7-94dd-338e10cfa575"
CM019752.1	RepeatMasker	Unknown	51993072	51993286	440	+	.	ID="RND-1_FAMILY-4";Tend="1249";Tstart="1030";shortTE="F";uid="792125b0-9abb-4671-b092-6909207ffa17"
CM019752.1	RepeatMasker	LINE/R1-LOA	44948856	44949074	767	+	.	ID="RND-4_FAMILY-848";Tend="1529";Tstart="1305";shortTE="F";uid="22f2c092-0304-49af-a939-b7a537d55900"
CM019752.1	RepeatMasker	Unknown	27373337	27374325	7233	+	.	ID="RND-5_FAMILY-147";Tend="1858";Tstart="859";shortTE="F";uid="d949f003-a1a3-49dc-a690-7692e5a5a63c"
CM019752.1	RepeatMasker	LTR/Gypsy	38515565	38515825	2391	+	.	ID="RND-6_FAMILY-8684";Tend="1207";Tstart="947";shortTE="F";uid="d9931482-14a0-4643-b7b3-b02ed10d9f16"
CM019752.1	RepeatMasker	Unknown	13467257	13467359	413	+	.	ID="RND-5_FAMILY-1652";Tend="894";Tstart="797";shortTE="F";uid="89051788-46b2-4dcc-8a80-87bc082b0724"
CM019752.1	RepeatMasker	Unknown	12736405	12736928	2862	+	.	ID="RND-1_FAMILY-34";Tend="1568";Tstart="989";shortTE="F";uid="52f5bed7-01b1-494d-9094-29c54e6a8584"
CM019752.1	RepeatMasker	DNA/hAT-Tip100	11720612	11720981	3039	+	.	ID="RND-5_FAMILY-2267";Tend="1273";Tstart="902";shortTE="F";uid="245552e0-0f01-47cf-bead-2c2086f51af8"
CM019752.1	RepeatMasker	Unknown	867383	868015	2843	+	.	ID="RND-1_FAMILY-311";Tend="1754";Tstart="1162";shortTE="F";uid="ea1fc69d-95be-443d-9252-9021a12b8e59"
CM019752.1	RepeatMasker	DNA/hAT-Tip100	30466895	30467112	455	+	.	ID="RND-6_FAMILY-7153";Tend="1214";Tstart="997";shortTE="F";uid="59e6c1b4-38ce-4d93-b323-ede5f9605933"
CM019752.1	RepeatMasker	Unknown	29140443	29140717	1617	+	.	ID="RND-1_FAMILY-379";Tend="1317";Tstart="1048";shortTE="F";uid="19b878dd-1a02-4df1-89f9-7d6834811669"
CM019752.1	RepeatMasker	DNA/Academ-1	22587648	22587838	514	+	.	ID="RND-6_FAMILY-8612";Tend="2385";Tstart="2184";shortTE="F";uid="6ae39f7c-f165-4d57-b832-bb3cdb8bf43e"
CM019752.1	RepeatMasker	Unknown	27838059	27838810	1874	+	.	ID="RND-1_FAMILY-534";TEgroup="ctg_1%7CRND-1_FAMILY-534%7C2";Tend="1347";Tstart="835";shortTE="F";uid="a0e5cce4-1aad-4917-b774-273e618ee295"
CM019752.1	RepeatMasker	Unknown	5156446	5157951	8434	+	.	ID="RND-6_FAMILY-3216";Tend="2315";Tstart="844";shortTE="F";uid="3023ebe9-a8fa-468f-9577-9edbbd1df57a"
CM019752.1	RepeatMasker	Unknown	13925508	13926105	3677	+	.	ID="RND-6_FAMILY-306";Tend="2115";Tstart="1513";shortTE="F";uid="b4b9a96d-74c0-4005-b33e-813ddefc0260"
CM019752.1	RepeatMasker	Unknown	8804159	8804365	1489	+	.	ID="RND-1_FAMILY-371";Tend="2316";Tstart="2106";shortTE="F";uid="661b37f4-1821-43d2-b6e4-3f32f93b78c3"
CM019752.1	RepeatMasker	LTR/Pao	31407082	31407516	673	+	.	ID="RND-6_FAMILY-1190";Tend="2198";Tstart="1761";shortTE="F";uid="a78719b8-4fca-402d-b50f-58dfecda67db"
CM019752.1	RepeatMasker	Unknown	50540199	50540473	2255	+	.	ID="RND-1_FAMILY-177";Tend="1251";Tstart="976";shortTE="F";uid="920bbc0d-d94f-4b1e-b91a-de4bdb76cff5"
CM019752.1	RepeatMasker	Unknown	48432943	48433130	756	+	.	ID="RND-6_FAMILY-1659";Tend="1146";Tstart="957";shortTE="F";uid="3e223f04-3c86-4cb9-b06d-7367366ba97a"
CM019752.1	RepeatMasker	Unknown	22508130	22508393	471	+	.	ID="RND-6_FAMILY-2655";Tend="2063";Tstart="1797";shortTE="F";uid="8fb73c0d-5fce-4710-a561-2eaff65951ac"
CM019752.1	RepeatMasker	Unknown	18267221	18267335	526	+	.	ID="RND-5_FAMILY-3368";Tend="1176";Tstart="1053";shortTE="F";uid="cd8d2a3d-5959-4c72-90ec-f84a4b10acf8"
CM019752.1	RepeatMasker	DNA/Crypton-I	56021004	56021143	435	+	.	ID="RND-5_FAMILY-6453";Tend="1293";Tstart="1149";shortTE="F";uid="83ced178-2f9c-44c4-b7b5-fece39231dd1"
CM019752.1	RepeatMasker	DNA/Sola-2	49756756	49756965	816	+	.	ID="RND-4_FAMILY-890";Tend="1492";Tstart="942";shortTE="F";uid="21d42528-ff03-433c-a613-55daa35a8012"
CM019752.1	RepeatMasker	LTR/Pao	480063	480538	507	+	.	ID="BEL-11_LH-I";Tend="5654";Tstart="5032";shortTE="F";uid="cb890f3f-772a-45e6-8c40-2eb5c1523fef"
CM019752.1	RepeatMasker	Unknown	50228402	50228974	3190	+	.	ID="RND-5_FAMILY-8513";Tend="1268";Tstart="673";shortTE="F";uid="62991a4c-dac2-4661-be6c-ba6f0e28d3e6"
CM019752.1	RepeatMasker	Unknown	48252054	48252458	2868	+	.	ID="RND-6_FAMILY-978";Tend="1357";Tstart="947";shortTE="F";uid="a9247952-70d7-4e05-8116-2427866910c1"
CM019752.1	RepeatMasker	Unknown	43775517	43775719	584	+	.	ID="RND-4_FAMILY-688";Tend="2852";Tstart="2678";shortTE="F";uid="81b30f35-9af9-4e2f-a2ee-7ad30f5a821a"
CM019752.1	RepeatMasker	DNA/hAT-Tip100	49396618	49397288	5627	+	.	ID="RND-6_FAMILY-10642";Tend="1598";Tstart="928";shortTE="F";uid="354ac470-2d7d-4505-8f3e-0a4e37596b6f"
CM019752.1	RepeatMasker	Unknown	48540314	48540809	3855	+	.	ID="RND-1_FAMILY-246";Tend="1370";Tstart="883";shortTE="F";uid="39d2d663-1aea-4fa9-bb8c-726b6f693e7d"
CM019752.1	RepeatMasker	Unknown	13836742	13836882	1113	+	.	ID="RND-5_FAMILY-7137";Tend="869";Tstart="729";shortTE="F";uid="344f545a-2a0c-4f40-98ea-6dc2094bf10e"
CM019752.1	RepeatMasker	Unknown	34044162	34044406	1184	+	.	ID="RND-5_FAMILY-3141";Tend="1204";Tstart="952";shortTE="F";uid="0836b14d-2cac-427c-b892-4e65f123643c"
CM019752.1	RepeatMasker	DNA/CMC-EnSpm	30034403	30034694	448	+	.	ID="RND-5_FAMILY-3604";TEgroup="ctg_1%7CRND-5_FAMILY-3604%7C2";Tend="1102";Tstart="876";shortTE="T";uid="2da8eb19-90ca-4cd0-b3a4-93e137b3eb32"
CM019752.1	RepeatMasker	DNA/Kolobok-Hydra	2209250	2209802	3655	+	.	ID="RND-5_FAMILY-512";Tend="1489";Tstart="909";shortTE="F";uid="6d24cc6f-f9b8-49ad-abe6-4bdd6c26bf62"
CM019752.1	RepeatMasker	Unknown	12453280	12453635	591	+	.	ID="RND-2_FAMILY-25";Tend="1741";Tstart="1413";shortTE="F";uid="d8307484-cde1-43f0-993f-33af57f54de1"
CM019752.1	RepeatMasker	LINE/CR1	1564965	1565069	465	+	.	ID="RND-6_FAMILY-9987";Tend="243";Tstart="143";shortTE="F";uid="bce22c74-9425-4a81-a514-cb864f5fc3fa"
CM019752.1	RepeatMasker	LTR/Copia	43883584	43885080	1853	+	.	ID="COPIA-23_NVI-I";Tend="6756";Tstart="5215";shortTE="F";uid="aeda98d8-3ea1-4e6d-a1f6-ff11739edb41"
CM019752.1	RepeatMasker	Unknown	7690989	7692539	13495	+	.	ID="RND-4_FAMILY-1258";Tend="2387";Tstart="839";shortTE="F";uid="1b6d2e8d-6254-4ab3-b6b0-241b95511b15"
CM019752.1	RepeatMasker	Unknown	52051102	52051501	803	+	.	ID="RND-6_FAMILY-1762";Tend="1669";Tstart="1264";shortTE="F";uid="27263d7a-fac6-4804-94a4-54bf8216b6cf"
CM019752.1	RepeatMasker	Unknown	20917704	20917868	1008	+	.	ID="RND-4_FAMILY-554";Tend="1066";Tstart="902";shortTE="F";uid="19ff377c-e4b3-479f-9b6d-69bcb725fb92"
CM019752.1	RepeatMasker	LINE/R1	504618	505299	3188	+	.	ID="RND-6_FAMILY-7610";Tend="5261";Tstart="4636";shortTE="F";uid="3dc2bd8e-0c58-401d-a69a-8b3934df0913"
CM019752.1	RepeatMasker	Unknown	35271343	35271640	683	+	.	ID="RND-6_FAMILY-5498";Tend="1049";Tstart="702";shortTE="F";uid="4b3474a5-296d-4a07-8948-d3172ea831e8"
CM019752.1	RepeatMasker	Unknown	29332358	29332465	606	+	.	ID="RND-1_FAMILY-425";Tend="844";Tstart="722";shortTE="F";uid="0e5dbb0f-59e1-4b84-8afb-047710a43ab9"
CM019752.1	RepeatMasker	Unknown	53304997	53305216	433	+	.	ID="RND-1_FAMILY-499";Tend="1380";Tstart="1170";shortTE="F";uid="8f615baa-a795-4a46-a152-ebd42916676f"
CM019752.1	RepeatMasker	Unknown	34213822	34214729	5402	+	.	ID="RND-6_FAMILY-5231";TEgroup="ctg_1%7CRND-6_FAMILY-5231%7C2";Tend="1670";Tstart="628";shortTE="F";uid="dd2c974d-4fc5-4260-988c-80cb212566a5"
CM019752.1	RepeatMasker	Unknown	10343413	10344517	7626	+	.	ID="RND-6_FAMILY-4106";Tend="1594";Tstart="565";shortTE="F";uid="8fd10110-cd40-4709-91b8-3de86d5eb8da"
CM019752.1	RepeatMasker	Unknown	15329852	15330024	1087	+	.	ID="RND-1_FAMILY-66";Tend="1330";Tstart="1182";shortTE="F";uid="0979cac1-45c5-45b3-b2dd-2d68c20c6867"
CM019752.1	RepeatMasker	Unknown	51363311	51363593	1381	+	.	ID="RND-6_FAMILY-9251";Tend="2112";Tstart="1826";shortTE="F";uid="1fd9c61f-e857-48d1-beba-c55b91c00e8d"
CM019752.1	RepeatMasker	Unknown	21663012	21663246	1190	+	.	ID="RND-1_FAMILY-58";Tend="1094";Tstart="881";shortTE="F";uid="fb473a89-6959-4a04-a7f1-2b732e56a931"
CM019752.1	RepeatMasker	Unknown	43084936	43085093	603	+	.	ID="RND-6_FAMILY-1659";Tend="940";Tstart="780";shortTE="F";uid="5ed5cd81-7117-4cd9-98fc-3fe443cb9f17"
CM019752.1	RepeatMasker	Unknown	642535	642671	946	+	.	ID="RND-5_FAMILY-41";Tend="1108";Tstart="981";shortTE="F";uid="3cbd6d07-e77e-4a95-ab75-cc0023308d60"
CM019752.1	RepeatMasker	Unknown	44906087	44906293	508	+	.	ID="RND-4_FAMILY-553";Tend="891";Tstart="640";shortTE="F";uid="b85f7488-c2ed-4524-b007-783cc80f430c"
CM019752.1	RepeatMasker	Unknown	41889894	41890138	603	+	.	ID="RND-6_FAMILY-1762";Tend="998";Tstart="749";shortTE="F";uid="97cfdb32-e69c-4e22-a1f2-4c81271e3853"
CM019752.1	RepeatMasker	Unknown	15995731	15995855	1044	+	.	ID="RND-6_FAMILY-13444";Tend="1085";Tstart="959";shortTE="F";uid="6c65d7d3-16b8-461f-90bc-e6bfcd499083"
CM019752.1	RepeatMasker	Unknown	3821850	3822350	3833	+	.	ID="RND-5_FAMILY-2531";Tend="1434";Tstart="932";shortTE="F";uid="24738c7a-c214-4f3e-b835-cfe301cdb521"
CM019752.1	RepeatMasker	Unknown	4399723	4400222	3349	+	.	ID="RND-6_FAMILY-9251";Tend="2162";Tstart="1661";shortTE="F";uid="b7ac3508-1a4b-4c11-8d6d-b8b1dd3d3e9d"
CM019752.1	RepeatMasker	LINE/I	43519604	43519895	2378	+	.	ID="RND-1_FAMILY-726";Tend="1065";Tstart="774";shortTE="F";uid="e03f3b04-cb26-4a93-aafa-9f5ba76a95e5"
CM019752.1	RepeatMasker	Unknown	28340572	28340737	1249	+	.	ID="RND-1_FAMILY-712";Tend="1453";Tstart="1290";shortTE="F";uid="d871c71f-416e-48de-9dd9-9f1e4865670b"
CM019752.1	RepeatMasker	Unknown	30971635	30971863	1344	+	.	ID="RND-5_FAMILY-3180";Tend="1247";Tstart="1023";shortTE="F";uid="52af60f9-634b-49dc-9125-3c83883ed97f"
CM019752.1	RepeatMasker	Unknown	47669133	47669786	3889	+	.	ID="RND-6_FAMILY-2655";Tend="2455";Tstart="1800";shortTE="F";uid="342c092d-0a6c-45a3-9ee7-4967b451d6ee"
CM019752.1	RepeatMasker	Unknown	41317573	41317698	561	+	.	ID="RND-4_FAMILY-494";Tend="1690";Tstart="1389";shortTE="F";uid="b8d7021c-d94a-45da-b994-f26350363f25"
CM019752.1	RepeatMasker	DNA/hAT-Tip100	54892506	54893158	4092	+	.	ID="RND-6_FAMILY-10642";Tend="1584";Tstart="937";shortTE="F";uid="f5a283e8-9c73-4280-98f7-f99153439172"
CM019752.1	RepeatMasker	Unknown	37032152	37032345	493	+	.	ID="RND-4_FAMILY-2511";Tend="1132";Tstart="853";shortTE="F";uid="30851d7e-a25f-4aaf-98e2-b4e9d4c35f0e"
CM019752.1	RepeatMasker	Unknown	28840622	28840786	488	+	.	ID="RND-1_FAMILY-511";Tend="969";Tstart="811";shortTE="F";uid="6e0d74f3-c5e9-4d98-8d38-83ef6d4c1b71"
CM019752.1	RepeatMasker	LINE/I	2789658	2790183	502	+	.	ID="RND-1_FAMILY-705";Tend="1235";Tstart="703";shortTE="F";uid="f9a653d9-1307-41e6-bb99-c49dabe2ac79"
CM019752.1	RepeatMasker	Unknown	40995963	40996476	943	+	.	ID="RND-6_FAMILY-1659";Tend="1364";Tstart="959";shortTE="F";uid="1db3647e-3f57-4a72-a441-a9802dd67ffd"
CM019752.1	RepeatMasker	Unknown	40640327	40640998	3242	+	.	ID="RND-5_FAMILY-3180";Tend="1777";Tstart="1071";shortTE="F";uid="9e3c38d1-5068-4aa8-acc3-2b2432d41a84"
CM019752.1	RepeatMasker	DNA/hAT-Tip100	20798564	20798808	1926	+	.	ID="RND-1_FAMILY-329";Tend="1164";Tstart="920";shortTE="F";uid="44407e13-c4d8-4e1d-95fa-186a9746f9a2"
CM019752.1	RepeatMasker	Unknown	41707799	41707973	456	+	.	ID="RND-4_FAMILY-554";Tend="1403";Tstart="1224";shortTE="F";uid="4bd39b36-6336-47dc-9245-808ecf7d3206"
CM019752.1	RepeatMasker	Unknown	32506704	32506952	1195	+	.	ID="RND-1_FAMILY-192";Tend="1291";Tstart="1030";shortTE="F";uid="806fecfe-ddc0-422f-b3ef-798accb54385"
CM019752.1	RepeatMasker	Unknown	40930446	40930910	575	+	.	ID="RND-4_FAMILY-1424";Tend="1597";Tstart="1138";shortTE="F";uid="98505464-b69d-4925-b4b9-31a430dc8315"
CM019752.1	RepeatMasker	Unknown	19323551	19324735	5515	+	.	ID="RND-1_FAMILY-275";Tend="2098";Tstart="905";shortTE="F";uid="4bab06b7-a335-4abd-80d0-61adba1cb74e"
CM019752.1	RepeatMasker	Unknown	13693481	13693642	477	+	.	ID="RND-5_FAMILY-3180";Tend="1059";Tstart="871";shortTE="F";uid="793db1e9-74e2-40a7-8ae4-59cffcf5e46d"
CM019752.1	RepeatMasker	Unknown	42721239	42721594	1337	+	.	ID="RND-6_FAMILY-4264";TEgroup="ctg_1%7CRND-6_FAMILY-4264%7C2";Tend="1226";Tstart="788";shortTE="T";uid="55552aa4-3c73-47dd-ab40-c86211209bbe"
CM019752.1	RepeatMasker	Unknown	21960434	21960903	3859	+	.	ID="RND-1_FAMILY-257";Tend="1444";Tstart="978";shortTE="F";uid="1ccff059-bb82-43c6-80aa-bcedad4823e9"
CM019752.1	RepeatMasker	Unknown	13639330	13639446	695	+	.	ID="RND-5_FAMILY-41";Tend="1279";Tstart="1163";shortTE="F";uid="c42c22ff-4d4e-4c59-aa08-faebfaefeaff"
CM019752.1	RepeatMasker	Unknown	48842181	48842384	1164	+	.	ID="RND-5_FAMILY-4324";Tend="1059";Tstart="860";shortTE="F";uid="2aed906b-ad8d-4c60-8542-1723536d5aa0"
CM019752.1	RepeatMasker	DNA/hAT-hATm	4084672	4085642	899	+	.	ID="RND-1_FAMILY-495";TEgroup="ctg_1%7CRND-1_FAMILY-495%7C1";Tend="2524";Tstart="294";shortTE="F";uid="ca393369-e62a-4940-8161-7728ff0d39b7"
CM019752.1	RepeatMasker	Unknown	38918029	38918236	633	+	.	ID="RND-5_FAMILY-3180";Tend="1793";Tstart="1605";shortTE="F";uid="bf4a03d2-9d83-4f1a-9703-fc55c668fb44"
CM019752.1	RepeatMasker	Unknown	54017152	54017346	439	+	.	ID="RND-6_FAMILY-1762";Tend="970";Tstart="751";shortTE="F";uid="6bb81ae0-84eb-401d-8245-8cc4cbb3b9e8"
CM019752.1	RepeatMasker	Unknown	22519328	22519501	581	+	.	ID="RND-6_FAMILY-1762";Tend="1517";Tstart="1331";shortTE="F";uid="37f4c7e3-7d4f-460b-b03d-4fabaf4ecd59"
CM019752.1	RepeatMasker	Unknown	11250459	11250720	428	+	.	ID="RND-6_FAMILY-180";Tend="1232";Tstart="941";shortTE="F";uid="d8a72397-3d9e-41fe-b597-4301bacb5e63"
CM019752.1	RepeatMasker	Unknown	10792566	10792899	2123	+	.	ID="RND-1_FAMILY-192";Tend="1291";Tstart="973";shortTE="F";uid="6597f5eb-7859-4c1c-a5b9-f3d45959eff8"
CM019752.1	RepeatMasker	DNA/hAT-Tip100	9208897	9209017	3163	+	.	ID="RND-1_FAMILY-486";Tend="1992";Tstart="1078";shortTE="F";uid="18cbc133-0434-43cc-ad23-ea325f7baa2f"
CM019752.1	RepeatMasker	DNA/hAT-Tip100	48868472	48869290	5142	+	.	ID="RND-6_FAMILY-1471";Tend="1572";Tstart="760";shortTE="F";uid="e9839b70-7257-4741-9777-aa06fbabefe5"
CM019752.1	RepeatMasker	RC/Helitron?	26296522	26297253	4178	+	.	ID="RND-4_FAMILY-301";Tend="1880";Tstart="1121";shortTE="F";uid="8d19704b-d554-4228-bd74-4e7e9c7b0577"
CM019752.1	RepeatMasker	Unknown	19639857	19639972	587	+	.	ID="RND-1_FAMILY-510";Tend="1607";Tstart="1492";shortTE="F";uid="b4e64ef5-312c-4b4b-86c3-6ef1ff47a358"
CM019752.1	RepeatMasker	LTR/Gypsy	55636054	55636338	2346	+	.	ID="RND-5_FAMILY-1507";Tend="2553";Tstart="2269";shortTE="F";uid="817c5a7b-8f04-4e11-a661-618cc49d6eb7"
CM019752.1	RepeatMasker	Unknown	35683199	35683412	770	+	.	ID="RND-5_FAMILY-4205";Tend="1281";Tstart="1027";shortTE="F";uid="55b30ca3-203f-443b-8526-1e0d559fc5a1"
CM019752.1	RepeatMasker	Unknown	41208191	41209077	3501	+	.	ID="RND-6_FAMILY-864";Tend="2260";Tstart="1286";shortTE="F";uid="ab6bb6d2-80e5-49e0-a71f-a0a58ebbb31b"
CM019752.1	RepeatMasker	Unknown	47790921	47791588	3869	+	.	ID="RND-1_FAMILY-137";Tend="1646";Tstart="959";shortTE="F";uid="bf4ae983-40d9-4de7-944f-8f0fec67fd4d"
CM019752.1	RepeatMasker	Unknown	21509355	21509534	439	+	.	ID="RND-6_FAMILY-13718";Tend="976";Tstart="800";shortTE="F";uid="0c03e570-d7c7-4ce6-8eff-aa805c55e635"
CM019752.1	RepeatMasker	DNA/hAT-Tip100	49915635	49915944	460	+	.	ID="RND-6_FAMILY-9953";Tend="2015";Tstart="1688";shortTE="F";uid="4897369f-f163-46c7-89ea-339ac3fd50a9"
CM019752.1	RepeatMasker	Unknown	33789997	33790176	631	+	.	ID="RND-6_FAMILY-3553";Tend="1133";Tstart="929";shortTE="F";uid="f6df8779-9a62-4903-b5a2-1e79173864d5"
CM019752.1	RepeatMasker	LINE/I	34331614	34331914	575	+	.	ID="RND-6_FAMILY-2629";Tend="1189";Tstart="865";shortTE="F";uid="892cf55e-d046-44b2-9d9f-af8b4f85b4a9"
CM019752.1	RepeatMasker	Unknown	28610888	28611719	3894	+	.	ID="RND-1_FAMILY-275";Tend="2099";Tstart="1167";shortTE="F";uid="d1d68cdd-9c59-43dd-b98d-565b8ea2a7fc"
CM019752.1	RepeatMasker	Unknown	29293672	29293961	1161	+	.	ID="RND-1_FAMILY-683";Tend="2267";Tstart="1971";shortTE="F";uid="8de0ee88-3ac2-457a-a524-89c94767da9b"
CM019752.1	RepeatMasker	DNA/hAT-Tip100	53415879	53416301	3394	+	.	ID="RND-1_FAMILY-354";Tend="1371";Tstart="944";shortTE="F";uid="edc9b79e-fa3b-4985-96f6-50d8a110c110"
CM019752.1	RepeatMasker	Unknown	51241034	51241361	2643	+	.	ID="RND-1_FAMILY-274";Tend="1244";Tstart="916";shortTE="F";uid="f6466dd8-29a0-456d-bf94-67b152b5d958"
CM019752.1	RepeatMasker	LTR/Gypsy	10067676	10071325	32212	+	.	ID="RND-1_FAMILY-1";Tend="4508";Tstart="846";shortTE="F";uid="25fd3a6f-2430-40df-92df-ec6a690d16bf"
CM019752.1	RepeatMasker	LINE/I	36044967	36045306	780	+	.	ID="RND-5_FAMILY-4344";Tend="2863";Tstart="2542";shortTE="F";uid="a9373062-c6f0-45af-89a5-04e13ddb0bd8"
CM019752.1	RepeatMasker	Unknown	44725813	44726110	575	+	.	ID="RND-1_FAMILY-55";Tend="1091";Tstart="789";shortTE="F";uid="995e81eb-5389-412f-99ce-3bf2b2871f1f"
CM019752.1	RepeatMasker	Unknown	35754563	35755005	676	+	.	ID="RND-5_FAMILY-7137";Tend="1926";Tstart="1406";shortTE="F";uid="c067aa99-21e5-4db2-9a36-56839f465e56"
CM019752.1	RepeatMasker	LTR/Gypsy	50553298	50553420	853	+	.	ID="RND-6_FAMILY-9648";Tend="1773";Tstart="1655";shortTE="F";uid="a0dc5968-2caa-49ae-a087-28a235331b89"
CM019752.1	RepeatMasker	Unknown	7421401	7421922	516	+	.	ID="RND-5_FAMILY-1138";TEgroup="ctg_1%7CRND-5_FAMILY-1138%7C1";Tend="1240";Tstart="813";shortTE="F";uid="d6143470-f8f7-4195-96cf-77b4cd310b70"
CM019752.1	RepeatMasker	DNA/Academ-1	48974594	48974790	977	+	.	ID="RND-1_FAMILY-330";Tend="3223";Tstart="3009";shortTE="F";uid="5a2d2201-6c07-4af1-a6fd-3272baaa5ba1"
CM019752.1	RepeatMasker	Unknown	25249776	25250504	1048	+	.	ID="RND-6_FAMILY-1762";Tend="1944";Tstart="952";shortTE="F";uid="c7060d01-577a-40ea-8540-69c3b9cc51fc"
CM019752.1	RepeatMasker	Unknown	26831406	26831548	630	+	.	ID="RND-1_FAMILY-232";Tend="1116";Tstart="968";shortTE="F";uid="3d34954a-e435-4515-8428-e590ccf5393c"
CM019752.1	RepeatMasker	RC/Helitron	56078075	56078286	932	+	.	ID="RND-6_FAMILY-307";Tend="1219";Tstart="971";shortTE="F";uid="94b3c7ad-eeaa-4a9d-85fb-e3f87d055886"
CM019752.1	RepeatMasker	DNA/Academ-1	50656497	50656676	592	+	.	ID="RND-1_FAMILY-481";Tend="5589";Tstart="5431";shortTE="F";uid="495061b5-fd66-4f96-929e-ab91abd7d0c2"
CM019752.1	RepeatMasker	Unknown	37493068	37493250	714	+	.	ID="RND-5_FAMILY-3180";Tend="1032";Tstart="857";shortTE="F";uid="59fa23fe-3071-4970-be68-b753e92767e0"
CM019752.1	RepeatMasker	Unknown	37311608	37311904	468	+	.	ID="RND-1_FAMILY-429";Tend="1197";Tstart="893";shortTE="F";uid="1a7086b5-863c-4fba-9428-56510f5cbc12"
CM019752.1	RepeatMasker	Unknown	40225723	40225826	469	+	.	ID="RND-5_FAMILY-3180";Tend="2154";Tstart="2037";shortTE="F";uid="54d2c906-db0d-495e-9722-22b99a398e7d"
CM019752.1	RepeatMasker	Unknown	13561421	13562096	4727	+	.	ID="RND-5_FAMILY-2835";Tend="2052";Tstart="1361";shortTE="F";uid="90d91b6f-5fa2-40c7-b17d-d75e4515f042"
CM019752.1	RepeatMasker	Unknown	35410714	35411355	1213	+	.	ID="RND-6_FAMILY-2655";Tend="2443";Tstart="1795";shortTE="F";uid="76a52032-21a4-4e0d-9d9e-c49d354d3263"
CM019752.1	RepeatMasker	Unknown	1051316	1052500	9700	+	.	ID="RND-1_FAMILY-111";Tend="2258";Tstart="1071";shortTE="F";uid="4622c19c-9406-430c-a95d-b551bbb1f793"
CM019752.1	RepeatMasker	DNA/hAT-hATm	18002213	18002392	518	+	.	ID="RND-5_FAMILY-1886";Tend="2843";Tstart="2663";shortTE="F";uid="d48f8ba4-f150-4ae7-b714-f673186353a7"
CM019752.1	RepeatMasker	Unknown	48175797	48176103	2024	+	.	ID="RND-1_FAMILY-331";Tend="1246";Tstart="946";shortTE="F";uid="29f79fd0-b596-4c6a-89b3-180c982bbf85"
CM019752.1	RepeatMasker	Unknown	47696822	47696944	576	+	.	ID="RND-1_FAMILY-52";Tend="1477";Tstart="1332";shortTE="F";uid="849c96ca-b6ad-4561-948c-4b04700a7e67"
CM019752.1	RepeatMasker	Unknown	24860022	24860181	1107	+	.	ID="RND-1_FAMILY-194";Tend="1293";Tstart="1135";shortTE="F";uid="332a5924-005f-4f00-8b80-56acf5d0d6bb"
CM019752.1	RepeatMasker	DNA/Academ-1	3602451	3602553	627	+	.	ID="RND-1_FAMILY-255";Tend="1599";Tstart="1496";shortTE="F";uid="4ba9911b-0ef9-4913-a43e-7984aa4b9878"
CM019752.1	RepeatMasker	Unknown	45066344	45066610	727	+	.	ID="RND-6_FAMILY-8517";Tend="1974";Tstart="1744";shortTE="F";uid="3478b36f-2103-4eeb-b229-73d58544932e"
CM019752.1	RepeatMasker	Unknown	51989438	51989630	469	+	.	ID="RND-5_FAMILY-1997";Tend="2317";Tstart="2126";shortTE="F";uid="b44265d8-347a-48cd-b856-c53fe230ffcb"
CM019752.1	RepeatMasker	Unknown	45054111	45054429	2147	+	.	ID="RND-5_FAMILY-2038";Tend="1566";Tstart="1246";shortTE="F";uid="7f939029-857f-408d-8dd2-4c40267e4aa6"
CM019752.1	RepeatMasker	Unknown	49026465	49026839	1877	+	.	ID="RND-6_FAMILY-5139";Tend="950";Tstart="537";shortTE="F";uid="61b9749e-cafe-486c-a3e6-827b119eaadc"
CM019752.1	RepeatMasker	Unknown	9015890	9016317	2126	+	.	ID="RND-6_FAMILY-8173";Tend="1688";Tstart="1223";shortTE="F";uid="dea2da78-4927-459a-bbd3-76a3297f5cbd"
CM019752.1	RepeatMasker	Unknown	43153364	43153575	584	+	.	ID="RND-5_FAMILY-7350";Tend="1423";Tstart="1167";shortTE="F";uid="11d7fd8b-048e-4d0c-bb9b-f8126aac47b9"
CM019752.1	RepeatMasker	Unknown	1558835	1558940	435	+	.	ID="RND-6_FAMILY-2080";Tend="1047";Tstart="951";shortTE="F";uid="f06528e9-3b01-46e3-a232-56553768086b"
CM019752.1	RepeatMasker	Unknown	3860339	3862250	6120	+	.	ID="RND-1_FAMILY-85";TEgroup="ctg_1%7CRND-1_FAMILY-85%7C1";Tend="3186";Tstart="864";shortTE="F";uid="23a59473-be52-47ba-9079-bada9b1d89a4"
CM019752.1	RepeatMasker	Unknown	7439995	7440158	508	+	.	ID="RND-4_FAMILY-553";Tend="794";Tstart="640";shortTE="F";uid="20eb64e9-3f5f-4c4d-99c1-ef038e596711"
CM019752.1	RepeatMasker	Unknown	26073535	26073652	486	+	.	ID="RND-5_FAMILY-3180";Tend="2155";Tstart="2024";shortTE="F";uid="fa138e26-a956-4a19-a2de-daa31918031e"
CM019752.1	RepeatMasker	Unknown	52362188	52362291	796	+	.	ID="RND-1_FAMILY-257";Tend="1083";Tstart="980";shortTE="F";uid="5a075059-8244-48f4-b248-877f568835c6"
CM019752.1	RepeatMasker	Unknown	35014475	35014647	472	+	.	ID="RND-6_FAMILY-864";Tend="1966";Tstart="1792";shortTE="F";uid="d0df9920-dd16-4528-a73d-26426d8790cc"
CM019752.1	RepeatMasker	Unknown	6639649	6639760	580	+	.	ID="RND-6_FAMILY-1659";Tend="1975";Tstart="1859";shortTE="F";uid="a4a0c42d-f1f9-4da2-bcc9-6062a820456d"
CM019752.1	RepeatMasker	Unknown	2149000	2149181	748	+	.	ID="RND-4_FAMILY-688";Tend="2844";Tstart="2665";shortTE="F";uid="20167803-57b4-4258-b5f4-55f8644fa1c6"
CM019752.1	RepeatMasker	RC/Helitron?	34760420	34761413	5903	+	.	ID="RND-4_FAMILY-301";Tend="1884";Tstart="901";shortTE="F";uid="4ecb226d-ac18-46c7-b2c1-5c76640e8fbd"
CM019752.1	RepeatMasker	Unknown	16272521	16272779	1868	+	.	ID="RND-6_FAMILY-2860";Tend="1214";Tstart="956";shortTE="F";uid="f5671aa4-4882-4ff4-a40e-247cb30ff1b1"
CM019752.1	RepeatMasker	DNA/hAT-Tip100	49146341	49147003	5699	+	.	ID="RND-6_FAMILY-10642";Tend="1599";Tstart="937";shortTE="F";uid="d2642003-c4d3-4645-b619-3c020715cb7a"
CM019752.1	RepeatMasker	LTR/Copia	5881742	5883007	413	+	.	ID="COPIA-23_NVI-I";Tend="6504";Tstart="5202";shortTE="F";uid="af15c40f-01bb-488e-a947-66dfbf8f8dbf"
CM019752.1	RepeatMasker	Unknown	31881350	31881655	912	+	.	ID="RND-6_FAMILY-1762";Tend="1529";Tstart="1234";shortTE="F";uid="d468f6fe-d901-473f-960e-1d4fa1bcf84f"
CM019752.1	RepeatMasker	Unknown	55348661	55348883	949	+	.	ID="RND-5_FAMILY-1349";Tend="290";Tstart="89";shortTE="F";uid="9adc8c68-03d0-4da6-8451-658a03a41e50"
CM019752.1	RepeatMasker	Unknown	7645711	7646341	5700	+	.	ID="RND-1_FAMILY-667";Tend="1441";Tstart="811";shortTE="F";uid="3da25128-26e0-48d4-8ca8-652d6efe4d7b"
CM019752.1	RepeatMasker	Unknown	1257113	1257278	604	+	.	ID="RND-5_FAMILY-3201";Tend="1188";Tstart="1024";shortTE="F";uid="f3f1dad5-5a0f-455f-a0e8-942fadc00bc2"
CM019752.1	RepeatMasker	LINE/I-Jockey	7824139	7824314	649	+	.	ID="RND-5_FAMILY-3658";Tend="755";Tstart="579";shortTE="F";uid="fcf79440-5b3b-4e3c-8b7b-0e74c82e381b"
CM019752.1	RepeatMasker	DNA/Sola-2	42767126	42767339	671	+	.	ID="RND-4_FAMILY-890";Tend="1116";Tstart="880";shortTE="F";uid="2bec0f0f-7626-4610-8b83-db06dfd565ae"
CM019752.1	RepeatMasker	Unknown	13965320	13966202	1762	+	.	ID="RND-6_FAMILY-5342";Tend="1474";Tstart="959";shortTE="F";uid="42299091-7153-4d52-acf3-a710568146ad"
CM019752.1	RepeatMasker	Unknown	29490792	29491351	749	+	.	ID="RND-1_FAMILY-161";Tend="1259";Tstart="720";shortTE="F";uid="52dcccf2-1fe9-48da-98bc-cfde4c7953d1"
CM019752.1	RepeatMasker	Unknown	40224128	40224807	1187	+	.	ID="RND-6_FAMILY-1659";Tend="1417";Tstart="229";shortTE="F";uid="9b78c319-0556-4bc4-8f6b-757a07e9417d"
CM019752.1	RepeatMasker	Unknown	39913778	39914689	3150	+	.	ID="RND-6_FAMILY-1762";Tend="1947";Tstart="452";shortTE="F";uid="e2715e7d-73d8-40b9-b8aa-adeed49ad0e3"
CM019752.1	RepeatMasker	Unknown	31490695	31491295	858	+	.	ID="RND-6_FAMILY-1762";Tend="1921";Tstart="1331";shortTE="F";uid="cf897604-8463-4ff8-996c-7b91574dc6d2"
CM019752.1	RepeatMasker	Unknown	11172077	11172368	630	+	.	ID="RND-6_FAMILY-3503";Tend="1764";Tstart="1479";shortTE="F";uid="9a8ea478-6a45-4a98-bbb0-677e8968e361"
CM019752.1	RepeatMasker	Unknown	50969425	50969600	597	+	.	ID="RND-6_FAMILY-864";Tend="995";Tstart="781";shortTE="F";uid="78b6cde4-e868-4cd8-95c6-e218e007ae3c"
CM019752.1	RepeatMasker	Unknown	35631764	35632060	2252	+	.	ID="RND-1_FAMILY-568";Tend="1279";Tstart="981";shortTE="F";uid="afb60ca9-b1f1-4afb-826b-b9c5fd9f5598"
CM019752.1	RepeatMasker	Unknown	9762321	9762561	1884	+	.	ID="RND-1_FAMILY-99";Tend="1035";Tstart="787";shortTE="F";uid="7e1b0dd9-0176-47c0-945f-b0917d5ca6cc"
CM019752.1	RepeatMasker	Unknown	20822675	20823276	3162	+	.	ID="RND-6_FAMILY-1659";Tend="1517";Tstart="919";shortTE="F";uid="534b4334-69db-4561-a9dd-4fe27489386f"
CM019752.1	RepeatMasker	Unknown	55901962	55903390	9215	+	.	ID="RND-6_FAMILY-3485";Tend="1448";Tstart="156";shortTE="F";uid="ba5deee2-de1e-48be-ab56-817c241c4161"
CM019752.1	RepeatMasker	Unknown	4877496	4877603	673	+	.	ID="RND-1_FAMILY-696";Tend="1457";Tstart="1348";shortTE="F";uid="382c96d3-3b9c-48fb-8b27-2dc8158997a5"
CM019752.1	RepeatMasker	DNA/hAT-Ac	55554861	55555005	1021	+	.	ID="RND-1_FAMILY-303";Tend="1371";Tstart="1227";shortTE="F";uid="49386db2-f3b0-4d3a-baf5-221761d17c53"
CM019752.1	RepeatMasker	Unknown	18527507	18527663	516	+	.	ID="RND-4_FAMILY-1424";Tend="347";Tstart="190";shortTE="F";uid="e16ce2f9-2bca-45e7-ba5c-1c5a845c7cbc"
CM019752.1	RepeatMasker	Unknown	52097949	52098096	579	+	.	ID="RND-6_FAMILY-1762";Tend="2049";Tstart="1480";shortTE="F";uid="858cdec7-40fc-49a5-b404-63309f6378f1"
CM019752.1	RepeatMasker	Unknown	40739999	40740619	2501	+	.	ID="RND-6_FAMILY-1762";Tend="1858";Tstart="749";shortTE="F";uid="0d18f60b-9151-4f69-89c6-63954f793e04"
CM019752.1	RepeatMasker	Unknown	9525464	9526104	4304	+	.	ID="RND-5_FAMILY-2481";Tend="1524";Tstart="875";shortTE="F";uid="fa551560-39ba-409a-ae6d-1cf8a532021d"
CM019752.1	RepeatMasker	DNA/hAT-Tip100	25749059	25749401	1516	+	.	ID="RND-1_FAMILY-39";Tend="1311";Tstart="887";shortTE="F";uid="da8b983d-275c-44ea-8a65-6f11d380d1ab"
CM019752.1	RepeatMasker	Unknown	41168674	41168828	577	+	.	ID="RND-6_FAMILY-8517";Tend="2227";Tstart="2064";shortTE="F";uid="ea7ae4b4-b878-4cef-85de-8f3734cd5d16"
CM019752.1	RepeatMasker	Unknown	13019319	13019836	4462	+	.	ID="RND-1_FAMILY-257";Tend="1495";Tstart="979";shortTE="F";uid="091d0f99-f5c1-4243-b218-fa85c3e209db"
CM019752.1	RepeatMasker	Unknown	47057789	47057961	673	+	.	ID="RND-6_FAMILY-1762";Tend="923";Tstart="753";shortTE="F";uid="63f83cd8-473c-4780-9c0e-893967675cd1"
CM019752.1	RepeatMasker	Unknown	52419448	52420315	1298	+	.	ID="RND-1_FAMILY-425";Tend="882";Tstart="619";shortTE="F";uid="2e7e5716-e12a-4cec-8b8c-e2a7fabd24d1"
CM019752.1	RepeatMasker	Unknown	39573698	39573926	854	+	.	ID="RND-1_FAMILY-195";Tend="1131";Tstart="891";shortTE="F";uid="d041b1e1-0a9a-47aa-86f4-da6034d45dd5"
CM019752.1	RepeatMasker	Unknown	39577934	39578105	407	+	.	ID="RND-6_FAMILY-3161";Tend="1068";Tstart="898";shortTE="F";uid="4c30b409-1fb0-4e2e-ab2d-a5df2b2e92d0"
CM019752.1	RepeatMasker	Unknown	1028276	1028985	4446	+	.	ID="RND-6_FAMILY-1762";Tend="1803";Tstart="1047";shortTE="F";uid="924d29ae-185f-4c27-be5a-104e303b715b"
CM019752.1	RepeatMasker	Unknown	7849923	7850347	891	+	.	ID="RND-1_FAMILY-66";Tend="1532";Tstart="1068";shortTE="F";uid="ff7cad57-84f7-4770-a3f6-2dcde722cd13"
CM019752.1	RepeatMasker	Unknown	12168527	12169285	2807	+	.	ID="RND-6_FAMILY-9251";Tend="2101";Tstart="1282";shortTE="F";uid="6cdced50-9ac0-431a-a4d6-9983f1659df6"
CM019752.1	RepeatMasker	Unknown	751522	751695	654	+	.	ID="RND-5_FAMILY-3180";Tend="2136";Tstart="1968";shortTE="F";uid="6caaa310-c799-4218-aa8d-9b23d33bf5e5"
CM019752.1	RepeatMasker	Unknown	43143287	43143408	455	+	.	ID="RND-5_FAMILY-3180";Tend="2135";Tstart="2014";shortTE="F";uid="40bc1585-bb62-4f3c-ab93-dc3ec66af5a4"
CM019752.1	RepeatMasker	Unknown	20515183	20515370	1643	+	.	ID="RND-1_FAMILY-291";Tend="1152";Tstart="965";shortTE="F";uid="716196cb-b45e-435a-9517-2f53e32e7a14"
CM019752.1	RepeatMasker	Unknown	7731906	7732867	5925	+	.	ID="RND-1_FAMILY-95";Tend="1740";Tstart="845";shortTE="F";uid="84ddcade-0e14-4432-9d98-29ef4d590ae5"
CM019752.1	RepeatMasker	Unknown	4201481	4201861	463	+	.	ID="RND-6_FAMILY-1507";Tend="1289";Tstart="909";shortTE="F";uid="9e828f63-f1d1-46c6-a85c-b958ca77076c"
CM019752.1	RepeatMasker	Unknown	42553315	42554375	1771	+	.	ID="RND-6_FAMILY-1659";Tend="1971";Tstart="829";shortTE="F";uid="a89bd635-9ced-4964-9de2-a02318427ba3"
CM019752.1	RepeatMasker	DNA/MULE-MuDR	25370452	25370602	880	+	.	ID="RND-5_FAMILY-876";Tend="802";Tstart="651";shortTE="F";uid="071936d7-9ca3-4a1a-9589-4ed4514ae3a4"
CM019752.1	RepeatMasker	DNA/Academ-1	3322108	3322381	1972	+	.	ID="RND-1_FAMILY-418";Tend="1006";Tstart="731";shortTE="F";uid="5c20549a-2561-4479-9cfe-954211246955"
CM019752.1	RepeatMasker	Unknown	17759901	17760287	909	+	.	ID="RND-6_FAMILY-2298";Tend="2090";Tstart="1706";shortTE="F";uid="ccf99bc8-f7cf-4803-9830-04224b3bb2a7"
CM019752.1	RepeatMasker	Unknown	6987212	6987468	1356	+	.	ID="RND-6_FAMILY-6954";Tend="1618";Tstart="1365";shortTE="F";uid="6051900f-f3a4-49d3-ae1c-66705b025ed6"
CM019752.1	RepeatMasker	DNA/hAT-Tip100	22792528	22792741	1393	+	.	ID="RND-4_FAMILY-566";Tend="1653";Tstart="1443";shortTE="F";uid="4c518291-0ad2-43fa-b8e5-0c19386540fa"
CM019752.1	RepeatMasker	Unknown	51806370	51806585	922	+	.	ID="RND-6_FAMILY-588";Tend="2273";Tstart="2069";shortTE="F";uid="694e1803-b51e-422a-95ee-9cc823386bad"
CM019752.1	RepeatMasker	LINE/RTE-BovB	53911532	53911851	1871	+	.	ID="RND-6_FAMILY-2373";Tend="1098";Tstart="781";shortTE="F";uid="a63e8a9f-ca5f-440e-bf70-195b77b9b8b9"
CM019752.1	RepeatMasker	Unknown	48049686	48049982	2339	+	.	ID="RND-1_FAMILY-392";Tend="1311";Tstart="1021";shortTE="F";uid="52aab280-7555-451c-9c3c-194409d6682c"
CM019752.1	RepeatMasker	Unknown	28657761	28658662	3510	+	.	ID="RND-5_FAMILY-5255";Tend="1522";Tstart="635";shortTE="F";uid="3f58d773-c3ad-4c2a-8a0c-737a6772b0c6"
CM019752.1	RepeatMasker	Unknown	12564959	12565294	925	+	.	ID="RND-6_FAMILY-1874";Tend="1346";Tstart="1025";shortTE="F";uid="4396e154-f844-4bc8-8bf2-0408928426ff"
CM019752.1	RepeatMasker	LINE/I	39923101	39923307	1153	+	.	ID="RND-1_FAMILY-138";Tend="2283";Tstart="2080";shortTE="F";uid="e7163dc7-f97b-4cd6-b377-ae0fb0f5b97e"
CM019752.1	RepeatMasker	Unknown	9436368	9436763	1631	+	.	ID="RND-5_FAMILY-26";Tend="1585";Tstart="1189";shortTE="F";uid="5c333027-66b2-42d5-9b11-a4c819440721"
CM019752.1	RepeatMasker	Unknown	55996583	55997400	3752	+	.	ID="RND-6_FAMILY-7961";Tend="3133";Tstart="2373";shortTE="F";uid="b0992b72-a93c-4a41-a3c6-78f175030309"
CM019752.1	RepeatMasker	RC/Helitron	720851	721614	4099	+	.	ID="RND-1_FAMILY-631";Tend="1427";Tstart="657";shortTE="F";uid="e5af3b23-b285-48ad-b011-52c9441d6a7d"
CM019752.1	RepeatMasker	Unknown	43266618	43266916	1967	+	.	ID="RND-1_FAMILY-122";Tend="1255";Tstart="955";shortTE="F";uid="45b9aa9d-142f-4e13-82fc-89677b8b595b"
CM019752.1	RepeatMasker	DNA/Kolobok-Hydra	45787114	45787356	469	+	.	ID="KOLOBOK-8_LMI";Tend="1422";Tstart="1176";shortTE="F";uid="3237b964-5e73-462b-9193-629b4b640b94"
CM019752.1	RepeatMasker	Unknown	7457654	7457808	526	+	.	ID="RND-5_FAMILY-1267";Tend="1372";Tstart="1221";shortTE="F";uid="e0fb1400-8cdb-4243-b4ce-0fdbc4f46689"
CM019752.1	RepeatMasker	Unknown	49413837	49414649	1525	+	.	ID="RND-4_FAMILY-494";Tend="1953";Tstart="1260";shortTE="F";uid="2f7b7f50-3089-426a-972a-55a06757f76d"
CM019752.1	RepeatMasker	LTR/Gypsy	12684159	12684479	943	+	.	ID="RND-1_FAMILY-207";Tend="1096";Tstart="729";shortTE="F";uid="5bf32cf2-69fb-4612-a597-423f85c022eb"
CM019752.1	RepeatMasker	Unknown	8373005	8373317	2570	+	.	ID="RND-5_FAMILY-41";Tend="1280";Tstart="967";shortTE="F";uid="9b149257-bfd5-44b1-bbc4-79479c4ef1c8"
CM019752.1	RepeatMasker	Unknown	48049017	48049124	658	+	.	ID="RND-1_FAMILY-177";Tend="1251";Tstart="1142";shortTE="F";uid="ea81ebf5-c129-480a-b4e3-1646db0b1509"
CM019752.1	RepeatMasker	Unknown	11438795	11439039	1800	+	.	ID="RND-6_FAMILY-840";Tend="1000";Tstart="757";shortTE="F";uid="ecf15925-7dc5-49f2-82f0-7992d7153ac4"
CM019752.1	RepeatMasker	Unknown	15009577	15009909	616	+	.	ID="RND-5_FAMILY-1997";Tend="1108";Tstart="760";shortTE="F";uid="713972a9-467c-4e36-91bc-48abdc3fff8a"
CM019752.1	RepeatMasker	Unknown	7596809	7597370	4589	+	.	ID="RND-5_FAMILY-1992";Tend="2491";Tstart="1930";shortTE="F";uid="04ae247c-c3d8-4b36-8f78-546b1a5bf4c5"
CM019752.1	RepeatMasker	Unknown	31216526	31216896	3134	+	.	ID="RND-5_FAMILY-160";Tend="1355";Tstart="985";shortTE="F";uid="a2081aa4-71ae-45f7-8ee4-14484fdf65d1"
CM019752.1	RepeatMasker	Unknown	25370104	25370445	1960	+	.	ID="RND-1_FAMILY-106";Tend="1254";Tstart="932";shortTE="F";uid="8f200130-420e-4588-8497-36cd5dfb7fcd"
CM019752.1	RepeatMasker	Unknown	11595714	11596053	2597	+	.	ID="RND-1_FAMILY-337";Tend="1284";Tstart="936";shortTE="F";uid="116ca9b1-8541-4d32-9de1-56e15963cfc2"
CM019752.1	RepeatMasker	Unknown	37294691	37295286	1475	+	.	ID="RND-5_FAMILY-7137";Tend="1418";Tstart="727";shortTE="F";uid="9e05d90a-c1f4-46b2-90b7-ecc591dc6733"
CM019752.1	RepeatMasker	Unknown	20589358	20590641	7031	+	.	ID="RND-5_FAMILY-26";Tend="2088";Tstart="792";shortTE="F";uid="a213dd39-e3c4-4fbe-a9d4-37fdebad68fd"
CM019752.1	RepeatMasker	DNA?/hAT?	5366764	5366870	444	+	.	ID="RND-6_FAMILY-1805";Tend="3362";Tstart="3248";shortTE="F";uid="7b569b4d-06cd-457a-91af-fd017f9be05a"
CM019752.1	RepeatMasker	LINE	43094095	43094422	1000	+	.	ID="RND-6_FAMILY-6870";Tend="1308";Tstart="1008";shortTE="F";uid="00fae6a5-3d47-4a52-af42-2c6cc452dfad"
CM019752.1	RepeatMasker	Unknown	50007900	50008219	2787	+	.	ID="RND-1_FAMILY-195";Tend="1210";Tstart="891";shortTE="F";uid="a08ceae6-902c-4fab-9e84-31376421a22e"
CM019752.1	RepeatMasker	DNA/hAT-Ac	54670190	54670487	1572	+	.	ID="RND-6_FAMILY-2385";Tend="1341";Tstart="1033";shortTE="F";uid="b6353ae1-60e6-4506-80ec-fe27e98a0f9e"
CM019752.1	RepeatMasker	DNA/Crypton-I	22073080	22073226	558	+	.	ID="RND-1_FAMILY-520";Tend="1324";Tstart="1176";shortTE="F";uid="951ea13e-6688-498f-ba6e-c7c37c1f50eb"
CM019752.1	RepeatMasker	DNA/hAT-Tip100	12809066	12809684	3503	+	.	ID="RND-6_FAMILY-10642";Tend="1596";Tstart="928";shortTE="F";uid="4d750bb6-c082-4d9f-a577-05fa93045e8b"
CM019752.1	RepeatMasker	Unknown	16412986	16413120	677	+	.	ID="RND-6_FAMILY-3992";Tend="1443";Tstart="1307";shortTE="F";uid="4a2450ee-c1e7-4c3a-a09a-2510b3e884c1"
CM019752.1	RepeatMasker	LINE/I	39768312	39768731	1662	+	.	ID="RND-6_FAMILY-3267";Tend="1236";Tstart="841";shortTE="F";uid="ea4c7447-09d7-4fbb-9234-1c3a3623f816"
CM019752.1	RepeatMasker	RC/Helitron?	8501514	8502291	4693	+	.	ID="RND-4_FAMILY-301";Tend="1880";Tstart="1090";shortTE="F";uid="305a5572-30ee-4856-9724-f7b06e2d301f"
CM019752.1	RepeatMasker	LINE/I	27736702	27737370	924	+	.	ID="RND-6_FAMILY-681";Tend="1649";Tstart="985";shortTE="F";uid="393573ee-f116-42ef-a0c5-67636a2204fa"
CM019752.1	RepeatMasker	DNA/hAT-hATm	675720	675856	498	+	.	ID="RND-6_FAMILY-6978";Tend="2862";Tstart="2723";shortTE="F";uid="8a3ca617-e89e-4742-b844-34d59dd381d4"
CM019752.1	RepeatMasker	DNA/Sola-2	21302213	21302669	2454	+	.	ID="RND-4_FAMILY-890";Tend="1470";Tstart="1022";shortTE="F";uid="503ac543-f1b7-4f5a-bebd-f252de02ee80"
CM019752.1	RepeatMasker	Unknown	29473508	29473845	1246	+	.	ID="RND-5_FAMILY-2858";Tend="2057";Tstart="1726";shortTE="F";uid="f1fdac5b-13b1-4f96-8a12-5a9eda5e11a8"
CM019752.1	RepeatMasker	Unknown	11344828	11345119	657	+	.	ID="RND-4_FAMILY-422";Tend="1745";Tstart="1444";shortTE="F";uid="0b99e644-3099-44db-a822-215c2b6e1442"
CM019752.1	RepeatMasker	Unknown	29588145	29588401	1321	+	.	ID="RND-6_FAMILY-1762";Tend="1002";Tstart="748";shortTE="F";uid="ce10414d-de24-4aab-ae3b-3193edefc24d"
CM019752.1	RepeatMasker	Unknown	10532970	10533181	726	+	.	ID="RND-6_FAMILY-5342";Tend="1344";Tstart="1133";shortTE="F";uid="53401302-3e84-43cb-88ef-27e208e7c37a"
CM019752.1	RepeatMasker	LTR/Gypsy	40976263	40977274	1463	+	.	ID="RND-6_FAMILY-3930";TEgroup="ctg_1%7CRND-6_FAMILY-3930%7C1";Tend="1795";Tstart="1088";shortTE="F";uid="c13d510b-925e-4f0a-880c-312a7b7eca72"
CM019752.1	RepeatMasker	Unknown	39665572	39665681	675	+	.	ID="RND-1_FAMILY-122";Tend="1255";Tstart="1147";shortTE="F";uid="ff9ff0ae-7428-43fe-a457-4222a5d3cb15"
CM019752.1	RepeatMasker	Unknown	32410011	32410711	2227	+	.	ID="RND-4_FAMILY-554";Tend="1643";Tstart="902";shortTE="F";uid="ba45ed72-d2d5-45b4-9199-871b135959ff"
CM019752.1	RepeatMasker	Unknown	55609716	55609846	871	+	.	ID="RND-6_FAMILY-2656";Tend="1016";Tstart="886";shortTE="F";uid="612ce85b-9446-4c40-b83c-7c07bb368964"
CM019752.1	RepeatMasker	Unknown	19138934	19139419	4879	+	.	ID="RND-6_FAMILY-1762";Tend="1434";Tstart="516";shortTE="F";uid="59e67709-a070-49a7-85be-7ba91cde707d"
CM019752.1	RepeatMasker	Unknown	31801132	31801278	818	+	.	ID="RND-6_FAMILY-7597";Tend="865";Tstart="712";shortTE="F";uid="04261a22-4e68-4225-a77c-9b32d224c2b9"
CM019752.1	RepeatMasker	Unknown	6938025	6938521	3351	+	.	ID="RND-5_FAMILY-2531";Tend="1434";Tstart="929";shortTE="F";uid="ed03dfad-bdbe-4693-bde1-c052ff8f0e5d"
CM019752.1	RepeatMasker	Unknown	31912140	31912601	837	+	.	ID="RND-1_FAMILY-52";Tend="1599";Tstart="1093";shortTE="F";uid="bc29359c-7ca7-413f-bccd-8da3ced20ff4"
CM019752.1	RepeatMasker	Unknown	22400569	22401917	11606	+	.	ID="RND-1_FAMILY-22";Tend="2235";Tstart="889";shortTE="F";uid="3f9d84f8-f876-4101-9dfe-154501ff8b89"
CM019752.1	RepeatMasker	Unknown	43334674	43335353	5242	+	.	ID="RND-1_FAMILY-587";Tend="1679";Tstart="994";shortTE="F";uid="e70dcf24-bd62-4870-b5b6-d8aa374166e2"
CM019752.1	RepeatMasker	Unknown	49415090	49415416	2798	+	.	ID="RND-1_FAMILY-195";Tend="1215";Tstart="889";shortTE="F";uid="72e7adb2-2bb1-4482-8212-a98d0ced8731"
CM019752.1	RepeatMasker	Unknown	53877498	53877745	1135	+	.	ID="RND-1_FAMILY-518";Tend="1398";Tstart="1172";shortTE="F";uid="b3235f4f-277d-4431-a280-38bba5104cfb"
CM019752.1	RepeatMasker	Unknown	50343765	50344129	1014	+	.	ID="RND-4_FAMILY-494";Tend="2115";Tstart="1775";shortTE="F";uid="d54f8a9c-254b-4311-9cf8-83ebceff37b5"
CM019752.1	RepeatMasker	LINE/I	27065100	27065255	821	+	.	ID="RND-1_FAMILY-630";Tend="2367";Tstart="2212";shortTE="F";uid="b95a75bc-eca9-4ca4-9b9e-b5e4882cf861"
CM019752.1	RepeatMasker	Unknown	16401813	16401927	515	+	.	ID="RND-5_FAMILY-7904";Tend="884";Tstart="770";shortTE="F";uid="1a00dff2-f057-4113-affa-aa85931263a8"
CM019752.1	RepeatMasker	LINE/RTE-RTE	26401088	26401739	492	+	.	ID="RND-5_FAMILY-1200";Tend="2364";Tstart="1721";shortTE="F";uid="ef9c351b-cf86-431a-9935-39c9e42bce8e"
CM019752.1	RepeatMasker	Unknown	28323729	28324572	2659	+	.	ID="RND-1_FAMILY-624";Tend="1929";Tstart="970";shortTE="F";uid="4df3ee02-b56d-41e9-b808-c3ca9216fea4"
CM019752.1	RepeatMasker	RC/Helitron	55966130	55966559	2181	+	.	ID="RND-1_FAMILY-698";TEgroup="ctg_1%7CRND-1_FAMILY-698%7C2";Tend="1280";Tstart="287";shortTE="F";uid="92643d53-9714-4659-8796-53b09e5aaac3"
CM019752.1	RepeatMasker	Unknown	17881990	17882441	2079	+	.	ID="RND-1_FAMILY-482";Tend="1298";Tstart="885";shortTE="F";uid="c056519f-ffe2-45eb-8b14-3f358c1c4232"
CM019752.1	RepeatMasker	Unknown	39905917	39906271	605	+	.	ID="RND-6_FAMILY-1762";Tend="1639";Tstart="1263";shortTE="F";uid="a89b4216-3f54-4270-8842-0235263bedb9"
CM019752.1	RepeatMasker	Unknown	43107233	43107780	1554	+	.	ID="RND-5_FAMILY-3894";Tend="1348";Tstart="669";shortTE="F";uid="9ff740f6-b22d-4585-a813-ca39a9de0765"
CM019752.1	RepeatMasker	Unknown	42179970	42180308	2470	+	.	ID="RND-1_FAMILY-195";Tend="1211";Tstart="871";shortTE="F";uid="2be2b0d2-2c9e-4f95-a19d-7b819f3ee29e"
CM019752.1	RepeatMasker	Unknown	14168757	14168871	453	+	.	ID="RND-6_FAMILY-6396";Tend="1258";Tstart="1144";shortTE="F";uid="2181ee31-b746-4351-a203-745a59eb32bf"
CM019752.1	RepeatMasker	Unknown	49871284	49872353	2319	+	.	ID="RND-5_FAMILY-1529";Tend="1931";Tstart="1056";shortTE="F";uid="5d61d949-fbe9-449b-b2c9-a07af2580b38"
CM019752.1	RepeatMasker	Unknown	22519805	22520272	2104	+	.	ID="RND-5_FAMILY-1890";Tend="1351";Tstart="931";shortTE="F";uid="f7d997ac-9057-41df-811f-f6fc85c7e938"
CM019752.1	RepeatMasker	DNA/TcMar-Tc1	2217607	2217787	1239	+	.	ID="RND-1_FAMILY-662";Tend="1061";Tstart="876";shortTE="F";uid="78f178c7-5acc-4623-8a62-cf4ef83b0777"
CM019752.1	RepeatMasker	Unknown	27256780	27257984	4801	+	.	ID="RND-4_FAMILY-494";Tend="2128";Tstart="870";shortTE="F";uid="4cf40527-38d9-4fe8-80cb-51b8bfa9e7f4"
CM019752.1	RepeatMasker	Unknown	14594608	14594995	1882	+	.	ID="RND-5_FAMILY-6510";Tend="1170";Tstart="923";shortTE="F";uid="dfb64ad6-2461-48bb-b412-8dffff1e2b32"
CM019752.1	RepeatMasker	LINE/I	8395444	8395614	876	+	.	ID="RND-6_FAMILY-209";Tend="1018";Tstart="848";shortTE="F";uid="3761872d-b608-4477-b888-ca42b6d7d986"
CM019752.1	RepeatMasker	Unknown	10725301	10725611	1027	+	.	ID="RND-6_FAMILY-864";Tend="2428";Tstart="2160";shortTE="F";uid="64c4b276-a9b1-490c-9c43-689855a8f45f"
CM019752.1	RepeatMasker	RC/Helitron?	52216250	52217040	3290	+	.	ID="RND-5_FAMILY-2492";Tend="1884";Tstart="919";shortTE="F";uid="64db6337-ba3d-4e2e-9510-3850d4f0e0a3"
CM019752.1	RepeatMasker	Unknown	47370542	47370850	1508	+	.	ID="RND-6_FAMILY-1762";Tend="1707";Tstart="1381";shortTE="F";uid="f725eda4-6a84-4edf-be90-706992ab07e1"
CM019752.1	RepeatMasker	Unknown	13557909	13558017	447	+	.	ID="RND-5_FAMILY-1652";Tend="2421";Tstart="2301";shortTE="F";uid="0dd17875-c3f0-4506-bbbb-62d666e3216e"
CM019752.1	RepeatMasker	Unknown	50659479	50659990	4273	+	.	ID="RND-1_FAMILY-257";Tend="1494";Tstart="981";shortTE="F";uid="dea4a84b-74e3-4721-b718-5d58a316a18a"
CM019752.1	RepeatMasker	Unknown	34621328	34622082	2800	+	.	ID="RND-1_FAMILY-261";Tend="1483";Tstart="730";shortTE="F";uid="33c80458-e286-45da-938a-65838146e5b9"
CM019752.1	RepeatMasker	Unknown	55657614	55658868	8533	+	.	ID="RND-5_FAMILY-1912";Tend="2396";Tstart="1216";shortTE="F";uid="8d5f48bd-4568-483a-aa64-932573901759"
CM019752.1	RepeatMasker	Unknown	54455942	54456134	1369	+	.	ID="RND-6_FAMILY-982";Tend="1245";Tstart="1056";shortTE="F";uid="0fe83260-2c30-4303-9269-a71348c33275"
CM019752.1	RepeatMasker	Unknown	13478250	13478401	746	+	.	ID="RND-5_FAMILY-2819";Tend="970";Tstart="821";shortTE="F";uid="781950cc-8864-47b5-bab8-553ea075b6b5"
CM019752.1	RepeatMasker	Unknown	16732200	16732352	788	+	.	ID="RND-1_FAMILY-505";Tend="1110";Tstart="956";shortTE="F";uid="43836e9a-8f8d-4640-bb80-90b076648545"
CM019752.1	RepeatMasker	Unknown	40376091	40376445	2254	+	.	ID="RND-1_FAMILY-103";Tend="1310";Tstart="947";shortTE="F";uid="ab59a931-361e-4036-9432-c7f36cb74a06"
CM019752.1	RepeatMasker	Unknown	15527795	15528084	621	+	.	ID="RND-1_FAMILY-119";Tend="1080";Tstart="766";shortTE="F";uid="9522cb74-895c-43ea-a450-af8c05a3cc6f"
CM019752.1	RepeatMasker	Unknown	24525415	24525798	2918	+	.	ID="RND-1_FAMILY-279";Tend="1730";Tstart="1348";shortTE="F";uid="772be2a4-6406-4571-aad1-f700b4699e43"
CM019752.1	RepeatMasker	Unknown	44300853	44301321	2641	+	.	ID="RND-1_FAMILY-69";Tend="2699";Tstart="2197";shortTE="F";uid="6a0dc9d2-c718-4635-8881-e5c698f4ca74"
CM019752.1	RepeatMasker	Unknown	1876806	1877503	1180	+	.	ID="RND-5_FAMILY-3576";Tend="2342";Tstart="1332";shortTE="F";uid="150b67f9-f3cd-4076-b682-6d4e56cc4082"
CM019752.1	RepeatMasker	Unknown	47494586	47495126	1562	+	.	ID="RND-1_FAMILY-505";Tend="1504";Tstart="975";shortTE="F";uid="07386718-1736-4528-a3f7-3d1edc294741"
CM019752.1	RepeatMasker	DNA/hAT-Tip100	1275680	1275897	1325	+	.	ID="RND-6_FAMILY-6203";Tend="1190";Tstart="979";shortTE="F";uid="9b6ba765-70dc-41c7-8c55-c0aafe1b5531"
CM019752.1	RepeatMasker	Unknown	41638889	41639168	743	+	.	ID="RND-6_FAMILY-1762";Tend="1576";Tstart="1272";shortTE="F";uid="3a75c50a-6680-46be-a30c-00852fa992c4"
CM019752.1	RepeatMasker	Unknown	7087344	7088812	8822	+	.	ID="RND-1_FAMILY-75";Tend="2448";Tstart="860";shortTE="F";uid="3147053d-8ab6-41b9-b45f-bc2d6d8d3731"
CM019752.1	RepeatMasker	LTR/Pao	3306032	3306479	1525	+	.	ID="RND-6_FAMILY-1190";Tend="2211";Tstart="1765";shortTE="F";uid="2bb01e08-b4cc-44f0-b93c-63fcbf782bc1"
CM019752.1	RepeatMasker	Unknown	48562826	48563317	847	+	.	ID="RND-1_FAMILY-55";Tend="1424";Tstart="922";shortTE="F";uid="0d56c93e-481b-4dd0-b6dd-2c8e3c56d04f"
CM019752.1	RepeatMasker	Unknown	51417238	51419111	8769	+	.	ID="RND-4_FAMILY-101";Tend="2188";Tstart="832";shortTE="F";uid="336696eb-8c96-4a01-8826-20919e48a71d"
CM019752.1	RepeatMasker	Unknown	15881940	15882206	1970	+	.	ID="RND-1_FAMILY-425";Tend="1236";Tstart="974";shortTE="F";uid="24ef9f47-dd4b-4144-825c-4a98cac616d4"
CM019752.1	RepeatMasker	Unknown	21300609	21301413	3094	+	.	ID="RND-1_FAMILY-261";Tend="1644";Tstart="824";shortTE="F";uid="79715d35-9619-4689-a7b1-3ae21411549e"
CM019752.1	RepeatMasker	Unknown	52424862	52424967	687	+	.	ID="RND-5_FAMILY-2185";Tend="1200";Tstart="784";shortTE="F";uid="23a54da3-4b45-46ff-8b59-f4d5228abf56"
CM019752.1	RepeatMasker	LTR/Pao	22393653	22394590	1452	+	.	ID="RND-5_FAMILY-1185";TEgroup="ctg_1%7CRND-5_FAMILY-1185%7C4";Tend="2307";Tstart="1430";shortTE="F";uid="318bcfd7-2525-429c-a6fa-bd339670a958"
CM019752.1	RepeatMasker	Unknown	10180708	10181426	5426	+	.	ID="RND-4_FAMILY-505";Tend="1684";Tstart="968";shortTE="F";uid="d82f1cea-50f0-418d-8ea1-cfdaec6b86bc"
CM019752.1	RepeatMasker	DNA/hAT-Tip100	53220559	53220962	438	+	.	ID="RND-6_FAMILY-7153";Tend="1403";Tstart="1008";shortTE="F";uid="f6892495-af19-4c6e-a7d6-3e1708a55923"
CM019752.1	RepeatMasker	Unknown	7357918	7358221	1729	+	.	ID="RND-1_FAMILY-66";Tend="1324";Tstart="1029";shortTE="F";uid="1c38919a-976e-4647-be52-8accc5a33444"
CM019752.1	RepeatMasker	Unknown	10911359	10911591	460	+	.	ID="RND-4_FAMILY-553";Tend="1111";Tstart="878";shortTE="F";uid="ec535aea-9ca4-471b-9f60-12e32a544216"
CM019752.1	RepeatMasker	LINE/L2	19658042	19658255	715	+	.	ID="RND-6_FAMILY-14";Tend="2321";Tstart="2127";shortTE="F";uid="aaf0583d-2440-4083-9e3b-fe18efc2a3c5"
CM019752.1	RepeatMasker	Unknown	15398161	15398307	425	+	.	ID="RND-4_FAMILY-494";Tend="997";Tstart="845";shortTE="F";uid="b53a501e-2ad0-4014-a067-8ef3d10eac5f"
CM019752.1	RepeatMasker	DNA/hAT-Tip100	36682486	36682962	4095	+	.	ID="RND-6_FAMILY-10642";Tend="1592";Tstart="1117";shortTE="F";uid="0c80eba4-7c4a-4cb8-a491-4c6a2092c823"
CM019752.1	RepeatMasker	LINE/R1-LOA	52886241	52886884	4761	+	.	ID="RND-1_FAMILY-427";Tend="1520";Tstart="897";shortTE="F";uid="dc1802fc-7cde-4ec2-97cc-94d5783057ec"
CM019752.1	RepeatMasker	DNA/Academ-1	44332351	44334125	7894	+	.	ID="RND-1_FAMILY-651";TEgroup="ctg_1%7CRND-1_FAMILY-651%7C1";Tend="1970";Tstart="819";shortTE="F";uid="e332ffbe-bce4-419f-a473-7a8c2645da24"
CM019752.1	RepeatMasker	Unknown	1132118	1132371	1580	+	.	ID="RND-1_FAMILY-386";Tend="1440";Tstart="1201";shortTE="F";uid="2fac0ecc-a9fb-4e33-90b3-0666f0f0a385"
CM019752.1	RepeatMasker	Unknown	6867893	6869119	8977	+	.	ID="RND-6_FAMILY-5141";Tend="1909";Tstart="560";shortTE="F";uid="7c2ce6aa-1410-4c88-9d1e-9009ab57696c"
CM019752.1	RepeatMasker	Unknown	22569749	22570029	2387	+	.	ID="RND-5_FAMILY-41";Tend="1258";Tstart="978";shortTE="F";uid="4462bd28-dac3-48d8-af7b-79850c783a99"
CM019752.1	RepeatMasker	Unknown	42499291	42499436	428	+	.	ID="RND-1_FAMILY-696";Tend="1444";Tstart="1333";shortTE="F";uid="0e0faabf-01aa-4e19-97ed-1356bddc265e"
CM019752.1	RepeatMasker	Unknown	34664131	34664432	1021	+	.	ID="RND-1_FAMILY-9";Tend="1101";Tstart="799";shortTE="F";uid="4fdcce65-06ef-4282-88be-2a8849815036"
CM019752.1	RepeatMasker	Unknown	49599449	49599856	1241	+	.	ID="RND-6_FAMILY-2161";Tend="1680";Tstart="1145";shortTE="F";uid="e1e795c7-5e04-4562-b277-a3e0c034c282"
CM019752.1	RepeatMasker	Unknown	2180572	2180696	840	+	.	ID="RND-6_FAMILY-2860";Tend="1083";Tstart="959";shortTE="F";uid="c2c80d1c-e9d0-481e-84f4-539265f8babd"
CM019752.1	RepeatMasker	LINE/I	6264948	6265147	915	+	.	ID="RND-1_FAMILY-433";Tend="1624";Tstart="1426";shortTE="F";uid="7695c92e-11be-4e25-b93f-264149c7c111"
CM019752.1	RepeatMasker	Unknown	42053628	42054270	2022	+	.	ID="RND-6_FAMILY-864";Tend="1740";Tstart="1156";shortTE="F";uid="335977e8-3e84-4bae-b009-75b5bbdb8b2d"
CM019752.1	RepeatMasker	Unknown	15995045	15995660	1700	+	.	ID="RND-4_FAMILY-553";Tend="1356";Tstart="734";shortTE="F";uid="1082a609-9467-4fff-8de3-2b8032a0070c"
CM019752.1	RepeatMasker	DNA/CMC-EnSpm	9676829	9677080	1418	+	.	ID="RND-6_FAMILY-1270";Tend="441";Tstart="204";shortTE="F";uid="c723b5dd-0243-4a35-901a-e8080ab18ad2"
CM019752.1	RepeatMasker	Unknown	23707262	23707411	502	+	.	ID="RND-6_FAMILY-1762";Tend="1478";Tstart="1330";shortTE="F";uid="5d954ea7-ae34-4720-99e8-dd99456c5533"
CM019752.1	RepeatMasker	LTR/Copia	5872165	5873460	9748	+	.	ID="RND-6_FAMILY-1925";Tend="2144";Tstart="953";shortTE="F";uid="0edc260a-251e-4a2c-b22c-e837672057d8"
CM019752.1	RepeatMasker	Unknown	44336485	44336619	1001	+	.	ID="RND-6_FAMILY-9590";Tend="1388";Tstart="1254";shortTE="F";uid="54eb45e5-f6f6-4612-9b05-d9dd5bd8415d"
CM019752.1	RepeatMasker	Unknown	8244637	8245000	2201	+	.	ID="RND-1_FAMILY-337";Tend="1284";Tstart="937";shortTE="F";uid="b262b311-a390-4482-88d7-f0bc74f5299f"
CM019752.1	RepeatMasker	Unknown	233103	233565	3769	+	.	ID="RND-5_FAMILY-726";Tend="1433";Tstart="970";shortTE="F";uid="ae74a5d9-a6b4-4f23-a360-45675876ec89"
CM019752.1	RepeatMasker	LINE/I	41380005	41380169	945	+	.	ID="RND-6_FAMILY-7";Tend="1361";Tstart="1224";shortTE="F";uid="60dbab4c-53e4-4e38-8504-82ca8fd463da"
CM019752.1	RepeatMasker	Unknown	46756835	46757949	9600	+	.	ID="RND-1_FAMILY-121";Tend="1958";Tstart="846";shortTE="F";uid="67977ca8-2037-4c8c-be45-c2af366f4274"
CM019752.1	RepeatMasker	Unknown	19903103	19903412	2658	+	.	ID="RND-1_FAMILY-62";Tend="1309";Tstart="1000";shortTE="F";uid="309a3d89-5b99-41c0-a610-77733587de74"
CM019752.1	RepeatMasker	DNA/Academ-1	48593095	48593313	1656	+	.	ID="RND-1_FAMILY-418";Tend="2074";Tstart="1843";shortTE="F";uid="b9f35cae-88b5-492c-b84a-1a52fc676584"
CM019752.1	RepeatMasker	DNA/hAT-Tip100	55308989	55309334	1334	+	.	ID="RND-6_FAMILY-6203";Tend="1365";Tstart="1024";shortTE="F";uid="a23d2aff-ec32-44fc-9411-85ec15e2fd41"
CM019752.1	RepeatMasker	Unknown	29253914	29254263	1908	+	.	ID="RND-6_FAMILY-1193";Tend="1302";Tstart="974";shortTE="F";uid="9244e628-0e5d-47c1-800c-2c446a8b9414"
CM019752.1	RepeatMasker	Unknown	483813	484400	2731	+	.	ID="RND-6_FAMILY-2656";Tend="2586";Tstart="2035";shortTE="F";uid="b9efcb77-5954-4ec9-a00a-986b67c39617"
CM019752.1	RepeatMasker	Unknown	33191772	33191896	531	+	.	ID="RND-4_FAMILY-226";Tend="1451";Tstart="1316";shortTE="F";uid="0913dc1b-e29b-4b89-a917-b939d385e049"
CM019752.1	RepeatMasker	LINE/I	27735397	27735607	914	+	.	ID="RND-6_FAMILY-5925";Tend="1470";Tstart="1263";shortTE="F";uid="c511457a-1013-41b0-a792-621f8ad3bd44"
CM019752.1	RepeatMasker	Unknown	25335155	25335399	1137	+	.	ID="RND-6_FAMILY-2888";Tend="1127";Tstart="967";shortTE="F";uid="5e9e845b-3e6a-4364-b035-19f9d7137d39"
CM019752.1	RepeatMasker	Unknown	46243753	46243902	1001	+	.	ID="RND-5_FAMILY-7137";Tend="1492";Tstart="1343";shortTE="F";uid="e4061ca3-bb49-42b8-b4c8-8a42d3b946be"
CM019752.1	RepeatMasker	Unknown	49316148	49317460	10347	+	.	ID="RND-5_FAMILY-419";TEgroup="ctg_1%7CRND-5_FAMILY-419%7C1";Tend="2132";Tstart="766";shortTE="F";uid="8e0379cd-2b77-4dd0-8b8c-c72fadf67abd"
CM019752.1	RepeatMasker	Unknown	21618974	21619246	1412	+	.	ID="RND-5_FAMILY-2531";Tend="1205";Tstart="918";shortTE="F";uid="a25def0f-7f22-4e92-8c5f-148678c57464"
CM019752.1	RepeatMasker	Unknown	27423826	27424215	2257	+	.	ID="RND-5_FAMILY-2531";Tend="1434";Tstart="937";shortTE="F";uid="5e26897b-4c7d-464d-ac0e-d18267243a0e"
CM019752.1	RepeatMasker	Unknown	9922803	9922998	740	+	.	ID="RND-6_FAMILY-1762";Tend="1442";Tstart="1225";shortTE="F";uid="95567365-7e48-4d05-8121-51282722e428"
CM019752.1	RepeatMasker	Unknown	5273249	5273416	430	+	.	ID="RND-6_FAMILY-13718";Tend="964";Tstart="798";shortTE="F";uid="466f6206-5e25-4788-9cb7-167a7fd898f9"
CM019752.1	RepeatMasker	Unknown	37443412	37443539	484	+	.	ID="RND-6_FAMILY-2656";Tend="2164";Tstart="2031";shortTE="F";uid="3b6c3a74-4e66-4134-aacf-f394c8efcb54"
CM019752.1	RepeatMasker	DNA/Academ-1	55660785	55661025	1492	+	.	ID="RND-6_FAMILY-8612";Tend="2851";Tstart="2614";shortTE="F";uid="fad3df1c-a52d-40d8-8b19-eec11bf3a4f7"
CM019752.1	RepeatMasker	Unknown	13658534	13658641	498	+	.	ID="RND-1_FAMILY-696";Tend="1458";Tstart="1349";shortTE="F";uid="b05a0201-84ad-48ff-8481-2cedc26b24a8"
CM019752.1	RepeatMasker	Unknown	33352156	33352580	760	+	.	ID="RND-6_FAMILY-1762";Tend="1171";Tstart="749";shortTE="F";uid="9fb235ca-f231-43d2-a882-a9aebbe522fa"
CM019752.1	RepeatMasker	Unknown	17247791	17249786	14628	+	.	ID="RND-1_FAMILY-586";TEgroup="ctg_1%7CRND-1_FAMILY-586%7C2";Tend="4021";Tstart="874";shortTE="F";uid="0069b813-4e09-4201-b3eb-ee6e1bc5725e"
CM019752.1	RepeatMasker	Unknown	31224767	31225154	612	+	.	ID="RND-1_FAMILY-55";Tend="1242";Tstart="856";shortTE="F";uid="994353b0-71bb-42ef-9e87-073a395da43b"
CM019752.1	RepeatMasker	Unknown	7272395	7272700	1592	+	.	ID="RND-1_FAMILY-66";Tend="1324";Tstart="1031";shortTE="F";uid="92432e28-aab7-4458-9444-4b8cef9a170e"
CM019752.1	RepeatMasker	DNA?/hAT?	46060295	46061718	2056	+	.	ID="RND-6_FAMILY-2615";TEgroup="ctg_1%7CRND-6_FAMILY-2615%7C7";Tend="2155";Tstart="69";shortTE="F";uid="861d5c68-51fd-4588-a3a2-f44930c0aa5a"
CM019752.1	RepeatMasker	Unknown	7496120	7496254	487	+	.	ID="RND-5_FAMILY-2038";Tend="1561";Tstart="1424";shortTE="F";uid="ce292cc4-007d-4c2c-a3f3-98c6ace94db5"
CM019752.1	RepeatMasker	Unknown	51371556	51372886	7011	+	.	ID="RND-6_FAMILY-387";Tend="1839";Tstart="818";shortTE="F";uid="e53bf1c3-0cb9-4e8e-af3a-07ca041398ec"
CM019752.1	RepeatMasker	Unknown	38402801	38403065	1316	+	.	ID="RND-5_FAMILY-144";Tend="1137";Tstart="764";shortTE="F";uid="4b4475a1-1cfb-4de2-99da-16d266236957"
CM019752.1	RepeatMasker	Unknown	22744848	22745713	3792	+	.	ID="RND-6_FAMILY-1762";Tend="1941";Tstart="1048";shortTE="F";uid="f7bb812f-8b87-4266-b0d3-1e9f53777ba7"
CM019752.1	RepeatMasker	Unknown	23695749	23695946	1109	+	.	ID="RND-5_FAMILY-1138";Tend="1239";Tstart="1040";shortTE="F";uid="7cc7b4a8-2f4a-40a9-beda-afdfc0b71a17"
CM019752.1	RepeatMasker	DNA/hAT-hAT19	16346875	16347006	481	+	.	ID="RND-6_FAMILY-671";Tend="1501";Tstart="1362";shortTE="F";uid="eec5afff-8cd5-4d29-8ba4-1390f46e05af"
CM019752.1	RepeatMasker	Unknown	1193203	1193635	2894	+	.	ID="RND-6_FAMILY-524";Tend="1420";Tstart="959";shortTE="F";uid="2c4e7c88-34a6-4a24-9874-2e94f4ca6d67"
CM019752.1	RepeatMasker	LTR/Pao	28207078	28207241	1198	+	.	ID="RND-6_FAMILY-1190";Tend="1347";Tstart="1184";shortTE="F";uid="4fd88e73-b0b6-4eda-8a19-13fd8574d8da"
CM019752.1	RepeatMasker	Unknown	50581658	50581774	869	+	.	ID="RND-1_FAMILY-237";Tend="1084";Tstart="971";shortTE="F";uid="02906f44-d35b-4a8d-bbbf-62527cb394d3"
CM019752.1	RepeatMasker	Unknown	30554913	30555516	2991	+	.	ID="RND-6_FAMILY-5343";Tend="1571";Tstart="854";shortTE="F";uid="a2060c34-e31c-4f90-b944-57c7d5b30e20"
CM019752.1	RepeatMasker	Unknown	54651091	54651226	858	+	.	ID="RND-5_FAMILY-141";Tend="1072";Tstart="937";shortTE="F";uid="56091533-8bb0-4448-9896-dba2101a8530"
CM019752.1	RepeatMasker	Unknown	15906514	15908074	13457	+	.	ID="RND-4_FAMILY-162";Tend="2425";Tstart="845";shortTE="F";uid="42550859-264a-4b36-8d30-9d7bdbc67a98"
CM019752.1	RepeatMasker	Unknown	10527209	10527966	1222	+	.	ID="RND-5_FAMILY-2819";Tend="2160";Tstart="1439";shortTE="F";uid="1d84893c-6323-4b18-a0db-50841c89127e"
CM019752.1	RepeatMasker	Unknown	54819289	54819647	650	+	.	ID="RND-1_FAMILY-434";Tend="1338";Tstart="979";shortTE="F";uid="2261eb60-d0c5-4cf5-ab27-38f4aca81e27"
CM019752.1	RepeatMasker	Unknown	24017864	24018068	624	+	.	ID="RND-1_FAMILY-634";Tend="1396";Tstart="1195";shortTE="F";uid="05dc123d-78e9-44e7-a82e-7063e8957151"
CM019752.1	RepeatMasker	Unknown	18780670	18781260	1159	+	.	ID="RND-6_FAMILY-817";Tend="931";Tstart="351";shortTE="F";uid="9acfd0a9-c85a-42ef-9781-aa2d25d94d19"
CM019752.1	RepeatMasker	LTR/Copia	31082545	31082748	451	+	.	ID="RND-6_FAMILY-1091";Tend="1609";Tstart="1398";shortTE="F";uid="80b904fc-c88a-4536-8b71-3034bdd4bd68"
CM019752.1	RepeatMasker	Unknown	25309310	25310230	7109	+	.	ID="RND-1_FAMILY-348";Tend="1782";Tstart="853";shortTE="F";uid="2e26e9c3-104e-49fe-b52e-ccd1715d6fe0"
CM019752.1	RepeatMasker	Unknown	11267083	11267254	1145	+	.	ID="RND-6_FAMILY-1762";Tend="924";Tstart="752";shortTE="F";uid="474aca4a-ba86-4791-8875-559c623ad0d4"
CM019752.1	RepeatMasker	LTR/Copia	415040	415187	1246	+	.	ID="RND-6_FAMILY-5019";Tend="1526";Tstart="1379";shortTE="F";uid="585ce04d-775f-4c3e-b4ef-903b5d43494f"
CM019752.1	RepeatMasker	Unknown	36063819	36064167	1942	+	.	ID="RND-5_FAMILY-2038";Tend="1351";Tstart="982";shortTE="F";uid="21ce1e9d-627c-47fd-9980-33835136b119"
CM019752.1	RepeatMasker	Unknown	54678485	54679359	1149	+	.	ID="RND-1_FAMILY-442";TEgroup="ctg_1%7CRND-1_FAMILY-442%7C3";Tend="2449";Tstart="666";shortTE="F";uid="f5876319-f9a2-4d5a-9f0f-6df2e492862a"
CM019752.1	RepeatMasker	Unknown	11072364	11073330	4381	+	.	ID="RND-5_FAMILY-2111";Tend="1756";Tstart="741";shortTE="F";uid="f788ad08-da60-4364-a647-2ac1db69b818"
CM019752.1	RepeatMasker	Unknown	17281393	17281498	447	+	.	ID="RND-5_FAMILY-1529";Tend="1253";Tstart="1139";shortTE="F";uid="53d12554-8dc6-4660-bc79-f25c255343cb"
CM019752.1	RepeatMasker	Unknown	43007221	43008440	5935	+	.	ID="RND-5_FAMILY-3180";Tend="2108";Tstart="863";shortTE="F";uid="430e4a93-e536-4abf-bbcc-f98fe17b484d"
CM019752.1	RepeatMasker	Unknown	6978215	6978573	2526	+	.	ID="RND-1_FAMILY-257";Tend="1398";Tstart="975";shortTE="F";uid="69b3d9b0-b124-4baf-a9cf-ea67a644d52c"
CM019752.1	RepeatMasker	LINE/L2	558604	558760	1294	+	.	ID="RND-6_FAMILY-2000";Tend="1478";Tstart="1323";shortTE="F";uid="ff607054-aec3-423c-a658-9bf2d10aa8dd"
CM019752.1	RepeatMasker	Unknown	44194786	44195483	4095	+	.	ID="RND-6_FAMILY-306";Tend="2116";Tstart="1409";shortTE="F";uid="fdc3b812-74c9-4cca-b82b-730c8fae1ee7"
CM019752.1	RepeatMasker	DNA/Sola-1	54467969	54468597	1108	+	.	ID="RND-1_FAMILY-578";Tend="701";Tstart="72";shortTE="F";uid="7a02c1c1-57cf-432b-9dd7-05d2df4120ea"
CM019752.1	RepeatMasker	Unknown	16530249	16531087	2038	+	.	ID="RND-5_FAMILY-1529";Tend="1739";Tstart="845";shortTE="F";uid="6fb70c33-e42f-425c-9060-f8ff7ed476f7"
CM019752.1	RepeatMasker	Unknown	32489726	32490185	2940	+	.	ID="RND-1_FAMILY-665";Tend="1436";Tstart="984";shortTE="F";uid="7a111a7a-474d-4f2b-baf8-1a9c0e6197fe"
CM019752.1	RepeatMasker	Unknown	48375446	48376738	11183	+	.	ID="RND-4_FAMILY-494";Tend="2153";Tstart="866";shortTE="F";uid="9c171cc1-c5b4-4941-adaa-47351f4d5dc0"
CM019752.1	RepeatMasker	Unknown	2631455	2631713	1829	+	.	ID="RND-4_FAMILY-681";Tend="1199";Tstart="906";shortTE="F";uid="f88629ed-d90b-4d09-9d56-e5e265d987f5"
CM019752.1	RepeatMasker	Unknown	5298435	5298679	1483	+	.	ID="RND-6_FAMILY-2860";Tend="1214";Tstart="959";shortTE="F";uid="d74c3718-5eaf-410d-9c96-bbce0c7a17b1"
CM019752.1	RepeatMasker	Unknown	6669549	6670270	5353	+	.	ID="RND-4_FAMILY-505";Tend="1684";Tstart="970";shortTE="F";uid="ebf6a3e5-de93-4edb-b5d3-2f3c0c0607d4"
CM019752.1	RepeatMasker	Unknown	19878072	19878247	731	+	.	ID="RND-5_FAMILY-1529";Tend="988";Tstart="709";shortTE="F";uid="16ac0466-4f6c-4730-9b00-9477b2e08cf5"
CM019752.1	RepeatMasker	DNA/Academ-1	55301009	55301255	1159	+	.	ID="RND-1_FAMILY-330";Tend="2654";Tstart="2412";shortTE="F";uid="434b0bd9-3896-4f36-9c2a-6ced14270ac8"
CM019752.1	RepeatMasker	LTR/Gypsy	3371022	3378867	39558	+	.	ID="RND-1_FAMILY-1";TEgroup="ctg_1%7CRND-1_FAMILY-1%7C3";Tend="5783";Tstart="820";shortTE="F";uid="196b56ff-33d2-4271-ba69-e673bb247d76"
CM019752.1	RepeatMasker	Unknown	1300701	1301061	1325	+	.	ID="RND-5_FAMILY-5255";Tend="1343";Tstart="968";shortTE="F";uid="ff11f63c-dd20-4307-b6dc-00e51ac690e7"
CM019752.1	RepeatMasker	Unknown	1087080	1087180	499	+	.	ID="RND-1_FAMILY-371";Tend="2304";Tstart="2203";shortTE="F";uid="e0374702-68cc-4e3e-8c4a-df2b85a8ac67"
CM019752.1	RepeatMasker	Unknown	15589595	15590900	11159	+	.	ID="RND-5_FAMILY-32";Tend="2112";Tstart="800";shortTE="F";uid="bb5c5921-f76f-4ace-a7cc-8a3e53cd7d6d"
CM019752.1	RepeatMasker	LTR/Gypsy	22113752	22114610	5118	+	.	ID="RND-1_FAMILY-1";Tend="5279";Tstart="4485";shortTE="F";uid="ec852ceb-f5dd-4f70-b290-c810f79c768c"
CM019752.1	RepeatMasker	Unknown	420072	420487	2938	+	.	ID="RND-6_FAMILY-4264";Tend="1177";Tstart="763";shortTE="F";uid="c95d2e6a-b609-41e3-bec2-3b4ab4aad8bb"
CM019752.1	RepeatMasker	Unknown	39457708	39457937	808	+	.	ID="RND-6_FAMILY-2127";Tend="2526";Tstart="2290";shortTE="F";uid="591776d7-8548-4c15-9a92-782e970d3c7b"
CM019752.1	RepeatMasker	Unknown	21443985	21444179	474	+	.	ID="RND-6_FAMILY-13718";Tend="1010";Tstart="819";shortTE="F";uid="4d538fda-35ff-4a4e-a5ab-9cd34c7679d9"
CM019752.1	RepeatMasker	Unknown	110886	111048	509	+	.	ID="RND-1_FAMILY-52";Tend="1798";Tstart="1632";shortTE="F";uid="de83d4cd-21f5-4dbf-84b8-65da6c709613"
CM019752.1	RepeatMasker	Unknown	4448140	4449118	4157	+	.	ID="RND-1_FAMILY-301";Tend="1798";Tstart="753";shortTE="F";uid="80ab88e5-c752-4d62-b317-ac5e60ca4d40"
CM019752.1	RepeatMasker	Unknown	32123735	32123971	504	+	.	ID="RND-6_FAMILY-1313";Tend="1805";Tstart="1559";shortTE="F";uid="b94752d7-bf38-4c6d-8725-e782c542f1e6"
CM019752.1	RepeatMasker	Unknown	4047194	4047928	2966	+	.	ID="RND-4_FAMILY-672";TEgroup="ctg_1%7CRND-4_FAMILY-672%7C1";Tend="2129";Tstart="1740";shortTE="F";uid="81d13cbf-ec41-4c6c-adad-58ff2b54ac96"
CM019752.1	RepeatMasker	Unknown	51333150	51334219	4557	+	.	ID="RND-4_FAMILY-494";Tend="1963";Tstart="896";shortTE="F";uid="8c042e40-6bd1-4ef3-a387-57b7fcd941f1"
CM019752.1	RepeatMasker	Unknown	16746622	16746753	422	+	.	ID="RND-6_FAMILY-2298";Tend="2141";Tstart="1996";shortTE="F";uid="adeec54a-5c08-4025-bf29-d46484d022fb"
CM019752.1	RepeatMasker	DNA/hAT-Ac	53529219	53529579	2494	+	.	ID="RND-1_FAMILY-343";Tend="1803";Tstart="1451";shortTE="F";uid="23c10740-4f06-46c3-a9d2-ec23b7023270"
CM019752.1	RepeatMasker	Unknown	28524231	28524340	533	+	.	ID="RND-5_FAMILY-126";Tend="2053";Tstart="1878";shortTE="F";uid="ba08129a-b883-4b42-886b-cb7d4dde1e07"
CM019752.1	RepeatMasker	Unknown	25906750	25907056	2443	+	.	ID="RND-5_FAMILY-3886";Tend="1248";Tstart="939";shortTE="F";uid="c2a8c85e-118d-4fae-84de-0f4889b3d751"
CM019752.1	RepeatMasker	Unknown	26872009	26872263	1366	+	.	ID="RND-6_FAMILY-6954";Tend="1618";Tstart="1365";shortTE="F";uid="79657c6f-89ac-442f-9eaa-c7eef917731e"
CM019752.1	RepeatMasker	Unknown	14989188	14989850	1870	+	.	ID="RND-1_FAMILY-261";Tend="1722";Tstart="1024";shortTE="F";uid="ff66a1e1-ce4d-4750-9d25-d426bcc990f6"
CM019752.1	RepeatMasker	LINE/R1-LOA	366293	366899	4531	+	.	ID="RND-1_FAMILY-427";Tend="1521";Tstart="906";shortTE="F";uid="6fb63a4d-e301-4e75-b83c-b7949f684a87"
CM019752.1	RepeatMasker	Unknown	17664156	17664379	761	+	.	ID="RND-5_FAMILY-4128";Tend="1865";Tstart="1617";shortTE="F";uid="acab33ed-ec5f-4efa-89cc-76f8d9c55e86"
CM019752.1	RepeatMasker	Unknown	11337803	11338128	695	+	.	ID="RND-5_FAMILY-919";Tend="1590";Tstart="1270";shortTE="F";uid="f67a9c7d-cf6f-4af2-a9f4-496f0f2752d3"
CM019752.1	RepeatMasker	Unknown	16765104	16765443	1822	+	.	ID="RND-5_FAMILY-2038";Tend="1231";Tstart="884";shortTE="F";uid="63c38813-7648-46ad-9770-b6b6a245eb9f"
CM019752.1	RepeatMasker	Unknown	41715229	41715655	731	+	.	ID="RND-5_FAMILY-4299";TEgroup="ctg_1%7CRND-5_FAMILY-4299%7C3";Tend="1273";Tstart="748";shortTE="F";uid="a7d30195-c263-4577-80b4-f429272f7955"
CM019752.1	RepeatMasker	DNA/Academ-1	46260956	46261468	3520	+	.	ID="RND-6_FAMILY-2813";Tend="1406";Tstart="892";shortTE="F";uid="f05304bf-ef05-438c-96e1-52f39d4d76a4"
CM019752.1	RepeatMasker	Unknown	52925075	52925477	2651	+	.	ID="RND-5_FAMILY-6763";Tend="1300";Tstart="899";shortTE="F";uid="7ac04717-7e2f-4d35-bf8b-1f591c8c83ad"
CM019752.1	RepeatMasker	DNA/hAT-Tip100	1794868	1795335	2691	+	.	ID="RND-1_FAMILY-657";Tend="1457";Tstart="994";shortTE="F";uid="69165983-66f5-492d-81ee-0bcff141ab8e"
CM019752.1	RepeatMasker	Unknown	30258526	30258685	631	+	.	ID="RND-6_FAMILY-9251";Tend="982";Tstart="795";shortTE="F";uid="9b52d84b-95d8-4895-b2ec-29c88a7715e7"
CM019752.1	RepeatMasker	DNA/Academ-1	34066073	34067407	10239	+	.	ID="RND-1_FAMILY-110";Tend="2172";Tstart="814";shortTE="F";uid="0f46e723-bc82-4712-8edf-3c59298bd7d0"
CM019752.1	RepeatMasker	Unknown	47665698	47666005	2484	+	.	ID="RND-1_FAMILY-462";Tend="1306";Tstart="994";shortTE="F";uid="d157faa4-53ff-4f19-b31f-7da6ee69509c"
CM019752.1	RepeatMasker	Unknown	55728562	55728885	1075	+	.	ID="RND-1_FAMILY-232";Tend="1629";Tstart="1344";shortTE="F";uid="5940d25e-4da2-4719-a9d7-6fd28f64dffc"
CM019752.1	RepeatMasker	Unknown	50514739	50515210	531	+	.	ID="RND-5_FAMILY-6428";TEgroup="ctg_1%7CRND-5_FAMILY-6428%7C1";Tend="2128";Tstart="568";shortTE="F";uid="877383ec-5b59-41b6-9b00-7e635b260893"
CM019752.1	RepeatMasker	Unknown	46192521	46192784	903	+	.	ID="RND-6_FAMILY-2656";Tend="2155";Tstart="1890";shortTE="F";uid="e208be9b-31a0-49ff-979a-85ee2e74a926"
CM019752.1	RepeatMasker	Unknown	50422334	50423223	5264	+	.	ID="RND-6_FAMILY-313";Tend="2240";Tstart="1357";shortTE="F";uid="13957f87-2cf6-4dd4-9061-81200a196d73"
CM019752.1	RepeatMasker	LINE/I	23941759	23941889	822	+	.	ID="RND-1_FAMILY-630";Tend="2390";Tstart="2256";shortTE="F";uid="2b987fc5-4bf3-467c-ad8d-c8868a18865b"
CM019752.1	RepeatMasker	Unknown	55596771	55596871	405	+	.	ID="RND-1_FAMILY-125";Tend="1104";Tstart="1004";shortTE="F";uid="5dacd76f-d4ae-4a7c-a705-63725146c187"
CM019752.1	RepeatMasker	Unknown	50098175	50098466	597	+	.	ID="RND-4_FAMILY-422";Tend="1742";Tstart="1427";shortTE="F";uid="4be1d3a2-92a6-418b-826a-ceb8e1a1ba2a"
CM019752.1	RepeatMasker	Unknown	20707184	20707467	1732	+	.	ID="RND-6_FAMILY-5277";Tend="685";Tstart="400";shortTE="F";uid="ffa269cb-d605-47da-9843-b81fbdd82206"
CM019752.1	RepeatMasker	DNA/hAT-hATm	9090087	9090452	1005	+	.	ID="RND-5_FAMILY-663";Tend="1456";Tstart="1107";shortTE="F";uid="c37b80ec-8879-4024-86c3-da44bbec5cba"
CM019752.1	RepeatMasker	Unknown	49969668	49969848	1093	+	.	ID="RND-4_FAMILY-1797";Tend="1120";Tstart="924";shortTE="F";uid="f8bcee14-a1f7-4938-8109-b54e719c7c0d"
CM019752.1	RepeatMasker	Unknown	44164306	44164808	1032	+	.	ID="RND-4_FAMILY-1424";Tend="1655";Tstart="1163";shortTE="F";uid="a13d3981-4595-4830-90b0-899b56329c52"
CM019752.1	RepeatMasker	Unknown	39020351	39020808	3165	+	.	ID="RND-5_FAMILY-199";Tend="1402";Tstart="945";shortTE="F";uid="d5f74747-c60b-41a4-9dd5-7d690355edaf"
CM019752.1	RepeatMasker	Unknown	48517928	48518143	651	+	.	ID="RND-6_FAMILY-180";Tend="1175";Tstart="960";shortTE="F";uid="9452eafb-3217-4bb7-a0be-bd5c228ea69f"
CM019752.1	RepeatMasker	Unknown	17565748	17566096	985	+	.	ID="RND-1_FAMILY-52";Tend="1236";Tstart="882";shortTE="F";uid="26059cca-747e-4330-89c3-b467ebeee437"
CM019752.1	RepeatMasker	Unknown	45684839	45684973	1093	+	.	ID="RND-1_FAMILY-580";Tend="1224";Tstart="1090";shortTE="F";uid="d0548302-82b4-4198-ae0c-a20c0c7fcec2"
CM019752.1	RepeatMasker	Unknown	18848159	18848309	1222	+	.	ID="RND-5_FAMILY-2627";Tend="1063";Tstart="913";shortTE="F";uid="7834df4c-9f52-4010-a37a-30b42d878bfe"
CM019752.1	RepeatMasker	Unknown	38366982	38367472	1567	+	.	ID="RND-6_FAMILY-3293";Tend="1651";Tstart="1101";shortTE="F";uid="bd9bec2c-db05-429e-9223-8745cbd2a8e3"
CM019752.1	RepeatMasker	LINE/Proto1	31586296	31586442	420	+	.	ID="RND-5_FAMILY-2745";Tend="475";Tstart="327";shortTE="F";uid="c96d7772-4e74-4356-b740-42f68979d8de"
CM019752.1	RepeatMasker	Unknown	9733243	9733731	584	+	.	ID="RND-1_FAMILY-95";TEgroup="ctg_1%7CRND-1_FAMILY-95%7C3";Tend="2747";Tstart="845";shortTE="F";uid="ad0eb7a3-dddc-460b-bd79-d79606e6f68c"
CM019752.1	RepeatMasker	Unknown	28271915	28272776	3899	+	.	ID="RND-6_FAMILY-1659";Tend="2100";Tstart="829";shortTE="F";uid="b36b6dd1-60fe-4d2b-b99d-f0ffba613bc6"
CM019752.1	RepeatMasker	Unknown	26314251	26314411	678	+	.	ID="RND-5_FAMILY-2282";Tend="1046";Tstart="886";shortTE="F";uid="3f21a097-569c-4e32-8b68-63815027592b"
CM019752.1	RepeatMasker	Unknown	28221648	28221949	1340	+	.	ID="RND-1_FAMILY-55";Tend="1106";Tstart="798";shortTE="F";uid="a86d2fb0-7f6b-41e0-a2a1-0534e21256b2"
CM019752.1	RepeatMasker	Unknown	52491934	52492056	711	+	.	ID="RND-6_FAMILY-1762";Tend="889";Tstart="766";shortTE="F";uid="59f6341d-9635-4353-9858-0b1c323574b4"
CM019752.1	RepeatMasker	Unknown	52724125	52724551	3312	+	.	ID="RND-6_FAMILY-646";Tend="1364";Tstart="947";shortTE="F";uid="19084d21-e73e-49a8-b78e-6651fae4e399"
CM019752.1	RepeatMasker	Unknown	13185639	13185891	1402	+	.	ID="RND-6_FAMILY-6954";Tend="1617";Tstart="1365";shortTE="F";uid="873afd5b-4350-4975-aa31-72dc2fb7a65e"
CM019752.1	RepeatMasker	Unknown	12668846	12669403	2242	+	.	ID="RND-6_FAMILY-2656";Tend="2574";Tstart="1980";shortTE="F";uid="6626e450-8caf-47a8-aa77-0ea6d6c561c7"
CM019752.1	RepeatMasker	Unknown	23026495	23027396	4769	+	.	ID="RND-5_FAMILY-26";Tend="1888";Tstart="922";shortTE="F";uid="29b1ccca-6fd6-4ee9-979a-2b45ecfc972e"
CM019752.1	RepeatMasker	DNA/Academ-1	19419753	19420280	2358	+	.	ID="RND-1_FAMILY-221";Tend="1206";Tstart="661";shortTE="F";uid="75fb8533-690d-4406-8607-0c85b986a420"
CM019752.1	RepeatMasker	Unknown	6718107	6718336	1157	+	.	ID="RND-4_FAMILY-1393";Tend="935";Tstart="708";shortTE="F";uid="550625ab-1a8e-42ff-8c1b-f181a0e89e9b"
CM019752.1	RepeatMasker	Unknown	46050886	46051488	3243	+	.	ID="RND-1_FAMILY-544";Tend="1548";Tstart="908";shortTE="F";uid="18dc9eb8-8cb8-4396-884c-c3e22755653c"
CM019752.1	RepeatMasker	Unknown	43471514	43471697	950	+	.	ID="RND-5_FAMILY-2111";Tend="1658";Tstart="1471";shortTE="F";uid="6299ab3b-e416-44a0-bf0c-38968fb86699"
CM019752.1	RepeatMasker	Unknown	54089073	54089530	3602	+	.	ID="RND-1_FAMILY-399";Tend="1602";Tstart="1144";shortTE="F";uid="84203e75-5b8c-4d77-9665-4e498ac99bde"
CM019752.1	RepeatMasker	Unknown	55285945	55286297	2928	+	.	ID="RND-1_FAMILY-423";Tend="1280";Tstart="931";shortTE="F";uid="9b6bea3f-95e8-4cb1-bf45-ffba8ed09906"
CM019752.1	RepeatMasker	Unknown	14274610	14274715	502	+	.	ID="RND-6_FAMILY-3293";Tend="2117";Tstart="2023";shortTE="F";uid="5c462330-302a-4dee-8cd3-55f13ccdcbc2"
CM019752.1	RepeatMasker	Unknown	33817442	33817916	1244	+	.	ID="RND-6_FAMILY-2371";Tend="2322";Tstart="1833";shortTE="F";uid="d5505a85-ab10-473d-b867-bddae04e5347"
CM019752.1	RepeatMasker	Unknown	12647903	12648210	1082	+	.	ID="RND-6_FAMILY-588";Tend="2301";Tstart="2037";shortTE="F";uid="ab56a459-4b81-4788-b2e7-053e7be242ab"
CM019752.1	RepeatMasker	Unknown	23496155	23496426	1006	+	.	ID="RND-1_FAMILY-55";Tend="1150";Tstart="884";shortTE="F";uid="8cd9a7df-4449-4985-a4f5-81b4940f6154"
CM019752.1	RepeatMasker	Unknown	12943672	12944495	2645	+	.	ID="RND-1_FAMILY-425";Tend="2189";Tstart="1360";shortTE="F";uid="c50db658-c332-4422-b205-1e6716662685"
CM019752.1	RepeatMasker	DNA/hAT-Tip100	27200013	27200286	996	+	.	ID="RND-6_FAMILY-9953";Tend="1767";Tstart="1473";shortTE="F";uid="b1d90ca4-a815-4cc2-a8cd-98094410eeb1"
CM019752.1	RepeatMasker	Unknown	16949933	16950337	1392	+	.	ID="RND-6_FAMILY-1762";Tend="1626";Tstart="1222";shortTE="F";uid="b3a6e0e2-b8c9-471a-bbca-5b947ba9185e"
CM019752.1	RepeatMasker	Unknown	20142300	20142918	2137	+	.	ID="RND-6_FAMILY-1762";Tend="1938";Tstart="1299";shortTE="F";uid="2d47e84f-d999-45b8-85b8-d9720681fad2"
CM019752.1	RepeatMasker	Unknown	51610717	51610998	1578	+	.	ID="RND-5_FAMILY-2065";Tend="1606";Tstart="1333";shortTE="F";uid="536f443f-4a7e-46b0-8b94-4dda48331f4d"
CM019752.1	RepeatMasker	Unknown	48569556	48569664	519	+	.	ID="RND-1_FAMILY-52";Tend="1807";Tstart="1700";shortTE="F";uid="39d10c54-0e9c-4592-8cf2-9ef6cf308410"
CM019752.1	RepeatMasker	Unknown	33877084	33877287	1107	+	.	ID="RND-5_FAMILY-41";Tend="1278";Tstart="1061";shortTE="F";uid="e85bae71-1c5e-4bc4-8276-b6211e53e0d6"
CM019752.1	RepeatMasker	Unknown	46282678	46283389	3778	+	.	ID="RND-5_FAMILY-32";Tend="1548";Tstart="808";shortTE="F";uid="66be3e1c-1513-44b4-b7e7-e990366e717c"
CM019752.1	RepeatMasker	Unknown	5964069	5964197	471	+	.	ID="RND-5_FAMILY-1483";Tend="1209";Tstart="1081";shortTE="F";uid="d9296997-da34-4955-8564-1aaea64446b1"
CM019752.1	RepeatMasker	Unknown	29245608	29245717	570	+	.	ID="RND-6_FAMILY-313";Tend="588";Tstart="483";shortTE="F";uid="bb739e6c-2b3d-4a95-bb96-802ce82a7794"
CM019752.1	RepeatMasker	Unknown	6282424	6282678	1428	+	.	ID="RND-6_FAMILY-4151";Tend="1429";Tstart="1171";shortTE="F";uid="c5075cf7-35ad-4212-9c45-6501ecccbe3e"
CM019752.1	RepeatMasker	Unknown	45719537	45719876	2297	+	.	ID="RND-1_FAMILY-195";Tend="1216";Tstart="881";shortTE="F";uid="e440b719-3c69-45ce-90e3-83f44c89e732"
CM019752.1	RepeatMasker	Unknown	39772575	39772734	639	+	.	ID="RND-1_FAMILY-106";Tend="1592";Tstart="1442";shortTE="F";uid="f9d8f67f-fba1-4ec4-9305-b16a44e7a5e3"
CM019752.1	RepeatMasker	RC/Helitron	54708823	54709340	3463	+	.	ID="RND-6_FAMILY-2528";Tend="3367";Tstart="2859";shortTE="F";uid="67db7294-cc02-4f8a-a9b5-8be874f2662d"
CM019752.1	RepeatMasker	Unknown	14893834	14894146	583	+	.	ID="RND-6_FAMILY-1650";Tend="1370";Tstart="1035";shortTE="F";uid="10ef91b5-a79b-47be-ba51-5dfaf2bc0387"
CM019752.1	RepeatMasker	LINE/RTE-BovB	23739406	23739553	404	+	.	ID="RND-6_FAMILY-2524";Tend="2708";Tstart="2552";shortTE="F";uid="df415325-c2d0-4e6b-8d35-3bad371be33d"
CM019752.1	RepeatMasker	Unknown	41078334	41079034	5642	+	.	ID="RND-4_FAMILY-505";Tend="1685";Tstart="969";shortTE="F";uid="5242044e-23a8-4ee2-b1fe-154007a7f452"
CM019752.1	RepeatMasker	Unknown	52823372	52823972	2303	+	.	ID="RND-6_FAMILY-1313";Tend="2116";Tstart="1573";shortTE="F";uid="f9f9c43f-6174-4cc4-8bc5-803da0140a31"
CM019752.1	RepeatMasker	Unknown	13940916	13941193	2032	+	.	ID="RND-5_FAMILY-3060";Tend="1282";Tstart="982";shortTE="F";uid="050d224b-5a81-4b77-9834-da6735a787c8"
CM019752.1	RepeatMasker	RC/Helitron	14721078	14721227	648	+	.	ID="RND-1_FAMILY-318";Tend="913";Tstart="759";shortTE="F";uid="1d149087-aa91-4b59-8711-555579a27f73"
CM019752.1	RepeatMasker	Unknown	6225067	6226370	11160	+	.	ID="RND-5_FAMILY-3052";Tend="2192";Tstart="892";shortTE="F";uid="5eb15f13-c957-48a4-b153-4983dbd35e0c"
CM019752.1	RepeatMasker	Unknown	34928355	34928641	1646	+	.	ID="RND-5_FAMILY-41";Tend="1272";Tstart="977";shortTE="F";uid="b7263240-37bd-4b83-8026-fe22da4c5ea0"
CM019752.1	RepeatMasker	Unknown	11389904	11390325	1999	+	.	ID="RND-6_FAMILY-1581";Tend="5595";Tstart="5180";shortTE="F";uid="ee7f81f0-9089-44e3-b136-a7859f73d6cc"
CM019752.1	RepeatMasker	Unknown	50990230	50990411	918	+	.	ID="RND-1_FAMILY-226";Tend="1072";Tstart="890";shortTE="F";uid="715f1eb8-4ba7-4957-8c82-ca5c41b94181"
CM019752.1	RepeatMasker	Unknown	33468864	33469653	4178	+	.	ID="RND-4_FAMILY-226";Tend="1692";Tstart="881";shortTE="F";uid="d63ac3f9-1e1f-4307-8105-fdcc0f13ca23"
CM019752.1	RepeatMasker	Unknown	31165335	31165723	2182	+	.	ID="RND-6_FAMILY-5277";Tend="1820";Tstart="1435";shortTE="F";uid="52293a3b-dc3b-4854-b59b-d32ed7d8ee6b"
CM019752.1	RepeatMasker	Unknown	53990185	53990449	1049	+	.	ID="RND-1_FAMILY-429";TEgroup="ctg_1%7CRND-1_FAMILY-429%7C9";Tend="1452";Tstart="867";shortTE="F";uid="d1fb3da4-c88e-467c-a03e-f5c0c088c3d5"
CM019752.1	RepeatMasker	Unknown	5944035	5946430	3455	+	.	ID="RND-5_FAMILY-4094";TEgroup="ctg_1%7CRND-5_FAMILY-4094%7C1";Tend="4407";Tstart="2708";shortTE="F";uid="89896ea9-b6a5-4216-89c2-7c268999cf36"
CM019752.1	RepeatMasker	Unknown	16324783	16325015	1741	+	.	ID="RND-1_FAMILY-274";Tend="1147";Tstart="915";shortTE="F";uid="8d87c876-0fa7-4320-a9bc-475ec9c14f51"
CM019752.1	RepeatMasker	DNA/Academ-1	15940118	15940219	516	+	.	ID="RND-1_FAMILY-145";Tend="2059";Tstart="1948";shortTE="F";uid="f3cf672e-1ce8-4b54-ac65-a3e0a567f79a"
CM019752.1	RepeatMasker	LINE/I	14237807	14238233	1798	+	.	ID="RND-5_FAMILY-2237";Tend="1721";Tstart="1275";shortTE="F";uid="eb9d664c-0ade-431f-8ef5-de1acb48fc63"
CM019752.1	RepeatMasker	Unknown	32676445	32676607	762	+	.	ID="RND-6_FAMILY-864";Tend="948";Tstart="789";shortTE="F";uid="4fd107aa-c8b5-4864-b87e-ee9f4c2561ef"
CM019752.1	RepeatMasker	Unknown	9114554	9114683	561	+	.	ID="RND-5_FAMILY-2948";Tend="1759";Tstart="1633";shortTE="F";uid="3566ce5f-9c57-4d27-81d3-c911dd44d531"
CM019752.1	RepeatMasker	Unknown	8292646	8292836	1320	+	.	ID="RND-1_FAMILY-103";Tend="1309";Tstart="1119";shortTE="F";uid="f5eca934-cf5e-4182-9eef-cf6d34ec7a9f"
CM019752.1	RepeatMasker	Unknown	9856079	9856931	5020	+	.	ID="RND-6_FAMILY-1762";Tend="1940";Tstart="1120";shortTE="F";uid="df5bcd95-1db1-4584-a196-f5e3d966ae9d"
CM019752.1	RepeatMasker	DNA/MULE-NOF	55612835	55613207	2188	+	.	ID="RND-6_FAMILY-6851";Tend="508";Tstart="120";shortTE="F";uid="d15e884e-a3b9-4743-ada5-ec29b510df64"
CM019752.1	RepeatMasker	Unknown	20008400	20008832	2280	+	.	ID="RND-6_FAMILY-9251";Tend="2113";Tstart="1684";shortTE="F";uid="d9645467-64d6-4761-86a3-509a79052853"
CM019752.1	RepeatMasker	Unknown	8233256	8233948	1533	+	.	ID="RND-1_FAMILY-158";Tend="1360";Tstart="678";shortTE="F";uid="19e75eed-38d2-4129-a6e3-8e1a3a4738c2"
CM019752.1	RepeatMasker	DNA/hAT-Tip100	13491215	13491408	1164	+	.	ID="RND-6_FAMILY-10642";Tend="1103";Tstart="909";shortTE="F";uid="6f1bd58e-f2f6-477b-b37e-fbe394cd5dae"
CM019752.1	RepeatMasker	DNA/hAT-Ac	7335212	7335699	4096	+	.	ID="RND-5_FAMILY-1427";Tend="1393";Tstart="903";shortTE="F";uid="678199f5-c04d-45b2-a246-9e5dffcf5079"
CM019752.1	RepeatMasker	Unknown	2975903	2976336	531	+	.	ID="RND-6_FAMILY-1507";Tend="1379";Tstart="1010";shortTE="F";uid="07a0a778-6424-4a26-a56c-cd3bb7a035d0"
CM019752.1	RepeatMasker	Unknown	8630438	8630630	1264	+	.	ID="RND-6_FAMILY-2503";Tend="358";Tstart="152";shortTE="F";uid="d5770642-8aa2-4c46-bbc7-6c01d7011250"
CM019752.1	RepeatMasker	Unknown	997461	997703	478	+	.	ID="RND-6_FAMILY-5691";Tend="1753";Tstart="1546";shortTE="F";uid="e9055d43-a334-40c9-bcb6-a1fdf5532c51"
CM019752.1	RepeatMasker	LINE/I	2322607	2323068	3303	+	.	ID="RND-1_FAMILY-605";Tend="1387";Tstart="932";shortTE="F";uid="f96b3a72-5e1b-4575-8a6f-f1e3fc994e03"
CM019752.1	RepeatMasker	Unknown	28030380	28030624	1048	+	.	ID="RND-6_FAMILY-2888";TEgroup="ctg_1%7CRND-6_FAMILY-2888%7C1";Tend="1382";Tstart="978";shortTE="F";uid="8102f82d-2dd9-4cbb-b643-b68761d6dbfa"
CM019752.1	RepeatMasker	Unknown	45505706	45506080	1577	+	.	ID="RND-4_FAMILY-2511";Tend="1227";Tstart="816";shortTE="F";uid="3498fc8b-5135-4c38-a18f-751214c823d0"
CM019752.1	RepeatMasker	Unknown	50262319	50262600	2224	+	.	ID="RND-1_FAMILY-194";Tend="1284";Tstart="1004";shortTE="F";uid="47c2fc28-4425-4536-aab8-bb8d547f52fa"
CM019752.1	RepeatMasker	DNA/hAT-hAT19	43711706	43711945	1655	+	.	ID="RND-6_FAMILY-8841";Tend="1380";Tstart="1131";shortTE="F";uid="7f7b3585-f33d-4fb6-b9af-c45d25beab45"
CM019752.1	RepeatMasker	Unknown	9406935	9407188	1878	+	.	ID="RND-5_FAMILY-6510";Tend="1170";Tstart="918";shortTE="F";uid="e74047be-12d3-4f0a-91f0-609e11557f1a"
CM019752.1	RepeatMasker	Unknown	21956882	21957164	1677	+	.	ID="RND-5_FAMILY-41";Tend="1279";Tstart="982";shortTE="F";uid="4e13fb91-bcb5-4bb6-9911-9cb2a87aa9bd"
CM019752.1	RepeatMasker	Unknown	12341367	12341964	1176	+	.	ID="RND-6_FAMILY-1659";Tend="1510";Tstart="839";shortTE="F";uid="e3470838-a7b3-4d2f-881b-674d274724de"
CM019752.1	RepeatMasker	Unknown	49310400	49310528	524	+	.	ID="RND-6_FAMILY-1762";Tend="1913";Tstart="1787";shortTE="F";uid="c430dbab-cff3-4e49-b4ed-0e9921d0be50"
CM019752.1	RepeatMasker	Unknown	16367952	16369227	5313	+	.	ID="RND-5_FAMILY-2241";Tend="2760";Tstart="809";shortTE="F";uid="a0787d96-f7fd-4503-8b3d-aae3fbe7ec00"
CM019752.1	RepeatMasker	Unknown	11082148	11082433	1398	+	.	ID="RND-6_FAMILY-1762";Tend="1046";Tstart="750";shortTE="F";uid="d9227561-3705-4dd1-ac20-a9f9e65a4e1d"
CM019752.1	RepeatMasker	Unknown	23953288	23953959	2078	+	.	ID="RND-1_FAMILY-319";Tend="2399";Tstart="1649";shortTE="F";uid="b8f6e1b0-4609-43e3-b434-9e0a58ee0e18"
CM019752.1	RepeatMasker	Unknown	13641021	13641774	3159	+	.	ID="RND-6_FAMILY-1659";Tend="2048";Tstart="830";shortTE="F";uid="86082d3a-b0a8-48cd-8ff9-ff37553bdc2b"
CM019752.1	RepeatMasker	Unknown	13054718	13055026	1567	+	.	ID="RND-5_FAMILY-41";Tend="1279";Tstart="967";shortTE="F";uid="e7efef6b-e85e-4551-8807-0b8786b8d71d"
CM019752.1	RepeatMasker	Unknown	21869339	21869507	999	+	.	ID="RND-5_FAMILY-41";Tend="1232";Tstart="1064";shortTE="F";uid="dab56403-1e83-4683-98c8-ec8f74997b60"
CM019752.1	RepeatMasker	DNA/Crypton-V	38379718	38380100	1599	+	.	ID="RND-5_FAMILY-82";Tend="1194";Tstart="775";shortTE="F";uid="fad4a944-e4b5-4e9a-aa98-292859be5479"
CM019752.1	RepeatMasker	Unknown	45007374	45007784	761	+	.	ID="RND-1_FAMILY-95";Tend="1257";Tstart="845";shortTE="F";uid="f004176e-2bc8-4801-bc88-ae88efcd87cb"
CM019752.1	RepeatMasker	Unknown	14184683	14185030	428	+	.	ID="RND-1_FAMILY-429";Tend="1203";Tstart="867";shortTE="F";uid="fa364eb6-8d72-4f84-bed4-1e03c78de62b"
CM019752.1	RepeatMasker	RC/Helitron	20252287	20252509	1368	+	.	ID="RND-1_FAMILY-155";Tend="950";Tstart="727";shortTE="F";uid="9a8009ac-5702-442f-9fb4-a3c30c17ab48"
CM019752.1	RepeatMasker	Unknown	51526302	51526614	1048	+	.	ID="RND-5_FAMILY-3894";TEgroup="ctg_1%7CRND-5_FAMILY-3894%7C12";Tend="1350";Tstart="669";shortTE="F";uid="251123af-bf1b-483f-bcba-deaf713b9fc2"
CM019752.1	RepeatMasker	Unknown	37558589	37558876	1379	+	.	ID="RND-5_FAMILY-41";Tend="1247";Tstart="975";shortTE="F";uid="a2aa44db-2098-4233-9ce6-516c9eb9dc8c"
CM019752.1	RepeatMasker	Unknown	54923	55630	5611	+	.	ID="RND-3_FAMILY-23";Tend="2678";Tstart="1972";shortTE="F";uid="d9a3e161-e63a-4fd6-bea8-2da688b9c1af"
CM019752.1	RepeatMasker	Unknown	25334693	25335167	1734	+	.	ID="RND-1_FAMILY-538";Tend="1558";Tstart="967";shortTE="F";uid="e94a56e7-59ee-4b1a-9f1b-e78f7f5cf624"
CM019752.1	RepeatMasker	Unknown	8084704	8084813	529	+	.	ID="RND-5_FAMILY-2948";Tend="1966";Tstart="1856";shortTE="F";uid="02dff686-3ba0-4c06-9c90-906476f7c458"
CM019752.1	RepeatMasker	Unknown	48891719	48891823	558	+	.	ID="RND-4_FAMILY-1108";Tend="1004";Tstart="906";shortTE="F";uid="64fc5ee1-cf5e-485a-827e-a249c2ab83a1"
CM019752.1	RepeatMasker	Unknown	51521382	51522314	2740	+	.	ID="RND-5_FAMILY-1168";Tend="706";Tstart="1";shortTE="F";uid="e9ac3487-ea3a-4cd2-a2da-d6232d007ea5"
CM019752.1	RepeatMasker	DNA?/hAT?	43056384	43056797	2419	+	.	ID="RND-6_FAMILY-2615";Tend="1314";Tstart="907";shortTE="F";uid="d4824d1e-be44-46b6-ade8-0b0aa33d775f"
CM019752.1	RepeatMasker	LINE/I	9911358	9911586	829	+	.	ID="RND-6_FAMILY-6915";Tend="1836";Tstart="1615";shortTE="F";uid="1a5f0267-bfe0-4857-bf16-86a91206956c"
CM019752.1	RepeatMasker	Unknown	3360452	3360703	2061	+	.	ID="RND-1_FAMILY-425";Tend="1225";Tstart="972";shortTE="F";uid="17fa7fa9-f06f-45d2-a6cd-d451aa9bda6d"
CM019752.1	RepeatMasker	Unknown	55546858	55547104	1841	+	.	ID="RND-5_FAMILY-6510";Tend="1169";Tstart="920";shortTE="F";uid="afe50914-0e97-4f76-b643-7f1ebf3ba43a"
CM019752.1	RepeatMasker	Unknown	45230625	45230800	484	+	.	ID="RND-1_FAMILY-69";Tend="1532";Tstart="1369";shortTE="F";uid="b4451bd9-322a-4d13-b0d2-24b46a8864cb"
CM019752.1	RepeatMasker	Unknown	8167071	8167176	474	+	.	ID="RND-5_FAMILY-1931";Tend="4739";Tstart="4638";shortTE="F";uid="32c457e2-d3a3-4633-a70c-d0365699eff4"
CM019752.1	RepeatMasker	Unknown	39898928	39899831	3530	+	.	ID="RND-1_FAMILY-52";Tend="1802";Tstart="884";shortTE="F";uid="eda31f70-571e-48b2-b8d1-3dd175bc1c04"
CM019752.1	RepeatMasker	Unknown	25216174	25216964	5085	+	.	ID="RND-3_FAMILY-23";Tend="2678";Tstart="1972";shortTE="F";uid="3dc56b06-0370-4924-ba41-151e9a17a8db"
CM019752.1	RepeatMasker	LINE/I	35118825	35119079	1810	+	.	ID="RND-6_FAMILY-3765";Tend="1179";Tstart="921";shortTE="F";uid="907c2ba6-de3e-49cd-b866-701f9788e1b2"
CM019752.1	RepeatMasker	Unknown	35295490	35295647	805	+	.	ID="RND-6_FAMILY-9061";Tend="1072";Tstart="923";shortTE="F";uid="db186b7b-5f73-48bb-906d-d74c8793ec8b"
CM019752.1	RepeatMasker	Unknown	8273836	8274147	597	+	.	ID="RND-6_FAMILY-945";Tend="1585";Tstart="1225";shortTE="F";uid="ed313001-c50a-49e3-8a24-8d2c8668487f"
CM019752.1	RepeatMasker	LINE/I	15343909	15344374	1240	+	.	ID="RND-1_FAMILY-605";Tend="1758";Tstart="1288";shortTE="F";uid="75a1aec7-c0dd-4a6c-b132-a6283b491722"
CM019752.1	RepeatMasker	DNA/hAT-Ac	45545403	45546370	7477	+	.	ID="RND-1_FAMILY-682";Tend="1743";Tstart="798";shortTE="F";uid="b2fc369a-1150-4794-9d01-0c9cbb7bc407"
CM019752.1	RepeatMasker	LINE/I	17216073	17216190	449	+	.	ID="RND-6_FAMILY-7";Tend="1359";Tstart="1234";shortTE="F";uid="adb5c054-46ae-4c6c-bf40-403513328fdf"
CM019752.1	RepeatMasker	Unknown	43715887	43717011	6101	+	.	ID="RND-6_FAMILY-2517";Tend="1980";Tstart="833";shortTE="F";uid="834cd685-b485-4beb-a17b-fbc252fb211c"
CM019752.1	RepeatMasker	Unknown	6107371	6108929	13169	+	.	ID="RND-6_FAMILY-5351";Tend="2832";Tstart="858";shortTE="F";uid="f9975a4f-da25-4019-91c5-2d891ca33643"
CM019752.1	RepeatMasker	Unknown	31255239	31255540	2101	+	.	ID="RND-1_FAMILY-122";Tend="1255";Tstart="954";shortTE="F";uid="551ff0fa-7347-40c2-9a16-1827409360b0"
CM019752.1	RepeatMasker	Unknown	53075759	53076235	3313	+	.	ID="RND-6_FAMILY-4264";Tend="1230";Tstart="763";shortTE="F";uid="2bb11d0d-ad46-4a22-aee7-570459925850"
CM019752.1	RepeatMasker	Unknown	55799163	55800593	11174	+	.	ID="RND-5_FAMILY-1652";Tend="2265";Tstart="816";shortTE="F";uid="f9b27cb4-7a8a-47cc-834b-dd2bcf688cfc"
CM019752.1	RepeatMasker	Unknown	17462934	17463141	1016	+	.	ID="RND-6_FAMILY-3049";Tend="1914";Tstart="1710";shortTE="F";uid="6d06bf2d-6461-4b2d-8bd5-c16c937053f6"
CM019752.1	RepeatMasker	LINE/I	6919632	6919826	1185	+	.	ID="RND-6_FAMILY-3765";Tend="1108";Tstart="919";shortTE="F";uid="279ffd24-1b49-468f-bca8-dc704bd8da09"
CM019752.1	RepeatMasker	DNA?/hAT?	21254923	21255106	854	+	.	ID="RND-6_FAMILY-1805";Tend="3401";Tstart="3235";shortTE="F";uid="de935aa7-978b-449a-b636-786ddf714d3c"
CM019752.1	RepeatMasker	Unknown	40826700	40826839	678	+	.	ID="RND-3_FAMILY-23";Tend="2814";Tstart="2663";shortTE="F";uid="f4e1ea89-9ae2-43f4-9224-121b18cbd104"
CM019752.1	RepeatMasker	Unknown	12772181	12772388	1380	+	.	ID="RND-1_FAMILY-470";Tend="1152";Tstart="947";shortTE="F";uid="27053dfc-8693-4a4f-aad2-5ff5a456393a"
CM019752.1	RepeatMasker	Unknown	32060884	32061127	1594	+	.	ID="RND-6_FAMILY-978";Tend="1358";Tstart="1096";shortTE="F";uid="739f58f7-48c0-487a-901f-b7bc4e58882b"
CM019752.1	RepeatMasker	Unknown	12608771	12608960	469	+	.	ID="RND-6_FAMILY-135";Tend="1958";Tstart="1766";shortTE="F";uid="f1497ed8-6350-4c32-9891-395c48135fdb"
CM019752.1	RepeatMasker	Unknown	44158622	44158790	713	+	.	ID="RND-1_FAMILY-52";Tend="1056";Tstart="885";shortTE="F";uid="638fb167-c76a-4b0f-91ab-19fafda31fff"
CM019752.1	RepeatMasker	Unknown	42700514	42700649	819	+	.	ID="RND-1_FAMILY-291";Tend="1152";Tstart="965";shortTE="F";uid="ab8b581e-8d31-4106-b7ff-8e8d171a6fc4"
CM019752.1	RepeatMasker	Unknown	8487381	8487868	934	+	.	ID="RND-5_FAMILY-7137";Tend="1728";Tstart="1050";shortTE="F";uid="f4ebd9d7-bd9c-413f-8908-fb47e45e559c"
CM019752.1	RepeatMasker	LINE/I	36375353	36375492	734	+	.	ID="RND-5_FAMILY-2237";Tend="2331";Tstart="2183";shortTE="F";uid="42a022b2-6714-4109-866b-ad6922d59e1e"
CM019752.1	RepeatMasker	Unknown	4855690	4855931	573	+	.	ID="RND-5_FAMILY-1867";Tend="1619";Tstart="1359";shortTE="F";uid="7a353ef8-b4d8-417e-97ab-7ae0a39cacb2"
CM019752.1	RepeatMasker	Unknown	11417292	11417446	751	+	.	ID="RND-5_FAMILY-7137";Tend="881";Tstart="728";shortTE="F";uid="65e29695-3919-43f2-b631-8870892aa71f"
CM019752.1	RepeatMasker	Unknown	49321806	49321912	423	+	.	ID="RND-6_FAMILY-5342";Tend="286";Tstart="179";shortTE="F";uid="58c306b0-9c90-425e-9d6e-5ec74ccb7560"
CM019752.1	RepeatMasker	DNA/P	44120576	44122569	16921	+	.	ID="RND-6_FAMILY-550";Tend="2843";Tstart="820";shortTE="F";uid="cc037706-cead-4cb6-a6bd-dc3c5c07030b"
CM019752.1	RepeatMasker	DNA/hAT-hAT19	46918983	46919586	2730	+	.	ID="RND-5_FAMILY-1274";Tend="1450";Tstart="841";shortTE="F";uid="02571fdf-618b-48f1-b0be-9230c7df31fc"
CM019752.1	RepeatMasker	Unknown	40352223	40352559	1223	+	.	ID="RND-5_FAMILY-7137";Tend="1622";Tstart="1306";shortTE="F";uid="187990e5-31bc-4b7a-8bb8-ab4c14695a6a"
CM019752.1	RepeatMasker	Unknown	35802437	35802630	484	+	.	ID="RND-1_FAMILY-476";Tend="967";Tstart="769";shortTE="F";uid="15029e72-e4c5-4680-b887-a4a8520bce4a"
CM019752.1	RepeatMasker	Unknown	30575503	30575772	1059	+	.	ID="RND-5_FAMILY-111";Tend="1549";Tstart="1268";shortTE="F";uid="bc3d184a-2298-4d63-82d2-18b75092789a"
CM019752.1	RepeatMasker	Unknown	45926498	45926739	453	+	.	ID="RND-1_FAMILY-352";Tend="1235";Tstart="957";shortTE="F";uid="ffa71510-8656-44bb-b5a9-4a89ac4deb07"
CM019752.1	RepeatMasker	Unknown	5102260	5102580	2708	+	.	ID="RND-1_FAMILY-519";Tend="1262";Tstart="942";shortTE="F";uid="cadfe103-113d-4e46-8e52-3facedde27aa"
CM019752.1	RepeatMasker	Unknown	50675022	50675190	636	+	.	ID="REP-6_LMI";Tend="3599";Tstart="3431";shortTE="F";uid="47b689f1-1fb0-4737-9e93-12c2abd5800b"
CM019752.1	RepeatMasker	Unknown	4233994	4234909	1478	+	.	ID="RND-6_FAMILY-1762";Tend="2111";Tstart="952";shortTE="F";uid="94082e02-b064-49fa-8ae8-353abb39eb97"
CM019752.1	RepeatMasker	Unknown	18941388	18941500	634	+	.	ID="RND-6_FAMILY-7684";Tend="988";Tstart="875";shortTE="F";uid="cd7b3544-0ba8-47ac-b172-c2aaefeeb7ad"
CM019752.1	RepeatMasker	Unknown	26268240	26268341	674	+	.	ID="RND-1_FAMILY-129";Tend="115";Tstart="14";shortTE="F";uid="260f755a-235c-46d0-8f54-fb448af410c5"
CM019752.1	RepeatMasker	Unknown	53675284	53675696	1979	+	.	ID="RND-5_FAMILY-644";Tend="1208";Tstart="762";shortTE="F";uid="9763e550-010e-4328-92ed-2da2884acf07"
CM019752.1	RepeatMasker	Unknown	54313272	54314053	6381	+	.	ID="RND-5_FAMILY-26";Tend="1714";Tstart="932";shortTE="F";uid="402b7bc3-9a8a-456e-9d22-7e6969992c20"
CM019752.1	RepeatMasker	Unknown	9726032	9726332	412	+	.	ID="RND-4_FAMILY-1444";Tend="5397";Tstart="5077";shortTE="F";uid="b9d08f12-8483-4d62-8e49-7acf1c1ec1c5"
CM019752.1	RepeatMasker	DNA?/hAT?	2383249	2383445	987	+	.	ID="RND-6_FAMILY-1805";Tend="5245";Tstart="5060";shortTE="F";uid="e3a7faf8-9487-4707-90b6-c5dded14f6b9"
CM019752.1	RepeatMasker	Unknown	53238815	53238989	460	+	.	ID="RND-6_FAMILY-1762";Tend="1405";Tstart="1226";shortTE="F";uid="912b8746-d2bb-44d3-ab5f-57706bcc7d4d"
CM019752.1	RepeatMasker	Unknown	27948612	27948859	510	+	.	ID="RND-6_FAMILY-3503";Tend="1743";Tstart="1498";shortTE="F";uid="496d672e-3668-47a9-85df-3e9efe3644d4"
CM019752.1	RepeatMasker	Unknown	9129355	9129470	509	+	.	ID="RND-5_FAMILY-2241";Tend="902";Tstart="781";shortTE="F";uid="4388d2f1-3b18-458d-94d9-04c589968148"
CM019752.1	RepeatMasker	Unknown	15223542	15223698	1001	+	.	ID="RND-5_FAMILY-532";Tend="1422";Tstart="1270";shortTE="F";uid="2e3a46eb-c1cd-4d2f-8ad1-b254368126e7"
CM019752.1	RepeatMasker	Unknown	39511267	39511435	967	+	.	ID="RND-5_FAMILY-419";Tend="1759";Tstart="1592";shortTE="F";uid="481aa375-5aaf-455f-8e53-2d7f1e8eb777"
CM019752.1	RepeatMasker	DNA/MULE-MuDR?	9717268	9717439	1159	+	.	ID="RND-6_FAMILY-1911";Tend="1475";Tstart="1310";shortTE="F";uid="9cb521f0-1bde-4f75-b717-4696ceb1fcb3"
CM019752.1	RepeatMasker	Unknown	7457104	7457310	1664	+	.	ID="RND-6_FAMILY-646";Tend="1178";Tstart="968";shortTE="F";uid="7e6189cc-ad61-4cf0-8506-55a50982ef2f"
CM019752.1	RepeatMasker	Unknown	32080028	32080637	1246	+	.	ID="RND-6_FAMILY-1762";Tend="1596";Tstart="1006";shortTE="F";uid="59a879d1-e49f-40fa-9e2d-030bc8033a6d"
CM019752.1	RepeatMasker	DNA/hAT-Tip100	51312107	51313019	1546	+	.	ID="RND-1_FAMILY-486";Tend="1993";Tstart="1077";shortTE="F";uid="855e9f50-85bd-4091-a5da-57984ca86a5a"
CM019752.1	RepeatMasker	Unknown	18102061	18102381	1738	+	.	ID="RND-5_FAMILY-2531";Tend="1250";Tstart="938";shortTE="F";uid="67349caa-3c04-410f-a5cc-7be70a849725"
CM019752.1	RepeatMasker	Unknown	48161649	48162258	606	+	.	ID="RND-1_FAMILY-261";Tend="1452";Tstart="854";shortTE="F";uid="73a09d19-62f6-4e0e-8c09-a3507606ee48"
CM019752.1	RepeatMasker	DNA/hAT-Tip100	31388512	31388890	1814	+	.	ID="RND-5_FAMILY-4258";Tend="1308";Tstart="940";shortTE="F";uid="8c29904c-12f8-44de-9b04-e50f4bae277d"
CM019752.1	RepeatMasker	Unknown	21929111	21929442	2640	+	.	ID="RND-1_FAMILY-274";Tend="1244";Tstart="915";shortTE="F";uid="f8e166c0-dca9-4f9c-a4f2-af28d3225900"
CM019752.1	RepeatMasker	Unknown	7590227	7591378	8897	+	.	ID="RND-1_FAMILY-500";Tend="2045";Tstart="847";shortTE="F";uid="8625f313-a69f-4afb-9cf8-af4a396cd2e0"
CM019752.1	RepeatMasker	DNA/Crypton-V	52424599	52424861	919	+	.	ID="RND-5_FAMILY-82";Tend="1015";Tstart="753";shortTE="F";uid="9949e52e-be3b-435b-90c2-fceec0300e49"
CM019752.1	RepeatMasker	RC/Helitron	35351628	35351742	424	+	.	ID="RND-1_FAMILY-155";Tend="878";Tstart="762";shortTE="F";uid="03fbdd46-5f08-42dc-accd-d22a4efca21a"
CM019752.1	RepeatMasker	Unknown	44038471	44038657	1059	+	.	ID="RND-5_FAMILY-2282";Tend="1043";Tstart="857";shortTE="F";uid="151f054e-a161-4868-84f3-5e1631e04ddd"
CM019752.1	RepeatMasker	Unknown	27400296	27400504	885	+	.	ID="RND-6_FAMILY-3069";Tend="1153";Tstart="950";shortTE="F";uid="22749d5c-bf2e-46cc-8548-8ddfcc1a4e95"
CM019752.1	RepeatMasker	Unknown	52630467	52630620	891	+	.	ID="RND-5_FAMILY-108";Tend="1130";Tstart="980";shortTE="F";uid="be6b9835-8ccf-4f79-b27b-6cde3bd12039"
CM019752.1	RepeatMasker	Unknown	11064035	11064412	974	+	.	ID="RND-4_FAMILY-553";Tend="1346";Tstart="969";shortTE="F";uid="536e1352-7a0a-40ff-8041-7b051a13da7e"
CM019752.1	RepeatMasker	Unknown	51310933	51311071	549	+	.	ID="RND-4_FAMILY-494";Tend="999";Tstart="870";shortTE="F";uid="01d40999-d01a-4d40-b0f4-da80d7db1a48"
CM019752.1	RepeatMasker	Unknown	11820048	11820614	4353	+	.	ID="RND-1_FAMILY-378";Tend="1337";Tstart="773";shortTE="F";uid="26dae748-2aac-46fa-87d3-7f22d8c78b5d"
CM019752.1	RepeatMasker	Unknown	10376198	10376608	3236	+	.	ID="RND-1_FAMILY-423";Tend="1309";Tstart="898";shortTE="F";uid="012dbb42-7520-4847-9cb6-cf01f80f5acb"
CM019752.1	RepeatMasker	Unknown	1505061	1506080	6587	+	.	ID="RND-6_FAMILY-470";Tend="1921";Tstart="958";shortTE="F";uid="1cdcfdee-2f50-4b15-9837-fc3b3640437d"
CM019752.1	RepeatMasker	Unknown	29972863	29973011	415	+	.	ID="RND-1_FAMILY-4";Tend="1908";Tstart="1758";shortTE="F";uid="22fa9bdc-9a92-4323-bd8c-24c7b6ed0b5a"
CM019752.1	RepeatMasker	Unknown	47210311	47210548	1428	+	.	ID="RND-5_FAMILY-6510";Tend="1180";Tstart="920";shortTE="F";uid="1cc14e17-59b4-4ef6-a6fd-d64a6f48a8c4"
CM019752.1	RepeatMasker	Unknown	29512939	29513159	555	+	.	ID="RND-5_FAMILY-3253";Tend="1116";Tstart="896";shortTE="F";uid="e73a69c7-d3e1-4c37-acef-c219232d0f99"
CM019752.1	RepeatMasker	Unknown	10127570	10127720	805	+	.	ID="RND-1_FAMILY-55";Tend="941";Tstart="789";shortTE="F";uid="d3079f7b-4d7a-47c0-bf01-22b368ec0bc9"
CM019752.1	RepeatMasker	Unknown	2938397	2938722	2762	+	.	ID="RND-1_FAMILY-195";Tend="1212";Tstart="887";shortTE="F";uid="d73fa014-d9dd-4c20-8b77-52c572eab3a7"
CM019752.1	RepeatMasker	Unknown	19500486	19500910	674	+	.	ID="RND-5_FAMILY-3576";TEgroup="ctg_1%7CRND-5_FAMILY-3576%7C1";Tend="2072";Tstart="1522";shortTE="F";uid="dc0ec2bf-945a-47eb-83ad-878e8f02f399"
CM019752.1	RepeatMasker	RC/Helitron	11601221	11601475	1366	+	.	ID="RND-1_FAMILY-109";Tend="1180";Tstart="922";shortTE="F";uid="47125ffc-7598-4e4d-b82b-54df78defb17"
CM019752.1	RepeatMasker	Unknown	20706564	20707097	4132	+	.	ID="RND-1_FAMILY-439";Tend="1412";Tstart="877";shortTE="F";uid="7a8f45e0-2fe4-41b1-8f0b-90633ee38cbb"
CM019752.1	RepeatMasker	Unknown	23640991	23641121	473	+	.	ID="RND-5_FAMILY-1260";Tend="1326";Tstart="1194";shortTE="F";uid="0896d969-7a77-4e91-9e2d-008832e85a3b"
CM019752.1	RepeatMasker	DNA/hAT-Tip100	13753781	13753929	414	+	.	ID="RND-1_FAMILY-39";Tend="2162";Tstart="2022";shortTE="F";uid="9cd4d474-93a3-4e00-ae27-43befcedc62f"
CM019752.1	RepeatMasker	DNA/Crypton-V	33449445	33449611	504	+	.	ID="RND-5_FAMILY-82";Tend="915";Tstart="756";shortTE="F";uid="bfa42f4d-8b3c-4d64-8a39-afbdd1269109"
CM019752.1	RepeatMasker	Unknown	45369039	45369288	821	+	.	ID="RND-6_FAMILY-864";Tend="1038";Tstart="783";shortTE="F";uid="a5a6ad9e-3886-4f8b-80c6-d3fbb4817881"
CM019752.1	RepeatMasker	Unknown	50204786	50204949	945	+	.	ID="RND-5_FAMILY-3141";Tend="1204";Tstart="1040";shortTE="F";uid="548ffe21-5e0f-48e8-bfee-b02cbb803c2f"
CM019752.1	RepeatMasker	Unknown	28917915	28918198	757	+	.	ID="RND-6_FAMILY-4808";Tend="371";Tstart="100";shortTE="F";uid="ba558bdf-cb51-4791-ab17-c6c397eee15c"
CM019752.1	RepeatMasker	Unknown	6221749	6222951	4721	+	.	ID="RND-4_FAMILY-1393";Tend="2082";Tstart="925";shortTE="F";uid="370d6e3e-d3b3-416d-b831-f56f217e3917"
CM019752.1	RepeatMasker	Unknown	48766136	48766844	3271	+	.	ID="RND-1_FAMILY-261";Tend="1519";Tstart="810";shortTE="F";uid="6f7137f1-a3af-490b-8e2e-4cca0f5affce"
CM019752.1	RepeatMasker	Unknown	9400654	9401598	1109	+	.	ID="RND-5_FAMILY-897";Tend="2999";Tstart="1980";shortTE="F";uid="094b9ca1-89c3-41be-99f1-6ebe6d389fe8"
CM019752.1	RepeatMasker	Unknown	1416667	1416785	408	+	.	ID="RND-5_FAMILY-3540";Tend="1254";Tstart="1138";shortTE="F";uid="a651b1e0-a3f9-4d49-9378-a183b2a3335c"
CM019752.1	RepeatMasker	Unknown	4413086	4413188	444	+	.	ID="RND-5_FAMILY-2819";Tend="898";Tstart="820";shortTE="F";uid="3de91225-7b4e-446c-b582-7145c6d610cf"
CM019752.1	RepeatMasker	Unknown	5958556	5958967	2380	+	.	ID="RND-4_FAMILY-1393";Tend="1246";Tstart="833";shortTE="F";uid="25577dca-d57e-4127-acdf-1541cf22e138"
CM019752.1	RepeatMasker	Unknown	54293131	54293235	739	+	.	ID="RND-6_FAMILY-978";Tend="1360";Tstart="1255";shortTE="F";uid="b29f1cdc-3399-44ba-ad66-33fe7d2cc2ad"
CM019752.1	RepeatMasker	DNA/Academ-1	9694968	9695637	3858	+	.	ID="RND-6_FAMILY-8612";Tend="2556";Tstart="1884";shortTE="F";uid="d76879a7-039a-41ef-b2cd-9255191efdb5"
CM019752.1	RepeatMasker	LINE/I	12471521	12471793	941	+	.	ID="RND-6_FAMILY-6915";Tend="1836";Tstart="1563";shortTE="F";uid="10dbff4e-5ceb-43f4-8f5a-6da191211bff"
CM019752.1	RepeatMasker	Unknown	9906133	9906813	5208	+	.	ID="RND-1_FAMILY-587";Tend="1682";Tstart="991";shortTE="F";uid="c9dbcee3-be50-4cd7-add0-48488b7b18c3"
CM019752.1	RepeatMasker	Unknown	41861178	41862022	2256	+	.	ID="RND-5_FAMILY-1529";Tend="2130";Tstart="1212";shortTE="F";uid="e5f01dbe-a963-4c0d-8d7c-f92f4b2c3afb"
CM019752.1	RepeatMasker	Unknown	28969577	28969828	1501	+	.	ID="RND-1_FAMILY-703";Tend="1779";Tstart="1538";shortTE="F";uid="5b9bcf23-a2a0-43e1-97d3-8b870d719d5e"
CM019752.1	RepeatMasker	Unknown	21507179	21507335	830	+	.	ID="RND-6_FAMILY-2860";Tend="1112";Tstart="960";shortTE="F";uid="1b5de95d-0803-47bf-a2e0-daf17720c067"
CM019752.1	RepeatMasker	DNA/Academ-1	55910363	55910792	1503	+	.	ID="RND-1_FAMILY-224";Tend="5622";Tstart="5193";shortTE="F";uid="6b03f1f1-a70d-4784-8caa-3824dde031f3"
CM019752.1	RepeatMasker	Unknown	42003612	42003753	455	+	.	ID="RND-1_FAMILY-198";Tend="1908";Tstart="1768";shortTE="F";uid="6e635220-e1a6-4f9e-b958-27905bd75e92"
CM019752.1	RepeatMasker	Unknown	49747850	49748319	1724	+	.	ID="RND-1_FAMILY-52";Tend="1643";Tstart="1171";shortTE="F";uid="414952b6-9be6-4c40-92e7-8b29b544b0a1"
CM019752.1	RepeatMasker	Unknown	10506956	10507220	685	+	.	ID="RND-6_FAMILY-1762";Tend="1044";Tstart="749";shortTE="F";uid="5a7f4e86-365f-4a27-b37d-f74e3488e318"
CM019752.1	RepeatMasker	Unknown	11800285	11802264	7215	+	.	ID="RND-6_FAMILY-588";Tend="2457";Tstart="853";shortTE="F";uid="6707c654-50f9-4731-ad62-38d2c1643912"
CM019752.1	RepeatMasker	Unknown	41717792	41717913	750	+	.	ID="RND-5_FAMILY-4299";Tend="1388";Tstart="1266";shortTE="F";uid="1183ad0f-b6d9-496e-b2b4-dacaf889b109"
CM019752.1	RepeatMasker	DNA?/hAT?	10262428	10263002	2444	+	.	ID="RND-6_FAMILY-1805";Tend="1523";Tstart="941";shortTE="F";uid="99c50b48-2d59-47d2-b6e1-cea403d7b446"
CM019752.1	RepeatMasker	Unknown	53391438	53391718	529	+	.	ID="RND-6_FAMILY-1762";Tend="1415";Tstart="1137";shortTE="F";uid="3c6204d5-54bd-47fb-8be7-0af89331899b"
CM019752.1	RepeatMasker	DNA/Academ-1	54021272	54022913	13576	+	.	ID="RND-1_FAMILY-110";Tend="2458";Tstart="813";shortTE="F";uid="19f92ae2-e93e-41b6-a8bd-0e3130f256f9"
CM019752.1	RepeatMasker	Unknown	7828190	7828417	1107	+	.	ID="RND-6_FAMILY-1659";Tend="1148";Tstart="919";shortTE="F";uid="9ec1354a-4a71-4e67-b50d-bc7321e6799e"
CM019752.1	RepeatMasker	Unknown	19817835	19818149	647	+	.	ID="RND-1_FAMILY-439";Tend="1385";Tstart="1035";shortTE="F";uid="47e309b2-f209-4f19-8e2c-43550d22b9e3"
CM019752.1	RepeatMasker	Unknown	25246798	25247581	1820	+	.	ID="RND-4_FAMILY-1393";Tend="2077";Tstart="1203";shortTE="F";uid="fc10ad37-f8fd-422f-a830-bb683be7d4ad"
CM019752.1	RepeatMasker	Unknown	35072808	35072975	652	+	.	ID="RND-1_FAMILY-683";Tend="2926";Tstart="2759";shortTE="F";uid="05c71965-96cf-4ffb-9c89-50386f154ac7"
CM019752.1	RepeatMasker	Unknown	1540758	1540957	1352	+	.	ID="RND-5_FAMILY-108";Tend="1125";Tstart="911";shortTE="F";uid="869a848b-7e9b-4f3d-baf5-be259640ecad"
CM019752.1	RepeatMasker	Unknown	10500139	10501394	5298	+	.	ID="RND-4_FAMILY-494";Tend="2592";Tstart="1059";shortTE="F";uid="08f89848-439e-4770-9946-50413fc86893"
CM019752.1	RepeatMasker	Unknown	6712921	6713109	1209	+	.	ID="RND-5_FAMILY-2948";Tend="1943";Tstart="1758";shortTE="F";uid="03991e10-f7eb-4ded-ac81-8eece3f34196"
CM019752.1	RepeatMasker	Unknown	10597877	10598081	1347	+	.	ID="RND-1_FAMILY-279";Tend="1117";Tstart="919";shortTE="F";uid="2cb7dc06-246f-4456-9237-14d11b67dd80"
CM019752.1	RepeatMasker	Unknown	10478664	10478989	2612	+	.	ID="RND-1_FAMILY-274";Tend="1243";Tstart="916";shortTE="F";uid="f0812971-d1d2-430e-b1b1-f48a685d8c52"
CM019752.1	RepeatMasker	Unknown	42991813	42993078	6778	+	.	ID="RND-6_FAMILY-3293";Tend="2090";Tstart="798";shortTE="F";uid="196393e2-9b85-493d-b3e4-6002b7458166"
CM019752.1	RepeatMasker	Unknown	40255134	40255541	2784	+	.	ID="RND-4_FAMILY-1606";Tend="1663";Tstart="1252";shortTE="F";uid="9b9da6d1-74fe-4848-acd3-0ac836512151"
CM019752.1	RepeatMasker	Unknown	44524427	44524563	454	+	.	ID="RND-6_FAMILY-864";Tend="1889";Tstart="1765";shortTE="F";uid="a110d97d-f56c-4e36-a2d1-74293a44b592"
CM019752.1	RepeatMasker	Unknown	4843914	4844182	602	+	.	ID="RND-5_FAMILY-1997";Tend="1108";Tstart="840";shortTE="F";uid="499a156f-556e-4231-a203-1979e2ac839e"
CM019752.1	RepeatMasker	Unknown	3665298	3665587	2202	+	.	ID="RND-1_FAMILY-66";Tend="1327";Tstart="1029";shortTE="F";uid="7212d233-bc8c-461f-b29d-96f4259ffe38"
CM019752.1	RepeatMasker	Unknown	8732932	8733326	1922	+	.	ID="RND-6_FAMILY-2514";Tend="1437";Tstart="962";shortTE="F";uid="9bf0d55c-9a7e-468a-b096-53c8de9ce8ed"
CM019752.1	RepeatMasker	Unknown	24185169	24185328	435	+	.	ID="RND-6_FAMILY-1762";Tend="1046";Tstart="879";shortTE="F";uid="e370054b-bb95-4d76-86dd-43a90a614de3"
CM019752.1	RepeatMasker	Unknown	6792593	6793337	3418	+	.	ID="RND-6_FAMILY-9251";Tend="1962";Tstart="1214";shortTE="F";uid="b0e059b8-5793-4b7e-ae94-786b283fb4e0"
CM019752.1	RepeatMasker	DNA/hAT-Tip100	36855698	36855837	626	+	.	ID="RND-4_FAMILY-566";Tend="1812";Tstart="1688";shortTE="F";uid="9288ac3f-fafc-4d4f-ad57-ef203716eee9"
CM019752.1	RepeatMasker	Unknown	34654467	34654789	2089	+	.	ID="RND-1_FAMILY-66";Tend="1325";Tstart="745";shortTE="F";uid="926716c2-c6f0-4c5b-af53-aaaa5e7b8d76"
CM019752.1	RepeatMasker	Unknown	18875671	18878414	24055	+	.	ID="RND-1_FAMILY-115";Tend="3253";Tstart="515";shortTE="F";uid="0e1dc799-3072-4823-9621-b270ec6fdb8f"
CM019752.1	RepeatMasker	Unknown	15965820	15966174	2650	+	.	ID="RND-6_FAMILY-646";Tend="1364";Tstart="971";shortTE="F";uid="1410014a-53e9-40a1-99b3-c19d02ab18a6"
CM019752.1	RepeatMasker	Unknown	5487896	5488824	465	+	.	ID="RND-1_FAMILY-52";TEgroup="ctg_1%7CRND-1_FAMILY-52%7C2";Tend="1856";Tstart="909";shortTE="T";uid="f4ce5f2c-271b-4e54-b00b-73b91a0e8027"
CM019752.1	RepeatMasker	Unknown	53986158	53986433	1657	+	.	ID="RND-1_FAMILY-66";Tend="1326";Tstart="1032";shortTE="F";uid="6a4b5008-95cf-47cf-9616-87d0180c5c81"
CM019752.1	RepeatMasker	Unknown	36253540	36254289	4023	+	.	ID="RND-4_FAMILY-2389";Tend="1613";Tstart="825";shortTE="F";uid="63ad721f-09ec-4175-946c-02980d71b46c"
CM019752.1	RepeatMasker	Unknown	18445121	18445886	1466	+	.	ID="RND-6_FAMILY-1762";Tend="1558";Tstart="749";shortTE="F";uid="ad493f7e-6bda-4711-9fe7-71bea2f510c8"
CM019752.1	RepeatMasker	Unknown	53441429	53441549	485	+	.	ID="RND-5_FAMILY-2111";Tend="1780";Tstart="1665";shortTE="F";uid="823c2457-a084-439b-8f6c-3bda9f9632ff"
CM019752.1	RepeatMasker	LINE/L2	3666044	3666568	605	+	.	ID="RND-6_FAMILY-1534";Tend="1616";Tstart="1089";shortTE="F";uid="55280b2c-6b20-4f9c-88ba-3eee1e1059b0"
CM019752.1	RepeatMasker	DNA/hAT-Tip100	7737921	7738459	4078	+	.	ID="RND-6_FAMILY-1922";Tend="569";Tstart="51";shortTE="F";uid="892cfe43-44d8-46ac-a3c3-57866121f1f7"
CM019752.1	RepeatMasker	Unknown	29696880	29697433	2542	+	.	ID="RND-5_FAMILY-932";Tend="1562";Tstart="1019";shortTE="F";uid="b8e011a3-2633-44d8-8e8c-59fbd8507836"
CM019752.1	RepeatMasker	DNA/CMC-Transib	24563915	24565052	9415	+	.	ID="RND-6_FAMILY-7118";Tend="1929";Tstart="795";shortTE="F";uid="19e0e57c-ef75-41da-bf6b-3b91d59e1a46"
CM019752.1	RepeatMasker	DNA/hAT-Tip100	11010861	11011761	3372	+	.	ID="RND-1_FAMILY-486";Tend="2001";Tstart="1102";shortTE="F";uid="d11169a1-7b67-4c0d-a830-64973bbb0fe2"
CM019752.1	RepeatMasker	Unknown	36298446	36298695	1358	+	.	ID="RND-1_FAMILY-327";Tend="1187";Tstart="929";shortTE="F";uid="00f760ca-3311-4dba-ad5c-e475ce67e8f6"
CM019752.1	RepeatMasker	Unknown	182775	183261	3142	+	.	ID="RND-1_FAMILY-392";Tend="1313";Tstart="832";shortTE="F";uid="bb868d15-6fe5-47f7-8bf9-3ab8d441b63c"
CM019752.1	RepeatMasker	Unknown	43445053	43445378	1752	+	.	ID="RND-1_FAMILY-679";Tend="1990";Tstart="1670";shortTE="F";uid="5edfc0cd-2275-4e3e-945c-12011d8e574e"
CM019752.1	RepeatMasker	LTR/Gypsy	30461405	30461576	437	+	.	ID="RND-6_FAMILY-10800";TEgroup="ctg_1%7CRND-6_FAMILY-10800%7C1";Tend="2074";Tstart="1886";shortTE="T";uid="b840a360-9a0b-4cd1-b940-9fea5028f147"
CM019752.1	RepeatMasker	DNA?/hAT?	17866188	17869988	33713	+	.	ID="RND-6_FAMILY-1805";Tend="5246";Tstart="1450";shortTE="F";uid="3bdb317f-ef3e-4ba0-8826-4862ec0c88d2"
CM019752.1	RepeatMasker	Unknown	8841931	8842221	671	+	.	ID="RND-6_FAMILY-2656";Tend="1505";Tstart="1096";shortTE="F";uid="d196c944-27b1-4163-9620-81240f0ffb91"
CM019752.1	RepeatMasker	Unknown	9182049	9182801	3236	+	.	ID="RND-1_FAMILY-261";Tend="1479";Tstart="815";shortTE="F";uid="49fd6d9a-cea1-4c92-887a-11144c452805"
CM019752.1	RepeatMasker	Unknown	50547759	50547943	1142	+	.	ID="RND-4_FAMILY-1108";Tend="1086";Tstart="904";shortTE="F";uid="3162568d-a571-48c5-9880-7411b4cb3ca1"
CM019752.1	RepeatMasker	Unknown	54529619	54530002	2966	+	.	ID="RND-6_FAMILY-768";Tend="1352";Tstart="965";shortTE="F";uid="df1924ab-eb46-42c1-8592-8d84244b6009"
CM019752.1	RepeatMasker	RC/Helitron?	48482249	48482356	679	+	.	ID="RND-5_FAMILY-2492";Tend="1404";Tstart="1297";shortTE="F";uid="d3682109-7dde-44e5-b3b1-55937d2e087b"
CM019752.1	RepeatMasker	Unknown	54463314	54464610	8669	+	.	ID="RND-1_FAMILY-619";Tend="1214";Tstart="12";shortTE="F";uid="65eff94f-8f69-4d0c-be93-3e7b66001d27"
CM019752.1	RepeatMasker	Unknown	6559938	6560308	2268	+	.	ID="RND-5_FAMILY-1168";Tend="1954";Tstart="1600";shortTE="F";uid="d09e8a97-408d-4306-8261-18824140108e"
CM019752.1	RepeatMasker	Unknown	9811182	9811423	870	+	.	ID="RND-4_FAMILY-1108";Tend="1085";Tstart="852";shortTE="F";uid="fd6db124-3317-41dd-9e3b-84327332bffa"
CM019752.1	RepeatMasker	Unknown	28206700	28207054	732	+	.	ID="RND-6_FAMILY-2655";Tend="2220";Tstart="1879";shortTE="F";uid="0af8a3b8-9cf4-40a7-a612-4dd02499bfb8"
CM019752.1	RepeatMasker	Unknown	2081757	2082094	1767	+	.	ID="RND-6_FAMILY-1762";Tend="1097";Tstart="749";shortTE="F";uid="676ed9ee-89a3-431d-adb5-dad90986f727"
CM019752.1	RepeatMasker	LINE/R1	43922857	43923090	462	+	.	ID="RND-1_FAMILY-222";Tend="1040";Tstart="809";shortTE="F";uid="4248a597-2136-4a31-bcfe-74ac2f649848"
CM019752.1	RepeatMasker	Unknown	35837933	35838111	1209	+	.	ID="RND-5_FAMILY-532";Tend="1422";Tstart="1244";shortTE="F";uid="c0b300a1-5a83-4043-a22b-25e5ffe873d5"
CM019752.1	RepeatMasker	Unknown	27313357	27313463	423	+	.	ID="RND-5_FAMILY-7137";Tend="843";Tstart="733";shortTE="F";uid="31271500-30c6-4f2e-b8ad-37740066e55b"
CM019752.1	RepeatMasker	Unknown	15454584	15454998	1044	+	.	ID="RND-5_FAMILY-1529";Tend="1614";Tstart="1197";shortTE="F";uid="c3299c9a-9a0f-4ead-934f-384e5a452209"
CM019752.1	RepeatMasker	Unknown	10266217	10266764	1626	+	.	ID="RND-5_FAMILY-3041";Tend="1146";Tstart="581";shortTE="F";uid="4536c52f-5817-49ba-9fd9-2766ba593126"
CM019752.1	RepeatMasker	Unknown	54616794	54617065	1911	+	.	ID="RND-1_FAMILY-537";Tend="1190";Tstart="913";shortTE="F";uid="a10e619b-63be-406d-a650-a60d3f445f5a"
CM019752.1	RepeatMasker	Unknown	53851951	53852173	1552	+	.	ID="RND-1_FAMILY-307";Tend="1231";Tstart="966";shortTE="F";uid="0e02d199-e96f-40e5-8248-83902a97a4dd"
CM019752.1	RepeatMasker	LINE/I	31519843	31519976	1036	+	.	ID="RND-6_FAMILY-58";Tend="1420";Tstart="1287";shortTE="F";uid="a5d6b60b-68f4-4727-9bf4-c572e38bc145"
CM019752.1	RepeatMasker	DNA/Academ-1	51185579	51185772	841	+	.	ID="RND-5_FAMILY-4426";Tend="2130";Tstart="1919";shortTE="F";uid="9693c5e6-79b9-4e82-8924-4ef3d441098b"
CM019752.1	RepeatMasker	DNA/CMC-Chapaev-3	32276410	32276771	1098	+	.	ID="ENSPM-N1_LMI";Tend="1297";Tstart="935";shortTE="F";uid="e86671f8-c77a-49f4-86d3-ded4c89061de"
CM019752.1	RepeatMasker	Unknown	37644544	37644967	2895	+	.	ID="RND-1_FAMILY-460";Tend="1096";Tstart="678";shortTE="F";uid="ca4b249d-b4c7-4cba-a252-a8abc61d7fda"
CM019752.1	RepeatMasker	Unknown	27349432	27351033	13755	+	.	ID="RND-5_FAMILY-2241";Tend="2389";Tstart="793";shortTE="F";uid="2d297f77-daad-4222-96c1-2b66245950dc"
CM019752.1	RepeatMasker	DNA/Academ-1	14570829	14570955	685	+	.	ID="RND-1_FAMILY-145";Tend="2059";Tstart="1934";shortTE="F";uid="a4ea227f-8044-456d-ae08-4a393abb9408"
CM019752.1	RepeatMasker	Unknown	46835169	46835273	713	+	.	ID="RND-1_FAMILY-125";Tend="973";Tstart="868";shortTE="F";uid="aa8712fb-4e57-436f-87e7-5bb44cf92f90"
CM019752.1	RepeatMasker	Unknown	39896546	39896731	635	+	.	ID="RND-6_FAMILY-526";Tend="1653";Tstart="1444";shortTE="F";uid="8ff4ab93-97e1-4792-9420-be91b79e2fae"
CM019752.1	RepeatMasker	Unknown	1288793	1289187	2710	+	.	ID="RND-6_FAMILY-4264";Tend="1231";Tstart="834";shortTE="F";uid="49d7cb47-9a6d-4580-a982-cf884ac1fffc"
CM019752.1	RepeatMasker	Unknown	45354811	45355040	570	+	.	ID="RND-6_FAMILY-1581";Tend="3144";Tstart="2918";shortTE="F";uid="d100fcd0-b717-442d-b311-aae046521347"
CM019752.1	RepeatMasker	LINE/CR1	21288111	21288284	1186	+	.	ID="RND-5_FAMILY-5257";Tend="2189";Tstart="2019";shortTE="F";uid="a8431e8c-34e7-48d2-9ac3-8f61a7e398fa"
CM019752.1	RepeatMasker	DNA?/hAT?	34849186	34853275	35109	+	.	ID="RND-6_FAMILY-1805";Tend="5296";Tstart="1163";shortTE="F";uid="639b8c6f-1127-4989-bf1d-6438b8ae208c"
CM019752.1	RepeatMasker	Unknown	659001	659442	3483	+	.	ID="RND-6_FAMILY-8098";Tend="3094";Tstart="2653";shortTE="F";uid="414adcf6-f371-4ce0-a073-723c7d3723c7"
CM019752.1	RepeatMasker	Unknown	10535614	10535731	426	+	.	ID="RND-5_FAMILY-419";Tend="1371";Tstart="1253";shortTE="F";uid="92f1a7da-244a-43b0-8ab1-8a399ae11d68"
CM019752.1	RepeatMasker	Unknown	29872385	29872580	423	+	.	ID="RND-6_FAMILY-1659";Tend="1318";Tstart="1129";shortTE="F";uid="77a681ab-2517-403d-a74f-73acfd34d8b2"
CM019752.1	RepeatMasker	Unknown	1117082	1118900	13258	+	.	ID="RND-1_FAMILY-232";Tend="2295";Tstart="452";shortTE="F";uid="e166b82b-d332-4199-84e2-d387255ecc7a"
CM019752.1	RepeatMasker	LINE/RTE-RTE	26648572	26649291	839	+	.	ID="RND-5_FAMILY-1200";Tend="2446";Tstart="1726";shortTE="F";uid="a2b96211-a9c9-4ba6-bd5f-f07c2d5cf3e8"
CM019752.1	RepeatMasker	Unknown	50139014	50139847	3398	+	.	ID="RND-4_FAMILY-2389";Tend="1570";Tstart="741";shortTE="F";uid="f0b23493-23ba-496b-8f4c-75b42af9a2ef"
CM019752.1	RepeatMasker	DNA/P	10943966	10946933	13646	+	.	ID="RND-5_FAMILY-3995";Tend="3081";Tstart="220";shortTE="F";uid="a8e7a130-bc26-4279-a344-0d10dc432139"
CM019752.1	RepeatMasker	LINE/I	23567566	23567852	530	+	.	ID="RND-6_FAMILY-11418";Tend="2087";Tstart="1799";shortTE="F";uid="c6e61541-3778-411f-bb9b-f8b30bbd0515"
CM019752.1	RepeatMasker	Unknown	11159361	11160016	2665	+	.	ID="RND-5_FAMILY-32";Tend="1504";Tstart="819";shortTE="F";uid="feccea2d-1a06-4f5f-b2bc-4837bac407fb"
CM019752.1	RepeatMasker	DNA?/hAT?	16933204	16933418	914	+	.	ID="RND-6_FAMILY-1805";Tend="5245";Tstart="5027";shortTE="F";uid="29cfa774-1c18-437a-970a-bbe67631da5c"
CM019752.1	RepeatMasker	Unknown	20567579	20567793	874	+	.	ID="RND-1_FAMILY-259";Tend="1208";Tstart="971";shortTE="F";uid="ff8eab4b-5b12-4036-b1a6-c1b8420e28e2"
CM019752.1	RepeatMasker	Unknown	23224903	23226177	6517	+	.	ID="RND-6_FAMILY-306";Tend="2117";Tstart="823";shortTE="F";uid="0be164c1-00ab-4b3a-9646-1a05370b0d89"
CM019752.1	RepeatMasker	LINE/I	15776559	15776897	1318	+	.	ID="RND-6_FAMILY-6915";Tend="1842";Tstart="1505";shortTE="F";uid="9002344f-3ca0-4c89-b670-090629bb727e"
CM019752.1	RepeatMasker	Unknown	12680236	12680540	1680	+	.	ID="RND-6_FAMILY-5816";Tend="1287";Tstart="982";shortTE="F";uid="b969ed85-c907-44a0-8ecc-84cac5b4a541"
CM019752.1	RepeatMasker	Unknown	33803641	33803908	2098	+	.	ID="RND-1_FAMILY-177";Tend="1249";Tstart="976";shortTE="F";uid="e6b58284-af49-4fef-89bd-70991719f217"
CM019752.1	RepeatMasker	Unknown	44693015	44693147	890	+	.	ID="RND-5_FAMILY-1260";Tend="1294";Tstart="1163";shortTE="F";uid="5375f583-59ce-46fa-9949-7ab7c52443b5"
CM019752.1	RepeatMasker	Unknown	16493716	16493821	694	+	.	ID="RND-4_FAMILY-553";Tend="982";Tstart="877";shortTE="F";uid="4ef42766-cd5c-424d-871d-00f67b1e36e4"
CM019752.1	RepeatMasker	Unknown	31263805	31263976	1009	+	.	ID="RND-5_FAMILY-1890";Tend="1349";Tstart="1178";shortTE="F";uid="6ab00366-365c-4ae7-8bc0-f8f1a9dd270e"
CM019752.1	RepeatMasker	Unknown	8517433	8517754	1998	+	.	ID="RND-1_FAMILY-192";Tend="1289";Tstart="973";shortTE="F";uid="2ced3e54-5727-459b-99b5-9c000b5380a4"
CM019752.1	RepeatMasker	Unknown	39679034	39683688	40031	+	.	ID="RND-6_FAMILY-4387";Tend="5541";Tstart="823";shortTE="F";uid="bcbd7043-6ab6-44e1-a894-77ae0110a16c"
CM019752.1	RepeatMasker	Unknown	44178081	44178385	1761	+	.	ID="RND-1_FAMILY-66";Tend="1325";Tstart="1032";shortTE="F";uid="df9f5987-3fae-46b7-9367-2bbaac4b367f"
CM019752.1	RepeatMasker	DNA/Sola-3	53851860	53851972	656	+	.	ID="RND-1_FAMILY-714";Tend="1734";Tstart="1626";shortTE="F";uid="eebfbcdd-211f-42a1-8af2-31fe5b9b7054"
CM019752.1	RepeatMasker	Unknown	1649269	1649517	1221	+	.	ID="RND-6_FAMILY-1613";Tend="1201";Tstart="910";shortTE="F";uid="14af6fe9-915a-4857-88f4-ee15929b74ff"
CM019752.1	RepeatMasker	LINE/I	5818828	5818952	1002	+	.	ID="RND-6_FAMILY-2658";Tend="1372";Tstart="1248";shortTE="F";uid="8dc489e2-6ceb-4767-9327-1a5fcbd696f7"
CM019752.1	RepeatMasker	Unknown	22466489	22466803	2735	+	.	ID="RND-1_FAMILY-190";Tend="1050";Tstart="737";shortTE="F";uid="9211ca2b-2682-4fc3-a823-98a37f5abe4a"
CM019752.1	RepeatMasker	RC/Helitron	55589343	55590506	652	+	.	ID="RND-1_FAMILY-318";TEgroup="ctg_1%7CRND-1_FAMILY-318%7C3";Tend="1841";Tstart="778";shortTE="F";uid="3bfd0c5d-0084-4215-a408-0245d9aa37bb"
CM019752.1	RepeatMasker	Unknown	33671334	33671511	926	+	.	ID="RND-5_FAMILY-4128";Tend="1835";Tstart="1623";shortTE="F";uid="5e5e2110-877c-4512-8131-27e4ced53403"
CM019752.1	RepeatMasker	Unknown	35670353	35670511	834	+	.	ID="RND-6_FAMILY-3992";Tend="1428";Tstart="1271";shortTE="F";uid="5ce3214c-876b-4e69-a6ce-2564b4a185dc"
CM019752.1	RepeatMasker	Unknown	46159590	46160417	2459	+	.	ID="RND-1_FAMILY-52";Tend="1802";Tstart="920";shortTE="F";uid="c45559dc-bcdb-4b21-96d1-f4f8859084cc"
CM019752.1	RepeatMasker	LINE/I	15195946	15196104	1126	+	.	ID="RND-1_FAMILY-488";Tend="1411";Tstart="1254";shortTE="F";uid="c2a040d8-94b7-4f3d-ada8-92ed389a7c29"
CM019752.1	RepeatMasker	Unknown	43076036	43076275	411	+	.	ID="RND-5_FAMILY-1877";Tend="2949";Tstart="2720";shortTE="F";uid="4fb0dd5b-3f41-4fc8-8b1a-8483d39eca88"
CM019752.1	RepeatMasker	Unknown	39145144	39145282	1546	+	.	ID="RND-6_FAMILY-1762";Tend="1479";Tstart="689";shortTE="F";uid="d770e47a-9f78-47bd-b2d3-6822e754479f"
CM019752.1	RepeatMasker	Unknown	35642720	35643016	1861	+	.	ID="RND-1_FAMILY-197";Tend="1275";Tstart="977";shortTE="F";uid="44601a42-c63b-4f3d-a1ec-2a8d6732b824"
CM019752.1	RepeatMasker	LINE/I	50269838	50269971	430	+	.	ID="RND-4_FAMILY-312";Tend="1333";Tstart="1199";shortTE="F";uid="56f5d899-6378-4f01-a9a0-bf16521a64e3"
CM019752.1	RepeatMasker	LINE/I	29041625	29041808	525	+	.	ID="RND-1_FAMILY-593";Tend="1379";Tstart="1198";shortTE="F";uid="653f999f-c1bb-4f31-abf5-9805d283cb7f"
CM019752.1	RepeatMasker	Unknown	27595300	27595541	664	+	.	ID="RND-4_FAMILY-903";Tend="1249";Tstart="1014";shortTE="F";uid="0ed3c102-d067-475f-bb2b-a42b258ed602"
CM019752.1	RepeatMasker	Unknown	18162910	18163042	489	+	.	ID="RND-6_FAMILY-4402";Tend="1642";Tstart="1509";shortTE="F";uid="8bc41465-8a67-4ac6-92e6-330fbf646d81"
CM019752.1	RepeatMasker	Unknown	19612102	19612360	1666	+	.	ID="RND-6_FAMILY-978";Tend="1210";Tstart="949";shortTE="F";uid="eed80e11-4a28-416d-bab3-84ec61128560"
CM019752.1	RepeatMasker	Unknown	37222349	37223151	6325	+	.	ID="RND-1_FAMILY-596";Tend="1704";Tstart="906";shortTE="F";uid="85509183-dcf7-4275-be11-eaad0d8e8176"
CM019752.1	RepeatMasker	Unknown	54929708	54929851	581	+	.	ID="RND-1_FAMILY-58";Tend="1380";Tstart="1240";shortTE="F";uid="56fb3924-0cea-4fb6-a3f4-fe670d02d092"
CM019752.1	RepeatMasker	DNA/hAT-hATm	4466082	4466190	579	+	.	ID="RND-6_FAMILY-3451";Tend="921";Tstart="808";shortTE="F";uid="eb7e80b0-af44-448e-a6bd-0501a568dee3"
CM019752.1	RepeatMasker	DNA	45270399	45270751	442	+	.	ID="RND-6_FAMILY-6544";Tend="1082";Tstart="727";shortTE="F";uid="5c845b41-d7c0-4d33-b8c7-fdf237750c51"
CM019752.1	RepeatMasker	Unknown	7339427	7340588	5987	+	.	ID="RND-6_FAMILY-2371";Tend="2098";Tstart="906";shortTE="F";uid="efc13b3a-a111-48fa-b17d-279aadde54f0"
CM019752.1	RepeatMasker	Unknown	55170392	55170499	611	+	.	ID="RND-1_FAMILY-125";Tend="973";Tstart="869";shortTE="F";uid="a0a7a59a-8185-4232-9ede-04b5c3bbcbe0"
CM019752.1	RepeatMasker	Unknown	5977877	5978131	765	+	.	ID="RND-5_FAMILY-7137";Tend="1597";Tstart="1301";shortTE="F";uid="96a531d2-2871-4ee7-9db0-f682dc4f34d2"
CM019752.1	RepeatMasker	Unknown	1819405	1820737	10464	+	.	ID="RND-1_FAMILY-586";Tend="4026";Tstart="2716";shortTE="F";uid="b4a9621f-3710-4a1f-8383-4d5db417e87a"
CM019752.1	RepeatMasker	Unknown	1293963	1294618	5082	+	.	ID="RND-4_FAMILY-672";Tend="2129";Tstart="1486";shortTE="F";uid="37449529-6961-451b-9290-1dbca09742b2"
CM019752.1	RepeatMasker	DNA/hAT-Blackjack	8518808	8519078	1752	+	.	ID="RND-6_FAMILY-4282";Tend="836";Tstart="512";shortTE="F";uid="9a0cc9e6-9d08-4791-8f0c-63b1bc421b65"
CM019752.1	RepeatMasker	Unknown	49217008	49217640	3168	+	.	ID="RND-1_FAMILY-137";Tend="1652";Tstart="959";shortTE="F";uid="3beda444-0fef-4bbe-9195-f3b83bd36805"
CM019752.1	RepeatMasker	DNA/hAT-Tip100	36736293	36736539	1925	+	.	ID="RND-1_FAMILY-329";Tend="1168";Tstart="919";shortTE="F";uid="269c138c-455b-4b01-9738-29ca5fbfb51c"
CM019752.1	RepeatMasker	Unknown	17445100	17445215	440	+	.	ID="RND-1_FAMILY-379";Tend="1317";Tstart="1154";shortTE="F";uid="b0efe675-93ce-4839-9d5a-19ea12a21b1a"
CM019752.1	RepeatMasker	Unknown	32287062	32287372	899	+	.	ID="RND-3_FAMILY-23";Tend="1124";Tstart="830";shortTE="F";uid="d2ced3d4-812b-469e-8105-12d9e15a0587"
CM019752.1	RepeatMasker	Unknown	39072912	39073770	2573	+	.	ID="RND-4_FAMILY-162";Tend="2438";Tstart="1582";shortTE="F";uid="1021a903-fd8f-44cb-9d1e-317e9cf2c791"
CM019752.1	RepeatMasker	Unknown	16433416	16433760	1625	+	.	ID="RND-1_FAMILY-120";Tend="1186";Tstart="854";shortTE="F";uid="bb89904b-7470-4426-b818-6e0c4e213323"
CM019752.1	RepeatMasker	Unknown	8441840	8442066	414	+	.	ID="RND-5_FAMILY-1912";TEgroup="ctg_1%7CRND-5_FAMILY-1912%7C2";Tend="1081";Tstart="827";shortTE="F";uid="96265280-625c-4a49-ae74-6881fb480a5d"
CM019752.1	RepeatMasker	Unknown	51564809	51567470	10882	+	.	ID="RND-6_FAMILY-10724";TEgroup="ctg_1%7CRND-6_FAMILY-10724%7C2";Tend="2179";Tstart="877";shortTE="F";uid="c29dea98-ca81-4e84-9b25-4f44b83d82f1"
CM019752.1	RepeatMasker	Unknown	15615663	15616244	1677	+	.	ID="RND-5_FAMILY-160";TEgroup="ctg_1%7CRND-5_FAMILY-160%7C4";Tend="1356";Tstart="983";shortTE="F";uid="b735e5fc-2b14-490d-99b1-11afa2a54c5f"
CM019752.1	RepeatMasker	Unknown	54078587	54078807	1837	+	.	ID="RND-4_FAMILY-1393";Tend="2091";Tstart="1871";shortTE="F";uid="594e3ae0-570d-422a-aa97-554fd955b549"
CM019752.1	RepeatMasker	Unknown	49558736	49559254	2151	+	.	ID="RND-6_FAMILY-1581";Tend="5916";Tstart="5408";shortTE="F";uid="ba3013c0-4608-448d-9bb7-8c79f422b799"
CM019752.1	RepeatMasker	Unknown	16141413	16141626	644	+	.	ID="RND-5_FAMILY-1992";Tend="1013";Tstart="631";shortTE="F";uid="18a350bd-7c59-4544-b131-801fbf088cca"
CM019752.1	RepeatMasker	DNA/hAT-Ac	8307305	8307414	605	+	.	ID="RND-1_FAMILY-303";Tend="1476";Tstart="1362";shortTE="F";uid="3fef2295-125b-451d-9243-4a08c73de958"
CM019752.1	RepeatMasker	Unknown	33193734	33193927	939	+	.	ID="RND-6_FAMILY-1762";Tend="962";Tstart="752";shortTE="F";uid="5234b8a8-e69f-4845-88be-c0389fb1b108"
CM019752.1	RepeatMasker	Unknown	34008140	34008439	1325	+	.	ID="RND-5_FAMILY-41";Tend="1281";Tstart="993";shortTE="F";uid="de3b21c8-0114-46d6-bbc1-d29812fa8f45"
CM019752.1	RepeatMasker	DNA/hAT-Ac	630512	632345	6478	+	.	ID="RND-1_FAMILY-343";TEgroup="ctg_1%7CRND-1_FAMILY-343%7C1";Tend="3102";Tstart="1458";shortTE="F";uid="c13b5305-2ebf-4619-b51e-d708bc85494c"
CM019752.1	RepeatMasker	DNA/hAT-Ac	949635	950290	2216	+	.	ID="RND-5_FAMILY-4455";TEgroup="ctg_1%7CRND-5_FAMILY-4455%7C1";Tend="3548";Tstart="3094";shortTE="F";uid="cb08a670-5be1-4067-adff-ffe3d9ad6bce"
CM019752.1	RepeatMasker	Unknown	52641341	52641636	2420	+	.	ID="RND-1_FAMILY-66";Tend="1324";Tstart="1030";shortTE="F";uid="569253e6-c5c8-43f4-b753-2ee5928188c8"
CM019752.1	RepeatMasker	Unknown	21295772	21296255	469	+	.	ID="RND-5_FAMILY-126";Tend="2100";Tstart="1663";shortTE="F";uid="c9fad394-9d0a-40fe-bec0-cc27de2a55d6"
CM019752.1	RepeatMasker	DNA/Academ-1	46784635	46784787	627	+	.	ID="RND-1_FAMILY-145";Tend="2100";Tstart="1966";shortTE="F";uid="b6cd6546-c9fb-4313-b01c-d381030a3607"
CM019752.1	RepeatMasker	Unknown	8524595	8524760	928	+	.	ID="RND-5_FAMILY-2038";Tend="1573";Tstart="1390";shortTE="F";uid="3b8468f8-0069-408e-836c-af61e3158e21"
CM019752.1	RepeatMasker	Unknown	43587386	43588021	3000	+	.	ID="RND-1_FAMILY-69";Tend="1618";Tstart="954";shortTE="F";uid="c6e7f301-9d33-4e9f-957d-cfafb1ac927f"
CM019752.1	RepeatMasker	Unknown	54114090	54114364	2228	+	.	ID="RND-1_FAMILY-299";Tend="1253";Tstart="980";shortTE="F";uid="f26c4502-899e-423a-930f-b479ac65b99d"
CM019752.1	RepeatMasker	Unknown	18408867	18409053	1133	+	.	ID="RND-4_FAMILY-1108";Tend="1085";Tstart="908";shortTE="F";uid="37b23fae-0f47-49e4-b863-4c4031db5e37"
CM019752.1	RepeatMasker	Unknown	50975627	50976066	2187	+	.	ID="RND-1_FAMILY-496";Tend="1477";Tstart="962";shortTE="F";uid="d12f4983-dcc1-4860-a8d2-1d2473b3a452"
CM019752.1	RepeatMasker	DNA/Academ-1	26988177	26989211	3802	+	.	ID="RND-4_FAMILY-2588";TEgroup="ctg_1%7CRND-4_FAMILY-2588%7C3";Tend="1741";Tstart="751";shortTE="F";uid="55790e9e-006d-4325-978c-38727678a83e"
CM019752.1	RepeatMasker	Unknown	54354905	54355787	6957	+	.	ID="RND-6_FAMILY-982";Tend="1517";Tstart="635";shortTE="F";uid="6764394b-1f2d-484a-bd36-444550bd04b1"
CM019752.1	RepeatMasker	Unknown	53956836	53957929	8970	+	.	ID="RND-5_FAMILY-1919";Tend="2139";Tstart="1012";shortTE="F";uid="388ab9e4-e43e-4966-bbb4-4cbcc05c3956"
CM019752.1	RepeatMasker	Unknown	5536343	5536456	477	+	.	ID="RND-1_FAMILY-425";Tend="841";Tstart="721";shortTE="F";uid="90326737-911a-4e3e-ac1d-99940829d9f2"
CM019752.1	RepeatMasker	Unknown	19684553	19684784	1117	+	.	ID="RND-1_FAMILY-52";Tend="1551";Tstart="1321";shortTE="F";uid="e9ec7770-3b48-401e-9c93-350ac9df85a7"
CM019752.1	RepeatMasker	LINE/L2	53182879	53183081	519	+	.	ID="RND-6_FAMILY-2000";Tend="534";Tstart="328";shortTE="F";uid="797fde23-28b8-4765-aaa0-2cbc238d1d0e"
CM019752.1	RepeatMasker	DNA/Crypton-V	11437982	11438283	848	+	.	ID="RND-5_FAMILY-82";TEgroup="ctg_1%7CRND-5_FAMILY-82%7C2";Tend="1597";Tstart="766";shortTE="F";uid="94e8117e-dd38-44ed-866c-6006949c244e"
CM019752.1	RepeatMasker	Unknown	51526125	51526292	560	+	.	ID="RND-6_FAMILY-760";Tend="2861";Tstart="2656";shortTE="F";uid="93138673-d07a-4c91-94e7-b81b3d2ee0b7"
CM019752.1	RepeatMasker	Unknown	19898048	19898341	1053	+	.	ID="RND-6_FAMILY-1762";Tend="1045";Tstart="749";shortTE="F";uid="9c13f4ab-f3f8-4034-a316-cae05d6f8ed4"
CM019752.1	RepeatMasker	DNA/hAT-Tip100	1568704	1569057	1311	+	.	ID="RND-1_FAMILY-486";Tend="1336";Tstart="996";shortTE="F";uid="445c70cb-e972-42bd-97d5-c9daaddc58b2"
CM019752.1	RepeatMasker	Unknown	22726115	22726271	702	+	.	ID="RND-6_FAMILY-1762";Tend="904";Tstart="747";shortTE="F";uid="e966e247-36ed-405c-b551-ccc00c4bd91c"
CM019752.1	RepeatMasker	Unknown	44798180	44798444	1821	+	.	ID="RND-1_FAMILY-504";Tend="1171";Tstart="903";shortTE="F";uid="48c5b94f-7794-457d-9757-e1c72b4c4951"
CM019752.1	RepeatMasker	Unknown	33730641	33731062	959	+	.	ID="RND-1_FAMILY-125";TEgroup="ctg_1%7CRND-1_FAMILY-125%7C3";Tend="1231";Tstart="872";shortTE="F";uid="c15c2303-4cdf-467c-97fb-37b75b0b3a32"
CM019752.1	RepeatMasker	Unknown	6669201	6669430	827	+	.	ID="RND-5_FAMILY-1529";Tend="992";Tstart="846";shortTE="F";uid="bdd0aa23-2062-4038-b83f-e1cf01fc1994"
CM019752.1	RepeatMasker	LINE/R1	34800002	34800117	819	+	.	ID="RND-6_FAMILY-2275";Tend="3986";Tstart="3872";shortTE="F";uid="4446e46d-2704-4950-99c1-abec6e406e32"
CM019752.1	RepeatMasker	Unknown	21879349	21879476	546	+	.	ID="RND-5_FAMILY-583";Tend="732";Tstart="603";shortTE="F";uid="c803f40c-adb9-462d-b698-556d5ebf8194"
CM019752.1	RepeatMasker	Unknown	15273988	15274992	3162	+	.	ID="RND-1_FAMILY-52";TEgroup="ctg_1%7CRND-1_FAMILY-52%7C16";Tend="1808";Tstart="962";shortTE="F";uid="ab320830-414f-4e85-ad98-463c554747f1"
CM019752.1	RepeatMasker	Unknown	54798758	54798894	1094	+	.	ID="RND-6_FAMILY-115";Tend="1126";Tstart="990";shortTE="F";uid="ef22f89f-3600-4f43-af1c-2e43df58279f"
CM019752.1	RepeatMasker	Unknown	8995570	8996731	5641	+	.	ID="RND-4_FAMILY-494";Tend="2159";Tstart="951";shortTE="F";uid="77385e54-e61f-4d20-9a25-ecee46703d6e"
CM019752.1	RepeatMasker	Unknown	13688615	13688782	519	+	.	ID="RND-1_FAMILY-139";Tend="1033";Tstart="876";shortTE="F";uid="60e75139-4e53-4e79-9d67-d1c2f9f01507"
CM019752.1	RepeatMasker	Unknown	39443819	39444028	1706	+	.	ID="RND-5_FAMILY-3041";Tend="1155";Tstart="946";shortTE="F";uid="5ea105ad-5cae-4e8a-a6b8-6b5c320ed79c"
CM019752.1	RepeatMasker	Unknown	4947731	4947947	662	+	.	ID="RND-5_FAMILY-562";Tend="1248";Tstart="996";shortTE="F";uid="c658a56f-fa82-4560-bfc2-e3c870be9a50"
CM019752.1	RepeatMasker	Unknown	6144768	6144895	470	+	.	ID="RND-6_FAMILY-13718";Tend="979";Tstart="855";shortTE="F";uid="ee414aaa-ddfb-46a1-b5cf-6226925b09dc"
CM019752.1	RepeatMasker	Unknown	23034616	23037396	24097	+	.	ID="RND-6_FAMILY-8517";Tend="2755";Tstart="1";shortTE="F";uid="1a4cfb51-ae2a-4bb8-9355-3e900ebd88b6"
CM019752.1	RepeatMasker	Unknown	35662932	35663146	549	+	.	ID="RND-1_FAMILY-55";Tend="1146";Tstart="925";shortTE="F";uid="87b4427a-253c-43e7-b21e-cd4deb7d9b86"
CM019752.1	RepeatMasker	LTR/Gypsy	37506988	37507159	551	+	.	ID="RND-6_FAMILY-3930";Tend="912";Tstart="743";shortTE="F";uid="dcdbf5f8-4156-4f0f-a41c-549258545a01"
CM019752.1	RepeatMasker	Unknown	24291880	24292075	603	+	.	ID="RND-6_FAMILY-8517";Tend="1971";Tstart="1784";shortTE="F";uid="2b2de48f-5b14-4d3d-8bf0-896331caf4f7"
CM019752.1	RepeatMasker	Unknown	48992322	48993140	971	+	.	ID="RND-5_FAMILY-1294";TEgroup="ctg_1%7CRND-5_FAMILY-1294%7C23";Tend="2002";Tstart="1323";shortTE="F";uid="74fc6d12-d12f-4b4b-bb65-f012fc434e38"
CM019752.1	RepeatMasker	Unknown	49150476	49150884	1195	+	.	ID="RND-5_FAMILY-1529";Tend="1869";Tstart="1429";shortTE="F";uid="32882941-0388-4519-9c4c-51f4adc6be79"
CM019752.1	RepeatMasker	Unknown	5171235	5171886	4042	+	.	ID="RND-1_FAMILY-544";Tend="1514";Tstart="879";shortTE="F";uid="445a0cfb-7584-4f85-a608-7695df6ea1fd"
CM019752.1	RepeatMasker	Unknown	30301500	30301691	636	+	.	ID="RND-5_FAMILY-1867";Tend="893";Tstart="706";shortTE="F";uid="e0a600de-5368-476f-928c-2d74e142193a"
CM019752.1	RepeatMasker	Unknown	46686731	46686957	502	+	.	ID="RND-6_FAMILY-1741";Tend="1394";Tstart="1166";shortTE="F";uid="a3a777dd-cb2f-4feb-8463-287704def894"
CM019752.1	RepeatMasker	Unknown	30922331	30922640	1422	+	.	ID="RND-1_FAMILY-52";Tend="1259";Tstart="948";shortTE="F";uid="0fbcdb7a-84b6-4246-8682-6c293037e379"
CM019752.1	RepeatMasker	Unknown	52337168	52337341	1227	+	.	ID="RND-1_FAMILY-67";Tend="1661";Tstart="1498";shortTE="F";uid="014c98c0-1091-4d9d-9842-6ecdb35789e6"
CM019752.1	RepeatMasker	Unknown	17165502	17166818	11414	+	.	ID="RND-5_FAMILY-26";Tend="2089";Tstart="189";shortTE="F";uid="c129ee6e-74e5-42ba-a7bb-40cd83270ffb"
CM019752.1	RepeatMasker	Unknown	22447528	22447713	713	+	.	ID="RND-4_FAMILY-1108";Tend="1086";Tstart="908";shortTE="F";uid="09e13977-2d06-4edb-9131-1059293dc946"
CM019752.1	RepeatMasker	Unknown	17479337	17479562	1976	+	.	ID="RND-1_FAMILY-216";Tend="1194";Tstart="969";shortTE="F";uid="38757f40-8070-4781-9f5b-58eff69142e6"
CM019752.1	RepeatMasker	Unknown	52337357	52337585	1278	+	.	ID="RND-5_FAMILY-185";Tend="1509";Tstart="1292";shortTE="F";uid="ac432fda-c85c-4d15-acbe-4a20977599d1"
CM019752.1	RepeatMasker	Unknown	49805704	49805904	744	+	.	ID="RND-6_FAMILY-1650";Tend="1065";Tstart="877";shortTE="F";uid="8b2c82bf-3736-4341-be8c-ea4e9c86de8a"
CM019752.1	RepeatMasker	DNA/Academ-1	14230574	14230809	1475	+	.	ID="RND-6_FAMILY-8612";Tend="2855";Tstart="2620";shortTE="F";uid="0d1a2458-42c3-42cf-afae-e7201acda3c1"
CM019752.1	RepeatMasker	DNA/hAT-Tip100	24249274	24249956	2248	+	.	ID="RND-1_FAMILY-486";Tend="1711";Tstart="1004";shortTE="F";uid="4bb94249-bd13-4da2-b894-ca338498f177"
CM019752.1	RepeatMasker	Unknown	40603922	40604987	7152	+	.	ID="RND-5_FAMILY-147";Tend="1945";Tstart="859";shortTE="F";uid="6096a3f1-dba0-4c7f-8d5d-bb6ebf3d09c1"
CM019752.1	RepeatMasker	DNA/hAT-Tip100	25805490	25805701	906	+	.	ID="RND-6_FAMILY-6203";Tend="1362";Tstart="1151";shortTE="F";uid="6dfa4bef-8822-4ef8-8939-5b870777d3a2"
CM019752.1	RepeatMasker	Unknown	3923406	3923950	1197	+	.	ID="RND-6_FAMILY-3442";Tend="557";Tstart="21";shortTE="F";uid="53604648-3690-4605-860f-46ce0bab40a4"
CM019752.1	RepeatMasker	DNA/Academ-1	11516071	11516329	1285	+	.	ID="RND-1_FAMILY-221";Tend="1110";Tstart="855";shortTE="F";uid="e8fd9117-3b2f-448d-8d94-9f92f775c137"
CM019752.1	RepeatMasker	Unknown	14788378	14788598	873	+	.	ID="RND-1_FAMILY-327";Tend="1150";Tstart="923";shortTE="F";uid="721cd1e8-d5a2-47b2-b402-a4ee4d3ca2e1"
CM019752.1	RepeatMasker	DNA/hAT-Ac	1178157	1178639	4094	+	.	ID="RND-5_FAMILY-1427";Tend="1398";Tstart="904";shortTE="F";uid="8033ed75-8108-4642-b901-cd1bd459f34f"
CM019752.1	RepeatMasker	Unknown	28485554	28485903	736	+	.	ID="RND-1_FAMILY-618";Tend="838";Tstart="474";shortTE="F";uid="ab508e73-0d9d-4669-a8d0-414411c75c81"
CM019752.1	RepeatMasker	LTR/Gypsy	55822777	55823946	1038	+	.	ID="RND-6_FAMILY-420";Tend="1143";Tstart="1";shortTE="F";uid="93a208d2-b1a8-4d32-9c56-2b2243405a48"
CM019752.1	RepeatMasker	Unknown	14971282	14971897	2380	+	.	ID="RND-4_FAMILY-885";TEgroup="ctg_1%7CRND-4_FAMILY-885%7C1";Tend="1283";Tstart="966";shortTE="F";uid="a6adb039-87fd-4179-87b5-9e82212ed719"
CM019752.1	RepeatMasker	Unknown	23859541	23859877	1843	+	.	ID="RND-6_FAMILY-4151";Tend="1293";Tstart="959";shortTE="F";uid="acc77afd-d1ed-4f78-83a6-4abf244950b6"
CM019752.1	RepeatMasker	Unknown	12822945	12823191	1738	+	.	ID="RND-6_FAMILY-978";Tend="1341";Tstart="1094";shortTE="F";uid="9fcf443b-1693-43d0-8ea1-96838c9aa06c"
CM019752.1	RepeatMasker	LINE/I	32843595	32843785	1252	+	.	ID="RND-1_FAMILY-488";Tend="1410";Tstart="1214";shortTE="F";uid="ad3cd684-4f47-4af3-9dc1-4ce0a6f7fcd1"
CM019752.1	RepeatMasker	Unknown	51299829	51302213	20695	+	.	ID="RND-6_FAMILY-1985";Tend="3246";Tstart="847";shortTE="F";uid="b59b7555-879e-4555-80ed-d05ab66a2334"
CM019752.1	RepeatMasker	Unknown	30380605	30380716	408	+	.	ID="RND-6_FAMILY-13718";Tend="985";Tstart="874";shortTE="F";uid="f74520ac-f127-48a1-bfbf-20e2a6c56610"
CM019752.1	RepeatMasker	Unknown	50452435	50452800	2911	+	.	ID="RND-1_FAMILY-487";Tend="1319";Tstart="962";shortTE="F";uid="7a8233b0-f9d3-4164-aed5-345b23b83168"
CM019752.1	RepeatMasker	Unknown	1492794	1492931	1082	+	.	ID="RND-5_FAMILY-6510";Tend="1169";Tstart="1032";shortTE="F";uid="8b670b6c-5e07-4df7-8fa2-fcfc24c10c88"
CM019752.1	RepeatMasker	DNA/MULE-MuDR?	14902667	14903302	4526	+	.	ID="RND-6_FAMILY-696";Tend="1359";Tstart="726";shortTE="F";uid="c7514b4d-bcde-4aef-8583-70be13e9d1de"
CM019752.1	RepeatMasker	Unknown	7302934	7303162	1569	+	.	ID="RND-6_FAMILY-4151";Tend="1215";Tstart="990";shortTE="F";uid="12def104-8aad-4719-a61e-29af2de16dbd"
CM019752.1	RepeatMasker	Unknown	36061608	36061948	1546	+	.	ID="RND-5_FAMILY-1353";Tend="1219";Tstart="867";shortTE="F";uid="6a7860e0-b7a9-43e4-bb75-f213ee369fad"
CM019752.1	RepeatMasker	LINE/CR1	55918692	55919074	522	+	.	ID="RND-6_FAMILY-6201";Tend="2015";Tstart="1653";shortTE="F";uid="c4ef1618-05ea-41aa-8dda-bbc7696697ee"
CM019752.1	RepeatMasker	Unknown	54986712	54987133	3003	+	.	ID="RND-1_FAMILY-190";Tend="1188";Tstart="741";shortTE="F";uid="1b49a4be-01db-4043-a60a-ac66c344af39"
CM019752.1	RepeatMasker	Unknown	37566348	37566696	2484	+	.	ID="RND-5_FAMILY-5258";Tend="1258";Tstart="890";shortTE="F";uid="c760630e-f23b-45a0-9aaa-c9851c032ece"
CM019752.1	RepeatMasker	DNA/Sola-3	54590276	54590937	4646	+	.	ID="RND-1_FAMILY-714";Tend="3017";Tstart="2361";shortTE="F";uid="cfb71cc2-10a4-4f31-a61d-71284818ca61"
CM019752.1	RepeatMasker	Unknown	49836509	49837344	6070	+	.	ID="RND-6_FAMILY-1650";Tend="1683";Tstart="811";shortTE="F";uid="ae9f77a6-2d77-456e-a1b6-17e3e7dc8105"
CM019752.1	RepeatMasker	Unknown	2592091	2592844	4280	+	.	ID="RND-1_FAMILY-51";Tend="1488";Tstart="801";shortTE="F";uid="7d27fae9-1100-432d-b5e9-aadaec893a99"
CM019752.1	RepeatMasker	Unknown	39447539	39448053	898	+	.	ID="RND-4_FAMILY-553";Tend="1370";Tstart="1011";shortTE="F";uid="05509600-2c94-4c78-8c00-c4864514c9d4"
CM019752.1	RepeatMasker	RC/Helitron	42212666	42213011	1640	+	.	ID="RND-1_FAMILY-318";Tend="1356";Tstart="959";shortTE="F";uid="16257f4b-8f5b-4c54-883b-c30e37b72bf8"
CM019752.1	RepeatMasker	Unknown	8182050	8182254	1233	+	.	ID="RND-1_FAMILY-103";Tend="1320";Tstart="1120";shortTE="F";uid="55f6829e-2d2d-4651-b934-3ea86a4b0530"
CM019752.1	RepeatMasker	Unknown	51968869	51969066	561	+	.	ID="RND-6_FAMILY-2655";Tend="1997";Tstart="1795";shortTE="F";uid="fa728c15-69eb-47ec-8068-1c5694420ff7"
CM019752.1	RepeatMasker	Unknown	23402273	23402725	3295	+	.	ID="RND-5_FAMILY-2531";Tend="1417";Tstart="938";shortTE="F";uid="6ab094db-54c2-4d21-8911-357738a0e59b"
CM019752.1	RepeatMasker	Unknown	9734296	9734636	2383	+	.	ID="RND-1_FAMILY-538";Tend="1329";Tstart="960";shortTE="F";uid="53fb84f6-43c1-4e7c-ac06-9bf553740825"
CM019752.1	RepeatMasker	Unknown	20209562	20209780	1109	+	.	ID="RND-6_FAMILY-588";Tend="1067";Tstart="823";shortTE="F";uid="5eff40e3-a107-4ef6-8d64-a0f99b995528"
CM019752.1	RepeatMasker	DNA/CMC-EnSpm	7010565	7010698	624	+	.	ID="RND-5_FAMILY-3604";Tend="1275";Tstart="1104";shortTE="F";uid="e99ea715-1200-41a5-84bc-f140d0bdc5dd"
CM019752.1	RepeatMasker	Unknown	14910228	14910375	968	+	.	ID="RND-1_FAMILY-712";Tend="1454";Tstart="1290";shortTE="F";uid="1f3360e1-8a86-44c9-bc26-8c67e8916872"
CM019752.1	RepeatMasker	Unknown	49465177	49466762	13123	+	.	ID="RND-4_FAMILY-162";Tend="2425";Tstart="711";shortTE="F";uid="5a75baff-bdc2-47b3-bcd7-7c13e24635c9"
CM019752.1	RepeatMasker	Unknown	41494945	41495162	924	+	.	ID="RND-6_FAMILY-3141";Tend="1571";Tstart="1329";shortTE="F";uid="b5cc03f8-a34e-4e1b-a0ea-cc6edbb864f4"
CM019752.1	RepeatMasker	Unknown	40748764	40749213	3457	+	.	ID="RND-1_FAMILY-412";Tend="1932";Tstart="1481";shortTE="F";uid="3bdabfde-8925-4678-897a-7881ab62013c"
CM019752.1	RepeatMasker	Unknown	1540598	1540762	634	+	.	ID="RND-6_FAMILY-588";Tend="1022";Tstart="873";shortTE="F";uid="538de523-0a58-4b97-a561-51e58b86b36f"
CM019752.1	RepeatMasker	Unknown	25466459	25466813	821	+	.	ID="RND-1_FAMILY-120";Tend="1233";Tstart="865";shortTE="F";uid="dd9490d2-a005-4ff9-b576-8bb57a3cadbc"
CM019752.1	RepeatMasker	Unknown	18975418	18976132	4422	+	.	ID="RND-6_FAMILY-5437";TEgroup="ctg_1%7CRND-6_FAMILY-5437%7C1";Tend="1261";Tstart="533";shortTE="F";uid="896cd9b2-143a-403d-a7c6-624869c95d73"
CM019752.1	RepeatMasker	Unknown	27396057	27396243	991	+	.	ID="RND-5_FAMILY-4128";Tend="961";Tstart="775";shortTE="F";uid="c5882e20-210f-4b88-b6e1-517f0210795d"
CM019752.1	RepeatMasker	Unknown	31586883	31587062	1137	+	.	ID="RND-4_FAMILY-1108";Tend="1085";Tstart="908";shortTE="F";uid="a78d87b1-f7df-4eb2-b279-ad954f182aad"
CM019752.1	RepeatMasker	Unknown	38404117	38404250	1061	+	.	ID="RND-5_FAMILY-144";Tend="1717";Tstart="1584";shortTE="F";uid="dbcb539f-1ac7-4e3b-9ce7-bb144461a712"
CM019752.1	RepeatMasker	Unknown	16167375	16167533	819	+	.	ID="RND-6_FAMILY-1762";Tend="1947";Tstart="1785";shortTE="F";uid="b7f41ebe-bfac-43dd-90e5-7d431a93b12d"
CM019752.1	RepeatMasker	Unknown	54775796	54775971	848	+	.	ID="RND-5_FAMILY-1652";Tend="1009";Tstart="825";shortTE="F";uid="cd7e0c3b-b1de-4375-b9ff-4584b4378b25"
CM019752.1	RepeatMasker	Unknown	36137109	36137470	788	+	.	ID="RND-6_FAMILY-1762";Tend="1448";Tstart="1071";shortTE="F";uid="81a00518-2d9e-4ae4-b6dd-4b2065ebce96"
CM019752.1	RepeatMasker	Unknown	56092788	56093347	635	+	.	ID="RND-5_FAMILY-974";Tend="1893";Tstart="1307";shortTE="F";uid="19af65c8-41d6-405e-bf61-9675d2f1e0a1"
CM019752.1	RepeatMasker	DNA/Sola-3	49307940	49308129	929	+	.	ID="RND-1_FAMILY-714";Tend="1621";Tstart="1435";shortTE="F";uid="4e11d152-662d-4665-8e8f-f9316d24b0c5"
CM019752.1	RepeatMasker	RC/Helitron	9805065	9805514	2626	+	.	ID="RND-1_FAMILY-325";Tend="2286";Tstart="1863";shortTE="F";uid="6bf3ec9d-8682-4140-a0be-09e2349ee88d"
CM019752.1	RepeatMasker	DNA/Sola-2	14078498	14079247	4042	+	.	ID="RND-4_FAMILY-890";Tend="1678";Tstart="874";shortTE="F";uid="464b062d-be56-42f3-b310-69bbdf9c0ce8"
CM019752.1	RepeatMasker	Unknown	40659205	40659882	1463	+	.	ID="RND-6_FAMILY-1659";Tend="1741";Tstart="823";shortTE="F";uid="ee90983f-ae1a-406f-afd9-5fd0a71f7b8b"
CM019752.1	RepeatMasker	Unknown	35313961	35314501	3078	+	.	ID="RND-6_FAMILY-2656";Tend="2153";Tstart="1754";shortTE="F";uid="21443a15-d9b2-46ee-939c-4878b3558367"
CM019752.1	RepeatMasker	Unknown	1552735	1552852	893	+	.	ID="RND-1_FAMILY-195";Tend="1024";Tstart="907";shortTE="F";uid="e12b52a2-082b-482e-b42b-46c155bacaa2"
CM019752.1	RepeatMasker	Unknown	41567718	41567940	503	+	.	ID="RND-1_FAMILY-52";Tend="1310";Tstart="1096";shortTE="F";uid="bb92fbf7-6e9d-44f0-bb02-86318912e4d5"
CM019752.1	RepeatMasker	Unknown	52439305	52439796	1239	+	.	ID="RND-1_FAMILY-99";Tend="1275";Tstart="782";shortTE="F";uid="4b64eb85-71dd-49de-8e9b-3276d1cfffa3"
CM019752.1	RepeatMasker	LINE/I	35735146	35735329	996	+	.	ID="RND-1_FAMILY-605";Tend="1740";Tstart="1560";shortTE="F";uid="db1e3fff-c242-4c65-968d-c921d36bafd3"
CM019752.1	RepeatMasker	Unknown	38411933	38412201	2952	+	.	ID="RND-1_FAMILY-139";Tend="1599";Tstart="972";shortTE="F";uid="29b7c4f3-baac-442f-9a56-22f39565e219"
CM019752.1	RepeatMasker	Unknown	48351206	48351314	417	+	.	ID="RND-1_FAMILY-55";Tend="913";Tstart="794";shortTE="F";uid="d91daa82-18ef-417c-a3b4-c8d800263697"
CM019752.1	RepeatMasker	DNA/hAT-hATm	16964036	16964172	968	+	.	ID="RND-1_FAMILY-713";Tend="2871";Tstart="2737";shortTE="F";uid="215ccd5c-46e5-40b6-bca6-a20ebb7ff308"
CM019752.1	RepeatMasker	DNA	31969951	31970061	696	+	.	ID="RND-6_FAMILY-6544";Tend="601";Tstart="490";shortTE="F";uid="d44e2456-0098-4092-8bfa-426dd992ae82"
CM019752.1	RepeatMasker	Unknown	51355060	51355170	823	+	.	ID="RND-1_FAMILY-352";Tend="1072";Tstart="963";shortTE="F";uid="e28d61fc-97f6-4509-ab49-5068d08dceb1"
CM019752.1	RepeatMasker	DNA?/hAT?	9139361	9139866	3161	+	.	ID="RND-6_FAMILY-2615";Tend="1392";Tstart="891";shortTE="F";uid="112c4c6c-62ff-4f33-8886-214d3cdc34a2"
CM019752.1	RepeatMasker	Unknown	16157735	16158064	522	+	.	ID="RND-5_FAMILY-3805";TEgroup="ctg_1%7CRND-5_FAMILY-3805%7C1";Tend="1393";Tstart="791";shortTE="T";uid="98595794-4bb5-41e8-aa86-3edb3c3a5aac"
CM019752.1	RepeatMasker	Unknown	51344260	51345000	571	+	.	ID="RND-6_FAMILY-1762";TEgroup="ctg_1%7CRND-6_FAMILY-1762%7C23";Tend="1467";Tstart="749";shortTE="F";uid="26fd4563-5408-491f-b187-b96054184f10"
CM019752.1	RepeatMasker	Unknown	48930294	48930806	1857	+	.	ID="RND-1_FAMILY-52";Tend="1807";Tstart="1245";shortTE="F";uid="250fd2ec-1ccd-4d77-8423-4e118496e420"
CM019752.1	RepeatMasker	DNA/MULE-NOF	15236223	15236616	462	+	.	ID="RND-6_FAMILY-6851";Tend="3512";Tstart="3129";shortTE="F";uid="d341b18d-4925-46c5-95bf-45407d9f0369"
CM019752.1	RepeatMasker	Unknown	48377969	48378358	735	+	.	ID="RND-4_FAMILY-494";Tend="1917";Tstart="1504";shortTE="F";uid="a7bd4f82-f12c-4e5f-9a00-988694a29cda"
CM019752.1	RepeatMasker	Unknown	56052063	56052548	4166	+	.	ID="RND-5_FAMILY-2233";Tend="2192";Tstart="1709";shortTE="F";uid="61ca0284-9456-423e-bcf8-b6ec09adbff7"
CM019752.1	RepeatMasker	Unknown	39651694	39651891	1327	+	.	ID="RND-5_FAMILY-4205";Tend="1191";Tstart="990";shortTE="F";uid="97af84a5-5f41-4668-81ed-00f73644294b"
CM019752.1	RepeatMasker	Unknown	10056841	10058468	12941	+	.	ID="RND-5_FAMILY-3576";Tend="2042";Tstart="388";shortTE="F";uid="e46b5434-c5ca-4a33-b83d-a978ca828969"
CM019752.1	RepeatMasker	Unknown	34934264	34934578	1409	+	.	ID="RND-5_FAMILY-1652";Tend="2464";Tstart="2251";shortTE="F";uid="ab4c7f80-b9c2-4fb6-90f4-cca116103c71"
CM019752.1	RepeatMasker	DNA/hAT-Ac	18983443	18983714	1290	+	.	ID="RND-5_FAMILY-7107";Tend="1323";Tstart="1058";shortTE="F";uid="9f8163dc-effc-4e11-ae76-3fb7f993dae1"
CM019752.1	RepeatMasker	Unknown	2827834	2827951	671	+	.	ID="RND-5_FAMILY-7137";Tend="1495";Tstart="1392";shortTE="F";uid="65bb4347-41a1-4ca5-a77a-8bb7b7d0a2f6"
CM019752.1	RepeatMasker	Unknown	33496071	33496980	6812	+	.	ID="RND-1_FAMILY-279";Tend="1855";Tstart="916";shortTE="F";uid="6f6e0330-e247-4a64-b1d9-33e4eb20855f"
CM019752.1	RepeatMasker	Unknown	45205019	45205409	2608	+	.	ID="RND-6_FAMILY-6458";Tend="1364";Tstart="975";shortTE="F";uid="f644ee45-2a23-4e83-b6fc-3682ecfce98d"
CM019752.1	RepeatMasker	Unknown	16135569	16135689	412	+	.	ID="RND-6_FAMILY-1762";Tend="857";Tstart="750";shortTE="F";uid="d1fe958c-1da5-4fc0-b55d-91b948dfd505"
CM019752.1	RepeatMasker	Unknown	24467658	24467829	1180	+	.	ID="RND-1_FAMILY-369";Tend="1144";Tstart="968";shortTE="F";uid="2267f2ef-1442-4df1-90f6-cd49ed338cf4"
CM019752.1	RepeatMasker	Unknown	24932186	24932369	1234	+	.	ID="RND-1_FAMILY-311";Tend="1692";Tstart="1505";shortTE="F";uid="bcacfb7b-172d-49c4-ba5d-3cdc7245cf4a"
CM019752.1	RepeatMasker	DNA/CMC-Transib	5533237	5533850	943	+	.	ID="RND-1_FAMILY-56";Tend="3698";Tstart="3078";shortTE="F";uid="c4af16f6-f8fc-429b-96d6-1efd1b153c72"
CM019752.1	RepeatMasker	DNA?/hAT?	20232908	20233314	1506	+	.	ID="RND-6_FAMILY-2615";TEgroup="ctg_1%7CRND-6_FAMILY-2615%7C2";Tend="1395";Tstart="886";shortTE="F";uid="73dc46dc-c4cb-4a8a-90f5-1ae0ab8c9abc"
CM019752.1	RepeatMasker	Unknown	11793754	11793997	1291	+	.	ID="RND-6_FAMILY-6124";Tend="1345";Tstart="1103";shortTE="F";uid="f1c6222d-d5cb-427f-b5b1-fb94dc3594f4"
CM019752.1	RepeatMasker	Unknown	20744941	20745055	539	+	.	ID="RND-1_FAMILY-505";Tend="1417";Tstart="1305";shortTE="F";uid="dcf68410-b295-4d53-8d88-e29dff7fcd8d"
CM019752.1	RepeatMasker	Unknown	53397315	53397509	996	+	.	ID="RND-1_FAMILY-195";Tend="1100";Tstart="917";shortTE="F";uid="209c8f32-3326-4e43-b09d-f83fae9f6d11"
CM019752.1	RepeatMasker	Unknown	18368723	18368912	1663	+	.	ID="RND-1_FAMILY-291";Tend="1153";Tstart="964";shortTE="F";uid="b2bb894e-fb46-4ad0-b621-5beadd2ae7b0"
CM019752.1	RepeatMasker	DNA/Academ-1	49448347	49448481	411	+	.	ID="RND-6_FAMILY-8612";Tend="1766";Tstart="1647";shortTE="F";uid="d96d6317-3900-4802-9ea2-91e93015e643"
CM019752.1	RepeatMasker	Unknown	31915519	31915758	1206	+	.	ID="RND-6_FAMILY-8133";Tend="1609";Tstart="1369";shortTE="F";uid="2945fae7-62dc-4e84-8d53-3e1a792d045a"
CM019752.1	RepeatMasker	RC/Helitron	47221348	47221517	508	+	.	ID="RND-5_FAMILY-724";Tend="666";Tstart="484";shortTE="F";uid="592dc408-278f-4b18-a8ef-e0aadb5e92a0"
CM019752.1	RepeatMasker	Unknown	41799486	41799693	1143	+	.	ID="RND-5_FAMILY-3180";Tend="2212";Tstart="1999";shortTE="F";uid="7db0dc3a-0507-42c0-a185-cdc2fe6ea619"
CM019752.1	RepeatMasker	Unknown	4805576	4805728	1032	+	.	ID="RND-5_FAMILY-1652";Tend="2409";Tstart="2257";shortTE="F";uid="46232192-3d1a-4447-9c0a-f2a052815c6e"
CM019752.1	RepeatMasker	Unknown	39909025	39909160	1074	+	.	ID="RND-6_FAMILY-6458";Tend="1365";Tstart="1230";shortTE="F";uid="72bbc6db-6465-4afe-933b-81526ad8d05c"
CM019752.1	RepeatMasker	RC/Helitron?	31782530	31783104	3313	+	.	ID="RND-5_FAMILY-2492";Tend="1887";Tstart="1314";shortTE="F";uid="bc2f4c28-7813-4fc7-9ab2-370537ab14fa"
CM019752.1	RepeatMasker	DNA/CMC-EnSpm	917326	917520	750	+	.	ID="RND-1_FAMILY-704";Tend="1137";Tstart="943";shortTE="F";uid="a1cb4e47-43f9-42f4-a32f-776c4d70bc77"
CM019752.1	RepeatMasker	Unknown	51890825	51890982	1417	+	.	ID="RND-6_FAMILY-13444";Tend="1085";Tstart="928";shortTE="F";uid="555f131e-2ba2-421a-9d74-b54120ca87cd"
CM019752.1	RepeatMasker	Unknown	52151045	52151259	493	+	.	ID="RND-1_FAMILY-22";Tend="2189";Tstart="1981";shortTE="F";uid="32428bc9-8946-4336-a81a-25b8fa3b7454"
CM019752.1	RepeatMasker	Unknown	12377935	12378125	764	+	.	ID="RND-5_FAMILY-7137";TEgroup="ctg_1%7CRND-5_FAMILY-7137%7C1";Tend="1543";Tstart="730";shortTE="T";uid="eb3da063-10b4-45f3-ab12-705c79677278"
CM019752.1	RepeatMasker	DNA/hAT-Ac	17267757	17268012	1237	+	.	ID="RND-1_FAMILY-104";Tend="1478";Tstart="1212";shortTE="F";uid="1d84d16e-3522-47f8-8989-d4c2018971dc"
CM019752.1	RepeatMasker	Unknown	10122046	10122216	908	+	.	ID="RND-6_FAMILY-8799";Tend="1270";Tstart="1103";shortTE="F";uid="3e1853f2-7b46-46f4-afdf-b7606f5092e4"
CM019752.1	RepeatMasker	Unknown	38111450	38111661	1134	+	.	ID="RND-5_FAMILY-923";Tend="1416";Tstart="1164";shortTE="F";uid="1c2d596a-d16c-4b09-bce4-27610ebe3412"
CM019752.1	RepeatMasker	Unknown	2029654	2029893	1045	+	.	ID="RND-5_FAMILY-3886";Tend="2210";Tstart="1975";shortTE="F";uid="e84629bd-54f5-408e-8ab4-3858adc9433a"
CM019752.1	RepeatMasker	Unknown	51295391	51295675	1629	+	.	ID="RND-5_FAMILY-4324";Tend="1197";Tstart="922";shortTE="F";uid="fbb89910-6898-4445-84bc-8cfd84e36401"
CM019752.1	RepeatMasker	Unknown	44125219	44125437	1036	+	.	ID="RND-4_FAMILY-418";Tend="1144";Tstart="908";shortTE="F";uid="221d35ae-1d12-4a36-8ac2-970b4c8380a0"
CM019752.1	RepeatMasker	Unknown	9190230	9190539	2539	+	.	ID="RND-1_FAMILY-62";Tend="1301";Tstart="999";shortTE="F";uid="ae1b0709-2ab8-4703-9d78-ae551d6bcb77"
CM019752.1	RepeatMasker	Unknown	44337147	44338436	7673	+	.	ID="RND-1_FAMILY-261";Tend="2124";Tstart="825";shortTE="F";uid="98cc8468-832b-447d-87d3-287f9d3e1341"
CM019752.1	RepeatMasker	DNA?/hAT?	54494919	54495104	422	+	.	ID="RND-6_FAMILY-2615";Tend="1110";Tstart="924";shortTE="F";uid="67c2d9a5-d61d-41c8-b3c7-63f632ba2fa2"
CM019752.1	RepeatMasker	Unknown	42255275	42255477	1143	+	.	ID="RND-5_FAMILY-6510";Tend="1170";Tstart="989";shortTE="F";uid="2310420d-69a9-4a77-bebb-722788e941ca"
CM019752.1	RepeatMasker	Unknown	14953317	14953599	1958	+	.	ID="RND-1_FAMILY-66";Tend="1325";Tstart="1032";shortTE="F";uid="408a8e79-d940-4648-b1b2-68f45200a8c6"
CM019752.1	RepeatMasker	DNA/hAT-Tip100	55257410	55257678	1684	+	.	ID="RND-1_FAMILY-329";Tend="1174";Tstart="920";shortTE="F";uid="932d1c81-37ba-46aa-8b99-33ae5de94cb6"
CM019752.1	RepeatMasker	Unknown	28143953	28144863	3568	+	.	ID="RND-6_FAMILY-1659";Tend="2071";Tstart="770";shortTE="F";uid="e83d6caf-2ea8-463d-bafc-792fe8fdd3da"
CM019752.1	RepeatMasker	Unknown	48970339	48971244	3488	+	.	ID="RND-1_FAMILY-52";Tend="1812";Tstart="892";shortTE="F";uid="bd9b2fed-1891-42e2-8318-d802b7b29393"
CM019752.1	RepeatMasker	Unknown	51260617	51260917	2438	+	.	ID="RND-1_FAMILY-62";Tend="1300";Tstart="1000";shortTE="F";uid="7963dc77-eac8-4876-ab27-ff1a8b0eec0f"
CM019752.1	RepeatMasker	Unknown	116881	117063	1139	+	.	ID="RND-6_FAMILY-313";Tend="1956";Tstart="1775";shortTE="F";uid="ca1d74fd-7d60-45d8-9fe7-8da605d62306"
CM019752.1	RepeatMasker	LINE/CR1	17617393	17617761	472	+	.	ID="RND-6_FAMILY-7067";Tend="1697";Tstart="1324";shortTE="F";uid="631ba666-2992-4f0d-a6b5-13302b0a5f61"
CM019752.1	RepeatMasker	Unknown	10089454	10090105	3045	+	.	ID="RND-1_FAMILY-261";Tend="1450";Tstart="825";shortTE="F";uid="dc238c63-a1ae-4405-8f6e-6b82b46427bb"
CM019752.1	RepeatMasker	Unknown	31427314	31427416	420	+	.	ID="RND-6_FAMILY-13718";Tend="979";Tstart="878";shortTE="F";uid="6da2466e-121c-4f82-a0a4-5a6ff171d40a"
CM019752.1	RepeatMasker	Unknown	28442304	28442518	1855	+	.	ID="RND-1_FAMILY-216";Tend="1190";Tstart="976";shortTE="F";uid="a3b495ca-e023-461a-be52-ac0a8e872b17"
CM019752.1	RepeatMasker	Unknown	33561492	33561864	563	+	.	ID="RND-1_FAMILY-52";Tend="1801";Tstart="1415";shortTE="F";uid="c00cfac3-065a-48fb-9de1-25ba3f5fcb51"
CM019752.1	RepeatMasker	Unknown	48573222	48573448	588	+	.	ID="RND-4_FAMILY-1108";Tend="1086";Tstart="909";shortTE="F";uid="f1513240-ed49-43d9-b88b-f02620c8291e"
CM019752.1	RepeatMasker	Unknown	1616683	1616997	1262	+	.	ID="RND-6_FAMILY-2654";Tend="1432";Tstart="1072";shortTE="F";uid="04e91e16-e8ae-414a-bc01-43d65208857e"
CM019752.1	RepeatMasker	Unknown	26377619	26378265	4268	+	.	ID="RND-1_FAMILY-544";Tend="1553";Tstart="901";shortTE="F";uid="f923d498-1949-48a8-9937-3f0bc8596149"
CM019752.1	RepeatMasker	LTR/Gypsy	32228425	32230645	2285	+	.	ID="GYPSY-8_TCA-I";Tend="4188";Tstart="1956";shortTE="F";uid="ab1accd0-ef67-4f41-8990-11468c0e0242"
CM019752.1	RepeatMasker	Unknown	50465240	50465510	1166	+	.	ID="RND-5_FAMILY-2531";Tend="1187";Tstart="938";shortTE="F";uid="a21db5b1-f3da-4c66-aeb5-03c519b250f5"
CM019752.1	RepeatMasker	Unknown	44907360	44907479	488	+	.	ID="RND-5_FAMILY-897";Tend="3559";Tstart="3436";shortTE="F";uid="f0b722c4-c70f-4380-9cb9-981cfc882b16"
CM019752.1	RepeatMasker	DNA/hAT-Ac	46705675	46706186	3481	+	.	ID="RND-5_FAMILY-4455";Tend="3543";Tstart="3069";shortTE="F";uid="0c8c799c-6437-4acb-9620-7ea9481e63ac"
CM019752.1	RepeatMasker	Unknown	13214824	13215468	3625	+	.	ID="RND-6_FAMILY-1762";Tend="1946";Tstart="1315";shortTE="F";uid="f5764508-374f-47df-8570-b571875486d8"
CM019752.1	RepeatMasker	Unknown	741466	741638	550	+	.	ID="RND-5_FAMILY-7137";Tend="1028";Tstart="742";shortTE="F";uid="8c387e8b-5b80-4b33-88db-0788d9b38302"
CM019752.1	RepeatMasker	Unknown	30132584	30133531	3815	+	.	ID="RND-6_FAMILY-2517";Tend="2125";Tstart="749";shortTE="F";uid="23eccd4f-746f-469c-8afe-98881af4c497"
CM019752.1	RepeatMasker	Unknown	13689595	13689711	558	+	.	ID="RND-4_FAMILY-1108";Tend="1020";Tstart="908";shortTE="F";uid="d407c8bf-e081-4fbc-acc4-39fdbcc0dd5d"
CM019752.1	RepeatMasker	Unknown	55450937	55451458	4207	+	.	ID="RND-5_FAMILY-841";Tend="1456";Tstart="947";shortTE="F";uid="01202266-98f4-42ee-8014-a62ecc8dc3e8"
CM019752.1	RepeatMasker	RC/Helitron	12079802	12080469	4806	+	.	ID="RND-1_FAMILY-416";Tend="1306";Tstart="571";shortTE="F";uid="474d3bde-4353-4e5a-9604-bfb7ca9af2d9"
CM019752.1	RepeatMasker	LINE/I	4788560	4788838	912	+	.	ID="RND-6_FAMILY-7253";Tend="2503";Tstart="1951";shortTE="F";uid="caf084ce-599c-4572-8884-b3888b41e77a"
CM019752.1	RepeatMasker	Unknown	8252209	8252556	1589	+	.	ID="RND-1_FAMILY-84";Tend="1533";Tstart="1160";shortTE="F";uid="43799565-185a-4215-ae57-a6790dfd6fa9"
CM019752.1	RepeatMasker	Unknown	47338709	47338824	440	+	.	ID="RND-5_FAMILY-7137";Tend="1534";Tstart="1430";shortTE="F";uid="a45f735f-4d9f-4a2f-804b-761c43c2491b"
CM019752.1	RepeatMasker	Unknown	19680920	19682165	6408	+	.	ID="RND-6_FAMILY-2371";Tend="2033";Tstart="726";shortTE="F";uid="97f68068-5006-4b84-b537-9b9c0738ec44"
CM019752.1	RepeatMasker	Unknown	1138496	1138866	1922	+	.	ID="RND-6_FAMILY-3952";Tend="1107";Tstart="715";shortTE="F";uid="e65d3fbc-79b9-489e-a049-2e734e76d5b8"
CM019752.1	RepeatMasker	Unknown	16480632	16481021	1641	+	.	ID="RND-1_FAMILY-447";Tend="1602";Tstart="1211";shortTE="F";uid="96b0632f-745a-41ee-a54b-a41d3608a63d"
CM019752.1	RepeatMasker	Unknown	27037736	27038094	1159	+	.	ID="RND-1_FAMILY-439";Tend="1252";Tstart="885";shortTE="F";uid="5f3e402e-7b5e-4895-8963-0adfb9962c94"
CM019752.1	RepeatMasker	Unknown	45064721	45065070	2264	+	.	ID="RND-6_FAMILY-646";Tend="1366";Tstart="952";shortTE="F";uid="0b7073c9-419d-411a-94a0-e88b783805c0"
CM019752.1	RepeatMasker	Unknown	37027317	37027452	851	+	.	ID="RND-6_FAMILY-2371";Tend="839";Tstart="705";shortTE="F";uid="2de5af0e-29f2-42b3-8549-585dffa19e45"
CM019752.1	RepeatMasker	Unknown	45551676	45552147	2162	+	.	ID="RND-6_FAMILY-1762";Tend="1751";Tstart="1255";shortTE="F";uid="c4967012-a8b3-40db-984a-fd884da5d2f0"
CM019752.1	RepeatMasker	Unknown	36086123	36087162	6053	+	.	ID="RND-5_FAMILY-7137";Tend="1749";Tstart="727";shortTE="F";uid="a7cc41d6-0487-4dac-becc-598cf5892220"
CM019752.1	RepeatMasker	DNA/Academ-1	49276058	49276251	811	+	.	ID="RND-1_FAMILY-481";Tend="5603";Tstart="5430";shortTE="F";uid="10e50894-7165-4c65-8aeb-e37c05c00e57"
CM019752.1	RepeatMasker	LTR/Gypsy	50470821	50471123	2430	+	.	ID="RND-1_FAMILY-308";Tend="784";Tstart="482";shortTE="F";uid="b0223e94-d972-440d-a456-d73b65d615ec"
CM019752.1	RepeatMasker	Unknown	31867126	31867547	2920	+	.	ID="RND-6_FAMILY-4264";Tend="1231";Tstart="763";shortTE="F";uid="0ae06c96-dc62-4040-ae7a-6c94647217fa"
CM019752.1	RepeatMasker	Unknown	1007798	1008759	8218	+	.	ID="RND-6_FAMILY-844";Tend="1894";Tstart="926";shortTE="F";uid="2f7f4967-8002-44d7-9c34-591e64a7ac52"
CM019752.1	RepeatMasker	DNA/hAT-Ac	21969771	21970522	499	+	.	ID="RND-1_FAMILY-104";TEgroup="ctg_1%7CRND-1_FAMILY-104%7C2";Tend="1782";Tstart="951";shortTE="T";uid="966e7bf2-1a66-4240-9464-603eeb933105"
CM019752.1	RepeatMasker	Unknown	18267943	18268089	422	+	.	ID="RND-6_FAMILY-1741";Tend="1379";Tstart="1232";shortTE="F";uid="0298420e-3d36-457c-b70c-fca781fa2f0b"
CM019752.1	RepeatMasker	Unknown	47673180	47673406	1931	+	.	ID="RND-1_FAMILY-216";Tend="1199";Tstart="973";shortTE="F";uid="53997c0f-a489-4cee-9f7f-f36415f490fd"
CM019752.1	RepeatMasker	Unknown	56093794	56094744	6298	+	.	ID="RND-5_FAMILY-147";Tend="1815";Tstart="848";shortTE="F";uid="70a6bbf9-546a-4a91-9b75-b4bbf7c7da47"
CM019752.1	RepeatMasker	DNA/Crypton-V	13971684	13972280	1666	+	.	ID="RND-5_FAMILY-82";Tend="1392";Tstart="746";shortTE="F";uid="2f1f9f92-43ad-4dd4-ab4d-fa704d70123f"
CM019752.1	RepeatMasker	DNA/CMC-EnSpm	26996116	26997244	9308	+	.	ID="RND-1_FAMILY-191";Tend="1992";Tstart="868";shortTE="F";uid="8992ac58-232c-4832-bae2-2a4ae0cd0af6"
CM019752.1	RepeatMasker	Unknown	12572015	12572157	809	+	.	ID="RND-1_FAMILY-451";Tend="1010";Tstart="869";shortTE="F";uid="cee5b051-517e-4571-8743-bb514b81bef6"
CM019752.1	RepeatMasker	Unknown	42906342	42906544	527	+	.	ID="RND-5_FAMILY-254";Tend="997";Tstart="799";shortTE="F";uid="35625bd6-80c0-4544-85c3-b6ba2f863dcc"
CM019752.1	RepeatMasker	Unknown	16002866	16003221	511	+	.	ID="RND-1_FAMILY-122";Tend="1272";Tstart="954";shortTE="F";uid="04137981-a5a0-44d6-a7d8-b35155235280"
CM019752.1	RepeatMasker	Unknown	37906287	37909186	11974	+	.	ID="RND-6_FAMILY-2276";Tend="2694";Tstart="336";shortTE="F";uid="8b9c66bc-c754-478b-a5ff-973c5f989da5"
CM019752.1	RepeatMasker	Unknown	38882422	38882626	455	+	.	ID="RND-6_FAMILY-8517";Tend="2221";Tstart="2009";shortTE="F";uid="008f73e2-97f3-4461-8e07-3a34aea7638f"
CM019752.1	RepeatMasker	Unknown	2820065	2820889	5219	+	.	ID="RND-5_FAMILY-1529";Tend="2139";Tstart="1304";shortTE="F";uid="f9993fc4-e2da-4e6b-baee-1df203ebe632"
CM019752.1	RepeatMasker	Unknown	19167145	19167489	1722	+	.	ID="RND-6_FAMILY-2655";Tend="2148";Tstart="1795";shortTE="F";uid="72aedf1c-5658-4ff3-aba4-185aad8184e0"
CM019752.1	RepeatMasker	DNA/hAT-Tip100	34614590	34615265	5628	+	.	ID="RND-6_FAMILY-10642";Tend="1622";Tstart="935";shortTE="F";uid="9026a4da-35f0-4bd2-9eb9-06f6f3bcee61"
CM019752.1	RepeatMasker	Unknown	11387323	11387972	3637	+	.	ID="RND-4_FAMILY-15";Tend="2096";Tstart="1435";shortTE="F";uid="21470b32-c493-458a-b48e-2fd78aabb0ef"
CM019752.1	RepeatMasker	Unknown	50581453	50581628	1106	+	.	ID="RND-1_FAMILY-118";Tend="1101";Tstart="925";shortTE="F";uid="dd3d2452-7e82-4c3d-8a26-3e516f099f20"
CM019752.1	RepeatMasker	Unknown	51046139	51046624	2369	+	.	ID="RND-6_FAMILY-2018";Tend="1220";Tstart="724";shortTE="F";uid="106729ec-c775-4fd1-a7b0-18229432a080"
CM019752.1	RepeatMasker	Unknown	53629924	53630142	1063	+	.	ID="RND-6_FAMILY-2860";Tend="1215";Tstart="1020";shortTE="F";uid="36052faa-6740-45f3-9d63-073e92feedcb"
CM019752.1	RepeatMasker	Unknown	55471067	55471582	3158	+	.	ID="RND-5_FAMILY-2531";Tend="1439";Tstart="914";shortTE="F";uid="6df22c3f-c82d-4ba9-b064-3157b94e43b6"
CM019752.1	RepeatMasker	Unknown	35180041	35180527	1145	+	.	ID="RND-4_FAMILY-494";Tend="1805";Tstart="1284";shortTE="F";uid="92a1133f-1dbf-4320-a28c-ef21b62f2671"
CM019752.1	RepeatMasker	Unknown	47963666	47963792	491	+	.	ID="RND-5_FAMILY-583";Tend="732";Tstart="603";shortTE="F";uid="d5f7767a-0e5a-4e21-88e8-871700cf6499"
CM019752.1	RepeatMasker	DNA/MULE-NOF	23892386	23892605	1337	+	.	ID="RND-6_FAMILY-6851";Tend="3479";Tstart="3255";shortTE="F";uid="9ae1c904-3504-48df-b6f6-008a499e2540"
CM019752.1	RepeatMasker	Unknown	49765673	49765832	1087	+	.	ID="RND-6_FAMILY-11702";Tend="1094";Tstart="936";shortTE="F";uid="d517ef28-7dbd-4c6d-b590-55990dabe4e9"
CM019752.1	RepeatMasker	Unknown	39970042	39970493	2618	+	.	ID="RND-1_FAMILY-378";Tend="1868";Tstart="1434";shortTE="F";uid="6baa606f-b491-4276-85fe-b22859e59a2c"
CM019752.1	RepeatMasker	DNA/TcMar-Tc1	48288722	48288935	546	+	.	ID="RND-1_FAMILY-662";Tend="1087";Tstart="878";shortTE="F";uid="f9d70d17-3af7-4a5a-a437-b431767c06c2"
CM019752.1	RepeatMasker	Unknown	39051973	39052132	466	+	.	ID="RND-6_FAMILY-8517";Tend="2228";Tstart="2063";shortTE="F";uid="34a9941e-5635-4697-8f2b-735b522caf53"
CM019752.1	RepeatMasker	LINE/I	45060960	45061612	5460	+	.	ID="RND-1_FAMILY-387";Tend="3200";Tstart="2546";shortTE="F";uid="05277d6f-84f4-46e2-95c9-17093d0fe5b3"
CM019752.1	RepeatMasker	Unknown	24638888	24639044	880	+	.	ID="RND-1_FAMILY-52";Tend="1483";Tstart="1329";shortTE="F";uid="b925c6a3-db5d-4efc-b434-8e4fc06a5eae"
CM019752.1	RepeatMasker	Unknown	386531	386722	720	+	.	ID="RND-6_FAMILY-5816";Tend="2195";Tstart="2005";shortTE="F";uid="319e7656-fc22-4047-a3b6-3a55e69d4125"
CM019752.1	RepeatMasker	Unknown	1535099	1535295	590	+	.	ID="RND-1_FAMILY-379";Tend="1220";Tstart="995";shortTE="F";uid="23926459-1de9-4543-b358-ee559238efb8"
CM019752.1	RepeatMasker	DNA/Crypton-V	7713156	7713342	777	+	.	ID="RND-5_FAMILY-82";Tend="795";Tstart="614";shortTE="F";uid="3da1cfdd-10b1-4523-8435-812798b4acce"
CM019752.1	RepeatMasker	Unknown	10085309	10085697	1992	+	.	ID="RND-6_FAMILY-1762";Tend="1629";Tstart="1223";shortTE="F";uid="cba7e6dd-babf-4d56-8af8-ff177523ffbe"
CM019752.1	RepeatMasker	Unknown	41025623	41026875	5783	+	.	ID="RND-4_FAMILY-494";Tend="2159";Tstart="860";shortTE="F";uid="d52b280c-d17d-4d66-acc9-d020659eab4a"
CM019752.1	RepeatMasker	Unknown	17291923	17292087	809	+	.	ID="RND-5_FAMILY-2948";Tend="1917";Tstart="1754";shortTE="F";uid="19174b19-7a9c-49da-bab4-ace263cf47d6"
CM019752.1	RepeatMasker	LINE/I	23355527	23356172	5417	+	.	ID="RND-5_FAMILY-2237";Tend="2353";Tstart="1710";shortTE="F";uid="dd4b74d1-5073-4b05-af66-43d9f2346a02"
CM019752.1	RepeatMasker	Unknown	8556125	8556472	827	+	.	ID="RND-1_FAMILY-4";Tend="1277";Tstart="878";shortTE="F";uid="c8f61f95-6ed0-438c-880e-db36bea6b070"
CM019752.1	RepeatMasker	LINE/I	45162988	45163651	4885	+	.	ID="RND-5_FAMILY-2237";Tend="2339";Tstart="1675";shortTE="F";uid="ac035d66-a83d-438b-b9fc-64883c4d78ef"
CM019752.1	RepeatMasker	Unknown	32237293	32237457	1057	+	.	ID="RND-4_FAMILY-1108";Tend="1063";Tstart="907";shortTE="F";uid="c5143fad-19b7-475f-b841-884159c012c3"
CM019752.1	RepeatMasker	Unknown	48184309	48184745	3616	+	.	ID="RND-1_FAMILY-190";Tend="1191";Tstart="755";shortTE="F";uid="0402d8cc-f355-4b2d-9199-1df0bea44633"
CM019752.1	RepeatMasker	Unknown	46183155	46183476	2008	+	.	ID="RND-6_FAMILY-646";Tend="1370";Tstart="965";shortTE="F";uid="cf14d4b0-af77-4e80-ab41-cc45b13765d7"
CM019752.1	RepeatMasker	Unknown	50733939	50734170	1083	+	.	ID="RND-5_FAMILY-1267";Tend="1369";Tstart="1134";shortTE="F";uid="49b712e8-6805-4c4c-8254-3f1e2b6762f2"
CM019752.1	RepeatMasker	Unknown	873487	873733	1079	+	.	ID="RND-6_FAMILY-1659";Tend="1223";Tstart="997";shortTE="F";uid="c76e7135-290e-48a4-8994-97c35bc39fca"
CM019752.1	RepeatMasker	DNA/hAT-Ac	6881975	6882579	4753	+	.	ID="RND-1_FAMILY-211";Tend="1646";Tstart="1019";shortTE="F";uid="70a97c83-7a67-4160-86ea-900c0da8eff1"
CM019752.1	RepeatMasker	Unknown	30283071	30284111	2423	+	.	ID="RND-4_FAMILY-554";Tend="1977";Tstart="922";shortTE="F";uid="b7963aae-754e-47d7-961c-3fa00332c7e7"
CM019752.1	RepeatMasker	Unknown	54633453	54633732	571	+	.	ID="RND-5_FAMILY-158";Tend="1273";Tstart="1000";shortTE="F";uid="86006a79-b72f-423d-bb7e-7782aba77078"
CM019752.1	RepeatMasker	Unknown	8223353	8223572	1682	+	.	ID="RND-1_FAMILY-82";Tend="1687";Tstart="1467";shortTE="F";uid="e96239ea-0a75-46ba-af75-1e7b6a0c46ea"
CM019752.1	RepeatMasker	LINE/I	45204779	45204959	898	+	.	ID="RND-6_FAMILY-58";Tend="1408";Tstart="1229";shortTE="F";uid="22585c61-6b90-4c7e-ae6d-e7e74c0c89b9"
CM019752.1	RepeatMasker	Unknown	25177151	25178415	4861	+	.	ID="RND-5_FAMILY-3052";Tend="2150";Tstart="906";shortTE="F";uid="bf5d59c6-1770-41ae-871e-b8e85f349688"
CM019752.1	RepeatMasker	Unknown	40425807	40426076	918	+	.	ID="RND-5_FAMILY-2819";Tend="1944";Tstart="1664";shortTE="F";uid="5b179ac8-0f71-4218-84f8-a0c18d10d153"
CM019752.1	RepeatMasker	Unknown	54831537	54832712	10247	+	.	ID="RND-1_FAMILY-261";Tend="2142";Tstart="967";shortTE="F";uid="372eed9f-8eb5-40ba-971c-4ede54dc82d9"
CM019752.1	RepeatMasker	Unknown	1586146	1586312	941	+	.	ID="RND-1_FAMILY-246";Tend="1148";Tstart="991";shortTE="F";uid="337c3697-16d2-4c25-91ad-4e595514715f"
CM019752.1	RepeatMasker	Unknown	36415589	36415824	456	+	.	ID="RND-6_FAMILY-1581";Tend="5962";Tstart="5715";shortTE="F";uid="f470762a-e22e-4af2-a5c5-2e948b95a03c"
CM019752.1	RepeatMasker	Unknown	15204072	15204587	3327	+	.	ID="RND-5_FAMILY-709";Tend="1816";Tstart="1299";shortTE="F";uid="51d72526-b864-4075-a7cf-cf77ccaada32"
CM019752.1	RepeatMasker	Unknown	42545685	42546384	5575	+	.	ID="RND-1_FAMILY-82";Tend="1672";Tstart="973";shortTE="F";uid="2aefb687-3a3c-4306-abd5-476b2085cbc3"
CM019752.1	RepeatMasker	LINE/I	21535913	21536493	4390	+	.	ID="RND-1_FAMILY-157";Tend="1435";Tstart="848";shortTE="F";uid="57163bb4-a4df-403c-835b-f85574519f15"
CM019752.1	RepeatMasker	Unknown	3311182	3311702	661	+	.	ID="RND-4_FAMILY-554";TEgroup="ctg_1%7CRND-4_FAMILY-554%7C1";Tend="1594";Tstart="877";shortTE="F";uid="112f60bb-960b-4a2d-be5f-df7e68fb749d"
CM019752.1	RepeatMasker	Unknown	30004903	30005146	1700	+	.	ID="RND-1_FAMILY-369";Tend="1147";Tstart="913";shortTE="F";uid="06595b40-1c56-4a10-9306-e2ae016a91dd"
CM019752.1	RepeatMasker	LINE/I	27445250	27445432	530	+	.	ID="RND-1_FAMILY-413";Tend="2333";Tstart="2147";shortTE="F";uid="b73e18be-0726-434f-8c6a-8c55d52a1c33"
CM019752.1	RepeatMasker	Unknown	33911746	33912042	2359	+	.	ID="RND-1_FAMILY-257";Tend="1276";Tstart="980";shortTE="F";uid="9b67c63a-081d-47e1-bbe4-3051ccbb5f9e"
CM019752.1	RepeatMasker	DNA/hAT-Tip100	52919607	52919780	435	+	.	ID="RND-1_FAMILY-486";Tend="1465";Tstart="1271";shortTE="F";uid="f0cd37d5-2d8a-484d-8ddf-a226aa222ed3"
CM019752.1	RepeatMasker	Unknown	17202017	17202203	961	+	.	ID="RND-4_FAMILY-1108";Tend="1085";Tstart="906";shortTE="F";uid="b0a85d1c-c2b0-404b-933a-6d970062a75d"
CM019752.1	RepeatMasker	Unknown	53189376	53189722	826	+	.	ID="RND-4_FAMILY-2443";Tend="1317";Tstart="919";shortTE="F";uid="8f8491fc-5d3a-4e92-8fc4-337313541f77"
CM019752.1	RepeatMasker	Unknown	20371749	20371854	421	+	.	ID="RND-5_FAMILY-311";Tend="898";Tstart="805";shortTE="F";uid="db049413-5d1a-4c8b-ad56-60639179fd40"
CM019752.1	RepeatMasker	Unknown	572950	573579	3636	+	.	ID="RND-1_FAMILY-586";Tend="2878";Tstart="2222";shortTE="F";uid="6d43d933-75c4-475a-8950-eb2d403e16ed"
CM019752.1	RepeatMasker	Unknown	32775059	32775234	821	+	.	ID="RND-1_FAMILY-34";Tend="1597";Tstart="1419";shortTE="F";uid="3ff11279-d368-4992-b425-5e037910f367"
CM019752.1	RepeatMasker	Unknown	30891958	30892097	557	+	.	ID="RND-4_FAMILY-1424";Tend="328";Tstart="189";shortTE="F";uid="19c7daaf-d734-4f54-b9cc-0f2427872936"
CM019752.1	RepeatMasker	DNA/Academ-1	48534833	48536942	17524	+	.	ID="RND-1_FAMILY-133";Tend="3506";Tstart="1347";shortTE="F";uid="baa26539-9d8f-4c85-9723-83faa814d326"
CM019752.1	RepeatMasker	Unknown	32460343	32460522	523	+	.	ID="RND-5_FAMILY-1992";Tend="1038";Tstart="799";shortTE="F";uid="34df573f-6fb3-4e1c-8029-dfab107fd9ae"
CM019752.1	RepeatMasker	LTR/Copia	399626	400953	1431	+	.	ID="RND-6_FAMILY-6825";TEgroup="ctg_1%7CRND-6_FAMILY-6825%7C1";Tend="1926";Tstart="5";shortTE="F";uid="9db7c1d4-0185-4529-be28-5e85cf908753"
CM019752.1	RepeatMasker	Unknown	7257240	7257718	2103	+	.	ID="RND-4_FAMILY-494";Tend="1711";Tstart="1235";shortTE="F";uid="8b84a725-9adf-4cbb-9ca6-60e5b7ccb8d5"
CM019752.1	RepeatMasker	Unknown	6173872	6174243	840	+	.	ID="RND-6_FAMILY-2514";Tend="443";Tstart="51";shortTE="F";uid="d562e25e-72ac-43f0-9a23-714c4fd9b272"
CM019752.1	RepeatMasker	Unknown	22986389	22986744	1745	+	.	ID="RND-6_FAMILY-864";Tend="1927";Tstart="1577";shortTE="F";uid="f3068d4d-f1b6-4784-b027-ff7a9ab5c82f"
CM019752.1	RepeatMasker	Unknown	35080351	35080516	592	+	.	ID="RND-5_FAMILY-3201";Tend="1515";Tstart="1340";shortTE="F";uid="2db4463c-6fd9-4464-a82a-fc332a1922c2"
CM019752.1	RepeatMasker	LINE/R1-LOA	31249848	31250029	1296	+	.	ID="RND-5_FAMILY-387";Tend="1145";Tstart="969";shortTE="F";uid="78c7b7be-5322-4fe5-8a99-1cc208f42963"
CM019752.1	RepeatMasker	Unknown	34551564	34551713	817	+	.	ID="RND-6_FAMILY-1779";Tend="2152";Tstart="1911";shortTE="F";uid="462bfdf7-e747-4067-b127-9b60866b052f"
CM019752.1	RepeatMasker	Unknown	50967260	50967494	1600	+	.	ID="RND-4_FAMILY-238";Tend="1154";Tstart="919";shortTE="F";uid="f145bfe3-17c0-4823-9ece-b044ce2dfebc"
CM019752.1	RepeatMasker	Unknown	28765594	28765993	512	+	.	ID="RND-6_FAMILY-1985";Tend="3248";Tstart="2816";shortTE="F";uid="cc354656-4b0b-4783-ab72-62115199c57e"
CM019752.1	RepeatMasker	Unknown	35322557	35322827	1120	+	.	ID="RND-5_FAMILY-147";Tend="2083";Tstart="1806";shortTE="F";uid="3e3b9748-7aff-4bc4-8c91-ba27b92432b1"
CM019752.1	RepeatMasker	Unknown	36108093	36108614	963	+	.	ID="RND-1_FAMILY-544";Tend="1528";Tstart="921";shortTE="F";uid="da57d5f6-8790-4e4a-9118-e6a48876e0e2"
CM019752.1	RepeatMasker	Unknown	22581375	22582214	5908	+	.	ID="RND-6_FAMILY-10027";Tend="1746";Tstart="923";shortTE="F";uid="edb2e24c-5dd7-4bd7-b83c-21b3f4b67d7d"
CM019752.1	RepeatMasker	DNA/hAT-Tip100	42028448	42029049	629	+	.	ID="RND-1_FAMILY-486";Tend="1695";Tstart="1176";shortTE="F";uid="274db406-69f7-44d3-b438-bfb04930ac69"
CM019752.1	RepeatMasker	Unknown	43461475	43461634	665	+	.	ID="RND-6_FAMILY-8799";Tend="1239";Tstart="1084";shortTE="F";uid="d6c3c219-bf0f-4add-be13-953cbc007013"
CM019752.1	RepeatMasker	LINE/Penelope	34568196	34568308	417	+	.	ID="RND-6_FAMILY-1201";Tend="1639";Tstart="1529";shortTE="F";uid="e4275c82-7013-46ce-b720-f1c3b87e6d1f"
CM019752.1	RepeatMasker	Unknown	16060166	16060448	2214	+	.	ID="RND-1_FAMILY-241";Tend="1206";Tstart="926";shortTE="F";uid="2e462281-3615-4e6b-a908-b3c2dec4ec36"
CM019752.1	RepeatMasker	Unknown	10999779	11000918	6105	+	.	ID="RND-4_FAMILY-494";Tend="2142";Tstart="1009";shortTE="F";uid="6660243e-a837-4cd4-91aa-ae7698d3814f"
CM019752.1	RepeatMasker	Unknown	29983864	29984677	7284	+	.	ID="RND-5_FAMILY-4589";Tend="3076";Tstart="2262";shortTE="F";uid="576c7f88-0c1d-43d0-9db7-aac7701ebad2"
CM019752.1	RepeatMasker	Unknown	45641717	45642359	3390	+	.	ID="RND-1_FAMILY-121";Tend="1961";Tstart="1179";shortTE="F";uid="7208ed18-5aab-487c-8f89-3d9f03eb24f9"
CM019752.1	RepeatMasker	Unknown	45955684	45956096	511	+	.	ID="RND-5_FAMILY-160";TEgroup="ctg_1%7CRND-5_FAMILY-160%7C6";Tend="1356";Tstart="1086";shortTE="T";uid="815373f6-9ee5-4841-b9b0-79ee6baca337"
CM019752.1	RepeatMasker	LINE/RTE-BovB	1507032	1508995	16987	+	.	ID="RND-6_FAMILY-2524";Tend="2717";Tstart="755";shortTE="F";uid="52213efb-a762-413a-8edd-60d31680b58d"
CM019752.1	RepeatMasker	Unknown	9765722	9766082	516	+	.	ID="RND-6_FAMILY-1659";Tend="1431";Tstart="1062";shortTE="F";uid="39dad824-c068-42f1-a411-d28bcb08ff3c"
CM019752.1	RepeatMasker	Unknown	26107612	26107735	798	+	.	ID="RND-4_FAMILY-238";Tend="1123";Tstart="1000";shortTE="F";uid="6962ed84-b3b9-477b-a280-94770b513688"
CM019752.1	RepeatMasker	LINE/I	55312911	55313063	495	+	.	ID="RND-5_FAMILY-1794";Tend="4024";Tstart="3890";shortTE="F";uid="13105c3a-d682-4af0-b5bc-3e03495c11b5"
CM019752.1	RepeatMasker	Unknown	20570891	20571150	1450	+	.	ID="RND-4_FAMILY-2267";Tend="1238";Tstart="992";shortTE="F";uid="11e50d58-eaae-4714-bc0d-dcf01228e17e"
CM019752.1	RepeatMasker	Unknown	54401416	54401541	511	+	.	ID="RND-6_FAMILY-1581";Tend="4061";Tstart="3938";shortTE="F";uid="49a79f10-81f6-4a98-b125-1efde9aeb81b"
CM019752.1	RepeatMasker	LINE/I	17956251	17956527	1427	+	.	ID="RND-6_FAMILY-7";Tend="1351";Tstart="1064";shortTE="F";uid="00a5b113-7cd7-4fb4-94b9-34dff7c7add1"
CM019752.1	RepeatMasker	Unknown	988179	988770	3475	+	.	ID="RND-1_FAMILY-679";Tend="1417";Tstart="824";shortTE="F";uid="ad29b62b-44e1-4f25-a5d2-5ab145a5e9c1"
CM019752.1	RepeatMasker	Unknown	45180457	45181009	5380	+	.	ID="RND-4_FAMILY-1393";Tend="2020";Tstart="1491";shortTE="F";uid="1fa716f8-10dc-4899-be97-001e21343b93"
CM019752.1	RepeatMasker	Unknown	28639628	28639768	477	+	.	ID="RND-1_FAMILY-429";Tend="1048";Tstart="916";shortTE="F";uid="c0df84c3-63e7-4c68-80b6-29643aeefefb"
CM019752.1	RepeatMasker	Unknown	17196281	17196490	780	+	.	ID="RND-5_FAMILY-7137";Tend="1550";Tstart="1340";shortTE="F";uid="388fc03f-9b07-4d6f-88bb-d992933372f2"
CM019752.1	RepeatMasker	DNA/Academ-1	28431165	28431643	777	+	.	ID="RND-6_FAMILY-8612";TEgroup="ctg_1%7CRND-6_FAMILY-8612%7C9";Tend="2556";Tstart="2194";shortTE="F";uid="7cb09c9c-60f0-4b5e-a54d-2bcb6072d6db"
CM019752.1	RepeatMasker	Unknown	37722800	37722997	414	+	.	ID="RND-6_FAMILY-588";Tend="1100";Tstart="878";shortTE="F";uid="c9073831-d8fd-4c45-aab4-bf0799214f69"
CM019752.1	RepeatMasker	Unknown	47163982	47164588	1255	+	.	ID="RND-6_FAMILY-1707";TEgroup="ctg_1%7CRND-6_FAMILY-1707%7C1";Tend="1734";Tstart="856";shortTE="F";uid="ff609c55-6431-4672-910f-16b68e8da9d4"
CM019752.1	RepeatMasker	Unknown	47798744	47799696	6895	+	.	ID="RND-5_FAMILY-499";Tend="1591";Tstart="650";shortTE="F";uid="4bd2ae0f-e90b-490d-bea4-f1f1b3642f86"
CM019752.1	RepeatMasker	DNA?/hAT?	17084291	17084795	3142	+	.	ID="RND-6_FAMILY-2615";Tend="1423";Tstart="880";shortTE="F";uid="bce4032c-e7a0-429b-a984-2023546d0b76"
CM019752.1	RepeatMasker	Unknown	6648836	6650403	13777	+	.	ID="RND-5_FAMILY-1992";Tend="2491";Tstart="917";shortTE="F";uid="2a6afe4c-77d9-4052-80c9-ad6c1a6907be"
CM019752.1	RepeatMasker	LINE/L2	33369115	33369224	717	+	.	ID="RND-6_FAMILY-2000";Tend="1826";Tstart="1717";shortTE="F";uid="7439dd80-6326-4d83-8921-0a38420f3247"
CM019752.1	RepeatMasker	Unknown	44198093	44198820	4995	+	.	ID="RND-4_FAMILY-1393";Tend="1508";Tstart="785";shortTE="F";uid="e5d5ed64-c4a2-480e-b8ec-14663799fa3e"
CM019752.1	RepeatMasker	Unknown	30559712	30559901	662	+	.	ID="RND-6_FAMILY-1762";Tend="1524";Tstart="1332";shortTE="F";uid="14bf1ee5-87d0-4453-bc97-bc997bf7e698"
CM019752.1	RepeatMasker	Unknown	46934589	46934700	586	+	.	ID="RND-5_FAMILY-160";Tend="1346";Tstart="1245";shortTE="F";uid="754e5f3a-88fd-4554-9aaa-3f4facf8f2dc"
CM019752.1	RepeatMasker	Unknown	25226853	25227858	5075	+	.	ID="RND-5_FAMILY-1841";Tend="2185";Tstart="1107";shortTE="F";uid="6b108a15-6ab0-41d3-8164-58a69f51c290"
CM019752.1	RepeatMasker	Unknown	33697102	33697673	1494	+	.	ID="RND-4_FAMILY-494";Tend="2153";Tstart="1558";shortTE="F";uid="c7da8b2a-b823-43c6-b5c4-2f0b3e88c158"
CM019752.1	RepeatMasker	Unknown	10013590	10014803	4404	+	.	ID="RND-6_FAMILY-306";Tend="2118";Tstart="826";shortTE="F";uid="785ca672-e3e4-42d8-915c-1b1502d1f4fc"
CM019752.1	RepeatMasker	Unknown	15450181	15450433	1204	+	.	ID="RND-5_FAMILY-5538";Tend="1739";Tstart="1504";shortTE="F";uid="dc567f07-bf9f-44d6-9cd6-ae353ec28360"
CM019752.1	RepeatMasker	LINE/I	20711886	20712399	666	+	.	ID="RND-6_FAMILY-6915";TEgroup="ctg_1%7CRND-6_FAMILY-6915%7C2";Tend="1820";Tstart="723";shortTE="F";uid="e952149d-2a2f-419e-ab63-78e973380360"
CM019752.1	RepeatMasker	Unknown	20014473	20015404	2346	+	.	ID="RND-2_FAMILY-25";Tend="2129";Tstart="1167";shortTE="F";uid="0c9dce72-70c4-4a5a-92bb-93c15d0e9d65"
CM019752.1	RepeatMasker	Unknown	28840199	28840619	2766	+	.	ID="RND-5_FAMILY-2531";Tend="1417";Tstart="937";shortTE="F";uid="d883aecc-f2cd-48e1-8646-d584f4b364c4"
CM019752.1	RepeatMasker	Unknown	34684527	34684687	581	+	.	ID="RND-6_FAMILY-1659";Tend="1297";Tstart="846";shortTE="F";uid="56ae8946-5e38-47d8-ba48-245d97a6ad6f"
CM019752.1	RepeatMasker	Unknown	49318307	49318956	4106	+	.	ID="RND-1_FAMILY-359";Tend="1501";Tstart="865";shortTE="F";uid="3d4a524a-092c-421c-a183-0b80c247a050"
CM019752.1	RepeatMasker	Unknown	42585069	42585544	3002	+	.	ID="RND-1_FAMILY-69";Tend="1453";Tstart="949";shortTE="F";uid="6fd750c2-8a53-42ea-afb7-3bc1c520ac7d"
CM019752.1	RepeatMasker	RC/Helitron	39026392	39026626	1249	+	.	ID="RND-6_FAMILY-307";Tend="1226";Tstart="998";shortTE="F";uid="5d4d4e58-cb23-4db6-a6c3-17525b58fad0"
CM019752.1	RepeatMasker	Unknown	14557860	14558142	2445	+	.	ID="RND-1_FAMILY-299";Tend="1248";Tstart="967";shortTE="F";uid="5b3775fe-b291-4874-b8e0-522271f33d04"
CM019752.1	RepeatMasker	DNA/Academ-1	47492157	47492517	858	+	.	ID="RND-5_FAMILY-369";Tend="718";Tstart="384";shortTE="F";uid="584d7fef-4adc-48eb-954f-c3c2031e4bfc"
CM019752.1	RepeatMasker	DNA?/hAT?	16627229	16628027	1169	+	.	ID="RND-6_FAMILY-2615";Tend="2274";Tstart="1521";shortTE="F";uid="1bda64e7-7a6f-41af-a17c-055cb5359546"
CM019752.1	RepeatMasker	Unknown	9915351	9916728	12232	+	.	ID="RND-1_FAMILY-225";Tend="2209";Tstart="833";shortTE="F";uid="48d27ab5-bade-4d52-8fd4-996ef7d999e0"
CM019752.1	RepeatMasker	Unknown	2071200	2071657	2633	+	.	ID="RND-5_FAMILY-2531";Tend="1412";Tstart="937";shortTE="F";uid="42d50c1c-51c0-41fa-842c-3989b7cfc7e3"
CM019752.1	RepeatMasker	Unknown	17384612	17384839	1800	+	.	ID="RND-1_FAMILY-237";Tend="1196";Tstart="968";shortTE="F";uid="c2e730c3-3776-41cd-adf3-71e1eff5a4d8"
CM019752.1	RepeatMasker	Unknown	37597076	37597771	4534	+	.	ID="RND-6_FAMILY-9042";Tend="1614";Tstart="939";shortTE="F";uid="0839b851-e50a-4ee8-8d17-eb7ee99298fa"
CM019752.1	RepeatMasker	LTR/Pao	50497230	50497452	1168	+	.	ID="RND-5_FAMILY-955";Tend="1847";Tstart="1630";shortTE="F";uid="86d63542-629a-48ac-90e9-d3670ce5f722"
CM019752.1	RepeatMasker	Unknown	45524686	45524786	590	+	.	ID="RND-5_FAMILY-7137";Tend="832";Tstart="721";shortTE="F";uid="d4e07599-8214-4de1-8127-d753b56e79a5"
CM019752.1	RepeatMasker	Unknown	31146704	31147108	1615	+	.	ID="RND-4_FAMILY-553";Tend="1116";Tstart="656";shortTE="F";uid="ee0872eb-2761-4545-9a29-96d2751f1c91"
CM019752.1	RepeatMasker	Unknown	54012297	54012729	2578	+	.	ID="RND-5_FAMILY-2531";Tend="1402";Tstart="932";shortTE="F";uid="6c134e9e-2012-4363-b04b-ec7c6879eb4a"
CM019752.1	RepeatMasker	Unknown	24671856	24672035	1088	+	.	ID="RND-1_FAMILY-34";Tend="1562";Tstart="1375";shortTE="F";uid="e8d22adc-0f72-4aa1-be46-bc71a1a96290"
CM019752.1	RepeatMasker	Unknown	35058521	35058624	424	+	.	ID="RND-4_FAMILY-903";Tend="1116";Tstart="1014";shortTE="F";uid="acb19f02-8a33-4b21-992b-9e791299840c"
CM019752.1	RepeatMasker	Unknown	24491301	24491599	1044	+	.	ID="RND-6_FAMILY-306";Tend="1914";Tstart="1615";shortTE="F";uid="6b029ac8-496d-46cb-aa7c-5c5b375aeb9b"
CM019752.1	RepeatMasker	Unknown	37955808	37956210	1748	+	.	ID="RND-6_FAMILY-306";Tend="1753";Tstart="1304";shortTE="F";uid="a8dc2de3-c804-48ac-905e-64cb47cb47bd"
CM019752.1	RepeatMasker	DNA/Academ-1	43413251	43413383	411	+	.	ID="RND-2_FAMILY-8";Tend="1747";Tstart="1614";shortTE="F";uid="b950f9cc-3b80-40af-a492-2efb26ef3763"
CM019752.1	RepeatMasker	LINE/I	3666630	3667681	6182	+	.	ID="RND-1_FAMILY-92";Tend="1314";Tstart="265";shortTE="F";uid="89cdd2f1-ad57-4dd4-955c-316ded32239b"
CM019752.1	RepeatMasker	Unknown	21623580	21623845	740	+	.	ID="RND-6_FAMILY-1763";Tend="1532";Tstart="1283";shortTE="F";uid="ab08eaf8-e6b3-433e-a5e7-5840508b6591"
CM019752.1	RepeatMasker	Unknown	39332741	39333552	4435	+	.	ID="RND-5_FAMILY-419";Tend="1583";Tstart="777";shortTE="F";uid="f3df7f08-05ba-4b9c-9d2a-72a88092be0d"
CM019752.1	RepeatMasker	Unknown	45095043	45095463	3119	+	.	ID="RND-1_FAMILY-120";Tend="1263";Tstart="844";shortTE="F";uid="4e5b2e46-db6f-4608-83ab-0937943f3b1f"
CM019752.1	RepeatMasker	Unknown	39103008	39103397	1527	+	.	ID="RND-1_FAMILY-52";Tend="1617";Tstart="1219";shortTE="F";uid="63717a71-451f-472b-bee5-61f06c755748"
CM019752.1	RepeatMasker	Unknown	47718124	47719396	6008	+	.	ID="RND-6_FAMILY-3293";Tend="2085";Tstart="795";shortTE="F";uid="2d02a046-0502-4770-bc5d-62e39d716128"
CM019752.1	RepeatMasker	Unknown	24914698	24914828	698	+	.	ID="RND-5_FAMILY-1997";Tend="2332";Tstart="2207";shortTE="F";uid="82fbde60-fc1a-4be8-bc20-b5c07b678141"
CM019752.1	RepeatMasker	Unknown	35975929	35976100	987	+	.	ID="RND-5_FAMILY-921";Tend="1218";Tstart="1044";shortTE="F";uid="9c30f0b6-08b4-415a-8c86-6c0fded3be83"
CM019752.1	RepeatMasker	Unknown	14852406	14852652	1748	+	.	ID="RND-5_FAMILY-6510";Tend="1178";Tstart="921";shortTE="F";uid="158cd9e7-0542-4793-8ca6-063639558219"
CM019752.1	RepeatMasker	Unknown	19153081	19154389	6695	+	.	ID="RND-5_FAMILY-3180";Tend="2168";Tstart="867";shortTE="F";uid="a38bff6d-89d2-4af6-ad86-d05949859fe2"
CM019752.1	RepeatMasker	Unknown	19639176	19639657	2317	+	.	ID="RND-1_FAMILY-510";Tend="1492";Tstart="971";shortTE="F";uid="943b0f25-7069-4b90-a594-3257cb5e0425"
CM019752.1	RepeatMasker	Unknown	25958504	25958921	1050	+	.	ID="RND-4_FAMILY-494";Tend="1774";Tstart="1354";shortTE="F";uid="3f8c4f87-d53c-4bc4-ba13-8b9609ba5cc3"
CM019752.1	RepeatMasker	Unknown	22241207	22241934	4994	+	.	ID="RND-6_FAMILY-1771";Tend="1913";Tstart="1159";shortTE="F";uid="c98670a2-c4bd-4605-bd00-ad1807683182"
CM019752.1	RepeatMasker	Unknown	42882532	42882647	408	+	.	ID="RND-6_FAMILY-1762";Tend="1490";Tstart="1361";shortTE="F";uid="08de0661-c082-4fed-84d0-b8284dac0495"
CM019752.1	RepeatMasker	Unknown	11033911	11034092	863	+	.	ID="RND-6_FAMILY-3293";Tend="1119";Tstart="937";shortTE="F";uid="cf51069d-2857-4256-a175-38582d2a02af"
CM019752.1	RepeatMasker	RC/Helitron	48700130	48700461	1552	+	.	ID="RND-1_FAMILY-109";Tend="1126";Tstart="782";shortTE="F";uid="e00ed8bb-85d5-41e5-9a49-971656edfd2b"
CM019752.1	RepeatMasker	Unknown	19919634	19919773	481	+	.	ID="RND-6_FAMILY-1763";Tend="1472";Tstart="1341";shortTE="F";uid="41ce83fa-eba3-4553-9ade-50ca441f4b83"
CM019752.1	RepeatMasker	DNA/hAT-Tip100	50718718	50718888	1269	+	.	ID="RND-5_FAMILY-2267";Tend="1031";Tstart="841";shortTE="F";uid="8fe82f43-47a7-4d17-808a-657b65432d16"
CM019752.1	RepeatMasker	Unknown	12985384	12985627	1097	+	.	ID="RND-5_FAMILY-3540";Tend="1257";Tstart="1031";shortTE="F";uid="7efb37b4-2b02-4376-96e7-8e1aab4e2bc4"
CM019752.1	RepeatMasker	LINE/I	30486914	30487099	616	+	.	ID="RND-6_FAMILY-6915";Tend="1861";Tstart="1672";shortTE="F";uid="36077c39-bb8e-4b13-a349-6b964c5491d4"
CM019752.1	RepeatMasker	Unknown	8199330	8199565	1108	+	.	ID="RND-5_FAMILY-6428";Tend="1393";Tstart="1177";shortTE="F";uid="6bdc0f3a-5ccf-4fbe-9d9a-2b78cedadfd0"
CM019752.1	RepeatMasker	DNA?/hAT?	14901941	14902102	677	+	.	ID="RND-6_FAMILY-2615";Tend="1379";Tstart="1180";shortTE="F";uid="df4aae97-98b1-4efc-b756-7b8541d7b60c"
CM019752.1	RepeatMasker	Unknown	30338941	30339097	559	+	.	ID="RND-5_FAMILY-5296";Tend="1121";Tstart="942";shortTE="F";uid="bb1d0c07-3917-4b10-9638-4b55673a8eea"
CM019752.1	RepeatMasker	Unknown	14185023	14185131	516	+	.	ID="RND-6_FAMILY-2547";Tend="1007";Tstart="902";shortTE="F";uid="eb4c2747-fe38-4f6c-90bb-f46209f4ad0d"
CM019752.1	RepeatMasker	RC/Helitron?	49165852	49166753	1642	+	.	ID="RND-4_FAMILY-301";TEgroup="ctg_1%7CRND-4_FAMILY-301%7C6";Tend="1766";Tstart="1008";shortTE="F";uid="621fa0b7-9559-4e8b-8524-5dcdd65743ef"
CM019752.1	RepeatMasker	DNA/Academ-1	45194674	45194792	435	+	.	ID="RND-1_FAMILY-221";Tend="1215";Tstart="1104";shortTE="F";uid="a2d150e7-49a3-433f-8046-7e16a6d3b14c"
CM019752.1	RepeatMasker	Unknown	49256722	49257090	2571	+	.	ID="RND-1_FAMILY-103";Tend="1309";Tstart="942";shortTE="F";uid="57ffa0b8-bae8-4784-a990-2b3be55f6515"
CM019752.1	RepeatMasker	LINE/I	49834245	49834657	703	+	.	ID="RND-6_FAMILY-209";Tend="1561";Tstart="1115";shortTE="F";uid="5d5a7cb0-d60f-4662-b029-9a6ca4367908"
CM019752.1	RepeatMasker	Unknown	9316858	9317143	1869	+	.	ID="RND-5_FAMILY-5255";Tend="1532";Tstart="1242";shortTE="F";uid="821aeae1-a1de-473d-a579-3d3fa407dbd4"
CM019752.1	RepeatMasker	Unknown	30166015	30166529	3234	+	.	ID="RND-4_FAMILY-101";Tend="1395";Tstart="839";shortTE="F";uid="f19317a3-2e94-4506-b93a-cc4706b8ac61"
CM019752.1	RepeatMasker	Unknown	18502853	18503255	3297	+	.	ID="RND-1_FAMILY-420";Tend="2000";Tstart="1599";shortTE="F";uid="38ab62b5-69ad-4590-8917-81ba0a664dcb"
CM019752.1	RepeatMasker	Unknown	1312592	1313283	5188	+	.	ID="RND-6_FAMILY-1985";Tend="3253";Tstart="2537";shortTE="F";uid="06f03f89-7c11-441e-81a6-bc3bfbb722bc"
CM019752.1	RepeatMasker	Unknown	25699250	25699427	517	+	.	ID="RND-5_FAMILY-2241";Tend="1812";Tstart="1637";shortTE="F";uid="33b9aed6-d6b1-42ab-a8ed-27ad9a5cbeef"
CM019752.1	RepeatMasker	Unknown	5366278	5366416	491	+	.	ID="RND-1_FAMILY-58";Tend="1385";Tstart="1261";shortTE="F";uid="112e7a6e-d1f9-4966-8995-4b2b0f345bea"
CM019752.1	RepeatMasker	Unknown	26968018	26968155	456	+	.	ID="RND-5_FAMILY-1992";Tend="1002";Tstart="803";shortTE="F";uid="691e1518-6025-44df-8d16-107c76bb8bfd"
CM019752.1	RepeatMasker	Unknown	41580140	41581009	5324	+	.	ID="RND-1_FAMILY-288";Tend="1771";Tstart="906";shortTE="F";uid="4f354ef0-bb8e-4686-9b04-bcb4a98de60f"
CM019752.1	RepeatMasker	Unknown	40456593	40457441	5555	+	.	ID="RND-5_FAMILY-5538";Tend="1802";Tstart="934";shortTE="F";uid="13454b91-3c0b-4725-82a3-fc0c983ae5db"
CM019752.1	RepeatMasker	Unknown	44219794	44220442	637	+	.	ID="RND-4_FAMILY-1424";Tend="1664";Tstart="800";shortTE="F";uid="95c43936-a404-4835-b4c3-b97f3a9b7cc8"
CM019752.1	RepeatMasker	Unknown	54439236	54440027	5656	+	.	ID="RND-1_FAMILY-399";Tend="1673";Tstart="880";shortTE="F";uid="b232fde6-9856-49a7-9faf-820dc5edec8d"
CM019752.1	RepeatMasker	Unknown	32174576	32175044	1867	+	.	ID="RND-1_FAMILY-52";Tend="1815";Tstart="1345";shortTE="F";uid="73b48592-0c8c-43a4-a4ea-98afb2f956f1"
CM019752.1	RepeatMasker	Unknown	45176441	45176569	486	+	.	ID="RND-5_FAMILY-7137";Tend="1446";Tstart="1315";shortTE="F";uid="5c981648-8527-4e98-b8ae-62e79d705f54"
CM019752.1	RepeatMasker	Unknown	8257648	8257751	480	+	.	ID="RND-1_FAMILY-158";Tend="1153";Tstart="1053";shortTE="F";uid="431df92a-fe35-472e-8852-6fe5baea7d45"
CM019752.1	RepeatMasker	Unknown	13736882	13737734	4305	+	.	ID="RND-6_FAMILY-306";Tend="1973";Tstart="1119";shortTE="F";uid="4a3e142a-39d8-450e-94e3-9f496739256b"
CM019752.1	RepeatMasker	DNA/hAT-Tip100	53862773	53862905	805	+	.	ID="RND-5_FAMILY-1157";Tend="1265";Tstart="1135";shortTE="F";uid="2083ccf3-684a-424a-807e-bdd98182af41"
CM019752.1	RepeatMasker	Unknown	32488281	32488428	409	+	.	ID="RND-4_FAMILY-554";Tend="1045";Tstart="905";shortTE="F";uid="b7da9c1b-3248-4699-82b3-0b654a79a49b"
CM019752.1	RepeatMasker	Unknown	5865868	5866124	1726	+	.	ID="RND-6_FAMILY-2860";Tend="1209";Tstart="957";shortTE="F";uid="31acfbe2-3a35-4d65-9a5a-368722e73682"
CM019752.1	RepeatMasker	Unknown	28207776	28207950	780	+	.	ID="RND-6_FAMILY-205";Tend="1098";Tstart="926";shortTE="F";uid="5bb42d30-e005-45f3-a2d3-921c10a9bd12"
CM019752.1	RepeatMasker	Unknown	16922196	16922396	1791	+	.	ID="RND-6_FAMILY-2503";Tend="382";Tstart="181";shortTE="F";uid="e70e3058-d1c8-4397-88ab-8f2b6a86ba84"
CM019752.1	RepeatMasker	DNA/Academ-1	12768830	12769153	2324	+	.	ID="RND-1_FAMILY-186";Tend="2983";Tstart="2674";shortTE="F";uid="a25a012f-3430-4bf0-a16e-31e17c285c0b"
CM019752.1	RepeatMasker	Unknown	45795066	45795205	726	+	.	ID="RND-1_FAMILY-534";Tend="1212";Tstart="1073";shortTE="F";uid="5c418164-3ea9-4abe-8aa9-c14f572e11de"
CM019752.1	RepeatMasker	LTR/Gypsy	39407036	39407655	943	+	.	ID="GYPSY-20_PBA-I";Tend="3828";Tstart="3051";shortTE="F";uid="ab1c5954-1e50-470f-847c-e3a25d06b50f"
CM019752.1	RepeatMasker	LINE/RTE-RTE	26402118	26403932	1776	+	.	ID="RND-5_FAMILY-1200";Tend="4576";Tstart="2742";shortTE="F";uid="df831cb0-790f-44d5-9dc9-779837e66d82"
CM019752.1	RepeatMasker	Unknown	3973743	3974090	552	+	.	ID="RND-6_FAMILY-8080";Tend="4912";Tstart="4558";shortTE="F";uid="9ef810c0-b88a-44ee-84d1-18d7d2f7e44e"
CM019752.1	RepeatMasker	LTR/Pao	55586885	55587279	2392	+	.	ID="RND-6_FAMILY-1190";Tend="751";Tstart="359";shortTE="F";uid="48ecb593-1c46-4a03-a7c7-92f0db06fd74"
CM019752.1	RepeatMasker	Unknown	9783676	9783790	822	+	.	ID="RND-4_FAMILY-2267";Tend="1090";Tstart="973";shortTE="F";uid="42a05b81-c9e5-4fd6-af20-11009ecf38c3"
CM019752.1	RepeatMasker	Unknown	41779604	41780050	1418	+	.	ID="RND-6_FAMILY-3293";Tend="1524";Tstart="1064";shortTE="F";uid="48a69cc7-55b2-4190-bb03-bf5490310b50"
CM019752.1	RepeatMasker	DNA/Sola-2	52689411	52689774	884	+	.	ID="RND-4_FAMILY-890";Tend="1451";Tstart="1049";shortTE="F";uid="dc2b0c2d-6276-4d95-865a-ebba3e230fe9"
CM019752.1	RepeatMasker	LINE/I	22007152	22007461	555	+	.	ID="RND-6_FAMILY-2658";Tend="1363";Tstart="1038";shortTE="F";uid="4b4b0260-b366-404a-9e11-5f6cdf8ee50d"
CM019752.1	RepeatMasker	Unknown	33788595	33788956	2666	+	.	ID="RND-6_FAMILY-115";Tend="1346";Tstart="990";shortTE="F";uid="0fee958c-3644-4e93-a678-11ced7ac33cc"
CM019752.1	RepeatMasker	LINE/I	32822097	32822197	570	+	.	ID="RND-1_FAMILY-409";Tend="1613";Tstart="1513";shortTE="F";uid="08f7d847-73e4-44bd-8078-922af4a3eac5"
CM019752.1	RepeatMasker	Unknown	54918001	54918559	1936	+	.	ID="RND-5_FAMILY-36";Tend="1610";Tstart="937";shortTE="F";uid="25376747-8bca-4c04-b8b0-f8bfd239bad3"
CM019752.1	RepeatMasker	Unknown	29461730	29462224	2783	+	.	ID="RND-5_FAMILY-7137";Tend="1692";Tstart="1206";shortTE="F";uid="6905e468-7fbf-4168-8790-e923800879c8"
CM019752.1	RepeatMasker	Unknown	17408349	17408593	745	+	.	ID="RND-6_FAMILY-6761";Tend="1160";Tstart="913";shortTE="F";uid="10791202-90ff-4b04-94b5-e2e38308c309"
CM019752.1	RepeatMasker	Unknown	8679964	8680245	1917	+	.	ID="RND-1_FAMILY-470";Tend="1168";Tstart="882";shortTE="F";uid="1a04b263-d175-451d-aed8-a26d8beec10d"
CM019752.1	RepeatMasker	LTR/Copia	45732114	45732330	1552	+	.	ID="RND-6_FAMILY-7299";Tend="979";Tstart="763";shortTE="F";uid="6568c002-494a-492f-8246-c95078fc46a9"
CM019752.1	RepeatMasker	Unknown	24301098	24301497	792	+	.	ID="RND-5_FAMILY-841";Tend="1334";Tstart="954";shortTE="F";uid="a309e4ac-7b39-4131-b323-9ab74d4a3191"
CM019752.1	RepeatMasker	Unknown	15342689	15342998	1777	+	.	ID="RND-5_FAMILY-7687";Tend="1307";Tstart="1001";shortTE="F";uid="f2db0eb6-ce36-4430-9c14-37295e7e4091"
CM019752.1	RepeatMasker	Unknown	2534612	2534873	1127	+	.	ID="RND-1_FAMILY-120";Tend="1263";Tstart="1016";shortTE="F";uid="34b6ccd2-f06c-410f-8553-13ba1753c17d"
CM019752.1	RepeatMasker	LTR/Gypsy	9937835	9938684	5066	+	.	ID="RND-1_FAMILY-1";Tend="5257";Tstart="4459";shortTE="F";uid="63eedc11-e45c-4412-9424-2d9f45325f6e"
CM019752.1	RepeatMasker	Unknown	50565679	50565870	956	+	.	ID="RND-5_FAMILY-2948";Tend="1795";Tstart="1600";shortTE="F";uid="b08e98fa-32a6-4fa0-b91f-069560951c5a"
CM019752.1	RepeatMasker	Unknown	1839143	1839416	1967	+	.	ID="RND-5_FAMILY-147";Tend="2424";Tstart="1969";shortTE="F";uid="24cffb5b-84e4-4c8a-bdba-c75266a442e8"
CM019752.1	RepeatMasker	DNA/Academ-1	5776356	5776727	2325	+	.	ID="RND-6_FAMILY-2813";Tend="1443";Tstart="1034";shortTE="F";uid="328c08e3-b275-43c8-a4d4-62739e9e1097"
CM019752.1	RepeatMasker	Unknown	16939930	16940714	1953	+	.	ID="RND-6_FAMILY-864";Tend="2213";Tstart="1398";shortTE="F";uid="52a7a0a4-2862-4b0d-8913-e52b8657b119"
CM019752.1	RepeatMasker	Unknown	56091038	56091402	2660	+	.	ID="RND-5_FAMILY-3253";Tend="1582";Tstart="1197";shortTE="F";uid="a9200626-bff7-4adf-aa8e-dcc6b97e32e9"
CM019752.1	RepeatMasker	DNA/hAT-Tip100	54290865	54291076	958	+	.	ID="RND-6_FAMILY-1957";Tend="1270";Tstart="1019";shortTE="F";uid="9631891c-5fec-45fb-aed0-977127faa651"
CM019752.1	RepeatMasker	LTR/Gypsy	26260646	26260829	424	+	.	ID="RND-6_FAMILY-2499";Tend="1018";Tstart="843";shortTE="F";uid="c8c5e1f7-0f60-4474-bdcd-b74bb658797b"
CM019752.1	RepeatMasker	Unknown	7530211	7530329	713	+	.	ID="RND-6_FAMILY-296";Tend="1051";Tstart="933";shortTE="F";uid="7fbe4341-1812-442c-8405-a52f8a3f7b26"
CM019752.1	RepeatMasker	Unknown	50876453	50876616	540	+	.	ID="RND-6_FAMILY-4402";Tend="1649";Tstart="1489";shortTE="F";uid="9c4d4deb-de15-493a-b63f-a160a52f0f00"
CM019752.1	RepeatMasker	Unknown	5079611	5079732	587	+	.	ID="RND-3_FAMILY-23";Tend="2819";Tstart="2702";shortTE="F";uid="b53a7e2c-dda3-4a20-b0ef-f0496bced389"
CM019752.1	RepeatMasker	Unknown	4622486	4622599	430	+	.	ID="RND-1_FAMILY-665";Tend="1087";Tstart="989";shortTE="F";uid="c552acda-94fc-4b1a-b818-b9eb7e1d97cf"
CM019752.1	RepeatMasker	Unknown	17452921	17453677	3127	+	.	ID="RND-6_FAMILY-1762";Tend="1495";Tstart="748";shortTE="F";uid="fc50e1e5-db66-4672-befa-d853a8ccc9cd"
CM019752.1	RepeatMasker	DNA/hAT?	40352997	40353187	884	+	.	ID="RND-1_FAMILY-465";Tend="1041";Tstart="893";shortTE="F";uid="489e63d9-e023-4a2e-ad80-ce202f479dc5"
CM019752.1	RepeatMasker	DNA/Academ-1	49313364	49313621	671	+	.	ID="RND-5_FAMILY-369";Tend="670";Tstart="399";shortTE="F";uid="23118cc2-65ac-44ed-a070-fa53c9283675"
CM019752.1	RepeatMasker	Unknown	11007586	11007696	733	+	.	ID="RND-5_FAMILY-893";Tend="2320";Tstart="1971";shortTE="F";uid="69d2c690-e776-4495-b747-48d90fd7aa65"
CM019752.1	RepeatMasker	LINE/I	13460666	13461782	2439	+	.	ID="RND-6_FAMILY-681";Tend="1665";Tstart="545";shortTE="F";uid="fcf9e116-d84c-4003-aeb4-9c457905bb7b"
CM019752.1	RepeatMasker	Unknown	7357278	7357425	615	+	.	ID="RND-6_FAMILY-4768";Tend="1240";Tstart="1102";shortTE="F";uid="f85e9d07-3feb-4c74-adb4-9079d13c75e6"
CM019752.1	RepeatMasker	Unknown	16549388	16550784	3796	+	.	ID="RND-5_FAMILY-1294";TEgroup="ctg_1%7CRND-5_FAMILY-1294%7C11";Tend="2112";Tstart="931";shortTE="F";uid="16db3480-c8af-4419-8355-305e23da6646"
CM019752.1	RepeatMasker	LTR/Gypsy	17162131	17163241	3735	+	.	ID="RND-6_FAMILY-4914";Tend="1131";Tstart="5";shortTE="F";uid="4f01263f-6cd4-41a0-b1a2-e514d37e00d3"
CM019752.1	RepeatMasker	LINE/I	36968414	36968542	660	+	.	ID="RND-6_FAMILY-2001";Tend="1093";Tstart="961";shortTE="F";uid="f280a847-18b0-4436-9941-5bc9ff39b3cd"
CM019752.1	RepeatMasker	Unknown	10186371	10186500	408	+	.	ID="RND-6_FAMILY-1659";Tend="1989";Tstart="1854";shortTE="F";uid="e43d3b0f-e3e5-4c92-a649-34c07c7b5235"
CM019752.1	RepeatMasker	Unknown	24412967	24414410	6754	+	.	ID="RND-6_FAMILY-7961";TEgroup="ctg_1%7CRND-6_FAMILY-7961%7C1";Tend="3156";Tstart="1986";shortTE="F";uid="ddaed96d-c985-4135-8d64-08997131261d"
CM019752.1	RepeatMasker	Unknown	46969951	46970416	1213	+	.	ID="RND-6_FAMILY-1659";Tend="1315";Tstart="833";shortTE="F";uid="ae869226-5a41-4a9c-9cb0-bc48c2ed32e1"
CM019752.1	RepeatMasker	Unknown	45589957	45590857	7968	+	.	ID="RND-6_FAMILY-1456";Tend="1825";Tstart="926";shortTE="F";uid="1d55ddbb-7228-420f-9120-34a348db02c4"
CM019752.1	RepeatMasker	DNA/hAT-Tip100	31460942	31461589	5309	+	.	ID="RND-5_FAMILY-3782";Tend="1532";Tstart="867";shortTE="F";uid="dab47efb-0b2a-4f4c-a54f-eb3545e1c0a7"
CM019752.1	RepeatMasker	Unknown	31492588	31492696	740	+	.	ID="RND-6_FAMILY-4151";Tend="1393";Tstart="1285";shortTE="F";uid="64ed6293-ab29-4f6b-9650-6eb2a9ea1528"
CM019752.1	RepeatMasker	Unknown	47511039	47511299	1273	+	.	ID="RND-5_FAMILY-1260";Tend="1311";Tstart="1050";shortTE="F";uid="a3b48074-decc-489d-87fe-90e80c1e0e57"
CM019752.1	RepeatMasker	LINE/R2-NeSL	42936592	42936830	755	+	.	ID="RND-5_FAMILY-1355";Tend="2209";Tstart="1944";shortTE="F";uid="c0fedb88-3265-4502-8364-9ce1551c7b63"
CM019752.1	RepeatMasker	Unknown	51520521	51520727	761	+	.	ID="RND-1_FAMILY-55";Tend="989";Tstart="790";shortTE="F";uid="9a01a69c-313a-48fd-bff2-8b2ef53e56b3"
CM019752.1	RepeatMasker	DNA/Sola-2	27161812	27161977	430	+	.	ID="RND-4_FAMILY-890";Tend="1459";Tstart="1293";shortTE="F";uid="d20780f9-7439-4d6b-9e2f-05d391eafc44"
CM019752.1	RepeatMasker	Unknown	47216710	47217520	1922	+	.	ID="RND-6_FAMILY-1762";Tend="1707";Tstart="873";shortTE="F";uid="6dc3b326-8b8f-41ad-94a5-e72578425882"
CM019752.1	RepeatMasker	Unknown	39635670	39636159	3736	+	.	ID="RND-5_FAMILY-2531";Tend="1426";Tstart="937";shortTE="F";uid="fbdc0a0d-dc98-4690-92d0-7f910a440c74"
CM019752.1	RepeatMasker	Unknown	51502392	51502681	2371	+	.	ID="RND-1_FAMILY-151";Tend="1244";Tstart="955";shortTE="F";uid="97325a61-f31f-465f-8f2b-72d24524689d"
CM019752.1	RepeatMasker	Unknown	213053	213848	6397	+	.	ID="RND-1_FAMILY-95";Tend="3257";Tstart="2461";shortTE="F";uid="d1efbfa0-d4c5-4cca-ab4e-a25b912a49fa"
CM019752.1	RepeatMasker	Unknown	745768	746015	1012	+	.	ID="RND-4_FAMILY-319";Tend="3790";Tstart="3550";shortTE="F";uid="dfb7341b-803e-4c26-aaf2-70579d79cc5f"
CM019752.1	RepeatMasker	DNA/Academ-1	48537252	48537476	1061	+	.	ID="RND-1_FAMILY-145";Tend="2149";Tstart="1934";shortTE="F";uid="a20ab2e2-2925-4ecd-aa83-bed1b0ac8367"
CM019752.1	RepeatMasker	Unknown	4482561	4482965	2954	+	.	ID="RND-6_FAMILY-842";Tend="1284";Tstart="879";shortTE="F";uid="9769d880-319d-4362-903b-69a4a746c12d"
CM019752.1	RepeatMasker	LINE/I	23695047	23695745	820	+	.	ID="RND-6_FAMILY-681";Tend="1645";Tstart="939";shortTE="F";uid="e205d47f-d891-4a17-a61f-d461e17d331e"
CM019752.1	RepeatMasker	Unknown	54653873	54654147	1338	+	.	ID="RND-1_FAMILY-106";Tend="1554";Tstart="1287";shortTE="F";uid="eb7d33a6-2d51-47bc-a08f-b0a92cd03a42"
CM019752.1	RepeatMasker	Unknown	8587127	8587291	712	+	.	ID="RND-6_FAMILY-7778";Tend="324";Tstart="166";shortTE="F";uid="3354eec2-00d6-4416-8f2c-9b796d56b065"
CM019752.1	RepeatMasker	DNA/Academ-1	44654629	44654753	655	+	.	ID="RND-1_FAMILY-255";Tend="1663";Tstart="1541";shortTE="F";uid="e69c5473-8a43-4c3f-943f-ec8e016eb8bf"
CM019752.1	RepeatMasker	Unknown	46152333	46152560	1740	+	.	ID="RND-1_FAMILY-455";Tend="1402";Tstart="1174";shortTE="F";uid="55e95902-9504-4363-a671-374e24984740"
CM019752.1	RepeatMasker	Unknown	28764225	28764662	599	+	.	ID="RND-1_FAMILY-95";Tend="1274";Tstart="818";shortTE="F";uid="0c3a611c-e74a-42b9-a209-2b99fe933f9a"
CM019752.1	RepeatMasker	Unknown	1287967	1288072	734	+	.	ID="RND-6_FAMILY-978";Tend="1054";Tstart="948";shortTE="F";uid="9a711e3b-3615-44de-9deb-ca93b9df41cd"
CM019752.1	RepeatMasker	Unknown	10731635	10731920	1450	+	.	ID="RND-4_FAMILY-418";Tend="1219";Tstart="937";shortTE="F";uid="cb034e37-15f3-42af-a6d4-03c1c55c689a"
CM019752.1	RepeatMasker	Unknown	53502820	53503941	1844	+	.	ID="RND-1_FAMILY-275";Tend="1975";Tstart="808";shortTE="F";uid="5a4519ba-a1c1-486c-8d6a-58180475a40c"
CM019752.1	RepeatMasker	LINE/L2	2753095	2753575	500	+	.	ID="RND-6_FAMILY-2000";Tend="1864";Tstart="1374";shortTE="F";uid="9815c79e-4d34-46e6-b714-a1ebd7662136"
CM019752.1	RepeatMasker	Unknown	49337164	49337282	780	+	.	ID="RND-6_FAMILY-8799";Tend="366";Tstart="242";shortTE="F";uid="4f6ebd45-3236-4c12-8bdc-c007f3a6529b"
CM019752.1	RepeatMasker	Unknown	17426042	17426291	2137	+	.	ID="RND-6_FAMILY-9170";Tend="1582";Tstart="1332";shortTE="F";uid="53462190-9bb9-4601-8014-4098a69fc6dc"
CM019752.1	RepeatMasker	Unknown	27177063	27178969	17471	+	.	ID="RND-1_FAMILY-372";Tend="2741";Tstart="933";shortTE="F";uid="79ab02fd-7d51-4742-a5e8-4925c6a38db9"
CM019752.1	RepeatMasker	Unknown	47775487	47775842	2965	+	.	ID="RND-1_FAMILY-587";Tend="1347";Tstart="994";shortTE="F";uid="5f38b344-efb4-4c36-b695-d4081b280382"
CM019752.1	RepeatMasker	LINE/I	15228930	15229269	874	+	.	ID="RND-6_FAMILY-2629";Tend="1189";Tstart="845";shortTE="F";uid="ec4452f7-9cf0-4af7-92ea-4bff13afa829"
CM019752.1	RepeatMasker	Unknown	14410311	14410539	1407	+	.	ID="RND-1_FAMILY-544";Tend="1553";Tstart="1284";shortTE="F";uid="2c639d1d-fb68-49ff-bc79-65d02d3214de"
CM019752.1	RepeatMasker	LINE/CR1	24580075	24580851	5719	+	.	ID="RND-6_FAMILY-1696";Tend="1911";Tstart="1088";shortTE="F";uid="670a8c61-d7b1-4958-9b9a-255e10e995b8"
CM019752.1	RepeatMasker	Unknown	13855647	13855775	506	+	.	ID="RND-6_FAMILY-313";Tend="590";Tstart="459";shortTE="F";uid="5dd8657d-270f-4be7-837a-575212247bfd"
CM019752.1	RepeatMasker	Unknown	28736042	28736827	771	+	.	ID="RND-5_FAMILY-26";Tend="2102";Tstart="980";shortTE="F";uid="c5123e8e-0421-472b-89af-23d74ca21743"
CM019752.1	RepeatMasker	LINE/I	5595437	5595640	1143	+	.	ID="RND-1_FAMILY-320";Tend="1942";Tstart="1748";shortTE="F";uid="c8b27014-5641-4b01-ab3b-1c060e493119"
CM019752.1	RepeatMasker	Unknown	47327368	47327639	2062	+	.	ID="RND-1_FAMILY-66";Tend="1324";Tstart="1031";shortTE="F";uid="0df1c0c2-1b87-47af-9f90-0679e914b376"
CM019752.1	RepeatMasker	Unknown	11534302	11534522	407	+	.	ID="RND-6_FAMILY-686";Tend="2131";Tstart="1938";shortTE="F";uid="ea4e5fd9-cb61-4f1c-8722-762fd8fcc4c3"
CM019752.1	RepeatMasker	DNA/Academ-1	11656937	11657220	1295	+	.	ID="RND-5_FAMILY-369";Tend="1366";Tstart="1095";shortTE="F";uid="e650ed33-2657-4179-b6c8-c2294eeb4b33"
CM019752.1	RepeatMasker	DNA/Academ-1	9391172	9391315	594	+	.	ID="RND-1_FAMILY-221";Tend="1212";Tstart="1062";shortTE="F";uid="e1546a99-5e9d-4cb6-884a-bd0c224625cf"
CM019752.1	RepeatMasker	LINE/I	46937675	46938083	3467	+	.	ID="RND-6_FAMILY-330";Tend="1228";Tstart="820";shortTE="F";uid="23f61fb9-9951-411c-a53e-a7ef80751260"
CM019752.1	RepeatMasker	Unknown	29086259	29086517	817	+	.	ID="RND-1_FAMILY-197";Tend="1260";Tstart="950";shortTE="F";uid="9857ba3e-696c-43c7-9479-fa22aa5ddc5c"
CM019752.1	RepeatMasker	LINE/I	13132465	13132653	853	+	.	ID="RND-6_FAMILY-3267";Tend="1095";Tstart="910";shortTE="F";uid="c1eb5a8f-c3e2-444b-b0c3-a7d0d7636c6f"
CM019752.1	RepeatMasker	Unknown	22642337	22642710	1863	+	.	ID="RND-6_FAMILY-4264";Tend="1201";Tstart="800";shortTE="F";uid="36c69348-ac89-4d44-ae5a-a463d0d39954"
CM019752.1	RepeatMasker	Unknown	36906424	36906709	584	+	.	ID="RND-4_FAMILY-553";Tend="899";Tstart="639";shortTE="F";uid="b5a99c15-dc08-4f13-bbdd-8e6dd5a7e0a3"
CM019752.1	RepeatMasker	Unknown	38520063	38520328	674	+	.	ID="RND-5_FAMILY-7137";Tend="1666";Tstart="1396";shortTE="F";uid="145ba693-eed6-4b49-b63c-1e19f689d24d"
CM019752.1	RepeatMasker	LINE/I	12999627	12999805	519	+	.	ID="RND-6_FAMILY-58";Tend="1426";Tstart="1228";shortTE="F";uid="1b273ce6-aca9-4122-ba2d-d478b7891c6e"
CM019752.1	RepeatMasker	Unknown	4298571	4298852	2469	+	.	ID="RND-1_FAMILY-299";Tend="1248";Tstart="967";shortTE="F";uid="c43ab5b6-0c5e-448e-9827-9f72ae817730"
CM019752.1	RepeatMasker	Unknown	12712464	12712603	970	+	.	ID="RND-5_FAMILY-6510";Tend="1169";Tstart="1030";shortTE="F";uid="b5b14f60-cbab-4b42-89c0-42a293461715"
CM019752.1	RepeatMasker	RC/Helitron	55775738	55776785	5595	+	.	ID="RND-5_FAMILY-724";Tend="1710";Tstart="607";shortTE="F";uid="75116fc5-6576-4b21-bfb7-28f684548b23"
CM019752.1	RepeatMasker	Unknown	1255240	1255984	3402	+	.	ID="RND-1_FAMILY-311";Tend="1758";Tstart="978";shortTE="F";uid="9daa87c9-0e75-4a31-a397-298a87f4cdbf"
CM019752.1	RepeatMasker	Unknown	36767655	36768079	2700	+	.	ID="RND-5_FAMILY-4205";Tend="1388";Tstart="959";shortTE="F";uid="83ace223-4d41-442f-a0f8-52067f0c7360"
CM019752.1	RepeatMasker	Unknown	3418966	3419257	2107	+	.	ID="RND-1_FAMILY-501";Tend="1214";Tstart="884";shortTE="F";uid="e35bed12-c094-4f06-bb95-01c675c6653b"
CM019752.1	RepeatMasker	DNA/MULE-MuDR	55898094	55898265	1344	+	.	ID="RND-1_FAMILY-695";Tend="1808";Tstart="1638";shortTE="F";uid="180c7f03-4409-4d4a-90c3-b6aab95920b2"
CM019752.1	RepeatMasker	LINE/Penelope	52428643	52428827	1412	+	.	ID="RND-6_FAMILY-12933";Tend="1050";Tstart="873";shortTE="F";uid="b18fd71e-9663-482d-a54b-f2fce1a5a5ce"
CM019752.1	RepeatMasker	Unknown	49782919	49783304	626	+	.	ID="RND-4_FAMILY-422";Tend="1260";Tstart="871";shortTE="F";uid="40169df0-844f-41b3-a1bc-b875f52a4cca"
CM019752.1	RepeatMasker	LINE/I	55312329	55312586	1947	+	.	ID="RND-1_FAMILY-598";Tend="1167";Tstart="910";shortTE="F";uid="cd0916f2-5046-4a8e-b1e7-f05b88a6894d"
CM019752.1	RepeatMasker	DNA/hAT-Tip100	31859239	31860148	6030	+	.	ID="RND-4_FAMILY-566";Tend="1812";Tstart="792";shortTE="F";uid="62da710a-1e30-4aae-a569-272b2a124f60"
CM019752.1	RepeatMasker	Unknown	3294548	3294864	1486	+	.	ID="RND-6_FAMILY-978";Tend="1361";Tstart="948";shortTE="F";uid="175f469d-6357-428b-8cc1-10b6ffef75dc"
CM019752.1	RepeatMasker	DNA/hAT-Tip100	29598585	29598818	496	+	.	ID="RND-1_FAMILY-486";Tend="1618";Tstart="1366";shortTE="F";uid="5ad57e12-3e2c-4132-bc66-6dc81ae1ed67"
CM019752.1	RepeatMasker	Unknown	11891297	11891512	737	+	.	ID="RND-6_FAMILY-1762";Tend="1491";Tstart="1276";shortTE="F";uid="932a08d3-ef08-4abf-a953-95819cc45c23"
CM019752.1	RepeatMasker	DNA	15051641	15051782	680	+	.	ID="RND-6_FAMILY-6544";Tend="1612";Tstart="1474";shortTE="F";uid="8a267ffe-577a-40b7-801e-19894678d56a"
CM019752.1	RepeatMasker	Unknown	13684849	13685328	2023	+	.	ID="RND-6_FAMILY-306";Tend="1924";Tstart="1456";shortTE="F";uid="7cb928ef-0c0d-41dd-8e09-67a2ff930d41"
CM019752.1	RepeatMasker	Unknown	2782270	2783559	9229	+	.	ID="RND-1_FAMILY-75";Tend="2262";Tstart="857";shortTE="F";uid="97d0a140-2dcd-49ae-a99c-49b8a6a431c0"
CM019752.1	RepeatMasker	Unknown	21989532	21989725	1415	+	.	ID="RND-6_FAMILY-1027";Tend="1193";Tstart="1000";shortTE="F";uid="bf88464b-77e8-481f-a0ad-0d21492ed157"
CM019752.1	RepeatMasker	LINE/I	21942813	21943092	1943	+	.	ID="RND-6_FAMILY-3765";Tend="1202";Tstart="919";shortTE="F";uid="d73e8377-06c4-4e08-bd27-86fa66682d2a"
CM019752.1	RepeatMasker	LINE/R1-LOA	30646443	30647063	2429	+	.	ID="RND-4_FAMILY-848";Tend="1560";Tstart="899";shortTE="F";uid="017f39e1-aea7-4dc3-bc66-7aad728c858c"
CM019752.1	RepeatMasker	Unknown	3572972	3573349	2365	+	.	ID="RND-5_FAMILY-2531";Tend="1329";Tstart="937";shortTE="F";uid="24b0f5d4-7d10-475b-8de2-c87157cd69cf"
CM019752.1	RepeatMasker	DNA?/hAT?	42989010	42989158	775	+	.	ID="RND-6_FAMILY-1805";Tend="3778";Tstart="3636";shortTE="F";uid="be11eea4-70f0-4dec-8eec-4c05b35f6a53"
CM019752.1	RepeatMasker	DNA/Academ-1	11186237	11186346	405	+	.	ID="RND-1_FAMILY-221";Tend="1182";Tstart="1074";shortTE="F";uid="8287d6df-816f-4e33-be3b-5670a90a3247"
CM019752.1	RepeatMasker	Unknown	14389102	14389282	1125	+	.	ID="RND-4_FAMILY-1108";Tend="1085";Tstart="907";shortTE="F";uid="7b470c1a-e543-4aef-9165-e6358e6fb792"
CM019752.1	RepeatMasker	LINE/I	55609042	55609323	869	+	.	ID="RND-6_FAMILY-2658";Tend="1383";Tstart="1096";shortTE="F";uid="445475aa-7b92-40ec-88b0-4ebe5404880c"
CM019752.1	RepeatMasker	Unknown	55963381	55964084	5571	+	.	ID="RND-1_FAMILY-373";Tend="1654";Tstart="954";shortTE="F";uid="fbb55d8d-40bc-44f4-bbbd-e1edd03360f1"
CM019752.1	RepeatMasker	LINE/I-Jockey	39092733	39092905	1202	+	.	ID="RND-5_FAMILY-1438";Tend="1473";Tstart="1300";shortTE="F";uid="4cb6f97d-c9cc-430a-8cb3-12b3100233b8"
CM019752.1	RepeatMasker	Unknown	55132598	55133483	5760	+	.	ID="RND-1_FAMILY-516";Tend="1742";Tstart="866";shortTE="F";uid="fa1d576d-c3cf-418d-a35e-4cbdc87bef9e"
CM019752.1	RepeatMasker	DNA/Academ-1	12768403	12768642	1109	+	.	ID="RND-1_FAMILY-330";Tend="3241";Tstart="3011";shortTE="F";uid="dbbf9239-cacb-417e-8368-5e049b52836d"
CM019752.1	RepeatMasker	Unknown	851931	852448	4559	+	.	ID="RND-1_FAMILY-380";Tend="1475";Tstart="958";shortTE="F";uid="2a038283-8df2-4639-b5c8-4ef35377b737"
CM019752.1	RepeatMasker	RC/Helitron	8776024	8776184	1291	+	.	ID="RND-1_FAMILY-248";Tend="715";Tstart="555";shortTE="F";uid="d95d0c98-5f13-4f19-a845-fb9d979146df"
CM019752.1	RepeatMasker	Unknown	44964519	44965495	7591	+	.	ID="RND-1_FAMILY-348";Tend="1852";Tstart="863";shortTE="F";uid="a253f917-36ce-4b66-bb8d-61c17c3b6159"
CM019752.1	RepeatMasker	Unknown	16402572	16402741	1092	+	.	ID="RND-5_FAMILY-1341";Tend="944";Tstart="783";shortTE="F";uid="91f7e04b-3c84-4b56-8922-af98ae63c047"
CM019752.1	RepeatMasker	Unknown	27788918	27789137	889	+	.	ID="RND-6_FAMILY-2371";Tend="2338";Tstart="2121";shortTE="F";uid="b1f5ffa5-4618-4f69-9595-c63789aa5706"
CM019752.1	RepeatMasker	Unknown	935899	936002	452	+	.	ID="RND-6_FAMILY-3567";Tend="1525";Tstart="1429";shortTE="F";uid="7c60ca57-b3f4-43f6-b940-70d0b82c6a09"
CM019752.1	RepeatMasker	Unknown	41669358	41670353	2867	+	.	ID="RND-5_FAMILY-1529";Tend="2136";Tstart="1105";shortTE="F";uid="426233f6-1e7f-4089-9236-985b56e09cf8"
CM019752.1	RepeatMasker	Unknown	23893548	23894801	6617	+	.	ID="RND-6_FAMILY-306";Tend="2116";Tstart="816";shortTE="F";uid="885bc084-ec03-4af0-8552-a29fb811062a"
CM019752.1	RepeatMasker	Unknown	36164307	36165190	2645	+	.	ID="RND-1_FAMILY-139";TEgroup="ctg_1%7CRND-1_FAMILY-139%7C5";Tend="1432";Tstart="921";shortTE="F";uid="36b1a804-e7da-4571-a05f-14006d876ff0"
CM019752.1	RepeatMasker	Unknown	51193911	51194823	1417	+	.	ID="RND-6_FAMILY-1762";Tend="1940";Tstart="995";shortTE="F";uid="be6a2c62-8bce-45f3-8895-43bf3ad4330d"
CM019752.1	RepeatMasker	Unknown	54684917	54685149	1305	+	.	ID="RND-5_FAMILY-4324";Tend="1108";Tstart="867";shortTE="F";uid="1930b3f7-90c4-4047-b3ca-2a5dd90e2323"
CM019752.1	RepeatMasker	LTR/Gypsy	41754969	41755437	2400	+	.	ID="RND-6_FAMILY-39";Tend="2222";Tstart="1762";shortTE="F";uid="fad58b73-e502-4cc8-a07a-f135e8b9c066"
CM019752.1	RepeatMasker	Unknown	24878991	24879434	2947	+	.	ID="RND-6_FAMILY-4264";Tend="1230";Tstart="763";shortTE="F";uid="141345f0-9b51-42e4-926e-7124847b129f"
CM019752.1	RepeatMasker	Unknown	49559663	49560032	1488	+	.	ID="RND-4_FAMILY-162";Tend="2444";Tstart="2088";shortTE="F";uid="ff3f0ed6-9247-47d9-9a27-94ef87d3d331"
CM019752.1	RepeatMasker	Unknown	38580952	38581391	630	+	.	ID="RND-5_FAMILY-1529";Tend="1905";Tstart="1488";shortTE="F";uid="20daa5a8-d564-4a1e-abaa-148a6246db04"
CM019752.1	RepeatMasker	LTR/Gypsy	10352346	10353744	11659	+	.	ID="RND-1_FAMILY-207";Tend="2114";Tstart="729";shortTE="F";uid="ac3b5d63-27a5-4231-8007-527f96e19fa2"
CM019752.1	RepeatMasker	Unknown	44959346	44959657	1623	+	.	ID="RND-4_FAMILY-494";Tend="1736";Tstart="1425";shortTE="F";uid="f684bb43-0401-4e5e-b3fe-8f15ef859c5b"
CM019752.1	RepeatMasker	Unknown	29004186	29004325	805	+	.	ID="RND-4_FAMILY-2389";Tend="976";Tstart="840";shortTE="F";uid="ec699e7d-656d-43dc-882c-08a6ab34e738"
CM019752.1	RepeatMasker	Unknown	52175087	52175472	905	+	.	ID="RND-6_FAMILY-9251";Tend="2014";Tstart="1584";shortTE="F";uid="8fc6036d-a2a3-468b-97ab-85884840c67f"
CM019752.1	RepeatMasker	Unknown	52448863	52449134	2074	+	.	ID="RND-1_FAMILY-195";Tend="1211";Tstart="940";shortTE="F";uid="0d903d99-06ba-41ee-923e-8cc1481fe635"
CM019752.1	RepeatMasker	Unknown	25937971	25938245	800	+	.	ID="RND-5_FAMILY-26";Tend="1300";Tstart="1047";shortTE="F";uid="5a8e23b8-fc0f-4965-99a4-739ec85234ed"
CM019752.1	RepeatMasker	Unknown	44400107	44400226	468	+	.	ID="RND-1_FAMILY-69";Tend="1697";Tstart="1579";shortTE="F";uid="7c3c96d8-bfe9-4a6b-9305-3a88191e24fb"
CM019752.1	RepeatMasker	Unknown	20693013	20693272	1796	+	.	ID="RND-5_FAMILY-6510";Tend="1176";Tstart="918";shortTE="F";uid="d7aaa706-bc40-4499-bf1f-8d254c6adc0b"
CM019752.1	RepeatMasker	Unknown	13135037	13135234	798	+	.	ID="RND-6_FAMILY-3591";Tend="1148";Tstart="942";shortTE="F";uid="ac81efc7-c2d4-483f-b530-d4a8b71105ce"
CM019752.1	RepeatMasker	Unknown	24194525	24195568	8052	+	.	ID="RND-1_FAMILY-51";Tend="1945";Tstart="802";shortTE="F";uid="6cc9e85c-9313-49c2-9eca-1fbdb579a1cf"
CM019752.1	RepeatMasker	Unknown	4151853	4152028	902	+	.	ID="RND-6_FAMILY-1762";Tend="955";Tstart="763";shortTE="F";uid="181b1fc1-2895-4fc2-9976-82e8ad20653e"
CM019752.1	RepeatMasker	Unknown	10515381	10516014	3875	+	.	ID="RND-1_FAMILY-544";Tend="1545";Tstart="909";shortTE="F";uid="0d3e6d99-bd1c-45f6-b1be-bd878a7d5651"
CM019752.1	RepeatMasker	Unknown	41572414	41573300	7593	+	.	ID="RND-6_FAMILY-2127";Tend="1768";Tstart="864";shortTE="F";uid="0cfc8c83-83ba-4107-bfc6-288ebef02847"
CM019752.1	RepeatMasker	Unknown	7163574	7164540	2559	+	.	ID="RND-3_FAMILY-23";Tend="1789";Tstart="827";shortTE="F";uid="d2a527e3-f2c2-40bb-8e9d-35de012f1a21"
CM019752.1	RepeatMasker	Unknown	12398689	12398899	1395	+	.	ID="RND-1_FAMILY-304";Tend="1140";Tstart="934";shortTE="F";uid="ed0dc27e-ef21-4ace-b1c6-08f2e9ff33f7"
CM019752.1	RepeatMasker	Unknown	118114	118229	812	+	.	ID="RND-1_FAMILY-586";Tend="765";Tstart="652";shortTE="F";uid="8c1f01cd-fb06-448c-ac5f-40ddd3d9ecd6"
CM019752.1	RepeatMasker	Unknown	30779374	30779519	625	+	.	ID="RND-5_FAMILY-1529";Tend="2155";Tstart="2014";shortTE="F";uid="adae18cb-2cfc-4d65-8ead-e1aa7c859e94"
CM019752.1	RepeatMasker	Unknown	20354094	20354385	750	+	.	ID="RND-1_FAMILY-226";Tend="1177";Tstart="892";shortTE="F";uid="dbdbb8a5-567c-47b0-9d08-815e078354c3"
CM019752.1	RepeatMasker	DNA/Academ-1	43420246	43420884	3054	+	.	ID="RND-1_FAMILY-221";Tend="1178";Tstart="540";shortTE="F";uid="1ef5ee1b-17da-427f-b2ee-c3dd16c3e83c"
CM019752.1	RepeatMasker	Unknown	13080548	13080875	788	+	.	ID="RND-6_FAMILY-2298";Tend="1082";Tstart="745";shortTE="F";uid="8f4884dc-dbef-42ac-a32a-b473354218f3"
CM019752.1	RepeatMasker	Unknown	17338829	17339384	2206	+	.	ID="RND-6_FAMILY-1762";Tend="1305";Tstart="749";shortTE="F";uid="34041498-f8c6-4f21-bae7-650aae96adf0"
CM019752.1	RepeatMasker	Unknown	20553430	20553778	1721	+	.	ID="RND-6_FAMILY-1951";Tend="995";Tstart="650";shortTE="F";uid="2b3b0831-22a2-4426-8e34-10b7b33d8095"
CM019752.1	RepeatMasker	DNA/hAT-Ac	15726239	15726385	988	+	.	ID="RND-1_FAMILY-211";Tend="1234";Tstart="1089";shortTE="F";uid="19bb3bed-fbca-4586-a614-34c9bccf7054"
CM019752.1	RepeatMasker	DNA?/hAT?	18756500	18756690	417	+	.	ID="RND-6_FAMILY-1805";Tend="3604";Tstart="3412";shortTE="F";uid="e31513df-d974-47eb-86c3-89bba3f83880"
CM019752.1	RepeatMasker	Unknown	49016217	49016345	659	+	.	ID="RND-4_FAMILY-418";Tend="1070";Tstart="918";shortTE="F";uid="23b0120f-dc52-47ea-b63d-6263792c0077"
CM019752.1	RepeatMasker	Unknown	11251798	11252189	2007	+	.	ID="RND-4_FAMILY-418";Tend="1214";Tstart="827";shortTE="F";uid="9325883b-afc9-42ce-b23b-b0d0eca413a3"
CM019752.1	RepeatMasker	DNA?/hAT?	15037501	15037617	405	+	.	ID="RND-6_FAMILY-1805";Tend="2621";Tstart="2515";shortTE="F";uid="7056d1a5-64d5-4cdf-a312-2ed2de1be0ba"
CM019752.1	RepeatMasker	Unknown	13988028	13988886	1477	+	.	ID="RND-5_FAMILY-10159";TEgroup="ctg_1%7CRND-5_FAMILY-10159%7C1";Tend="1489";Tstart="738";shortTE="F";uid="7b86e289-9b62-4143-b896-9277539b0a2a"
CM019752.1	RepeatMasker	Unknown	19389930	19390142	1312	+	.	ID="RND-1_FAMILY-139";Tend="1279";Tstart="1062";shortTE="F";uid="c4e53577-1ff9-40d3-9383-df336f48c84f"
CM019752.1	RepeatMasker	DNA/hAT-Ac	40757672	40758017	738	+	.	ID="RND-5_FAMILY-5519";TEgroup="ctg_1%7CRND-5_FAMILY-5519%7C1";Tend="3317";Tstart="3086";shortTE="F";uid="4bcccd74-1da5-42aa-a7f0-613eb529defb"
CM019752.1	RepeatMasker	LINE/Penelope	34821654	34821960	615	+	.	ID="RND-6_FAMILY-1201";TEgroup="ctg_1%7CRND-6_FAMILY-1201%7C2";Tend="1674";Tstart="1488";shortTE="F";uid="d3083e44-5284-4709-9e6c-b4f7b0bb2858"
CM019752.1	RepeatMasker	Unknown	18791158	18791389	1095	+	.	ID="RND-1_FAMILY-259";Tend="1204";Tstart="978";shortTE="F";uid="650a8b04-9ec4-48bc-b2f9-1cc71cb93e5e"
CM019752.1	RepeatMasker	DNA/hAT-hATm	37373239	37373409	491	+	.	ID="RND-5_FAMILY-663";Tend="1479";Tstart="1317";shortTE="F";uid="b8f8612b-0491-4dde-805d-272686e7fa35"
CM019752.1	RepeatMasker	Unknown	8843646	8843793	903	+	.	ID="RND-5_FAMILY-6510";Tend="1065";Tstart="918";shortTE="F";uid="5996f2ab-d056-4dc1-8441-5d25f31587bf"
CM019752.1	RepeatMasker	DNA/Academ-1	7290055	7290258	424	+	.	ID="RND-5_FAMILY-4426";Tend="2286";Tstart="2090";shortTE="F";uid="138d7280-abc3-4a1f-84f3-9904bf0d248e"
CM019752.1	RepeatMasker	Unknown	2853085	2853516	2303	+	.	ID="RND-6_FAMILY-2888";Tend="1382";Tstart="1016";shortTE="F";uid="e571eb37-a1ca-4c37-8924-15e42193f1bc"
CM019752.1	RepeatMasker	Unknown	4676604	4678201	13500	+	.	ID="RND-6_FAMILY-2371";Tend="2304";Tstart="707";shortTE="F";uid="84a57d48-f67f-412c-ae6e-e3ed9ea4b7f5"
CM019752.1	RepeatMasker	Unknown	3445617	3445784	922	+	.	ID="RND-1_FAMILY-120";Tend="1262";Tstart="1094";shortTE="F";uid="881f4de5-09d1-4b82-9a7e-96552225f2ad"
CM019752.1	RepeatMasker	Unknown	49389085	49389208	504	+	.	ID="RND-5_FAMILY-41";Tend="1263";Tstart="1145";shortTE="F";uid="43ea275b-68f2-41ae-8fe0-812b8125174a"
CM019752.1	RepeatMasker	RC/Helitron	54870108	54872073	14784	+	.	ID="RND-1_FAMILY-325";Tend="2710";Tstart="691";shortTE="F";uid="cc67f871-2e28-41b7-a16e-20626c766039"
CM019752.1	RepeatMasker	Unknown	40738889	40739417	3585	+	.	ID="RND-5_FAMILY-2531";Tend="1441";Tstart="932";shortTE="F";uid="6679e5b4-fbe5-4c33-8efc-78b6f80beb75"
CM019752.1	RepeatMasker	Unknown	46697852	46697960	594	+	.	ID="RND-5_FAMILY-1912";Tend="2407";Tstart="2298";shortTE="F";uid="3245b537-e59b-4173-b51e-aefa6fdeaf03"
CM019752.1	RepeatMasker	Unknown	7999398	7999549	916	+	.	ID="RND-1_FAMILY-103";Tend="1274";Tstart="1124";shortTE="F";uid="d66023ea-d8c5-4e0f-be63-09bf0bcb1d8c"
CM019752.1	RepeatMasker	Unknown	21156753	21156976	552	+	.	ID="RND-6_FAMILY-5342";Tend="419";Tstart="192";shortTE="F";uid="2d3670c5-a9d7-4e67-b179-cbfe240fc0c0"
CM019752.1	RepeatMasker	Unknown	22839929	22840236	455	+	.	ID="RND-6_FAMILY-1269";Tend="1759";Tstart="1464";shortTE="F";uid="a9e971d4-ad2e-4903-99f9-375f2f9660c6"
CM019752.1	RepeatMasker	Unknown	37524059	37524263	1012	+	.	ID="RND-6_FAMILY-1762";Tend="1503";Tstart="1277";shortTE="F";uid="37b5d73b-4d73-460a-b785-6ce1e5f3136f"
CM019752.1	RepeatMasker	Unknown	22340775	22341460	3461	+	.	ID="RND-6_FAMILY-1659";Tend="1506";Tstart="823";shortTE="F";uid="4a8bf807-2d93-4692-a238-dd66588dbfaf"
CM019752.1	RepeatMasker	Unknown	55968817	55969440	4892	+	.	ID="RND-6_FAMILY-5890";Tend="2836";Tstart="2214";shortTE="F";uid="00d9f0ef-4c6f-4339-bc26-8df022f0eb3d"
CM019752.1	RepeatMasker	Unknown	16113380	16113510	576	+	.	ID="RND-6_FAMILY-1762";Tend="1041";Tstart="920";shortTE="F";uid="0f268742-931d-46cc-bf2b-025db543d80b"
CM019752.1	RepeatMasker	Unknown	51856792	51857244	618	+	.	ID="RND-1_FAMILY-261";Tend="2087";Tstart="1633";shortTE="F";uid="156c657f-d78f-43a0-a5ff-42cebf3eadb8"
CM019752.1	RepeatMasker	Unknown	47475748	47476190	2154	+	.	ID="RND-1_FAMILY-52";Tend="1488";Tstart="1046";shortTE="F";uid="29524e9e-ca9a-40c4-a5d1-40f4ad23863a"
CM019752.1	RepeatMasker	Unknown	27891259	27891676	3173	+	.	ID="RND-1_FAMILY-58";Tend="1360";Tstart="919";shortTE="F";uid="91b68aa3-0f0c-4c30-bc86-ff64000ebe26"
CM019752.1	RepeatMasker	Unknown	35966559	35966905	2018	+	.	ID="RND-5_FAMILY-5118";Tend="1022";Tstart="680";shortTE="F";uid="cf3e8d98-7a8c-4128-be5c-2682ffe4e0e5"
CM019752.1	RepeatMasker	Unknown	52467945	52468203	1886	+	.	ID="RND-6_FAMILY-2860";Tend="1216";Tstart="958";shortTE="F";uid="c5b08fa2-4412-48a3-bacf-6974107c05af"
CM019752.1	RepeatMasker	Unknown	11077892	11078667	1704	+	.	ID="RND-4_FAMILY-101";TEgroup="ctg_1%7CRND-4_FAMILY-101%7C2";Tend="1930";Tstart="879";shortTE="F";uid="5c506ce4-ad01-4b2a-bd4b-9272041de4e4"
CM019752.1	RepeatMasker	Unknown	11890382	11890530	535	+	.	ID="RND-6_FAMILY-1762";Tend="1472";Tstart="1324";shortTE="F";uid="63fc2605-b49f-46f5-98e0-c50198fe4904"
CM019752.1	RepeatMasker	Unknown	17890273	17890642	1272	+	.	ID="RND-6_FAMILY-2147";TEgroup="ctg_1%7CRND-6_FAMILY-2147%7C3";Tend="1140";Tstart="916";shortTE="F";uid="49f24d18-bdba-4b7c-a1bd-6fa037b34e1c"
CM019752.1	RepeatMasker	Unknown	38012130	38012318	535	+	.	ID="RND-1_FAMILY-683";Tend="2940";Tstart="2780";shortTE="F";uid="b9dca5ad-b827-46a3-9dee-2215bfcb1de5"
CM019752.1	RepeatMasker	Unknown	50692436	50692614	843	+	.	ID="RND-6_FAMILY-760";Tend="2820";Tstart="2648";shortTE="F";uid="8f8bc3bb-196a-415e-ab49-f3cbecddad6f"
CM019752.1	RepeatMasker	Unknown	17988660	17989085	2881	+	.	ID="RND-1_FAMILY-499";Tend="1423";Tstart="979";shortTE="F";uid="578f8307-dc4c-4969-8428-29432e3a6eea"
CM019752.1	RepeatMasker	Unknown	13865195	13865555	600	+	.	ID="RND-5_FAMILY-7137";Tend="1631";Tstart="1209";shortTE="F";uid="26a5241e-90ff-4c59-bc86-12f1c0cb7fb3"
CM019752.1	RepeatMasker	DNA/Crypton-V	50462506	50462831	989	+	.	ID="RND-5_FAMILY-82";Tend="1017";Tstart="656";shortTE="F";uid="3eec269d-4197-4b5f-958c-51979a3a1eb2"
CM019752.1	RepeatMasker	DNA/Academ-1	37645862	37646017	1220	+	.	ID="RND-6_FAMILY-9085";Tend="953";Tstart="799";shortTE="F";uid="4b521af1-10a7-404c-a077-46551ea6f020"
CM019752.1	RepeatMasker	LINE/CR1	55892369	55893431	687	+	.	ID="RND-6_FAMILY-6201";Tend="2115";Tstart="1053";shortTE="F";uid="2df7883b-8947-4df0-aca8-d4390967ca3a"
CM019752.1	RepeatMasker	Unknown	15575832	15576314	3769	+	.	ID="RND-1_FAMILY-246";Tend="1369";Tstart="884";shortTE="F";uid="212b20cf-212c-4945-85cb-ffcf7966d2cc"
CM019752.1	RepeatMasker	Unknown	43656114	43656393	1150	+	.	ID="RND-5_FAMILY-147";Tend="1681";Tstart="1345";shortTE="F";uid="23d03aea-9ebb-401a-aab7-e926c3e4caa5"
CM019752.1	RepeatMasker	DNA/hAT-Tip100	4050428	4051598	9372	+	.	ID="RND-1_FAMILY-486";Tend="1998";Tstart="793";shortTE="F";uid="f13f693d-acab-4761-a35f-c0891cf38a6e"
CM019752.1	RepeatMasker	Unknown	24500431	24500589	484	+	.	ID="RND-1_FAMILY-69";Tend="1690";Tstart="1531";shortTE="F";uid="9cff26c3-4f56-4b7b-bfcc-535297231b8b"
CM019752.1	RepeatMasker	Unknown	21869676	21870008	2047	+	.	ID="RND-1_FAMILY-505";Tend="1339";Tstart="977";shortTE="F";uid="1ae451b3-6c43-4b9f-a98b-aff342989e09"
CM019752.1	RepeatMasker	Unknown	5878141	5878401	1621	+	.	ID="RND-5_FAMILY-3805";Tend="1386";Tstart="1125";shortTE="F";uid="e3833b94-db36-44a8-b6f7-3b87c3cb1ae5"
CM019752.1	RepeatMasker	Unknown	22402450	22402711	526	+	.	ID="RND-5_FAMILY-831";Tend="1174";Tstart="922";shortTE="F";uid="805fc4da-6600-426e-a412-456a8c27e416"
CM019752.1	RepeatMasker	Unknown	53016910	53017379	2016	+	.	ID="RND-5_FAMILY-3180";Tend="2156";Tstart="1642";shortTE="F";uid="18d6763d-518d-4506-b0f3-a39297339f4f"
CM019752.1	RepeatMasker	Unknown	8605883	8606002	1066	+	.	ID="RND-5_FAMILY-7137";Tend="2213";Tstart="1309";shortTE="F";uid="8eff221f-3b01-4814-937b-d97fecdefee4"
CM019752.1	RepeatMasker	Unknown	8717104	8717617	1677	+	.	ID="RND-5_FAMILY-7137";Tend="1716";Tstart="1182";shortTE="F";uid="2550f5fe-7aba-4d2c-b6b1-bfb9651305bc"
CM019752.1	RepeatMasker	Unknown	51346924	51347599	3438	+	.	ID="RND-6_FAMILY-2517";Tend="2110";Tstart="831";shortTE="F";uid="baed3b4a-0de5-41d2-b055-88456e88f9b1"
CM019752.1	RepeatMasker	Unknown	40487686	40487999	456	+	.	ID="RND-1_FAMILY-55";Tend="1246";Tstart="918";shortTE="F";uid="c632012f-ece1-4262-a23b-19e16c4ab43f"
CM019752.1	RepeatMasker	Unknown	40931033	40931248	604	+	.	ID="RND-4_FAMILY-1108";Tend="1085";Tstart="908";shortTE="F";uid="e33f2d4a-1478-4f92-b95e-a10dbd808e1b"
CM019752.1	RepeatMasker	DNA/hAT-Tip100	6925388	6925619	1424	+	.	ID="RND-6_FAMILY-315";Tend="1369";Tstart="1129";shortTE="F";uid="14457e0e-2f69-43e0-9b57-ff80a64d21dc"
CM019752.1	RepeatMasker	Unknown	48478257	48478412	474	+	.	ID="RND-5_FAMILY-3180";Tend="2169";Tstart="2010";shortTE="F";uid="19fe1d9b-5e40-420b-90ba-f6dff634941c"
CM019752.1	RepeatMasker	Unknown	29344536	29345087	712	+	.	ID="RND-6_FAMILY-3535";Tend="1605";Tstart="1098";shortTE="F";uid="c75e20e4-2be0-4b66-a485-a76b5e0733f0"
CM019752.1	RepeatMasker	Unknown	28339948	28340275	2453	+	.	ID="RND-1_FAMILY-712";Tend="1292";Tstart="946";shortTE="F";uid="e2d665b9-115a-48dd-9d67-2667c6062907"
CM019752.1	RepeatMasker	DNA/TcMar-Tc1	55223050	55223651	5146	+	.	ID="RND-1_FAMILY-662";Tend="2059";Tstart="1454";shortTE="F";uid="07e4deef-e709-4f98-8c88-72a724326198"
CM019752.1	RepeatMasker	Unknown	48557663	48559120	11874	+	.	ID="RND-4_FAMILY-162";Tend="2425";Tstart="932";shortTE="F";uid="9afb9597-2198-4a82-9601-3da4c6642a66"
CM019752.1	RepeatMasker	Unknown	34400574	34400823	519	+	.	ID="RND-5_FAMILY-7904";Tend="2122";Tstart="1877";shortTE="F";uid="b07a73bb-e6e7-48c6-83cd-1a81df97013c"
CM019752.1	RepeatMasker	Unknown	24594548	24594763	1282	+	.	ID="RND-5_FAMILY-41";Tend="1214";Tstart="988";shortTE="F";uid="19021c0d-bcd8-4951-8fff-0e67db802f27"
CM019752.1	RepeatMasker	Unknown	42239611	42239761	608	+	.	ID="RND-6_FAMILY-1659";Tend="1429";Tstart="1275";shortTE="F";uid="d74b3bd0-12d6-45c0-aa01-8d5bd7edd574"
CM019752.1	RepeatMasker	LINE/R1-LOA	38277949	38278540	4486	+	.	ID="RND-1_FAMILY-427";Tend="1518";Tstart="906";shortTE="F";uid="e9565b7a-7ba9-45fc-8883-3af3fd9fa93f"
CM019752.1	RepeatMasker	Unknown	40437182	40437676	834	+	.	ID="RND-6_FAMILY-1762";Tend="1533";Tstart="1027";shortTE="F";uid="b15ebcb4-36ac-47c9-a185-4a806b3d4a3e"
CM019752.1	RepeatMasker	RC/Helitron	4496942	4497110	1010	+	.	ID="RND-1_FAMILY-318";Tend="1377";Tstart="1209";shortTE="F";uid="e226d9a6-930d-4a2f-9b9a-850e34d43bff"
CM019752.1	RepeatMasker	DNA/Maverick	36458669	36459007	526	+	.	ID="POLINTON-3_TC";Tend="7465";Tstart="7127";shortTE="F";uid="461c30cb-6ab4-4bb2-87c8-16cc9f3593d0"
```
