## Supplementary material for "Transposon accumulation at xenobiotic gene family loci: a comparative genomic analysis in aphids": Sup_File_S2: phenacoccusSolenopsis_GCA_009761765.1.filteredRepeats.gff (part 3 of 31)

```
CM019752.1	RepeatMasker	Unknown	54080108	54080802	5830	+	.	ID="RND-6_FAMILY-2179";Tend="2221";Tstart="1527";shortTE="F";uid="494aa184-5f0d-4fdc-848f-b51f473e16c0"
CM019752.1	RepeatMasker	Unknown	11120433	11121512	4882	+	.	ID="RND-6_FAMILY-2371";Tend="1906";Tstart="853";shortTE="F";uid="1da7bb61-ffd4-4b8e-bfcd-ca18f0239793"
CM019752.1	RepeatMasker	Unknown	44871866	44872278	809	+	.	ID="RND-5_FAMILY-1652";Tend="1271";Tstart="827";shortTE="F";uid="0b4f6b1a-74a3-4304-9c31-66d639b5f767"
CM019752.1	RepeatMasker	LINE/I	24396787	24396935	960	+	.	ID="RND-6_FAMILY-3765";Tend="1167";Tstart="1019";shortTE="F";uid="c3cc17ce-2437-4c35-875b-824c2ed24052"
CM019752.1	RepeatMasker	Unknown	49900307	49900444	433	+	.	ID="RND-4_FAMILY-672";Tend="1670";Tstart="1525";shortTE="F";uid="b4ace6a1-e4a7-40c3-a17a-a45f7518709a"
CM019752.1	RepeatMasker	Unknown	17764249	17764421	829	+	.	ID="RND-1_FAMILY-120";Tend="1050";Tstart="886";shortTE="F";uid="6670a9a2-cf45-4571-9582-d408f8fdf964"
CM019752.1	RepeatMasker	Unknown	46689566	46689868	606	+	.	ID="RND-5_FAMILY-4324";TEgroup="ctg_1%7CRND-5_FAMILY-4324%7C2";Tend="1358";Tstart="868";shortTE="F";uid="d1c5245b-4a90-4510-b9d5-cc0e97d32806"
CM019752.1	RepeatMasker	Unknown	26276292	26276455	587	+	.	ID="RND-1_FAMILY-52";Tend="1054";Tstart="882";shortTE="F";uid="46dd4157-558b-4a70-a779-d45709007684"
CM019752.1	RepeatMasker	LINE/I	15223815	15224255	3734	+	.	ID="RND-1_FAMILY-397";Tend="2804";Tstart="2364";shortTE="F";uid="59b45139-f8b8-43d8-8a81-174409709dcf"
CM019752.1	RepeatMasker	Unknown	41101262	41101547	2022	+	.	ID="RND-1_FAMILY-177";Tend="1238";Tstart="965";shortTE="F";uid="de60b318-4cd2-4dc3-ac5c-dd0a6eb3133c"
CM019752.1	RepeatMasker	Unknown	12604061	12604343	1688	+	.	ID="RND-6_FAMILY-9061";Tend="1191";Tstart="913";shortTE="F";uid="55075343-8483-495f-8518-ccc53fb2eb7c"
CM019752.1	RepeatMasker	Unknown	30565797	30566551	2252	+	.	ID="RND-4_FAMILY-553";TEgroup="ctg_1%7CRND-4_FAMILY-553%7C6";Tend="2100";Tstart="737";shortTE="F";uid="7ddcdd1a-fe23-4cbd-9736-fc2d08314035"
CM019752.1	RepeatMasker	Unknown	25331453	25331675	1477	+	.	ID="RND-1_FAMILY-259";Tend="1199";Tstart="976";shortTE="F";uid="a6cb53e8-a1fc-4a10-ab33-526cabc8d879"
CM019752.1	RepeatMasker	LINE/Penelope	54551490	54552351	1503	+	.	ID="RND-5_FAMILY-1530";Tend="1031";Tstart="205";shortTE="F";uid="081052f4-e5c6-4c1e-b995-429589998f23"
CM019752.1	RepeatMasker	DNA/Academ-1	53094967	53095081	537	+	.	ID="RND-1_FAMILY-224";Tend="5601";Tstart="5484";shortTE="F";uid="19767399-06ba-4dd9-af5a-f476b526f386"
CM019752.1	RepeatMasker	Unknown	14153455	14154240	2862	+	.	ID="RND-1_FAMILY-52";Tend="1731";Tstart="884";shortTE="F";uid="77a49603-f803-4278-a104-a11a2afec04e"
CM019752.1	RepeatMasker	Unknown	274710	275949	8826	+	.	ID="RND-5_FAMILY-691";Tend="1944";Tstart="711";shortTE="F";uid="c326a9fd-864b-4308-8cd6-9ccd9a2e3bb0"
CM019752.1	RepeatMasker	Unknown	1836029	1836295	2289	+	.	ID="RND-1_FAMILY-194";Tend="1268";Tstart="1002";shortTE="F";uid="4b841028-22b8-40ab-be16-f1bb3f2a249c"
CM019752.1	RepeatMasker	DNA/Academ-1	30128310	30128484	864	+	.	ID="RND-6_FAMILY-8612";Tend="2066";Tstart="1884";shortTE="F";uid="d39aab67-87a5-4b04-972c-8531d5fac6ad"
CM019752.1	RepeatMasker	Unknown	52831718	52832329	3120	+	.	ID="RND-6_FAMILY-1659";Tend="1432";Tstart="829";shortTE="F";uid="09c71ba5-a09f-4d93-8b4d-a8e4d3f78a27"
CM019752.1	RepeatMasker	Unknown	55845827	55845935	750	+	.	ID="RND-6_FAMILY-3952";Tend="1066";Tstart="959";shortTE="F";uid="77a6bd65-b0ba-4642-a0ab-14eb2835a736"
CM019752.1	RepeatMasker	Unknown	10564060	10565122	2917	+	.	ID="RND-5_FAMILY-1992";Tend="2492";Tstart="1401";shortTE="F";uid="8eb0519e-5722-4ce0-9c7b-4017632fe3d0"
CM019752.1	RepeatMasker	Unknown	39090718	39090950	1212	+	.	ID="RND-4_FAMILY-418";Tend="1215";Tstart="966";shortTE="F";uid="cc94abe5-3164-4d02-a5e3-43aaa1b3f556"
CM019752.1	RepeatMasker	Unknown	4971160	4971397	870	+	.	ID="RND-4_FAMILY-903";Tend="1249";Tstart="1014";shortTE="F";uid="72703fa7-b720-4314-904b-152f20d864c5"
CM019752.1	RepeatMasker	Unknown	49841860	49842018	573	+	.	ID="RND-5_FAMILY-3253";Tend="1149";Tstart="996";shortTE="F";uid="6a11bb81-fcf9-4213-aa91-bf3e85bd57ae"
CM019752.1	RepeatMasker	Unknown	5196986	5197213	1216	+	.	ID="RND-1_FAMILY-259";Tend="1201";Tstart="974";shortTE="F";uid="23099335-d8cd-446a-8b05-248eebc40ccf"
CM019752.1	RepeatMasker	DNA/Academ-1	52359555	52359873	1135	+	.	ID="RND-1_FAMILY-221";Tend="1182";Tstart="833";shortTE="F";uid="28bd97bf-bac2-4e18-ba91-f492fb3de4a4"
CM019752.1	RepeatMasker	Unknown	13958083	13958339	658	+	.	ID="RND-5_FAMILY-7137";Tend="1598";Tstart="1341";shortTE="F";uid="811c89e0-8818-4430-ad96-b77e1d6b2464"
CM019752.1	RepeatMasker	Unknown	38693020	38693245	1239	+	.	ID="RND-5_FAMILY-3141";Tend="1133";Tstart="893";shortTE="F";uid="9f1c5888-5fb7-40fb-9c70-eeef4821b1ee"
CM019752.1	RepeatMasker	Unknown	34563898	34564028	444	+	.	ID="RND-4_FAMILY-162";Tend="962";Tstart="821";shortTE="F";uid="e045c791-1ca7-49a9-90c6-07507882ff1f"
CM019752.1	RepeatMasker	Unknown	45393739	45394236	601	+	.	ID="RND-5_FAMILY-301";Tend="1432";Tstart="944";shortTE="F";uid="773f1618-c712-4633-8374-32b6e8202aef"
CM019752.1	RepeatMasker	Unknown	37416753	37417225	743	+	.	ID="RND-6_FAMILY-864";Tend="2386";Tstart="1879";shortTE="F";uid="d8f2132c-68e4-41e2-aed9-b2805da54d3e"
CM019752.1	RepeatMasker	LINE/I	5412958	5414304	11346	+	.	ID="RND-1_FAMILY-265";Tend="1967";Tstart="616";shortTE="F";uid="f94c8200-e668-488d-a466-51ab10bb589a"
CM019752.1	RepeatMasker	Unknown	7422310	7422418	449	+	.	ID="RND-6_FAMILY-313";Tend="591";Tstart="480";shortTE="F";uid="0dfcc48f-a7a4-4b7c-9885-dd6c66b153ec"
CM019752.1	RepeatMasker	Unknown	45779064	45779174	558	+	.	ID="RND-1_FAMILY-326";Tend="1782";Tstart="1673";shortTE="F";uid="a9d20f8c-9e71-440d-b39f-d446bd659ff8"
CM019752.1	RepeatMasker	Unknown	41588025	41588217	5310	+	.	ID="RND-6_FAMILY-1762";Tend="1940";Tstart="741";shortTE="F";uid="0dcdf2e0-b30c-490c-8be3-4bb74364e6fb"
CM019752.1	RepeatMasker	Unknown	26822214	26822414	666	+	.	ID="RND-6_FAMILY-1173";Tend="1371";Tstart="1177";shortTE="F";uid="4a9d7a5c-5abf-4ab6-a21d-f9a6d0dbb43d"
CM019752.1	RepeatMasker	DNA/Crypton-V	17542400	17542620	607	+	.	ID="RND-5_FAMILY-82";Tend="1369";Tstart="1148";shortTE="F";uid="389ed931-b0c4-4dcd-bbd3-eddc1e243e5c"
CM019752.1	RepeatMasker	Unknown	46988343	46989093	1548	+	.	ID="RND-1_FAMILY-261";Tend="1548";Tstart="818";shortTE="F";uid="9a7e8b5a-9b16-4996-8286-c5659035e230"
CM019752.1	RepeatMasker	Unknown	55623577	55624241	3968	+	.	ID="RND-5_FAMILY-691";Tend="1558";Tstart="858";shortTE="F";uid="d11f5ebf-42fa-470f-9627-1b140444fdf1"
CM019752.1	RepeatMasker	Unknown	17782166	17782323	534	+	.	ID="RND-4_FAMILY-162";Tend="970";Tstart="814";shortTE="F";uid="f18d76b2-ed5c-4b5d-adf4-3bd03c77373d"
CM019752.1	RepeatMasker	Unknown	11650628	11650847	636	+	.	ID="RND-5_FAMILY-3180";Tend="1363";Tstart="1142";shortTE="F";uid="e2c58709-82a4-49de-84e8-18294ac083fa"
CM019752.1	RepeatMasker	Unknown	2312720	2315406	23893	+	.	ID="RND-5_FAMILY-109";Tend="3507";Tstart="805";shortTE="F";uid="346fff54-170a-4757-9a91-a64307ba4d4b"
CM019752.1	RepeatMasker	Unknown	8039939	8040564	5395	+	.	ID="RND-1_FAMILY-106";Tend="1564";Tstart="939";shortTE="F";uid="05b90e30-1f12-4a3c-a1aa-ddd4c889d654"
CM019752.1	RepeatMasker	Unknown	33193927	33194435	1774	+	.	ID="RND-1_FAMILY-241";Tend="1505";Tstart="925";shortTE="F";uid="9128d695-c905-4ee1-8f1c-d82c3e254a43"
CM019752.1	RepeatMasker	Unknown	15392334	15392669	664	+	.	ID="RND-5_FAMILY-5209";Tend="3106";Tstart="2766";shortTE="F";uid="4339776c-fdfa-4b5a-b276-ff2f27d7dfa6"
CM019752.1	RepeatMasker	Unknown	29506131	29506335	1026	+	.	ID="RND-5_FAMILY-6428";Tend="1394";Tstart="1178";shortTE="F";uid="ed5715ff-59eb-4b6f-b1a7-c0169e9bfc29"
CM019752.1	RepeatMasker	Unknown	16800510	16801313	5394	+	.	ID="RND-6_FAMILY-5231";Tend="1671";Tstart="848";shortTE="F";uid="1ad866d6-b0bd-4a49-bbd2-cadfc552cc6d"
CM019752.1	RepeatMasker	Unknown	54531266	54531468	1701	+	.	ID="RND-6_FAMILY-417";Tend="1475";Tstart="1266";shortTE="F";uid="b9544529-d15b-4faa-af37-4517ed1e37ac"
CM019752.1	RepeatMasker	Unknown	47671023	47671162	473	+	.	ID="RND-6_FAMILY-1985";Tend="2288";Tstart="2137";shortTE="F";uid="43907a84-bb2e-4a45-86c3-07bbc297eee6"
CM019752.1	RepeatMasker	Unknown	45917461	45917809	508	+	.	ID="RND-1_FAMILY-59";Tend="2431";Tstart="2098";shortTE="F";uid="bb7c1fd5-cdb9-402a-99f9-b0e48f53d63e"
CM019752.1	RepeatMasker	Unknown	28752550	28752695	576	+	.	ID="RND-5_FAMILY-1267";Tend="1371";Tstart="1222";shortTE="F";uid="e7850067-5f12-40c2-86cd-3e44af4702fa"
CM019752.1	RepeatMasker	Unknown	2206953	2207096	605	+	.	ID="RND-5_FAMILY-3180";Tend="2157";Tstart="2010";shortTE="F";uid="80aadc49-e535-4d1c-83d5-bacc0e022a73"
CM019752.1	RepeatMasker	DNA/hAT-Tip100	18598534	18598714	1284	+	.	ID="RND-1_FAMILY-134";Tend="1402";Tstart="1222";shortTE="F";uid="162bc25b-de9d-49e3-9edd-9d84a7e94a84"
CM019752.1	RepeatMasker	Unknown	16623587	16623913	2666	+	.	ID="RND-1_FAMILY-192";Tend="1295";Tstart="969";shortTE="F";uid="aaef3535-3496-4c29-b229-931654844865"
CM019752.1	RepeatMasker	LINE/I	55725153	55725623	2327	+	.	ID="RND-5_FAMILY-2237";Tend="2339";Tstart="1863";shortTE="F";uid="b60a2331-9347-4026-991a-91458e34f590"
CM019752.1	RepeatMasker	Unknown	14963698	14964918	9458	+	.	ID="RND-1_FAMILY-476";Tend="2034";Tstart="776";shortTE="F";uid="d64b3a51-ed67-4b3a-a03c-3a0be72c0669"
CM019752.1	RepeatMasker	LTR/Pao	19360989	19361099	489	+	.	ID="RND-5_FAMILY-1185";Tend="581";Tstart="472";shortTE="F";uid="bdb88ce9-8fe0-450d-887b-f4ab3f610acd"
CM019752.1	RepeatMasker	Unknown	41220412	41220981	3770	+	.	ID="RND-1_FAMILY-451";Tend="1568";Tstart="879";shortTE="F";uid="fd2cb662-25be-499e-aa39-37733024f3d3"
CM019752.1	RepeatMasker	LINE/I	45582809	45583197	2019	+	.	ID="RND-1_FAMILY-397";Tend="2792";Tstart="2403";shortTE="F";uid="45e79d67-1c04-4865-81c1-76f966cf6454"
CM019752.1	RepeatMasker	Unknown	2851321	2852608	9254	+	.	ID="RND-1_FAMILY-75";Tend="2262";Tstart="857";shortTE="F";uid="519be9dd-7ac3-4ff3-9073-f25da3cdb187"
CM019752.1	RepeatMasker	Unknown	17639287	17640075	5567	+	.	ID="RND-6_FAMILY-2142";Tend="1278";Tstart="509";shortTE="F";uid="6753c7a7-9772-4573-af0c-eb2be98e3116"
CM019752.1	RepeatMasker	Unknown	38504765	38505050	1798	+	.	ID="RND-6_FAMILY-387";TEgroup="ctg_1%7CRND-6_FAMILY-387%7C3";Tend="1637";Tstart="1025";shortTE="F";uid="758120c2-c905-43e4-b21f-edeb10141559"
CM019752.1	RepeatMasker	RC/Helitron?	51274136	51274445	1937	+	.	ID="RND-1_FAMILY-189";Tend="1810";Tstart="1499";shortTE="F";uid="08cd5d72-9e21-4cdd-bd88-df3cc60ce277"
CM019752.1	RepeatMasker	Unknown	12595225	12595372	516	+	.	ID="RND-5_FAMILY-3180";Tend="2147";Tstart="2029";shortTE="F";uid="2f9ca81a-38a7-45fa-896d-5c7a790d5af4"
CM019752.1	RepeatMasker	Unknown	6743890	6744117	1039	+	.	ID="RND-6_FAMILY-1659";Tend="1396";Tstart="1152";shortTE="F";uid="44773c6a-0e59-412c-a05f-22f0c82b6aff"
CM019752.1	RepeatMasker	Unknown	37334520	37334799	1830	+	.	ID="RND-1_FAMILY-426";Tend="1288";Tstart="1013";shortTE="F";uid="1f524987-40d4-470d-b408-d7ff2a694fc0"
CM019752.1	RepeatMasker	LINE/R1	35385815	35386066	1347	+	.	ID="RND-1_FAMILY-222";Tend="1068";Tstart="823";shortTE="F";uid="b79ee5cc-1fa3-44dc-ac98-d0d20dc6bf30"
CM019752.1	RepeatMasker	Unknown	14896192	14896356	1077	+	.	ID="RND-1_FAMILY-493";Tend="1367";Tstart="1201";shortTE="F";uid="56702e9a-7816-44e9-b420-26061093e12e"
CM019752.1	RepeatMasker	Unknown	1777829	1778361	2914	+	.	ID="RND-5_FAMILY-111";Tend="1551";Tstart="921";shortTE="F";uid="81d29afb-d740-45b5-8db4-d1b5156cb198"
CM019752.1	RepeatMasker	Unknown	17070969	17071318	793	+	.	ID="RND-6_FAMILY-3503";Tend="1728";Tstart="1368";shortTE="F";uid="b773c9bb-4dd6-40a3-bbec-bd98880bb56f"
CM019752.1	RepeatMasker	Unknown	46873215	46873564	664	+	.	ID="RND-1_FAMILY-158";Tend="1542";Tstart="1147";shortTE="F";uid="8784c09d-5317-4b78-8fd5-cc87e12c374f"
CM019752.1	RepeatMasker	Unknown	50602416	50603136	5496	+	.	ID="RND-1_FAMILY-311";Tend="1761";Tstart="1019";shortTE="F";uid="5aac087d-493c-43d2-9738-a326fcbe93be"
CM019752.1	RepeatMasker	Unknown	52842713	52844316	13783	+	.	ID="RND-1_FAMILY-319";Tend="2404";Tstart="822";shortTE="F";uid="91ebfe7e-ebca-45c4-b884-8e9ae117a3fd"
CM019752.1	RepeatMasker	Unknown	20603407	20603515	478	+	.	ID="RND-1_FAMILY-52";Tend="1798";Tstart="1478";shortTE="F";uid="0b0a98bb-3070-4af7-a998-9ab5adc52394"
CM019752.1	RepeatMasker	DNA/PiggyBac	35529283	35529403	466	+	.	ID="PIGGYBAC-1_LMI";Tend="1331";Tstart="1208";shortTE="F";uid="cca45735-b501-49c8-85dd-b90636e46c28"
CM019752.1	RepeatMasker	DNA?/hAT?	51024500	51024774	688	+	.	ID="RND-6_FAMILY-2615";Tend="1322";Tstart="1056";shortTE="F";uid="45894295-6cbe-4798-b109-a7f17072bd7f"
CM019752.1	RepeatMasker	LINE/RTE-BovB	9761546	9761681	409	+	.	ID="RND-6_FAMILY-2524";Tend="2732";Tstart="2594";shortTE="F";uid="3e948c39-3ae1-4519-aa9b-bcf70e43739c"
CM019752.1	RepeatMasker	LINE/I	6771399	6771533	666	+	.	ID="RND-6_FAMILY-209";Tend="1956";Tstart="1019";shortTE="F";uid="bba8bac9-e49c-4d09-96ca-1ba48c3af7a2"
CM019752.1	RepeatMasker	Unknown	43676222	43676522	1973	+	.	ID="RND-6_FAMILY-5437";Tend="849";Tstart="537";shortTE="F";uid="3a88c2a2-72e9-4c48-9dda-4e56c60c46b6"
CM019752.1	RepeatMasker	Unknown	53613249	53614020	833	+	.	ID="RND-4_FAMILY-494";Tend="2115";Tstart="1336";shortTE="F";uid="0d833670-c811-4b4d-9ee0-5f3d8123e38c"
CM019752.1	RepeatMasker	Unknown	55512531	55512813	1452	+	.	ID="RND-6_FAMILY-1762";Tend="1647";Tstart="1374";shortTE="F";uid="d42506e3-0dea-46bb-b353-c99ce9d9a7a6"
CM019752.1	RepeatMasker	Unknown	44378246	44378602	655	+	.	ID="RND-6_FAMILY-978";TEgroup="ctg_1%7CRND-6_FAMILY-978%7C4";Tend="1184";Tstart="1057";shortTE="F";uid="2dd1740e-4280-47e2-b2d1-d11bde1a457e"
CM019752.1	RepeatMasker	Unknown	28470374	28470483	826	+	.	ID="RND-6_FAMILY-4264";Tend="1231";Tstart="1122";shortTE="F";uid="0166b0aa-d607-449f-97e1-d025cf9b7edb"
CM019752.1	RepeatMasker	Unknown	20619396	20619550	890	+	.	ID="RND-6_FAMILY-5351";Tend="2437";Tstart="2281";shortTE="F";uid="0b30e4a3-dd8b-4ef5-8da9-d48d2e3a3672"
CM019752.1	RepeatMasker	Unknown	52127152	52127300	428	+	.	ID="RND-4_FAMILY-553";Tend="1181";Tstart="1042";shortTE="F";uid="75ae9514-4391-4fac-94ec-be5db3fb0473"
CM019752.1	RepeatMasker	DNA/hAT-Tip100	55876516	55876669	1038	+	.	ID="RND-1_FAMILY-134";Tend="1402";Tstart="1222";shortTE="F";uid="230e5e02-092d-4c21-b81e-6e0eeb338d00"
CM019752.1	RepeatMasker	Unknown	48609450	48609736	1106	+	.	ID="RND-1_FAMILY-52";Tend="1465";Tstart="1190";shortTE="F";uid="66e62b76-2ab9-4c80-933e-d7b9b9f25462"
CM019752.1	RepeatMasker	Unknown	46426969	46427593	1037	+	.	ID="RND-4_FAMILY-553";Tend="1335";Tstart="671";shortTE="F";uid="ff57dc42-7777-433c-85fe-be5515c48958"
CM019752.1	RepeatMasker	Unknown	55867068	55867337	1853	+	.	ID="RND-6_FAMILY-2860";Tend="1215";Tstart="955";shortTE="F";uid="8e25c767-69c0-4f6c-8e27-591d4d591702"
CM019752.1	RepeatMasker	Unknown	23470768	23470981	741	+	.	ID="RND-1_FAMILY-482";Tend="1108";Tstart="904";shortTE="F";uid="58fc3eed-1d12-41a3-aef1-5ed379f397ff"
CM019752.1	RepeatMasker	Unknown	25278199	25278328	405	+	.	ID="RND-6_FAMILY-13718";Tend="951";Tstart="819";shortTE="F";uid="6b416034-799a-4dcf-8c25-a208cf974213"
CM019752.1	RepeatMasker	Unknown	9896616	9896919	2280	+	.	ID="RND-5_FAMILY-41";Tend="1282";Tstart="979";shortTE="F";uid="ad08f9bf-1f8d-4158-bcad-932ee6019804"
CM019752.1	RepeatMasker	LINE/I-Jockey	13545441	13546281	2999	+	.	ID="RND-5_FAMILY-1176";TEgroup="ctg_1%7CRND-5_FAMILY-1176%7C1";Tend="1657";Tstart="688";shortTE="F";uid="a13ef0b4-65f9-452a-83d7-598b253d2fe3"
CM019752.1	RepeatMasker	Unknown	54552805	54553017	482	+	.	ID="RND-6_FAMILY-2018";Tend="693";Tstart="494";shortTE="F";uid="e62c90f2-14e2-474e-9e1c-4904f946236c"
CM019752.1	RepeatMasker	RC/Helitron	35584351	35584451	622	+	.	ID="RND-1_FAMILY-318";Tend="1360";Tstart="1260";shortTE="F";uid="835eb7e8-3259-4411-a540-c8142418689e"
CM019752.1	RepeatMasker	Unknown	41857677	41858443	6640	+	.	ID="RND-1_FAMILY-247";Tend="1876";Tstart="1108";shortTE="F";uid="235a4d51-3020-46cc-97b2-e4cd61ca8191"
CM019752.1	RepeatMasker	Unknown	34364264	34364541	461	+	.	ID="RND-6_FAMILY-1659";Tend="1303";Tstart="996";shortTE="F";uid="1f79617a-db77-4265-a3e3-49705ece439f"
CM019752.1	RepeatMasker	LINE/I	39272125	39272314	900	+	.	ID="RND-1_FAMILY-397";Tend="2789";Tstart="2598";shortTE="F";uid="153463d1-af4b-4bfb-b9e6-1d5cf5b73437"
CM019752.1	RepeatMasker	LINE/I	36395186	36395292	570	+	.	ID="RND-1_FAMILY-605";Tend="1719";Tstart="1613";shortTE="F";uid="5e2ea867-32eb-4cad-97c8-c546b4311b5f"
CM019752.1	RepeatMasker	LINE/I	11884939	11885121	944	+	.	ID="RND-5_FAMILY-2237";Tend="2347";Tstart="2152";shortTE="F";uid="cfffe1b5-4231-4678-901d-4640ee485f23"
CM019752.1	RepeatMasker	Unknown	39516576	39516835	1088	+	.	ID="RND-6_FAMILY-1659";Tend="1219";Tstart="956";shortTE="F";uid="2f12f857-9311-446e-bedb-04a1592dbfd1"
CM019752.1	RepeatMasker	RC/Helitron	42749972	42750407	695	+	.	ID="RND-5_FAMILY-423";TEgroup="ctg_1%7CRND-5_FAMILY-423%7C2";Tend="1494";Tstart="1194";shortTE="F";uid="9f156aae-822e-43a3-9f27-ad03b40ba4c1"
CM019752.1	RepeatMasker	DNA/Academ-1	14446868	14447157	659	+	.	ID="RND-1_FAMILY-330";Tend="3223";Tstart="2897";shortTE="F";uid="5fdbd75e-978e-4728-8520-aeb89716da00"
CM019752.1	RepeatMasker	Unknown	44603800	44604758	2236	+	.	ID="RND-6_FAMILY-2517";Tend="2132";Tstart="1095";shortTE="F";uid="a5b54854-35c5-46a1-a6c4-3331b0f37ec4"
CM019752.1	RepeatMasker	Unknown	1771179	1771986	2310	+	.	ID="RND-1_FAMILY-311";Tend="1756";Tstart="1045";shortTE="F";uid="e6c9ca4c-0f5e-4160-aeb2-a0110f8c374b"
CM019752.1	RepeatMasker	Unknown	19138238	19138748	3149	+	.	ID="RND-5_FAMILY-1353";Tend="1382";Tstart="862";shortTE="F";uid="ff0e469d-b373-47ee-b069-9f9fbf000c88"
CM019752.1	RepeatMasker	Unknown	192440	192745	2431	+	.	ID="RND-1_FAMILY-66";Tend="1325";Tstart="1021";shortTE="F";uid="d3131a58-4137-4f17-9ec7-b33b41629bc9"
CM019752.1	RepeatMasker	Unknown	31566717	31567365	2940	+	.	ID="RND-6_FAMILY-3293";Tend="2100";Tstart="1420";shortTE="F";uid="45bf1e4f-cebd-48ed-84f9-772605e096e3"
CM019752.1	RepeatMasker	Unknown	47503474	47504268	6071	+	.	ID="RND-1_FAMILY-9";TEgroup="ctg_1%7CRND-1_FAMILY-9%7C2";Tend="1521";Tstart="797";shortTE="F";uid="4a489bc4-21bd-4b0d-a8d7-706d33ed8715"
CM019752.1	RepeatMasker	DNA/Academ-1	10349621	10349812	723	+	.	ID="RND-5_FAMILY-2106";Tend="5562";Tstart="5404";shortTE="F";uid="4f4833bd-2462-48a9-bb77-ef1d0a27ba35"
CM019752.1	RepeatMasker	Unknown	201366	202170	2636	+	.	ID="RND-5_FAMILY-2531";TEgroup="ctg_1%7CRND-5_FAMILY-2531%7C1";Tend="1435";Tstart="945";shortTE="F";uid="a1dc570d-95db-4d61-97d8-a68a675ea095"
CM019752.1	RepeatMasker	DNA/hAT	7135213	7135649	544	+	.	ID="RND-5_FAMILY-2328";Tend="467";Tstart="48";shortTE="F";uid="084b7797-70c0-4d7e-8efd-4b2da0d34c96"
CM019752.1	RepeatMasker	Unknown	28251364	28251643	753	+	.	ID="RND-5_FAMILY-3805";TEgroup="ctg_1%7CRND-5_FAMILY-3805%7C2";Tend="1297";Tstart="757";shortTE="F";uid="0d348c3f-f4cb-4836-8145-793ece6272b2"
CM019752.1	RepeatMasker	Unknown	44632256	44632658	3595	+	.	ID="RND-6_FAMILY-6538";Tend="1404";Tstart="1002";shortTE="F";uid="bf925c39-4ad2-41b1-9ddc-9196573ce750"
CM019752.1	RepeatMasker	Unknown	28985704	28985833	611	+	.	ID="RND-5_FAMILY-3529";Tend="1185";Tstart="1059";shortTE="F";uid="500aac34-d74c-4b62-ba90-e4aebf3fdaa8"
CM019752.1	RepeatMasker	Unknown	52136839	52137608	4279	+	.	ID="RND-1_FAMILY-544";Tend="1679";Tstart="909";shortTE="F";uid="02b47dbb-7a4d-450c-ac58-dbff9d817cd1"
CM019752.1	RepeatMasker	Unknown	363201	363374	630	+	.	ID="RND-6_FAMILY-2848";Tend="1804";Tstart="1636";shortTE="F";uid="f1196fee-f4f5-4206-b8f5-4a5d782eea9b"
CM019752.1	RepeatMasker	LINE/I	41682750	41682901	454	+	.	ID="RND-6_FAMILY-2658";Tend="1373";Tstart="1217";shortTE="F";uid="a3b7a056-4444-4f43-83e7-5fbec147d015"
CM019752.1	RepeatMasker	LINE/R1	759963	761125	7575	+	.	ID="RND-1_FAMILY-589";TEgroup="ctg_1%7CRND-1_FAMILY-589%7C1";Tend="3541";Tstart="1541";shortTE="F";uid="2c0dd7ed-fe25-4d17-b01d-e6f95f38b2b5"
CM019752.1	RepeatMasker	Unknown	32441678	32442096	568	+	.	ID="RND-5_FAMILY-1529";Tend="2132";Tstart="1679";shortTE="F";uid="a8ec9907-c997-435f-9f41-16ec98addf0e"
CM019752.1	RepeatMasker	Unknown	14952784	14953316	3538	+	.	ID="RND-4_FAMILY-505";Tend="1535";Tstart="962";shortTE="F";uid="5ec38555-5eb9-483c-bcde-a20f4be8f380"
CM019752.1	RepeatMasker	Unknown	25519653	25520037	1967	+	.	ID="RND-6_FAMILY-9240";Tend="1369";Tstart="965";shortTE="F";uid="73e0211b-0b55-40dd-9390-fb909b86d6a2"
CM019752.1	RepeatMasker	Unknown	11956853	11958080	8821	+	.	ID="RND-1_FAMILY-592";Tend="2146";Tstart="832";shortTE="F";uid="bbee1f06-aefd-49a1-862a-8986fbdd3412"
CM019752.1	RepeatMasker	Unknown	12423743	12423852	404	+	.	ID="RND-6_FAMILY-945";Tend="998";Tstart="886";shortTE="F";uid="55655f94-bab1-4d7f-a83d-de41cddf9b51"
CM019752.1	RepeatMasker	DNA/hAT-hATm	31738797	31739401	4265	+	.	ID="RND-4_FAMILY-1617";Tend="1713";Tstart="1113";shortTE="F";uid="2bff8e6c-9603-4e78-859a-56eb93efa014"
CM019752.1	RepeatMasker	Unknown	17592929	17593244	2624	+	.	ID="RND-1_FAMILY-192";Tend="1292";Tstart="977";shortTE="F";uid="24265474-c7bb-4e3b-bbd3-f5cca20b9bb1"
CM019752.1	RepeatMasker	Unknown	20646810	20646913	434	+	.	ID="RND-6_FAMILY-1762";Tend="1002";Tstart="904";shortTE="F";uid="8fb7880e-e388-49db-bcc3-6823e58721d7"
CM019752.1	RepeatMasker	LINE/I	45449389	45450052	5659	+	.	ID="RND-1_FAMILY-397";Tend="2811";Tstart="2148";shortTE="F";uid="f8a089f2-1246-4c13-a133-c8e08054918c"
CM019752.1	RepeatMasker	DNA	31970699	31971189	1912	+	.	ID="RND-6_FAMILY-6544";Tend="2307";Tstart="1833";shortTE="F";uid="482361a8-d948-470e-af79-7cc1a7d938a0"
CM019752.1	RepeatMasker	Unknown	17201318	17201493	982	+	.	ID="RND-4_FAMILY-1108";Tend="1084";Tstart="908";shortTE="F";uid="1664a57b-ebd3-4109-bf2c-1d82390da9da"
CM019752.1	RepeatMasker	DNA/Academ-1	16873072	16873499	1711	+	.	ID="RND-5_FAMILY-4426";Tend="2917";Tstart="2487";shortTE="F";uid="f044bec0-91f9-4298-9f4d-bac0fceaf213"
CM019752.1	RepeatMasker	Unknown	51133606	51133800	578	+	.	ID="RND-1_FAMILY-52";Tend="1801";Tstart="1597";shortTE="F";uid="cdd79bc5-82ab-495d-ac33-a8ab3e3b41d1"
CM019752.1	RepeatMasker	LINE/CR1	48513783	48514200	3206	+	.	ID="RND-6_FAMILY-1696";Tend="875";Tstart="443";shortTE="F";uid="f5b883a5-b632-4dc5-9831-137771a48308"
CM019752.1	RepeatMasker	LINE/I	7946461	7946632	413	+	.	ID="RND-1_FAMILY-522";Tend="417";Tstart="242";shortTE="F";uid="2a0392ed-4de7-4939-bf87-27a4079513eb"
CM019752.1	RepeatMasker	Unknown	978302	979084	2867	+	.	ID="RND-5_FAMILY-1754";Tend="1527";Tstart="712";shortTE="F";uid="0cc54f1f-eeba-47cc-9d11-a5d2f29bb953"
CM019752.1	RepeatMasker	Unknown	34572819	34573325	3639	+	.	ID="RND-5_FAMILY-2531";Tend="1436";Tstart="938";shortTE="F";uid="b193a511-1d1e-4b13-af2d-ba05dc89d4ba"
CM019752.1	RepeatMasker	DNA/hAT-Ac	14475197	14476836	11940	+	.	ID="RND-1_FAMILY-343";Tend="3119";Tstart="1458";shortTE="F";uid="45abd25a-5a95-4ba5-b31f-76539a6db688"
CM019752.1	RepeatMasker	Unknown	48938097	48938253	633	+	.	ID="RND-6_FAMILY-6954";Tend="1618";Tstart="1461";shortTE="F";uid="829e5161-20ce-46e1-b783-68ab8a0ade81"
CM019752.1	RepeatMasker	Unknown	45165749	45166541	4323	+	.	ID="RND-4_FAMILY-226";Tend="1700";Tstart="830";shortTE="F";uid="b41a2e6b-d78e-40cf-88bc-68e176ec8b50"
CM019752.1	RepeatMasker	DNA/Academ-1	51869058	51869298	512	+	.	ID="RND-1_FAMILY-391";Tend="5445";Tstart="5257";shortTE="F";uid="3f701261-55ba-4ace-aebd-f1424b55456a"
CM019752.1	RepeatMasker	Unknown	32951061	32951224	766	+	.	ID="RND-3_FAMILY-23";Tend="2828";Tstart="2666";shortTE="F";uid="32063581-efc3-4fc4-8190-f802676f0b7b"
CM019752.1	RepeatMasker	Unknown	50283451	50283875	2017	+	.	ID="RND-1_FAMILY-55";Tend="1270";Tstart="847";shortTE="F";uid="59fb48f7-b4be-48a0-89c1-c087414a0eba"
CM019752.1	RepeatMasker	Unknown	13077071	13077943	4356	+	.	ID="RND-6_FAMILY-588";Tend="2259";Tstart="1401";shortTE="F";uid="12c59a32-568c-4c97-811f-d2a5ee49ebaa"
CM019752.1	RepeatMasker	Unknown	7268524	7269004	3582	+	.	ID="RND-5_FAMILY-2531";Tend="1434";Tstart="938";shortTE="F";uid="eba5a0d8-de62-493a-a514-ec8701ec80d3"
CM019752.1	RepeatMasker	Unknown	33706317	33706661	1297	+	.	ID="RND-1_FAMILY-55";Tend="1140";Tstart="793";shortTE="F";uid="e5ca77a0-f74a-4697-9f97-59876db2b94e"
CM019752.1	RepeatMasker	Unknown	15577179	15577313	1041	+	.	ID="RND-5_FAMILY-144";Tend="1717";Tstart="1586";shortTE="F";uid="9cb13983-3434-450c-bb91-ded08c1bcb5b"
CM019752.1	RepeatMasker	Unknown	4832530	4833099	1337	+	.	ID="RND-5_FAMILY-1867";Tend="1868";Tstart="1318";shortTE="F";uid="6d7f000a-e3e2-484a-92fd-57d39808b207"
CM019752.1	RepeatMasker	Unknown	27128699	27128905	899	+	.	ID="RND-5_FAMILY-3894";Tend="1185";Tstart="975";shortTE="F";uid="7bad655b-9046-41af-b6ee-404d7531adfa"
CM019752.1	RepeatMasker	Unknown	31849819	31849956	422	+	.	ID="RND-5_FAMILY-254";Tend="1353";Tstart="1231";shortTE="F";uid="eca7efc3-8643-4107-b494-364fc781fde1"
CM019752.1	RepeatMasker	Unknown	10180280	10180503	1059	+	.	ID="RND-5_FAMILY-544";Tend="1246";Tstart="989";shortTE="F";uid="13bf63e6-fb38-4025-8b42-ac445eb2a200"
CM019752.1	RepeatMasker	Unknown	34099499	34099897	1658	+	.	ID="RND-6_FAMILY-1491";Tend="1498";Tstart="1113";shortTE="F";uid="1ce9d082-e3ae-4dc2-ada0-6a32bf4d856c"
CM019752.1	RepeatMasker	DNA/hAT-hATm	17706591	17708200	9494	+	.	ID="RND-6_FAMILY-6978";TEgroup="ctg_1%7CRND-6_FAMILY-6978%7C2";Tend="2824";Tstart="860";shortTE="F";uid="5efa5d21-2903-4424-86c1-9f6853d9dcc0"
CM019752.1	RepeatMasker	Unknown	44696702	44696850	958	+	.	ID="RND-6_FAMILY-3591";Tend="1151";Tstart="1004";shortTE="F";uid="ff508654-72e7-4b6d-b497-d8964d7d050f"
CM019752.1	RepeatMasker	Unknown	49953640	49953760	442	+	.	ID="RND-1_FAMILY-425";Tend="882";Tstart="762";shortTE="F";uid="44740e10-ee33-41a8-b36e-c0b55a32cf61"
CM019752.1	RepeatMasker	DNA?/hAT?	40156859	40157197	2035	+	.	ID="RND-6_FAMILY-2615";Tend="1411";Tstart="1067";shortTE="F";uid="72fd680f-7320-40d9-926d-53804d987495"
CM019752.1	RepeatMasker	DNA?/hAT?	38346632	38346804	533	+	.	ID="RND-6_FAMILY-2615";Tend="1417";Tstart="1201";shortTE="F";uid="4c8221ff-5cd4-4fdd-a5a5-0e20059d0a5c"
CM019752.1	RepeatMasker	Unknown	18908434	18908885	447	+	.	ID="RND-1_FAMILY-69";TEgroup="ctg_1%7CRND-1_FAMILY-69%7C3";Tend="1697";Tstart="1356";shortTE="F";uid="86861090-ecfa-47ca-8abf-8bb1aff9aaf0"
CM019752.1	RepeatMasker	Unknown	27873391	27873910	3857	+	.	ID="RND-1_FAMILY-246";Tend="1370";Tstart="884";shortTE="F";uid="f6081234-c871-4996-aacf-4afab09879e6"
CM019752.1	RepeatMasker	Unknown	41432513	41432778	667	+	.	ID="RND-6_FAMILY-1762";Tend="1763";Tstart="1485";shortTE="F";uid="b5484246-4d27-4cdf-aad2-8c57ea56d20d"
CM019752.1	RepeatMasker	DNA/Academ-1	1838659	1839142	1965	+	.	ID="RND-1_FAMILY-65";Tend="3003";Tstart="2539";shortTE="F";uid="e8ac155a-8fee-4154-9630-3bdedeccf389"
CM019752.1	RepeatMasker	Unknown	21694406	21694541	570	+	.	ID="RND-5_FAMILY-4321";Tend="1597";Tstart="1460";shortTE="F";uid="83765180-418d-4ac4-a03f-ed9a00bbb91c"
CM019752.1	RepeatMasker	Unknown	54209628	54209946	1910	+	.	ID="RND-5_FAMILY-6510";Tend="1176";Tstart="922";shortTE="F";uid="0cb0a2d7-015e-41ba-8269-75ae486ab081"
CM019752.1	RepeatMasker	Unknown	19458736	19459209	2043	+	.	ID="RND-6_FAMILY-1507";Tend="1381";Tstart="903";shortTE="F";uid="a2a11aa8-9a58-4014-9944-59a825aaa473"
CM019752.1	RepeatMasker	Unknown	52569260	52569561	2569	+	.	ID="RND-1_FAMILY-62";Tend="1300";Tstart="999";shortTE="F";uid="68b3afae-f510-4f5d-8822-f361c6e235f2"
CM019752.1	RepeatMasker	Unknown	33306099	33306291	1259	+	.	ID="RND-1_FAMILY-274";Tend="1111";Tstart="917";shortTE="F";uid="3256113f-82ea-4b0a-8123-8f7d99b94944"
CM019752.1	RepeatMasker	Unknown	7933197	7933372	1291	+	.	ID="RND-5_FAMILY-26";Tend="949";Tstart="780";shortTE="F";uid="f5178c6b-6997-46f1-957e-26f9e3cece95"
CM019752.1	RepeatMasker	DNA/Crypton-I	2286939	2287339	2822	+	.	ID="RND-5_FAMILY-6453";Tend="1299";Tstart="905";shortTE="F";uid="65f4e5f2-ada8-4fdd-ae55-f2b39be432b6"
CM019752.1	RepeatMasker	Unknown	42362433	42362779	2172	+	.	ID="RND-5_FAMILY-2531";Tend="1229";Tstart="886";shortTE="F";uid="e1c2144b-fa65-415c-8a46-7be07daaa474"
CM019752.1	RepeatMasker	LINE/R1-LOA	15616412	15616630	1601	+	.	ID="RND-1_FAMILY-427";Tend="1523";Tstart="1308";shortTE="F";uid="c1158131-c92c-436a-a1ef-a1f774ff3f7f"
CM019752.1	RepeatMasker	Unknown	41678165	41678667	1869	+	.	ID="RND-6_FAMILY-2616";Tend="1432";Tstart="907";shortTE="F";uid="3c5c8c4d-4b2d-4bc8-a0f9-188b29f05090"
CM019752.1	RepeatMasker	Unknown	36713595	36713830	1290	+	.	ID="RND-1_FAMILY-307";Tend="1236";Tstart="961";shortTE="F";uid="b44350dc-9d5e-474e-b900-3ae1b520355f"
CM019752.1	RepeatMasker	LINE/I	47294595	47295109	3604	+	.	ID="RND-6_FAMILY-383";Tend="1236";Tstart="754";shortTE="F";uid="a3f60b15-30a3-4009-93a5-b295087ce445"
CM019752.1	RepeatMasker	Unknown	3535237	3535672	2643	+	.	ID="RND-5_FAMILY-2531";Tend="1429";Tstart="938";shortTE="F";uid="804e6e27-567d-48dd-a3b2-330c4d89ac8e"
CM019752.1	RepeatMasker	Unknown	9104060	9104204	513	+	.	ID="RND-1_FAMILY-307";TEgroup="ctg_1%7CRND-1_FAMILY-307%7C1";Tend="1236";Tstart="966";shortTE="T";uid="d6a73a23-d401-4fe8-b800-5b00d5c0e9df"
CM019752.1	RepeatMasker	Unknown	25287956	25288310	1952	+	.	ID="RND-6_FAMILY-5097";Tend="1409";Tstart="1039";shortTE="F";uid="3e6d012a-b04c-4781-96aa-7a6ef2589a8a"
CM019752.1	RepeatMasker	DNA/Academ-1	20327765	20327906	529	+	.	ID="RND-6_FAMILY-8612";Tend="1766";Tstart="1640";shortTE="F";uid="f59e259e-8080-4d33-ad44-69ebbcf8274e"
CM019752.1	RepeatMasker	RC/Helitron	1041786	1042219	3705	+	.	ID="RND-1_FAMILY-318";Tend="1361";Tstart="928";shortTE="F";uid="4d87d1bb-ddde-42ab-87c4-3f3a46eade6b"
CM019752.1	RepeatMasker	Unknown	53425957	53426501	2457	+	.	ID="RND-6_FAMILY-864";Tend="2366";Tstart="1820";shortTE="F";uid="c1f66713-0c52-4fd9-9614-fffaf5fd13cb"
CM019752.1	RepeatMasker	Unknown	6550258	6550709	3632	+	.	ID="RND-1_FAMILY-586";Tend="1116";Tstart="666";shortTE="F";uid="bb2f40fc-439a-4a2b-8610-bc33c6597dc3"
CM019752.1	RepeatMasker	Unknown	49469733	49470374	3894	+	.	ID="RND-1_FAMILY-544";Tend="1568";Tstart="908";shortTE="F";uid="2c80a3da-f2d6-41fc-82d4-880d0ed84302"
CM019752.1	RepeatMasker	Unknown	42585817	42586535	4666	+	.	ID="RND-1_FAMILY-69";Tend="2134";Tstart="1418";shortTE="F";uid="eb65a036-1274-4965-86d6-78b0f42dbc83"
CM019752.1	RepeatMasker	Unknown	42987251	42988540	11011	+	.	ID="RND-5_FAMILY-1529";Tend="2130";Tstart="841";shortTE="F";uid="c5fc3f2d-afe8-4db1-8b0f-96c3fb8f29fa"
CM019752.1	RepeatMasker	Unknown	50073096	50073912	1543	+	.	ID="RND-5_FAMILY-1529";Tend="2475";Tstart="1407";shortTE="F";uid="65eaa63d-e322-4a47-bb6e-172e9ab70b9c"
CM019752.1	RepeatMasker	Unknown	13204119	13204533	2028	+	.	ID="RND-5_FAMILY-1841";Tend="1987";Tstart="1564";shortTE="F";uid="79f5e532-6ab1-4df6-9d68-2136f1aec8d1"
CM019752.1	RepeatMasker	Unknown	49580574	49581027	3832	+	.	ID="RND-1_FAMILY-380";Tend="1473";Tstart="1019";shortTE="F";uid="c06f9148-712f-448f-a6f1-6a3a6c5ceced"
CM019752.1	RepeatMasker	Unknown	24227267	24227440	959	+	.	ID="RND-4_FAMILY-553";Tend="1220";Tstart="1047";shortTE="F";uid="ff9962e1-3df8-4282-b2b3-5a1cf501f1d3"
CM019752.1	RepeatMasker	LINE/CR1	21813153	21813704	2999	+	.	ID="RND-6_FAMILY-7067";Tend="1728";Tstart="1177";shortTE="F";uid="c1fd1270-a7c8-4238-afc7-0a625a5e46ba"
CM019752.1	RepeatMasker	Unknown	33004002	33004601	501	+	.	ID="RND-5_FAMILY-7137";Tend="1817";Tstart="1162";shortTE="F";uid="ed392575-565c-4157-8f03-266a0010d523"
CM019752.1	RepeatMasker	Unknown	9913534	9914065	3295	+	.	ID="RND-1_FAMILY-34";Tend="1575";Tstart="1020";shortTE="F";uid="57cf4381-a0cb-4736-b8c4-faf734bb4a85"
CM019752.1	RepeatMasker	Unknown	11093079	11093193	409	+	.	ID="RND-5_FAMILY-102";Tend="910";Tstart="806";shortTE="F";uid="8d78c656-ac23-4998-8ebb-a200c9efe57a"
CM019752.1	RepeatMasker	Unknown	11386197	11386599	3181	+	.	ID="RND-5_FAMILY-160";Tend="1363";Tstart="971";shortTE="F";uid="4443d1c2-6da6-4b62-9fe1-28a2ba84359f"
CM019752.1	RepeatMasker	Unknown	55215104	55215307	606	+	.	ID="RND-6_FAMILY-2656";Tend="2573";Tstart="2379";shortTE="F";uid="cfc7c24b-7951-4d52-94ab-af03122f7704"
CM019752.1	RepeatMasker	DNA/Academ-1	18752786	18752924	643	+	.	ID="RND-1_FAMILY-221";Tend="1218";Tstart="1090";shortTE="F";uid="1832b648-b60b-452a-a2c7-d8f83b9dfc05"
CM019752.1	RepeatMasker	DNA/hAT-Tip100	18427088	18427944	2908	+	.	ID="RND-1_FAMILY-486";Tend="1993";Tstart="1175";shortTE="F";uid="10df877b-5f1a-481e-8069-3d44d79aca15"
CM019752.1	RepeatMasker	Unknown	30791799	30792321	2095	+	.	ID="RND-5_FAMILY-499";Tend="1586";Tstart="1071";shortTE="F";uid="ba104593-52b5-48c0-b293-5a8255a2d32d"
CM019752.1	RepeatMasker	Unknown	30304666	30305237	5038	+	.	ID="RND-1_FAMILY-700";Tend="1533";Tstart="962";shortTE="F";uid="b3647584-83d9-4e33-9103-9a8e0b685af8"
CM019752.1	RepeatMasker	Unknown	36068788	36069064	1067	+	.	ID="RND-1_FAMILY-9";Tend="1081";Tstart="797";shortTE="F";uid="501dc544-be8e-47ce-bc04-bf14948e36ef"
CM019752.1	RepeatMasker	Unknown	55959546	55960679	6725	+	.	ID="RND-1_FAMILY-539";Tend="1435";Tstart="396";shortTE="F";uid="52cfe2ed-efff-4680-905e-0ac2f28f263d"
CM019752.1	RepeatMasker	Unknown	14159012	14159469	2351	+	.	ID="RND-1_FAMILY-378";Tend="1848";Tstart="1419";shortTE="F";uid="16252e9a-a052-4d8d-9556-30c2c413900c"
CM019752.1	RepeatMasker	DNA/TcMar-Tc1	924780	925085	735	+	.	ID="RND-1_FAMILY-428";Tend="2613";Tstart="2309";shortTE="F";uid="e217ab15-6c92-4848-94a3-10785c26cc58"
CM019752.1	RepeatMasker	Unknown	48551518	48551866	1078	+	.	ID="RND-4_FAMILY-162";Tend="2346";Tstart="1971";shortTE="F";uid="bca9d7e0-722b-4103-897d-6facc7ccfc8f"
CM019752.1	RepeatMasker	Unknown	15045626	15046389	2244	+	.	ID="RND-1_FAMILY-52";Tend="1828";Tstart="1006";shortTE="F";uid="33012479-0bf3-4d41-88b1-bfafdc6f96be"
CM019752.1	RepeatMasker	LTR/Copia	23953954	23954217	562	+	.	ID="RND-6_FAMILY-1091";Tend="1765";Tstart="1525";shortTE="F";uid="05454031-6abf-494f-8553-44a380c3bd20"
CM019752.1	RepeatMasker	DNA/Sola-2	37198095	37198301	422	+	.	ID="RND-4_FAMILY-890";Tend="1028";Tstart="826";shortTE="F";uid="28c0b778-3060-47ba-b6bf-623c99a90ca7"
CM019752.1	RepeatMasker	LTR/Gypsy	22347791	22348339	2409	+	.	ID="RND-6_FAMILY-12162";Tend="1732";Tstart="1184";shortTE="F";uid="67140797-94f9-4763-98e7-bfab6dc20864"
CM019752.1	RepeatMasker	Unknown	1974093	1974260	881	+	.	ID="RND-5_FAMILY-1179";Tend="1416";Tstart="1229";shortTE="F";uid="442a9b27-8531-47ad-b021-65cf881df4f0"
CM019752.1	RepeatMasker	Unknown	1260465	1260711	1502	+	.	ID="RND-1_FAMILY-241";TEgroup="ctg_1%7CRND-1_FAMILY-241%7C2";Tend="1213";Tstart="905";shortTE="F";uid="6543598d-05a0-4426-a7a7-f508f8660b41"
CM019752.1	RepeatMasker	Unknown	52202112	52203349	6271	+	.	ID="RND-4_FAMILY-494";Tend="2148";Tstart="908";shortTE="F";uid="809d883d-83cc-40d5-94c2-df9c0303dbf7"
CM019752.1	RepeatMasker	Unknown	50012089	50012456	2125	+	.	ID="RND-1_FAMILY-432";Tend="1393";Tstart="987";shortTE="F";uid="80c00c2a-8a74-4931-9fff-1a8d79435934"
CM019752.1	RepeatMasker	Unknown	14883160	14883326	1405	+	.	ID="RND-1_FAMILY-299";Tend="1248";Tstart="1081";shortTE="F";uid="1efb1f93-0fda-43fd-af65-e0c391186643"
CM019752.1	RepeatMasker	Unknown	31340499	31340814	2650	+	.	ID="RND-1_FAMILY-192";Tend="1289";Tstart="973";shortTE="F";uid="6113c5d5-3550-4fbd-a0d3-c862a2a8ea4a"
CM019752.1	RepeatMasker	Unknown	50335531	50335751	903	+	.	ID="RND-5_FAMILY-4777";Tend="581";Tstart="323";shortTE="F";uid="fb5b503a-f8a9-4ce9-9c6f-f582b38c5859"
CM019752.1	RepeatMasker	Unknown	8292869	8294268	8336	+	.	ID="RND-1_FAMILY-688";TEgroup="ctg_1%7CRND-1_FAMILY-688%7C1";Tend="2027";Tstart="240";shortTE="F";uid="6457e6d2-894f-4322-a596-48ac069707aa"
CM019752.1	RepeatMasker	Unknown	7427777	7428679	8985	+	.	ID="RND-5_FAMILY-1529";Tend="1918";Tstart="986";shortTE="F";uid="7c65d9a7-d87d-417b-8fe5-6c9d77148fff"
CM019752.1	RepeatMasker	Unknown	36791398	36791864	2750	+	.	ID="RND-5_FAMILY-929";Tend="1370";Tstart="899";shortTE="F";uid="ee30d60d-6c69-472d-a227-56f083dd687f"
CM019752.1	RepeatMasker	Unknown	25712669	25712899	879	+	.	ID="RND-1_FAMILY-327";Tend="1148";Tstart="915";shortTE="F";uid="df651ece-13fa-4a40-b269-86773bfbaa52"
CM019752.1	RepeatMasker	Unknown	23406993	23407377	1723	+	.	ID="RND-6_FAMILY-5498";Tend="1372";Tstart="961";shortTE="F";uid="59fbfc6f-69dd-48c8-9967-869213a4af72"
CM019752.1	RepeatMasker	Unknown	40645404	40646612	5584	+	.	ID="RND-1_FAMILY-99";TEgroup="ctg_1%7CRND-1_FAMILY-99%7C3";Tend="1967";Tstart="788";shortTE="F";uid="40c133f3-c026-4e74-8800-385ede95b931"
CM019752.1	RepeatMasker	Unknown	6194844	6194989	931	+	.	ID="RND-6_FAMILY-1659";Tend="2118";Tstart="1120";shortTE="F";uid="91460daf-2b8a-4855-b0fb-e41395ab41cd"
CM019752.1	RepeatMasker	LINE/I	24141061	24141318	615	+	.	ID="RND-6_FAMILY-6915";Tend="1763";Tstart="1501";shortTE="F";uid="162da674-607c-46ec-b0b5-1c2b20a5d728"
CM019752.1	RepeatMasker	Unknown	3249946	3250226	529	+	.	ID="RND-1_FAMILY-55";Tend="1237";Tstart="962";shortTE="F";uid="ba3926aa-bf77-4d62-9101-34f0ddc045ec"
CM019752.1	RepeatMasker	Unknown	55246608	55247644	3742	+	.	ID="RND-5_FAMILY-691";TEgroup="ctg_1%7CRND-5_FAMILY-691%7C6";Tend="1944";Tstart="609";shortTE="F";uid="f5f5516d-962a-4430-b587-32f7d73f81bb"
CM019752.1	RepeatMasker	Unknown	6951886	6952184	2226	+	.	ID="RND-1_FAMILY-66";Tend="1324";Tstart="1032";shortTE="F";uid="0dd80f79-28f5-4660-af0f-eb844e0ea2af"
CM019752.1	RepeatMasker	Unknown	45295924	45296026	593	+	.	ID="RND-5_FAMILY-451";Tend="1086";Tstart="983";shortTE="F";uid="a649be89-56fd-4dd6-b7f1-28b1f0693ceb"
CM019752.1	RepeatMasker	Unknown	30268682	30269033	1900	+	.	ID="RND-6_FAMILY-577";Tend="1338";Tstart="998";shortTE="F";uid="ebb04160-2298-41e7-9bc3-e755b6246720"
CM019752.1	RepeatMasker	Unknown	25201206	25201409	1184	+	.	ID="RND-5_FAMILY-41";Tend="1257";Tstart="1016";shortTE="F";uid="ede8d881-0ea4-4a5f-b2a6-484b99431718"
CM019752.1	RepeatMasker	Unknown	34359913	34360053	476	+	.	ID="RND-3_FAMILY-23";Tend="2835";Tstart="2696";shortTE="F";uid="b7276853-bf38-41a4-a561-3dc245482aa4"
CM019752.1	RepeatMasker	Unknown	41458310	41458556	1039	+	.	ID="RND-1_FAMILY-274";Tend="1247";Tstart="952";shortTE="F";uid="4b5655f8-b972-45b7-82e2-0b9e7602c35d"
CM019752.1	RepeatMasker	Unknown	8445677	8445896	1368	+	.	ID="RND-1_FAMILY-159";Tend="1047";Tstart="829";shortTE="F";uid="f0cafc2a-72a8-4658-80c5-2017014f6fb0"
CM019752.1	RepeatMasker	Unknown	9010707	9011278	2030	+	.	ID="RND-6_FAMILY-3293";Tend="1440";Tstart="796";shortTE="F";uid="d7de4e84-c269-4afe-a195-51a98f42754a"
CM019752.1	RepeatMasker	LTR/Gypsy	24821289	24821656	481	+	.	ID="GYPSY-22_LH-I";Tend="569";Tstart="202";shortTE="F";uid="c7167fd5-8f42-4b07-85b0-956d9e3ff041"
CM019752.1	RepeatMasker	DNA/hAT?	36520064	36520328	1405	+	.	ID="RND-1_FAMILY-465";Tend="1111";Tstart="892";shortTE="F";uid="697a9203-20db-49d1-8a72-b6384e512827"
CM019752.1	RepeatMasker	Unknown	52799217	52799370	763	+	.	ID="RND-1_FAMILY-195";Tend="1046";Tstart="893";shortTE="F";uid="b836f536-f693-44d0-b568-42efcb81eb40"
CM019752.1	RepeatMasker	LINE/RTE-RTE	28972584	28975072	1743	+	.	ID="RND-5_FAMILY-1200";Tend="4567";Tstart="2020";shortTE="F";uid="ed2fc4c9-c5fc-4bf1-b1f7-da50384b2f99"
CM019752.1	RepeatMasker	Unknown	7098540	7098675	696	+	.	ID="RND-6_FAMILY-2860";Tend="1190";Tstart="1054";shortTE="F";uid="dd1124e6-8def-4956-9896-bb9b335289b7"
CM019752.1	RepeatMasker	Unknown	2719077	2719358	2196	+	.	ID="RND-1_FAMILY-66";Tend="1325";Tstart="1031";shortTE="F";uid="25a0152d-59af-4c0b-b156-fd6663fff9b3"
CM019752.1	RepeatMasker	Unknown	46036339	46036580	2145	+	.	ID="RND-1_FAMILY-62";Tend="1241";Tstart="1000";shortTE="F";uid="cf6461c4-5c8d-4d23-af58-f6309de310b3"
CM019752.1	RepeatMasker	Unknown	45450121	45450893	3329	+	.	ID="RND-1_FAMILY-52";Tend="1660";Tstart="894";shortTE="F";uid="1cb5a7dc-0115-40b7-bf89-7151a1ee46f2"
CM019752.1	RepeatMasker	Unknown	40753222	40753418	751	+	.	ID="RND-5_FAMILY-3576";Tend="1623";Tstart="1425";shortTE="F";uid="9f98368a-10e4-4a1f-9c2e-4723a360b717"
CM019752.1	RepeatMasker	Unknown	29719274	29719437	430	+	.	ID="RND-6_FAMILY-6396";Tend="1290";Tstart="1136";shortTE="F";uid="66470fd9-8faf-47b3-a66a-8b7e2dbb6972"
CM019752.1	RepeatMasker	Unknown	20676784	20676962	485	+	.	ID="RND-5_FAMILY-2191";TEgroup="ctg_1%7CRND-5_FAMILY-2191%7C1";Tend="1308";Tstart="1242";shortTE="T";uid="2b5ccf84-1d5a-4e6e-8c88-26624a4ccc4c"
CM019752.1	RepeatMasker	Unknown	35294287	35294439	629	+	.	ID="RND-5_FAMILY-3576";Tend="2071";Tstart="1920";shortTE="F";uid="daa35b94-4538-43bc-8a96-f7367af3c773"
CM019752.1	RepeatMasker	DNA/Academ-1	8903296	8903412	489	+	.	ID="RND-1_FAMILY-651";Tend="1747";Tstart="1628";shortTE="F";uid="4371cc51-9da3-47d0-8f87-7003de79e1d9"
CM019752.1	RepeatMasker	Unknown	31433025	31433356	870	+	.	ID="RND-5_FAMILY-1841";Tend="2206";Tstart="1807";shortTE="F";uid="1922ab0d-b48e-4fa2-8dfd-4f64f9372aeb"
CM019752.1	RepeatMasker	DNA/hAT-Tip100	50029622	50030329	5764	+	.	ID="RND-5_FAMILY-3782";Tend="1559";Tstart="861";shortTE="F";uid="5b00e310-e943-4b37-a7fb-5ccd06dab2cf"
CM019752.1	RepeatMasker	Unknown	49929137	49930305	5903	+	.	ID="RND-1_FAMILY-261";Tend="2129";Tstart="965";shortTE="F";uid="36118ad3-3f71-4013-9935-c7415dc45578"
CM019752.1	RepeatMasker	Unknown	18437117	18437356	1125	+	.	ID="RND-1_FAMILY-307";Tend="1203";Tstart="979";shortTE="F";uid="f6a26e3e-dd54-4870-905e-4dab09652526"
CM019752.1	RepeatMasker	Unknown	40174398	40174550	701	+	.	ID="RND-6_FAMILY-2517";Tend="981";Tstart="824";shortTE="F";uid="1fe13e1b-d212-4202-8b07-351b4600c083"
CM019752.1	RepeatMasker	Unknown	17505598	17506395	3326	+	.	ID="RND-6_FAMILY-1659";Tend="2201";Tstart="813";shortTE="F";uid="355e68c1-d238-40bf-ae06-c4e270bbb7f3"
CM019752.1	RepeatMasker	Unknown	4377970	4379268	11094	+	.	ID="RND-5_FAMILY-1529";Tend="2132";Tstart="846";shortTE="F";uid="455f019e-de6a-463d-9731-c840dd59b5d9"
CM019752.1	RepeatMasker	Unknown	31274613	31274852	1068	+	.	ID="RND-4_FAMILY-505";Tend="1237";Tstart="972";shortTE="F";uid="8a12218e-d8e5-48af-a9fb-b0b7a4b1c991"
CM019752.1	RepeatMasker	Unknown	8211341	8212921	13684	+	.	ID="RND-5_FAMILY-1652";Tend="2400";Tstart="820";shortTE="F";uid="6bbf68dc-102e-4ddc-b80e-2392badc63d7"
CM019752.1	RepeatMasker	Unknown	15048784	15049297	1695	+	.	ID="RND-6_FAMILY-1507";Tend="1381";Tstart="857";shortTE="F";uid="87e62b29-2594-489d-9998-0965bb47d5f5"
CM019752.1	RepeatMasker	Unknown	51636419	51636653	759	+	.	ID="RND-6_FAMILY-1762";Tend="1571";Tstart="1329";shortTE="F";uid="388f2650-304f-4be4-8d2b-bbb3d50823dd"
CM019752.1	RepeatMasker	Unknown	4690560	4690660	804	+	.	ID="RND-6_FAMILY-4264";Tend="1234";Tstart="1133";shortTE="F";uid="5ce1d9b2-413e-4b07-a66f-1df0d54aea50"
CM019752.1	RepeatMasker	Unknown	50253251	50253435	514	+	.	ID="RND-1_FAMILY-683";Tend="2905";Tstart="2731";shortTE="F";uid="651dd5ef-e226-4d07-be89-aeea3277ac0a"
CM019752.1	RepeatMasker	Unknown	53034046	53034165	643	+	.	ID="RND-5_FAMILY-7137";Tend="1114";Tstart="995";shortTE="F";uid="4f769018-df70-4cfe-874a-21802dbf5914"
CM019752.1	RepeatMasker	Unknown	31359899	31360209	2461	+	.	ID="RND-6_FAMILY-9036";Tend="1451";Tstart="1140";shortTE="F";uid="0361cbfa-9dba-48e6-8033-ae54f4a83881"
CM019752.1	RepeatMasker	Unknown	55755207	55755565	3141	+	.	ID="RND-5_FAMILY-160";Tend="1356";Tstart="998";shortTE="F";uid="389b272d-9709-4083-b689-73de41a191c9"
CM019752.1	RepeatMasker	DNA?/hAT?	24489109	24489617	1355	+	.	ID="RND-6_FAMILY-2615";TEgroup="ctg_1%7CRND-6_FAMILY-2615%7C4";Tend="1404";Tstart="881";shortTE="F";uid="3b4ee8e3-2dbf-4be4-a5de-8d8cd62ee2d5"
CM019752.1	RepeatMasker	Unknown	29569666	29569995	2336	+	.	ID="RND-6_FAMILY-115";Tend="1331";Tstart="991";shortTE="F";uid="0b439c18-d5d6-4c17-8bb9-ff210fa43dc2"
CM019752.1	RepeatMasker	LINE/L2	39456983	39457174	1458	+	.	ID="RND-6_FAMILY-2000";Tend="1842";Tstart="1654";shortTE="F";uid="b8eb0f71-ed33-4304-b578-7a1a08109d65"
CM019752.1	RepeatMasker	Unknown	55787778	55787934	945	+	.	ID="RND-1_FAMILY-307";Tend="1148";Tstart="966";shortTE="F";uid="da58e370-03f9-458c-9710-be116d73c550"
CM019752.1	RepeatMasker	Unknown	55679898	55680775	5010	+	.	ID="RND-5_FAMILY-1652";Tend="2159";Tstart="1231";shortTE="F";uid="3052b43c-92ed-4cbf-bc41-302256b79f5c"
CM019752.1	RepeatMasker	Unknown	11033527	11033698	867	+	.	ID="RND-5_FAMILY-7137";Tend="881";Tstart="714";shortTE="F";uid="661e5079-97cf-45db-913d-4eb9961fd9a9"
CM019752.1	RepeatMasker	DNA/MULE-MuDR?	2487912	2488219	1801	+	.	ID="RND-6_FAMILY-1780";Tend="1590";Tstart="1273";shortTE="F";uid="80cc57f8-a058-47c4-9755-c80ca5277697"
CM019752.1	RepeatMasker	Unknown	41611160	41611317	753	+	.	ID="RND-5_FAMILY-1138";Tend="864";Tstart="691";shortTE="F";uid="ebc8510a-9246-4f3a-b4c0-4a13417ee9d0"
CM019752.1	RepeatMasker	Unknown	38236291	38236479	1106	+	.	ID="RND-1_FAMILY-192";Tend="1291";Tstart="1112";shortTE="F";uid="6ddf0599-3719-4945-9211-9b2f4146fa38"
CM019752.1	RepeatMasker	Unknown	20141089	20141196	530	+	.	ID="RND-1_FAMILY-679";Tend="1860";Tstart="1752";shortTE="F";uid="0aa79d71-2bff-4428-adc5-3b0b0468f7ca"
CM019752.1	RepeatMasker	Unknown	26270598	26271756	8031	+	.	ID="RND-1_FAMILY-67";Tend="1661";Tstart="552";shortTE="F";uid="d3124936-954a-43e5-bc1b-ef96d5bf164c"
CM019752.1	RepeatMasker	Unknown	36033027	36033665	4226	+	.	ID="RND-1_FAMILY-359";Tend="1573";Tstart="937";shortTE="F";uid="c26f8435-2d9b-43bb-8bd6-e283bb054b55"
CM019752.1	RepeatMasker	Unknown	44811915	44812134	774	+	.	ID="RND-1_FAMILY-327";Tend="1149";Tstart="930";shortTE="F";uid="417d314f-99a0-4632-bccf-267bd4022ee2"
CM019752.1	RepeatMasker	Unknown	24779130	24779309	966	+	.	ID="RND-6_FAMILY-180";Tend="1240";Tstart="1060";shortTE="F";uid="a08a6da6-bae4-4669-a1e4-d8192acc36bf"
CM019752.1	RepeatMasker	Unknown	11640567	11641845	6999	+	.	ID="RND-1_FAMILY-180";TEgroup="ctg_1%7CRND-1_FAMILY-180%7C2";Tend="1854";Tstart="908";shortTE="F";uid="47aec448-ff56-4c2e-82b1-b022133e76b7"
CM019752.1	RepeatMasker	Unknown	24058266	24058548	2119	+	.	ID="RND-1_FAMILY-226";Tend="1182";Tstart="889";shortTE="F";uid="36e21963-c3d1-4f9f-a61a-f686f0bced7c"
CM019752.1	RepeatMasker	Unknown	15449682	15449934	1246	+	.	ID="RND-5_FAMILY-5538";Tend="1210";Tstart="936";shortTE="F";uid="6691be1f-74ef-44d3-9908-580d3cadc653"
CM019752.1	RepeatMasker	Unknown	33626843	33627133	1905	+	.	ID="RND-6_FAMILY-470";Tend="1414";Tstart="1124";shortTE="F";uid="1daf3753-ff54-45e4-a187-4ca4ab7d17e5"
CM019752.1	RepeatMasker	Unknown	20041686	20042102	793	+	.	ID="RND-4_FAMILY-553";Tend="1370";Tstart="922";shortTE="F";uid="551e414c-015b-459e-9f7d-7e87cda290e9"
CM019752.1	RepeatMasker	Unknown	2082385	2082836	2061	+	.	ID="RND-6_FAMILY-1762";Tend="1570";Tstart="1146";shortTE="F";uid="4a1e7506-c5ca-4686-8fd7-771283f913b2"
CM019752.1	RepeatMasker	Unknown	19589248	19589820	754	+	.	ID="RND-4_FAMILY-553";Tend="1369";Tstart="825";shortTE="F";uid="9e2afdbc-3a97-4177-92e5-8553e6c1ccf0"
CM019752.1	RepeatMasker	RC/Helitron	42358419	42359573	1172	+	.	ID="HELITRON-7_NVI";Tend="1773";Tstart="569";shortTE="F";uid="db679e78-a3ba-4ca5-aeb9-86dc99ebd9b3"
CM019752.1	RepeatMasker	Unknown	2779383	2779690	1197	+	.	ID="RND-5_FAMILY-2948";Tend="1913";Tstart="1606";shortTE="F";uid="ea5e501c-4156-47bf-a08d-6bc66a0a8633"
CM019752.1	RepeatMasker	Unknown	24812399	24812627	1619	+	.	ID="RND-5_FAMILY-857";Tend="1102";Tstart="880";shortTE="F";uid="5977f849-30ec-44da-a020-8cb373b0868d"
CM019752.1	RepeatMasker	Unknown	50708584	50708943	1362	+	.	ID="RND-5_FAMILY-2531";Tend="1260";Tstart="938";shortTE="F";uid="d976a7ef-bfc9-415f-a684-29912fbc95ec"
CM019752.1	RepeatMasker	LINE/I	55613202	55613591	1712	+	.	ID="RND-5_FAMILY-1794";Tend="4052";Tstart="3674";shortTE="F";uid="e255b209-49f5-4328-9338-ad172cf32539"
CM019752.1	RepeatMasker	LINE/CR1	10732796	10733312	4389	+	.	ID="RND-1_FAMILY-335";Tend="1322";Tstart="799";shortTE="F";uid="67dd09bc-2f6b-4225-b1d5-cc709cb3415e"
CM019752.1	RepeatMasker	Unknown	31924887	31925707	5755	+	.	ID="RND-5_FAMILY-1549";Tend="1618";Tstart="811";shortTE="F";uid="db47a2c2-da23-4c0a-b7bb-1f60022baef2"
CM019752.1	RepeatMasker	Unknown	55700697	55701321	1136	+	.	ID="RND-6_FAMILY-1034";Tend="1366";Tstart="830";shortTE="F";uid="a708f700-81a9-4a40-bb26-61f0c37a853d"
CM019752.1	RepeatMasker	Unknown	48434522	48435082	1862	+	.	ID="RND-5_FAMILY-3180";Tend="1845";Tstart="1214";shortTE="F";uid="356f7c43-f9b2-47d8-825c-2b0306c4a488"
CM019752.1	RepeatMasker	Unknown	33306575	33306800	1325	+	.	ID="RND-1_FAMILY-274";Tend="1183";Tstart="954";shortTE="F";uid="f7c2e1d2-2d3d-4cb7-8e7e-882c00379447"
CM019752.1	RepeatMasker	Unknown	4648253	4648371	461	+	.	ID="RND-6_FAMILY-1032";Tend="1240";Tstart="1121";shortTE="F";uid="5b87b988-d8d9-428b-a224-77b09dfaed44"
CM019752.1	RepeatMasker	Unknown	40763443	40763713	1783	+	.	ID="RND-6_FAMILY-2860";Tend="1217";Tstart="957";shortTE="F";uid="7241f1dd-b8db-4ece-b5a3-bde7f1d75497"
CM019752.1	RepeatMasker	Unknown	14518485	14518875	2527	+	.	ID="RND-6_FAMILY-470";Tend="1415";Tstart="1037";shortTE="F";uid="84c54d4f-6f7e-4c82-a07c-ac570d56f1c6"
CM019752.1	RepeatMasker	LINE/I-Jockey	55935111	55935356	497	+	.	ID="RND-5_FAMILY-1176";Tend="1684";Tstart="1440";shortTE="F";uid="9f46eae0-5478-4a25-ab11-bc49833e36ee"
CM019752.1	RepeatMasker	LINE/I	48728470	48728626	553	+	.	ID="RND-6_FAMILY-6915";Tend="1820";Tstart="1660";shortTE="F";uid="312f90ec-4d74-4d1c-9032-6606219afed0"
CM019752.1	RepeatMasker	Unknown	41696392	41697692	11444	+	.	ID="RND-1_FAMILY-275";Tend="2099";Tstart="792";shortTE="F";uid="b6ccd6ff-9f0c-4c23-8bc9-a783e0fddbdf"
CM019752.1	RepeatMasker	Unknown	52198660	52198891	790	+	.	ID="RND-6_FAMILY-1659";Tend="1996";Tstart="1810";shortTE="F";uid="63ca24db-6f21-443e-9b83-9065e6930a04"
CM019752.1	RepeatMasker	Unknown	20540249	20542300	6791	+	.	ID="RND-6_FAMILY-549";Tend="2001";Tstart="250";shortTE="F";uid="11fd15ec-7a3a-45e2-bfe0-cb8604e04835"
CM019752.1	RepeatMasker	Unknown	46605987	46606431	518	+	.	ID="RND-5_FAMILY-532";Tend="1434";Tstart="983";shortTE="F";uid="c29e1557-6c3a-4db6-9535-14fbd1a63970"
CM019752.1	RepeatMasker	DNA/hAT-Tag1	48631137	48631353	982	+	.	ID="RND-5_FAMILY-2690";Tend="1126";Tstart="881";shortTE="F";uid="78595722-2957-4fb1-b8ba-a944d03361ab"
CM019752.1	RepeatMasker	Unknown	12056152	12056310	576	+	.	ID="RND-6_FAMILY-1762";Tend="1491";Tstart="1368";shortTE="F";uid="0fbdf3f2-3b65-4ced-a8e3-1ae553dc9507"
CM019752.1	RepeatMasker	Unknown	45069867	45070126	2157	+	.	ID="RND-6_FAMILY-1295";Tend="1200";Tstart="940";shortTE="F";uid="bffdadd8-541a-4465-9909-efbd9f1c282d"
CM019752.1	RepeatMasker	Unknown	12593749	12593908	500	+	.	ID="RND-5_FAMILY-2282";Tend="1040";Tstart="877";shortTE="F";uid="52e068ee-6f17-4353-9468-df33b025df36"
CM019752.1	RepeatMasker	DNA?/hAT?	8379858	8380083	657	+	.	ID="RND-6_FAMILY-1805";Tend="5317";Tstart="5093";shortTE="F";uid="a14dc7de-74e9-4957-8ece-d987f0fbd0bc"
CM019752.1	RepeatMasker	DNA/Academ-1	36403928	36404071	1060	+	.	ID="RND-6_FAMILY-2047";Tend="952";Tstart="809";shortTE="F";uid="808f6119-4e44-4cb5-868b-238a73884e9a"
CM019752.1	RepeatMasker	LINE/I	16526481	16527428	7459	+	.	ID="RND-1_FAMILY-157";Tend="1837";Tstart="871";shortTE="F";uid="cc08c7e8-95d1-4c52-abd1-f902ac725d26"
CM019752.1	RepeatMasker	Unknown	46365050	46365377	2739	+	.	ID="RND-1_FAMILY-274";Tend="1244";Tstart="916";shortTE="F";uid="63c9184a-9acc-49a6-898b-4b7e11814a79"
CM019752.1	RepeatMasker	Unknown	17764564	17764791	1227	+	.	ID="RND-6_FAMILY-3069";Tend="1294";Tstart="1066";shortTE="F";uid="2262a1e4-be6b-41fc-ac06-4af4dbde91f4"
CM019752.1	RepeatMasker	Unknown	12070029	12070402	741	+	.	ID="RND-6_FAMILY-8517";Tend="2227";Tstart="1878";shortTE="F";uid="8dcd3ab1-29d8-40c3-aac9-42f52443f0c1"
CM019752.1	RepeatMasker	RC/Helitron	14426575	14426752	1439	+	.	ID="RND-1_FAMILY-318";Tend="1368";Tstart="1190";shortTE="F";uid="f271f252-d00b-4081-8f18-4acddb7ce536"
CM019752.1	RepeatMasker	Unknown	8223556	8223715	660	+	.	ID="RND-4_FAMILY-418";Tend="1217";Tstart="1048";shortTE="F";uid="22276a96-4df1-43ce-a1bd-878e8034c92d"
CM019752.1	RepeatMasker	DNA/Academ-1	8960759	8961272	2133	+	.	ID="RND-6_FAMILY-8612";TEgroup="ctg_1%7CRND-6_FAMILY-8612%7C4";Tend="2478";Tstart="1883";shortTE="F";uid="8625d9fa-3dfc-48b8-a6e3-ae1aa787ae28"
CM019752.1	RepeatMasker	Unknown	36123876	36123996	599	+	.	ID="RND-4_FAMILY-1108";Tend="1021";Tstart="907";shortTE="F";uid="fe8f58d7-1932-41e4-a80c-1a514467e1bd"
CM019752.1	RepeatMasker	Unknown	9477422	9477717	1610	+	.	ID="RND-1_FAMILY-470";Tend="1152";Tstart="851";shortTE="F";uid="7a66dfe0-6e34-4e45-9d1f-e78be4b86437"
CM019752.1	RepeatMasker	Unknown	47633100	47633477	2988	+	.	ID="RND-1_FAMILY-237";Tend="1333";Tstart="967";shortTE="F";uid="402a4aa8-9dc5-4b49-850b-ac9c440f0843"
CM019752.1	RepeatMasker	Unknown	43250389	43250547	448	+	.	ID="RND-6_FAMILY-1581";Tend="4135";Tstart="3976";shortTE="F";uid="10725f2c-e491-4800-b5de-12e472d9bd34"
CM019752.1	RepeatMasker	Unknown	4377330	4377974	4656	+	.	ID="RND-1_FAMILY-279";Tend="1645";Tstart="944";shortTE="F";uid="cef19647-3ec4-4b94-8645-7c0890077d03"
CM019752.1	RepeatMasker	Unknown	43731078	43731427	1850	+	.	ID="RND-6_FAMILY-760";Tend="1622";Tstart="1272";shortTE="F";uid="062ee354-5eb5-411f-aac8-3835ba0581a6"
CM019752.1	RepeatMasker	LINE/Penelope	8919862	8920356	743	+	.	ID="RND-6_FAMILY-12933";Tend="1345";Tstart="857";shortTE="F";uid="58e6f5ce-9393-42b2-8b47-13e308a82bec"
CM019752.1	RepeatMasker	Unknown	24503520	24503733	458	+	.	ID="RND-5_FAMILY-7137";Tend="1481";Tstart="1092";shortTE="F";uid="4dae3428-41ab-43ce-aecc-f402e61029a8"
CM019752.1	RepeatMasker	LTR/Gypsy	20517006	20517132	490	+	.	ID="RND-6_FAMILY-39";Tend="903";Tstart="777";shortTE="F";uid="5e67732d-d102-4954-8325-46fd3ae05ef2"
CM019752.1	RepeatMasker	DNA/Sola-1	24591867	24592023	690	+	.	ID="RND-1_FAMILY-578";Tend="1485";Tstart="1340";shortTE="F";uid="055326fe-3bd4-421b-bfbf-f7a33186127a"
CM019752.1	RepeatMasker	Unknown	28186926	28187300	2173	+	.	ID="RND-1_FAMILY-510";Tend="1327";Tstart="970";shortTE="F";uid="009cc9df-f6cb-4107-a8bd-a45a2be967b7"
CM019752.1	RepeatMasker	Unknown	45029947	45030223	1289	+	.	ID="RND-5_FAMILY-7137";Tend="1603";Tstart="1284";shortTE="F";uid="80e30b56-f931-4c00-b0b3-ecfbc06ca44c"
CM019752.1	RepeatMasker	Unknown	24541704	24542063	543	+	.	ID="RND-5_FAMILY-1912";Tend="2114";Tstart="1656";shortTE="F";uid="8604a27f-8d53-41f5-8874-10071ef3e114"
CM019752.1	RepeatMasker	Unknown	20238091	20238439	2018	+	.	ID="RND-1_FAMILY-493";Tend="1352";Tstart="959";shortTE="F";uid="0df9edb4-ced5-4763-8a85-07ef4a80503a"
CM019752.1	RepeatMasker	Unknown	40884107	40884335	766	+	.	ID="RND-6_FAMILY-2127";Tend="2521";Tstart="2285";shortTE="F";uid="2705493e-8adf-44f2-b85e-91a2421b3334"
CM019752.1	RepeatMasker	Unknown	12566545	12566863	2515	+	.	ID="RND-6_FAMILY-9036";Tend="1450";Tstart="1133";shortTE="F";uid="61c11780-6848-49db-86b3-dd4c89cf9116"
CM019752.1	RepeatMasker	Unknown	50374072	50374794	3784	+	.	ID="RND-6_FAMILY-1161";Tend="2261";Tstart="903";shortTE="F";uid="40747f3e-23a3-418a-aa54-8d314c2e7b26"
CM019752.1	RepeatMasker	Unknown	19732890	19733551	3168	+	.	ID="RND-6_FAMILY-1659";Tend="1511";Tstart="832";shortTE="F";uid="36eee69f-2d16-491a-84e6-07fb3110a707"
CM019752.1	RepeatMasker	RC/Helitron	50719159	50720357	9205	+	.	ID="RND-1_FAMILY-89";Tend="2685";Tstart="1496";shortTE="F";uid="639eab9c-cc79-4179-bfa9-688aa5b2849d"
CM019752.1	RepeatMasker	Unknown	39776470	39777832	11552	+	.	ID="RND-4_FAMILY-1393";Tend="2076";Tstart="784";shortTE="F";uid="f33f9e1d-6993-40ff-84f8-7a5dd2572678"
CM019752.1	RepeatMasker	DNA/Sola-2	21714152	21714459	912	+	.	ID="RND-4_FAMILY-890";Tend="1679";Tstart="1370";shortTE="F";uid="06768bfe-0d3b-4d6d-b719-73330392976e"
CM019752.1	RepeatMasker	Unknown	3579990	3580120	433	+	.	ID="RND-1_FAMILY-417";Tend="1056";Tstart="926";shortTE="F";uid="70562746-bcc1-4935-b5a9-ddf9b0edcc26"
CM019752.1	RepeatMasker	Unknown	46307634	46308366	2648	+	.	ID="RND-1_FAMILY-52";Tend="1735";Tstart="958";shortTE="F";uid="c67602ce-5bc5-4f36-9acb-1d7d8a5a1a9d"
CM019752.1	RepeatMasker	Unknown	30159045	30160061	5610	+	.	ID="RND-6_FAMILY-306";Tend="2117";Tstart="1072";shortTE="F";uid="3751d49f-1a20-4969-b517-59a8b4b23516"
CM019752.1	RepeatMasker	Unknown	21966241	21966759	1259	+	.	ID="RND-5_FAMILY-160";TEgroup="ctg_1%7CRND-5_FAMILY-160%7C5";Tend="1355";Tstart="984";shortTE="F";uid="fce18617-cf31-45ee-b164-7ba6d6222e28"
CM019752.1	RepeatMasker	Unknown	55696414	55696795	2586	+	.	ID="RND-1_FAMILY-118";Tend="1305";Tstart="930";shortTE="F";uid="5ece7cd7-2184-4336-a403-c64fd115e0cc"
CM019752.1	RepeatMasker	Unknown	22383820	22384198	2847	+	.	ID="RND-1_FAMILY-237";Tend="1333";Tstart="966";shortTE="F";uid="5caa7dcb-862d-4073-b4f2-5d4d46b4edb2"
CM019752.1	RepeatMasker	Unknown	19784528	19785268	1043	+	.	ID="RND-6_FAMILY-1762";Tend="1803";Tstart="1088";shortTE="F";uid="37ba1ba7-2929-4938-9ad8-4d605f6cb9b4"
CM019752.1	RepeatMasker	Unknown	13544216	13544632	663	+	.	ID="RND-4_FAMILY-494";Tend="1743";Tstart="1299";shortTE="F";uid="1a4cbbcb-3aaf-4f37-8a39-ce6a780ad96b"
CM019752.1	RepeatMasker	Unknown	7568616	7569344	4325	+	.	ID="RND-1_FAMILY-505";Tend="1635";Tstart="901";shortTE="F";uid="626eee27-9190-4863-a3bd-c94b253d3f6f"
CM019752.1	RepeatMasker	Unknown	20209227	20209556	743	+	.	ID="RND-4_FAMILY-2267";Tend="1289";Tstart="998";shortTE="F";uid="7bdb7b98-e1fb-4755-ad78-83890e09d7fd"
CM019752.1	RepeatMasker	Unknown	9991462	9991763	868	+	.	ID="RND-1_FAMILY-55";Tend="1132";Tstart="825";shortTE="F";uid="7f1d3da0-6e28-4fc3-8fc1-432b61eae23a"
CM019752.1	RepeatMasker	LINE/I	8102012	8102287	559	+	.	ID="RND-6_FAMILY-58";Tend="1346";Tstart="1055";shortTE="F";uid="3b74c336-206f-445e-9280-2597c625ac72"
CM019752.1	RepeatMasker	Unknown	9127721	9129343	11893	+	.	ID="RND-1_FAMILY-51";Tend="2448";Tstart="802";shortTE="F";uid="de1c422a-b719-46b5-b725-921d8775a0fa"
CM019752.1	RepeatMasker	LINE/R1	10600681	10600952	1083	+	.	ID="RND-6_FAMILY-803";Tend="1560";Tstart="1270";shortTE="F";uid="216ebf16-a0d7-4052-863f-7b72d2ddc0b7"
CM019752.1	RepeatMasker	Unknown	11996300	11996461	877	+	.	ID="RND-6_FAMILY-842";Tend="1130";Tstart="973";shortTE="F";uid="e3dfbeed-cefc-4e4b-b82b-4de37eb0959e"
CM019752.1	RepeatMasker	LTR/Copia	24897852	24898195	1223	+	.	ID="RND-6_FAMILY-1137";TEgroup="ctg_1%7CRND-6_FAMILY-1137%7C1";Tend="1613";Tstart="963";shortTE="F";uid="724e5bc1-67d9-4990-94ba-6e8f7c091942"
CM019752.1	RepeatMasker	Unknown	16432843	16432943	708	+	.	ID="RND-1_FAMILY-241";Tend="1084";Tstart="983";shortTE="F";uid="743c807a-f582-4f68-bb4a-48fa88c38eb0"
CM019752.1	RepeatMasker	Unknown	47731164	47732500	6426	+	.	ID="RND-5_FAMILY-7137";TEgroup="ctg_1%7CRND-5_FAMILY-7137%7C8";Tend="2169";Tstart="748";shortTE="F";uid="3027d775-6977-4c32-bd29-dcffe9db23fe"
CM019752.1	RepeatMasker	RC/Helitron	338148	339173	5559	+	.	ID="RND-1_FAMILY-155";Tend="2410";Tstart="1329";shortTE="F";uid="c3e22310-5596-45f7-8519-2ff821a06fe2"
CM019752.1	RepeatMasker	Unknown	44251452	44252447	7803	+	.	ID="RND-5_FAMILY-147";TEgroup="ctg_1%7CRND-5_FAMILY-147%7C11";Tend="2220";Tstart="858";shortTE="F";uid="8f60c9d4-6703-430f-bea8-56fdc9c04f92"
CM019752.1	RepeatMasker	Unknown	23302660	23303496	5896	+	.	ID="RND-6_FAMILY-10061";Tend="1761";Tstart="944";shortTE="F";uid="bc9cfec3-5e86-4881-8128-edbdfb7a279e"
CM019752.1	RepeatMasker	Unknown	40271127	40271392	774	+	.	ID="RND-4_FAMILY-494";Tend="1159";Tstart="869";shortTE="F";uid="91ddc373-f340-4994-a1c7-9c6dcab39c52"
CM019752.1	RepeatMasker	Unknown	37232209	37232353	709	+	.	ID="RND-5_FAMILY-1992";Tend="1039";Tstart="889";shortTE="F";uid="72c4da72-02b6-4191-99f1-99fe45d807ef"
CM019752.1	RepeatMasker	Unknown	47332877	47333991	5748	+	.	ID="RND-6_FAMILY-2616";Tend="1986";Tstart="797";shortTE="F";uid="6dd8d20e-33e7-42c3-a9fb-2ff7bfe6f073"
CM019752.1	RepeatMasker	Unknown	48080548	48081326	6160	+	.	ID="RND-6_FAMILY-9590";Tend="1513";Tstart="749";shortTE="F";uid="2a9e876e-714e-415d-8848-68497036401b"
CM019752.1	RepeatMasker	DNA/hAT-Ac	24809452	24809938	4096	+	.	ID="RND-5_FAMILY-1427";Tend="1397";Tstart="906";shortTE="F";uid="803db735-b284-4eb0-b327-afdb02032897"
CM019752.1	RepeatMasker	Unknown	44880846	44881065	715	+	.	ID="RND-1_FAMILY-99";Tend="2125";Tstart="1892";shortTE="F";uid="95c65ed0-3b38-4309-8568-4f16317fc991"
CM019752.1	RepeatMasker	Unknown	53924251	53924366	551	+	.	ID="RND-1_FAMILY-291";Tend="937";Tstart="827";shortTE="F";uid="362d4857-c5e6-42eb-9f1f-44d3d2f1a2e1"
CM019752.1	RepeatMasker	LINE/I	43562516	43563133	4357	+	.	ID="RND-1_FAMILY-157";Tend="1478";Tstart="870";shortTE="F";uid="16d610b5-fb4b-4701-8114-bfcac83e76b6"
CM019752.1	RepeatMasker	Unknown	12316624	12316753	493	+	.	ID="RND-6_FAMILY-180";Tend="1174";Tstart="1047";shortTE="F";uid="ec1c27a7-d64a-4b6b-96db-e2cb76157c90"
CM019752.1	RepeatMasker	Unknown	4474766	4475097	1368	+	.	ID="RND-6_FAMILY-6166";Tend="1387";Tstart="1035";shortTE="F";uid="bd975764-da7c-43c6-8728-6b37b4021f77"
CM019752.1	RepeatMasker	Unknown	53014623	53016025	11422	+	.	ID="RND-5_FAMILY-1652";Tend="2409";Tstart="1040";shortTE="F";uid="f82ed906-075b-4082-a01e-aecb10884376"
CM019752.1	RepeatMasker	DNA/Academ-1	29530318	29530480	456	+	.	ID="RND-6_FAMILY-8612";Tend="1781";Tstart="1647";shortTE="F";uid="a4166824-de41-4ee2-b1c9-93b4b07fe06e"
CM019752.1	RepeatMasker	Unknown	8472448	8473677	7043	+	.	ID="RND-1_FAMILY-179";Tend="2172";Tstart="940";shortTE="F";uid="1b6f4f07-29a9-4e2d-889b-89ba8207c320"
CM019752.1	RepeatMasker	Unknown	30016789	30017181	2191	+	.	ID="RND-5_FAMILY-4593";Tend="1312";Tstart="919";shortTE="F";uid="44809810-80e2-42f8-86e6-6614b598918e"
CM019752.1	RepeatMasker	Unknown	20204480	20204969	3586	+	.	ID="RND-5_FAMILY-2531";Tend="1417";Tstart="937";shortTE="F";uid="ad4cf54c-542c-4c73-8810-8095d8996562"
CM019752.1	RepeatMasker	LINE/RTE-BovB	16212987	16213199	1241	+	.	ID="RND-6_FAMILY-4552";Tend="1365";Tstart="1133";shortTE="F";uid="c4676c35-85b4-4ce8-aace-f182701ce0dd"
CM019752.1	RepeatMasker	Unknown	19148593	19149197	2407	+	.	ID="RND-1_FAMILY-52";Tend="1504";Tstart="880";shortTE="F";uid="4d63f762-3387-443d-a3a1-5703826d4039"
CM019752.1	RepeatMasker	Unknown	17692172	17692413	1292	+	.	ID="RND-6_FAMILY-1762";Tend="990";Tstart="749";shortTE="F";uid="41943ff4-f148-4ca9-ab3f-dc90140083a9"
CM019752.1	RepeatMasker	Unknown	29297127	29297315	686	+	.	ID="RND-6_FAMILY-2371";Tend="1935";Tstart="1744";shortTE="F";uid="b8b64093-accd-4082-8d17-a980fd206c77"
CM019752.1	RepeatMasker	Unknown	10508629	10508761	616	+	.	ID="RND-1_FAMILY-139";Tend="1051";Tstart="919";shortTE="F";uid="2b1c0c41-9d19-4c5e-ba87-86b13a873f29"
CM019752.1	RepeatMasker	Unknown	19619719	19620577	4083	+	.	ID="RND-4_FAMILY-672";Tend="1898";Tstart="989";shortTE="F";uid="cb38402f-a795-4fb8-a844-26255cdd8b4a"
CM019752.1	RepeatMasker	Unknown	50982572	50982714	455	+	.	ID="RND-5_FAMILY-3180";Tend="2154";Tstart="2011";shortTE="F";uid="271835fa-2ae4-4a3b-b45c-6b9f0caddce9"
CM019752.1	RepeatMasker	RC/Helitron	23786426	23786697	1837	+	.	ID="RND-1_FAMILY-698";Tend="515";Tstart="244";shortTE="F";uid="65352b02-8f9d-49fe-a846-db93a3b010bb"
CM019752.1	RepeatMasker	Unknown	55726196	55726579	1404	+	.	ID="RND-1_FAMILY-232";Tend="1327";Tstart="968";shortTE="F";uid="a7327b33-5919-4afd-a275-8ef9fab59fa2"
CM019752.1	RepeatMasker	Unknown	44217535	44218098	1349	+	.	ID="RND-4_FAMILY-1393";Tend="1649";Tstart="1049";shortTE="F";uid="f458d077-6087-413e-90f1-c68e1a45c176"
CM019752.1	RepeatMasker	Unknown	27038095	27038316	1428	+	.	ID="RND-1_FAMILY-563";Tend="1223";Tstart="989";shortTE="F";uid="76530997-8603-4b93-bc7d-721dd77c0bc0"
CM019752.1	RepeatMasker	RC/Helitron	9875141	9876591	11010	+	.	ID="RND-1_FAMILY-89";Tend="2682";Tstart="1229";shortTE="F";uid="7030a1b4-7f8c-472b-af72-07c8696a60f1"
CM019752.1	RepeatMasker	Unknown	29686585	29686738	475	+	.	ID="RND-5_FAMILY-2241";Tend="941";Tstart="788";shortTE="F";uid="7cb4e06c-7b0f-4957-8269-a1836e44ce8f"
CM019752.1	RepeatMasker	Unknown	2149473	2149833	1133	+	.	ID="RND-6_FAMILY-5498";Tend="1336";Tstart="961";shortTE="F";uid="4bfc6fc0-fc12-4ca8-a149-83b73201fbe9"
CM019752.1	RepeatMasker	Unknown	4895333	4895614	752	+	.	ID="RND-4_FAMILY-494";Tend="1651";Tstart="1368";shortTE="F";uid="73fc68bc-1dd3-430b-bb72-32985be32816"
CM019752.1	RepeatMasker	Unknown	54510318	54510781	1394	+	.	ID="RND-1_FAMILY-150";TEgroup="ctg_1%7CRND-1_FAMILY-150%7C1";Tend="3263";Tstart="1588";shortTE="F";uid="7fca0a25-c666-451a-bf56-f0e3a9e7e22a"
CM019752.1	RepeatMasker	Unknown	26881718	26881914	1188	+	.	ID="RND-5_FAMILY-26";Tend="995";Tstart="796";shortTE="F";uid="cfa5b2bc-5218-417d-b8f1-bdb2d4dc8348"
CM019752.1	RepeatMasker	Unknown	1324721	1324829	650	+	.	ID="RND-6_FAMILY-5555";Tend="971";Tstart="863";shortTE="F";uid="43a017c0-8305-4a4c-a358-bc04306281c8"
CM019752.1	RepeatMasker	LINE/I	4210598	4210791	1094	+	.	ID="RND-5_FAMILY-622";Tend="1055";Tstart="862";shortTE="F";uid="90f2da4f-beb7-485a-b764-4cdddfb2a01d"
CM019752.1	RepeatMasker	LTR/Gypsy	55774365	55774707	2180	+	.	ID="RND-5_FAMILY-1507";Tend="2566";Tstart="2237";shortTE="F";uid="58e2e7c3-3e48-4ac6-9092-da6bf1310f63"
CM019752.1	RepeatMasker	DNA/hAT-hAT19	2008004	2008704	6022	+	.	ID="RND-6_FAMILY-13164";Tend="6076";Tstart="5376";shortTE="F";uid="d22886ef-04b7-49b5-a7c9-f5c5af3f070d"
CM019752.1	RepeatMasker	Unknown	46026084	46026286	476	+	.	ID="RND-4_FAMILY-494";Tend="1628";Tstart="1400";shortTE="F";uid="1ad8b3bc-1b8c-4ff6-b469-80fc474bace0"
CM019752.1	RepeatMasker	Unknown	27031262	27031520	1933	+	.	ID="RND-6_FAMILY-2860";Tend="1214";Tstart="958";shortTE="F";uid="45546372-08df-49a8-80ce-2dfdbc9f34bd"
CM019752.1	RepeatMasker	Unknown	51058964	51059730	1543	+	.	ID="RND-4_FAMILY-15";Tend="1834";Tstart="859";shortTE="F";uid="91d72d00-3c7a-479c-ab21-1eac6560c38d"
CM019752.1	RepeatMasker	Unknown	17877524	17878766	9708	+	.	ID="RND-1_FAMILY-51";Tend="2028";Tstart="799";shortTE="F";uid="9fc2c344-c39f-4d75-b7e3-c67413a77a79"
CM019752.1	RepeatMasker	Unknown	31252410	31253110	5697	+	.	ID="RND-1_FAMILY-137";Tend="1655";Tstart="959";shortTE="F";uid="b84a1ec7-b2cf-4349-8867-7853fd38d5c2"
CM019752.1	RepeatMasker	Unknown	27792009	27792328	653	+	.	ID="RND-6_FAMILY-1659";Tend="1203";Tstart="885";shortTE="F";uid="9e3d6354-88b6-448d-bbe7-1451ea229baf"
CM019752.1	RepeatMasker	DNA/TcMar-Tigger	7529527	7530205	5429	+	.	ID="RND-6_FAMILY-6493";Tend="1540";Tstart="856";shortTE="F";uid="fb8776ad-d2a9-4560-b100-8e4749506604"
CM019752.1	RepeatMasker	Unknown	41639369	41639833	640	+	.	ID="RND-6_FAMILY-1762";Tend="1827";Tstart="1223";shortTE="F";uid="300fa397-dc55-4c2b-a86f-6a75c200730f"
CM019752.1	RepeatMasker	Unknown	33821331	33822018	3986	+	.	ID="RND-6_FAMILY-1659";Tend="1513";Tstart="826";shortTE="F";uid="0cf4bc40-38cb-42a8-bb3e-da9de5115c76"
CM019752.1	RepeatMasker	Unknown	15289366	15289722	2662	+	.	ID="RND-5_FAMILY-160";Tend="1355";Tstart="982";shortTE="F";uid="c8357ec9-87b8-4c00-af27-d99c92c8f04f"
CM019752.1	RepeatMasker	Unknown	35659169	35659310	776	+	.	ID="RND-1_FAMILY-337";Tend="1258";Tstart="1108";shortTE="F";uid="fc04c780-1ad2-45e5-8deb-fc4d1376192b"
CM019752.1	RepeatMasker	RC/Helitron	15218363	15220135	13454	+	.	ID="RND-5_FAMILY-2216";Tend="2688";Tstart="824";shortTE="F";uid="9530cbba-9f2b-4872-a122-10228b4eb22c"
CM019752.1	RepeatMasker	DNA/hAT-hATm	942384	942543	618	+	.	ID="RND-5_FAMILY-663";Tend="1241";Tstart="1080";shortTE="F";uid="2582b722-660d-4ed2-8023-8523550711a9"
CM019752.1	RepeatMasker	Unknown	18781679	18782229	1191	+	.	ID="RND-5_FAMILY-5291";Tend="2467";Tstart="1930";shortTE="F";uid="3cc3b81a-f39b-4811-bef1-35c339f2b08f"
CM019752.1	RepeatMasker	Unknown	22460716	22461203	3018	+	.	ID="RND-5_FAMILY-2531";Tend="1454";Tstart="939";shortTE="F";uid="93546c3e-326a-4586-a8cb-a878d13bab1b"
CM019752.1	RepeatMasker	DNA/Sola-1	12904141	12904628	850	+	.	ID="RND-1_FAMILY-578";Tend="632";Tstart="146";shortTE="F";uid="5040a5e9-eadc-44bd-8fea-b248d11769e7"
CM019752.1	RepeatMasker	Unknown	52137861	52137985	607	+	.	ID="RND-6_FAMILY-2655";Tend="1818";Tstart="1681";shortTE="F";uid="3b34eb5b-d071-4164-906e-0d5c98398d46"
CM019752.1	RepeatMasker	LTR/Gypsy	46657930	46658252	2738	+	.	ID="RND-6_FAMILY-10840";Tend="1725";Tstart="1403";shortTE="F";uid="64b1ab99-9ad6-46d2-8961-4885145440f0"
CM019752.1	RepeatMasker	DNA/MULE-NOF	54861173	54862286	8479	+	.	ID="RND-1_FAMILY-64";Tend="2944";Tstart="1842";shortTE="F";uid="44718452-ada4-4fed-ad80-e98b408a7bf6"
CM019752.1	RepeatMasker	Unknown	53914551	53914860	2059	+	.	ID="RND-5_FAMILY-41";Tend="1278";Tstart="970";shortTE="F";uid="cee78b33-0c40-4d39-b9cd-7429c727e9f5"
CM019752.1	RepeatMasker	Unknown	3855616	3855860	667	+	.	ID="RND-6_FAMILY-8517";Tend="2227";Tstart="1989";shortTE="F";uid="ec090371-d6b4-4484-a536-0849bbd9e519"
CM019752.1	RepeatMasker	Unknown	24292074	24292355	1792	+	.	ID="RND-6_FAMILY-306";Tend="2081";Tstart="1787";shortTE="F";uid="f0134bbe-279d-46ee-8dbf-7c8eecb8cc4d"
CM019752.1	RepeatMasker	Unknown	17269969	17270096	598	+	.	ID="RND-5_FAMILY-2948";Tend="1823";Tstart="1660";shortTE="F";uid="2a85b840-c8c8-4347-812d-e81481061d1c"
CM019752.1	RepeatMasker	Unknown	36346279	36346780	1118	+	.	ID="RND-6_FAMILY-1762";Tend="1682";Tstart="1255";shortTE="F";uid="ae201d37-cb82-46bb-b1da-85f140835ce2"
CM019752.1	RepeatMasker	Unknown	18507366	18507694	582	+	.	ID="RND-1_FAMILY-261";Tend="1194";Tstart="834";shortTE="F";uid="fb780acb-8698-4b10-8a96-8c5f5039bafb"
CM019752.1	RepeatMasker	Unknown	11820834	11821279	2682	+	.	ID="RND-5_FAMILY-709";Tend="1838";Tstart="1306";shortTE="F";uid="d2cc1211-2660-4c08-9be5-0846887ec0dc"
CM019752.1	RepeatMasker	Unknown	45331143	45331454	2030	+	.	ID="RND-6_FAMILY-6969";Tend="1137";Tstart="826";shortTE="F";uid="bd2efa89-ad4c-4e01-8719-40dd7eca6f51"
CM019752.1	RepeatMasker	Unknown	18495726	18495969	1888	+	.	ID="RND-6_FAMILY-4264";Tend="1231";Tstart="988";shortTE="F";uid="25ec1657-2a74-40ac-a860-26139566dec5"
CM019752.1	RepeatMasker	Unknown	1585547	1585675	841	+	.	ID="RND-1_FAMILY-246";Tend="1000";Tstart="884";shortTE="F";uid="1ca8fd09-7b4f-45e5-adc7-80465e25f4b5"
CM019752.1	RepeatMasker	Unknown	12287359	12288001	5099	+	.	ID="RND-5_FAMILY-1918";Tend="1666";Tstart="1020";shortTE="F";uid="d9494d29-5a55-47d4-a37d-a39e2bf35b4c"
CM019752.1	RepeatMasker	Unknown	54937441	54937959	2164	+	.	ID="RND-4_FAMILY-1393";Tend="1351";Tstart="789";shortTE="F";uid="06c71786-f1ec-476c-8c46-c08d8129795c"
CM019752.1	RepeatMasker	Unknown	53278726	53279440	1027	+	.	ID="RND-6_FAMILY-280";Tend="1599";Tstart="903";shortTE="F";uid="b8092b86-9996-47c1-b44d-baac46f2157b"
CM019752.1	RepeatMasker	Unknown	2297008	2297324	2142	+	.	ID="RND-5_FAMILY-1483";Tend="1276";Tstart="949";shortTE="F";uid="64431acb-6170-4af2-8322-5251f26829f2"
CM019752.1	RepeatMasker	DNA/hAT-Tip100	53670703	53671083	1285	+	.	ID="RND-6_FAMILY-315";TEgroup="ctg_1%7CRND-6_FAMILY-315%7C6";Tend="1694";Tstart="875";shortTE="F";uid="ad23cf91-0e76-4f95-8a42-b909d43e1ce0"
CM019752.1	RepeatMasker	Unknown	54600736	54600837	572	+	.	ID="RND-1_FAMILY-379";Tend="1061";Tstart="932";shortTE="F";uid="5ef681c4-26c3-45ca-9364-cffef44406bb"
CM019752.1	RepeatMasker	LINE/L2	3637932	3639153	3763	+	.	ID="RND-6_FAMILY-2000";TEgroup="ctg_1%7CRND-6_FAMILY-2000%7C1";Tend="1848";Tstart="722";shortTE="T";uid="65fb9fd2-206e-4029-aef9-518e9a0f3854"
CM019752.1	RepeatMasker	DNA/hAT-hATm	14516307	14517350	4524	+	.	ID="RND-5_FAMILY-2864";TEgroup="ctg_1%7CRND-5_FAMILY-2864%7C3";Tend="2090";Tstart="773";shortTE="F";uid="411cc411-9cd1-4e54-801b-7cc50c883da8"
CM019752.1	RepeatMasker	LINE/I	19862084	19863194	9096	+	.	ID="RND-5_FAMILY-1794";Tend="4024";Tstart="2914";shortTE="F";uid="43e0aab4-7216-4b65-a84a-1028fb8562ad"
CM019752.1	RepeatMasker	Unknown	54284776	54285385	1763	+	.	ID="RND-5_FAMILY-3576";TEgroup="ctg_1%7CRND-5_FAMILY-3576%7C4";Tend="1886";Tstart="1148";shortTE="F";uid="ff140d99-8394-4377-aac6-ca2a20b43160"
CM019752.1	RepeatMasker	Unknown	47578291	47578579	1993	+	.	ID="RND-1_FAMILY-66";Tend="1325";Tstart="1032";shortTE="F";uid="07f45ed5-0c34-42c1-adaa-9045c0a0c1f6"
CM019752.1	RepeatMasker	Unknown	20956906	20957072	489	+	.	ID="RND-6_FAMILY-1659";Tend="1305";Tstart="1137";shortTE="F";uid="eda4fa67-d2de-4571-a6f6-eac0d1df74c1"
CM019752.1	RepeatMasker	Unknown	29979883	29980206	1608	+	.	ID="RND-5_FAMILY-2531";Tend="1430";Tstart="956";shortTE="F";uid="643193fb-ffba-436a-bac4-deb5018b3f4e"
CM019752.1	RepeatMasker	RC/Helitron	53820941	53821052	426	+	.	ID="RND-1_FAMILY-172";Tend="2944";Tstart="2837";shortTE="F";uid="9ab07bed-8163-480e-b196-f610863b976c"
CM019752.1	RepeatMasker	Unknown	21412968	21413106	563	+	.	ID="RND-4_FAMILY-1833";Tend="1143";Tstart="1001";shortTE="F";uid="56b3666e-548c-4cb2-8c35-21141eae2d8c"
CM019752.1	RepeatMasker	Unknown	755887	756004	795	+	.	ID="RND-1_FAMILY-307";Tend="1076";Tstart="959";shortTE="F";uid="9271bc1e-fab5-4693-a583-b917784f2d65"
CM019752.1	RepeatMasker	Unknown	42799429	42799704	1595	+	.	ID="RND-1_FAMILY-557";Tend="1174";Tstart="898";shortTE="F";uid="5374981d-14b0-475b-a11e-f8af8a5205f6"
CM019752.1	RepeatMasker	DNA/Academ-1	3956190	3956354	466	+	.	ID="RND-1_FAMILY-221";Tend="1080";Tstart="910";shortTE="F";uid="1b26f31c-6be5-4d38-877c-75005330fbaa"
CM019752.1	RepeatMasker	Unknown	54687113	54687260	690	+	.	ID="RND-5_FAMILY-4324";Tend="1348";Tstart="1196";shortTE="F";uid="c68b7257-323a-4e49-a3d3-4bae554c1f28"
CM019752.1	RepeatMasker	Unknown	45115544	45115655	6773	+	.	ID="RND-6_FAMILY-760";Tend="2813";Tstart="2591";shortTE="F";uid="b85792b6-0e2c-467b-b9c6-7736a047393b"
CM019752.1	RepeatMasker	Unknown	11270173	11270815	930	+	.	ID="RND-6_FAMILY-1762";Tend="1410";Tstart="749";shortTE="F";uid="5cfd934c-6a8d-4ba2-8fbf-fa909310bc45"
CM019752.1	RepeatMasker	Unknown	55531459	55532164	5917	+	.	ID="RND-5_FAMILY-831";Tend="1667";Tstart="922";shortTE="F";uid="d203281d-ec2d-48b5-930f-173a5abf847b"
CM019752.1	RepeatMasker	Unknown	868888	869337	3527	+	.	ID="RND-5_FAMILY-6318";Tend="1344";Tstart="905";shortTE="F";uid="c7b7d586-60db-48b2-ab27-c85fa8b979f0"
CM019752.1	RepeatMasker	Unknown	15203309	15203824	2804	+	.	ID="RND-5_FAMILY-709";Tend="1259";Tstart="746";shortTE="F";uid="831eff6e-d86b-4bf7-b2c3-2afc075da3b0"
CM019752.1	RepeatMasker	DNA?/hAT?	56078518	56078676	580	+	.	ID="RND-6_FAMILY-2615";Tend="558";Tstart="400";shortTE="F";uid="e50b9e50-27b7-4500-9179-a35763d730c7"
CM019752.1	RepeatMasker	RC/Helitron?	14792294	14793327	4548	+	.	ID="RND-4_FAMILY-301";Tend="1887";Tstart="915";shortTE="F";uid="19447723-d58f-4407-9327-2a2405a56c24"
CM019752.1	RepeatMasker	Unknown	22234181	22234896	3795	+	.	ID="RND-6_FAMILY-306";Tend="1983";Tstart="1207";shortTE="F";uid="1639f78d-16f4-4549-9f17-84927fe1cea0"
CM019752.1	RepeatMasker	RC/Helitron	985661	985761	564	+	.	ID="RND-1_FAMILY-325";Tend="2033";Tstart="1933";shortTE="F";uid="db59516f-de46-4cfd-8f8f-2cc210e9a683"
CM019752.1	RepeatMasker	Unknown	3341101	3341385	471	+	.	ID="RND-1_FAMILY-52";Tend="1695";Tstart="1403";shortTE="F";uid="b337b99e-bdbf-40db-93ba-ece9598acff3"
CM019752.1	RepeatMasker	Unknown	21445955	21446297	661	+	.	ID="RND-4_FAMILY-1424";Tend="1686";Tstart="1331";shortTE="F";uid="228f0caf-b8c2-49a9-a09f-03304d5fdae6"
CM019752.1	RepeatMasker	Unknown	4747657	4747894	568	+	.	ID="RND-6_FAMILY-7828";Tend="1354";Tstart="1114";shortTE="F";uid="bfa6b3ec-afc6-4175-886f-52aa58e6e4fc"
CM019752.1	RepeatMasker	Unknown	41728328	41728635	2603	+	.	ID="RND-6_FAMILY-9036";Tend="1455";Tstart="1148";shortTE="F";uid="17307ccb-fd07-4f4b-8e93-3f090f5a01d9"
CM019752.1	RepeatMasker	DNA/hAT-Tip100	7102203	7102610	3161	+	.	ID="RND-1_FAMILY-39";Tend="2135";Tstart="1729";shortTE="F";uid="8a62c3cb-c9e9-453f-9077-db59aeb3b4e9"
CM019752.1	RepeatMasker	Unknown	15298076	15298187	440	+	.	ID="RND-6_FAMILY-3007";Tend="902";Tstart="789";shortTE="F";uid="d55bbc1b-61cd-4fd9-8d96-f15680e26cbd"
CM019752.1	RepeatMasker	Unknown	54783414	54783932	4249	+	.	ID="RND-1_FAMILY-496";Tend="1477";Tstart="958";shortTE="F";uid="fa3f6d2c-228a-4dae-acd1-59adc97ad3dc"
CM019752.1	RepeatMasker	DNA/hAT-Tip100	41614834	41614951	614	+	.	ID="RND-4_FAMILY-566";Tend="1807";Tstart="1691";shortTE="F";uid="ef4a53aa-138f-4a81-93f1-1ca6c0d1825e"
CM019752.1	RepeatMasker	Unknown	49757327	49757578	1904	+	.	ID="RND-1_FAMILY-307";Tend="1236";Tstart="965";shortTE="F";uid="bf4348de-229f-4ef4-8022-281146c752f0"
CM019752.1	RepeatMasker	Unknown	18481441	18481816	856	+	.	ID="RND-5_FAMILY-7137";Tend="1691";Tstart="1285";shortTE="F";uid="4ffb0303-3f74-4f3b-a988-909c772cd342"
CM019752.1	RepeatMasker	Unknown	29847483	29848007	1582	+	.	ID="RND-2_FAMILY-25";Tend="1916";Tstart="928";shortTE="F";uid="66691d17-707b-4f4d-9ba0-663d93bc25ad"
CM019752.1	RepeatMasker	Unknown	11596050	11596152	516	+	.	ID="RND-6_FAMILY-2860";Tend="1216";Tstart="1113";shortTE="F";uid="95b81f8d-61bb-47ba-922d-d44fc25664b0"
CM019752.1	RepeatMasker	Unknown	38046939	38047059	764	+	.	ID="RND-4_FAMILY-1358";Tend="1225";Tstart="1105";shortTE="F";uid="54e7a42c-e3bd-4b20-99a1-c9e60c3186cd"
CM019752.1	RepeatMasker	Unknown	6663810	6664106	2296	+	.	ID="RND-1_FAMILY-66";Tend="1324";Tstart="1033";shortTE="F";uid="dce85274-72f2-4a40-99c5-2ae5c4cedd58"
CM019752.1	RepeatMasker	Unknown	38529721	38530133	2974	+	.	ID="RND-6_FAMILY-1741";Tend="1387";Tstart="970";shortTE="F";uid="9edfa278-db19-4239-9619-be2f19b661cf"
CM019752.1	RepeatMasker	LINE/I	24494256	24495007	3139	+	.	ID="RND-6_FAMILY-2001";Tend="1212";Tstart="421";shortTE="F";uid="d9448a5b-f19a-4bc5-b55b-97fd0147f6e3"
CM019752.1	RepeatMasker	Unknown	12948987	12949130	628	+	.	ID="RND-5_FAMILY-3180";Tend="2169";Tstart="2014";shortTE="F";uid="702b3a54-c38c-4119-bfe0-7472fa44f39a"
CM019752.1	RepeatMasker	Unknown	1158120	1158389	1754	+	.	ID="RND-6_FAMILY-978";Tend="1220";Tstart="948";shortTE="F";uid="d38d5e12-f0d2-43ac-a428-9c1fb42271e4"
CM019752.1	RepeatMasker	Unknown	3521863	3522140	564	+	.	ID="RND-6_FAMILY-864";Tend="1978";Tstart="1699";shortTE="F";uid="75272292-ccc1-4e6c-b755-a9357f76e0ff"
CM019752.1	RepeatMasker	Unknown	23352670	23352886	743	+	.	ID="RND-5_FAMILY-2279";Tend="965";Tstart="744";shortTE="F";uid="6c4894b2-a585-4149-be7c-6080403e2a3c"
CM019752.1	RepeatMasker	Unknown	9020550	9021225	5469	+	.	ID="RND-1_FAMILY-562";Tend="1612";Tstart="928";shortTE="F";uid="ba1adc15-227d-43fa-913d-74a1490dc39a"
CM019752.1	RepeatMasker	RC/Helitron	2110278	2110394	458	+	.	ID="RND-1_FAMILY-248";Tend="2229";Tstart="1921";shortTE="F";uid="d8dda6c0-e4d1-45c9-a9c7-eb51cbeff450"
CM019752.1	RepeatMasker	Unknown	52207753	52207890	977	+	.	ID="RND-5_FAMILY-7137";Tend="869";Tstart="730";shortTE="F";uid="b81a2965-449a-4207-975d-2c78d65423dc"
CM019752.1	RepeatMasker	Unknown	37305218	37305638	521	+	.	ID="RND-5_FAMILY-1267";TEgroup="ctg_1%7CRND-5_FAMILY-1267%7C1";Tend="1369";Tstart="1074";shortTE="F";uid="06ca4cd9-59d3-4bc7-ae11-ab67135df16e"
CM019752.1	RepeatMasker	Unknown	24986043	24988028	17443	+	.	ID="RND-4_FAMILY-319";Tend="2762";Tstart="782";shortTE="F";uid="15ad6f7f-c96e-496a-8751-2e40ef2bdb52"
CM019752.1	RepeatMasker	Unknown	54300942	54301116	998	+	.	ID="RND-6_FAMILY-2155";Tend="1697";Tstart="1531";shortTE="F";uid="96fb5991-e9d7-498b-8130-413fc110f038"
CM019752.1	RepeatMasker	Unknown	49227116	49227917	977	+	.	ID="RND-6_FAMILY-109";TEgroup="ctg_1%7CRND-6_FAMILY-109%7C1";Tend="2108";Tstart="1441";shortTE="F";uid="d886566d-9552-4a58-a04f-7f8c4f365a33"
CM019752.1	RepeatMasker	Unknown	26136869	26137035	905	+	.	ID="RND-1_FAMILY-106";Tend="1087";Tstart="919";shortTE="F";uid="bcae949b-f93a-49be-a908-823447e9c36e"
CM019752.1	RepeatMasker	LINE/I	45544311	45544818	655	+	.	ID="RND-1_FAMILY-726";TEgroup="ctg_1%7CRND-1_FAMILY-726%7C1";Tend="1558";Tstart="802";shortTE="F";uid="084fc225-54c4-4c83-aa4f-9d9134da21d8"
CM019752.1	RepeatMasker	LINE/I	5110378	5110675	2182	+	.	ID="RND-1_FAMILY-113";Tend="2704";Tstart="2412";shortTE="F";uid="199fcbe7-597f-44fa-bddc-ee9ed02b0b61"
CM019752.1	RepeatMasker	Unknown	55871768	55872206	1395	+	.	ID="RND-6_FAMILY-2860";TEgroup="ctg_1%7CRND-6_FAMILY-2860%7C3";Tend="1215";Tstart="956";shortTE="F";uid="1b6f1566-8a9e-461c-b6c2-d825b75a878d"
CM019752.1	RepeatMasker	Unknown	47222586	47222750	1196	+	.	ID="RND-1_FAMILY-192";Tend="1280";Tstart="1119";shortTE="F";uid="6e55a57c-fb08-462b-9e59-db456e8221e7"
CM019752.1	RepeatMasker	Unknown	55744010	55744372	1315	+	.	ID="RND-6_FAMILY-2371";Tend="2015";Tstart="1650";shortTE="F";uid="21a2e706-ebfa-4795-adb8-95e0076d1cee"
CM019752.1	RepeatMasker	Unknown	52352193	52352683	880	+	.	ID="RND-1_FAMILY-55";Tend="1463";Tstart="989";shortTE="F";uid="42f8d001-2e08-447e-848b-62c3e44a0694"
CM019752.1	RepeatMasker	Unknown	34144869	34145160	2189	+	.	ID="RND-1_FAMILY-241";Tend="1214";Tstart="926";shortTE="F";uid="6d0689ed-4a5c-44ff-958d-a0c8b2436ee2"
CM019752.1	RepeatMasker	Unknown	36867891	36868155	1743	+	.	ID="RND-6_FAMILY-5139";Tend="718";Tstart="451";shortTE="F";uid="9beb1ecf-774c-4d9b-8451-600b6b1b5f4b"
CM019752.1	RepeatMasker	Unknown	31810629	31810921	2018	+	.	ID="RND-1_FAMILY-307";Tend="1236";Tstart="955";shortTE="F";uid="193da44c-05ea-4ee0-9ae8-d6bb37e8787c"
CM019752.1	RepeatMasker	Unknown	22368562	22368769	868	+	.	ID="RND-5_FAMILY-4593";Tend="1302";Tstart="1085";shortTE="F";uid="e97b9b66-878c-4fec-a689-be50c12b78fa"
CM019752.1	RepeatMasker	Unknown	14728354	14728637	2076	+	.	ID="RND-1_FAMILY-307";Tend="1237";Tstart="965";shortTE="F";uid="5e2ea3e7-6813-454b-b844-b3e07dd982ac"
CM019752.1	RepeatMasker	LTR/Gypsy	54456462	54456705	759	+	.	ID="RND-5_FAMILY-396";Tend="1094";Tstart="838";shortTE="F";uid="cf2022c5-c561-4ab3-ac92-423e0031bbff"
CM019752.1	RepeatMasker	Unknown	38040651	38041030	1420	+	.	ID="RND-1_FAMILY-55";Tend="1180";Tstart="798";shortTE="F";uid="92996b08-b932-42ac-984c-04e7abc34ac6"
CM019752.1	RepeatMasker	Unknown	47365552	47365765	1552	+	.	ID="RND-1_FAMILY-216";Tend="1189";Tstart="974";shortTE="F";uid="8b5d6862-52b8-4274-8fa6-04a04fb0348c"
CM019752.1	RepeatMasker	Unknown	37620371	37620737	2488	+	.	ID="RND-6_FAMILY-646";Tend="1366";Tstart="969";shortTE="F";uid="29eba5c6-7e10-413b-a2ef-c42afe4c1eec"
CM019752.1	RepeatMasker	Unknown	42257816	42258113	2184	+	.	ID="RND-1_FAMILY-122";Tend="1255";Tstart="955";shortTE="F";uid="f34ed312-0377-4683-a9a9-fe253fb9e629"
CM019752.1	RepeatMasker	Unknown	11391645	11392581	4201	+	.	ID="RND-5_FAMILY-3180";Tend="2039";Tstart="1040";shortTE="F";uid="2338e7e3-e204-439c-a39d-5f14b1d85403"
CM019752.1	RepeatMasker	Unknown	9576719	9577564	6756	+	.	ID="RND-6_FAMILY-760";Tend="2818";Tstart="1973";shortTE="F";uid="d5b8d0c2-c141-4c60-aa46-83b24202ac75"
CM019752.1	RepeatMasker	RC/Helitron	15411941	15412152	650	+	.	ID="HELITRON-1_RPR";Tend="212";Tstart="6";shortTE="F";uid="2e16c6ab-4803-47ac-abfa-faa6a9923201"
CM019752.1	RepeatMasker	Unknown	183755	185074	11461	+	.	ID="RND-1_FAMILY-261";Tend="2123";Tstart="703";shortTE="F";uid="27821e19-cf7f-4c68-9c9a-1d5a8047344f"
CM019752.1	RepeatMasker	DNA/hAT-Ac	9450161	9450635	1780	+	.	ID="rnd-5_family-4455";Tend="3543";Tstart="3105";shortTE="F";uid="8e0adbb8-313c-4477-af25-4321ff19e47c"
CM019752.1	RepeatMasker	Unknown	32367684	32367832	737	+	.	ID="RND-6_FAMILY-8799";Tend="1235";Tstart="1093";shortTE="F";uid="a53504d4-01db-4c44-b60c-9b9d63695239"
CM019752.1	RepeatMasker	Unknown	6787833	6788436	4485	+	.	ID="RND-5_FAMILY-1294";Tend="2120";Tstart="1518";shortTE="F";uid="572900ea-5a72-477f-9515-2f9f2c351d82"
CM019752.1	RepeatMasker	Unknown	1214102	1214426	1892	+	.	ID="RND-5_FAMILY-2948";Tend="1938";Tstart="1617";shortTE="F";uid="4a545036-8326-4c67-813d-3b40e9571485"
CM019752.1	RepeatMasker	Unknown	9317133	9317241	648	+	.	ID="RND-6_FAMILY-3069";Tend="1310";Tstart="1199";shortTE="F";uid="1bbb1c1c-1a2e-4995-b898-324cd2011772"
CM019752.1	RepeatMasker	Unknown	17536000	17536157	985	+	.	ID="RND-5_FAMILY-160";Tend="1355";Tstart="1196";shortTE="F";uid="7d146684-04d1-450c-bece-9c5eb4305bc2"
CM019752.1	RepeatMasker	Unknown	11591182	11592568	7895	+	.	ID="RND-5_FAMILY-1652";Tend="2416";Tstart="969";shortTE="F";uid="eb0e9523-60b5-404d-994a-f60165d705bd"
CM019752.1	RepeatMasker	Unknown	54120094	54120481	2170	+	.	ID="RND-1_FAMILY-120";Tend="1264";Tstart="854";shortTE="F";uid="bfa59816-0958-4ade-8d4d-e496a05e51c2"
CM019752.1	RepeatMasker	DNA/hAT-Tip100	7721195	7722614	3453	+	.	ID="RND-6_FAMILY-1922";TEgroup="ctg_1%7CRND-6_FAMILY-1922%7C2";Tend="2001";Tstart="565";shortTE="F";uid="0ea7fd92-9fc3-42ff-831c-5bfb7615886e"
CM019752.1	RepeatMasker	Unknown	7670227	7670715	949	+	.	ID="RND-4_FAMILY-553";Tend="1203";Tstart="674";shortTE="F";uid="833bf3dc-3ef3-4586-ac19-291677d2a557"
CM019752.1	RepeatMasker	Unknown	1417304	1418024	4543	+	.	ID="RND-1_FAMILY-136";Tend="1645";Tstart="924";shortTE="F";uid="3c4c5950-897d-4572-94e7-093dd8dcdc88"
CM019752.1	RepeatMasker	RC/Helitron?	22166073	22166457	1943	+	.	ID="RND-4_FAMILY-301";Tend="1567";Tstart="1157";shortTE="F";uid="9ec4104a-293f-4c44-8126-4e2f8689c178"
CM019752.1	RepeatMasker	Unknown	7188741	7189043	2422	+	.	ID="RND-1_FAMILY-151";Tend="1258";Tstart="955";shortTE="F";uid="e8a14dad-812d-412a-ba1a-210e7fafb172"
CM019752.1	RepeatMasker	Unknown	1058712	1058967	570	+	.	ID="RND-1_FAMILY-425";TEgroup="ctg_1%7CRND-1_FAMILY-425%7C1";Tend="1077";Tstart="889";shortTE="T";uid="ea2acfa6-f356-4dd8-b0fd-7161885c2700"
CM019752.1	RepeatMasker	Unknown	45030218	45030630	1775	+	.	ID="RND-4_FAMILY-494";Tend="1962";Tstart="1539";shortTE="F";uid="96d10308-d566-41d3-bcf9-b146f84e3f27"
CM019752.1	RepeatMasker	Unknown	17492095	17492389	1689	+	.	ID="RND-5_FAMILY-2948";Tend="1904";Tstart="1617";shortTE="F";uid="a2a3721f-0bcb-471f-af0f-1487969c72e9"
CM019752.1	RepeatMasker	Unknown	3585828	3586527	5139	+	.	ID="RND-1_FAMILY-348";TEgroup="ctg_1%7CRND-1_FAMILY-348%7C1";Tend="1502";Tstart="858";shortTE="F";uid="f2ebbf4e-3683-4150-b417-5139825e469f"
CM019752.1	RepeatMasker	Unknown	50728395	50729086	828	+	.	ID="RND-3_FAMILY-23";Tend="1681";Tstart="899";shortTE="F";uid="d554de4e-5ff7-4686-bea1-15fa01d8ae2b"
CM019752.1	RepeatMasker	Unknown	33131828	33132252	1775	+	.	ID="RND-1_FAMILY-120";Tend="1263";Tstart="849";shortTE="F";uid="d3ae6f60-2c03-43eb-90ca-fa4569884dac"
CM019752.1	RepeatMasker	Unknown	16019848	16020123	711	+	.	ID="RND-4_FAMILY-553";Tend="925";Tstart="640";shortTE="F";uid="6c432c15-91bb-49a4-a891-b2f1f30d8eb0"
CM019752.1	RepeatMasker	Unknown	21343650	21345215	9743	+	.	ID="RND-5_FAMILY-1652";Tend="2410";Tstart="821";shortTE="F";uid="78115073-c8a6-40aa-9a0a-a21d06905bc3"
CM019752.1	RepeatMasker	Unknown	34816173	34816363	953	+	.	ID="RND-6_FAMILY-1709";Tend="742";Tstart="564";shortTE="F";uid="6d18dc5b-e9eb-4db1-bc7f-f1a2911ccc53"
CM019752.1	RepeatMasker	Unknown	33135595	33135817	785	+	.	ID="RND-1_FAMILY-439";Tend="1099";Tstart="881";shortTE="F";uid="f4cb698c-cf41-4bb4-9956-d20e7f4f0d69"
CM019752.1	RepeatMasker	Unknown	12658610	12658746	2929	+	.	ID="RND-6_FAMILY-588";Tend="2466";Tstart="1888";shortTE="F";uid="19473037-75e4-46ce-820e-ff6087b686b1"
CM019752.1	RepeatMasker	Unknown	39524880	39525150	502	+	.	ID="RND-1_FAMILY-55";Tend="1194";Tstart="795";shortTE="F";uid="386a87f3-252e-46d4-ba75-3fa7fa9527e2"
CM019752.1	RepeatMasker	Unknown	31063269	31064190	4329	+	.	ID="RND-4_FAMILY-1393";Tend="2352";Tstart="778";shortTE="F";uid="38ad5431-c896-4589-8659-5ba76823e49d"
CM019752.1	RepeatMasker	Unknown	1330404	1330647	1485	+	.	ID="RND-5_FAMILY-1912";Tend="1090";Tstart="835";shortTE="F";uid="494b17b3-bc5f-481f-929d-cba45024fb89"
CM019752.1	RepeatMasker	Unknown	35647627	35647834	409	+	.	ID="RND-6_FAMILY-1762";Tend="1453";Tstart="1232";shortTE="F";uid="4c6d241b-daf1-4fa7-95ea-7479227c8fcc"
CM019752.1	RepeatMasker	DNA/Academ-1	42579400	42579592	436	+	.	ID="RND-4_FAMILY-2588";Tend="956";Tstart="766";shortTE="F";uid="29f3e86d-f71d-4746-a53f-758c859aac2f"
CM019752.1	RepeatMasker	Unknown	5091028	5091833	1692	+	.	ID="RND-1_FAMILY-52";Tend="1800";Tstart="892";shortTE="F";uid="62c9a427-ffd1-41d2-9d9b-43699bcf33d7"
CM019752.1	RepeatMasker	Unknown	5567850	5568017	553	+	.	ID="RND-6_FAMILY-180";Tend="1158";Tstart="981";shortTE="F";uid="7bdf206d-a13a-4b39-81a4-4d8fa5ec7c50"
CM019752.1	RepeatMasker	DNA/Maverick	42375148	42375783	494	+	.	ID="polinton-9_nvi";Tend="11117";Tstart="10789";shortTE="F";uid="adeb2b9f-2773-4ef8-abe9-fe4019a503f2"
CM019752.1	RepeatMasker	LTR/Gypsy	36455776	36456534	3282	+	.	ID="RND-6_FAMILY-13899";Tend="2375";Tstart="1621";shortTE="F";uid="aa5fb7c7-5705-48f1-ac1d-5d306c06648d"
CM019752.1	RepeatMasker	Unknown	9537227	9537384	407	+	.	ID="RND-1_FAMILY-534";Tend="777";Tstart="613";shortTE="F";uid="e9ce961b-f5ad-452d-8669-30c942563636"
CM019752.1	RepeatMasker	DNA?/hAT?	13447353	13447711	1499	+	.	ID="RND-6_FAMILY-2615";TEgroup="ctg_1%7CRND-6_FAMILY-2615%7C1";Tend="1429";Tstart="942";shortTE="F";uid="942fea09-2eb9-4a97-95b0-06b2d989bf97"
CM019752.1	RepeatMasker	LTR/Pao	34746050	34746167	416	+	.	ID="RND-6_FAMILY-1190";Tend="2922";Tstart="2807";shortTE="F";uid="e1ede1d1-a9d0-4706-af04-88b883a6b580"
CM019752.1	RepeatMasker	Unknown	50832326	50832617	2327	+	.	ID="RND-1_FAMILY-77";Tend="2496";Tstart="2196";shortTE="F";uid="a84a3690-169e-4866-b3e5-1dee32220d39"
CM019752.1	RepeatMasker	Unknown	6892137	6892270	921	+	.	ID="RND-1_FAMILY-83";Tend="2399";Tstart="2270";shortTE="F";uid="3a4e658b-8244-44ca-af7d-d20a6b269cb8"
CM019752.1	RepeatMasker	Unknown	27038316	27038940	1716	+	.	ID="RND-1_FAMILY-399";TEgroup="ctg_1%7CRND-1_FAMILY-399%7C3";Tend="1657";Tstart="879";shortTE="F";uid="6d92b9ea-b580-4ca7-b4c0-81592642b7df"
CM019752.1	RepeatMasker	RC/Helitron?	27915582	27915718	842	+	.	ID="RND-1_FAMILY-189";Tend="1464";Tstart="1328";shortTE="F";uid="ed0750d4-eb75-44e8-8746-740bf81b9dea"
CM019752.1	RepeatMasker	Unknown	12892980	12893578	4495	+	.	ID="RND-6_FAMILY-3141";Tend="1507";Tstart="894";shortTE="F";uid="df7f1a0c-de10-4107-a8e5-49cf3fbbfc54"
CM019752.1	RepeatMasker	Unknown	55129866	55130270	1179	+	.	ID="RND-1_FAMILY-190";TEgroup="ctg_1%7CRND-1_FAMILY-190%7C9";Tend="943";Tstart="726";shortTE="F";uid="31d55e23-8fae-46a2-b23c-7655602776ef"
CM019752.1	RepeatMasker	LINE/I	35767249	35767448	782	+	.	ID="RND-1_FAMILY-366";Tend="1356";Tstart="1173";shortTE="F";uid="42e5b381-014e-4e96-a9de-1ab825353df2"
CM019752.1	RepeatMasker	Unknown	55975443	55975700	2011	+	.	ID="RND-6_FAMILY-2860";Tend="1216";Tstart="959";shortTE="F";uid="9f15c27e-9b4a-4f25-96d7-b742813726d4"
CM019752.1	RepeatMasker	Unknown	55905500	55908601	23003	+	.	ID="RND-5_FAMILY-3576";Tend="3409";Tstart="426";shortTE="F";uid="7914f805-d29d-4054-8aa0-8c63c2bef1b4"
CM019752.1	RepeatMasker	Unknown	19767890	19768321	2738	+	.	ID="RND-6_FAMILY-1032";Tend="1344";Tstart="919";shortTE="F";uid="a38745b0-8644-4d58-9abc-36c3712a101e"
CM019752.1	RepeatMasker	DNA/hAT-Tip100	25288906	25289202	580	+	.	ID="RND-6_FAMILY-10037";Tend="1565";Tstart="1266";shortTE="F";uid="05436ef0-2a2c-4636-b825-f28482e2488a"
CM019752.1	RepeatMasker	DNA/hAT-hATm	55630334	55632327	17481	+	.	ID="RND-5_FAMILY-1098";Tend="2876";Tstart="881";shortTE="F";uid="de3f0e60-53b8-48be-aafa-a02e9716f3aa"
CM019752.1	RepeatMasker	DNA/hAT-Tip100	24437449	24437931	4332	+	.	ID="RND-1_FAMILY-724";Tend="1463";Tstart="981";shortTE="F";uid="7195b3a3-901c-4be5-94a6-760c28d5a7f5"
CM019752.1	RepeatMasker	LINE/L2	35798982	35799159	462	+	.	ID="RND-6_FAMILY-1534";Tend="2832";Tstart="2660";shortTE="F";uid="b73f081b-deaa-467e-a781-557c4eecd690"
CM019752.1	RepeatMasker	LINE/R1	55271942	55272208	585	+	.	ID="RND-6_FAMILY-2275";Tend="3315";Tstart="2717";shortTE="F";uid="3752b13b-4599-471a-a410-827e77ece0b8"
CM019752.1	RepeatMasker	DNA/Academ-1	12028007	12028227	1053	+	.	ID="RND-1_FAMILY-330";Tend="3223";Tstart="3013";shortTE="F";uid="8620290d-3c8b-4454-aa07-8223f8602cea"
CM019752.1	RepeatMasker	Unknown	12119018	12121787	24337	+	.	ID="RND-6_FAMILY-8517";Tend="2747";Tstart="1";shortTE="F";uid="f14cea37-22c4-4501-83ec-fb3236294fb3"
CM019752.1	RepeatMasker	Unknown	29862828	29863099	552	+	.	ID="RND-1_FAMILY-52";Tend="1154";Tstart="890";shortTE="F";uid="f0c54568-184a-4574-bfe1-a0ed33f556a5"
CM019752.1	RepeatMasker	Unknown	19600086	19600371	1659	+	.	ID="RND-1_FAMILY-118";Tend="1301";Tstart="1014";shortTE="F";uid="5fa5dd9d-8993-425d-8b44-1e2119eb0fdd"
CM019752.1	RepeatMasker	Unknown	5663984	5664303	1601	+	.	ID="RND-6_FAMILY-646";Tend="1365";Tstart="971";shortTE="F";uid="c2524cac-7247-4374-99ea-eb631ce2f05a"
CM019752.1	RepeatMasker	Unknown	1058303	1058452	545	+	.	ID="RND-5_FAMILY-893";Tend="2114";Tstart="1962";shortTE="F";uid="c176cf1c-5b7f-4adb-b408-11eaf06b9622"
CM019752.1	RepeatMasker	DNA/hAT-hAT19	13038897	13039376	1628	+	.	ID="RND-6_FAMILY-9930";Tend="3139";Tstart="2649";shortTE="F";uid="e35fbb95-8439-4e6a-9aef-4dd8b1151cd6"
CM019752.1	RepeatMasker	Unknown	42316873	42317001	543	+	.	ID="RND-6_FAMILY-5351";Tend="2459";Tstart="2331";shortTE="F";uid="6c2931e3-e71e-48a5-9183-24195884efeb"
CM019752.1	RepeatMasker	Unknown	8523884	8524616	3309	+	.	ID="RND-1_FAMILY-261";Tend="1699";Tstart="947";shortTE="F";uid="cda49742-f863-4fec-addd-818be67783e6"
CM019752.1	RepeatMasker	Unknown	55729504	55730730	4669	+	.	ID="RND-1_FAMILY-232";Tend="2147";Tstart="981";shortTE="F";uid="41a6028f-5ed5-41f5-9588-ff9f60fd8820"
CM019752.1	RepeatMasker	Unknown	26956712	26957151	660	+	.	ID="RND-1_FAMILY-499";Tend="1422";Tstart="1010";shortTE="F";uid="7be8a487-10ac-491d-be2c-64647a681f37"
CM019752.1	RepeatMasker	Unknown	4033726	4033945	1611	+	.	ID="RND-6_FAMILY-2860";Tend="1214";Tstart="995";shortTE="F";uid="f4141e29-d42f-4723-8de3-7c77121ae2cf"
CM019752.1	RepeatMasker	Unknown	48736298	48736492	823	+	.	ID="RND-4_FAMILY-1393";Tend="940";Tstart="748";shortTE="F";uid="a29fbd44-5b84-44c1-9f9f-7d79efb8b7a7"
CM019752.1	RepeatMasker	Unknown	43685380	43685508	535	+	.	ID="RND-6_FAMILY-4142";Tend="1302";Tstart="1173";shortTE="F";uid="d7037e34-5267-4cd1-ae66-c2f1e594633a"
CM019752.1	RepeatMasker	Unknown	44902655	44903145	2294	+	.	ID="RND-6_FAMILY-1762";Tend="1261";Tstart="751";shortTE="F";uid="a2150e2a-c503-4aa6-bcd9-0f0780720129"
CM019752.1	RepeatMasker	Unknown	26813242	26814317	4533	+	.	ID="RND-5_FAMILY-4303";Tend="1615";Tstart="567";shortTE="F";uid="22f004e9-47db-47d6-811c-9823877cacd1"
CM019752.1	RepeatMasker	Unknown	10736106	10736566	3304	+	.	ID="RND-1_FAMILY-58";Tend="1408";Tstart="924";shortTE="F";uid="fafe4168-10c5-4794-b7b2-25ae3e015776"
CM019752.1	RepeatMasker	DNA/hAT-Tip100	1763908	1764158	1808	+	.	ID="RND-1_FAMILY-329";Tend="1169";Tstart="920";shortTE="F";uid="edfd19ff-9591-41ae-8e99-d5cbb69124a5"
CM019752.1	RepeatMasker	DNA/hAT-Tip100	34170943	34171213	767	+	.	ID="RND-1_FAMILY-486";Tend="1509";Tstart="1231";shortTE="F";uid="dc535315-f0d2-4f64-a532-2f84791db3f7"
CM019752.1	RepeatMasker	Unknown	50464453	50465177	3379	+	.	ID="RND-5_FAMILY-26";Tend="2156";Tstart="1053";shortTE="F";uid="ea1c98cd-2f4d-4a70-bfdb-eae9128ff5df"
CM019752.1	RepeatMasker	Unknown	752422	755294	25623	+	.	ID="RND-1_FAMILY-94";Tend="3299";Tstart="423";shortTE="F";uid="b487e8ac-8972-45e6-a042-c980946c5a85"
CM019752.1	RepeatMasker	Unknown	12914397	12914764	3070	+	.	ID="RND-1_FAMILY-103";Tend="1309";Tstart="942";shortTE="F";uid="dbd3eb3f-808a-4699-ae07-6b3c238bc6c6"
CM019752.1	RepeatMasker	Unknown	23058375	23058603	624	+	.	ID="RND-1_FAMILY-425";Tend="870";Tstart="637";shortTE="F";uid="96ad43b1-54f3-40f3-b08b-30b5bd88cc1d"
CM019752.1	RepeatMasker	Unknown	50513720	50513897	580	+	.	ID="RND-1_FAMILY-476";Tend="929";Tstart="751";shortTE="F";uid="f9a7fb93-228b-4aca-9bc2-946f37524691"
CM019752.1	RepeatMasker	Unknown	23039347	23040533	2514	+	.	ID="RND-6_FAMILY-9251";Tend="2840";Tstart="811";shortTE="F";uid="ce7c2bd6-54e1-49b9-bbb5-9123c02cb74f"
CM019752.1	RepeatMasker	Unknown	10797618	10797777	502	+	.	ID="RND-5_FAMILY-1867";Tend="1885";Tstart="1727";shortTE="F";uid="e235558e-1556-4398-9624-1f24005c5cc5"
CM019752.1	RepeatMasker	Unknown	3625562	3625703	480	+	.	ID="RND-4_FAMILY-422";Tend="1565";Tstart="1426";shortTE="F";uid="d0411623-43a5-4cbe-bd70-d09a3b7d58da"
CM019752.1	RepeatMasker	Unknown	40586223	40587286	3354	+	.	ID="RND-6_FAMILY-2616";Tend="2703";Tstart="809";shortTE="F";uid="319766a0-4b91-4285-86a3-8dedeee06ee8"
CM019752.1	RepeatMasker	Unknown	40082342	40083247	4262	+	.	ID="RND-1_FAMILY-52";Tend="1822";Tstart="907";shortTE="F";uid="60175790-272f-45dc-9751-5cdca48dce41"
CM019752.1	RepeatMasker	Unknown	30810751	30811001	542	+	.	ID="RND-4_FAMILY-494";Tend="2151";Tstart="1904";shortTE="F";uid="15cc0c78-733d-4b3a-97a4-9a6675e7830f"
CM019752.1	RepeatMasker	Unknown	22927920	22928078	497	+	.	ID="RND-4_FAMILY-162";Tend="1002";Tstart="846";shortTE="F";uid="8fc6e5dc-ae35-442f-8496-cd1c9c4c8f76"
CM019752.1	RepeatMasker	Unknown	6119255	6119619	2583	+	.	ID="RND-5_FAMILY-3529";Tend="1888";Tstart="1497";shortTE="F";uid="d57a8e29-ff5c-423d-9ef0-2a8d8cd86984"
CM019752.1	RepeatMasker	Unknown	50970482	50971257	4864	+	.	ID="RND-5_FAMILY-4303";Tend="1615";Tstart="863";shortTE="F";uid="8dba99e8-062b-4e9f-93c3-47338b8d7f69"
CM019752.1	RepeatMasker	Unknown	50396450	50396910	569	+	.	ID="RND-6_FAMILY-1659";Tend="1358";Tstart="836";shortTE="F";uid="38be1ffa-75d5-4d9b-a2f4-f9f09b25dcbf"
CM019752.1	RepeatMasker	Unknown	53897063	53898335	8763	+	.	ID="RND-6_FAMILY-109";Tend="1332";Tstart="96";shortTE="F";uid="af4926a8-2811-46c1-ac3e-eaae89786bfd"
CM019752.1	RepeatMasker	Unknown	571132	571429	1949	+	.	ID="RND-1_FAMILY-586";Tend="970";Tstart="665";shortTE="F";uid="eb59e44b-1d31-47d4-9ed3-801536992296"
CM019752.1	RepeatMasker	Unknown	14689718	14690000	490	+	.	ID="RND-6_FAMILY-760";Tend="1093";Tstart="788";shortTE="F";uid="e915e7e9-3848-4b4e-9dcf-fa11f8d6b6ea"
CM019752.1	RepeatMasker	Unknown	49417782	49417941	676	+	.	ID="RND-3_FAMILY-23";Tend="2831";Tstart="2674";shortTE="F";uid="14efd2c8-c139-41e6-a226-5a0c1a365213"
CM019752.1	RepeatMasker	Unknown	10758553	10759051	937	+	.	ID="RND-1_FAMILY-52";Tend="1505";Tstart="1022";shortTE="F";uid="2f701188-936f-4c83-b818-41633d9e11ba"
CM019752.1	RepeatMasker	Unknown	12157867	12158178	807	+	.	ID="RND-6_FAMILY-1659";Tend="1429";Tstart="1120";shortTE="F";uid="c40c0dcb-6de2-402d-8283-30843c0f119f"
CM019752.1	RepeatMasker	Unknown	56051933	56052076	991	+	.	ID="RND-1_FAMILY-538";Tend="1121";Tstart="987";shortTE="F";uid="7aa949c6-cdda-4e39-8fbb-76637958ed20"
CM019752.1	RepeatMasker	Unknown	12604526	12604681	746	+	.	ID="RND-5_FAMILY-7137";Tend="883";Tstart="730";shortTE="F";uid="7910b926-6a19-4bf1-b631-5714f2de347e"
CM019752.1	RepeatMasker	DNA/Academ-1	31976504	31977180	2066	+	.	ID="RND-6_FAMILY-8612";TEgroup="ctg_1%7CRND-6_FAMILY-8612%7C10";Tend="2552";Tstart="2042";shortTE="F";uid="630de10a-ffc4-4560-ac3b-a637af140001"
CM019752.1	RepeatMasker	Unknown	47212975	47213480	3855	+	.	ID="RND-1_FAMILY-257";Tend="1501";Tstart="979";shortTE="F";uid="acad42d4-f9c7-4cee-9963-5ab9aa7d5e49"
CM019752.1	RepeatMasker	Unknown	7993122	7993435	1536	+	.	ID="RND-6_FAMILY-1762";Tend="1114";Tstart="764";shortTE="F";uid="13acea8b-9b41-4c1b-99eb-b1025bcb53d5"
CM019752.1	RepeatMasker	DNA/hAT-Tip100	53211638	53211792	1186	+	.	ID="RND-1_FAMILY-531";Tend="1261";Tstart="1107";shortTE="F";uid="58a2d6cc-9469-4936-802e-8c8caaccdfb8"
CM019752.1	RepeatMasker	RC/Helitron?	48578593	48578761	498	+	.	ID="RND-4_FAMILY-301";Tend="1704";Tstart="1536";shortTE="F";uid="24a9cc33-9903-4af7-8695-09ac538570c3"
CM019752.1	RepeatMasker	DNA/hAT-Tip100	25892072	25893421	10526	+	.	ID="RND-1_FAMILY-486";Tend="2150";Tstart="789";shortTE="F";uid="a619633a-2b7b-4a45-8509-13cb710960a1"
CM019752.1	RepeatMasker	Unknown	54299370	54299674	1565	+	.	ID="RND-1_FAMILY-232";Tend="1270";Tstart="1008";shortTE="F";uid="e64b8f5d-e438-46d2-bdc4-b8bf328fb9ff"
CM019752.1	RepeatMasker	Unknown	7209506	7209994	3740	+	.	ID="RND-1_FAMILY-190";Tend="1231";Tstart="742";shortTE="F";uid="31e6ea66-727e-4341-ba8d-fffc36e3b175"
CM019752.1	RepeatMasker	RC/Helitron?	50348077	50348279	1586	+	.	ID="RND-5_FAMILY-3046";Tend="1166";Tstart="962";shortTE="F";uid="7e69ffd5-f63d-4500-bdba-0880184fa0c6"
CM019752.1	RepeatMasker	DNA/MULE-MuDR?	1365409	1365864	3077	+	.	ID="RND-6_FAMILY-1911";Tend="1475";Tstart="1011";shortTE="F";uid="353783e8-846d-42f9-ba41-3f250eb084e7"
CM019752.1	RepeatMasker	Unknown	39957714	39958533	2222	+	.	ID="RND-5_FAMILY-3180";Tend="1966";Tstart="1156";shortTE="F";uid="3f0e661d-62d5-4ccd-b92a-cc5b705d4ca1"
CM019752.1	RepeatMasker	Unknown	19361117	19361364	1905	+	.	ID="RND-5_FAMILY-6510";Tend="1170";Tstart="923";shortTE="F";uid="7bcb8afb-f1d6-4736-a5db-415076139030"
CM019752.1	RepeatMasker	LINE/I	21930436	21930897	626	+	.	ID="RND-5_FAMILY-3586";TEgroup="ctg_1%7CRND-5_FAMILY-3586%7C2";Tend="1669";Tstart="930";shortTE="F";uid="adb494d8-3d57-4a0f-914b-66b895df72c4"
CM019752.1	RepeatMasker	Unknown	24074706	24074961	910	+	.	ID="RND-6_FAMILY-2110";Tend="1297";Tstart="1018";shortTE="F";uid="b312663d-c1ef-4007-a884-a17d6f16e268"
CM019752.1	RepeatMasker	LINE/RTE-BovB	11638637	11640575	17416	+	.	ID="RND-6_FAMILY-3854";Tend="2804";Tstart="865";shortTE="F";uid="05b0139d-f14e-4171-8836-4293e83cbdd5"
CM019752.1	RepeatMasker	DNA/hAT-Tip100	9802237	9804237	13285	+	.	ID="RND-6_FAMILY-1922";Tend="2001";Tstart="83";shortTE="F";uid="69405047-2459-4036-a59f-d6f50b4c564c"
CM019752.1	RepeatMasker	Unknown	14574501	14575160	1617	+	.	ID="RND-6_FAMILY-1659";Tend="1397";Tstart="352";shortTE="F";uid="7d245357-660c-4d65-b04f-bfd8a110163d"
CM019752.1	RepeatMasker	Unknown	49904129	49906438	13158	+	.	ID="RND-1_FAMILY-75";TEgroup="ctg_1%7CRND-1_FAMILY-75%7C4";Tend="2437";Tstart="857";shortTE="F";uid="4b1b9710-be38-42af-a020-24e270be86d1"
CM019752.1	RepeatMasker	Unknown	28344834	28345100	581	+	.	ID="RND-5_FAMILY-3189";Tend="1318";Tstart="1046";shortTE="F";uid="91e018b6-964f-468a-9189-45ced0bb8c24"
CM019752.1	RepeatMasker	Unknown	47266203	47266351	1199	+	.	ID="RND-6_FAMILY-3149";Tend="1025";Tstart="880";shortTE="F";uid="dfe8d192-adc7-4308-afa9-a02d1cbd30a7"
CM019752.1	RepeatMasker	DNA/Academ-1	44523674	44524016	1424	+	.	ID="RND-5_FAMILY-4426";Tend="2848";Tstart="2487";shortTE="F";uid="4e05067c-25ae-4361-9ed0-e1e6e0f8ecdd"
CM019752.1	RepeatMasker	Unknown	51741554	51741758	1153	+	.	ID="RND-6_FAMILY-3992";Tend="1442";Tstart="1215";shortTE="F";uid="54433595-3084-4e7d-9994-bf8b5666e311"
CM019752.1	RepeatMasker	LINE/I	8417971	8418162	1458	+	.	ID="RND-5_FAMILY-1794";Tend="4027";Tstart="3838";shortTE="F";uid="6b28ad22-a8a1-41a0-9e28-cc41b14d397e"
CM019752.1	RepeatMasker	Unknown	18360474	18360786	1617	+	.	ID="RND-1_FAMILY-304";Tend="1182";Tstart="856";shortTE="F";uid="8974c7ff-1785-43c5-b17d-5e7954abf9f7"
CM019752.1	RepeatMasker	Unknown	33745896	33746192	1765	+	.	ID="RND-5_FAMILY-544";Tend="1288";Tstart="956";shortTE="F";uid="4f34a8e9-d830-4ed1-a508-193e9f3ef26a"
CM019752.1	RepeatMasker	LINE/L2	12862267	12863579	7973	+	.	ID="RND-6_FAMILY-1802";Tend="2135";Tstart="766";shortTE="F";uid="d9db0bba-e9e0-4582-b26c-58def15e45b7"
CM019752.1	RepeatMasker	DNA/hAT-Tip100	52001708	52002094	2501	+	.	ID="RND-5_FAMILY-4258";Tend="1291";Tstart="903";shortTE="F";uid="83bbbe06-c168-468f-bddf-0ab8b5942a50"
CM019752.1	RepeatMasker	Unknown	28863228	28863897	5666	+	.	ID="RND-6_FAMILY-4284";Tend="1503";Tstart="836";shortTE="F";uid="663a3a80-b7ba-4e07-abc3-25e3bb41895c"
CM019752.1	RepeatMasker	Unknown	46946384	46946522	483	+	.	ID="RND-5_FAMILY-1529";Tend="971";Tstart="793";shortTE="F";uid="29d376d2-ca4e-4231-becd-bce177749890"
CM019752.1	RepeatMasker	DNA/Sola-1	53849169	53850004	2566	+	.	ID="RND-6_FAMILY-5282";TEgroup="ctg_1%7CRND-6_FAMILY-5282%7C3";Tend="1737";Tstart="771";shortTE="F";uid="d4afdec1-9060-4a05-956f-8b96daf3c35e"
CM019752.1	RepeatMasker	Unknown	34885579	34885928	1114	+	.	ID="RND-6_FAMILY-3923";Tend="1317";Tstart="962";shortTE="F";uid="4f92bcc6-8f40-4a2b-8095-2199197f6ce9"
CM019752.1	RepeatMasker	Unknown	43003386	43003601	1482	+	.	ID="RND-1_FAMILY-282";Tend="1156";Tstart="939";shortTE="F";uid="9dcbb44c-6b43-4704-a1c1-6f1b2c5357a5"
CM019752.1	RepeatMasker	Unknown	41021581	41021808	758	+	.	ID="RND-4_FAMILY-494";Tend="2196";Tstart="1961";shortTE="F";uid="f71b1599-cbd5-4586-a3a2-eee6749e4507"
CM019752.1	RepeatMasker	Unknown	1339552	1339726	947	+	.	ID="RND-6_FAMILY-6954";Tend="1556";Tstart="1368";shortTE="F";uid="3057baac-05bb-4e65-8216-c1c20e872275"
CM019752.1	RepeatMasker	Unknown	19173650	19173909	599	+	.	ID="RND-5_FAMILY-841";Tend="1457";Tstart="1185";shortTE="F";uid="8c9796ea-a8f6-4255-b077-975fbdf0cb36"
CM019752.1	RepeatMasker	LINE/I-Jockey	6839332	6839858	1051	+	.	ID="RND-5_FAMILY-3658";Tend="1988";Tstart="1567";shortTE="F";uid="2712999f-a584-42d8-a28c-6222e9e70558"
CM019752.1	RepeatMasker	Unknown	23071866	23073058	7111	+	.	ID="RND-5_FAMILY-1529";Tend="2058";Tstart="843";shortTE="F";uid="ab50149b-2697-47a2-b4fd-27e10dd598b5"
CM019752.1	RepeatMasker	Unknown	41850415	41850555	417	+	.	ID="RND-5_FAMILY-1997";Tend="1070";Tstart="927";shortTE="F";uid="2d8807d9-a43a-4ef2-a703-e751f0a9a4a4"
CM019752.1	RepeatMasker	RC/Helitron?	12958156	12960776	4187	+	.	ID="RND-4_FAMILY-301";Tend="1888";Tstart="908";shortTE="F";uid="65cd4bd4-0074-4c1b-b2da-2b17236fbdbd"
CM019752.1	RepeatMasker	Unknown	598092	598270	1207	+	.	ID="RND-1_FAMILY-586";Tend="822";Tstart="647";shortTE="F";uid="7ec67d81-902e-4c5f-b0d4-118aef6081da"
CM019752.1	RepeatMasker	Unknown	21233598	21234853	7862	+	.	ID="RND-1_FAMILY-180";TEgroup="ctg_1%7CRND-1_FAMILY-180%7C5";Tend="1872";Tstart="857";shortTE="F";uid="06d8e3ff-a9c0-497c-a622-99c69d74801c"
CM019752.1	RepeatMasker	LINE/I-Jockey	17700415	17701146	2635	+	.	ID="RND-5_FAMILY-1176";Tend="1856";Tstart="1095";shortTE="F";uid="71100627-6582-4bd9-9b69-2685e719f667"
CM019752.1	RepeatMasker	Unknown	4375846	4376341	1713	+	.	ID="RND-4_FAMILY-89";TEgroup="ctg_1%7CRND-4_FAMILY-89%7C1";Tend="1377";Tstart="922";shortTE="F";uid="bf0cb40d-ba62-4d8d-9277-34ca895375bb"
CM019752.1	RepeatMasker	Unknown	487801	487954	474	+	.	ID="RND-5_FAMILY-831";Tend="1633";Tstart="1478";shortTE="F";uid="0e855835-2cc7-4970-a811-27e591f6f93d"
CM019752.1	RepeatMasker	Unknown	33650223	33650671	1775	+	.	ID="RND-4_FAMILY-2443";Tend="1391";Tstart="919";shortTE="F";uid="b2d7e6b6-b79e-488e-b9ea-f6b845797fe3"
CM019752.1	RepeatMasker	Unknown	21253807	21254126	2821	+	.	ID="RND-1_FAMILY-195";Tend="1209";Tstart="890";shortTE="F";uid="55c476c2-9dd8-42b6-96f1-301d5d6d7c9f"
CM019752.1	RepeatMasker	Unknown	1087901	1088259	1988	+	.	ID="RND-6_FAMILY-790";Tend="374";Tstart="63";shortTE="F";uid="9e666247-8421-4c28-81a4-180fb18f08b8"
CM019752.1	RepeatMasker	Unknown	43027967	43028650	2930	+	.	ID="RND-5_FAMILY-32";Tend="1538";Tstart="819";shortTE="F";uid="d07d9124-f461-4357-9f42-17444dbc3182"
CM019752.1	RepeatMasker	Unknown	7926323	7927656	11210	+	.	ID="RND-1_FAMILY-710";Tend="2189";Tstart="855";shortTE="F";uid="3db2325e-ae40-42ac-9092-305392aebb70"
CM019752.1	RepeatMasker	DNA/Crypton-V	21352589	21353035	607	+	.	ID="RND-5_FAMILY-82";TEgroup="ctg_1%7CRND-5_FAMILY-82%7C4";Tend="1294";Tstart="624";shortTE="F";uid="24522478-39f1-4812-a314-76745e85e45e"
CM019752.1	RepeatMasker	Unknown	13288380	13288551	610	+	.	ID="RND-6_FAMILY-1581";Tend="3147";Tstart="2978";shortTE="F";uid="2d956643-02d9-4a38-a06a-c8e343528c9b"
CM019752.1	RepeatMasker	LINE/RTE-RTE	10556487	10558979	1778	+	.	ID="RND-5_FAMILY-1200";Tend="4567";Tstart="2020";shortTE="F";uid="c2de2658-96a4-42ff-860a-002245d5ba63"
CM019752.1	RepeatMasker	Unknown	32717994	32718672	1685	+	.	ID="RND-1_FAMILY-52";TEgroup="ctg_1%7CRND-1_FAMILY-52%7C35";Tend="1571";Tstart="652";shortTE="F";uid="42b90c01-1db3-48d0-9b0d-210f8640539c"
CM019752.1	RepeatMasker	Unknown	54800886	54801028	1251	+	.	ID="RND-1_FAMILY-192";Tend="1289";Tstart="1147";shortTE="F";uid="e4dcdab2-aa46-40eb-96d2-59866da783e1"
CM019752.1	RepeatMasker	Unknown	51132929	51133092	574	+	.	ID="RND-1_FAMILY-55";Tend="991";Tstart="822";shortTE="F";uid="42394480-7ca0-40ba-90f9-4800ee5358d5"
CM019752.1	RepeatMasker	LINE/I	18276310	18276425	591	+	.	ID="RND-6_FAMILY-58";Tend="1425";Tstart="1311";shortTE="F";uid="2fcb76ea-138c-4594-9ba9-5c740a3d8772"
CM019752.1	RepeatMasker	Unknown	51574705	51575009	765	+	.	ID="RND-1_FAMILY-120";Tend="1264";Tstart="963";shortTE="F";uid="f57ea870-59da-456e-aca1-a308a9ce1c7b"
CM019752.1	RepeatMasker	Unknown	39205063	39205163	607	+	.	ID="RND-6_FAMILY-9590";Tend="1477";Tstart="1380";shortTE="F";uid="55eee745-2c17-4213-b105-1cd33e699e65"
CM019752.1	RepeatMasker	Unknown	30362672	30362807	471	+	.	ID="RND-6_FAMILY-1581";Tend="3182";Tstart="3046";shortTE="F";uid="1009d22c-08ed-4fbb-b634-b1103f3c0648"
CM019752.1	RepeatMasker	Unknown	9655210	9655466	1913	+	.	ID="RND-6_FAMILY-2860";Tend="1215";Tstart="959";shortTE="F";uid="cf7272b6-d189-4aaf-bf90-4bb69307e625"
CM019752.1	RepeatMasker	Unknown	9509400	9509704	2332	+	.	ID="RND-5_FAMILY-2531";Tend="1406";Tstart="1103";shortTE="F";uid="bfb1dd49-c823-4b7f-9d45-b05e83f41269"
CM019752.1	RepeatMasker	Unknown	7290266	7290424	459	+	.	ID="RND-5_FAMILY-1529";Tend="968";Tstart="764";shortTE="F";uid="6cd489fd-52cd-4ea4-82a7-923728d8c2f7"
CM019752.1	RepeatMasker	LINE/I	28020691	28020988	812	+	.	ID="RND-5_FAMILY-1794";Tend="4024";Tstart="3731";shortTE="F";uid="059ef968-8ddb-47a9-a0cc-878a31eb790b"
CM019752.1	RepeatMasker	Unknown	6563591	6564282	2942	+	.	ID="RND-5_FAMILY-781";Tend="1607";Tstart="870";shortTE="F";uid="28c7f41d-d736-4c6a-9f9a-04c49a532354"
CM019752.1	RepeatMasker	Unknown	4894287	4895339	8585	+	.	ID="RND-6_FAMILY-8517";Tend="2743";Tstart="1712";shortTE="F";uid="63ca7bba-8846-4f1d-ae76-8ea9ca5ed4a9"
CM019752.1	RepeatMasker	Unknown	6056014	6057103	5467	+	.	ID="RND-6_FAMILY-306";Tend="2129";Tstart="1001";shortTE="F";uid="3efd8185-a308-42ed-bafd-da747ecea798"
CM019752.1	RepeatMasker	Unknown	21975955	21976153	906	+	.	ID="RND-6_FAMILY-8799";Tend="1262";Tstart="1065";shortTE="F";uid="a2f97cb1-ead6-434b-aae1-28c8633b4205"
CM019752.1	RepeatMasker	LTR/Gypsy	45743201	45743610	1497	+	.	ID="RND-6_FAMILY-2102";Tend="1955";Tstart="1544";shortTE="F";uid="2f993e7e-3010-44f1-8be7-01779f71ea62"
CM019752.1	RepeatMasker	LINE/I	12886566	12886696	582	+	.	ID="RND-6_FAMILY-681";Tend="1642";Tstart="1516";shortTE="F";uid="9533183b-382d-44e4-a513-4c3c08f87d5e"
CM019752.1	RepeatMasker	LINE/R1	16079129	16079935	746	+	.	ID="RND-1_FAMILY-222";TEgroup="ctg_1%7CRND-1_FAMILY-222%7C3";Tend="1785";Tstart="778";shortTE="T";uid="9557611b-0b0a-485c-9b05-a23c4982dc19"
CM019752.1	RepeatMasker	Unknown	10512267	10512858	1297	+	.	ID="RND-6_FAMILY-1762";Tend="1838";Tstart="1224";shortTE="F";uid="74398db0-678f-4dd4-9548-8dc7a32cb047"
CM019752.1	RepeatMasker	LINE/RTE-BovB	17844994	17845145	792	+	.	ID="RND-6_FAMILY-2524";Tend="2710";Tstart="2561";shortTE="F";uid="e691bead-a5f1-4538-a69f-9823224d62c8"
CM019752.1	RepeatMasker	LINE/Proto1	33607838	33608192	957	+	.	ID="RND-5_FAMILY-2745";Tend="540";Tstart="200";shortTE="F";uid="d46bec18-0cc1-40a6-bcb0-89aca325f04c"
CM019752.1	RepeatMasker	Unknown	46853872	46854157	444	+	.	ID="RND-1_FAMILY-538";Tend="1554";Tstart="1259";shortTE="F";uid="3fd8b3ae-4cf8-4b5b-8245-15d058cd00b7"
CM019752.1	RepeatMasker	Unknown	26776946	26777821	3253	+	.	ID="RND-5_FAMILY-2358";Tend="2216";Tstart="1419";shortTE="F";uid="e4654138-fc41-4074-9759-f04b64579a4d"
CM019752.1	RepeatMasker	Unknown	45336764	45337212	2165	+	.	ID="RND-1_FAMILY-261";Tend="1413";Tstart="963";shortTE="F";uid="445cd6bd-7f9f-42a4-83a7-e1560ac9731f"
CM019752.1	RepeatMasker	LINE/I	44859215	44859408	960	+	.	ID="RND-6_FAMILY-438";Tend="1398";Tstart="1202";shortTE="F";uid="11d70194-d45f-474f-82a8-f7868ea2f494"
CM019752.1	RepeatMasker	DNA/Sola-2	3620243	3620459	688	+	.	ID="RND-4_FAMILY-890";Tend="1113";Tstart="907";shortTE="F";uid="ee2ed792-e30b-4e31-8489-63b3c3721e00"
CM019752.1	RepeatMasker	Unknown	34086296	34086526	1512	+	.	ID="RND-6_FAMILY-978";Tend="1358";Tstart="1134";shortTE="F";uid="f500176c-9958-4d05-b2b4-8af003b04328"
CM019752.1	RepeatMasker	DNA/PiggyBac	9169337	9169679	427	+	.	ID="PIGGYBAC-27_LMI";Tend="1396";Tstart="1061";shortTE="F";uid="257a6c3e-b3dd-41a7-b154-ac54507dd066"
CM019752.1	RepeatMasker	Unknown	35970526	35970893	767	+	.	ID="RND-5_FAMILY-919";Tend="1586";Tstart="1271";shortTE="F";uid="90598ec7-f757-475e-b56c-151910075180"
CM019752.1	RepeatMasker	Unknown	38073590	38073721	872	+	.	ID="RND-1_FAMILY-197";Tend="1261";Tstart="1130";shortTE="F";uid="0be8ef5d-5050-4227-93dd-8f2f3ca3494f"
CM019752.1	RepeatMasker	DNA/Academ-1	3700249	3700696	2217	+	.	ID="RND-5_FAMILY-4426";Tend="2919";Tstart="2488";shortTE="F";uid="9fc3b1a4-5704-4e7b-aa7a-e3a14a3ee73c"
CM019752.1	RepeatMasker	DNA	54905412	54906326	5590	+	.	ID="RND-1_FAMILY-527";Tend="1727";Tstart="845";shortTE="F";uid="011ee3dd-b986-41d2-889b-b22f7de39068"
CM019752.1	RepeatMasker	Unknown	19158190	19158349	435	+	.	ID="RND-5_FAMILY-841";Tend="1443";Tstart="1255";shortTE="F";uid="3a5a2a4f-afac-491e-8c38-3c332778b5cf"
CM019752.1	RepeatMasker	LINE/R1	37985179	37985686	4038	+	.	ID="RND-1_FAMILY-222";Tend="1288";Tstart="780";shortTE="F";uid="73c7f390-bae6-41f6-b26d-886f9a1e66ee"
CM019752.1	RepeatMasker	DNA/Maverick	49613394	49613546	497	+	.	ID="RND-6_FAMILY-1211";Tend="3208";Tstart="3062";shortTE="F";uid="7d422de4-62fb-4111-b17c-526a8eb1ee33"
CM019752.1	RepeatMasker	Unknown	7970308	7970477	401	+	.	ID="RND-6_FAMILY-1741";Tend="1296";Tstart="1128";shortTE="F";uid="3ab90510-64b9-407c-beb3-3ca31b53e14d"
CM019752.1	RepeatMasker	Unknown	1266063	1266254	642	+	.	ID="RND-1_FAMILY-311";Tend="1214";Tstart="972";shortTE="F";uid="c9cdd896-17d1-443e-b18d-a5a5e8bea6e6"
CM019752.1	RepeatMasker	Unknown	33210433	33210705	608	+	.	ID="RND-6_FAMILY-2206";Tend="2430";Tstart="2149";shortTE="F";uid="32ba441a-b9d3-4803-85b8-6451b94ab6ce"
CM019752.1	RepeatMasker	Unknown	19837760	19838028	690	+	.	ID="RND-6_FAMILY-8080";Tend="4926";Tstart="4669";shortTE="F";uid="92b9efe0-89ea-4d99-9082-5ed2924a43a5"
CM019752.1	RepeatMasker	Unknown	4180960	4181120	683	+	.	ID="RND-5_FAMILY-4321";Tend="1564";Tstart="1406";shortTE="F";uid="312af97f-a1f2-4adc-bf98-ed8e0a691ab6"
CM019752.1	RepeatMasker	Unknown	627262	627982	3774	+	.	ID="RND-5_FAMILY-133";Tend="1455";Tstart="722";shortTE="F";uid="dd0d9bf7-9ed4-4ef7-9a4b-4c87581dc68b"
CM019752.1	RepeatMasker	Unknown	19726703	19726879	996	+	.	ID="RND-4_FAMILY-1108";Tend="1090";Tstart="902";shortTE="F";uid="f065e931-db1b-497a-8c85-673422da8142"
CM019752.1	RepeatMasker	Unknown	51200969	51201314	698	+	.	ID="RND-4_FAMILY-553";Tend="1281";Tstart="920";shortTE="F";uid="4bf39386-6cbd-4758-b361-b349ea22b5b7"
CM019752.1	RepeatMasker	LTR/Copia	24818472	24819766	920	+	.	ID="COPIA21-NVI_I";Tend="2149";Tstart="1031";shortTE="F";uid="e82c7d31-367b-4705-b095-a53903f6f8db"
CM019752.1	RepeatMasker	Unknown	54092608	54093149	4701	+	.	ID="RND-5_FAMILY-4589";Tend="3076";Tstart="2535";shortTE="F";uid="2c6fd7dd-97d6-41dd-a959-896cab49a32c"
CM019752.1	RepeatMasker	Unknown	21381873	21382520	1456	+	.	ID="RND-1_FAMILY-52";Tend="1678";Tstart="873";shortTE="F";uid="77388fbc-9f2e-4e89-a3d8-b134ab7966cd"
CM019752.1	RepeatMasker	Unknown	50066666	50066963	669	+	.	ID="RND-5_FAMILY-2704";Tend="1353";Tstart="1061";shortTE="F";uid="88ab5264-f017-4880-a80d-9e94872137c1"
CM019752.1	RepeatMasker	Unknown	31479967	31480128	512	+	.	ID="RND-5_FAMILY-1529";Tend="1324";Tstart="1164";shortTE="F";uid="3894af0c-8ba1-426e-b26d-2a0477cdff91"
CM019752.1	RepeatMasker	Unknown	48472259	48472371	428	+	.	ID="RND-1_FAMILY-52";Tend="995";Tstart="882";shortTE="F";uid="242bb2a1-1b3e-4ec2-b4fd-5aa4bec252f5"
CM019752.1	RepeatMasker	Unknown	8291074	8291261	522	+	.	ID="RND-6_FAMILY-2654";Tend="1263";Tstart="1081";shortTE="F";uid="e078312f-8a83-4176-bfea-569a8fc71f82"
CM019752.1	RepeatMasker	Unknown	53401330	53401881	3374	+	.	ID="RND-5_FAMILY-2531";Tend="1490";Tstart="939";shortTE="F";uid="6faa4c17-0c99-4641-914b-08af18ac7161"
CM019752.1	RepeatMasker	Unknown	11610939	11611782	3224	+	.	ID="RND-1_FAMILY-52";Tend="1821";Tstart="908";shortTE="F";uid="bc3dbbdb-2efe-4f06-b13c-dbca11972e39"
CM019752.1	RepeatMasker	Unknown	24463997	24464493	1263	+	.	ID="RND-6_FAMILY-1659";Tend="1351";Tstart="832";shortTE="F";uid="31a6722a-a5f2-4fd6-93d9-d6f5fc2003ef"
CM019752.1	RepeatMasker	Unknown	50533148	50533308	759	+	.	ID="RND-5_FAMILY-2191";Tend="1735";Tstart="1573";shortTE="F";uid="40ad2d03-ee33-4302-8f24-f61330f26b30"
CM019752.1	RepeatMasker	Unknown	38357734	38358082	719	+	.	ID="RND-1_FAMILY-429";Tend="1253";Tstart="902";shortTE="F";uid="011934d4-bc4c-4f21-a629-f03f1b38842b"
CM019752.1	RepeatMasker	Unknown	46417014	46417711	703	+	.	ID="RND-4_FAMILY-553";TEgroup="ctg_1%7CRND-4_FAMILY-553%7C16";Tend="1390";Tstart="758";shortTE="F";uid="7941d423-5a86-43f2-99ff-2d183fce48cf"
CM019752.1	RepeatMasker	Unknown	7516163	7516420	731	+	.	ID="RND-5_FAMILY-111";Tend="1553";Tstart="1305";shortTE="F";uid="1de43ea6-1e09-4568-9397-9a8f286baaae"
CM019752.1	RepeatMasker	Unknown	13752223	13753658	947	+	.	ID="RND-5_FAMILY-311";Tend="2294";Tstart="807";shortTE="F";uid="2ec65dbe-fa10-4b8b-9d3a-84e57ae7a4bf"
CM019752.1	RepeatMasker	LTR/Gypsy	1915663	1916230	2434	+	.	ID="RND-5_FAMILY-5819";Tend="1367";Tstart="822";shortTE="F";uid="8ff10b6b-7063-4dbb-82d4-f00e1458c7cb"
CM019752.1	RepeatMasker	Unknown	50474399	50474519	403	+	.	ID="RND-6_FAMILY-1762";Tend="930";Tstart="816";shortTE="F";uid="7a1e8709-9803-4f90-a2ff-1a42c655ac90"
CM019752.1	RepeatMasker	LINE/Penelope	122157	122416	1342	+	.	ID="RND-6_FAMILY-476";Tend="886";Tstart="626";shortTE="F";uid="6ad71fda-5c8c-4962-a04f-331ed0a8e410"
CM019752.1	RepeatMasker	Unknown	11271822	11271953	611	+	.	ID="RND-5_FAMILY-3180";Tend="2147";Tstart="2010";shortTE="F";uid="9ebddde3-a838-40c9-86e2-8e45b683f9ff"
CM019752.1	RepeatMasker	Unknown	35153991	35154300	1231	+	.	ID="RND-6_FAMILY-2018";Tend="1172";Tstart="852";shortTE="F";uid="d5515131-0e92-44cd-927b-62f03de3e8b4"
CM019752.1	RepeatMasker	LINE/CR1	7823643	7824061	1858	+	.	ID="RND-1_FAMILY-678";Tend="2120";Tstart="1656";shortTE="F";uid="885d4294-28a7-4d8c-be90-7efdaf5eadb6"
CM019752.1	RepeatMasker	DNA/TcMar-Tc1	54472772	54473329	4073	+	.	ID="RND-1_FAMILY-428";Tend="1194";Tstart="644";shortTE="F";uid="7df9778d-1b00-48d4-94c0-423c158b6b2e"
CM019752.1	RepeatMasker	Unknown	32289304	32289573	2146	+	.	ID="RND-5_FAMILY-41";Tend="1248";Tstart="979";shortTE="F";uid="0c830d3b-2fb7-4b31-9327-3b4ebbecdaf8"
CM019752.1	RepeatMasker	Unknown	34320241	34320516	536	+	.	ID="RND-6_FAMILY-306";Tend="2030";Tstart="1731";shortTE="F";uid="7bfdf7b9-afef-46d6-bf54-2b39ff3c6b37"
CM019752.1	RepeatMasker	Unknown	4779542	4781153	3026	+	.	ID="RND-6_FAMILY-1667";Tend="2332";Tstart="722";shortTE="F";uid="7d53885b-4f45-482e-a39e-2ae4f98cd06a"
CM019752.1	RepeatMasker	LTR/Copia	2013968	2014383	588	+	.	ID="RND-6_FAMILY-5019";Tend="349";Tstart="86";shortTE="F";uid="781fe296-7603-476e-b308-dfc8a33f16c8"
CM019752.1	RepeatMasker	Unknown	12900069	12900395	1525	+	.	ID="RND-4_FAMILY-238";Tend="1218";Tstart="915";shortTE="F";uid="8220bdb0-4797-4236-b14d-8b68444c9e21"
CM019752.1	RepeatMasker	Unknown	31727843	31728172	1668	+	.	ID="RND-5_FAMILY-801";Tend="1554";Tstart="1145";shortTE="F";uid="a7fe1a0f-c933-4334-a5d5-45c4e100afa6"
CM019752.1	RepeatMasker	DNA/hAT-Tag1	12398898	12399345	2977	+	.	ID="RND-5_FAMILY-497";Tend="1346";Tstart="948";shortTE="F";uid="659e25b2-ff4b-494f-9b9c-e1dcbbb4fbf7"
CM019752.1	RepeatMasker	RC/Helitron	4494799	4495110	2330	+	.	ID="RND-1_FAMILY-318";Tend="1249";Tstart="928";shortTE="F";uid="4cd70297-6f0d-4676-b3e1-6bb02ab24a01"
CM019752.1	RepeatMasker	Unknown	48034335	48034445	810	+	.	ID="RND-1_FAMILY-143";Tend="1137";Tstart="1027";shortTE="F";uid="f2a34881-9016-4a52-a842-c15dbd4d69f3"
CM019752.1	RepeatMasker	Unknown	10025015	10025675	3990	+	.	ID="RND-6_FAMILY-306";Tend="1941";Tstart="1279";shortTE="F";uid="a00cd3e9-afe7-4d3f-912f-6576ff9e2068"
CM019752.1	RepeatMasker	DNA/hAT-Tip100	27788755	27788916	1060	+	.	ID="RND-1_FAMILY-329";Tend="1163";Tstart="1011";shortTE="F";uid="bc0abf7d-36b3-4aa8-ac4d-fb0787f962fb"
CM019752.1	RepeatMasker	Unknown	29879806	29879956	473	+	.	ID="RND-5_FAMILY-1912";Tend="585";Tstart="438";shortTE="F";uid="d68eb01c-5607-481e-94d8-b8bc884f4ce5"
CM019752.1	RepeatMasker	Unknown	31927967	31928103	428	+	.	ID="RND-1_FAMILY-696";Tend="1466";Tstart="1333";shortTE="F";uid="00159788-9ec3-46e1-a322-2edbedb82633"
CM019752.1	RepeatMasker	Unknown	41521900	41522390	817	+	.	ID="RND-4_FAMILY-1424";Tend="1656";Tstart="1160";shortTE="F";uid="b0e97756-f82b-45ef-83a8-04edbea5aa2a"
CM019752.1	RepeatMasker	Unknown	46184257	46184439	820	+	.	ID="RND-4_FAMILY-2267";Tend="1233";Tstart="1010";shortTE="F";uid="92451f1f-8609-40a2-bb92-469441c99482"
CM019752.1	RepeatMasker	Unknown	19547373	19548334	4772	+	.	ID="RND-6_FAMILY-2616";Tend="1849";Tstart="854";shortTE="F";uid="b346b6ba-5163-480d-b41d-179d222baceb"
CM019752.1	RepeatMasker	DNA/hAT-Tip100	3081335	3081792	2530	+	.	ID="RND-5_FAMILY-670";Tend="1500";Tstart="1038";shortTE="F";uid="e96a2f4e-7a0a-4732-94f7-732b9c49d27d"
CM019752.1	RepeatMasker	Unknown	6998052	6998160	488	+	.	ID="RND-6_FAMILY-6831";Tend="1108";Tstart="998";shortTE="F";uid="49abb0ee-3210-4375-9b24-4e16677e6f67"
CM019752.1	RepeatMasker	Unknown	7565044	7566282	5963	+	.	ID="RND-5_FAMILY-1529";Tend="2137";Tstart="846";shortTE="F";uid="e07184df-34f9-4387-bc7b-a63e5bba1a55"
CM019752.1	RepeatMasker	Unknown	46804422	46804894	3773	+	.	ID="RND-1_FAMILY-634";Tend="1390";Tstart="917";shortTE="F";uid="91b902f1-380c-437c-b163-1ba4f382070c"
CM019752.1	RepeatMasker	Unknown	44887458	44887648	663	+	.	ID="RND-6_FAMILY-760";Tend="2830";Tstart="2656";shortTE="F";uid="3a45acee-5959-4242-a52c-c1f2033d9a7f"
CM019752.1	RepeatMasker	Unknown	1454418	1454997	401	+	.	ID="RND-6_FAMILY-588";TEgroup="ctg_1%7CRND-6_FAMILY-588%7C1";Tend="2354";Tstart="1830";shortTE="T";uid="d4a08272-34d5-4dae-bbad-b8f13b4deb59"
CM019752.1	RepeatMasker	Unknown	32713980	32714448	1244	+	.	ID="RND-1_FAMILY-311";TEgroup="ctg_1%7CRND-1_FAMILY-311%7C1";Tend="1755";Tstart="985";shortTE="F";uid="20e5949a-6ce9-4f4d-a86a-569f70a1b92e"
CM019752.1	RepeatMasker	Unknown	50470576	50470764	702	+	.	ID="RND-6_FAMILY-2656";Tend="2579";Tstart="2390";shortTE="F";uid="f003a445-e8e3-4384-9493-4ea291df70a6"
CM019752.1	RepeatMasker	Unknown	1445878	1446145	802	+	.	ID="RND-6_FAMILY-1295";Tend="1193";Tstart="940";shortTE="F";uid="91b9e926-28e2-4e02-91b8-5af79c12e31e"
CM019752.1	RepeatMasker	Unknown	21900523	21900697	950	+	.	ID="RND-4_FAMILY-1108";Tend="1086";Tstart="908";shortTE="F";uid="d0022206-9ddc-4ec9-b6b6-b530ba22e422"
CM019752.1	RepeatMasker	LINE/I	23081949	23082400	738	+	.	ID="RND-1_FAMILY-705";Tend="2397";Tstart="1955";shortTE="F";uid="2f7b0618-f2a4-4a90-a91c-c8be99642024"
CM019752.1	RepeatMasker	Unknown	36293576	36293810	520	+	.	ID="RND-4_FAMILY-554";Tend="2007";Tstart="1751";shortTE="F";uid="b3420802-a03a-45e5-9704-a7846d89364f"
CM019752.1	RepeatMasker	DNA/hAT-hAT19	30242298	30242802	1077	+	.	ID="RND-6_FAMILY-9930";Tend="3104";Tstart="2604";shortTE="F";uid="d789b0a6-574d-4f9a-aa86-9fae97bea2e7"
CM019752.1	RepeatMasker	Unknown	5801753	5803713	1890	+	.	ID="RND-5_FAMILY-3141";Tend="2114";Tstart="94";shortTE="F";uid="5aa9ddf7-352c-4c2b-a82d-7261b21c00d1"
CM019752.1	RepeatMasker	Unknown	40578245	40578711	2491	+	.	ID="RND-1_FAMILY-319";Tend="2175";Tstart="1703";shortTE="F";uid="5f3714df-99ef-4329-8d97-c04651b612a3"
CM019752.1	RepeatMasker	Unknown	13512338	13513548	5910	+	.	ID="RND-6_FAMILY-3293";Tend="2088";Tstart="849";shortTE="F";uid="eaa48b7c-a201-4c27-abad-cc7e7d195d10"
CM019752.1	RepeatMasker	Unknown	51810427	51810872	2036	+	.	ID="RND-1_FAMILY-311";Tend="1802";Tstart="1381";shortTE="F";uid="996a3a7f-427b-488b-99f7-69bac510ad29"
CM019752.1	RepeatMasker	Unknown	52549542	52549854	1659	+	.	ID="RND-1_FAMILY-583";Tend="1368";Tstart="974";shortTE="F";uid="86d2f21e-5a4d-478c-a0f7-1cbe5cd65c3d"
CM019752.1	RepeatMasker	Unknown	600304	600649	2331	+	.	ID="RND-5_FAMILY-5258";Tend="1259";Tstart="889";shortTE="F";uid="0b2f613c-2882-4b40-924b-448a03293118"
CM019752.1	RepeatMasker	Unknown	19871003	19871814	785	+	.	ID="RND-6_FAMILY-5268";Tend="1681";Tstart="882";shortTE="F";uid="08c35381-2321-46a7-9eda-ae9101560da7"
CM019752.1	RepeatMasker	Unknown	55203803	55204130	1326	+	.	ID="RND-5_FAMILY-3582";Tend="1019";Tstart="632";shortTE="F";uid="d1f29767-baaa-4c98-9f06-260f1097a440"
CM019752.1	RepeatMasker	Unknown	30999499	30999878	485	+	.	ID="RND-1_FAMILY-52";Tend="1810";Tstart="1438";shortTE="F";uid="6bad4365-63fa-4780-8836-c5c9048aa70b"
CM019752.1	RepeatMasker	LINE/L2	15933112	15933334	882	+	.	ID="RND-6_FAMILY-2000";Tend="1850";Tstart="1602";shortTE="F";uid="f6776549-072e-4b26-a900-25e80130c8c9"
CM019752.1	RepeatMasker	LINE/I	44548896	44549256	2029	+	.	ID="RND-6_FAMILY-209";Tend="1244";Tstart="835";shortTE="F";uid="19f2d0a7-ba5f-4e5e-8b11-d1acd260b0f0"
CM019752.1	RepeatMasker	DNA/Crypton-V	42889027	42889157	426	+	.	ID="RND-5_FAMILY-82";Tend="965";Tstart="825";shortTE="F";uid="0da126a9-b254-4b42-9a19-8833158b77c9"
CM019752.1	RepeatMasker	LINE/I	40678809	40680045	10515	+	.	ID="RND-6_FAMILY-7253";Tend="2572";Tstart="1340";shortTE="F";uid="de0659d5-d4fe-46c1-9b7a-3c7e936ba5f5"
CM019752.1	RepeatMasker	LINE/R1	53112087	53112425	2550	+	.	ID="RND-5_FAMILY-300";Tend="1372";Tstart="1034";shortTE="F";uid="a4130184-5f70-4bb6-a85d-325431f02e5e"
CM019752.1	RepeatMasker	Unknown	46639068	46639286	1735	+	.	ID="RND-1_FAMILY-291";Tend="1163";Tstart="946";shortTE="F";uid="3f2eba1a-3f2d-487c-a560-49734191fb69"
CM019752.1	RepeatMasker	DNA/Academ-1	567521	567697	598	+	.	ID="RND-1_FAMILY-330";Tend="3223";Tstart="3002";shortTE="F";uid="256b7f34-c328-4461-aa1d-ca903d77fcc9"
CM019752.1	RepeatMasker	Unknown	46221862	46222145	694	+	.	ID="RND-6_FAMILY-8517";Tend="1983";Tstart="1737";shortTE="F";uid="8e54337e-72c1-4e71-a0b1-e8d2cf7d2e1a"
CM019752.1	RepeatMasker	LINE/I	18070737	18070993	1749	+	.	ID="RND-1_FAMILY-598";Tend="1449";Tstart="1196";shortTE="F";uid="65a9caf4-835c-45b8-ac7e-fe6d26df5218"
CM019752.1	RepeatMasker	Unknown	12748571	12748846	590	+	.	ID="RND-6_FAMILY-3141";Tend="1587";Tstart="1315";shortTE="F";uid="7f0e6b43-1dbc-412c-9da4-243c74893164"
CM019752.1	RepeatMasker	Unknown	41543941	41544045	466	+	.	ID="RND-1_FAMILY-696";Tend="1440";Tstart="1334";shortTE="F";uid="a8daf3e2-1c4b-4be0-820e-32be99f3d10e"
CM019752.1	RepeatMasker	LTR/Gypsy	16845722	16846054	428	+	.	ID="GYPSY4-I_AP";Tend="3826";Tstart="3494";shortTE="F";uid="463b538d-914b-4bb5-8981-ce692dfe8be8"
CM019752.1	RepeatMasker	Unknown	39707479	39707603	417	+	.	ID="RND-6_FAMILY-5892";Tend="2003";Tstart="1881";shortTE="F";uid="d7075814-e4c0-4c82-afdf-56a569493dbf"
CM019752.1	RepeatMasker	Unknown	16583963	16584186	927	+	.	ID="RND-4_FAMILY-418";Tend="1215";Tstart="986";shortTE="F";uid="970480fd-4077-4cb2-bc7e-307851b14318"
CM019752.1	RepeatMasker	LINE/I	18170824	18171253	2676	+	.	ID="RND-6_FAMILY-209";Tend="1263";Tstart="829";shortTE="F";uid="2e7a9307-341d-4b69-9d9b-047dbc26fe45"
CM019752.1	RepeatMasker	Unknown	53544759	53545146	3090	+	.	ID="RND-1_FAMILY-476";Tend="1772";Tstart="1385";shortTE="F";uid="d5fba466-c9ee-4e70-943e-7af5840cc260"
CM019752.1	RepeatMasker	Unknown	23067728	23068153	1470	+	.	ID="RND-6_FAMILY-4151";Tend="1416";Tstart="975";shortTE="F";uid="9b9624f9-7b17-408b-a60e-618f685e8843"
CM019752.1	RepeatMasker	Unknown	30969385	30969659	1072	+	.	ID="RND-5_FAMILY-1256";Tend="1159";Tstart="894";shortTE="F";uid="de3f11e6-cf24-450c-8d08-f459f2a135fa"
CM019752.1	RepeatMasker	Unknown	53220169	53220467	2016	+	.	ID="RND-1_FAMILY-568";Tend="1378";Tstart="1015";shortTE="F";uid="a159b405-22b4-494f-acf7-7f28ce6d20be"
CM019752.1	RepeatMasker	LINE/I	16973272	16973836	643	+	.	ID="RND-1_FAMILY-685";Tend="1899";Tstart="1336";shortTE="F";uid="97038560-de21-409d-abf8-6555d0e44e3e"
CM019752.1	RepeatMasker	Unknown	31198624	31199388	4993	+	.	ID="RND-5_FAMILY-2065";Tend="1603";Tstart="846";shortTE="F";uid="9e4892d9-0278-47d0-8e44-1d760fe791eb"
CM019752.1	RepeatMasker	DNA/Academ-1	18019187	18019711	2290	+	.	ID="RND-1_FAMILY-221";Tend="1214";Tstart="691";shortTE="F";uid="1701c0cc-b07f-46cd-9dbd-42f1127dc639"
CM019752.1	RepeatMasker	Unknown	43901228	43901834	2845	+	.	ID="RND-6_FAMILY-3293";Tend="1414";Tstart="790";shortTE="F";uid="c6996071-6c51-4080-bf6e-f15fd2f6d729"
CM019752.1	RepeatMasker	DNA/hAT-Tip100	3198517	3198617	420	+	.	ID="RND-1_FAMILY-486";Tend="1997";Tstart="1895";shortTE="F";uid="08b7506d-6fa3-4d17-97a9-d44f5a36b125"
CM019752.1	RepeatMasker	Unknown	12706328	12706857	1867	+	.	ID="RND-4_FAMILY-162";Tend="1280";Tstart="774";shortTE="F";uid="19ba1bf4-d250-4998-80d6-8e7206b98bd2"
CM019752.1	RepeatMasker	DNA	46617794	46618764	8132	+	.	ID="RND-6_FAMILY-2244";Tend="1547";Tstart="522";shortTE="F";uid="ec01106d-4089-4867-bc5c-922426372792"
CM019752.1	RepeatMasker	Unknown	2004618	2004850	990	+	.	ID="RND-5_FAMILY-199";Tend="1170";Tstart="947";shortTE="F";uid="9cdc3199-51a5-4e60-9133-76182becc4a1"
CM019752.1	RepeatMasker	Unknown	11603133	11603504	2748	+	.	ID="RND-1_FAMILY-118";Tend="1301";Tstart="929";shortTE="F";uid="933483a0-df03-436a-929c-c38b7e7e1490"
CM019752.1	RepeatMasker	Unknown	28163604	28163753	799	+	.	ID="RND-6_FAMILY-760";Tend="2827";Tstart="2676";shortTE="F";uid="d7043640-6b06-43c4-ba34-8eb7872e2513"
CM019752.1	RepeatMasker	Unknown	21962912	21963843	4855	+	.	ID="RND-6_FAMILY-306";Tend="2116";Tstart="1187";shortTE="F";uid="0a5bc534-755e-44f0-a1a4-6d50a711bbf5"
CM019752.1	RepeatMasker	Unknown	20741547	20741704	505	+	.	ID="RND-6_FAMILY-6831";Tend="1150";Tstart="985";shortTE="F";uid="b1c1a9ac-e0c1-4720-9119-f4eb2d395ebf"
CM019752.1	RepeatMasker	Unknown	4875004	4875462	2416	+	.	ID="RND-6_FAMILY-2517";Tend="2169";Tstart="1702";shortTE="F";uid="a9a9e1fc-4753-44e2-8078-067fa93e3d41"
CM019752.1	RepeatMasker	Unknown	56001185	56001467	2271	+	.	ID="RND-6_FAMILY-768";Tend="1249";Tstart="962";shortTE="F";uid="92a2656a-fad4-40d2-844f-b2720655a459"
CM019752.1	RepeatMasker	Unknown	38056919	38057527	1227	+	.	ID="RND-6_FAMILY-5351";Tend="1393";Tstart="829";shortTE="F";uid="5f9d391f-d308-461d-8bce-4dd01606ea40"
CM019752.1	RepeatMasker	Unknown	30194294	30194897	2585	+	.	ID="RND-5_FAMILY-10159";Tend="1489";Tstart="892";shortTE="F";uid="6b592b4a-8e01-468d-abb9-b311c29180de"
CM019752.1	RepeatMasker	Unknown	23316279	23316785	4520	+	.	ID="RND-1_FAMILY-712";Tend="1453";Tstart="946";shortTE="F";uid="62a701d7-d5ea-4a94-b9ab-ccbfbb33bde5"
CM019752.1	RepeatMasker	Unknown	23416872	23417118	1894	+	.	ID="RND-6_FAMILY-943";Tend="1159";Tstart="913";shortTE="F";uid="560f8180-7839-49e2-a298-e5175e0cfcea"
CM019752.1	RepeatMasker	Unknown	11003479	11003588	918	+	.	ID="RND-6_FAMILY-1930";Tend="1202";Tstart="1093";shortTE="F";uid="708af24d-e794-4d49-ac88-fa1785a9062e"
CM019752.1	RepeatMasker	Unknown	42511769	42511878	466	+	.	ID="RND-1_FAMILY-319";Tend="2419";Tstart="2279";shortTE="F";uid="5aafcd03-4ce9-4a5b-92f5-a42335c0dd48"
CM019752.1	RepeatMasker	Unknown	21522304	21522785	3285	+	.	ID="RND-5_FAMILY-2531";Tend="1436";Tstart="967";shortTE="F";uid="f8b75326-87f9-4235-aa70-3870d0d34ab9"
CM019752.1	RepeatMasker	DNA/hAT-hAT19	35295802	35296266	3279	+	.	ID="RND-6_FAMILY-13164";Tend="6079";Tstart="5654";shortTE="F";uid="be7c301a-92be-4b8e-80b3-2d37358ba542"
CM019752.1	RepeatMasker	Unknown	25520531	25521121	1275	+	.	ID="RND-1_FAMILY-55";Tend="1740";Tstart="1156";shortTE="F";uid="aa48747f-3c29-4bfd-8f14-1b1a3c4f6451"
CM019752.1	RepeatMasker	Unknown	46146715	46146961	818	+	.	ID="RND-6_FAMILY-470";Tend="1921";Tstart="1740";shortTE="F";uid="31a99808-0880-49d7-99ee-26a690d6612d"
CM019752.1	RepeatMasker	LINE/I	48035407	48035730	1559	+	.	ID="RND-6_FAMILY-7";Tend="1372";Tstart="1041";shortTE="F";uid="67a95c66-9077-4964-94ac-e6125bcdbcfc"
CM019752.1	RepeatMasker	Unknown	7196882	7197035	1039	+	.	ID="RND-6_FAMILY-313";Tend="607";Tstart="452";shortTE="F";uid="56632798-d191-44e6-9e52-aa8f42d463ef"
CM019752.1	RepeatMasker	RC/Helitron	35400270	35400383	543	+	.	ID="RND-1_FAMILY-248";Tend="649";Tstart="534";shortTE="F";uid="64b5bfec-4a66-4483-a9b0-a1cea066ab98"
CM019752.1	RepeatMasker	Unknown	34425129	34425764	3849	+	.	ID="RND-1_FAMILY-348";Tend="1850";Tstart="1205";shortTE="F";uid="e5a17fb2-75dd-41e9-b464-bbb73891e680"
CM019752.1	RepeatMasker	Unknown	19499998	19500511	3747	+	.	ID="RND-5_FAMILY-2531";Tend="1442";Tstart="937";shortTE="F";uid="d5b9a649-c141-4065-a643-8eefdfedc01c"
CM019752.1	RepeatMasker	LINE/I	31992807	31993410	2291	+	.	ID="RND-5_FAMILY-2237";Tend="2405";Tstart="1792";shortTE="F";uid="d95c8e26-fe39-4f1c-976a-327f384fcd59"
CM019752.1	RepeatMasker	Unknown	53111337	53111533	1247	+	.	ID="RND-1_FAMILY-122";Tend="1255";Tstart="1054";shortTE="F";uid="a7d107aa-683f-4157-a923-42f02a14fe2f"
CM019752.1	RepeatMasker	Unknown	24881056	24882224	10231	+	.	ID="RND-1_FAMILY-261";Tend="2128";Tstart="964";shortTE="F";uid="ab1f2aec-8288-44c6-8490-efd244ba4c99"
CM019752.1	RepeatMasker	LINE/I	23490749	23491009	442	+	.	ID="RND-1_FAMILY-598";Tend="1433";Tstart="1176";shortTE="F";uid="dd76b9f4-88e6-47ca-bf41-3540cc72d8d5"
CM019752.1	RepeatMasker	Unknown	44283175	44283341	1183	+	.	ID="RND-1_FAMILY-192";Tend="1143";Tstart="979";shortTE="F";uid="7949c229-ad42-42c0-a70e-e842d43d4e9b"
CM019752.1	RepeatMasker	LINE/I	19064918	19066051	8668	+	.	ID="RND-1_FAMILY-202";Tend="1852";Tstart="722";shortTE="F";uid="17d1e523-c18e-4530-bc0b-c97e1b9daeb1"
CM019752.1	RepeatMasker	Unknown	43549794	43550734	4242	+	.	ID="RND-4_FAMILY-2389";Tend="2150";Tstart="985";shortTE="F";uid="cf304e88-4289-4689-a89c-b2748f22aa06"
CM019752.1	RepeatMasker	DNA/Sola-1	9362386	9363047	525	+	.	ID="RND-6_FAMILY-5282";TEgroup="ctg_1%7CRND-6_FAMILY-5282%7C2";Tend="1574";Tstart="876";shortTE="T";uid="31722c85-1ceb-4142-a4a8-ae4d021b17a9"
CM019752.1	RepeatMasker	LTR/Gypsy	53117342	53117628	501	+	.	ID="RND-1_FAMILY-90";Tend="1162";Tstart="874";shortTE="F";uid="4fe3d9ba-a89e-4bef-9e98-5a7190b27c14"
CM019752.1	RepeatMasker	Unknown	55300662	55300778	947	+	.	ID="RND-5_FAMILY-1294";Tend="1884";Tstart="1767";shortTE="F";uid="bdd9a8ea-1894-4479-82a0-f71717831f76"
CM019752.1	RepeatMasker	Unknown	33376990	33377176	1006	+	.	ID="RND-6_FAMILY-8799";Tend="1254";Tstart="1068";shortTE="F";uid="353473ac-5668-45fc-8329-98c2e810c6ae"
CM019752.1	RepeatMasker	Unknown	43870199	43870849	5700	+	.	ID="RND-6_FAMILY-9170";Tend="1584";Tstart="933";shortTE="F";uid="870dc5c0-7e29-454c-abe0-66a94ecc1724"
CM019752.1	RepeatMasker	Unknown	38605131	38606129	3722	+	.	ID="RND-6_FAMILY-2616";Tend="2108";Tstart="962";shortTE="F";uid="217e9c65-b583-47a7-ba29-b172c52210f5"
CM019752.1	RepeatMasker	LINE/CR1	1368814	1370418	12634	+	.	ID="RND-1_FAMILY-335";Tend="2380";Tstart="781";shortTE="F";uid="c9d302e3-66db-4d19-a78f-8005917200fd"
CM019752.1	RepeatMasker	Unknown	1111166	1111441	2166	+	.	ID="RND-1_FAMILY-177";Tend="1251";Tstart="976";shortTE="F";uid="9f579fe4-0656-46bd-a157-49f34645338c"
CM019752.1	RepeatMasker	Unknown	48852867	48853157	1820	+	.	ID="RND-5_FAMILY-6805";Tend="1238";Tstart="897";shortTE="F";uid="54d6f902-29ce-4be2-ab01-c31f16c02b55"
CM019752.1	RepeatMasker	Unknown	39465484	39465645	509	+	.	ID="RND-6_FAMILY-1762";Tend="1437";Tstart="1277";shortTE="F";uid="052f7689-420e-4a8e-ac3e-3038fa4fa316"
CM019752.1	RepeatMasker	Unknown	10055230	10055785	1046	+	.	ID="RND-5_FAMILY-3727";Tend="1585";Tstart="1027";shortTE="F";uid="102a6500-1a52-4142-ab25-77a0a87b8bbc"
CM019752.1	RepeatMasker	Unknown	46660273	46660426	879	+	.	ID="RND-5_FAMILY-7137";Tend="881";Tstart="729";shortTE="F";uid="c5a75b60-a807-48c6-a6d6-3445faf52717"
CM019752.1	RepeatMasker	Unknown	18922638	18922751	473	+	.	ID="RND-6_FAMILY-1762";Tend="849";Tstart="751";shortTE="F";uid="7485ceb1-92fa-4d89-b9cf-5f0105c6c5e6"
CM019752.1	RepeatMasker	Unknown	36012549	36012854	2150	+	.	ID="RND-1_FAMILY-122";Tend="1258";Tstart="954";shortTE="F";uid="875391b7-37d5-4d4f-a365-3c8723c3f564"
CM019752.1	RepeatMasker	Unknown	48298978	48299327	1952	+	.	ID="RND-6_FAMILY-7043";Tend="1135";Tstart="795";shortTE="F";uid="337c937c-896e-4831-ac45-a29c9f8403ee"
CM019752.1	RepeatMasker	Unknown	2025170	2025540	2680	+	.	ID="RND-6_FAMILY-646";Tend="1367";Tstart="971";shortTE="F";uid="8fcee2c6-9670-491d-bf72-7da90f27f921"
CM019752.1	RepeatMasker	Unknown	41649557	41650096	801	+	.	ID="RND-6_FAMILY-1985";TEgroup="ctg_1%7CRND-6_FAMILY-1985%7C9";Tend="3252";Tstart="2843";shortTE="F";uid="2100ea5a-73ff-4286-bf1d-76b2ca85ebab"
CM019752.1	RepeatMasker	DNA/Sola-3	20214679	20214860	1052	+	.	ID="RND-1_FAMILY-714";Tend="1617";Tstart="1435";shortTE="F";uid="2ea47cf7-963e-42bc-8e95-a2b727cb2f4e"
CM019752.1	RepeatMasker	DNA/MULE-MuDR	2991012	2991137	453	+	.	ID="RND-6_FAMILY-5726";Tend="1291";Tstart="1168";shortTE="F";uid="433a577d-ce95-432a-a3f7-8ed293efb28c"
CM019752.1	RepeatMasker	Unknown	17542735	17543171	477	+	.	ID="RND-5_FAMILY-532";Tend="1441";Tstart="1000";shortTE="F";uid="f69f2ff1-4aee-4ea6-ba95-178c56bb628e"
CM019752.1	RepeatMasker	Unknown	38595087	38595289	1410	+	.	ID="RND-5_FAMILY-7904";Tend="2115";Tstart="1913";shortTE="F";uid="4958c2e3-9f0f-488c-8517-fac611485364"
CM019752.1	RepeatMasker	Unknown	54864549	54864691	528	+	.	ID="RND-6_FAMILY-1659";Tend="1988";Tstart="1834";shortTE="F";uid="ec3f0a29-c330-41bd-a81d-4702d843049a"
CM019752.1	RepeatMasker	Unknown	52628434	52628548	495	+	.	ID="RND-1_FAMILY-696";Tend="1463";Tstart="1345";shortTE="F";uid="15362b75-51ab-45ed-9b02-8b5775863204"
CM019752.1	RepeatMasker	Unknown	41234973	41235365	855	+	.	ID="RND-4_FAMILY-553";Tend="1200";Tstart="806";shortTE="F";uid="de6f619d-2787-4485-ad1d-066738980a0f"
CM019752.1	RepeatMasker	Unknown	500092	501595	12379	+	.	ID="RND-3_FAMILY-23";Tend="2271";Tstart="781";shortTE="F";uid="59649a8a-ece5-4758-85eb-1445db565db2"
CM019752.1	RepeatMasker	Unknown	39526104	39527369	7181	+	.	ID="RND-6_FAMILY-306";Tend="2117";Tstart="826";shortTE="F";uid="eea66713-88d3-449a-b611-08ffcf8cde31"
CM019752.1	RepeatMasker	Unknown	49307726	49307879	535	+	.	ID="RND-1_FAMILY-379";Tend="1091";Tstart="932";shortTE="F";uid="bdc3b5b3-1072-4530-b021-8ef7718347f8"
CM019752.1	RepeatMasker	Unknown	29537527	29537835	427	+	.	ID="RND-5_FAMILY-7137";Tend="1474";Tstart="1190";shortTE="F";uid="b02174e8-4226-48e1-ad9d-cab2cfc63954"
CM019752.1	RepeatMasker	Unknown	3739472	3740163	2910	+	.	ID="RND-1_FAMILY-52";Tend="1572";Tstart="877";shortTE="F";uid="36fd336a-419a-4f0f-8c81-cc6921a42d6b"
CM019752.1	RepeatMasker	DNA/Sola-3	7200813	7200985	924	+	.	ID="RND-1_FAMILY-714";Tend="1617";Tstart="1440";shortTE="F";uid="7dba5d46-5dc3-4f29-8b2f-c21c8794bb50"
CM019752.1	RepeatMasker	Unknown	29366066	29366237	594	+	.	ID="RND-4_FAMILY-554";Tend="1541";Tstart="1347";shortTE="F";uid="4c915a0f-a1c6-4704-b591-20db17a89e8b"
CM019752.1	RepeatMasker	Unknown	14877142	14877482	1501	+	.	ID="RND-1_FAMILY-274";Tend="1243";Tstart="936";shortTE="F";uid="d66840bb-65aa-425d-ab6d-014762b3f700"
CM019752.1	RepeatMasker	Unknown	9829296	9829609	2337	+	.	ID="RND-1_FAMILY-232";Tend="2559";Tstart="2247";shortTE="F";uid="b0483fc9-23b8-4c42-97a3-c502e6453570"
CM019752.1	RepeatMasker	DNA/hAT	9748329	9748440	451	+	.	ID="RND-6_FAMILY-4755";Tend="3422";Tstart="3312";shortTE="F";uid="466524d7-63b7-4bd2-a053-29f3aa957367"
CM019752.1	RepeatMasker	Unknown	9396055	9396379	739	+	.	ID="RND-6_FAMILY-1659";Tend="1991";Tstart="1670";shortTE="F";uid="7f2ca6ac-fdc2-4dc6-b09d-909c238d28ca"
CM019752.1	RepeatMasker	Unknown	10179555	10180295	5500	+	.	ID="RND-6_FAMILY-1659";Tend="1972";Tstart="1238";shortTE="F";uid="d446ef38-10fa-4816-9657-a18fb471729a"
CM019752.1	RepeatMasker	Unknown	20781977	20782586	2984	+	.	ID="RND-1_FAMILY-106";Tend="1510";Tstart="654";shortTE="F";uid="4aad4300-2920-4a1f-80e0-626e157662a6"
CM019752.1	RepeatMasker	LTR/Gypsy	36314406	36314609	576	+	.	ID="RND-6_FAMILY-4046";Tend="2560";Tstart="2354";shortTE="F";uid="643f273b-fde3-48c6-b8a2-0997f36e1676"
CM019752.1	RepeatMasker	Unknown	9830728	9832137	10734	+	.	ID="RND-1_FAMILY-232";Tend="1853";Tstart="428";shortTE="F";uid="17366dd2-a36d-40c6-8c70-07c1083593af"
CM019752.1	RepeatMasker	Unknown	26823429	26823735	2236	+	.	ID="RND-5_FAMILY-41";Tend="1282";Tstart="978";shortTE="F";uid="dc4a4501-400b-4a1f-ae2c-2c3eae79543c"
CM019752.1	RepeatMasker	Unknown	5280852	5281094	1938	+	.	ID="RND-6_FAMILY-646";Tend="1367";Tstart="1119";shortTE="F";uid="6f2bc353-0dad-41f1-96e8-360961af2051"
CM019752.1	RepeatMasker	Unknown	21066361	21066599	769	+	.	ID="RND-1_FAMILY-259";Tend="1200";Tstart="974";shortTE="F";uid="d3054147-0a04-4966-9dde-81a7fb86623f"
CM019752.1	RepeatMasker	Unknown	18200385	18201060	4130	+	.	ID="RND-5_FAMILY-1529";Tend="2137";Tstart="929";shortTE="F";uid="043e92e4-17c1-4f9a-985a-44b485ad7db9"
CM019752.1	RepeatMasker	Unknown	35485369	35485830	513	+	.	ID="RND-1_FAMILY-55";Tend="1457";Tstart="937";shortTE="F";uid="f7ae2a93-265b-4d47-9811-014a8e15ee04"
CM019752.1	RepeatMasker	Unknown	10554236	10554468	463	+	.	ID="RND-6_FAMILY-2371";Tend="1870";Tstart="1663";shortTE="F";uid="9e6f84b8-cdf9-4d3c-b66d-8e5e034a2f1d"
CM019752.1	RepeatMasker	Unknown	17721659	17722167	3843	+	.	ID="RND-5_FAMILY-2531";Tend="1648";Tstart="937";shortTE="F";uid="7ae01cea-012b-411c-94bb-e8f892aedc4d"
CM019752.1	RepeatMasker	Unknown	40763764	40763922	648	+	.	ID="RND-5_FAMILY-4321";Tend="1525";Tstart="1369";shortTE="F";uid="78e28d51-ca4e-4c59-b4f4-939af9374413"
CM019752.1	RepeatMasker	Unknown	45129251	45129712	1332	+	.	ID="RND-4_FAMILY-89";TEgroup="ctg_1%7CRND-4_FAMILY-89%7C5";Tend="1374";Tstart="933";shortTE="F";uid="b6874ad3-7746-4193-b452-a21bb563acd4"
CM019752.1	RepeatMasker	Unknown	19990040	19990381	1006	+	.	ID="RND-6_FAMILY-1762";Tend="1608";Tstart="1272";shortTE="F";uid="1520c566-d447-4199-a8cb-59700f4e9141"
CM019752.1	RepeatMasker	Unknown	16713871	16714092	704	+	.	ID="RND-6_FAMILY-588";Tend="2488";Tstart="1744";shortTE="F";uid="1e2ab540-c578-4665-9c31-dc64f6ce118d"
CM019752.1	RepeatMasker	Unknown	1040588	1040835	1386	+	.	ID="RND-1_FAMILY-679";Tend="1995";Tstart="1747";shortTE="F";uid="1a56d9a4-49ef-4675-ade7-a0a17cabcde5"
CM019752.1	RepeatMasker	Unknown	40054129	40055479	12172	+	.	ID="RND-1_FAMILY-225";Tend="2206";Tstart="856";shortTE="F";uid="5001d342-58b3-4fb8-a310-bb476a25f60a"
CM019752.1	RepeatMasker	Unknown	53393917	53394447	2815	+	.	ID="RND-1_FAMILY-544";Tend="1437";Tstart="914";shortTE="F";uid="0a837dd6-04f4-4c18-b047-4092714135f2"
CM019752.1	RepeatMasker	Unknown	28852306	28853546	7483	+	.	ID="RND-5_FAMILY-1529";Tend="2157";Tstart="846";shortTE="F";uid="03ba3453-5877-4249-a0fb-5fc7924336fe"
CM019752.1	RepeatMasker	DNA/hAT	9749326	9749686	1158	+	.	ID="RND-6_FAMILY-4755";Tend="3959";Tstart="3606";shortTE="F";uid="f5fcaa63-b2cb-421c-8227-0ff105eb209f"
CM019752.1	RepeatMasker	Unknown	33713720	33715423	7470	+	.	ID="RND-6_FAMILY-2571";Tend="2087";Tstart="361";shortTE="F";uid="13cc23f2-0feb-4130-ab6d-10e650150791"
CM019752.1	RepeatMasker	Unknown	23876954	23877172	436	+	.	ID="RND-6_FAMILY-593";Tend="2394";Tstart="2152";shortTE="F";uid="17ea1b90-fb30-4258-82cd-2dae0b0c46b2"
CM019752.1	RepeatMasker	DNA/Academ-1	4112132	4113152	4746	+	.	ID="RND-1_FAMILY-102";TEgroup="ctg_1%7CRND-1_FAMILY-102%7C2";Tend="1487";Tstart="792";shortTE="F";uid="395088b4-adc6-4f75-96db-5da817c6bdec"
CM019752.1	RepeatMasker	Unknown	7978703	7978923	1470	+	.	ID="RND-5_FAMILY-2685";Tend="1169";Tstart="925";shortTE="F";uid="ad93aeae-36d3-43ce-a6f3-18f180d7c7d1"
CM019752.1	RepeatMasker	LINE	44026097	44026343	1585	+	.	ID="RND-6_FAMILY-6870";Tend="1297";Tstart="1040";shortTE="F";uid="c381c319-41af-4943-a19f-91082cc8e6c5"
CM019752.1	RepeatMasker	LINE/I	32393072	32393324	1522	+	.	ID="RND-6_FAMILY-7";Tend="1355";Tstart="1101";shortTE="F";uid="2d880131-feca-41ce-9393-da678acd5140"
CM019752.1	RepeatMasker	DNA/CMC-EnSpm	28959074	28959339	1167	+	.	ID="RND-1_FAMILY-704";Tend="1442";Tstart="1184";shortTE="F";uid="ed6692c6-0ec5-4d97-9194-d405372a46df"
CM019752.1	RepeatMasker	Unknown	42910689	42911019	766	+	.	ID="RND-1_FAMILY-69";Tend="1648";Tstart="1352";shortTE="F";uid="6c8f1fb0-f7f5-4078-a537-84666484e7ac"
CM019752.1	RepeatMasker	Unknown	29568374	29568567	763	+	.	ID="RND-5_FAMILY-4321";Tend="1532";Tstart="1340";shortTE="F";uid="3382d81e-d9d1-4ec8-b34b-1bf4d1ee28cb"
CM019752.1	RepeatMasker	Unknown	53223656	53223791	548	+	.	ID="RND-6_FAMILY-2654";Tend="984";Tstart="870";shortTE="F";uid="c949a5a6-bbff-4bf4-9084-5933dde61438"
CM019752.1	RepeatMasker	DNA/hAT	55661374	55661508	1118	+	.	ID="RND-1_FAMILY-132";Tend="335";Tstart="201";shortTE="F";uid="4023daca-f2f3-4adc-bf1e-d9c3be3658a3"
CM019752.1	RepeatMasker	RC/Helitron	1014015	1014225	1873	+	.	ID="RND-6_FAMILY-830";Tend="1776";Tstart="1566";shortTE="F";uid="ea3ac844-1b89-403a-97c7-460a2045b4f7"
CM019752.1	RepeatMasker	DNA/Crypton-V	43505473	43505582	418	+	.	ID="RND-5_FAMILY-82";Tend="718";Tstart="609";shortTE="F";uid="cdfd4a75-f077-4650-95cc-06bdd17cf189"
CM019752.1	RepeatMasker	DNA/hAT-Tip100	34909239	34909489	2149	+	.	ID="RND-5_FAMILY-666";Tend="1229";Tstart="978";shortTE="F";uid="87be43b5-4f74-4275-967d-856db59fbc1d"
CM019752.1	RepeatMasker	Unknown	41598151	41598332	1076	+	.	ID="RND-5_FAMILY-3894";Tend="1318";Tstart="1136";shortTE="F";uid="03844d0b-8bf0-4196-ae83-e8b756637e6a"
CM019752.1	RepeatMasker	LINE/I	45211140	45211284	437	+	.	ID="RND-6_FAMILY-2658";Tend="1209";Tstart="1060";shortTE="F";uid="0d55700a-cfda-421a-8253-906d937814ce"
CM019752.1	RepeatMasker	Unknown	17594631	17594936	2323	+	.	ID="RND-1_FAMILY-194";Tend="1268";Tstart="961";shortTE="F";uid="dbde07d6-c33d-4ebe-81f8-fe749dbe709b"
CM019752.1	RepeatMasker	Unknown	50584999	50585218	729	+	.	ID="RND-1_FAMILY-55";Tend="1033";Tstart="790";shortTE="F";uid="7d1e615d-fbec-4f96-9db3-e1aa187215a6"
CM019752.1	RepeatMasker	Unknown	10574993	10575425	1275	+	.	ID="RND-1_FAMILY-52";Tend="1807";Tstart="1348";shortTE="F";uid="71712686-1f1e-42ea-ac10-eee0623e611c"
CM019752.1	RepeatMasker	Unknown	47542353	47542512	582	+	.	ID="RND-6_FAMILY-1762";Tend="1945";Tstart="1786";shortTE="F";uid="f1155e40-125c-4e50-9edd-ec062d7270cc"
CM019752.1	RepeatMasker	Unknown	51706260	51706853	1170	+	.	ID="RND-6_FAMILY-1659";Tend="1398";Tstart="806";shortTE="F";uid="3a2b8cfb-3476-416f-9c25-5a383fc6b1b4"
CM019752.1	RepeatMasker	LINE/CR1	56082822	56083562	1060	+	.	ID="RND-1_FAMILY-524";Tend="1201";Tstart="429";shortTE="F";uid="854683c4-a34c-44ff-b0df-6eae52d91cd6"
CM019752.1	RepeatMasker	Unknown	24555415	24555699	837	+	.	ID="RND-6_FAMILY-864";Tend="2436";Tstart="2111";shortTE="F";uid="8a360395-c0fd-43e4-a300-de7cef59ecc8"
CM019752.1	RepeatMasker	LINE/I	48928699	48929220	749	+	.	ID="RND-6_FAMILY-6915";Tend="1892";Tstart="1186";shortTE="F";uid="f03ae502-9fbb-4c4a-81d5-af783d468fc4"
CM019752.1	RepeatMasker	DNA/hAT-hATm	1452934	1453717	5475	+	.	ID="RND-5_FAMILY-5123";Tend="2918";Tstart="2146";shortTE="F";uid="cd34ffe4-96fb-473d-8abb-d5ac9ba4d635"
CM019752.1	RepeatMasker	RC/Helitron	15711242	15711419	1176	+	.	ID="RND-1_FAMILY-89";Tend="979";Tstart="807";shortTE="F";uid="d50f4bd2-34cf-416d-a37e-01fc6c79a6d2"
CM019752.1	RepeatMasker	DNA/CMC-EnSpm	38030447	38030551	563	+	.	ID="RND-6_FAMILY-1270";Tend="818";Tstart="718";shortTE="F";uid="ae09b7f4-8bf7-4999-8950-a5247967920f"
CM019752.1	RepeatMasker	Unknown	55784606	55785492	6727	+	.	ID="RND-6_FAMILY-1972";Tend="1751";Tstart="847";shortTE="F";uid="341592b1-6b57-4cb2-9459-1ad578facef3"
CM019752.1	RepeatMasker	Unknown	51477100	51477711	3425	+	.	ID="RND-1_FAMILY-136";Tend="1645";Tstart="927";shortTE="F";uid="6aabd13a-53d8-400e-9b52-d72602938930"
CM019752.1	RepeatMasker	Unknown	35846866	35847549	1739	+	.	ID="RND-6_FAMILY-9251";Tend="2110";Tstart="1418";shortTE="F";uid="651b61ad-9398-413b-a62b-f381769713f6"
CM019752.1	RepeatMasker	Unknown	48072570	48072835	967	+	.	ID="RND-5_FAMILY-3368";Tend="1187";Tstart="976";shortTE="F";uid="bb1da7b7-5265-4e81-995c-272ad121a8c2"
CM019752.1	RepeatMasker	Unknown	54553300	54553926	4165	+	.	ID="RND-6_FAMILY-982";Tend="2475";Tstart="1836";shortTE="F";uid="84102ab4-6c0c-40b4-8369-33f5ad7f969b"
CM019752.1	RepeatMasker	LINE/I	30437	30617	710	+	.	ID="RND-6_FAMILY-3765";Tend="1114";Tstart="919";shortTE="F";uid="b6ee7895-50a6-4a7e-a2d5-3aa58bea9228"
CM019752.1	RepeatMasker	Unknown	53728985	53729480	3816	+	.	ID="RND-1_FAMILY-257";Tend="1494";Tstart="978";shortTE="F";uid="64c02c85-4327-4b90-88df-ef1ed9911360"
CM019752.1	RepeatMasker	Unknown	45773253	45773471	1370	+	.	ID="RND-1_FAMILY-282";Tend="1159";Tstart="938";shortTE="F";uid="05d0882f-325a-4e37-a9d0-225a72226b94"
CM019752.1	RepeatMasker	Unknown	38189651	38189990	1276	+	.	ID="RND-6_FAMILY-1659";Tend="1164";Tstart="828";shortTE="F";uid="99cf9c13-a654-4143-bca4-762c163d14cb"
CM019752.1	RepeatMasker	LTR/Gypsy	8685490	8685864	3196	+	.	ID="RND-6_FAMILY-542";Tend="1291";Tstart="915";shortTE="F";uid="fbc8e047-c627-4763-84ef-b23c857e61fc"
CM019752.1	RepeatMasker	Unknown	10974395	10974600	705	+	.	ID="RND-6_FAMILY-1287";Tend="2957";Tstart="2764";shortTE="F";uid="aa5e88bb-7d45-4de1-9f6c-099a0467eee5"
CM019752.1	RepeatMasker	RC/Helitron	51180013	51180225	1391	+	.	ID="RND-1_FAMILY-155";Tend="950";Tstart="740";shortTE="F";uid="d3b0bebd-39b1-4f8c-b149-ab159eae9cd7"
CM019752.1	RepeatMasker	Unknown	9740999	9741401	1606	+	.	ID="RND-6_FAMILY-4151";Tend="1398";Tstart="973";shortTE="F";uid="301ce686-4bd6-4cdd-aa0a-7acb9cb9c27c"
CM019752.1	RepeatMasker	Unknown	7997989	7998119	737	+	.	ID="RND-6_FAMILY-817";Tend="2430";Tstart="2292";shortTE="F";uid="17928b18-6222-4727-bd8a-c396f04d59ca"
CM019752.1	RepeatMasker	LINE/R1-LOA	25098983	25099392	2495	+	.	ID="RND-5_FAMILY-387";Tend="1598";Tstart="1121";shortTE="F";uid="149ce81c-9fd5-4eb1-85cd-49d67100b0fa"
CM019752.1	RepeatMasker	Unknown	19491225	19491632	2253	+	.	ID="RND-1_FAMILY-120";Tend="1260";Tstart="854";shortTE="F";uid="3566fd83-426d-4859-999c-aed62850e01e"
CM019752.1	RepeatMasker	DNA/hAT-Tip100	54600458	54600731	892	+	.	ID="RND-6_FAMILY-6203";Tend="1296";Tstart="1025";shortTE="F";uid="c7539982-a816-40b0-92e0-e884e3b8b470"
CM019752.1	RepeatMasker	Unknown	53994866	53994967	595	+	.	ID="RND-4_FAMILY-238";Tend="1024";Tstart="924";shortTE="F";uid="0931a80a-3cd6-4d4e-b302-c4a66494629b"
CM019752.1	RepeatMasker	Unknown	54918620	54918941	956	+	.	ID="RND-6_FAMILY-1779";Tend="1302";Tstart="900";shortTE="F";uid="7ccabc1f-a7e1-4199-9b31-fe9fccd00467"
CM019752.1	RepeatMasker	Unknown	50724390	50724577	1243	+	.	ID="RND-6_FAMILY-1762";Tend="1940";Tstart="1740";shortTE="F";uid="da76ae06-0e4a-432d-8e50-d8018c987311"
CM019752.1	RepeatMasker	Unknown	42142315	42142709	3376	+	.	ID="RND-5_FAMILY-160";Tend="1376";Tstart="985";shortTE="F";uid="48cceb2a-abd3-4f9c-9f69-ac615ffec710"
CM019752.1	RepeatMasker	Unknown	41841086	41841266	1228	+	.	ID="RND-5_FAMILY-6510";Tend="1107";Tstart="923";shortTE="F";uid="4ec1aaea-9599-4cec-910b-8d72c155caa0"
CM019752.1	RepeatMasker	Unknown	22239584	22239732	798	+	.	ID="RND-6_FAMILY-1762";Tend="903";Tstart="749";shortTE="F";uid="3745d242-f4ce-422c-8850-8dab7ef098b5"
CM019752.1	RepeatMasker	Unknown	169534	169634	628	+	.	ID="RND-5_FAMILY-544";Tend="1246";Tstart="1146";shortTE="F";uid="56890084-560d-4981-9849-c10070689548"
CM019752.1	RepeatMasker	Unknown	10139145	10141365	4932	+	.	ID="RND-6_FAMILY-2035";Tend="2410";Tstart="139";shortTE="F";uid="ff294212-f9fa-43d2-90e1-42195f66587b"
CM019752.1	RepeatMasker	Unknown	39993257	39993414	1346	+	.	ID="RND-5_FAMILY-2653";Tend="1106";Tstart="949";shortTE="F";uid="d7135001-30ce-4d6f-be1b-3ff914fbf9cb"
CM019752.1	RepeatMasker	Unknown	37405926	37406032	2756	+	.	ID="RND-6_FAMILY-2517";Tend="2221";Tstart="1584";shortTE="F";uid="38752847-4b96-4409-826d-450eeec88e6d"
CM019752.1	RepeatMasker	DNA/CMC-EnSpm	18982683	18982998	2217	+	.	ID="RND-5_FAMILY-3604";Tend="1190";Tstart="876";shortTE="F";uid="12ad34de-4245-4de5-aab3-0791fe386a46"
CM019752.1	RepeatMasker	Unknown	11131886	11132024	475	+	.	ID="RND-6_FAMILY-1659";Tend="1973";Tstart="1822";shortTE="F";uid="3af07a20-59bd-4724-ab22-ce0996549c95"
CM019752.1	RepeatMasker	Unknown	42319803	42320636	5153	+	.	ID="RND-1_FAMILY-284";Tend="1784";Tstart="846";shortTE="F";uid="af045c45-b7d5-4030-9815-a0c4d01f8d0c"
CM019752.1	RepeatMasker	Unknown	17220796	17222124	9692	+	.	ID="RND-6_FAMILY-8115";Tend="1863";Tstart="528";shortTE="F";uid="5b13a1a1-54cf-4375-877c-b506f89009a4"
CM019752.1	RepeatMasker	Unknown	34783368	34783615	1726	+	.	ID="RND-5_FAMILY-6510";Tend="1170";Tstart="923";shortTE="F";uid="0ce05d25-04bf-4a89-aee8-507ea65ce7c8"
CM019752.1	RepeatMasker	Unknown	25641018	25641337	2711	+	.	ID="RND-1_FAMILY-195";Tend="1210";Tstart="891";shortTE="F";uid="dc27c677-9f33-4ce0-b38e-cf8189f3eaf9"
CM019752.1	RepeatMasker	RC/Helitron?	52574237	52574992	4577	+	.	ID="RND-4_FAMILY-301";Tend="1820";Tstart="1001";shortTE="F";uid="0fb88841-7d73-4e8f-b859-5d5f49fa46ec"
CM019752.1	RepeatMasker	DNA/TcMar-Tc1	55162520	55162801	1031	+	.	ID="RND-1_FAMILY-579";Tend="998";Tstart="775";shortTE="F";uid="1674b9aa-988b-477e-9229-36b711a16ea1"
CM019752.1	RepeatMasker	DNA/Sola-2	23572038	23572551	993	+	.	ID="RND-4_FAMILY-890";Tend="1577";Tstart="1057";shortTE="F";uid="be413bc1-be55-44d1-b530-4805dd4e5455"
CM019752.1	RepeatMasker	Unknown	16573299	16573470	587	+	.	ID="RND-4_FAMILY-553";Tend="1154";Tstart="984";shortTE="F";uid="41683570-5724-4f94-bea3-7a79d1b5496b"
CM019752.1	RepeatMasker	Unknown	43643984	43644704	3428	+	.	ID="RND-5_FAMILY-2531";TEgroup="ctg_1%7CRND-5_FAMILY-2531%7C11";Tend="1417";Tstart="923";shortTE="F";uid="a7775f70-b7b5-4973-8c83-4c1d9f219075"
CM019752.1	RepeatMasker	DNA/Academ-1	32165463	32165885	2072	+	.	ID="RND-6_FAMILY-1433";Tend="1076";Tstart="675";shortTE="F";uid="2f3e6937-ad3f-4510-81f8-43578a0803c6"
CM019752.1	RepeatMasker	Unknown	22961298	22961523	770	+	.	ID="RND-6_FAMILY-4151";Tend="1166";Tstart="960";shortTE="F";uid="7fd137d9-93c3-4815-ac7a-052c8b814641"
CM019752.1	RepeatMasker	DNA/hAT-Tip100	48550188	48550429	1274	+	.	ID="RND-1_FAMILY-329";Tend="1163";Tstart="920";shortTE="F";uid="2e39547c-f01e-4ec4-9cfc-2ac3ccc6a2a3"
CM019752.1	RepeatMasker	Unknown	43842988	43843226	1936	+	.	ID="RND-1_FAMILY-216";Tend="1205";Tstart="967";shortTE="F";uid="5ff3ce62-177f-4a97-aa77-929d650fd463"
CM019752.1	RepeatMasker	Unknown	3569628	3570901	3475	+	.	ID="RND-6_FAMILY-864";TEgroup="ctg_1%7CRND-6_FAMILY-864%7C1";Tend="2387";Tstart="1260";shortTE="F";uid="51d8aa16-c8bc-4c63-b41b-3cc5d8d1f3f0"
CM019752.1	RepeatMasker	Unknown	1406478	1406895	2149	+	.	ID="RND-1_FAMILY-120";Tend="1263";Tstart="853";shortTE="F";uid="760d0abc-f7df-49ae-8ac5-9196edebb3c5"
CM019752.1	RepeatMasker	Unknown	37700562	37700758	657	+	.	ID="RND-6_FAMILY-180";Tend="1060";Tstart="851";shortTE="F";uid="4283550e-294d-4045-9a67-66f27b63cebe"
CM019752.1	RepeatMasker	LINE/I-Jockey	30067976	30068076	828	+	.	ID="RND-5_FAMILY-1176";Tend="1312";Tstart="1212";shortTE="F";uid="52977b29-0f3b-4d61-8f83-c4eb55379b72"
CM019752.1	RepeatMasker	Unknown	17782425	17782812	2272	+	.	ID="RND-5_FAMILY-147";Tend="1283";Tstart="858";shortTE="F";uid="b715e524-2c2e-4cd8-878d-2ee8067957ad"
CM019752.1	RepeatMasker	Unknown	16799803	16800029	1825	+	.	ID="RND-6_FAMILY-5231";Tend="871";Tstart="627";shortTE="F";uid="0548a76b-e329-4a46-a7ca-aa15693fea6a"
CM019752.1	RepeatMasker	DNA/Academ-1	52133912	52134555	2999	+	.	ID="RND-6_FAMILY-8612";Tend="2552";Tstart="1896";shortTE="F";uid="fca45feb-6806-4a89-ba34-42c7679f554e"
CM019752.1	RepeatMasker	Unknown	12552476	12552808	1091	+	.	ID="RND-6_FAMILY-978";Tend="1325";Tstart="942";shortTE="F";uid="21ee5994-8729-4749-baab-dc264ef8049a"
CM019752.1	RepeatMasker	DNA/hAT-hATm	54459916	54460463	3875	+	.	ID="RND-4_FAMILY-1617";Tend="1697";Tstart="1152";shortTE="F";uid="77e713e4-edeb-4270-ad3d-51536d53af98"
CM019752.1	RepeatMasker	Unknown	36226627	36226977	498	+	.	ID="RND-5_FAMILY-3180";Tend="1505";Tstart="1159";shortTE="F";uid="c8d98d62-9a6e-4405-b8a2-61ee414ddb89"
CM019752.1	RepeatMasker	Unknown	38096722	38097579	1336	+	.	ID="RND-6_FAMILY-864";Tend="2264";Tstart="1365";shortTE="F";uid="b38db5b5-333a-4cb5-b1c7-c80a1ec075db"
CM019752.1	RepeatMasker	Unknown	49808181	49808365	1531	+	.	ID="RND-1_FAMILY-425";Tend="1248";Tstart="1064";shortTE="F";uid="73f876cc-98af-48c2-bfb5-51bf5344602b"
CM019752.1	RepeatMasker	Unknown	17978272	17978621	1744	+	.	ID="RND-5_FAMILY-3180";Tend="1461";Tstart="1115";shortTE="F";uid="954c9c06-169f-4630-886e-83052c54546e"
CM019752.1	RepeatMasker	Unknown	46121254	46122119	2906	+	.	ID="RND-1_FAMILY-55";Tend="1727";Tstart="848";shortTE="F";uid="641c5d31-7273-463a-9256-72c96a3b175b"
CM019752.1	RepeatMasker	Unknown	42210344	42210554	491	+	.	ID="RND-6_FAMILY-1762";Tend="1472";Tstart="1261";shortTE="F";uid="918cdea3-dc1b-425e-961c-fcf7fe483567"
CM019752.1	RepeatMasker	Unknown	25025796	25026143	423	+	.	ID="RND-1_FAMILY-55";Tend="1708";Tstart="1361";shortTE="F";uid="bb8c549c-9219-496d-b0c4-ce5b9b2a59cb"
CM019752.1	RepeatMasker	LTR/Gypsy	376318	376551	493	+	.	ID="RND-6_FAMILY-420";Tend="221";Tstart="1";shortTE="F";uid="d2bc85e7-9148-4fdb-92c5-3ecc91a7a72b"
CM019752.1	RepeatMasker	RC/Helitron?	49854219	49854416	1169	+	.	ID="RND-5_FAMILY-2492";Tend="1245";Tstart="1073";shortTE="F";uid="59e53fcd-07e3-4bfe-ace3-816197b34341"
CM019752.1	RepeatMasker	Unknown	36939250	36939675	2060	+	.	ID="RND-6_FAMILY-4151";Tend="1429";Tstart="958";shortTE="F";uid="0e974838-347e-4720-9f3f-049f5226b53a"
CM019752.1	RepeatMasker	DNA/Academ-1	5526598	5526954	554	+	.	ID="RND-5_FAMILY-369";Tend="733";Tstart="384";shortTE="F";uid="95f6f21a-3d7c-44c5-abae-611ca6750f47"
CM019752.1	RepeatMasker	Unknown	48862647	48862864	744	+	.	ID="RND-1_FAMILY-118";Tend="1180";Tstart="930";shortTE="F";uid="80c8252a-619c-411c-ad86-3ba065b5a02a"
CM019752.1	RepeatMasker	Unknown	32169731	32170182	527	+	.	ID="RND-6_FAMILY-1741";Tend="1415";Tstart="960";shortTE="F";uid="d55c6e89-a49c-4808-8a6f-0d03397ea635"
CM019752.1	RepeatMasker	Unknown	49628391	49628752	1808	+	.	ID="RND-5_FAMILY-26";Tend="1381";Tstart="973";shortTE="F";uid="98e656ca-a0c2-44d1-82c7-d398d00546bd"
CM019752.1	RepeatMasker	Unknown	20357169	20357339	615	+	.	ID="RND-5_FAMILY-7350";Tend="1078";Tstart="905";shortTE="F";uid="0cca7fe3-c786-4e38-be85-3c1fe4e03d7a"
CM019752.1	RepeatMasker	Unknown	2544371	2544575	604	+	.	ID="RND-6_FAMILY-3591";Tend="1352";Tstart="1153";shortTE="F";uid="7117430f-17ef-4893-98db-aae580bb2152"
CM019752.1	RepeatMasker	Unknown	29849570	29849826	1942	+	.	ID="RND-1_FAMILY-568";Tend="1307";Tstart="1030";shortTE="F";uid="42f8718d-4007-4ff6-b68a-5b5266fea2b1"
CM019752.1	RepeatMasker	Unknown	28181782	28182298	3274	+	.	ID="RND-1_FAMILY-432";Tend="1401";Tstart="891";shortTE="F";uid="bd2991d2-33b6-4dfd-998a-c710b5b50ba5"
CM019752.1	RepeatMasker	Unknown	15708241	15708727	3671	+	.	ID="RND-5_FAMILY-916";Tend="1403";Tstart="877";shortTE="F";uid="79147049-aadc-4a37-ae21-72c726d1bbb8"
CM019752.1	RepeatMasker	LINE/Penelope	19593579	19593741	702	+	.	ID="RND-1_FAMILY-611";Tend="1108";Tstart="940";shortTE="F";uid="e608ce46-fa59-41e2-ad9f-784a0a9c3509"
CM019752.1	RepeatMasker	DNA/Academ-1	16068732	16068852	459	+	.	ID="RND-1_FAMILY-391";Tend="5399";Tstart="5279";shortTE="F";uid="c3979e20-fcf9-4d7f-b380-418552e75a99"
CM019752.1	RepeatMasker	Unknown	40848900	40849298	2591	+	.	ID="RND-5_FAMILY-2531";Tend="1433";Tstart="949";shortTE="F";uid="fe4a92bb-3d1d-4225-8c8c-be97c65a14d6"
CM019752.1	RepeatMasker	Unknown	35562722	35563055	2860	+	.	ID="RND-1_FAMILY-195";Tend="1215";Tstart="882";shortTE="F";uid="23e8a6fe-cee8-4e9b-9d8d-951657791ef0"
CM019752.1	RepeatMasker	Unknown	47268722	47269087	2476	+	.	ID="RND-6_FAMILY-646";Tend="1364";Tstart="970";shortTE="F";uid="b1bb798d-ec64-481a-92a4-896a13b7884b"
CM019752.1	RepeatMasker	Unknown	2095681	2095972	2021	+	.	ID="RND-1_FAMILY-66";Tend="1337";Tstart="1026";shortTE="F";uid="189c159d-4fd0-43ec-875e-2a8968aa7c21"
CM019752.1	RepeatMasker	RC/Helitron	54306690	54307053	784	+	.	ID="RND-5_FAMILY-724";Tend="1229";Tstart="866";shortTE="F";uid="e5ebce97-b2d2-4f47-8758-5b6d20e417a6"
CM019752.1	RepeatMasker	Unknown	22965518	22965674	831	+	.	ID="RND-4_FAMILY-226";Tend="980";Tstart="833";shortTE="F";uid="29947643-0d0e-496d-94ed-afcc845ef519"
CM019752.1	RepeatMasker	LINE/R1	11987286	11987834	1578	+	.	ID="RND-1_FAMILY-222";TEgroup="ctg_1%7CRND-1_FAMILY-222%7C2";Tend="1863";Tstart="790";shortTE="F";uid="c0d65d87-3a02-4a26-b796-3d0be8d8db72"
CM019752.1	RepeatMasker	Unknown	42932020	42932191	628	+	.	ID="RND-6_FAMILY-1659";Tend="1996";Tstart="1833";shortTE="F";uid="b9aef4c0-8431-45d9-99be-a6a141709ab2"
CM019752.1	RepeatMasker	DNA	45136495	45136628	604	+	.	ID="RND-6_FAMILY-9319";Tend="1159";Tstart="1029";shortTE="F";uid="1fbd8951-eaa5-4fda-80a9-7131e816742e"
CM019752.1	RepeatMasker	Unknown	44797942	44798185	1550	+	.	ID="RND-1_FAMILY-304";Tend="1185";Tstart="939";shortTE="F";uid="af07f2e3-b0b4-4757-8d32-aadffd66612d"
CM019752.1	RepeatMasker	Unknown	29404085	29404215	520	+	.	ID="RND-1_FAMILY-158";Tend="1807";Tstart="1655";shortTE="F";uid="784ff13b-c1a4-4e63-a79d-da1e38bbcf41"
CM019752.1	RepeatMasker	Unknown	390379	390608	1559	+	.	ID="RND-1_FAMILY-226";Tend="1193";Tstart="966";shortTE="F";uid="b3f26497-f972-494e-a39a-03b52daadc5e"
CM019752.1	RepeatMasker	Unknown	40843235	40843467	1128	+	.	ID="RND-6_FAMILY-2655";Tend="1015";Tstart="796";shortTE="F";uid="d8c71bd5-ebb0-4139-9cd7-4b7cfb19a54b"
CM019752.1	RepeatMasker	Unknown	52411951	52412631	501	+	.	ID="RND-1_FAMILY-52";TEgroup="ctg_1%7CRND-1_FAMILY-52%7C62";Tend="1807";Tstart="845";shortTE="F";uid="7d82aa43-9889-4715-a9cc-efdb02dfd29c"
CM019752.1	RepeatMasker	DNA/CMC-EnSpm	875639	876110	1241	+	.	ID="RND-1_FAMILY-704";Tend="1443";Tstart="948";shortTE="F";uid="53c9e47e-3465-4e20-af08-255f47285670"
CM019752.1	RepeatMasker	DNA/Maverick	3231643	3231794	413	+	.	ID="RND-6_FAMILY-2045";Tend="1096";Tstart="756";shortTE="F";uid="ff7671eb-6332-4b89-a036-c63042d75489"
CM019752.1	RepeatMasker	Unknown	38001335	38001556	726	+	.	ID="RND-1_FAMILY-439";Tend="1247";Tstart="1015";shortTE="F";uid="629579bd-16c8-442f-8382-7d83e6b96fab"
CM019752.1	RepeatMasker	LINE/I	53558789	53559104	2739	+	.	ID="RND-1_FAMILY-413";Tend="2315";Tstart="2000";shortTE="F";uid="8ba42101-92ca-4724-b3d0-09898f0b1dec"
CM019752.1	RepeatMasker	Unknown	31244919	31245183	2320	+	.	ID="RND-1_FAMILY-194";Tend="1266";Tstart="1002";shortTE="F";uid="c1e60428-3867-400f-b6ed-2936beefe909"
CM019752.1	RepeatMasker	Unknown	20060689	20061378	1721	+	.	ID="RND-4_FAMILY-494";Tend="1994";Tstart="1250";shortTE="F";uid="2e9b2226-18e2-443e-b391-713f2e49f62a"
CM019752.1	RepeatMasker	Unknown	47664058	47665191	9499	+	.	ID="RND-1_FAMILY-474";Tend="1965";Tstart="826";shortTE="F";uid="74b97d50-c52a-4093-bfc8-eb5e550600d4"
CM019752.1	RepeatMasker	Unknown	24444528	24444676	1098	+	.	ID="RND-1_FAMILY-184";Tend="1802";Tstart="1653";shortTE="F";uid="507b93ee-048a-48b0-8abf-a7d733fe7ae2"
CM019752.1	RepeatMasker	Unknown	14335339	14336247	5176	+	.	ID="RND-1_FAMILY-425";Tend="2150";Tstart="1233";shortTE="F";uid="0a071a57-58e2-4644-b41b-8fb086ff3a52"
CM019752.1	RepeatMasker	DNA/hAT-hATm	50526254	50526619	3143	+	.	ID="RND-1_FAMILY-170";Tend="2346";Tstart="1981";shortTE="F";uid="77b783c9-2230-4cc9-b69d-fc3f7505df39"
CM019752.1	RepeatMasker	Unknown	10351407	10351907	1247	+	.	ID="RND-4_FAMILY-494";Tend="2038";Tstart="1526";shortTE="F";uid="bb9cf4ae-316d-44d7-9531-cc60a9b958cb"
CM019752.1	RepeatMasker	DNA	14976302	14976507	943	+	.	ID="RND-1_FAMILY-527";Tend="1344";Tstart="1103";shortTE="F";uid="71d0d181-839f-43c0-ae9d-7e0634a11844"
CM019752.1	RepeatMasker	Unknown	1225105	1226121	4215	+	.	ID="RND-5_FAMILY-419";Tend="1670";Tstart="722";shortTE="F";uid="9a8a7503-1bee-43a0-a1f9-3c203207c427"
CM019752.1	RepeatMasker	Unknown	30602946	30603200	1286	+	.	ID="RND-5_FAMILY-2038";Tend="1181";Tstart="918";shortTE="F";uid="14fe45ed-9dea-404e-8f53-815629ec3446"
CM019752.1	RepeatMasker	Unknown	11445356	11446430	824	+	.	ID="RND-4_FAMILY-553";Tend="1369";Tstart="1011";shortTE="F";uid="6d4ab4a5-a3fd-41a9-b962-2b5d591b3170"
CM019752.1	RepeatMasker	Unknown	797865	798368	3252	+	.	ID="RND-1_FAMILY-538";Tend="1558";Tstart="1057";shortTE="F";uid="72b67fa2-6b0f-4737-8ac4-caac20ec0727"
CM019752.1	RepeatMasker	Unknown	34146180	34146649	3450	+	.	ID="RND-5_FAMILY-2531";Tend="1424";Tstart="937";shortTE="F";uid="5a8d0cc8-cc46-4bc3-8129-39338f71c356"
CM019752.1	RepeatMasker	Unknown	2629433	2629810	2998	+	.	ID="RND-5_FAMILY-160";Tend="1355";Tstart="976";shortTE="F";uid="beb0614d-b987-4b6a-94fb-7eb07e90b617"
CM019752.1	RepeatMasker	Unknown	55624256	55624745	2202	+	.	ID="RND-5_FAMILY-111";Tend="1544";Tstart="1002";shortTE="F";uid="7933dbb4-0a33-46e2-9e3e-26c71996a4e3"
CM019752.1	RepeatMasker	Unknown	45179561	45180152	5380	+	.	ID="RND-4_FAMILY-1393";Tend="1490";Tstart="926";shortTE="F";uid="f53b1464-e0d9-46df-b026-fc5a9f57e1bc"
CM019752.1	RepeatMasker	LINE/Penelope	1229082	1229328	864	+	.	ID="RND-5_FAMILY-4744";TEgroup="ctg_1%7CRND-5_FAMILY-4744%7C1";Tend="1456";Tstart="1314";shortTE="F";uid="55b8e347-86af-4a72-9719-da0dec784f78"
CM019752.1	RepeatMasker	RC/Helitron	34081011	34081464	2369	+	.	ID="RND-1_FAMILY-89";Tend="2682";Tstart="2166";shortTE="F";uid="c5c4cc3d-0950-4d35-9207-2410ade5b0a7"
CM019752.1	RepeatMasker	Unknown	45804039	45804829	5395	+	.	ID="RND-6_FAMILY-714";Tend="1620";Tstart="811";shortTE="F";uid="07619413-0589-466a-ac2d-3fbc54208ba3"
CM019752.1	RepeatMasker	Unknown	24365040	24365278	988	+	.	ID="RND-5_FAMILY-6510";Tend="1174";Tstart="925";shortTE="F";uid="1371536c-8b3f-41bd-9e3b-1b7e861fb27c"
CM019752.1	RepeatMasker	Unknown	48808582	48808921	2709	+	.	ID="RND-1_FAMILY-417";Tend="1254";Tstart="915";shortTE="F";uid="1ae91881-4cea-4b0f-a940-2c145f2132f0"
CM019752.1	RepeatMasker	Unknown	52479177	52479692	4065	+	.	ID="RND-1_FAMILY-257";Tend="1495";Tstart="980";shortTE="F";uid="2554dcf8-4dc5-4881-a8f8-8a6082923b5e"
CM019752.1	RepeatMasker	Unknown	44025642	44025936	857	+	.	ID="RND-1_FAMILY-55";Tend="1093";Tstart="817";shortTE="F";uid="730c10c4-d445-448a-adae-8831923829ea"
CM019752.1	RepeatMasker	Unknown	24432021	24432149	880	+	.	ID="RND-1_FAMILY-721";Tend="1042";Tstart="912";shortTE="F";uid="53abd7e1-20fe-40c9-b53a-ff51c938cc32"
CM019752.1	RepeatMasker	Unknown	9998037	9998197	469	+	.	ID="RND-1_FAMILY-55";Tend="1450";Tstart="1286";shortTE="F";uid="fdc2243a-3b8b-4ed9-b2bb-eb8208c5ee68"
CM019752.1	RepeatMasker	Unknown	54811390	54811929	4050	+	.	ID="RND-1_FAMILY-471";Tend="1461";Tstart="910";shortTE="F";uid="0feb1f87-874d-4a26-b0ab-fadbaca31d3e"
CM019752.1	RepeatMasker	Unknown	53374889	53375289	413	+	.	ID="RND-4_FAMILY-1393";Tend="2102";Tstart="1726";shortTE="F";uid="b3effc36-ca92-4abd-b3ee-094899b0b720"
CM019752.1	RepeatMasker	Unknown	16413459	16413766	1765	+	.	ID="RND-1_FAMILY-561";Tend="1237";Tstart="915";shortTE="F";uid="9c7b973a-84b7-4fbb-adc5-5b5562577f88"
CM019752.1	RepeatMasker	Unknown	3254539	3255149	714	+	.	ID="RND-5_FAMILY-4128";TEgroup="ctg_1%7CRND-5_FAMILY-4128%7C1";Tend="1804";Tstart="958";shortTE="F";uid="61da5c44-86f0-43c2-aec6-11c980987daa"
CM019752.1	RepeatMasker	LTR/Gypsy	31671021	31673267	1632	+	.	ID="GYPSY-8_SI-I";Tend="4021";Tstart="1649";shortTE="F";uid="f6f70c51-7436-4427-a465-353e77769395"
CM019752.1	RepeatMasker	Unknown	36510628	36513096	17071	+	.	ID="RND-1_FAMILY-229";Tend="3116";Tstart="667";shortTE="F";uid="8c3606a1-c2bf-49fc-a73b-263f67b80aba"
CM019752.1	RepeatMasker	Unknown	50039934	50040256	2045	+	.	ID="RND-1_FAMILY-66";Tend="1326";Tstart="741";shortTE="F";uid="6c96d70b-93cf-4f0a-90a6-476b2042609d"
CM019752.1	RepeatMasker	LINE/I	41282269	41282695	2239	+	.	ID="RND-1_FAMILY-138";Tend="2387";Tstart="1965";shortTE="F";uid="1dce81fe-0935-48a0-81f8-2a121eb1a3e3"
CM019752.1	RepeatMasker	DNA/hAT-Tip100	22862079	22862444	2073	+	.	ID="RND-1_FAMILY-486";Tend="1724";Tstart="1339";shortTE="F";uid="c2c559b7-53b0-4805-810b-d3181d089b60"
CM019752.1	RepeatMasker	Unknown	8969103	8969329	1876	+	.	ID="RND-1_FAMILY-237";Tend="1187";Tstart="961";shortTE="F";uid="0eab6361-6d63-4042-9fa9-ceb5c6c62e04"
CM019752.1	RepeatMasker	LTR/Gypsy	12569162	12569376	485	+	.	ID="RND-6_FAMILY-4046";Tend="2562";Tstart="2354";shortTE="F";uid="a02ef05d-308e-413c-90b0-f900ba138704"
CM019752.1	RepeatMasker	DNA/hAT-hATm	27391270	27391419	614	+	.	ID="RND-6_FAMILY-6978";Tend="2871";Tstart="2724";shortTE="F";uid="ca05f415-54a9-449b-9620-76e61d833a59"
CM019752.1	RepeatMasker	Unknown	6833133	6833255	491	+	.	ID="RND-1_FAMILY-696";Tend="1455";Tstart="1334";shortTE="F";uid="30e419eb-c49f-4cc2-a662-8073aa9ea7a7"
CM019752.1	RepeatMasker	Unknown	31862859	31863328	1746	+	.	ID="RND-1_FAMILY-261";Tend="1298";Tstart="823";shortTE="F";uid="2d8b5cc1-a580-45b3-984e-f16f232bfc10"
CM019752.1	RepeatMasker	LINE/I	32816372	32816480	507	+	.	ID="RND-6_FAMILY-681";Tend="1649";Tstart="1547";shortTE="F";uid="248db397-76b7-4962-a2b6-a12ced79c92c"
CM019752.1	RepeatMasker	Unknown	51950636	51951006	468	+	.	ID="RND-6_FAMILY-1581";Tend="5804";Tstart="5409";shortTE="F";uid="05d47b85-4978-4a71-ab11-3ba1bdda635e"
CM019752.1	RepeatMasker	DNA/Academ-1	48894614	48894778	500	+	.	ID="RND-6_FAMILY-8612";Tend="1784";Tstart="1631";shortTE="F";uid="b8d0e256-213f-4124-9bc0-1ec1ea50e5ab"
CM019752.1	RepeatMasker	Unknown	20582783	20583228	2420	+	.	ID="RND-1_FAMILY-386";Tend="1432";Tstart="966";shortTE="F";uid="b972c00f-e81e-4b94-a39b-5fc113afd520"
CM019752.1	RepeatMasker	DNA/hAT-Tag1	16404755	16405125	2715	+	.	ID="RND-5_FAMILY-10785";Tend="1328";Tstart="926";shortTE="F";uid="9e145014-28db-48b7-9bb4-3c3f94236db4"
CM019752.1	RepeatMasker	Unknown	33667422	33667597	796	+	.	ID="RND-1_FAMILY-55";Tend="971";Tstart="799";shortTE="F";uid="731dc1d3-db2f-4299-bf9a-e884d74944d7"
CM019752.1	RepeatMasker	Unknown	20164782	20164973	798	+	.	ID="RND-5_FAMILY-7137";Tend="1013";Tstart="721";shortTE="F";uid="561ac8bf-05d0-45bc-b430-f1e2e13c1545"
CM019752.1	RepeatMasker	Unknown	23794743	23795061	2312	+	.	ID="RND-1_FAMILY-195";Tend="1211";Tstart="884";shortTE="F";uid="b781a605-314c-4432-a74a-7db07c79db3c"
CM019752.1	RepeatMasker	DNA/Sola-3	17645581	17646513	5597	+	.	ID="RND-1_FAMILY-714";Tend="2734";Tstart="1752";shortTE="F";uid="3fc6fc49-6b31-433f-8f1e-c391dce875a4"
CM019752.1	RepeatMasker	DNA	46882018	46882119	671	+	.	ID="RND-6_FAMILY-9319";Tend="1019";Tstart="921";shortTE="F";uid="97dac8da-f550-45b5-87d5-f1e450d4382b"
CM019752.1	RepeatMasker	Unknown	23929760	23931426	11210	+	.	ID="RND-5_FAMILY-974";Tend="2653";Tstart="989";shortTE="F";uid="568f5366-c406-43d0-a9d8-f0062a226c00"
CM019752.1	RepeatMasker	Unknown	45114522	45115368	6773	+	.	ID="RND-6_FAMILY-760";Tend="2590";Tstart="931";shortTE="F";uid="a0cea553-dcd9-4ee0-b075-22383ef738c7"
CM019752.1	RepeatMasker	Unknown	21224245	21224450	754	+	.	ID="RND-5_FAMILY-2282";Tend="971";Tstart="779";shortTE="F";uid="24a9ca9b-6819-4172-a9b2-9079ca53aea4"
CM019752.1	RepeatMasker	Unknown	55144134	55144351	666	+	.	ID="RND-1_FAMILY-120";Tend="1265";Tstart="1073";shortTE="F";uid="cc86e21e-dee4-436d-a05f-25e63b97a380"
CM019752.1	RepeatMasker	Unknown	54622825	54623137	1926	+	.	ID="RND-5_FAMILY-147";Tend="1157";Tstart="843";shortTE="F";uid="79c152ee-372d-4076-8dbd-59cacc738a89"
CM019752.1	RepeatMasker	Unknown	52674647	52675699	7765	+	.	ID="RND-1_FAMILY-67";Tend="1661";Tstart="642";shortTE="F";uid="7673c102-f9e9-4ba2-b701-0236247a6bce"
CM019752.1	RepeatMasker	DNA/Academ-1	4808618	4809888	10308	+	.	ID="RND-1_FAMILY-102";Tend="2033";Tstart="767";shortTE="F";uid="2c4013fa-6db6-4483-b308-5f129251986b"
CM019752.1	RepeatMasker	Unknown	41322277	41323171	1139	+	.	ID="RND-4_FAMILY-494";Tend="2034";Tstart="1220";shortTE="F";uid="eb4baf12-c777-4bbc-88e2-15e848007ef6"
CM019752.1	RepeatMasker	Unknown	21425481	21426274	2703	+	.	ID="RND-1_FAMILY-52";Tend="1762";Tstart="907";shortTE="F";uid="88f8593c-e663-4d39-80f5-50e0bb7d6e1b"
CM019752.1	RepeatMasker	Unknown	31781340	31781855	1048	+	.	ID="RND-4_FAMILY-553";Tend="1153";Tstart="641";shortTE="F";uid="8d7b2039-e4ca-41d1-b44d-7172bca07e06"
CM019752.1	RepeatMasker	Unknown	21506519	21506697	503	+	.	ID="RND-5_FAMILY-2185";Tend="1307";Tstart="1120";shortTE="F";uid="2edc1cb9-8962-484d-bde2-6719ec82aed6"
CM019752.1	RepeatMasker	Unknown	31318404	31318896	3351	+	.	ID="RND-6_FAMILY-2656";Tend="1279";Tstart="558";shortTE="F";uid="024fd81a-1e5f-49f0-a8bf-6fac98baf87b"
CM019752.1	RepeatMasker	Unknown	42851048	42851294	594	+	.	ID="RND-6_FAMILY-1762";Tend="1144";Tstart="751";shortTE="F";uid="9c9f97e6-295c-4736-aaf8-76a090b190c5"
CM019752.1	RepeatMasker	DNA/CMC-EnSpm	28078963	28079145	849	+	.	ID="RND-5_FAMILY-3604";Tend="1303";Tstart="1118";shortTE="F";uid="97bf192f-b259-412c-ad45-1c30a9ab24e2"
CM019752.1	RepeatMasker	Unknown	12709791	12710520	5146	+	.	ID="RND-1_FAMILY-99";Tend="1518";Tstart="786";shortTE="F";uid="03be3036-9453-4d9e-a91a-701ec0072678"
CM019752.1	RepeatMasker	Unknown	2182232	2182602	3080	+	.	ID="RND-1_FAMILY-103";Tend="1309";Tstart="939";shortTE="F";uid="5be4912d-7811-41a5-aaaa-88a5ca3a00e3"
CM019752.1	RepeatMasker	LINE/L2	25304554	25304745	1055	+	.	ID="RND-6_FAMILY-14";Tend="2115";Tstart="1905";shortTE="F";uid="fdf15c68-759a-4c6e-8ec3-367cdc6acef2"
CM019752.1	RepeatMasker	DNA/Academ-1	8557708	8557851	449	+	.	ID="RND-6_FAMILY-8612";Tend="1766";Tstart="1645";shortTE="F";uid="2b90e492-4175-4702-aced-ba5544988801"
CM019752.1	RepeatMasker	Unknown	52549851	52550485	4917	+	.	ID="RND-1_FAMILY-348";Tend="1498";Tstart="864";shortTE="F";uid="6721eb63-b281-47ec-9420-8271350fd924"
CM019752.1	RepeatMasker	Unknown	55800588	55800839	1900	+	.	ID="RND-6_FAMILY-2860";Tend="1209";Tstart="958";shortTE="F";uid="d5dd33cd-cdbc-4119-be51-0161df075a05"
CM019752.1	RepeatMasker	Unknown	24140721	24140837	433	+	.	ID="RND-1_FAMILY-55";Tend="988";Tstart="875";shortTE="F";uid="4a982158-0c6d-4af7-81ed-6e518feccbe2"
CM019752.1	RepeatMasker	Unknown	11040923	11041101	770	+	.	ID="RND-5_FAMILY-1992";Tend="1016";Tstart="683";shortTE="F";uid="1b174517-53cd-43c4-90f5-9aefc120fb78"
CM019752.1	RepeatMasker	Unknown	24278768	24279252	2691	+	.	ID="RND-6_FAMILY-2939";Tend="1398";Tstart="906";shortTE="F";uid="8ff4ffc9-6e44-4b7b-913a-8e7561dcd3e0"
CM019752.1	RepeatMasker	DNA/Academ-1	14889574	14889994	1386	+	.	ID="rnd-5_family-369";Tend="1350";Tstart="1042";shortTE="F";uid="1095c257-2223-43fb-96f0-9435d5bdc3bb"
CM019752.1	RepeatMasker	Unknown	24200911	24201237	1657	+	.	ID="RND-6_FAMILY-1659";Tend="1159";Tstart="833";shortTE="F";uid="e225e6ae-a9e5-4d93-a4fa-d4a152543aae"
CM019752.1	RepeatMasker	Unknown	44830821	44831623	4804	+	.	ID="RND-5_FAMILY-26";Tend="1605";Tstart="798";shortTE="F";uid="ba21bb65-0d41-4323-b49a-06670ae13c1f"
CM019752.1	RepeatMasker	Unknown	10321658	10322263	2585	+	.	ID="RND-5_FAMILY-2111";Tend="1767";Tstart="1146";shortTE="F";uid="1cfb363f-9676-49df-8008-8c1cb1a3ebf8"
CM019752.1	RepeatMasker	Unknown	15501823	15502017	595	+	.	ID="RND-6_FAMILY-8517";Tend="2249";Tstart="2063";shortTE="F";uid="d6f9e52b-4278-44bb-a9fc-6e1979cf7b0e"
CM019752.1	RepeatMasker	Unknown	44078774	44079349	1099	+	.	ID="RND-6_FAMILY-1762";Tend="1943";Tstart="1332";shortTE="F";uid="45389805-3e0d-4e22-9796-88ba40441e7a"
CM019752.1	RepeatMasker	Unknown	30121308	30122064	3813	+	.	ID="RND-4_FAMILY-554";Tend="1689";Tstart="913";shortTE="F";uid="d8cd266c-ab41-4201-9f22-743317e04502"
CM019752.1	RepeatMasker	DNA?/hAT?	2157023	2157353	1080	+	.	ID="RND-6_FAMILY-1805";Tend="5239";Tstart="4903";shortTE="F";uid="a9382047-518b-4694-8234-ff16ad10e1c5"
CM019752.1	RepeatMasker	DNA/hAT-Tag1	48631575	48631787	1124	+	.	ID="RND-5_FAMILY-2690";Tend="1352";Tstart="1120";shortTE="F";uid="c1a1a98f-d065-461c-9c86-82506107dd6d"
CM019752.1	RepeatMasker	Unknown	22940163	22940373	503	+	.	ID="RND-6_FAMILY-5351";Tend="2338";Tstart="2118";shortTE="F";uid="8b137cb6-7108-4f1a-9b9b-848c0618b08a"
CM019752.1	RepeatMasker	Unknown	19593168	19593578	481	+	.	ID="RND-5_FAMILY-2241";Tend="1257";Tstart="814";shortTE="F";uid="15e075fa-07c2-4900-8437-cfe893045af3"
CM019752.1	RepeatMasker	Unknown	1165550	1166124	4139	+	.	ID="RND-6_FAMILY-10795";Tend="2055";Tstart="1484";shortTE="F";uid="013cc4c5-4346-4849-82f1-4f92de47a0a8"
CM019752.1	RepeatMasker	DNA/Kolobok-Hydra	41574181	41574689	4096	+	.	ID="RND-1_FAMILY-675";Tend="1487";Tstart="969";shortTE="F";uid="12265b76-1eb4-4bb3-8bb3-953487e6c5a0"
CM019752.1	RepeatMasker	Unknown	16200964	16201277	619	+	.	ID="RND-5_FAMILY-4593";Tend="1281";Tstart="967";shortTE="F";uid="caa21d97-f204-486f-9125-5783ba863569"
CM019752.1	RepeatMasker	Unknown	27043463	27044074	2717	+	.	ID="RND-1_FAMILY-136";Tend="1644";Tstart="971";shortTE="F";uid="d076c9e6-1dcc-421e-b81a-246225ba3958"
CM019752.1	RepeatMasker	Unknown	3484696	3484929	1515	+	.	ID="RND-4_FAMILY-1606";Tend="1165";Tstart="901";shortTE="F";uid="9c23f77a-2783-41e6-99ef-4143ffa49681"
CM019752.1	RepeatMasker	Unknown	7907427	7908221	3040	+	.	ID="RND-1_FAMILY-311";Tend="1756";Tstart="986";shortTE="F";uid="8a4d5191-9d7e-467f-a72b-ef1df4bf2c67"
CM019752.1	RepeatMasker	Unknown	18036982	18037401	680	+	.	ID="RND-1_FAMILY-52";Tend="1464";Tstart="1019";shortTE="F";uid="074662c9-40ef-4101-ae26-fe31decc7ee3"
CM019752.1	RepeatMasker	Unknown	22693742	22693889	444	+	.	ID="RND-5_FAMILY-1616";Tend="1088";Tstart="939";shortTE="F";uid="90a72f92-cb23-4a0f-97b3-963931d35b0d"
CM019752.1	RepeatMasker	Unknown	48910053	48911351	5452	+	.	ID="RND-5_FAMILY-26";Tend="2113";Tstart="796";shortTE="F";uid="cb60f065-d041-4002-aa9d-31d34ed9dd16"
CM019752.1	RepeatMasker	DNA/hAT-hATm	41721022	41721318	602	+	.	ID="RND-6_FAMILY-493";Tend="1057";Tstart="754";shortTE="F";uid="8b112f26-f104-496b-af57-9ce3be5b2dc7"
CM019752.1	RepeatMasker	Unknown	448024	449150	6276	+	.	ID="RND-5_FAMILY-4807";Tend="2090";Tstart="1040";shortTE="F";uid="51551dea-8494-4164-81a9-2879cc556179"
CM019752.1	RepeatMasker	Unknown	1712896	1713102	1267	+	.	ID="RND-5_FAMILY-1912";Tend="1039";Tstart="837";shortTE="F";uid="db18b0e6-bd99-4577-a597-a421ecfe8d0b"
CM019752.1	RepeatMasker	Unknown	13214105	13214712	1405	+	.	ID="RND-5_FAMILY-1138";TEgroup="ctg_1%7CRND-5_FAMILY-1138%7C2";Tend="1200";Tstart="715";shortTE="F";uid="7ef0c98b-fa4b-4b41-88d0-14d4ddda848b"
CM019752.1	RepeatMasker	Unknown	12470388	12471346	4119	+	.	ID="RND-1_FAMILY-512";TEgroup="ctg_1%7CRND-1_FAMILY-512%7C1";Tend="1750";Tstart="977";shortTE="F";uid="1f7b8803-e064-45d8-befb-45d34cbeb607"
CM019752.1	RepeatMasker	Unknown	48302833	48303319	1629	+	.	ID="RND-4_FAMILY-1393";Tend="1188";Tstart="706";shortTE="F";uid="1d18c2ee-b723-4713-8050-fbb7c4075c7c"
CM019752.1	RepeatMasker	Unknown	29420351	29420668	2806	+	.	ID="RND-1_FAMILY-192";Tend="1292";Tstart="975";shortTE="F";uid="0803873b-c097-4bf4-bbb1-c34324f5ea9b"
CM019752.1	RepeatMasker	Unknown	39689226	39689431	1262	+	.	ID="RND-5_FAMILY-1652";Tend="2407";Tstart="2251";shortTE="F";uid="ced64556-d64b-4a0f-bf48-a52a95d87ae5"
CM019752.1	RepeatMasker	Unknown	6704844	6705032	1432	+	.	ID="RND-1_FAMILY-712";Tend="1133";Tstart="946";shortTE="F";uid="d16f0820-1051-4a3f-b1a8-1c405bb7c313"
CM019752.1	RepeatMasker	Unknown	3808975	3809141	978	+	.	ID="RND-5_FAMILY-3180";Tend="2153";Tstart="1762";shortTE="F";uid="7407c706-4c50-46d8-9193-ac8efd7e4ccd"
CM019752.1	RepeatMasker	Unknown	44339922	44340077	1136	+	.	ID="RND-6_FAMILY-2517";Tend="2113";Tstart="1961";shortTE="F";uid="63f5e75a-0e15-4675-8202-41b9d5ebcdb9"
CM019752.1	RepeatMasker	Unknown	42677281	42677596	1072	+	.	ID="RND-5_FAMILY-3471";Tend="2089";Tstart="1786";shortTE="F";uid="06edb17e-005a-4141-ad96-b8694c0b1aa9"
CM019752.1	RepeatMasker	Unknown	54414078	54414200	624	+	.	ID="RND-6_FAMILY-3293";Tend="2132";Tstart="2010";shortTE="F";uid="7bfcb219-bf52-4bc3-bb9e-872c798b6316"
CM019752.1	RepeatMasker	DNA/Sola-2	24095942	24096234	566	+	.	ID="RND-4_FAMILY-890";Tend="1684";Tstart="1399";shortTE="F";uid="6e1d6c71-1fc4-4827-9b08-970570300f5d"
CM019752.1	RepeatMasker	DNA/MULE-NOF	24131694	24131823	789	+	.	ID="RND-6_FAMILY-6851";Tend="3472";Tstart="3342";shortTE="F";uid="bf7cd8bd-0c8a-4a53-8619-cd9127aee50d"
CM019752.1	RepeatMasker	Unknown	32619604	32620644	5028	+	.	ID="RND-6_FAMILY-306";Tend="2138";Tstart="1050";shortTE="F";uid="c1b50115-c8ae-4d08-a72d-ae2fab4f6362"
CM019752.1	RepeatMasker	Unknown	44105536	44105933	3233	+	.	ID="RND-6_FAMILY-646";Tend="1365";Tstart="971";shortTE="F";uid="fe122553-d056-4fd5-97fc-c3387331bcf5"
CM019752.1	RepeatMasker	Unknown	20020304	20020441	446	+	.	ID="RND-6_FAMILY-1762";Tend="1196";Tstart="1063";shortTE="F";uid="dc01f5a9-4eb2-4276-8718-9f5e96868e1e"
CM019752.1	RepeatMasker	Unknown	15854828	15854999	805	+	.	ID="RND-6_FAMILY-817";Tend="1486";Tstart="1316";shortTE="F";uid="d3a07c1b-4a18-4270-adba-430db5cfb140"
CM019752.1	RepeatMasker	LTR/Gypsy	24796343	24798065	875	+	.	ID="RND-6_FAMILY-628";Tend="2488";Tstart="782";shortTE="F";uid="c0db2137-aa19-409f-ba59-9990d6d581b7"
CM019752.1	RepeatMasker	Unknown	42121548	42121851	2113	+	.	ID="RND-1_FAMILY-82";Tend="1275";Tstart="964";shortTE="F";uid="91bc87c6-6e72-43ca-a120-9b9e20fc5ca4"
CM019752.1	RepeatMasker	Unknown	15662418	15662654	826	+	.	ID="RND-6_FAMILY-20395";Tend="1782";Tstart="1547";shortTE="F";uid="4f0d2d9d-c27c-4530-8a75-9dc5137605b5"
CM019752.1	RepeatMasker	Unknown	7793824	7795331	11895	+	.	ID="RND-1_FAMILY-516";Tend="2439";Tstart="871";shortTE="F";uid="36f63d9a-67a4-4dd0-898b-f9097c2aaf66"
CM019752.1	RepeatMasker	Unknown	17500310	17500667	622	+	.	ID="RND-5_FAMILY-7137";Tend="1697";Tstart="1359";shortTE="F";uid="9050c5aa-1fd8-4ee9-97da-ba8c2cb30025"
CM019752.1	RepeatMasker	Unknown	19645208	19645537	917	+	.	ID="RND-1_FAMILY-52";Tend="1820";Tstart="1472";shortTE="F";uid="d4681aa7-278f-48d9-acba-8f465009b8ad"
CM019752.1	RepeatMasker	LINE/I	36813981	36814086	569	+	.	ID="RND-1_FAMILY-108";Tend="833";Tstart="726";shortTE="F";uid="c0d48b4a-69e1-4c1e-b2f9-a96a81016a4e"
CM019752.1	RepeatMasker	Unknown	54517816	54518799	7664	+	.	ID="RND-1_FAMILY-184";Tend="1803";Tstart="741";shortTE="F";uid="687a55be-2387-45c1-b920-22a27e384d67"
CM019752.1	RepeatMasker	Unknown	53753624	53753842	1843	+	.	ID="RND-1_FAMILY-216";Tend="1194";Tstart="976";shortTE="F";uid="1a0be2fa-ea30-4f85-87c3-971ec96eebfa"
CM019752.1	RepeatMasker	Unknown	55399174	55399505	695	+	.	ID="RND-5_FAMILY-2948";Tend="3672";Tstart="3322";shortTE="F";uid="656092dc-6893-44fe-8ef5-ca5a329247e7"
CM019752.1	RepeatMasker	Unknown	23548690	23549043	2203	+	.	ID="RND-5_FAMILY-2481";Tend="1461";Tstart="1099";shortTE="F";uid="8de49804-69d1-48fa-8a64-a0edbb79149c"
CM019752.1	RepeatMasker	Unknown	30990743	30991496	6578	+	.	ID="RND-1_FAMILY-95";Tend="1590";Tstart="837";shortTE="F";uid="a1841312-f559-400f-b06b-ee850c226941"
CM019752.1	RepeatMasker	DNA/hAT-hAT19	45140348	45140509	1087	+	.	ID="RND-6_FAMILY-8841";Tend="1116";Tstart="952";shortTE="F";uid="df73137d-9d83-40a3-a3f2-19bc57832bd3"
CM019752.1	RepeatMasker	Unknown	22005101	22005315	1667	+	.	ID="RND-6_FAMILY-6969";Tend="1108";Tstart="894";shortTE="F";uid="63f8e065-ca14-4caa-a5d7-758ecd6c4b3d"
CM019752.1	RepeatMasker	Unknown	44211989	44212114	579	+	.	ID="RND-6_FAMILY-1762";Tend="1909";Tstart="1782";shortTE="F";uid="045472e5-9c0b-4b33-a3bb-b10544c50dd6"
CM019752.1	RepeatMasker	LINE/I	4026840	4027936	1562	+	.	ID="RND-1_FAMILY-436";Tend="2359";Tstart="1265";shortTE="F";uid="1c494df1-1350-44a5-b17a-fa984ef1b9a8"
CM019752.1	RepeatMasker	Unknown	31087606	31087977	2374	+	.	ID="RND-6_FAMILY-978";Tend="1358";Tstart="949";shortTE="F";uid="16a8a828-466f-4397-91d7-c58aff3827d7"
CM019752.1	RepeatMasker	LINE/I	52871025	52871836	6624	+	.	ID="RND-6_FAMILY-6915";Tend="1849";Tstart="1040";shortTE="F";uid="38c2a5aa-2e2d-439b-a8b7-437422aa6dbf"
CM019752.1	RepeatMasker	Unknown	10574366	10574818	2238	+	.	ID="RND-1_FAMILY-77";Tend="1308";Tstart="850";shortTE="F";uid="5333eedd-4623-48eb-9e17-52adad4c9037"
CM019752.1	RepeatMasker	DNA/hAT-Tip100	11480344	11480590	1561	+	.	ID="RND-1_FAMILY-329";Tend="1188";Tstart="920";shortTE="F";uid="0a181b1a-54c5-4c72-8964-b0b05a72890b"
CM019752.1	RepeatMasker	Unknown	39175891	39176349	2050	+	.	ID="RND-6_FAMILY-9251";Tend="2108";Tstart="1598";shortTE="F";uid="2c72f568-a6ca-4f29-a75d-46e600d8cd73"
CM019752.1	RepeatMasker	Unknown	29579679	29579923	1070	+	.	ID="RND-6_FAMILY-2888";Tend="1128";Tstart="976";shortTE="F";uid="dff81b80-71b3-4a2d-bae3-a36ec8bbdd91"
CM019752.1	RepeatMasker	Unknown	11731412	11731655	1347	+	.	ID="RND-5_FAMILY-6428";Tend="1394";Tstart="1171";shortTE="F";uid="1a90b32c-8dbf-49c2-8663-a3c615e24f1d"
CM019752.1	RepeatMasker	Unknown	21599631	21599922	646	+	.	ID="RND-5_FAMILY-160";Tend="1323";Tstart="1002";shortTE="F";uid="8e8cda23-0ce2-486b-a13e-9aa4a969ee3f"
CM019752.1	RepeatMasker	Unknown	43982785	43982993	604	+	.	ID="RND-1_FAMILY-52";Tend="1854";Tstart="1648";shortTE="F";uid="bab5acbe-90c1-4d39-928d-e73fa9f79190"
CM019752.1	RepeatMasker	LTR/Gypsy	16844336	16845528	843	+	.	ID="GYPSY4-I_AP";Tend="3249";Tstart="2060";shortTE="F";uid="d95c86eb-d50f-46e2-bd37-368effaac1b3"
CM019752.1	RepeatMasker	Unknown	38701843	38702293	1138	+	.	ID="RND-1_FAMILY-380";Tend="1423";Tstart="974";shortTE="F";uid="db8de42d-4278-4882-9533-158b510eaf64"
CM019752.1	RepeatMasker	Unknown	4019847	4020125	878	+	.	ID="RND-1_FAMILY-55";Tend="1172";Tstart="853";shortTE="F";uid="9f1be175-9173-48da-a550-c912b9b06ed8"
CM019752.1	RepeatMasker	Unknown	50919183	50919323	945	+	.	ID="RND-6_FAMILY-4783";Tend="1541";Tstart="1399";shortTE="F";uid="2b20043f-72bc-4b27-92b9-ef302ead8922"
CM019752.1	RepeatMasker	Unknown	15324151	15324666	2061	+	.	ID="RND-5_FAMILY-1260";Tend="1307";Tstart="780";shortTE="F";uid="fce1ad2a-065a-4e0f-9c7b-c544902302da"
CM019752.1	RepeatMasker	DNA/hAT-hATm	36434778	36434960	1103	+	.	ID="RND-6_FAMILY-8598";Tend="748";Tstart="570";shortTE="F";uid="972be86f-7284-487a-a267-1bc871743671"
CM019752.1	RepeatMasker	DNA/Sola-3	33643490	33644447	7835	+	.	ID="RND-1_FAMILY-163";Tend="3781";Tstart="2723";shortTE="F";uid="af62ff3b-15b5-4ec1-b721-fcc2a8f74552"
CM019752.1	RepeatMasker	Unknown	2378994	2379681	1266	+	.	ID="RND-5_FAMILY-160";TEgroup="ctg_1%7CRND-5_FAMILY-160%7C1";Tend="1322";Tstart="984";shortTE="F";uid="c20c514a-9509-470a-b43e-b41241285cd8"
CM019752.1	RepeatMasker	LINE/CR1	8862296	8862423	676	+	.	ID="RND-5_FAMILY-5257";Tend="2193";Tstart="2061";shortTE="F";uid="f0e81172-27ae-4cd9-b18c-805f67ef342d"
CM019752.1	RepeatMasker	Unknown	35048189	35049035	3354	+	.	ID="RND-1_FAMILY-52";Tend="1710";Tstart="885";shortTE="F";uid="271fc31b-8652-4151-9154-0614005f05f2"
CM019752.1	RepeatMasker	Unknown	30639779	30640573	4958	+	.	ID="RND-6_FAMILY-864";Tend="2117";Tstart="1313";shortTE="F";uid="47291dfd-50eb-49f2-84e8-0293abe48bd0"
CM019752.1	RepeatMasker	LINE/I	30964799	30965162	1548	+	.	ID="RND-6_FAMILY-330";Tend="1205";Tstart="795";shortTE="F";uid="0efa7c93-1c3b-4918-acf4-0c8d011003b7"
CM019752.1	RepeatMasker	LINE/I	75849	77908	7785	+	.	ID="RND-1_FAMILY-598";Tend="2325";Tstart="279";shortTE="F";uid="8f93f1f4-e34a-446e-9ddd-313050b8df9a"
CM019752.1	RepeatMasker	Unknown	23889264	23889478	468	+	.	ID="RND-1_FAMILY-55";Tend="1037";Tstart="831";shortTE="F";uid="4cf3eb45-12c1-4f6d-866f-0cc180e75566"
CM019752.1	RepeatMasker	Unknown	2166399	2166688	2330	+	.	ID="RND-1_FAMILY-299";Tend="1250";Tstart="963";shortTE="F";uid="d98488a8-16d5-4f19-a559-5f702012b320"
CM019752.1	RepeatMasker	Unknown	55817268	55817436	481	+	.	ID="RND-5_FAMILY-133";Tend="1961";Tstart="1788";shortTE="F";uid="7b98e161-3190-40bd-a4e6-aa711ca8e06f"
CM019752.1	RepeatMasker	Unknown	18311089	18311197	650	+	.	ID="RND-5_FAMILY-7137";Tend="817";Tstart="710";shortTE="F";uid="c5a1d122-0b86-4925-97dd-1d9004e26bbb"
CM019752.1	RepeatMasker	Unknown	19737607	19738776	5285	+	.	ID="RND-6_FAMILY-306";Tend="2116";Tstart="831";shortTE="F";uid="89c666d1-15dc-47e2-a7ee-7901c4768ce2"
CM019752.1	RepeatMasker	Unknown	18492336	18492849	2686	+	.	ID="RND-1_FAMILY-505";Tend="1503";Tstart="978";shortTE="F";uid="816f28eb-9e0c-4c47-a167-f83c4c1415e2"
CM019752.1	RepeatMasker	Unknown	4382815	4382950	591	+	.	ID="RND-5_FAMILY-141";Tend="1367";Tstart="1235";shortTE="F";uid="64bec912-7836-4ee8-8ec1-e1c7aff5a264"
CM019752.1	RepeatMasker	Unknown	34051364	34051572	928	+	.	ID="RND-6_FAMILY-4264";Tend="1152";Tstart="765";shortTE="F";uid="d6c8269a-a8d9-4470-abca-ead0d86f979b"
CM019752.1	RepeatMasker	Unknown	7314881	7315027	755	+	.	ID="RND-6_FAMILY-6954";Tend="1618";Tstart="1463";shortTE="F";uid="39fb5b9e-a673-4470-9596-8f34e8e9e9b6"
CM019752.1	RepeatMasker	Unknown	32256799	32257265	3336	+	.	ID="RND-6_FAMILY-4264";Tend="1231";Tstart="763";shortTE="F";uid="02ff2e42-511e-4df3-9885-775083242cfd"
CM019752.1	RepeatMasker	Unknown	41429286	41429874	2051	+	.	ID="RND-1_FAMILY-52";Tend="1571";Tstart="926";shortTE="F";uid="fafbc91b-940f-4e68-bcd3-7ea30a633008"
CM019752.1	RepeatMasker	LINE/Penelope	54494098	54494565	2771	+	.	ID="RND-6_FAMILY-476";Tend="1260";Tstart="711";shortTE="F";uid="8a5b07a2-c3f2-43f8-8777-75b379589d24"
CM019752.1	RepeatMasker	Unknown	46079746	46080009	1821	+	.	ID="RND-6_FAMILY-978";Tend="1337";Tstart="1064";shortTE="F";uid="79692a46-5b8f-49d8-aa1a-d93005e07c10"
CM019752.1	RepeatMasker	DNA/Sola-2	52938061	52938199	485	+	.	ID="RND-4_FAMILY-890";Tend="1644";Tstart="1498";shortTE="F";uid="7efe240e-55be-4881-8dc3-6ccd98ce5890"
CM019752.1	RepeatMasker	Unknown	11904661	11905266	1750	+	.	ID="RND-6_FAMILY-8115";Tend="1575";Tstart="822";shortTE="F";uid="012688ff-e798-4ef4-80f0-64a2d71f5bda"
CM019752.1	RepeatMasker	Unknown	55163353	55163791	1219	+	.	ID="RND-1_FAMILY-232";Tend="1322";Tstart="706";shortTE="F";uid="ca86cf5f-74ff-468d-8146-1b4f818ee405"
CM019752.1	RepeatMasker	RC/Helitron?	54990043	54990318	1142	+	.	ID="RND-4_FAMILY-301";Tend="1879";Tstart="1577";shortTE="F";uid="728ae186-766d-41bb-8b07-ee1ce0be9ece"
CM019752.1	RepeatMasker	LINE/I	17944368	17944553	1041	+	.	ID="RND-1_FAMILY-397";Tend="2791";Tstart="2606";shortTE="F";uid="b7271e6c-1705-45b1-8d8f-2351ddf73b24"
CM019752.1	RepeatMasker	Unknown	37938621	37938771	711	+	.	ID="RND-6_FAMILY-1659";Tend="1996";Tstart="1844";shortTE="F";uid="0e0e4513-2844-4578-9038-9bbdf733df47"
CM019752.1	RepeatMasker	Unknown	36640817	36641094	454	+	.	ID="RND-6_FAMILY-1173";TEgroup="ctg_1%7CRND-6_FAMILY-1173%7C1";Tend="1377";Tstart="1288";shortTE="T";uid="441fd51d-0dd1-4ce6-84d7-181b7a0cfc35"
CM019752.1	RepeatMasker	DNA/hAT-Tip100	43496351	43496998	3743	+	.	ID="RND-6_FAMILY-10642";Tend="1591";Tstart="941";shortTE="F";uid="7eab2e70-e3c0-4ce8-8b02-bb3511b6adcb"
CM019752.1	RepeatMasker	Unknown	36984288	36984593	699	+	.	ID="RND-5_FAMILY-2704";Tend="1340";Tstart="1049";shortTE="F";uid="21f1d692-37ce-4b22-bb7a-acd69ae819ec"
CM019752.1	RepeatMasker	Unknown	39403776	39403902	941	+	.	ID="RND-5_FAMILY-41";Tend="1105";Tstart="979";shortTE="F";uid="3f6594e5-8535-458b-a48b-22dada192406"
CM019752.1	RepeatMasker	Unknown	38703162	38703415	1843	+	.	ID="RND-5_FAMILY-6510";Tend="1175";Tstart="923";shortTE="F";uid="e07c288b-e29c-4c9c-8345-a2eb3a0564c7"
CM019752.1	RepeatMasker	Unknown	2985534	2986203	3468	+	.	ID="RND-6_FAMILY-5139";Tend="1188";Tstart="453";shortTE="F";uid="ed533cec-6510-4b30-9e0d-5b8b7269a2ec"
CM019752.1	RepeatMasker	Unknown	47926147	47926860	5651	+	.	ID="RND-4_FAMILY-505";Tend="1686";Tstart="969";shortTE="F";uid="b462ad62-cd6e-48c5-b563-057e0b17921f"
CM019752.1	RepeatMasker	DNA/hAT-Ac	1274859	1274991	610	+	.	ID="RND-1_FAMILY-104";Tend="1341";Tstart="1212";shortTE="F";uid="2fb152db-9234-4dcc-b45e-bd3c0464421b"
CM019752.1	RepeatMasker	LINE/I	12386783	12386929	690	+	.	ID="RND-6_FAMILY-681";Tend="1661";Tstart="1514";shortTE="F";uid="f566af23-f2ca-4934-942c-eea7f43f7d85"
CM019752.1	RepeatMasker	Unknown	52640547	52640691	433	+	.	ID="RND-1_FAMILY-429";Tend="1062";Tstart="916";shortTE="F";uid="d79b3ace-db12-4d63-85f0-8b3a7c7fb6d3"
CM019752.1	RepeatMasker	Unknown	31329350	31329482	874	+	.	ID="RND-5_FAMILY-7137";Tend="881";Tstart="730";shortTE="F";uid="44917717-2c31-42f9-a506-4e4cddfa4071"
CM019752.1	RepeatMasker	LINE/I	15455074	15455898	1311	+	.	ID="RND-6_FAMILY-65";Tend="2023";Tstart="1236";shortTE="F";uid="e2a99731-4c62-4969-93d8-610d8a31678a"
CM019752.1	RepeatMasker	Unknown	16891908	16892326	661	+	.	ID="RND-5_FAMILY-1529";Tend="1302";Tstart="845";shortTE="F";uid="e7898042-90b0-4027-805c-a51dbae2da4c"
CM019752.1	RepeatMasker	Unknown	48652160	48652464	559	+	.	ID="RND-1_FAMILY-55";Tend="1216";Tstart="914";shortTE="F";uid="b4f1146c-c10c-49ff-b46f-368828fff520"
CM019752.1	RepeatMasker	DNA/hAT-Pegasus	48654415	48655279	7217	+	.	ID="RND-6_FAMILY-4895";Tend="1709";Tstart="845";shortTE="F";uid="ecc2ccba-fbbc-481a-a775-587dcfe91532"
CM019752.1	RepeatMasker	Unknown	19078074	19078385	750	+	.	ID="RND-5_FAMILY-2111";Tend="1691";Tstart="1385";shortTE="F";uid="36806b10-ed08-4d8a-93e6-69f19ac4e5b3"
CM019752.1	RepeatMasker	Unknown	8916211	8916714	959	+	.	ID="RND-1_FAMILY-52";Tend="1659";Tstart="1134";shortTE="F";uid="ab55e519-77bc-4e50-8762-41fd8703aa5d"
CM019752.1	RepeatMasker	Unknown	45519974	45520373	1374	+	.	ID="RND-6_FAMILY-5351";Tend="1465";Tstart="1058";shortTE="F";uid="23408143-448c-4005-9c6e-44ab453fc6bf"
CM019752.1	RepeatMasker	Unknown	2056716	2057096	2453	+	.	ID="RND-6_FAMILY-978";Tend="1357";Tstart="988";shortTE="F";uid="79c67c64-6d78-4f81-ada7-36a6a7664622"
CM019752.1	RepeatMasker	Unknown	48994097	48994212	524	+	.	ID="RND-5_FAMILY-160";Tend="1089";Tstart="985";shortTE="F";uid="280e1da8-2d01-4073-b826-15f653d090bf"
CM019752.1	RepeatMasker	Unknown	14145138	14145616	1169	+	.	ID="RND-6_FAMILY-1659";Tend="1316";Tstart="835";shortTE="F";uid="37970a87-1191-450b-81b7-64eec16f131d"
CM019752.1	RepeatMasker	Unknown	6314277	6314414	476	+	.	ID="RND-6_FAMILY-8517";Tend="1864";Tstart="1736";shortTE="F";uid="8d8c5437-b842-49d0-8ffc-4d0448f10676"
CM019752.1	RepeatMasker	Unknown	9659671	9659977	2096	+	.	ID="RND-5_FAMILY-6805";Tend="1234";Tstart="898";shortTE="F";uid="d77f9ec6-d401-49d2-a324-24c0a6c5ae2f"
CM019752.1	RepeatMasker	Unknown	418335	418491	540	+	.	ID="RND-6_FAMILY-1539";Tend="1128";Tstart="975";shortTE="F";uid="0fd68c1c-b980-4a13-85e3-776b99c723b1"
CM019752.1	RepeatMasker	Unknown	7325839	7327134	11436	+	.	ID="RND-4_FAMILY-2389";Tend="2146";Tstart="850";shortTE="F";uid="32c1bb4e-a315-475b-9cff-7c27d7a431a2"
CM019752.1	RepeatMasker	LINE/I	4408054	4410309	19231	+	.	ID="RND-1_FAMILY-726";Tend="2972";Tstart="732";shortTE="F";uid="94138aba-797a-4c04-a900-d0b01101efcb"
CM019752.1	RepeatMasker	Unknown	42339775	42340329	2711	+	.	ID="RND-1_FAMILY-106";Tend="1551";Tstart="977";shortTE="F";uid="07bc8710-c036-470f-84dd-bde268f6f1df"
CM019752.1	RepeatMasker	Unknown	908024	908210	1099	+	.	ID="RND-1_FAMILY-580";Tend="1212";Tstart="1048";shortTE="F";uid="976b8037-71d7-4ac1-aaf8-5b680da14c5e"
CM019752.1	RepeatMasker	DNA/MULE-NOF	53379817	53381094	1619	+	.	ID="RND-1_FAMILY-64";TEgroup="ctg_1%7CRND-1_FAMILY-64%7C5";Tend="3026";Tstart="735";shortTE="F";uid="b0afbd05-c1c7-46b1-b938-430b33d55302"
CM019752.1	RepeatMasker	DNA/Academ-1	36944092	36944300	746	+	.	ID="RND-1_FAMILY-145";Tend="2142";Tstart="1934";shortTE="F";uid="ae5d061a-3bcc-49dd-b214-e99f0460c725"
CM019752.1	RepeatMasker	Unknown	30036467	30036661	884	+	.	ID="RND-5_FAMILY-6428";Tend="1394";Tstart="1176";shortTE="F";uid="fa5b2a8c-0b3e-4a05-9f87-40b05d9d5b45"
CM019752.1	RepeatMasker	Unknown	41789656	41789991	2508	+	.	ID="RND-5_FAMILY-41";Tend="1311";Tstart="979";shortTE="F";uid="b9a4e5eb-704e-4d41-a5e1-d4a4b2bafdc7"
CM019752.1	RepeatMasker	DNA/MULE-MuDR	9314158	9315356	4644	+	.	ID="RND-6_FAMILY-1194";TEgroup="ctg_1%7CRND-6_FAMILY-1194%7C1";Tend="1877";Tstart="308";shortTE="F";uid="1d40117e-0dac-4c97-b20e-c353734129b0"
CM019752.1	RepeatMasker	Unknown	35429963	35430246	428	+	.	ID="RND-1_FAMILY-99";Tend="1931";Tstart="1653";shortTE="F";uid="0943f55d-a0b5-4d24-ab82-2f1e1a5ced02"
CM019752.1	RepeatMasker	LINE/I	50158699	50158909	861	+	.	ID="RND-5_FAMILY-1794";Tend="4022";Tstart="3818";shortTE="F";uid="14524f48-42b0-44c1-901e-dae140488fb4"
CM019752.1	RepeatMasker	Unknown	4033557	4033725	1391	+	.	ID="RND-1_FAMILY-425";Tend="1035";Tstart="867";shortTE="F";uid="34c2a0f5-6f2b-45c3-8672-1c03b5936469"
CM019752.1	RepeatMasker	Unknown	16717492	16718742	6089	+	.	ID="RND-4_FAMILY-1393";Tend="2077";Tstart="751";shortTE="F";uid="11cfcc79-0c06-4ee9-9d19-360083be8779"
CM019752.1	RepeatMasker	Unknown	55995848	55996588	6425	+	.	ID="RND-6_FAMILY-6664";Tend="1548";Tstart="808";shortTE="F";uid="dbe6a82d-061b-4526-aba5-8e503a84b9fa"
CM019752.1	RepeatMasker	Unknown	51953730	51953951	1312	+	.	ID="RND-6_FAMILY-842";Tend="1123";Tstart="884";shortTE="F";uid="0bc68158-75e6-42a7-9c26-28e16573f733"
CM019752.1	RepeatMasker	RC/Helitron?	49852746	49852929	1040	+	.	ID="RND-5_FAMILY-2492";Tend="1101";Tstart="919";shortTE="F";uid="5dceef18-3c2d-403f-bd01-33149f90357f"
CM019752.1	RepeatMasker	Unknown	27162426	27162534	521	+	.	ID="RND-6_FAMILY-3007";Tend="1144";Tstart="1035";shortTE="F";uid="98f06f59-f75d-494b-a83e-02955a38244d"
CM019752.1	RepeatMasker	Unknown	2299738	2299871	1012	+	.	ID="RND-1_FAMILY-311";Tend="1578";Tstart="1448";shortTE="F";uid="db72b7d5-46d2-41b7-8741-7180cb16e5bc"
CM019752.1	RepeatMasker	Unknown	2204971	2205168	809	+	.	ID="RND-5_FAMILY-4777";Tend="581";Tstart="380";shortTE="F";uid="ab224bdb-49ba-4d3a-90e0-1e04ac27e8a2"
CM019752.1	RepeatMasker	Unknown	11498583	11498902	2442	+	.	ID="RND-1_FAMILY-195";Tend="1213";Tstart="891";shortTE="F";uid="8084589b-e330-41b5-b8a3-c3acbf60faa4"
CM019752.1	RepeatMasker	Unknown	47946668	47946820	1023	+	.	ID="RND-5_FAMILY-160";Tend="1355";Tstart="1203";shortTE="F";uid="04f6de3b-d5f5-4870-ab5d-5ab8639831d0"
CM019752.1	RepeatMasker	Unknown	53908092	53908419	1845	+	.	ID="RND-6_FAMILY-10724";Tend="1196";Tstart="869";shortTE="F";uid="b47efc13-4b70-4968-97a2-a42ed2f65779"
CM019752.1	RepeatMasker	Unknown	36506158	36506294	542	+	.	ID="RND-1_FAMILY-54";Tend="1382";Tstart="1241";shortTE="F";uid="2e8c368f-018f-4d17-b01d-69849f624a9c"
CM019752.1	RepeatMasker	Unknown	47264541	47264819	2124	+	.	ID="RND-1_FAMILY-66";Tend="1324";Tstart="1032";shortTE="F";uid="a04993aa-4b30-49c4-9175-2b80bb145d84"
CM019752.1	RepeatMasker	Unknown	40021924	40022505	1492	+	.	ID="RND-1_FAMILY-679";Tend="1974";Tstart="936";shortTE="F";uid="0c79c22b-d673-4dba-a232-4bc5cf5c89b4"
CM019752.1	RepeatMasker	Unknown	54756828	54757114	1906	+	.	ID="RND-1_FAMILY-122";Tend="1258";Tstart="955";shortTE="F";uid="5c1f5da9-2440-4b28-8d64-0fdedb99aa79"
CM019752.1	RepeatMasker	Unknown	12484753	12485181	3042	+	.	ID="RND-5_FAMILY-1196";Tend="1353";Tstart="924";shortTE="F";uid="e2572836-011b-41fe-941d-33b4111ed0f1"
CM019752.1	RepeatMasker	Unknown	8663052	8664552	11898	+	.	ID="RND-1_FAMILY-403";Tend="2238";Tstart="745";shortTE="F";uid="bb1f8c25-d449-4ab4-ada5-cd5cd67251ce"
CM019752.1	RepeatMasker	Unknown	30212160	30212714	4093	+	.	ID="RND-1_FAMILY-77";Tend="1386";Tstart="849";shortTE="F";uid="7cca0fca-7045-4879-88e1-60a4527bc01a"
CM019752.1	RepeatMasker	Unknown	48365535	48365993	3538	+	.	ID="RND-6_FAMILY-4264";Tend="1223";Tstart="765";shortTE="F";uid="65c42b36-7cd0-43ce-81f2-b3f24e156aa9"
CM019752.1	RepeatMasker	Unknown	52305500	52305886	3264	+	.	ID="RND-6_FAMILY-646";Tend="1364";Tstart="971";shortTE="F";uid="b0c9fdc8-f089-4170-960e-84400838bc76"
CM019752.1	RepeatMasker	Unknown	55245212	55245506	807	+	.	ID="RND-4_FAMILY-553";Tend="945";Tstart="640";shortTE="F";uid="d83ac44c-6c19-419b-8fc8-c4f35989edbc"
CM019752.1	RepeatMasker	Unknown	44062581	44062689	854	+	.	ID="RND-5_FAMILY-4303";Tend="1615";Tstart="1507";shortTE="F";uid="c4cb9cc0-0712-48bf-9b3f-1123624a8e10"
CM019752.1	RepeatMasker	Unknown	8745011	8745165	957	+	.	ID="RND-5_FAMILY-1574";Tend="1366";Tstart="1197";shortTE="F";uid="203dd01a-cba4-4b51-803c-598f19385ed4"
CM019752.1	RepeatMasker	LINE/CR1	47838852	47839026	720	+	.	ID="RND-6_FAMILY-7067";Tend="1720";Tstart="1557";shortTE="F";uid="39f9dd5f-7495-4543-85c6-6aa04443e262"
CM019752.1	RepeatMasker	LINE/R1-LOA	7482385	7482499	509	+	.	ID="RND-5_FAMILY-1402";Tend="1073";Tstart="958";shortTE="F";uid="8001b0c7-085e-4800-a41e-be3b9b6a932e"
CM019752.1	RepeatMasker	Unknown	54742161	54742392	1799	+	.	ID="RND-6_FAMILY-496";Tend="1971";Tstart="1740";shortTE="F";uid="537b0378-2249-40bb-97b3-669cdd07eb5a"
CM019752.1	RepeatMasker	Unknown	33944515	33945263	1252	+	.	ID="RND-5_FAMILY-1529";Tend="1895";Tstart="1149";shortTE="F";uid="9a42ff0b-f3d3-4a29-86a2-b2319ac22dc1"
CM019752.1	RepeatMasker	Unknown	15722490	15723211	4721	+	.	ID="RND-4_FAMILY-505";Tend="1688";Tstart="972";shortTE="F";uid="7d33f30c-b171-4ea7-8c7b-de199761f8c9"
CM019752.1	RepeatMasker	Unknown	18046814	18047716	4755	+	.	ID="RND-4_FAMILY-1393";Tend="1682";Tstart="779";shortTE="F";uid="f3ba55ac-6335-4f9a-93ab-29d050b5827b"
CM019752.1	RepeatMasker	Unknown	14449771	14450359	3054	+	.	ID="RND-1_FAMILY-190";Tend="1202";Tstart="736";shortTE="F";uid="2a937d23-a3ee-46c6-9319-633df030e0e3"
CM019752.1	RepeatMasker	LINE/I	19134866	19134976	837	+	.	ID="RND-1_FAMILY-598";Tend="1433";Tstart="1323";shortTE="F";uid="e3e50de5-f103-4d87-a933-04787ca7208c"
CM019752.1	RepeatMasker	Unknown	40488427	40488559	460	+	.	ID="RND-4_FAMILY-553";Tend="902";Tstart="768";shortTE="F";uid="bf913f9f-1102-4659-b601-8ba79ae9daa9"
CM019752.1	RepeatMasker	Unknown	12577828	12578127	2308	+	.	ID="RND-1_FAMILY-66";Tend="1324";Tstart="1032";shortTE="F";uid="ba2e0178-26c2-4394-a29a-124d0f52b96c"
CM019752.1	RepeatMasker	Unknown	24774749	24774888	662	+	.	ID="RND-6_FAMILY-2371";Tend="834";Tstart="704";shortTE="F";uid="066e81b9-4174-4cb1-96d2-9df86962cea3"
CM019752.1	RepeatMasker	Unknown	10649741	10650741	4713	+	.	ID="RND-1_FAMILY-319";Tend="2400";Tstart="1347";shortTE="F";uid="f31c2aa5-4709-410e-a75a-ea4f6c607fa4"
CM019752.1	RepeatMasker	Unknown	51833575	51833706	458	+	.	ID="RND-5_FAMILY-1349";Tend="1656";Tstart="1504";shortTE="F";uid="e636b6b5-1c18-4f94-b87c-55805610c50d"
CM019752.1	RepeatMasker	Unknown	32742565	32742727	544	+	.	ID="RND-5_FAMILY-102";Tend="1014";Tstart="846";shortTE="F";uid="670cdbd6-8802-41e7-8883-521ea61025d3"
CM019752.1	RepeatMasker	RC/Helitron	24105338	24106110	6236	+	.	ID="RND-5_FAMILY-2216";Tend="2695";Tstart="1923";shortTE="F";uid="1b46878e-36ec-42c5-8244-73e06ce7a43d"
CM019752.1	RepeatMasker	Unknown	42545237	42545656	2290	+	.	ID="RND-5_FAMILY-929";Tend="1339";Tstart="914";shortTE="F";uid="0d59ce6c-e60b-4eb8-b162-009e51603858"
CM019752.1	RepeatMasker	Unknown	23653220	23653342	614	+	.	ID="RND-6_FAMILY-4151";Tend="1077";Tstart="958";shortTE="F";uid="e6b6fcd2-ab3a-416f-af21-b7d04e1a76ab"
CM019752.1	RepeatMasker	LTR/Gypsy	44115172	44115414	436	+	.	ID="RND-6_FAMILY-4684";Tend="2353";Tstart="2099";shortTE="F";uid="e3294f1f-2db6-4019-86c4-5040451761d0"
CM019752.1	RepeatMasker	Unknown	35286727	35288098	12211	+	.	ID="RND-1_FAMILY-225";Tend="2226";Tstart="855";shortTE="F";uid="ffaaa79f-0b4c-4647-92db-0ad718ecf191"
CM019752.1	RepeatMasker	Unknown	48917678	48918588	1457	+	.	ID="RND-1_FAMILY-275";Tend="1737";Tstart="772";shortTE="F";uid="dd9e2575-3926-4e78-85de-838f390716ce"
CM019752.1	RepeatMasker	Unknown	46244261	46245008	2724	+	.	ID="RND-4_FAMILY-494";Tend="2054";Tstart="1327";shortTE="F";uid="0b0011fd-0631-422e-af48-c366a0e8d37d"
CM019752.1	RepeatMasker	Unknown	30932731	30932870	981	+	.	ID="RND-6_FAMILY-2206";Tend="1097";Tstart="958";shortTE="F";uid="29c03959-bc3e-4eca-a57a-909f9c314d94"
CM019752.1	RepeatMasker	DNA/Academ-1	33774035	33776674	22646	+	.	ID="RND-1_FAMILY-110";Tend="3469";Tstart="814";shortTE="F";uid="94799783-5440-4eaf-8653-01e1b124a6f7"
CM019752.1	RepeatMasker	Unknown	12354931	12355901	7279	+	.	ID="RND-4_FAMILY-672";Tend="1925";Tstart="918";shortTE="F";uid="ad673fd0-8b3c-4491-bba8-690ad0094ce9"
CM019752.1	RepeatMasker	Unknown	55167855	55169114	9484	+	.	ID="RND-5_FAMILY-1529";Tend="2139";Tstart="845";shortTE="F";uid="3e45f4b7-b2a9-4b26-b14c-079106db7168"
CM019752.1	RepeatMasker	Unknown	10847052	10847816	3642	+	.	ID="RND-6_FAMILY-306";Tend="2117";Tstart="1335";shortTE="F";uid="91ba18ce-24d7-4c2d-91a8-f6d21b453b0a"
CM019752.1	RepeatMasker	Unknown	22059868	22060680	1237	+	.	ID="RND-5_FAMILY-3180";Tend="1729";Tstart="827";shortTE="F";uid="35409726-84cf-4a0f-9d94-8ab05c388636"
CM019752.1	RepeatMasker	Unknown	19710308	19710517	847	+	.	ID="RND-6_FAMILY-1762";Tend="994";Tstart="749";shortTE="F";uid="4900ba00-3b9f-4438-a88c-cff650cd3259"
CM019752.1	RepeatMasker	Unknown	19312606	19312989	633	+	.	ID="RND-1_FAMILY-683";Tend="2967";Tstart="2576";shortTE="F";uid="05aa78aa-d425-4674-968a-5f2434c6e2f4"
CM019752.1	RepeatMasker	LINE/I	18615523	18615924	638	+	.	ID="RND-1_FAMILY-320";Tend="1931";Tstart="1505";shortTE="F";uid="1b8379a9-ada9-4a8a-8aa2-30604e96b574"
CM019752.1	RepeatMasker	Unknown	19396232	19397501	5385	+	.	ID="RND-1_FAMILY-261";Tend="2116";Tstart="818";shortTE="F";uid="fc326fe2-74f6-4584-b2d7-00c47e915367"
CM019752.1	RepeatMasker	Unknown	6480567	6481174	2135	+	.	ID="RND-1_FAMILY-326";Tend="1608";Tstart="968";shortTE="F";uid="7c6b7fab-36eb-4217-b65e-c8a087621fde"
CM019752.1	RepeatMasker	Unknown	556913	557241	875	+	.	ID="RND-5_FAMILY-3576";Tend="754";Tstart="424";shortTE="F";uid="2b818559-c62d-4351-b3db-d0fda0ccd59a"
CM019752.1	RepeatMasker	Unknown	3444127	3444355	454	+	.	ID="RND-5_FAMILY-7137";Tend="1561";Tstart="1341";shortTE="F";uid="cc3b4011-a0a1-4ee1-a152-9ea6fc3f9802"
CM019752.1	RepeatMasker	Unknown	1790849	1791877	5891	+	.	ID="RND-5_FAMILY-7137";Tend="1785";Tstart="730";shortTE="F";uid="7210e92b-37bb-40d2-98f2-3fcb593fd3ca"
CM019752.1	RepeatMasker	LINE/I	7108389	7108596	1732	+	.	ID="RND-1_FAMILY-605";Tend="1741";Tstart="1534";shortTE="F";uid="ac7ab147-6692-42ef-89dc-5613004bd092"
CM019752.1	RepeatMasker	Unknown	39142478	39142706	1540	+	.	ID="RND-5_FAMILY-2282";Tend="1070";Tstart="840";shortTE="F";uid="a25f371e-af42-4260-8794-5bbac2a035ff"
CM019752.1	RepeatMasker	Unknown	41161467	41161992	1688	+	.	ID="RND-5_FAMILY-1529";Tend="2125";Tstart="1573";shortTE="F";uid="7c278a4c-8e14-4a81-a78d-35e8d192b2cd"
CM019752.1	RepeatMasker	Unknown	13667740	13668107	1332	+	.	ID="RND-1_FAMILY-380";Tend="1360";Tstart="983";shortTE="F";uid="115c3685-43d5-48fc-9a39-08f5a0421e7f"
CM019752.1	RepeatMasker	Unknown	49218217	49218628	2808	+	.	ID="RND-6_FAMILY-978";Tend="1359";Tstart="958";shortTE="F";uid="f3766410-514d-4980-9cce-561250b2055e"
CM019752.1	RepeatMasker	Unknown	36735029	36735350	598	+	.	ID="RND-4_FAMILY-553";Tend="1034";Tstart="721";shortTE="F";uid="e55e83c5-b76b-4800-b5fb-cc79ac519e1f"
CM019752.1	RepeatMasker	LINE/I	48892957	48893132	1257	+	.	ID="RND-1_FAMILY-685";Tend="804";Tstart="628";shortTE="F";uid="00c89222-059e-41a5-88e5-5746e350ca90"
CM019752.1	RepeatMasker	DNA/Academ-1	9691286	9691677	566	+	.	ID="RND-1_FAMILY-102";Tend="2686";Tstart="2341";shortTE="F";uid="53448995-1f9e-4d85-925b-a4476cd0600c"
CM019752.1	RepeatMasker	Unknown	54310308	54311049	652	+	.	ID="RND-4_FAMILY-554";TEgroup="ctg_1%7CRND-4_FAMILY-554%7C18";Tend="1984";Tstart="1043";shortTE="F";uid="bf7aa6c3-a6a7-49a5-997b-c0d70f8d73e5"
CM019752.1	RepeatMasker	DNA	39389339	39389559	602	+	.	ID="RND-5_FAMILY-3137";Tend="1178";Tstart="972";shortTE="F";uid="a71ba7d5-4038-4dfc-baa9-744d4481a3a3"
CM019752.1	RepeatMasker	Unknown	52901570	52902111	585	+	.	ID="RND-6_FAMILY-9590";Tend="1476";Tstart="904";shortTE="F";uid="a8c10ac0-9a1f-4eab-9f0f-297728c0269e"
CM019752.1	RepeatMasker	Unknown	34006801	34007634	1432	+	.	ID="RND-4_FAMILY-1393";Tend="1941";Tstart="1103";shortTE="F";uid="f2da5855-c6a3-4cfe-bd50-8f9aca2cd55e"
CM019752.1	RepeatMasker	DNA/Academ-1	55607658	55607947	2137	+	.	ID="RND-1_FAMILY-133";Tend="3505";Tstart="3215";shortTE="F";uid="38f24efa-ec25-4f17-bddd-22c48267aa2b"
CM019752.1	RepeatMasker	Unknown	45416897	45417181	1777	+	.	ID="RND-6_FAMILY-2860";Tend="1231";Tstart="957";shortTE="F";uid="e761c9a9-eff2-4cc3-a42c-fc1ca698c75f"
CM019752.1	RepeatMasker	Unknown	33373112	33373333	1049	+	.	ID="RND-1_FAMILY-139";Tend="1158";Tstart="932";shortTE="F";uid="13ba0883-56ae-4134-8fef-180651a0895b"
CM019752.1	RepeatMasker	DNA/TcMar-Mariner	21610343	21610461	756	+	.	ID="RND-6_FAMILY-9393";Tend="920";Tstart="802";shortTE="F";uid="7b08b87b-982f-4e7b-b36e-2fa88a8718da"
CM019752.1	RepeatMasker	Unknown	50199574	50199889	1134	+	.	ID="RND-5_FAMILY-1529";Tend="1502";Tstart="1154";shortTE="F";uid="a9000522-c78b-475a-8e18-0129f35b0368"
CM019752.1	RepeatMasker	Unknown	21252986	21253090	490	+	.	ID="RND-6_FAMILY-2558";Tend="1192";Tstart="1088";shortTE="F";uid="a5c8b296-c01d-44d0-993b-bbc7e73fe90c"
CM019752.1	RepeatMasker	Unknown	911654	912160	438	+	.	ID="RND-5_FAMILY-3540";TEgroup="ctg_1%7CRND-5_FAMILY-3540%7C1";Tend="1447";Tstart="743";shortTE="T";uid="62b7577d-1f0b-4c97-86b0-3f84ef6f8413"
CM019752.1	RepeatMasker	Unknown	158372	159810	1837	+	.	ID="RND-5_FAMILY-5280";Tend="1937";Tstart="590";shortTE="F";uid="c3734000-5a7f-4a24-82e6-7e9d3e899707"
CM019752.1	RepeatMasker	Unknown	39589398	39590071	6122	+	.	ID="RND-5_FAMILY-7137";Tend="1688";Tstart="815";shortTE="F";uid="a8eca536-1c6c-40f6-b143-d77f54dc0872"
CM019752.1	RepeatMasker	Unknown	8089294	8089683	3201	+	.	ID="RND-6_FAMILY-768";Tend="1362";Tstart="971";shortTE="F";uid="ebaf5c6d-07f6-482f-a82d-a3ffc4a1a024"
CM019752.1	RepeatMasker	Unknown	48949666	48950270	3055	+	.	ID="RND-1_FAMILY-137";Tend="1652";Tstart="960";shortTE="F";uid="9f41e641-2db7-4f4d-8681-a59f49e1df78"
CM019752.1	RepeatMasker	Unknown	22013164	22013283	430	+	.	ID="RND-5_FAMILY-3253";Tend="1179";Tstart="1051";shortTE="F";uid="da30a462-1efe-41f0-b4d7-6a9bd849646b"
CM019752.1	RepeatMasker	Unknown	16165018	16166029	4401	+	.	ID="RND-6_FAMILY-1659";Tend="1819";Tstart="823";shortTE="F";uid="ac96228c-c0f5-4c9b-beff-98e22ecdd8a8"
CM019752.1	RepeatMasker	Unknown	43944046	43944204	1260	+	.	ID="RND-5_FAMILY-2653";Tend="1104";Tstart="946";shortTE="F";uid="530ca03f-b646-40aa-88c0-b5e328370a3a"
CM019752.1	RepeatMasker	Unknown	30761999	30762300	2484	+	.	ID="RND-1_FAMILY-62";Tend="1300";Tstart="999";shortTE="F";uid="cfcee738-4c51-45fa-9812-03648688ca3e"
CM019752.1	RepeatMasker	Unknown	14351221	14351383	865	+	.	ID="RND-6_FAMILY-1762";Tend="1496";Tstart="1333";shortTE="F";uid="88c209c6-9f43-4ce0-8725-7bad9ac1a22e"
CM019752.1	RepeatMasker	Unknown	45263359	45263547	1246	+	.	ID="RND-5_FAMILY-1549";Tend="1674";Tstart="1489";shortTE="F";uid="fb960aaa-61c2-499b-a132-a0aa9219daa6"
CM019752.1	RepeatMasker	Unknown	23776444	23776812	3075	+	.	ID="RND-5_FAMILY-160";Tend="1355";Tstart="983";shortTE="F";uid="7831c695-89ba-4cee-a28c-74b9b1feeecb"
CM019752.1	RepeatMasker	Unknown	35926964	35927404	3133	+	.	ID="RND-5_FAMILY-1971";Tend="1190";Tstart="741";shortTE="F";uid="ca0db37a-7c97-485d-8247-baca4ebcbe53"
CM019752.1	RepeatMasker	Unknown	3808643	3808743	443	+	.	ID="RND-1_FAMILY-696";Tend="1446";Tstart="1346";shortTE="F";uid="fa71a0bb-645e-4e03-9ed4-2cf3fd8f5c32"
CM019752.1	RepeatMasker	Unknown	53784627	53785097	3534	+	.	ID="RND-1_FAMILY-190";Tend="1208";Tstart="739";shortTE="F";uid="a5c764e9-12d3-4a62-9747-e89c29dc6fcb"
CM019752.1	RepeatMasker	DNA/hAT-Ac	54447247	54447603	1662	+	.	ID="RND-5_FAMILY-1427";TEgroup="ctg_1%7CRND-5_FAMILY-1427%7C2";Tend="1388";Tstart="1131";shortTE="F";uid="f5391c71-583d-4b8d-8e8c-e63c9e7dbf10"
CM019752.1	RepeatMasker	Unknown	26888733	26888975	1038	+	.	ID="RND-4_FAMILY-903";Tend="1249";Tstart="1015";shortTE="F";uid="7405c608-0895-45bb-84ad-8c9b70240f23"
CM019752.1	RepeatMasker	Unknown	13908956	13909817	4415	+	.	ID="RND-6_FAMILY-306";Tend="2116";Tstart="1230";shortTE="F";uid="e693f482-da98-4df5-a360-49fe36124e14"
CM019752.1	RepeatMasker	Unknown	84502	84650	466	+	.	ID="RND-1_FAMILY-52";Tend="1798";Tstart="1653";shortTE="F";uid="bbfef752-a7cd-47ef-82f6-67b6151ca04c"
CM019752.1	RepeatMasker	Unknown	49763252	49763644	2327	+	.	ID="RND-1_FAMILY-103";Tend="1310";Tstart="922";shortTE="F";uid="c3d8deea-ef4d-4c65-a38f-df880c09dedd"
CM019752.1	RepeatMasker	Unknown	14450388	14450600	1295	+	.	ID="RND-5_FAMILY-1260";Tend="1291";Tstart="1076";shortTE="F";uid="4ce630bc-3a51-4b49-983b-9967c97180fb"
CM019752.1	RepeatMasker	Unknown	40455431	40455811	821	+	.	ID="RND-5_FAMILY-2241";Tend="1658";Tstart="1292";shortTE="F";uid="774df0a5-a4fe-42e8-b1fd-30bc31ce52b4"
CM019752.1	RepeatMasker	Unknown	99698	99869	705	+	.	ID="RND-6_FAMILY-1027";Tend="1191";Tstart="1017";shortTE="F";uid="bc24fff1-9f8e-4d9f-bd29-8c10cd07bb02"
CM019752.1	RepeatMasker	Unknown	43625709	43625917	1044	+	.	ID="RND-6_FAMILY-1762";Tend="957";Tstart="748";shortTE="F";uid="e87b6bb1-523c-4ac7-8b4d-0144b2cebbed"
CM019752.1	RepeatMasker	Unknown	38839914	38840037	655	+	.	ID="RND-6_FAMILY-4264";Tend="1340";Tstart="1233";shortTE="F";uid="ef72e966-6f78-4fd8-b077-7a7d9a10d3d1"
CM019752.1	RepeatMasker	Unknown	22670128	22671457	8937	+	.	ID="RND-1_FAMILY-261";Tend="2143";Tstart="822";shortTE="F";uid="a7e7827d-265b-412f-b57f-c8cdb52b82ca"
CM019752.1	RepeatMasker	Unknown	47959651	47960460	3201	+	.	ID="RND-1_FAMILY-158";Tend="1793";Tstart="762";shortTE="F";uid="8ebf0653-3032-4703-a286-9d4460758099"
CM019752.1	RepeatMasker	Unknown	14215312	14215695	602	+	.	ID="RND-6_FAMILY-817";Tend="947";Tstart="541";shortTE="F";uid="103a07d9-4629-44a1-8df7-727e0afb2c28"
CM019752.1	RepeatMasker	RC/Helitron?	11371270	11371539	1813	+	.	ID="RND-5_FAMILY-2492";Tend="1669";Tstart="1399";shortTE="F";uid="06474d44-bc6f-4d3a-a1c4-ebece310f371"
CM019752.1	RepeatMasker	Unknown	27466570	27467067	2862	+	.	ID="RND-6_FAMILY-7828";Tend="1502";Tstart="997";shortTE="F";uid="d6b9e1c8-cbd0-4e64-ac57-bdafd8767334"
CM019752.1	RepeatMasker	DNA/CMC-EnSpm	874162	874515	2790	+	.	ID="RND-1_FAMILY-704";Tend="1292";Tstart="941";shortTE="F";uid="fad7e5cd-bc24-4ebd-bbfb-508a3d507e47"
CM019752.1	RepeatMasker	Unknown	54051361	54051597	1134	+	.	ID="RND-5_FAMILY-6428";Tend="1394";Tstart="1182";shortTE="F";uid="6dc29670-775f-452f-95b4-5cccf449fde3"
CM019752.1	RepeatMasker	Unknown	210881	211106	461	+	.	ID="RND-1_FAMILY-582";Tend="438";Tstart="219";shortTE="F";uid="f67be3fa-346f-4ce9-99d7-fd5cbcf43976"
CM019752.1	RepeatMasker	LINE/I	26142043	26142169	664	+	.	ID="RND-1_FAMILY-433";Tend="1567";Tstart="1437";shortTE="F";uid="4ad4c990-a235-418e-9177-98a52689b9f5"
CM019752.1	RepeatMasker	DNA/hAT-hATm	40971898	40972049	712	+	.	ID="RND-6_FAMILY-3451";Tend="892";Tstart="738";shortTE="F";uid="4a74e3d8-9332-4fa8-ab52-1345b73f142a"
CM019752.1	RepeatMasker	Unknown	41890337	41891104	516	+	.	ID="RND-6_FAMILY-1762";TEgroup="ctg_1%7CRND-6_FAMILY-1762%7C18";Tend="1832";Tstart="1237";shortTE="F";uid="a34b6525-eee3-4859-8cee-7489e27b5dac"
CM019752.1	RepeatMasker	LINE/I	39820072	39820333	939	+	.	ID="RND-1_FAMILY-605";Tend="1714";Tstart="1453";shortTE="F";uid="68388913-6beb-429a-bddb-ce239b0e04ff"
CM019752.1	RepeatMasker	Unknown	49375241	49375764	867	+	.	ID="RND-5_FAMILY-1529";Tend="2106";Tstart="1574";shortTE="F";uid="5c115179-92f0-4c61-868a-36bd1f370795"
CM019752.1	RepeatMasker	Unknown	39905507	39905692	496	+	.	ID="RND-3_FAMILY-23";Tend="999";Tstart="809";shortTE="F";uid="9bdb2e3d-162a-4d01-9188-e13274ee0f03"
CM019752.1	RepeatMasker	Unknown	40671352	40671593	1190	+	.	ID="RND-1_FAMILY-184";Tend="1808";Tstart="1586";shortTE="F";uid="d0f151c9-f8ac-490f-a3a3-a4cdc5426bea"
CM019752.1	RepeatMasker	Unknown	46090002	46090122	480	+	.	ID="RND-5_FAMILY-1652";Tend="2299";Tstart="2181";shortTE="F";uid="db4eb3e6-29c5-46e9-a3df-734c26999a9f"
CM019752.1	RepeatMasker	Unknown	7701935	7702627	1520	+	.	ID="RND-4_FAMILY-1393";Tend="1476";Tstart="781";shortTE="F";uid="791c2d7f-ba5f-456c-8e0f-c411e537a706"
CM019752.1	RepeatMasker	LINE/L2	29117959	29118140	527	+	.	ID="RND-6_FAMILY-1534";Tend="2835";Tstart="2657";shortTE="F";uid="b8ea42c0-2783-41fa-9ea6-c5e1ef0a262f"
CM019752.1	RepeatMasker	Unknown	30016123	30016668	1189	+	.	ID="RND-5_FAMILY-526";Tend="3888";Tstart="3348";shortTE="F";uid="a081346b-5f16-4cbd-accc-2791c5021bf7"
CM019752.1	RepeatMasker	Unknown	52863274	52864099	6561	+	.	ID="RND-6_FAMILY-9036";Tend="1588";Tstart="721";shortTE="F";uid="c19c83f0-ffda-469f-816a-a649bc506d14"
CM019752.1	RepeatMasker	Unknown	9611299	9611817	4306	+	.	ID="RND-5_FAMILY-841";Tend="1456";Tstart="948";shortTE="F";uid="3bee79d3-3352-447d-adb6-c587aaf636c2"
CM019752.1	RepeatMasker	Unknown	16860613	16860806	1132	+	.	ID="RND-5_FAMILY-6510";Tend="1171";Tstart="952";shortTE="F";uid="da190d51-6565-42ab-bb16-f104239f00ee"
CM019752.1	RepeatMasker	Unknown	50052007	50052167	957	+	.	ID="RND-1_FAMILY-103";Tend="1285";Tstart="1130";shortTE="F";uid="409a0426-7a92-4989-9ca1-d458072d83e5"
CM019752.1	RepeatMasker	Unknown	33620881	33621139	2154	+	.	ID="RND-6_FAMILY-2860";Tend="1216";Tstart="958";shortTE="F";uid="ee4db79b-6e35-45ef-81d4-edbb31ba0a2d"
CM019752.1	RepeatMasker	Unknown	54281559	54281948	3088	+	.	ID="RND-1_FAMILY-237";Tend="1349";Tstart="960";shortTE="F";uid="d23b0060-a530-4f09-9e99-2c5547acafd7"
CM019752.1	RepeatMasker	DNA?/hAT?	36364902	36365011	782	+	.	ID="RND-6_FAMILY-1805";Tend="1421";Tstart="721";shortTE="F";uid="82eb04bb-d0ac-478c-aafc-13253844c18b"
CM019752.1	RepeatMasker	Unknown	49674821	49675053	1024	+	.	ID="RND-4_FAMILY-494";Tend="2191";Tstart="1959";shortTE="F";uid="4eee57d9-395c-4eb0-a8af-5562e6b6d838"
CM019752.1	RepeatMasker	Unknown	1277181	1277679	1485	+	.	ID="RND-6_FAMILY-5139";Tend="1187";Tstart="451";shortTE="F";uid="50d884b9-f102-45bf-811e-5549f047048f"
CM019752.1	RepeatMasker	DNA/hAT-Tip100	7606001	7606111	585	+	.	ID="RND-1_FAMILY-486";Tend="1992";Tstart="1882";shortTE="F";uid="a20c7e95-8235-43b9-8c92-a9112812c3e6"
CM019752.1	RepeatMasker	Unknown	6468615	6468910	492	+	.	ID="RND-6_FAMILY-978";Tend="1362";Tstart="1071";shortTE="F";uid="27e04838-ce39-44be-ade1-2d34e25c938d"
CM019752.1	RepeatMasker	Unknown	50937941	50938166	545	+	.	ID="RND-5_FAMILY-1652";Tend="2401";Tstart="2187";shortTE="F";uid="35ef8c64-0c3d-4aa9-9bf0-3c632738020f"
CM019752.1	RepeatMasker	DNA/Academ-1	7971732	7972311	4215	+	.	ID="RND-5_FAMILY-4426";Tend="1318";Tstart="727";shortTE="F";uid="f5f651d5-82ed-48d0-b3a3-33731a22ce4a"
CM019752.1	RepeatMasker	DNA/Academ-1	40449911	40450081	481	+	.	ID="RND-1_FAMILY-391";Tend="5425";Tstart="5267";shortTE="F";uid="5c72ab91-4771-411c-9afd-abfb86584c52"
CM019752.1	RepeatMasker	Unknown	36427845	36427978	408	+	.	ID="RND-6_FAMILY-1985";Tend="942";Tstart="800";shortTE="F";uid="8c695cc9-37e9-49e3-a835-9179f2528781"
CM019752.1	RepeatMasker	Unknown	1415389	1415703	1306	+	.	ID="RND-5_FAMILY-6510";Tend="1267";Tstart="924";shortTE="F";uid="21a0ffa9-00e9-49e2-bc49-b7a42b08a1f5"
CM019752.1	RepeatMasker	Unknown	1251773	1252154	1954	+	.	ID="RND-1_FAMILY-232";Tend="2002";Tstart="1605";shortTE="F";uid="8d959180-6088-4928-a4e8-9c00b4cce25d"
CM019752.1	RepeatMasker	DNA/Academ-1	44383051	44383249	599	+	.	ID="RND-1_FAMILY-224";Tend="5661";Tstart="5474";shortTE="F";uid="69263ba9-67b3-4406-86ff-455f78849b6e"
CM019752.1	RepeatMasker	DNA/hAT-hATm	11235676	11235810	566	+	.	ID="RND-5_FAMILY-663";Tend="1209";Tstart="1074";shortTE="F";uid="ad06d604-8292-4d15-a49a-fad5ce2826eb"
CM019752.1	RepeatMasker	Unknown	28821978	28822481	3648	+	.	ID="RND-1_FAMILY-114";Tend="1840";Tstart="1329";shortTE="F";uid="c4eb4ea5-1d12-4daf-b068-902503129fae"
CM019752.1	RepeatMasker	DNA/hAT-hATm	49020541	49020825	881	+	.	ID="RND-1_FAMILY-495";Tend="2509";Tstart="2227";shortTE="F";uid="15ba73ff-9e96-479d-a94e-6a7e8b2e235d"
CM019752.1	RepeatMasker	Unknown	5120362	5121182	3311	+	.	ID="RND-1_FAMILY-261";Tend="2487";Tstart="896";shortTE="F";uid="47e344a2-6de3-444c-ab25-1136e1082569"
CM019752.1	RepeatMasker	Unknown	36404073	36404894	6178	+	.	ID="RND-5_FAMILY-1294";Tend="2111";Tstart="1262";shortTE="F";uid="59367721-f1eb-487f-951c-f2fb738e5152"
CM019752.1	RepeatMasker	Unknown	7816396	7816614	502	+	.	ID="RND-5_FAMILY-7137";Tend="1785";Tstart="1558";shortTE="F";uid="9c442ab5-b806-43e5-b9b8-dc14b38658c1"
CM019752.1	RepeatMasker	Unknown	41036602	41036901	1114	+	.	ID="RND-6_FAMILY-1581";Tend="5087";Tstart="4791";shortTE="F";uid="71d4fe12-bcca-4b0c-8a86-43c89bc0dff2"
CM019752.1	RepeatMasker	LINE/I	12468264	12468442	884	+	.	ID="RND-6_FAMILY-330";Tend="986";Tstart="810";shortTE="F";uid="5191b382-6803-490d-85d0-fb4c55d8f9e9"
CM019752.1	RepeatMasker	LINE/I	17977387	17978244	7040	+	.	ID="RND-6_FAMILY-2629";Tend="1682";Tstart="836";shortTE="F";uid="483b05fc-c32e-49b5-8cfd-2c8bddc415d7"
CM019752.1	RepeatMasker	Unknown	44973675	44973815	600	+	.	ID="RND-5_FAMILY-2111";Tend="1771";Tstart="1640";shortTE="F";uid="6f4f2426-9d1c-47fd-9aa2-09931e6def57"
CM019752.1	RepeatMasker	DNA/Sola-2	23120063	23120654	1897	+	.	ID="RND-4_FAMILY-890";Tend="1486";Tstart="874";shortTE="F";uid="ea5e6848-2897-4d42-be1b-774639c5a2e6"
CM019752.1	RepeatMasker	Unknown	31045572	31045682	683	+	.	ID="RND-5_FAMILY-7137";Tend="851";Tstart="731";shortTE="F";uid="e9cfceda-7e39-4f23-b703-6ce8f879983f"
CM019752.1	RepeatMasker	Unknown	23163718	23164393	3036	+	.	ID="RND-1_FAMILY-544";Tend="1548";Tstart="913";shortTE="F";uid="9ed44a70-2eba-4712-8e3f-02e5fba97370"
CM019752.1	RepeatMasker	Unknown	17535608	17535713	594	+	.	ID="RND-5_FAMILY-160";Tend="1203";Tstart="1098";shortTE="F";uid="4b5b63fa-f488-4323-ad95-026f0a5363b3"
CM019752.1	RepeatMasker	LINE	6027991	6028222	1414	+	.	ID="RND-6_FAMILY-6870";Tend="1312";Tstart="1076";shortTE="F";uid="a2700636-95a5-44f0-b41d-c5271a2b9441"
CM019752.1	RepeatMasker	Unknown	18488014	18488294	1193	+	.	ID="RND-6_FAMILY-1762";Tend="1036";Tstart="720";shortTE="F";uid="7b40f775-5483-47fb-a15f-23f8431a9520"
CM019752.1	RepeatMasker	Unknown	18354269	18355038	4050	+	.	ID="RND-4_FAMILY-494";Tend="2049";Tstart="1280";shortTE="F";uid="83b96778-02b3-475a-abd7-1eab39058928"
CM019752.1	RepeatMasker	Unknown	43542200	43542468	1270	+	.	ID="RND-5_FAMILY-2279";Tend="1027";Tstart="744";shortTE="F";uid="7e28e7a9-c65a-472c-a999-2ccd09873987"
CM019752.1	RepeatMasker	Unknown	11561272	11561523	1262	+	.	ID="RND-5_FAMILY-2111";Tend="1768";Tstart="1530";shortTE="F";uid="f076ef41-6a20-44f5-b4f7-bd185f513c9e"
CM019752.1	RepeatMasker	Unknown	14274708	14274845	724	+	.	ID="RND-6_FAMILY-1762";Tend="1469";Tstart="1331";shortTE="F";uid="805cb5bd-72bd-48f2-beef-bb5ee44647dd"
CM019752.1	RepeatMasker	Unknown	32076331	32078042	9513	+	.	ID="RND-6_FAMILY-534";Tend="1679";Tstart="1";shortTE="F";uid="81f2a558-d371-4f1a-9cdd-85752dedb089"
CM019752.1	RepeatMasker	Unknown	39784021	39784583	2572	+	.	ID="RND-6_FAMILY-2298";Tend="1657";Tstart="1176";shortTE="F";uid="74367a19-0b75-4507-a52e-afd8749d40d8"
CM019752.1	RepeatMasker	Unknown	30918319	30918699	2367	+	.	ID="RND-1_FAMILY-493";Tend="1369";Tstart="964";shortTE="F";uid="86ea0498-533b-443c-8429-4f1334b37415"
CM019752.1	RepeatMasker	Unknown	34048056	34048198	541	+	.	ID="RND-4_FAMILY-418";Tend="1053";Tstart="917";shortTE="F";uid="19dcb028-123a-4d29-ab47-8f6dcf3db684"
CM019752.1	RepeatMasker	Unknown	30272075	30272177	400	+	.	ID="RND-6_FAMILY-2281";Tend="1515";Tstart="1407";shortTE="F";uid="343754bf-2c6b-4823-9b59-421641c8ef6e"
CM019752.1	RepeatMasker	LINE/L2	17231947	17232302	586	+	.	ID="RND-6_FAMILY-14";TEgroup="ctg_1%7CRND-6_FAMILY-14%7C1";Tend="2326";Tstart="2155";shortTE="T";uid="807ec1b3-81a3-461d-94b2-719a339a3204"
CM019752.1	RepeatMasker	DNA/Academ-1	968097	968199	570	+	.	ID="RND-1_FAMILY-642";Tend="489";Tstart="387";shortTE="F";uid="5a3397e4-77f2-49dc-a604-0b8a62a6811b"
CM019752.1	RepeatMasker	DNA/Academ-1	47856168	47856292	782	+	.	ID="RND-1_FAMILY-224";Tend="5598";Tstart="5476";shortTE="F";uid="d0355b6d-b7f9-421f-9332-00fce657916b"
CM019752.1	RepeatMasker	Unknown	38378573	38379712	5803	+	.	ID="RND-6_FAMILY-306";Tend="2119";Tstart="944";shortTE="F";uid="34acd825-7980-4a40-bf6e-9c225e721350"
CM019752.1	RepeatMasker	Unknown	7182078	7182788	5714	+	.	ID="RND-1_FAMILY-136";Tend="1648";Tstart="927";shortTE="F";uid="30009d3d-be62-4327-81f2-60836502a9a8"
CM019752.1	RepeatMasker	RC/Helitron	48393135	48393371	510	+	.	ID="RND-5_FAMILY-724";Tend="886";Tstart="606";shortTE="F";uid="7da48d4a-d810-4375-a8c9-92e62b98c4d6"
CM019752.1	RepeatMasker	Unknown	40356419	40358012	4976	+	.	ID="RND-1_FAMILY-516";TEgroup="ctg_1%7CRND-1_FAMILY-516%7C2";Tend="1742";Tstart="862";shortTE="F";uid="c7067539-7388-40d5-bdb7-dc02c7a3b409"
CM019752.1	RepeatMasker	DNA/hAT-Tip100	13252864	13253499	5151	+	.	ID="RND-1_FAMILY-134";Tend="1577";Tstart="923";shortTE="F";uid="b3ed49a6-fc1e-4fb4-8228-0f3e92857066"
CM019752.1	RepeatMasker	Unknown	1478156	1478711	4634	+	.	ID="RND-6_FAMILY-844";Tend="1481";Tstart="928";shortTE="F";uid="5f2e40f1-1b38-4482-917b-8f67b41c3e96"
CM019752.1	RepeatMasker	Unknown	24391427	24392089	3980	+	.	ID="RND-1_FAMILY-106";Tend="1594";Tstart="933";shortTE="F";uid="40c53555-6341-4fc2-87a2-2c331998f0d8"
CM019752.1	RepeatMasker	Unknown	39729734	39730184	1590	+	.	ID="RND-6_FAMILY-1762";Tend="1702";Tstart="1223";shortTE="F";uid="3c7ba9b2-c5af-4ea6-9a42-a0ba35924aa1"
CM019752.1	RepeatMasker	Unknown	29695352	29695761	1459	+	.	ID="RND-1_FAMILY-52";Tend="1307";Tstart="886";shortTE="F";uid="b59673bf-8e77-423a-b042-5e09c07ca333"
CM019752.1	RepeatMasker	Unknown	1384507	1385119	1359	+	.	ID="RND-5_FAMILY-3180";Tend="1878";Tstart="1234";shortTE="F";uid="8b89f467-8999-4904-814a-68d6f17d8255"
CM019752.1	RepeatMasker	Unknown	38319735	38319931	816	+	.	ID="RND-6_FAMILY-3014";Tend="3445";Tstart="3255";shortTE="F";uid="4c92216d-3b29-487d-96dd-fd0f9d87fab1"
CM019752.1	RepeatMasker	Unknown	21149028	21150260	6986	+	.	ID="RND-6_FAMILY-306";Tend="2116";Tstart="823";shortTE="F";uid="09b5fc95-df1f-41fc-a1de-9bb422fe4527"
CM019752.1	RepeatMasker	Unknown	37557991	37558225	970	+	.	ID="RND-5_FAMILY-160";Tend="1210";Tstart="994";shortTE="F";uid="ebd5fb72-1a95-4277-8382-cf5e1b0bbbf0"
CM019752.1	RepeatMasker	Unknown	55245900	55246028	544	+	.	ID="RND-1_FAMILY-52";Tend="1276";Tstart="1148";shortTE="F";uid="0b254997-8952-4fc9-8e7f-0ad6a914610a"
CM019752.1	RepeatMasker	Unknown	45558646	45558794	1153	+	.	ID="RND-1_FAMILY-412";Tend="938";Tstart="789";shortTE="F";uid="7ce4a109-0fe9-40b8-9a4d-d088765d8fec"
CM019752.1	RepeatMasker	Unknown	42676266	42676732	3000	+	.	ID="RND-5_FAMILY-801";Tend="1495";Tstart="946";shortTE="F";uid="5954d2e3-a91e-40e9-a88d-ed405a805ce1"
CM019752.1	RepeatMasker	Unknown	28042882	28043151	870	+	.	ID="RND-1_FAMILY-55";Tend="1108";Tstart="795";shortTE="F";uid="00d5700e-bfa0-47bb-9f20-8ad2d5ad4310"
CM019752.1	RepeatMasker	Unknown	13502558	13503746	5891	+	.	ID="RND-5_FAMILY-1529";Tend="2020";Tstart="824";shortTE="F";uid="abe0b399-da22-410d-a0e4-d637d4aba5f3"
CM019752.1	RepeatMasker	LINE/I	20219995	20220789	6999	+	.	ID="RND-1_FAMILY-135";Tend="2672";Tstart="1878";shortTE="F";uid="a540a5e2-a2e6-4966-9baa-229bcc74172f"
CM019752.1	RepeatMasker	Unknown	82469	83021	1669	+	.	ID="RND-1_FAMILY-52";Tend="1472";Tstart="878";shortTE="F";uid="b29d49ec-ac07-40eb-b183-365c55dc3f0e"
CM019752.1	RepeatMasker	Unknown	29169661	29171271	7886	+	.	ID="RND-1_FAMILY-319";Tend="2401";Tstart="819";shortTE="F";uid="0cc448ea-048d-4859-9745-51fa982e8507"
CM019752.1	RepeatMasker	Unknown	39530488	39530945	2380	+	.	ID="RND-6_FAMILY-109";Tend="541";Tstart="90";shortTE="F";uid="6d2eae8a-bbb4-4d34-9c81-65ed8e9207eb"
CM019752.1	RepeatMasker	Unknown	2795861	2796010	489	+	.	ID="RND-4_FAMILY-553";Tend="1384";Tstart="1238";shortTE="F";uid="193b3f8d-540c-41f1-b117-eadcc13b8e76"
CM019752.1	RepeatMasker	Unknown	28886221	28886477	1682	+	.	ID="RND-5_FAMILY-921";Tend="1212";Tstart="958";shortTE="F";uid="0d939670-caaf-4f38-975a-333452b11ff9"
CM019752.1	RepeatMasker	Unknown	29566369	29566713	2473	+	.	ID="RND-1_FAMILY-168";Tend="1213";Tstart="861";shortTE="F";uid="214e0276-8b53-4926-94ba-1a6d30489ce0"
CM019752.1	RepeatMasker	Unknown	38895425	38895833	567	+	.	ID="RND-1_FAMILY-99";Tend="1414";Tstart="1003";shortTE="F";uid="8a6e9b54-9975-4bcd-9f5a-b371d84ea359"
CM019752.1	RepeatMasker	Unknown	32796185	32796598	1840	+	.	ID="RND-5_FAMILY-308";Tend="1356";Tstart="947";shortTE="F";uid="c7cf1bad-dafe-4b6e-b263-ac521a1ccb86"
CM019752.1	RepeatMasker	Unknown	16440936	16441186	1124	+	.	ID="RND-6_FAMILY-6175";Tend="662";Tstart="421";shortTE="F";uid="88d0869c-0b5c-461c-a4f0-c2b1af4a6694"
CM019752.1	RepeatMasker	Unknown	14455087	14455188	584	+	.	ID="RND-4_FAMILY-1358";Tend="1270";Tstart="1157";shortTE="F";uid="638957b7-9d77-41c5-8ab0-2dba025c2ade"
CM019752.1	RepeatMasker	Unknown	489288	489469	1665	+	.	ID="RND-6_FAMILY-9170";Tend="1582";Tstart="1401";shortTE="F";uid="b3cdcb17-05c2-4935-81f7-db50aeba0342"
CM019752.1	RepeatMasker	Unknown	53991370	53991533	446	+	.	ID="RND-6_FAMILY-3952";Tend="1106";Tstart="944";shortTE="F";uid="34758057-6486-498d-b4db-26c704316e51"
CM019752.1	RepeatMasker	Unknown	13187790	13188740	5197	+	.	ID="RND-5_FAMILY-3180";Tend="2154";Tstart="1199";shortTE="F";uid="b46020b2-3202-4248-83c9-5ac6cb908d9d"
CM019752.1	RepeatMasker	Unknown	38213114	38213431	2556	+	.	ID="RND-1_FAMILY-241";Tend="1228";Tstart="911";shortTE="F";uid="2c581690-9e70-450a-bb2e-8066a219ae50"
CM019752.1	RepeatMasker	Unknown	40743823	40743984	1184	+	.	ID="RND-6_FAMILY-1762";Tend="1943";Tstart="1782";shortTE="F";uid="62e5fb57-aafb-4853-865b-5703486bbdf7"
CM019752.1	RepeatMasker	Unknown	41755460	41755765	2070	+	.	ID="RND-1_FAMILY-9";Tend="1103";Tstart="790";shortTE="F";uid="f4a68a89-e9f4-411f-8611-a0673f4e1546"
CM019752.1	RepeatMasker	Unknown	50106503	50106804	2479	+	.	ID="RND-1_FAMILY-62";Tend="1300";Tstart="999";shortTE="F";uid="a9348e00-6288-42b2-9ca4-4ce1b610edff"
CM019752.1	RepeatMasker	Unknown	20061821	20062244	2029	+	.	ID="RND-1_FAMILY-120";TEgroup="ctg_1%7CRND-1_FAMILY-120%7C1";Tend="1263";Tstart="834";shortTE="F";uid="f207e8b7-6638-4ae9-878c-67fd15fa4f0b"
CM019752.1	RepeatMasker	DNA/hAT-Ac	35073798	35074073	601	+	.	ID="RND-1_FAMILY-343";Tend="2970";Tstart="2717";shortTE="F";uid="bb6059cf-1dcf-4d45-a79e-69b36b58f149"
CM019752.1	RepeatMasker	Unknown	7569588	7570473	4508	+	.	ID="RND-5_FAMILY-26";Tend="1689";Tstart="794";shortTE="F";uid="60830538-18f9-46dc-a6c9-bea9596b0896"
CM019752.1	RepeatMasker	Unknown	53899691	53900221	3784	+	.	ID="RND-1_FAMILY-136";Tend="1645";Tstart="1116";shortTE="F";uid="2339efb0-c6bb-4e88-88a6-2ac0f1c2e114"
CM019752.1	RepeatMasker	Unknown	33706662	33707076	1610	+	.	ID="RND-1_FAMILY-52";Tend="1826";Tstart="1392";shortTE="F";uid="f0111771-bf4a-45f5-8d76-13809e788a68"
CM019752.1	RepeatMasker	Unknown	50683865	50684504	1749	+	.	ID="RND-6_FAMILY-1659";Tend="1481";Tstart="823";shortTE="F";uid="0a78dfa7-1d4a-47db-ab33-fe890c0bb707"
CM019752.1	RepeatMasker	Unknown	19048861	19049021	849	+	.	ID="RND-1_FAMILY-369";Tend="1072";Tstart="926";shortTE="F";uid="763eea87-f7e5-454f-9a57-c7f8e3b12d94"
CM019752.1	RepeatMasker	Unknown	41433484	41433645	511	+	.	ID="RND-4_FAMILY-1833";Tend="1307";Tstart="1145";shortTE="F";uid="b5ea309b-7e5f-44f5-b2d2-4c5fb7a0deef"
CM019752.1	RepeatMasker	DNA/Academ-1	37328433	37328839	1421	+	.	ID="RND-1_FAMILY-221";Tend="1122";Tstart="634";shortTE="F";uid="9ef59e3c-dbcc-464f-8a20-f87a927a5461"
CM019752.1	RepeatMasker	Unknown	19636152	19636481	875	+	.	ID="RND-1_FAMILY-55";Tend="1148";Tstart="796";shortTE="F";uid="a15e0de2-2c5d-4382-a312-63b3a180b3f6"
CM019752.1	RepeatMasker	Unknown	38278572	38279823	9746	+	.	ID="RND-6_FAMILY-8115";Tend="1837";Tstart="587";shortTE="F";uid="616257f7-f6df-401f-9b30-0f3243aeab0e"
CM019752.1	RepeatMasker	DNA/hAT-Ac	1726047	1726557	4343	+	.	ID="RND-5_FAMILY-848";Tend="1477";Tstart="966";shortTE="F";uid="3577a148-40da-43b4-b334-03da0772e81b"
CM019752.1	RepeatMasker	Unknown	54094741	54095164	2418	+	.	ID="RND-5_FAMILY-2065";Tend="1604";Tstart="1193";shortTE="F";uid="776e5538-f1f0-40a2-9748-89b698f936ea"
CM019752.1	RepeatMasker	Unknown	40398057	40398226	1274	+	.	ID="RND-6_FAMILY-646";Tend="1373";Tstart="1193";shortTE="F";uid="bcbd5aaa-401e-4cb9-9325-a024ce400c34"
CM019752.1	RepeatMasker	DNA/hAT-Tip100	568883	569048	1213	+	.	ID="RND-5_FAMILY-5621";Tend="1049";Tstart="886";shortTE="F";uid="07febb5f-095e-44a9-b0b1-852670c3396d"
CM019752.1	RepeatMasker	Unknown	1840716	1840852	817	+	.	ID="RND-1_FAMILY-679";Tend="1995";Tstart="1859";shortTE="F";uid="e6f7731b-60fb-4fd4-a552-596ca96624da"
CM019752.1	RepeatMasker	Unknown	1058585	1058712	519	+	.	ID="RND-5_FAMILY-974";Tend="866";Tstart="740";shortTE="F";uid="c0e55006-9dec-49db-bc4d-562ba97849c5"
CM019752.1	RepeatMasker	Unknown	9231954	9232623	4103	+	.	ID="RND-4_FAMILY-505";Tend="1692";Tstart="962";shortTE="F";uid="4f19fb44-3296-4f58-8479-fda0a7413c2c"
CM019752.1	RepeatMasker	DNA/Crypton-V	26305771	26305963	528	+	.	ID="RND-5_FAMILY-82";Tend="816";Tstart="621";shortTE="F";uid="8173f854-d80a-41d3-87ed-91abbe221d2e"
CM019752.1	RepeatMasker	Unknown	42591219	42592005	3314	+	.	ID="RND-1_FAMILY-52";Tend="1657";Tstart="873";shortTE="F";uid="82c20bd9-bfd5-4330-ade9-5ad03da294e5"
CM019752.1	RepeatMasker	Unknown	6676436	6676837	1056	+	.	ID="RND-5_FAMILY-544";Tend="1464";Tstart="1053";shortTE="F";uid="c08b364d-9997-4f99-9e7d-87ed7f544272"
CM019752.1	RepeatMasker	Unknown	48390137	48390993	4107	+	.	ID="RND-6_FAMILY-3992";Tend="1426";Tstart="487";shortTE="F";uid="9fd5c5a5-937e-417a-a269-27281c646b4d"
CM019752.1	RepeatMasker	DNA/Academ-1	38104226	38104432	608	+	.	ID="RND-2_FAMILY-8";Tend="1183";Tstart="958";shortTE="F";uid="e724ebe5-82f1-44e6-b8a0-a432727dd09e"
CM019752.1	RepeatMasker	Unknown	46302866	46303144	1850	+	.	ID="RND-6_FAMILY-875";Tend="1227";Tstart="905";shortTE="F";uid="090dee0b-728c-43d8-868f-303cd6d809da"
CM019752.1	RepeatMasker	Unknown	30188232	30188431	432	+	.	ID="RND-1_FAMILY-4";Tend="492";Tstart="298";shortTE="F";uid="a8ec6163-cefd-4d23-acaa-7da7104f700d"
CM019752.1	RepeatMasker	Unknown	21412072	21412663	1736	+	.	ID="RND-6_FAMILY-760";Tend="1414";Tstart="831";shortTE="F";uid="2618d63a-472c-46b7-a0ca-6f3e8839f3f3"
CM019752.1	RepeatMasker	Unknown	51526774	51527206	1707	+	.	ID="RND-4_FAMILY-554";Tend="1363";Tstart="896";shortTE="F";uid="7f5448c5-55ad-4f7a-af42-0662b6e63fee"
CM019752.1	RepeatMasker	Unknown	44853532	44853764	1434	+	.	ID="RND-4_FAMILY-2449";Tend="1260";Tstart="1020";shortTE="F";uid="ed723fae-898c-47f2-bbb8-2be3ee89f2ae"
CM019752.1	RepeatMasker	Unknown	7757484	7757586	579	+	.	ID="RND-1_FAMILY-125";Tend="973";Tstart="871";shortTE="F";uid="35e8ff71-4cd7-4c8b-b165-96d5479de803"
CM019752.1	RepeatMasker	Unknown	15029017	15029258	941	+	.	ID="RND-5_FAMILY-1549";Tend="1668";Tstart="1432";shortTE="F";uid="cc9331fc-f10d-4b02-9a36-b514fa2d6cfe"
CM019752.1	RepeatMasker	Unknown	2144789	2145056	909	+	.	ID="RND-6_FAMILY-943";Tend="1158";Tstart="868";shortTE="F";uid="52a1977a-e91b-4418-a235-61ceb46326c6"
CM019752.1	RepeatMasker	LINE/I	12245958	12246191	1782	+	.	ID="RND-1_FAMILY-108";Tend="964";Tstart="734";shortTE="F";uid="d5a20c6f-0d4e-421c-82ac-7e2c92786348"
CM019752.1	RepeatMasker	Unknown	49212323	49212982	1988	+	.	ID="RND-6_FAMILY-864";Tend="2501";Tstart="1809";shortTE="F";uid="f6b383f5-fa1a-411f-8055-4adee6bc6e0e"
CM019752.1	RepeatMasker	LTR/Copia	17712913	17714929	5340	+	.	ID="RND-6_FAMILY-7299";Tend="1909";Tstart="3";shortTE="F";uid="7c1229f5-9277-44cd-a579-cb0f2dc6e03f"
CM019752.1	RepeatMasker	Unknown	133490	133773	1742	+	.	ID="RND-6_FAMILY-2371";Tend="2304";Tstart="2038";shortTE="F";uid="8b677458-b4eb-4d94-9f84-53f9ecb2d4d4"
CM019752.1	RepeatMasker	Unknown	46695638	46695888	1664	+	.	ID="RND-5_FAMILY-6510";Tend="1171";Tstart="918";shortTE="F";uid="1f05cbd8-98a5-49fd-a223-f2fb801ee424"
CM019752.1	RepeatMasker	DNA/Academ-1	36287515	36287625	2160	+	.	ID="rnd-1_family-110";Tend="1229";Tstart="715";shortTE="F";uid="021e8218-3525-4446-a277-f8ec33a60adb"
CM019752.1	RepeatMasker	Unknown	7064112	7065486	11621	+	.	ID="RND-5_FAMILY-212";Tend="2192";Tstart="810";shortTE="F";uid="711c76f0-370c-448a-8eff-c59fb4e421fd"
CM019752.1	RepeatMasker	DNA/Crypton-V	28178375	28178531	547	+	.	ID="RND-5_FAMILY-82";Tend="1386";Tstart="1232";shortTE="F";uid="60b48ab6-702f-4ec6-ae1c-c987c7321c5c"
CM019752.1	RepeatMasker	Unknown	10073354	10074447	9162	+	.	ID="RND-6_FAMILY-2371";Tend="2307";Tstart="1212";shortTE="F";uid="48764d6e-5536-4073-a8c1-cf30a11da801"
CM019752.1	RepeatMasker	Unknown	48142526	48143168	935	+	.	ID="RND-1_FAMILY-53";Tend="2498";Tstart="1844";shortTE="F";uid="9fdb761e-7b77-4581-b04e-58a9fc0de2d8"
CM019752.1	RepeatMasker	Unknown	9615543	9617508	14015	+	.	ID="RND-1_FAMILY-448";Tend="2243";Tstart="369";shortTE="F";uid="3e6609cd-3a3a-493b-b87b-69bbf45f3d8b"
CM019752.1	RepeatMasker	Unknown	4192786	4194742	4211	+	.	ID="RND-6_FAMILY-2035";Tend="2364";Tstart="481";shortTE="F";uid="5b33bb91-daad-4910-a78c-8df7f6237521"
CM019752.1	RepeatMasker	DNA/hAT-Tip100	20802897	20803667	1341	+	.	ID="RND-1_FAMILY-486";Tend="1990";Tstart="1177";shortTE="F";uid="bfca44b4-7a6e-4c67-8d6f-47cc9284a364"
CM019752.1	RepeatMasker	DNA/hAT-Pegasus	6028924	6029520	1932	+	.	ID="RND-6_FAMILY-4895";TEgroup="ctg_1%7CRND-6_FAMILY-4895%7C1";Tend="1710";Tstart="826";shortTE="F";uid="0f381b99-13cf-45e1-b7a1-5bef4a8bbb84"
CM019752.1	RepeatMasker	Unknown	15332554	15332876	576	+	.	ID="RND-5_FAMILY-889";Tend="1726";Tstart="1419";shortTE="F";uid="bdba9490-155a-409d-b90e-0de10988c042"
CM019752.1	RepeatMasker	Unknown	13807331	13807478	608	+	.	ID="RND-5_FAMILY-645";Tend="1179";Tstart="1036";shortTE="F";uid="d278e812-8624-46d8-8cc6-2e7bfa166af7"
CM019752.1	RepeatMasker	Unknown	26753198	26754128	2425	+	.	ID="RND-6_FAMILY-864";Tend="2391";Tstart="1449";shortTE="F";uid="56005e38-5e67-4406-8e47-06b834bd3855"
CM019752.1	RepeatMasker	Unknown	45472023	45472368	2334	+	.	ID="RND-6_FAMILY-646";Tend="1364";Tstart="971";shortTE="F";uid="2ba38dd8-c86a-43cf-a607-1bcaba200f8e"
CM019752.1	RepeatMasker	DNA/Kolobok-Hydra	54948450	54949071	4192	+	.	ID="RND-5_FAMILY-512";Tend="1496";Tstart="899";shortTE="F";uid="30df0756-c4c1-46ce-88ee-c2b0b454f4a7"
CM019752.1	RepeatMasker	Unknown	1001700	1002067	2132	+	.	ID="RND-5_FAMILY-5258";Tend="1258";Tstart="890";shortTE="F";uid="bb3c13bf-4086-4309-ad89-74a0b821b14f"
CM019752.1	RepeatMasker	Unknown	10392567	10393205	3151	+	.	ID="RND-1_FAMILY-137";Tend="1663";Tstart="956";shortTE="F";uid="c5a88acd-f7ca-4f5d-b403-adbb31661b07"
CM019752.1	RepeatMasker	Unknown	24930003	24930474	3627	+	.	ID="RND-1_FAMILY-246";Tend="1375";Tstart="909";shortTE="F";uid="7cabaf89-aadc-443a-898c-c16a3413fef1"
CM019752.1	RepeatMasker	DNA/hAT-Tip100	53211205	53211318	797	+	.	ID="RND-1_FAMILY-531";Tend="1057";Tstart="922";shortTE="F";uid="a71d896c-e6ea-4285-9d88-2c993f948231"
CM019752.1	RepeatMasker	Unknown	29644960	29645099	1077	+	.	ID="RND-5_FAMILY-892";Tend="1218";Tstart="1079";shortTE="F";uid="38742c1f-a024-4711-aa5d-34bd2b08961f"
CM019752.1	RepeatMasker	Unknown	54848516	54848671	762	+	.	ID="RND-5_FAMILY-7137";Tend="2115";Tstart="1946";shortTE="F";uid="8453c71b-352c-41a7-9ef5-14534333a488"
CM019752.1	RepeatMasker	Unknown	22017166	22017643	3007	+	.	ID="RND-6_FAMILY-4264";Tend="1230";Tstart="763";shortTE="F";uid="e8dd338d-cbe3-4962-9bd6-9f5eabe8675c"
CM019752.1	RepeatMasker	DNA/CMC-EnSpm	16911915	16912576	4840	+	.	ID="rnd-1_family-191";Tend="2023";Tstart="869";shortTE="F";uid="4d4bcc26-dba5-4fd5-b143-3c7a23af9e3e"
CM019752.1	RepeatMasker	Unknown	29717519	29717838	2754	+	.	ID="RND-1_FAMILY-195";Tend="1209";Tstart="890";shortTE="F";uid="3a4cc77b-27fa-43b5-9e77-ad9fe055567e"
CM019752.1	RepeatMasker	Unknown	40197569	40200549	2586	+	.	ID="RND-1_FAMILY-502";Tend="3205";Tstart="4";shortTE="F";uid="a4f67c56-2ffa-4047-b778-64bbc6581b19"
CM019752.1	RepeatMasker	Unknown	6828721	6829123	1720	+	.	ID="RND-4_FAMILY-494";Tend="1824";Tstart="1426";shortTE="F";uid="028c5a17-fd1e-4739-9eac-b61e55e1c4a3"
CM019752.1	RepeatMasker	Unknown	52140420	52141586	6091	+	.	ID="RND-5_FAMILY-1529";Tend="2022";Tstart="846";shortTE="F";uid="d36ade00-2182-4c07-8f3a-28e532954b96"
CM019752.1	RepeatMasker	Unknown	25267364	25267680	1301	+	.	ID="RND-1_FAMILY-378";TEgroup="ctg_1%7CRND-1_FAMILY-378%7C1";Tend="1855";Tstart="862";shortTE="F";uid="a4ced9cd-cb8d-4186-9a78-acf1a9c3846d"
CM019752.1	RepeatMasker	Unknown	4695684	4696017	2628	+	.	ID="RND-1_FAMILY-519";Tend="1272";Tstart="945";shortTE="F";uid="f3256706-a294-4ef0-b784-b2235f777486"
CM019752.1	RepeatMasker	Unknown	50151481	50151912	2049	+	.	ID="RND-6_FAMILY-78";Tend="956";Tstart="547";shortTE="F";uid="58de83ed-70f2-4a33-affe-d8f1c7e05876"
CM019752.1	RepeatMasker	Unknown	711589	711954	1846	+	.	ID="RND-6_FAMILY-790";Tend="359";Tstart="37";shortTE="F";uid="ecd99024-4ab8-4cc7-bbc8-2d99e66c81b4"
CM019752.1	RepeatMasker	Unknown	3733727	3735072	1681	+	.	ID="RND-4_FAMILY-494";Tend="2157";Tstart="887";shortTE="F";uid="dd468cc2-0a4b-4e4d-9cfa-6cfe8c246f25"
CM019752.1	RepeatMasker	Unknown	54655757	54657155	9655	+	.	ID="RND-1_FAMILY-180";Tend="2357";Tstart="911";shortTE="F";uid="95276c5e-7df5-496b-a920-45ecd3a9a31f"
CM019752.1	RepeatMasker	LINE/I	47175329	47175826	788	+	.	ID="RND-5_FAMILY-1794";TEgroup="ctg_1%7CRND-5_FAMILY-1794%7C1";Tend="4058";Tstart="3817";shortTE="F";uid="15c168ef-ac91-4674-9d1f-f948bdfa301d"
CM019752.1	RepeatMasker	Unknown	3856460	3858036	13765	+	.	ID="RND-6_FAMILY-864";Tend="2390";Tstart="811";shortTE="F";uid="41cdc3ab-ec44-40fc-a316-39e14066e639"
CM019752.1	RepeatMasker	Unknown	52679795	52680110	2329	+	.	ID="RND-1_FAMILY-434";Tend="1299";Tstart="985";shortTE="F";uid="1a1df38d-84c7-42c2-93ef-21d783825cc1"
CM019752.1	RepeatMasker	Unknown	9681348	9681462	851	+	.	ID="RND-4_FAMILY-2267";Tend="1090";Tstart="973";shortTE="F";uid="6a3edafb-9b66-49d7-9f78-405c13854f57"
CM019752.1	RepeatMasker	Unknown	42237468	42237779	1127	+	.	ID="RND-6_FAMILY-1762";Tend="1528";Tstart="912";shortTE="F";uid="da2077f5-a64c-49c2-9f99-e838a96ad5f3"
CM019752.1	RepeatMasker	Unknown	24746748	24747257	770	+	.	ID="RND-1_FAMILY-359";Tend="1505";Tstart="956";shortTE="F";uid="209b728e-0763-43bd-a3e3-36a2c1bddfdd"
CM019752.1	RepeatMasker	DNA/hAT-Tip100	10003094	10003937	3089	+	.	ID="RND-1_FAMILY-486";Tend="1871";Tstart="1060";shortTE="F";uid="72ae6cd3-3527-430c-8d0d-9bc7b3e5e825"
CM019752.1	RepeatMasker	Unknown	54032728	54033098	1403	+	.	ID="RND-1_FAMILY-120";Tend="1216";Tstart="852";shortTE="F";uid="6a829b54-6e84-49b9-ba3e-68e5f7f4f32c"
CM019752.1	RepeatMasker	Unknown	35802790	35802911	555	+	.	ID="RND-5_FAMILY-7137";Tend="1716";Tstart="1390";shortTE="F";uid="8a1e26c0-590f-41cf-8568-a48626e97761"
CM019752.1	RepeatMasker	Unknown	50587595	50589054	9737	+	.	ID="RND-6_FAMILY-13718";Tend="1931";Tstart="619";shortTE="F";uid="4729ce29-2425-4820-a8f0-91c14d171600"
CM019752.1	RepeatMasker	Unknown	6744454	6744820	2161	+	.	ID="RND-1_FAMILY-470";Tend="1212";Tstart="858";shortTE="F";uid="1ee94378-a6f9-408d-979b-af891565eab0"
CM019752.1	RepeatMasker	DNA/hAT-Ac	11829037	11829274	1159	+	.	ID="RND-1_FAMILY-104";Tend="1473";Tstart="1211";shortTE="F";uid="2e6ae75b-dc09-4198-8850-a432871f6237"
CM019752.1	RepeatMasker	Unknown	9151218	9151520	1757	+	.	ID="RND-1_FAMILY-66";Tend="1324";Tstart="1026";shortTE="F";uid="dd690ad9-906e-43ff-a631-badcfead40f7"
CM019752.1	RepeatMasker	Unknown	43636432	43636541	704	+	.	ID="RND-1_FAMILY-139";Tend="1420";Tstart="1311";shortTE="F";uid="d9469db5-8974-4420-a7f6-fda9e7da0c9f"
CM019752.1	RepeatMasker	Unknown	17339988	17340439	1368	+	.	ID="RND-5_FAMILY-932";TEgroup="ctg_1%7CRND-5_FAMILY-932%7C2";Tend="1557";Tstart="1156";shortTE="F";uid="5a4a6f20-e39b-4027-a00c-858b3583f200"
CM019752.1	RepeatMasker	Unknown	34920063	34920353	1610	+	.	ID="RND-1_FAMILY-246";Tend="1196";Tstart="922";shortTE="F";uid="1f5e7bdb-c1d0-4fdc-baaf-fc8635421cac"
CM019752.1	RepeatMasker	Unknown	34426969	34427412	656	+	.	ID="RND-1_FAMILY-95";Tend="1286";Tstart="822";shortTE="F";uid="51b0953c-78e8-45ee-a28f-d583d74120b6"
CM019752.1	RepeatMasker	Unknown	7074155	7074840	491	+	.	ID="RND-1_FAMILY-52";TEgroup="ctg_1%7CRND-1_FAMILY-52%7C4";Tend="1817";Tstart="917";shortTE="F";uid="6f945430-eed8-4b75-9bc6-c52161be9be7"
CM019752.1	RepeatMasker	Unknown	47054330	47055956	14024	+	.	ID="RND-5_FAMILY-2241";Tend="2390";Tstart="777";shortTE="F";uid="c9bb347b-3a1a-4ffd-9b35-75cbfa16dbaf"
CM019752.1	RepeatMasker	Unknown	13943887	13944505	1344	+	.	ID="RND-5_FAMILY-3180";TEgroup="ctg_1%7CRND-5_FAMILY-3180%7C1";Tend="2153";Tstart="853";shortTE="F";uid="c1e90199-368a-4c35-a1f7-73eec88f59e2"
CM019752.1	RepeatMasker	DNA/MULE-MuDR?	19968859	19969011	1152	+	.	ID="RND-6_FAMILY-696";Tend="1385";Tstart="1232";shortTE="F";uid="e76a8ed9-2ac7-453a-a65d-3d9f45fe10bd"
CM019752.1	RepeatMasker	LINE/CR1	1512528	1513837	11640	+	.	ID="RND-5_FAMILY-5257";Tend="2194";Tstart="883";shortTE="F";uid="656c553a-a469-4bb4-80b8-9972802671ce"
CM019752.1	RepeatMasker	Unknown	156017	157580	12841	+	.	ID="RND-6_FAMILY-2371";Tend="2310";Tstart="190";shortTE="F";uid="5ab8d9f3-060a-4f58-b2c1-077d32a03f42"
CM019752.1	RepeatMasker	Unknown	1446160	1446540	3193	+	.	ID="RND-1_FAMILY-425";Tend="1246";Tstart="866";shortTE="F";uid="47cd76a5-460b-449e-a27d-51d90c2c3103"
CM019752.1	RepeatMasker	Unknown	41815658	41815966	611	+	.	ID="RND-1_FAMILY-52";Tend="1398";Tstart="1098";shortTE="F";uid="03729a9e-37b2-47d8-8606-5a6c1377a2e7"
CM019752.1	RepeatMasker	Unknown	19030378	19030632	802	+	.	ID="RND-5_FAMILY-158";Tend="1235";Tstart="1001";shortTE="F";uid="65d2c0f5-6a4b-4a18-8eaa-c3e62ac4b8c3"
CM019752.1	RepeatMasker	Unknown	55241357	55241519	415	+	.	ID="RND-6_FAMILY-984";TEgroup="ctg_1%7CRND-6_FAMILY-984%7C4";Tend="1605";Tstart="1334";shortTE="F";uid="13f7603d-dc67-463b-bd5e-310eeb1e318e"
CM019752.1	RepeatMasker	Unknown	15408879	15409366	652	+	.	ID="RND-5_FAMILY-3180";Tend="2134";Tstart="1629";shortTE="F";uid="8ce336d6-7975-4d98-bfcf-e529fa361ed9"
CM019752.1	RepeatMasker	LINE/I	12429389	12429525	801	+	.	ID="RND-1_FAMILY-320";Tend="1922";Tstart="1794";shortTE="F";uid="5891de35-72ce-454e-8cb5-3f917cec815c"
CM019752.1	RepeatMasker	Unknown	9784086	9784281	1098	+	.	ID="RND-4_FAMILY-2267";Tend="1289";Tstart="1089";shortTE="F";uid="a6b5e3f6-2793-4e53-8904-60afcc6d0194"
CM019752.1	RepeatMasker	DNA/hAT-Tip100	19445792	19445922	875	+	.	ID="RND-1_FAMILY-486";Tend="1994";Tstart="1864";shortTE="F";uid="31c79857-0eea-4085-af40-36024f78cd13"
CM019752.1	RepeatMasker	Unknown	50023801	50023914	523	+	.	ID="RND-6_FAMILY-5351";Tend="2465";Tstart="2352";shortTE="F";uid="91bacb23-f171-46b5-8739-c0aec3a28239"
CM019752.1	RepeatMasker	Unknown	27662337	27662550	457	+	.	ID="RND-6_FAMILY-864";Tend="2147";Tstart="1937";shortTE="F";uid="0abf3651-2f97-47ce-b2a7-c9db49a82d05"
CM019752.1	RepeatMasker	DNA/Academ-1	45262721	45262937	475	+	.	ID="RND-1_FAMILY-221";Tend="1186";Tstart="970";shortTE="F";uid="3cbb3463-664a-4c63-b488-af2a3d49b918"
CM019752.1	RepeatMasker	Unknown	5544967	5545186	792	+	.	ID="RND-5_FAMILY-6640";Tend="1274";Tstart="1039";shortTE="F";uid="61a90a08-9ec7-4f2f-850c-801aa13b4146"
CM019752.1	RepeatMasker	Unknown	24087767	24087918	458	+	.	ID="RND-6_FAMILY-4402";Tend="1656";Tstart="1501";shortTE="F";uid="a97594ba-fad8-4bbd-bf12-4276d7e3d68c"
CM019752.1	RepeatMasker	Unknown	9697524	9698174	2938	+	.	ID="RND-5_FAMILY-691";TEgroup="ctg_1%7CRND-5_FAMILY-691%7C3";Tend="1350";Tstart="614";shortTE="F";uid="a760477e-5771-44c0-906a-47f4e7d67d48"
CM019752.1	RepeatMasker	DNA/hAT-hAT19	16321115	16321559	2316	+	.	ID="RND-6_FAMILY-671";Tend="1501";Tstart="1016";shortTE="F";uid="65e069d7-1845-45f3-a186-2abaaed0aba1"
CM019752.1	RepeatMasker	Unknown	5560190	5560977	2963	+	.	ID="RND-6_FAMILY-9251";Tend="2100";Tstart="832";shortTE="F";uid="1434353d-eeaa-4f27-b774-5ac97dfd1247"
CM019752.1	RepeatMasker	Unknown	45558960	45559640	5347	+	.	ID="RND-4_FAMILY-101";Tend="1916";Tstart="1233";shortTE="F";uid="5dd56af1-4d37-4edb-b008-52689cf4db6c"
CM019752.1	RepeatMasker	Unknown	13645833	13646019	921	+	.	ID="RND-2_FAMILY-25";Tend="2140";Tstart="2019";shortTE="F";uid="2e0aa9cf-9b36-465a-b81b-73bc724a9ea3"
CM019752.1	RepeatMasker	LINE/I	37082833	37082951	464	+	.	ID="RND-6_FAMILY-3012";Tend="2163";Tstart="2052";shortTE="F";uid="dadf7185-b37c-4555-9876-06e11530f17d"
CM019752.1	RepeatMasker	Unknown	46741845	46741962	906	+	.	ID="RND-6_FAMILY-306";Tend="2136";Tstart="2019";shortTE="F";uid="e4e409c5-fa0a-49bc-950b-75442c6b9fa7"
CM019752.1	RepeatMasker	Unknown	52121793	52122023	874	+	.	ID="RND-1_FAMILY-319";Tend="1066";Tstart="811";shortTE="F";uid="1c800c12-64f1-4b53-be47-1aeb59572358"
CM019752.1	RepeatMasker	Unknown	9435440	9435602	479	+	.	ID="RND-1_FAMILY-228";Tend="1241";Tstart="1077";shortTE="F";uid="369428dd-6779-4bb9-8105-ce9e938fbc6a"
CM019752.1	RepeatMasker	Unknown	55204463	55204905	2934	+	.	ID="RND-5_FAMILY-3582";Tend="1503";Tstart="1019";shortTE="F";uid="e3e121d5-ff6a-474f-b99d-10ffed8300de"
CM019752.1	RepeatMasker	DNA/P	55552868	55553354	3856	+	.	ID="RND-6_FAMILY-550";Tend="1298";Tstart="817";shortTE="F";uid="e3f6d21e-e479-4991-a610-514ee1490053"
CM019752.1	RepeatMasker	Unknown	55613542	55614630	5719	+	.	ID="RND-5_FAMILY-1549";Tend="1660";Tstart="554";shortTE="F";uid="479b10ba-3214-4717-b5de-34a216555ec7"
CM019752.1	RepeatMasker	Unknown	24102387	24102562	1230	+	.	ID="RND-4_FAMILY-1108";Tend="1085";Tstart="908";shortTE="F";uid="30f8be15-ffb3-464f-a539-3207794ed8a3"
CM019752.1	RepeatMasker	Unknown	5103027	5103263	1821	+	.	ID="RND-4_FAMILY-505";Tend="1206";Tstart="970";shortTE="F";uid="2ff3cada-cc85-4c42-a143-523837670a8b"
CM019752.1	RepeatMasker	Unknown	19800957	19801474	3686	+	.	ID="RND-1_FAMILY-412";Tend="2219";Tstart="1462";shortTE="F";uid="293e69e9-08dc-4853-9de3-53cfe076750f"
CM019752.1	RepeatMasker	Unknown	55872327	55872772	2660	+	.	ID="RND-1_FAMILY-539";Tend="1500";Tstart="955";shortTE="F";uid="788676b2-250b-43bc-b0d7-f7e4da11b110"
CM019752.1	RepeatMasker	Unknown	11659139	11659312	631	+	.	ID="RND-6_FAMILY-4768";Tend="2017";Tstart="1841";shortTE="F";uid="07217dc4-55ca-45a8-aa2d-abbdfdb08ac7"
CM019752.1	RepeatMasker	Unknown	49486630	49487396	3506	+	.	ID="RND-1_FAMILY-275";Tend="1900";Tstart="1140";shortTE="F";uid="1a9a38be-8830-4eef-a307-6cadae99a9f6"
CM019752.1	RepeatMasker	Unknown	27677050	27677324	555	+	.	ID="RND-5_FAMILY-841";Tend="1281";Tstart="985";shortTE="F";uid="edc8f46c-e621-4f74-8a50-2d5caeaef54c"
CM019752.1	RepeatMasker	DNA/hAT-Tip100	44599139	44599260	802	+	.	ID="RND-4_FAMILY-566";Tend="1632";Tstart="1511";shortTE="F";uid="fde47a68-303d-4c29-a7d9-c01e0984f431"
CM019752.1	RepeatMasker	Unknown	17902127	17902363	434	+	.	ID="RND-5_FAMILY-111";Tend="1551";Tstart="1298";shortTE="F";uid="9a3a5ba5-a451-4dd9-961d-7315cc120bcf"
CM019752.1	RepeatMasker	Unknown	34991618	34991834	1239	+	.	ID="RND-5_FAMILY-6510";Tend="1169";Tstart="923";shortTE="F";uid="0a0b0cfb-0f7d-41b9-a814-d102857a1a93"
CM019752.1	RepeatMasker	Unknown	1603641	1604129	2023	+	.	ID="RND-6_FAMILY-1762";Tend="1940";Tstart="1356";shortTE="F";uid="5eb2ec41-ef87-4434-880f-7ef5e0f42078"
CM019752.1	RepeatMasker	Unknown	15918440	15918890	1793	+	.	ID="RND-4_FAMILY-1393";Tend="1328";Tstart="840";shortTE="F";uid="d9b02874-959c-4799-b978-eb5789ae0112"
CM019752.1	RepeatMasker	Unknown	7244585	7244705	435	+	.	ID="RND-6_FAMILY-1581";Tend="4771";Tstart="4668";shortTE="F";uid="ba19f56d-f044-4d96-90e2-98f29355c0d8"
CM019752.1	RepeatMasker	LINE/I-Jockey	39413442	39413797	2453	+	.	ID="RND-5_FAMILY-3658";Tend="1556";Tstart="1209";shortTE="F";uid="b57725ec-b040-4dcc-9910-f9bc5699bfb9"
CM019752.1	RepeatMasker	LINE/L2	20720363	20720795	3366	+	.	ID="RND-6_FAMILY-2000";Tend="1826";Tstart="1380";shortTE="F";uid="3884a4df-313c-424b-a357-5f603380968e"
CM019752.1	RepeatMasker	Unknown	37105258	37105453	945	+	.	ID="RND-6_FAMILY-2517";Tend="994";Tstart="789";shortTE="F";uid="aba68714-9b6e-46c8-adff-28e142a5bb37"
CM019752.1	RepeatMasker	LINE/R1-LOA	35957384	35957511	472	+	.	ID="RND-5_FAMILY-387";Tend="1167";Tstart="1031";shortTE="F";uid="678f15e4-f3da-4ea5-a931-bae4b84bfc98"
CM019752.1	RepeatMasker	Unknown	7740645	7740746	534	+	.	ID="RND-1_FAMILY-371";Tend="2283";Tstart="2182";shortTE="F";uid="440de92d-51a9-4a73-beca-4c7e2996ed98"
CM019752.1	RepeatMasker	Unknown	12083676	12084144	2544	+	.	ID="RND-1_FAMILY-261";Tend="1464";Tstart="995";shortTE="F";uid="2a3ef4bf-e562-4f7e-971d-df4b71cb76bf"
CM019752.1	RepeatMasker	Unknown	14234252	14234616	946	+	.	ID="RND-6_FAMILY-5351";Tend="1720";Tstart="1335";shortTE="F";uid="b2240dd0-0bf7-4273-8955-1f811a89fbd4"
CM019752.1	RepeatMasker	Unknown	38874130	38874300	612	+	.	ID="RND-6_FAMILY-1762";Tend="1442";Tstart="1293";shortTE="F";uid="29e5baf0-893c-47cf-9ac6-af4c8358cdcf"
CM019752.1	RepeatMasker	LINE/I	51080365	51080626	1871	+	.	ID="RND-1_FAMILY-533";Tend="2363";Tstart="2103";shortTE="F";uid="12e039bd-f855-4462-8bb8-bdd2749915ba"
CM019752.1	RepeatMasker	Unknown	52811624	52811929	2460	+	.	ID="RND-1_FAMILY-66";Tend="1325";Tstart="747";shortTE="F";uid="df858ed5-6e04-41dc-aafe-1e757532d715"
CM019752.1	RepeatMasker	Unknown	35095944	35096210	1728	+	.	ID="RND-6_FAMILY-2860";Tend="1217";Tstart="955";shortTE="F";uid="a7389062-0d61-48ba-89f5-142ac27eb48d"
CM019752.1	RepeatMasker	Unknown	21609761	21610088	2567	+	.	ID="RND-1_FAMILY-274";Tend="1244";Tstart="915";shortTE="F";uid="090527fc-90c1-43a1-aef2-cd9e9b0a02d7"
CM019752.1	RepeatMasker	Unknown	39670600	39670844	1675	+	.	ID="RND-5_FAMILY-6510";Tend="1171";Tstart="925";shortTE="F";uid="0f5c7418-51a6-4235-93f5-9f08502092ef"
CM019752.1	RepeatMasker	Unknown	9138600	9139333	2687	+	.	ID="RND-1_FAMILY-275";Tend="1908";Tstart="1166";shortTE="F";uid="e198f01c-fd53-4510-8505-7375abdc4ed5"
CM019752.1	RepeatMasker	Unknown	51118275	51118669	845	+	.	ID="RND-5_FAMILY-3180";Tend="1456";Tstart="1064";shortTE="F";uid="261ce022-cea0-4007-9f9a-6d6067ff32e7"
CM019752.1	RepeatMasker	DNA/hAT-Tip100	31235172	31235836	5612	+	.	ID="RND-6_FAMILY-10642";Tend="1594";Tstart="931";shortTE="F";uid="549352cc-6d7b-46f0-b9ab-98cb3c660d8b"
CM019752.1	RepeatMasker	Unknown	51933630	51934194	1137	+	.	ID="RND-4_FAMILY-1393";Tend="1304";Tstart="752";shortTE="F";uid="6d7d2f96-5a78-47b6-8e0e-9877ab39b9cc"
CM019752.1	RepeatMasker	DNA/hAT-Tip100	17331344	17331573	1318	+	.	ID="RND-1_FAMILY-329";Tend="1164";Tstart="915";shortTE="F";uid="d165d174-8ee3-405b-a6cf-166845ec6158"
CM019752.1	RepeatMasker	Unknown	39517279	39517673	2100	+	.	ID="RND-6_FAMILY-978";Tend="1359";Tstart="935";shortTE="F";uid="99ce2d49-2312-49f7-98d7-65aacc73bdcc"
CM019752.1	RepeatMasker	Unknown	52201928	52202115	1119	+	.	ID="RND-4_FAMILY-1108";Tend="1088";Tstart="908";shortTE="F";uid="3162876c-6854-48a0-a972-044ee9c4f288"
CM019752.1	RepeatMasker	Unknown	10907369	10907600	589	+	.	ID="RND-6_FAMILY-6396";Tend="1361";Tstart="1138";shortTE="F";uid="c20b5745-aceb-408a-852f-b5c7e74ba3bc"
CM019752.1	RepeatMasker	Unknown	549190	549365	1146	+	.	ID="RND-5_FAMILY-1540";Tend="1488";Tstart="1312";shortTE="F";uid="16ba578d-e6f8-4074-897e-89a40cc5bd9b"
CM019752.1	RepeatMasker	Unknown	9868618	9868798	704	+	.	ID="RND-1_FAMILY-431";Tend="1287";Tstart="1099";shortTE="F";uid="57e31995-6ea4-49c7-94d4-f23153cd7936"
CM019752.1	RepeatMasker	DNA/hAT-Tip100	6672116	6672248	1708	+	.	ID="RND-1_FAMILY-486";Tend="1993";Tstart="1417";shortTE="F";uid="df6b4d0b-2180-435f-9b66-5b8fd9642ea2"
CM019752.1	RepeatMasker	Unknown	28699555	28699827	1491	+	.	ID="RND-6_FAMILY-5885";Tend="1310";Tstart="1003";shortTE="F";uid="2702deeb-77f4-40c4-9f72-120045492796"
CM019752.1	RepeatMasker	Unknown	54040776	54040901	629	+	.	ID="RND-6_FAMILY-817";Tend="1148";Tstart="1023";shortTE="F";uid="0946c0e6-fee8-4e23-b6db-cf0c9eda2e09"
CM019752.1	RepeatMasker	LINE/I	12531026	12531212	1364	+	.	ID="RND-6_FAMILY-58";Tend="1415";Tstart="1229";shortTE="F";uid="77390494-0205-4197-9bc5-7aa25e69e3cc"
CM019752.1	RepeatMasker	LINE/I	51641079	51641228	409	+	.	ID="RND-6_FAMILY-383";Tend="1564";Tstart="1414";shortTE="F";uid="64b09f50-d8f1-4572-819e-657468ce4113"
CM019752.1	RepeatMasker	Unknown	55871100	55871349	1844	+	.	ID="RND-1_FAMILY-246";Tend="1370";Tstart="1122";shortTE="F";uid="47a5560f-dc15-4f8f-8b4d-7455fffee5a0"
CM019752.1	RepeatMasker	Unknown	26376612	26377091	1222	+	.	ID="RND-6_FAMILY-760";Tend="1345";Tstart="825";shortTE="F";uid="60b6f71e-75de-4c28-9ed9-38d68070e0fa"
CM019752.1	RepeatMasker	Unknown	39858073	39858346	1605	+	.	ID="RND-1_FAMILY-106";Tend="1591";Tstart="1319";shortTE="F";uid="4c6fe180-d8b7-4c80-b1f8-fbcb12dbd8a9"
CM019752.1	RepeatMasker	Unknown	19321286	19321951	2896	+	.	ID="RND-6_FAMILY-864";Tend="1916";Tstart="1241";shortTE="F";uid="27f9b52e-7d3f-4cae-996b-98f247932600"
CM019752.1	RepeatMasker	Unknown	35856106	35856936	477	+	.	ID="RND-6_FAMILY-5342";Tend="1432";Tstart="959";shortTE="F";uid="71226be4-6425-46f9-b06b-c5eaaaae26a5"
CM019752.1	RepeatMasker	LINE/R1	23471491	23471787	1605	+	.	ID="RND-1_FAMILY-222";Tend="1056";Tstart="763";shortTE="F";uid="aa9ce63d-e9c4-415a-a587-79b3ed1b1535"
CM019752.1	RepeatMasker	LTR/Pao	39344266	39344448	535	+	.	ID="RND-6_FAMILY-1190";Tend="1951";Tstart="1765";shortTE="F";uid="930752c1-5eed-4bd2-8583-4a738a1a255d"
CM019752.1	RepeatMasker	Unknown	49912359	49912779	599	+	.	ID="RND-1_FAMILY-20";Tend="1198";Tstart="801";shortTE="F";uid="15a0011e-55fb-4eeb-bdae-ebe6d6f4daad"
CM019752.1	RepeatMasker	Unknown	49833632	49834074	1165	+	.	ID="RND-5_FAMILY-7137";Tend="1783";Tstart="1343";shortTE="F";uid="ec50ec60-e41c-4f62-afbb-24a78aa45364"
CM019752.1	RepeatMasker	Unknown	27314089	27315494	6662	+	.	ID="RND-5_FAMILY-7137";Tend="2115";Tstart="418";shortTE="F";uid="d9b5d5de-4aa8-434c-9177-855fa8289975"
CM019752.1	RepeatMasker	Unknown	5634020	5634140	410	+	.	ID="RND-5_FAMILY-733";Tend="1205";Tstart="1081";shortTE="F";uid="e637a53b-00a8-403b-9bb8-7c093b5bae4d"
CM019752.1	RepeatMasker	DNA/Academ-1	34766580	34767147	2554	+	.	ID="RND-1_FAMILY-221";Tend="1211";Tstart="660";shortTE="F";uid="612003ef-43d9-40e4-92f7-546df3f76642"
CM019752.1	RepeatMasker	DNA/Sola-2	45953918	45954263	788	+	.	ID="RND-4_FAMILY-890";Tend="1684";Tstart="1334";shortTE="F";uid="01d88d91-141c-4d8a-89ab-60af3e064037"
CM019752.1	RepeatMasker	Unknown	49102659	49102882	412	+	.	ID="RND-6_FAMILY-5816";Tend="768";Tstart="544";shortTE="F";uid="9e13d7bf-42fc-4b06-8a63-d32dc4b819c9"
CM019752.1	RepeatMasker	Unknown	21421200	21421523	2633	+	.	ID="RND-5_FAMILY-8089";Tend="1193";Tstart="864";shortTE="F";uid="f69ab7b1-2a1d-47f1-8791-110fe1e955b5"
CM019752.1	RepeatMasker	Unknown	10459049	10459268	5486	+	.	ID="RND-4_FAMILY-15";Tend="2111";Tstart="778";shortTE="F";uid="15a825e4-e5d7-406b-8d84-3a3796670e23"
CM019752.1	RepeatMasker	DNA?/hAT?	10543386	10543982	1229	+	.	ID="RND-6_FAMILY-2615";Tend="1971";Tstart="1374";shortTE="F";uid="f3886e9b-0863-40eb-be7b-daefebca7557"
CM019752.1	RepeatMasker	Unknown	44732319	44732496	510	+	.	ID="RND-5_FAMILY-5538";Tend="1127";Tstart="935";shortTE="F";uid="4032d425-b607-423e-98a8-aefa21149ac3"
CM019752.1	RepeatMasker	Unknown	40674645	40674760	744	+	.	ID="RND-1_FAMILY-237";Tend="1075";Tstart="965";shortTE="F";uid="8a4df922-1c39-4315-98b3-a00e7532f0a3"
CM019752.1	RepeatMasker	DNA/CMC-Chapaev-3	41594021	41594164	400	+	.	ID="ENSPM-N1_LMI";Tend="146";Tstart="1";shortTE="F";uid="0417edbc-2127-446f-b11f-b663c291327f"
CM019752.1	RepeatMasker	DNA/TcMar-Tc4	9407377	9407794	2025	+	.	ID="RND-1_FAMILY-514";TEgroup="ctg_1%7CRND-1_FAMILY-514%7C1";Tend="1616";Tstart="847";shortTE="F";uid="f60d7e41-f009-4143-b707-be300306b59c"
CM019752.1	RepeatMasker	DNA/hAT-Ac	18681779	18682664	7563	+	.	ID="RND-1_FAMILY-104";Tend="1831";Tstart="952";shortTE="F";uid="f88a6e94-0666-43a3-b8ce-012ff107eae7"
CM019752.1	RepeatMasker	LINE/I	20569998	20570287	1793	+	.	ID="RND-6_FAMILY-3765";Tend="1206";Tstart="919";shortTE="F";uid="9044f390-4cb3-4974-ac95-ab3fa4c2cce9"
CM019752.1	RepeatMasker	Unknown	32222253	32222376	949	+	.	ID="RND-5_FAMILY-7137";Tend="850";Tstart="726";shortTE="F";uid="da60279a-f8e7-407a-b9bf-3a16340a618b"
CM019752.1	RepeatMasker	DNA/Sola-1	38924773	38924909	944	+	.	ID="RND-4_FAMILY-874";Tend="1503";Tstart="1367";shortTE="F";uid="bd4ff9f2-d36e-4a15-89d7-54993c2e532f"
CM019752.1	RepeatMasker	Unknown	11322129	11322792	3685	+	.	ID="RND-6_FAMILY-306";Tend="2119";Tstart="1433";shortTE="F";uid="53e2174e-4615-4f3c-a1b0-40531be4b6f5"
CM019752.1	RepeatMasker	Unknown	14069478	14069745	788	+	.	ID="RND-5_FAMILY-1997";Tend="1137";Tstart="872";shortTE="F";uid="125d6474-f5d3-4780-b723-86ed9424b7a3"
CM019752.1	RepeatMasker	Unknown	21166115	21166371	1582	+	.	ID="RND-1_FAMILY-304";Tend="1185";Tstart="925";shortTE="F";uid="76eaefd7-58ab-4e24-a3dd-3e1c204c6e2a"
CM019752.1	RepeatMasker	Unknown	8724747	8725004	1742	+	.	ID="RND-5_FAMILY-6510";Tend="1178";Tstart="923";shortTE="F";uid="7590e813-b0e4-4552-a372-f3e2eb126973"
CM019752.1	RepeatMasker	LINE/I	7399031	7399243	1431	+	.	ID="RND-1_FAMILY-605";Tend="1192";Tstart="980";shortTE="F";uid="7ca5f058-c2d7-4fed-8081-f803868d40d3"
CM019752.1	RepeatMasker	Unknown	4148717	4148920	924	+	.	ID="RND-6_FAMILY-17828";Tend="1106";Tstart="904";shortTE="F";uid="5ca80658-1f47-4927-86c9-4348acb11617"
CM019752.1	RepeatMasker	Unknown	36393120	36393284	484	+	.	ID="RND-6_FAMILY-11095";Tend="3288";Tstart="3128";shortTE="F";uid="e402f26e-5345-466a-892b-5034ba8f2378"
CM019752.1	RepeatMasker	Unknown	33363167	33364279	3297	+	.	ID="RND-5_FAMILY-1529";Tend="1973";Tstart="846";shortTE="F";uid="9e1ba4a0-e7e5-4bf5-8eaa-5251c8a65327"
CM019752.1	RepeatMasker	Unknown	10423844	10424153	1303	+	.	ID="RND-1_FAMILY-608";TEgroup="ctg_1%7CRND-1_FAMILY-608%7C3";Tend="1470";Tstart="885";shortTE="F";uid="8a71e52f-e1d7-4de5-9c30-54279714c963"
CM019752.1	RepeatMasker	Unknown	1980406	1980862	1729	+	.	ID="RND-6_FAMILY-864";Tend="2047";Tstart="1593";shortTE="F";uid="8f55317a-3831-4780-8309-3b1fc490ab72"
CM019752.1	RepeatMasker	Unknown	24955015	24955138	409	+	.	ID="RND-5_FAMILY-1260";Tend="1314";Tstart="1170";shortTE="F";uid="d7410832-0059-4138-9a88-7726594997b2"
CM019752.1	RepeatMasker	Unknown	52061617	52061776	906	+	.	ID="RND-6_FAMILY-5816";Tend="1513";Tstart="1330";shortTE="F";uid="6c9becf5-b126-46e7-b0ec-5e1712af2e50"
CM019752.1	RepeatMasker	LINE/CR1	54414687	54414948	1946	+	.	ID="RND-1_FAMILY-591";Tend="854";Tstart="592";shortTE="F";uid="0474526f-9678-4dcf-a131-c03813f1bd7b"
CM019752.1	RepeatMasker	Unknown	50577928	50578438	2811	+	.	ID="RND-6_FAMILY-4151";Tend="1448";Tstart="948";shortTE="F";uid="c9dfcd73-5c12-4667-b3a5-0ba3b6d81d18"
CM019752.1	RepeatMasker	Unknown	19015345	19015564	887	+	.	ID="RND-6_FAMILY-1762";Tend="1493";Tstart="1274";shortTE="F";uid="8b18a447-3096-4009-8ecd-a30c74a123ce"
CM019752.1	RepeatMasker	Unknown	10948525	10948957	3228	+	.	ID="RND-1_FAMILY-9";Tend="1224";Tstart="791";shortTE="F";uid="ce78249b-ced5-4f3b-9917-f097567d344d"
CM019752.1	RepeatMasker	Unknown	9388734	9389245	3494	+	.	ID="RND-1_FAMILY-246";Tend="1383";Tstart="884";shortTE="F";uid="8c78eef9-3ee5-4af7-8038-ee9950801b95"
CM019752.1	RepeatMasker	DNA/Academ-1	1124359	1126545	17886	+	.	ID="RND-1_FAMILY-450";Tend="2816";Tstart="642";shortTE="F";uid="965732ce-9a46-4cba-be9c-5a631089d255"
CM019752.1	RepeatMasker	Unknown	12562182	12562838	1287	+	.	ID="RND-6_FAMILY-1762";Tend="1946";Tstart="1230";shortTE="F";uid="77d89aa8-9035-4fdf-af5a-7a5e5ab56321"
CM019752.1	RepeatMasker	Unknown	13075741	13076035	409	+	.	ID="RND-5_FAMILY-7137";Tend="1705";Tstart="1390";shortTE="F";uid="e0bd74fd-c355-4280-9336-3ac034ce41b8"
CM019752.1	RepeatMasker	Unknown	7469472	7469763	2568	+	.	ID="RND-1_FAMILY-462";Tend="1285";Tstart="994";shortTE="F";uid="67bb0345-e645-471d-a39b-b4ef3dcc4bfd"
CM019752.1	RepeatMasker	RC/Helitron	5275788	5276973	6676	+	.	ID="RND-5_FAMILY-2216";Tend="2295";Tstart="1152";shortTE="F";uid="2e592605-1aad-48c4-951f-2f2f1ac8a9ec"
CM019752.1	RepeatMasker	Unknown	2787743	2789359	14014	+	.	ID="RND-5_FAMILY-1652";Tend="2409";Tstart="808";shortTE="F";uid="6132e886-e22a-4670-a279-731220a203cb"
CM019752.1	RepeatMasker	Unknown	570555	570868	1111	+	.	ID="RND-1_FAMILY-317";Tend="1840";Tstart="1543";shortTE="F";uid="a3de1ec6-824f-48a5-a5ba-15c2fe5f581c"
CM019752.1	RepeatMasker	LTR/Gypsy	55757027	55757466	1772	+	.	ID="RND-5_FAMILY-1076";Tend="1441";Tstart="903";shortTE="F";uid="b45ad037-b3e7-425e-8fd7-729fe5e8426d"
CM019752.1	RepeatMasker	Unknown	50397362	50398665	11548	+	.	ID="RND-4_FAMILY-1393";Tend="2087";Tstart="784";shortTE="F";uid="6b97aa30-f129-4335-8607-18f24730acc0"
CM019752.1	RepeatMasker	DNA/hAT-hATm	55514608	55516894	19036	+	.	ID="RND-5_FAMILY-1886";Tend="2820";Tstart="556";shortTE="F";uid="914cb9c6-ca2a-4678-b4a4-70c4b4eee3b9"
CM019752.1	RepeatMasker	Unknown	2997178	2997465	1104	+	.	ID="RND-5_FAMILY-1890";Tend="1220";Tstart="961";shortTE="F";uid="b104883d-8e4d-4792-8b28-fba227ffae51"
CM019752.1	RepeatMasker	Unknown	18264583	18264858	1642	+	.	ID="RND-5_FAMILY-2948";Tend="2428";Tstart="2155";shortTE="F";uid="cebfc0f3-f8fa-40a4-a63f-c863f1cba4ee"
CM019752.1	RepeatMasker	Unknown	54768276	54768755	3088	+	.	ID="RND-1_FAMILY-95";Tend="3254";Tstart="2763";shortTE="F";uid="6dfcf562-503a-445f-8c2e-bd8dbb301e0a"
CM019752.1	RepeatMasker	Unknown	5016162	5016440	1567	+	.	ID="RND-6_FAMILY-3161";Tend="1282";Tstart="1041";shortTE="F";uid="0e0bc69e-821e-4f20-93eb-d7513698eeb4"
CM019752.1	RepeatMasker	Unknown	46023413	46023675	1408	+	.	ID="RND-1_FAMILY-120";Tend="1132";Tstart="853";shortTE="F";uid="df1566dd-f575-460e-b4cd-8d75192c9ad0"
CM019752.1	RepeatMasker	Unknown	8969644	8969787	1092	+	.	ID="RND-1_FAMILY-237";Tend="1337";Tstart="1194";shortTE="F";uid="f9440afb-f392-4cef-a49b-e170a1850a8b"
CM019752.1	RepeatMasker	Unknown	53485113	53486176	8360	+	.	ID="RND-1_FAMILY-184";Tend="1802";Tstart="742";shortTE="F";uid="36091dc3-b5e1-456d-a9fe-30cf3a781a3f"
CM019752.1	RepeatMasker	Unknown	23338522	23338818	1501	+	.	ID="RND-1_FAMILY-274";Tend="1244";Tstart="915";shortTE="F";uid="ab818044-895b-411b-87ff-c12b02b33d6a"
CM019752.1	RepeatMasker	Unknown	43935211	43935350	413	+	.	ID="RND-5_FAMILY-1387";Tend="840";Tstart="703";shortTE="F";uid="ed1ee17a-3bd0-4d25-ae1c-9c9247b0f5e8"
CM019752.1	RepeatMasker	Unknown	11091929	11092382	2240	+	.	ID="RND-5_FAMILY-8513";Tend="1073";Tstart="680";shortTE="F";uid="01405ce0-4dc2-41a3-8969-152cdab3fb8c"
CM019752.1	RepeatMasker	Unknown	26137295	26137773	2541	+	.	ID="RND-5_FAMILY-3052";Tend="2203";Tstart="1715";shortTE="F";uid="a4624a2d-2565-4bde-85c6-16a19b232a2b"
CM019752.1	RepeatMasker	Unknown	23843640	23843883	1577	+	.	ID="RND-6_FAMILY-18968";Tend="950";Tstart="698";shortTE="F";uid="3ccc6835-12f2-407a-b649-68870e55c247"
CM019752.1	RepeatMasker	Unknown	32574668	32575394	2771	+	.	ID="RND-6_FAMILY-1650";Tend="1615";Tstart="874";shortTE="F";uid="9fdc10ae-db04-4b8e-ac10-3c30fd7ec8e1"
CM019752.1	RepeatMasker	Unknown	1763018	1763161	781	+	.	ID="RND-5_FAMILY-1512";Tend="1569";Tstart="1424";shortTE="F";uid="d42f1f6c-2641-4065-b44b-19602422301c"
CM019752.1	RepeatMasker	Unknown	12647699	12647903	1650	+	.	ID="RND-1_FAMILY-238";Tend="2023";Tstart="1817";shortTE="F";uid="ead1b6dc-9054-4349-84e1-6a231a028dfe"
CM019752.1	RepeatMasker	DNA?/hAT?	4338824	4339005	934	+	.	ID="RND-6_FAMILY-1805";Tend="2914";Tstart="2244";shortTE="F";uid="08d16c66-a069-44c1-96ab-4d64eb6d55e4"
CM019752.1	RepeatMasker	Unknown	39828200	39828336	422	+	.	ID="RND-1_FAMILY-55";Tend="983";Tstart="838";shortTE="F";uid="c39b2c71-ac8a-4aec-a2e9-2e425d1fad98"
CM019752.1	RepeatMasker	DNA/hAT-Tip100	16855105	16855285	1529	+	.	ID="RND-1_FAMILY-134";Tend="1402";Tstart="1222";shortTE="F";uid="41710926-d0eb-4a87-8e6d-2984ac8c5066"
CM019752.1	RepeatMasker	Unknown	13802538	13804137	11100	+	.	ID="RND-5_FAMILY-1652";Tend="2403";Tstart="818";shortTE="F";uid="560cce13-0997-4ea6-afd4-a404f10ce49a"
CM019752.1	RepeatMasker	Unknown	7674686	7675016	713	+	.	ID="RND-5_FAMILY-2241";Tend="2389";Tstart="2069";shortTE="F";uid="9c5f84ca-d8a5-484c-8df1-2d4f0aef9182"
CM019752.1	RepeatMasker	Unknown	632356	632654	1337	+	.	ID="RND-6_FAMILY-306";Tend="2120";Tstart="1775";shortTE="F";uid="52b6ca67-cb2f-48ac-aa73-3fce17becd96"
CM019752.1	RepeatMasker	Unknown	17683675	17684882	9872	+	.	ID="RND-5_FAMILY-851";Tend="2052";Tstart="861";shortTE="F";uid="9938e594-0c28-46a4-a092-2b02d70b9f45"
CM019752.1	RepeatMasker	Unknown	46881661	46882107	2806	+	.	ID="RND-6_FAMILY-2371";Tend="2093";Tstart="1649";shortTE="F";uid="aeb90a1d-7cea-4a80-a940-740275bff111"
CM019752.1	RepeatMasker	Unknown	10667739	10668181	816	+	.	ID="RND-1_FAMILY-55";Tend="1732";Tstart="1295";shortTE="F";uid="b3c8cee0-2455-4102-9073-bdda28fa74b7"
CM019752.1	RepeatMasker	DNA/hAT-Tip100	54483199	54483912	3882	+	.	ID="RND-6_FAMILY-9953";Tend="1503";Tstart="794";shortTE="F";uid="e1c52c59-1bfb-481f-a11b-e4f2c83356be"
CM019752.1	RepeatMasker	LINE/R2-NeSL	18226977	18227346	1376	+	.	ID="RND-5_FAMILY-1355";Tend="2344";Tstart="1980";shortTE="F";uid="2715c2b6-e61f-426f-9d0a-26f7f350bafd"
CM019752.1	RepeatMasker	Unknown	27146389	27146734	438	+	.	ID="RND-1_FAMILY-52";Tend="1814";Tstart="1475";shortTE="F";uid="e86547f1-d93b-4056-9c70-de353e0c9db7"
CM019752.1	RepeatMasker	Unknown	23177112	23177372	2220	+	.	ID="RND-1_FAMILY-178";Tend="1237";Tstart="977";shortTE="F";uid="ae5ab49b-54f2-41f4-93fd-1dccf6e74922"
CM019752.1	RepeatMasker	Unknown	7199936	7200108	926	+	.	ID="RND-4_FAMILY-1108";Tend="1086";Tstart="907";shortTE="F";uid="6869a524-0314-470c-872b-e00931b43177"
CM019752.1	RepeatMasker	Unknown	54155620	54155865	1081	+	.	ID="RND-6_FAMILY-1762";Tend="1010";Tstart="782";shortTE="F";uid="01d8b961-332b-4f90-997c-726a4b24784e"
CM019752.1	RepeatMasker	Unknown	13122591	13122742	441	+	.	ID="RND-4_FAMILY-2511";Tend="936";Tstart="816";shortTE="F";uid="9a2604e0-1fba-4bfa-bfc8-5490ed0aabd3"
CM019752.1	RepeatMasker	Unknown	8322618	8322948	2596	+	.	ID="RND-1_FAMILY-274";Tend="1244";Tstart="914";shortTE="F";uid="4c9a59a6-8b95-43e8-8589-666862baf17e"
CM019752.1	RepeatMasker	Unknown	36386145	36386441	1814	+	.	ID="RND-1_FAMILY-66";Tend="1324";Tstart="1031";shortTE="F";uid="5dc10b8f-3ad6-430c-8b19-77f898bcf836"
CM019752.1	RepeatMasker	Unknown	30779082	30779367	759	+	.	ID="RND-4_FAMILY-2449";Tend="1326";Tstart="985";shortTE="F";uid="763b17e0-ea23-4b13-9cc7-0fc6129aea60"
CM019752.1	RepeatMasker	Unknown	20499194	20499467	2004	+	.	ID="RND-1_FAMILY-66";Tend="1327";Tstart="1031";shortTE="F";uid="c1e29b61-e2bc-48ea-a1fe-34fe4dd7f22c"
CM019752.1	RepeatMasker	Unknown	15441523	15442009	637	+	.	ID="RND-6_FAMILY-1762";Tend="1940";Tstart="1428";shortTE="F";uid="ce977b1c-2de7-47b5-96b9-ae33127d8ac3"
CM019752.1	RepeatMasker	Unknown	27656879	27657236	1109	+	.	ID="RND-5_FAMILY-801";TEgroup="ctg_1%7CRND-5_FAMILY-801%7C1";Tend="1561";Tstart="946";shortTE="F";uid="f40ac22a-2610-4687-a3f2-9219d2ed6992"
CM019752.1	RepeatMasker	Unknown	24085318	24085494	675	+	.	ID="RND-6_FAMILY-3992";Tend="1444";Tstart="1242";shortTE="F";uid="82cb4e97-9814-401f-802c-34aac9a172cb"
CM019752.1	RepeatMasker	Unknown	16723142	16723643	3654	+	.	ID="RND-1_FAMILY-34";Tend="1214";Tstart="720";shortTE="F";uid="62fbbc3a-75ee-4255-a516-c73b1b3cb139"
CM019752.1	RepeatMasker	Unknown	15267865	15269155	10934	+	.	ID="RND-5_FAMILY-32";Tend="2124";Tstart="815";shortTE="F";uid="d21ff997-e41d-4eda-9ec1-483ef1300561"
CM019752.1	RepeatMasker	Unknown	5529327	5530680	12218	+	.	ID="RND-1_FAMILY-225";Tend="2209";Tstart="858";shortTE="F";uid="3b907ef9-2c8a-4cb8-975e-e3ba4808937b"
CM019752.1	RepeatMasker	Unknown	18398341	18399019	3281	+	.	ID="RND-5_FAMILY-1529";Tend="1865";Tstart="1178";shortTE="F";uid="e20167cc-48dc-47a3-9550-5cdace3f62a4"
CM019752.1	RepeatMasker	DNA/Academ-1	44473525	44473678	603	+	.	ID="RND-2_FAMILY-8";Tend="1786";Tstart="1622";shortTE="F";uid="c637f570-e224-4741-bc9a-802dffe4a790"
CM019752.1	RepeatMasker	Unknown	6322115	6322454	2194	+	.	ID="RND-6_FAMILY-124";Tend="1277";Tstart="908";shortTE="F";uid="5e095f7a-7978-44fa-a68c-58e38c2ce489"
CM019752.1	RepeatMasker	Unknown	52672666	52672967	2610	+	.	ID="RND-1_FAMILY-62";Tend="1300";Tstart="999";shortTE="F";uid="f3d0c039-c54b-4a71-ad85-da18278b90cb"
CM019752.1	RepeatMasker	Unknown	17776018	17776199	653	+	.	ID="RND-6_FAMILY-4768";Tend="1102";Tstart="928";shortTE="F";uid="de47cca4-20b8-4d0f-9a64-eeffba9b6fa0"
CM019752.1	RepeatMasker	Unknown	54558842	54559444	4144	+	.	ID="RND-5_FAMILY-1387";Tend="2234";Tstart="1601";shortTE="F";uid="3701f65c-5d37-4a3e-bed6-3876b19d40bc"
CM019752.1	RepeatMasker	Unknown	10617730	10618062	510	+	.	ID="RND-1_FAMILY-69";Tend="1690";Tstart="1346";shortTE="F";uid="6f82d2ca-dc1c-4291-a96d-458870b86fd1"
CM019752.1	RepeatMasker	Unknown	9461502	9461631	634	+	.	ID="RND-5_FAMILY-337";Tend="1510";Tstart="1393";shortTE="F";uid="274c6837-e7d4-424e-a3b1-b96bc924999b"
CM019752.1	RepeatMasker	Unknown	42950839	42951514	5317	+	.	ID="RND-1_FAMILY-106";Tend="1608";Tstart="933";shortTE="F";uid="1710fed2-a326-4918-92e1-7f7e3efee3fc"
CM019752.1	RepeatMasker	Unknown	20920920	20921358	1143	+	.	ID="RND-6_FAMILY-2517";Tend="2123";Tstart="1643";shortTE="F";uid="73e334f0-c092-4910-a2bd-fa364ba0dbae"
CM019752.1	RepeatMasker	Unknown	36922506	36922782	1199	+	.	ID="RND-6_FAMILY-1762";Tend="1720";Tstart="1433";shortTE="F";uid="468d376c-0956-4b45-b701-bdd9bfd3c6f3"
CM019752.1	RepeatMasker	Unknown	18515769	18516024	1404	+	.	ID="RND-6_FAMILY-1762";Tend="1007";Tstart="751";shortTE="F";uid="42498329-eea5-45dc-bc31-36981629d7dd"
CM019752.1	RepeatMasker	Unknown	41430400	41430788	1345	+	.	ID="RND-1_FAMILY-238";Tend="2044";Tstart="1680";shortTE="F";uid="490b6c7f-140f-4fe1-a001-a34f3becc5d6"
CM019752.1	RepeatMasker	Unknown	27801520	27801701	704	+	.	ID="RND-4_FAMILY-503";Tend="1556";Tstart="1368";shortTE="F";uid="25972150-0ae8-4f68-8893-04b7064ae0e0"
CM019752.1	RepeatMasker	Unknown	46062337	46062616	1007	+	.	ID="RND-5_FAMILY-1992";Tend="2483";Tstart="2159";shortTE="F";uid="3741d58c-2e27-4905-8cf3-22448841bf83"
CM019752.1	RepeatMasker	Unknown	54792403	54792590	910	+	.	ID="RND-6_FAMILY-4151";Tend="1435";Tstart="1248";shortTE="F";uid="f54d78ad-a0b6-439e-8efe-df633f93eed1"
CM019752.1	RepeatMasker	Unknown	16158087	16158585	4122	+	.	ID="RND-1_FAMILY-257";Tend="1495";Tstart="980";shortTE="F";uid="c74d4996-fed9-4409-bc8d-c639f96753ff"
CM019752.1	RepeatMasker	Unknown	46913242	46913525	2435	+	.	ID="RND-1_FAMILY-515";Tend="1259";Tstart="975";shortTE="F";uid="484d7c9c-ed25-4c63-a50c-0d43c67d7bd0"
CM019752.1	RepeatMasker	RC/Helitron?	36339438	36340491	4190	+	.	ID="RND-5_FAMILY-2492";Tend="1800";Tstart="920";shortTE="F";uid="dc93fc8a-87be-420d-8073-450e8ac9de58"
CM019752.1	RepeatMasker	Unknown	43318871	43319269	948	+	.	ID="RND-5_FAMILY-7904";Tend="2113";Tstart="1686";shortTE="F";uid="95a4ccec-4aa1-4f46-9408-82c4fce2504f"
CM019752.1	RepeatMasker	Unknown	53376990	53377117	431	+	.	ID="RND-5_FAMILY-897";Tend="3559";Tstart="3436";shortTE="F";uid="6483e198-a356-4ad9-817a-5c616335d88f"
CM019752.1	RepeatMasker	Unknown	8900764	8901809	3273	+	.	ID="RND-6_FAMILY-1659";Tend="1810";Tstart="755";shortTE="F";uid="b81d3fc1-3586-412b-9709-5902d27c7923"
CM019752.1	RepeatMasker	Unknown	55304830	55304950	886	+	.	ID="RND-1_FAMILY-537";Tend="1263";Tstart="1133";shortTE="F";uid="32c0ba04-f095-4ac9-a09e-3b6308a2c994"
CM019752.1	RepeatMasker	Unknown	35280562	35281328	3574	+	.	ID="RND-6_FAMILY-1762";Tend="1940";Tstart="1238";shortTE="F";uid="7a51e3d5-5ddc-4c5c-a335-7e6cf8c63fed"
CM019752.1	RepeatMasker	Unknown	36442489	36443437	7739	+	.	ID="RND-1_FAMILY-247";Tend="1876";Tstart="944";shortTE="F";uid="a32ed1cd-f558-4f60-9d9b-268602720d20"
CM019752.1	RepeatMasker	Unknown	44381446	44382003	534	+	.	ID="RND-6_FAMILY-1762";Tend="2018";Tstart="1385";shortTE="F";uid="8a1df9bb-55e7-471f-940d-45a510ffd085"
CM019752.1	RepeatMasker	Unknown	42665730	42665851	720	+	.	ID="RND-6_FAMILY-1659";Tend="1176";Tstart="1055";shortTE="F";uid="2f8c7c67-8022-4dd5-8ad6-841f02ab30cc"
CM019752.1	RepeatMasker	Unknown	16871898	16872733	3220	+	.	ID="RND-1_FAMILY-52";Tend="1735";Tstart="885";shortTE="F";uid="cb7f872a-72ad-4c83-b872-a274934168e3"
CM019752.1	RepeatMasker	Unknown	39200493	39200873	2023	+	.	ID="RND-1_FAMILY-337";Tend="1289";Tstart="938";shortTE="F";uid="c7edf0e5-23e9-4cd2-9392-98d621073131"
CM019752.1	RepeatMasker	LINE/I	13725200	13725859	4502	+	.	ID="RND-6_FAMILY-58";Tend="1488";Tstart="852";shortTE="F";uid="4d3cf108-91af-4ce1-a878-6f2ddd2bc648"
CM019752.1	RepeatMasker	Unknown	46631520	46632084	2191	+	.	ID="RND-6_FAMILY-692";Tend="1815";Tstart="1196";shortTE="F";uid="cd163c70-0981-4444-a4a5-391e37f20275"
CM019752.1	RepeatMasker	Unknown	28251866	28252129	1851	+	.	ID="RND-1_FAMILY-151";Tend="1244";Tstart="954";shortTE="F";uid="d1280f04-e3de-4dfe-bd6c-62a9cd92a6bc"
CM019752.1	RepeatMasker	Unknown	22773105	22774072	2968	+	.	ID="RND-4_FAMILY-162";Tend="2438";Tstart="1388";shortTE="F";uid="302b8a39-a529-4e98-8315-151aa4ad505a"
CM019752.1	RepeatMasker	Unknown	13185221	13185524	1129	+	.	ID="RND-6_FAMILY-1659";Tend="1155";Tstart="835";shortTE="F";uid="59531fc8-3d54-423e-b969-9297deefffbd"
CM019752.1	RepeatMasker	LINE/I	30702389	30702572	1159	+	.	ID="RND-6_FAMILY-7";Tend="1361";Tstart="1144";shortTE="F";uid="a2f17b39-bfdf-496b-9ee7-b81731b4f656"
CM019752.1	RepeatMasker	Unknown	12036661	12037016	934	+	.	ID="RND-6_FAMILY-1762";Tend="1682";Tstart="1329";shortTE="F";uid="4f75f4f5-fb03-4aae-95b2-2c5945a5391e"
CM019752.1	RepeatMasker	Unknown	35189985	35190476	2229	+	.	ID="RND-6_FAMILY-1659";Tend="1391";Tstart="884";shortTE="F";uid="fb499495-7c08-42c1-b49e-dc0e6c35ce12"
CM019752.1	RepeatMasker	Unknown	50361174	50362667	5229	+	.	ID="RND-1_FAMILY-83";TEgroup="ctg_1%7CRND-1_FAMILY-83%7C7";Tend="1687";Tstart="814";shortTE="F";uid="bc7b637a-bb80-45e0-9175-7b6fa972a863"
CM019752.1	RepeatMasker	Unknown	30182967	30183171	776	+	.	ID="RND-5_FAMILY-147";TEgroup="ctg_1%7CRND-5_FAMILY-147%7C7";Tend="2824";Tstart="859";shortTE="F";uid="99be3ff3-b452-4624-897d-d6eb7d01d0bb"
CM019752.1	RepeatMasker	Unknown	9815329	9816387	4772	+	.	ID="RND-6_FAMILY-1762";Tend="1808";Tstart="750";shortTE="F";uid="6d0c2b1b-4089-43c0-9a5e-16fd8931778c"
CM019752.1	RepeatMasker	Unknown	4656356	4656560	704	+	.	ID="RND-6_FAMILY-1659";Tend="1429";Tstart="1222";shortTE="F";uid="bca30ad3-57b6-4c1b-89fe-d2172be218ea"
CM019752.1	RepeatMasker	Unknown	965304	965760	3085	+	.	ID="RND-5_FAMILY-2531";Tend="1418";Tstart="923";shortTE="F";uid="eeeef223-6c0f-492f-9dcc-ff30228e7a26"
CM019752.1	RepeatMasker	Unknown	51039611	51040533	3129	+	.	ID="RND-5_FAMILY-1529";Tend="2099";Tstart="1169";shortTE="F";uid="5c8b0257-26b6-494c-9527-2d3904800d86"
CM019752.1	RepeatMasker	Unknown	56107667	56108105	2810	+	.	ID="RND-6_FAMILY-1116";Tend="1317";Tstart="879";shortTE="F";uid="11cb3486-390f-42cd-9f2f-56c5c453dc7a"
CM019752.1	RepeatMasker	Unknown	51077109	51077325	1103	+	.	ID="RND-6_FAMILY-9848";Tend="1278";Tstart="1072";shortTE="F";uid="226ac61e-cf75-4bf1-aee2-208a591695af"
CM019752.1	RepeatMasker	LINE/L2	8326327	8326467	1128	+	.	ID="RND-6_FAMILY-2000";Tend="1842";Tstart="1704";shortTE="F";uid="4ee55279-38ef-4ea0-b604-d5c6795c6205"
CM019752.1	RepeatMasker	RC/Helitron	12776850	12778044	709	+	.	ID="RND-1_FAMILY-325";TEgroup="ctg_1%7CRND-1_FAMILY-325%7C1";Tend="2333";Tstart="844";shortTE="T";uid="a9672c62-db2d-48f2-aa41-16a5e0723922"
CM019752.1	RepeatMasker	DNA/Maverick	6228739	6228871	725	+	.	ID="RND-6_FAMILY-1447";Tend="1550";Tstart="1420";shortTE="F";uid="179c1000-0e91-4268-9bac-d969320ea62e"
CM019752.1	RepeatMasker	Unknown	15036483	15037225	3160	+	.	ID="RND-5_FAMILY-1529";Tend="1922";Tstart="1177";shortTE="F";uid="3c26c498-d186-4e19-85f7-d6308ff85d4a"
CM019752.1	RepeatMasker	Unknown	10087468	10087905	3731	+	.	ID="RND-1_FAMILY-634";Tend="1390";Tstart="951";shortTE="F";uid="a7a7ee64-3901-40be-9b16-201149bad625"
CM019752.1	RepeatMasker	DNA/Academ-1	25963126	25963564	1926	+	.	ID="RND-1_FAMILY-221";Tend="1076";Tstart="639";shortTE="F";uid="5d561a75-1305-44f7-8516-c53e873fbb21"
CM019752.1	RepeatMasker	DNA/hAT-Tip100	41717470	41717791	1987	+	.	ID="RND-5_FAMILY-3782";Tend="1532";Tstart="1202";shortTE="F";uid="3f703e17-ac7d-42be-b5ee-db9ad7038bc3"
CM019752.1	RepeatMasker	LINE/CR1	31329008	31329308	621	+	.	ID="RND-1_FAMILY-678";Tend="2100";Tstart="1824";shortTE="F";uid="132bd56a-a720-48cc-957e-f155a009846b"
CM019752.1	RepeatMasker	Unknown	33596657	33596871	1227	+	.	ID="RND-1_FAMILY-190";Tend="1201";Tstart="971";shortTE="F";uid="68104460-85e0-4d7d-96c9-3df4d3eff2fe"
CM019752.1	RepeatMasker	Unknown	1217497	1218554	4038	+	.	ID="RND-5_FAMILY-691";TEgroup="ctg_1%7CRND-5_FAMILY-691%7C1";Tend="1944";Tstart="613";shortTE="F";uid="76b77339-ee21-4c8c-b7f5-c38b713b8306"
CM019752.1	RepeatMasker	DNA/Academ-1	40947363	40947651	1000	+	.	ID="RND-1_FAMILY-255";Tend="1028";Tstart="714";shortTE="F";uid="aafa5300-c7a4-4c5c-8b6f-4d74f316dce2"
CM019752.1	RepeatMasker	Unknown	41312492	41312733	863	+	.	ID="RND-6_FAMILY-2888";TEgroup="ctg_1%7CRND-6_FAMILY-2888%7C6";Tend="1392";Tstart="987";shortTE="F";uid="af4e24d5-701c-4785-b811-db76c64a8893"
CM019752.1	RepeatMasker	RC/Helitron?	51998398	51998761	2026	+	.	ID="RND-1_FAMILY-189";Tend="1845";Tstart="1479";shortTE="F";uid="5d95cadc-02b7-457c-9b3c-c00f335bb52d"
CM019752.1	RepeatMasker	Unknown	9406037	9406222	832	+	.	ID="RND-6_FAMILY-2110";Tend="899";Tstart="710";shortTE="F";uid="2c8a0c5a-3305-4541-a1ac-bd7f3779a51c"
CM019752.1	RepeatMasker	Unknown	12279169	12279927	6312	+	.	ID="RND-5_FAMILY-2233";Tend="1644";Tstart="855";shortTE="F";uid="2805506d-4057-4b99-bb24-4d364c03e982"
CM019752.1	RepeatMasker	Unknown	6554525	6554874	2777	+	.	ID="RND-1_FAMILY-423";Tend="1283";Tstart="909";shortTE="F";uid="006f1c3f-0ae1-44e4-9cf3-12924257f89e"
CM019752.1	RepeatMasker	Unknown	31575832	31577133	11411	+	.	ID="RND-1_FAMILY-667";Tend="2127";Tstart="813";shortTE="F";uid="f3604b37-9c8a-4dfb-8b80-ae71ec5a2c17"
CM019752.1	RepeatMasker	Unknown	33489751	33489936	878	+	.	ID="RND-5_FAMILY-1068";Tend="1467";Tstart="1284";shortTE="F";uid="17f34102-c9cf-4db5-9a06-bdffad1597b0"
CM019752.1	RepeatMasker	Unknown	54135310	54136531	2602	+	.	ID="RND-1_FAMILY-407";TEgroup="ctg_1%7CRND-1_FAMILY-407%7C3";Tend="2354";Tstart="852";shortTE="F";uid="df235dfe-e550-454c-8943-659a7e0f8564"
CM019752.1	RepeatMasker	Unknown	33393535	33394224	1398	+	.	ID="RND-1_FAMILY-52";TEgroup="ctg_1%7CRND-1_FAMILY-52%7C36";Tend="1830";Tstart="887";shortTE="F";uid="743b8b6e-9b50-4310-948a-2b8c067313ba"
CM019752.1	RepeatMasker	LINE/L2	8924771	8926990	15718	+	.	ID="RND-1_FAMILY-635";Tend="2414";Tstart="255";shortTE="F";uid="67bde474-c722-49de-9424-7e7e5d617e98"
CM019752.1	RepeatMasker	Unknown	43727855	43727994	815	+	.	ID="RND-6_FAMILY-8799";Tend="373";Tstart="242";shortTE="F";uid="472272d0-95fa-4b28-b3d5-446a8511c0ff"
CM019752.1	RepeatMasker	Unknown	39811966	39812159	1266	+	.	ID="RND-6_FAMILY-3591";Tend="1166";Tstart="972";shortTE="F";uid="633cca25-fd95-4b60-936f-ac22d5b4c696"
CM019752.1	RepeatMasker	DNA/TcMar-Tc1	1714090	1714276	1096	+	.	ID="RND-1_FAMILY-662";Tend="1099";Tstart="918";shortTE="F";uid="47a4f34a-e95c-4a1b-b293-3938cb5d4625"
CM019752.1	RepeatMasker	Unknown	17898166	17898663	3500	+	.	ID="RND-1_FAMILY-82";Tend="1456";Tstart="970";shortTE="F";uid="411d571e-8856-4457-935e-c998822445d6"
CM019752.1	RepeatMasker	LINE/I	48439290	48439538	1019	+	.	ID="RND-6_FAMILY-3765";Tend="1189";Tstart="916";shortTE="F";uid="d7005c12-4498-44f1-8ed0-19466999408e"
CM019752.1	RepeatMasker	Unknown	43141225	43141411	1213	+	.	ID="RND-6_FAMILY-115";Tend="1346";Tstart="1144";shortTE="F";uid="dbc14dfa-78c5-4836-9e3e-ea935ecffe97"
CM019752.1	RepeatMasker	Unknown	1241668	1242047	2131	+	.	ID="RND-6_FAMILY-1295";Tend="1206";Tstart="820";shortTE="F";uid="4918bd12-8aa0-4750-a942-db02331b84b8"
CM019752.1	RepeatMasker	Unknown	34169331	34169843	902	+	.	ID="RND-1_FAMILY-261";Tend="1313";Tstart="825";shortTE="F";uid="63dabfab-3ac0-4e76-bc51-07376e7a7004"
CM019752.1	RepeatMasker	Unknown	26609283	26609534	834	+	.	ID="RND-1_FAMILY-261";Tend="1858";Tstart="1610";shortTE="F";uid="6ac506cc-12d9-4f64-ba25-1c5ddecb8d5d"
CM019752.1	RepeatMasker	DNA/Academ-1	9626804	9627323	2401	+	.	ID="RND-1_FAMILY-221";Tend="1212";Tstart="700";shortTE="F";uid="f88483be-14bd-4b64-917f-85cf09c69d5a"
CM019752.1	RepeatMasker	Unknown	1498765	1499044	1681	+	.	ID="RND-5_FAMILY-2531";Tend="1412";Tstart="1131";shortTE="F";uid="3d76a0d1-1bab-4a12-ac5d-2d59917d3a3f"
CM019752.1	RepeatMasker	LINE/R1-LOA	39604949	39605170	1410	+	.	ID="RND-4_FAMILY-848";Tend="1338";Tstart="1119";shortTE="F";uid="1c9e5c1a-2439-440a-8e3d-a9431920e668"
CM019752.1	RepeatMasker	Unknown	20115272	20115629	2220	+	.	ID="RND-1_FAMILY-66";Tend="1324";Tstart="1032";shortTE="F";uid="7930e6f8-8c19-485a-8b29-43e4f4e1dc38"
CM019752.1	RepeatMasker	DNA/TcMar-Tigger	30372620	30372778	1226	+	.	ID="RND-6_FAMILY-3977";Tend="1497";Tstart="1339";shortTE="F";uid="f72e151e-a7ee-4319-a92a-f4271cdd57b1"
CM019752.1	RepeatMasker	Unknown	28354482	28354945	2530	+	.	ID="RND-6_FAMILY-4151";Tend="1429";Tstart="970";shortTE="F";uid="85340480-4931-497e-b64e-d6391aabeab2"
CM019752.1	RepeatMasker	Unknown	9664324	9664442	576	+	.	ID="RND-5_FAMILY-2111";Tend="1131";Tstart="1014";shortTE="F";uid="a7a9d1a3-3005-4c64-9754-8f67ffadb8b9"
CM019752.1	RepeatMasker	Unknown	28574244	28574543	972	+	.	ID="RND-6_FAMILY-1650";Tend="1173";Tstart="885";shortTE="F";uid="e1da3ac6-8260-4ddc-a2c7-10a79e1484c2"
CM019752.1	RepeatMasker	Unknown	51880269	51880417	781	+	.	ID="RND-6_FAMILY-180";Tend="1180";Tstart="1035";shortTE="F";uid="a847b479-ff1d-4c93-ad29-72bb358b5d30"
CM019752.1	RepeatMasker	Unknown	27373091	27373339	1084	+	.	ID="RND-6_FAMILY-1762";Tend="976";Tstart="741";shortTE="F";uid="f1f9fdbc-9de9-479f-8ea5-82086c4cf19f"
CM019752.1	RepeatMasker	Unknown	36926449	36926720	2107	+	.	ID="RND-1_FAMILY-177";Tend="1251";Tstart="976";shortTE="F";uid="2af118ec-3360-4a5f-b683-4a7c2ea478f2"
CM019752.1	RepeatMasker	Unknown	24777676	24778091	911	+	.	ID="RND-6_FAMILY-1507";Tend="1329";Tstart="912";shortTE="F";uid="6484f6d1-cbce-461f-8d0b-5f24f0de1465"
CM019752.1	RepeatMasker	Unknown	55223559	55223662	518	+	.	ID="RND-1_FAMILY-371";Tend="2287";Tstart="2181";shortTE="F";uid="0b755397-6d58-43fe-9de9-eb0020c548f2"
CM019752.1	RepeatMasker	Unknown	42511296	42511593	524	+	.	ID="RND-5_FAMILY-763";Tend="555";Tstart="259";shortTE="F";uid="6ab18f3d-c2b3-41ca-abb0-bba893b0a29e"
CM019752.1	RepeatMasker	Unknown	41963680	41963845	1065	+	.	ID="RND-5_FAMILY-433";Tend="1157";Tstart="984";shortTE="F";uid="16fae9f1-2129-49cc-9216-d7322e99401d"
CM019752.1	RepeatMasker	Unknown	9040614	9040794	1023	+	.	ID="RND-6_FAMILY-978";Tend="1358";Tstart="1205";shortTE="F";uid="9affa6fe-2b3e-4da8-b446-a47e9a748597"
CM019752.1	RepeatMasker	Unknown	54631603	54632010	2260	+	.	ID="RND-1_FAMILY-111";Tend="999";Tstart="596";shortTE="F";uid="df942378-29b8-44ba-a975-89327ed4f036"
CM019752.1	RepeatMasker	Unknown	9575106	9575413	686	+	.	ID="RND-1_FAMILY-52";Tend="1229";Tstart="909";shortTE="F";uid="36ef9222-2a2d-48f7-8003-227381167c9a"
CM019752.1	RepeatMasker	Unknown	11041097	11041339	2095	+	.	ID="RND-1_FAMILY-331";Tend="1185";Tstart="944";shortTE="F";uid="8778a797-56b2-4d12-a029-9c4015468c0e"
CM019752.1	RepeatMasker	DNA/hAT-hAT19	34342563	34343134	3811	+	.	ID="RND-6_FAMILY-671";Tend="1501";Tstart="954";shortTE="F";uid="102a28b9-27bc-45b6-9c9d-0b4067137ce9"
CM019752.1	RepeatMasker	Unknown	7613153	7613576	1395	+	.	ID="RND-6_FAMILY-5498";Tend="1403";Tstart="974";shortTE="F";uid="e19c561e-1943-4477-ab3f-c591fe9a1e0c"
CM019752.1	RepeatMasker	Unknown	9781162	9781689	3210	+	.	ID="RND-5_FAMILY-1919";Tend="1955";Tstart="1370";shortTE="F";uid="30f9725b-4391-4aec-ae8a-567c934b3b61"
CM019752.1	RepeatMasker	Unknown	1497465	1498768	7235	+	.	ID="RND-6_FAMILY-8115";Tend="1863";Tstart="528";shortTE="F";uid="5f501655-8486-473d-a57a-ef11e98f1d5b"
CM019752.1	RepeatMasker	LTR/Gypsy	1409313	1411218	15035	+	.	ID="RND-1_FAMILY-648";Tend="2481";Tstart="617";shortTE="F";uid="b3a02d1e-7136-4657-a1c2-da3a06269dd6"
CM019752.1	RepeatMasker	Unknown	20435793	20437117	7449	+	.	ID="RND-4_FAMILY-15";Tend="2095";Tstart="781";shortTE="F";uid="334332bc-da79-42a3-a6f5-8506f8cda639"
CM019752.1	RepeatMasker	Unknown	50052166	50052961	4819	+	.	ID="RND-1_FAMILY-84";Tend="1693";Tstart="972";shortTE="F";uid="93b388b2-6aa9-4396-95c4-fd761737cae4"
CM019752.1	RepeatMasker	Unknown	927252	927559	2445	+	.	ID="RND-5_FAMILY-1563";Tend="1106";Tstart="802";shortTE="F";uid="d0adc346-dae0-406d-95ae-4642bdb574bd"
CM019752.1	RepeatMasker	Unknown	16211401	16211800	2833	+	.	ID="RND-5_FAMILY-499";Tend="1034";Tstart="648";shortTE="F";uid="860d9459-5821-4fd8-bfef-a81de2f91dd0"
CM019752.1	RepeatMasker	Unknown	10128938	10129170	626	+	.	ID="RND-6_FAMILY-817";Tend="1100";Tstart="865";shortTE="F";uid="5027c430-ceea-454a-969d-a972f0a7b55c"
CM019752.1	RepeatMasker	Unknown	35037055	35037773	1542	+	.	ID="RND-6_FAMILY-864";Tend="2209";Tstart="1579";shortTE="F";uid="bb005bdd-df85-4a67-9b16-11f179f70fce"
CM019752.1	RepeatMasker	Unknown	27305130	27305398	1361	+	.	ID="RND-5_FAMILY-1260";Tend="1066";Tstart="812";shortTE="F";uid="2f4838e7-6835-40d7-a057-314fc3715cb5"
CM019752.1	RepeatMasker	Unknown	41171462	41172525	5316	+	.	ID="RND-1_FAMILY-261";Tend="1882";Tstart="825";shortTE="F";uid="456fc857-33e1-45c9-b441-a784c1a7e085"
CM019752.1	RepeatMasker	Unknown	6778357	6778646	2262	+	.	ID="RND-1_FAMILY-274";Tend="1243";Tstart="954";shortTE="F";uid="db25b194-15ab-4ce3-bf5b-fe46e8ed2492"
CM019752.1	RepeatMasker	Unknown	43631370	43632498	1739	+	.	ID="RND-6_FAMILY-306";Tend="2120";Tstart="1038";shortTE="F";uid="2b366749-85ea-440d-a5f9-920be1d02ef9"
CM019752.1	RepeatMasker	Unknown	54269165	54269289	529	+	.	ID="RND-1_FAMILY-311";Tend="1254";Tstart="1125";shortTE="F";uid="8934ac5c-d541-499c-92bf-7b8361dec56b"
CM019752.1	RepeatMasker	Unknown	28275487	28275948	874	+	.	ID="RND-6_FAMILY-1659";Tend="1318";Tstart="831";shortTE="F";uid="ae0d5008-7bc7-4a76-9545-c9abb6a160ac"
CM019752.1	RepeatMasker	Unknown	1933695	1934247	2786	+	.	ID="RND-1_FAMILY-106";Tend="1525";Tstart="976";shortTE="F";uid="325bd444-bd5a-4192-94a8-eebab7d5416d"
CM019752.1	RepeatMasker	Unknown	33350967	33351702	3551	+	.	ID="RND-6_FAMILY-306";Tend="2522";Tstart="1507";shortTE="F";uid="1b3ded10-0451-4db4-b862-6860b6ed9573"
CM019752.1	RepeatMasker	Unknown	8558033	8558171	426	+	.	ID="RND-6_FAMILY-760";Tend="1762";Tstart="1614";shortTE="F";uid="87f5afc8-eb2c-4fee-b0a7-38289db57b80"
CM019752.1	RepeatMasker	Unknown	6734221	6734563	865	+	.	ID="RND-6_FAMILY-588";Tend="2470";Tstart="2111";shortTE="F";uid="6f292399-b338-462b-8501-5e171a074a0f"
CM019752.1	RepeatMasker	RC/Helitron	47793623	47793884	1853	+	.	ID="RND-6_FAMILY-830";Tend="847";Tstart="583";shortTE="F";uid="377cb8c5-d2bd-4942-976d-fa7ab0e6d09b"
CM019752.1	RepeatMasker	Unknown	53665735	53667630	8999	+	.	ID="RND-1_FAMILY-373";Tend="2652";Tstart="757";shortTE="F";uid="8270e74a-e5c5-4280-bf9e-2794e28fad0d"
CM019752.1	RepeatMasker	DNA/Academ-1	331050	332836	7552	+	.	ID="RND-1_FAMILY-450";TEgroup="ctg_1%7CRND-1_FAMILY-450%7C1";Tend="3729";Tstart="643";shortTE="F";uid="9cd9d3d8-2d50-473f-9b8d-01bf176a1304"
CM019752.1	RepeatMasker	LINE/CR1	26822069	26822217	496	+	.	ID="RND-1_FAMILY-430";Tend="2426";Tstart="2267";shortTE="F";uid="30254bc2-c1a3-48a5-acda-36daf5babdfc"
CM019752.1	RepeatMasker	Unknown	25485287	25485693	1291	+	.	ID="RND-5_FAMILY-1652";Tend="1151";Tstart="761";shortTE="F";uid="25a193be-89d9-4aa1-aa83-c5926c0191ff"
CM019752.1	RepeatMasker	Unknown	22106843	22107413	2857	+	.	ID="RND-5_FAMILY-1869";Tend="1436";Tstart="871";shortTE="F";uid="2a2ac0a5-36a7-44ec-b66c-67218f137f4e"
CM019752.1	RepeatMasker	Unknown	5505945	5506455	1732	+	.	ID="RND-4_FAMILY-1606";TEgroup="ctg_1%7CRND-4_FAMILY-1606%7C1";Tend="1632";Tstart="917";shortTE="F";uid="ef20ad7d-49c9-4540-a3d2-07eb215172f0"
CM019752.1	RepeatMasker	Unknown	49994604	49994790	694	+	.	ID="RND-3_FAMILY-23";Tend="2857";Tstart="2670";shortTE="F";uid="17016e29-6cd0-4f7f-bf75-5940ab9184f2"
CM019752.1	RepeatMasker	LINE/RTE-BovB	52661384	52661597	518	+	.	ID="RND-6_FAMILY-3854";Tend="1050";Tstart="851";shortTE="F";uid="c86f61c9-9540-4c66-869f-28caf5741e27"
CM019752.1	RepeatMasker	Unknown	7424839	7425157	610	+	.	ID="RND-6_FAMILY-1762";Tend="1151";Tstart="757";shortTE="F";uid="bdcf5d12-95ae-41c7-abeb-128be6c1732c"
CM019752.1	RepeatMasker	LINE/I	45482628	45482840	1484	+	.	ID="RND-6_FAMILY-9501";Tend="1280";Tstart="1065";shortTE="F";uid="9b144594-bc9c-4faf-b420-021be7c28c7d"
CM019752.1	RepeatMasker	LINE/I	16974380	16974591	1446	+	.	ID="RND-1_FAMILY-593";Tend="1378";Tstart="1167";shortTE="F";uid="64212b97-7655-4aae-b075-82ecfcccc1a2"
CM019752.1	RepeatMasker	Unknown	8610568	8610694	497	+	.	ID="RND-5_FAMILY-897";Tend="3559";Tstart="3433";shortTE="F";uid="85645a86-30d8-42d4-845c-bf59564d0bb4"
CM019752.1	RepeatMasker	Unknown	52973277	52973423	811	+	.	ID="RND-5_FAMILY-1529";Tend="993";Tstart="841";shortTE="F";uid="1860bc2c-be56-48e8-9782-b2ac1affc029"
CM019752.1	RepeatMasker	Unknown	1975234	1975609	2128	+	.	ID="RND-6_FAMILY-4513";Tend="827";Tstart="460";shortTE="F";uid="67380be3-527c-47d4-823f-9f86e71d9f34"
CM019752.1	RepeatMasker	Unknown	38235574	38235710	836	+	.	ID="RND-1_FAMILY-192";Tend="1134";Tstart="974";shortTE="F";uid="c999552b-c412-42a4-89c7-adea4a9b9ad7"
CM019752.1	RepeatMasker	DNA/hAT-hATm	9089734	9089940	550	+	.	ID="rnd-6_family-3451";Tend="945";Tstart="737";shortTE="F";uid="15af3ed2-1a42-44ef-87f3-5017d6b4f022"
CM019752.1	RepeatMasker	DNA?/hAT?	52376497	52376634	501	+	.	ID="RND-6_FAMILY-2615";Tend="562";Tstart="424";shortTE="F";uid="326911b9-b1da-4cb6-a493-ea1e997b1a1c"
CM019752.1	RepeatMasker	Unknown	6648573	6648840	2221	+	.	ID="RND-5_FAMILY-2627";Tend="1185";Tstart="916";shortTE="F";uid="cabf2964-4d58-4514-8ba1-a2bf05ad4a70"
CM019752.1	RepeatMasker	Unknown	44321411	44321783	635	+	.	ID="RND-4_FAMILY-2267";Tend="1298";Tstart="933";shortTE="F";uid="40bb9acb-8c57-472e-a339-ebc15e3e46fe"
CM019752.1	RepeatMasker	Unknown	25915328	25916570	10793	+	.	ID="RND-5_FAMILY-1529";Tend="2130";Tstart="874";shortTE="F";uid="12b25b1d-fc36-4c74-83b5-a839f77790a4"
CM019752.1	RepeatMasker	Unknown	50009943	50010196	961	+	.	ID="RND-1_FAMILY-192";Tend="1291";Tstart="1034";shortTE="F";uid="c04974e2-3831-4a2f-986c-00c1aa798daf"
CM019752.1	RepeatMasker	Unknown	34306072	34306352	2272	+	.	ID="RND-6_FAMILY-1295";Tend="1216";Tstart="936";shortTE="F";uid="e8aaa089-2a15-474f-a1b5-e513e734c7f0"
CM019752.1	RepeatMasker	Unknown	41197137	41197772	3146	+	.	ID="RND-6_FAMILY-9848";Tend="1394";Tstart="729";shortTE="F";uid="b3a09f29-0c1b-4d59-9b47-bd66ab273b2e"
CM019752.1	RepeatMasker	Unknown	54670793	54670973	1028	+	.	ID="RND-5_FAMILY-1912";Tend="1016";Tstart="838";shortTE="F";uid="8ab9b48f-a5a5-4477-affb-bd679c9d6dd7"
CM019752.1	RepeatMasker	Unknown	52530099	52530441	2035	+	.	ID="RND-1_FAMILY-195";Tend="1220";Tstart="884";shortTE="F";uid="e62f5843-34bb-4195-b4b7-4aed088e635b"
CM019752.1	RepeatMasker	Unknown	20092839	20093157	2522	+	.	ID="RND-1_FAMILY-62";Tend="1300";Tstart="999";shortTE="F";uid="e60847a3-4715-40fb-b033-7325e07ccd8e"
CM019752.1	RepeatMasker	Unknown	38343575	38344313	1828	+	.	ID="RND-6_FAMILY-1762";Tend="1938";Tstart="1112";shortTE="F";uid="2c0afe5c-7460-45e6-9246-7cd4e2e08944"
CM019752.1	RepeatMasker	Unknown	32311524	32312056	1839	+	.	ID="RND-5_FAMILY-1652";Tend="1467";Tstart="802";shortTE="F";uid="f0611e9e-1f5e-4efa-981d-d33cc2fe6de4"
CM019752.1	RepeatMasker	Unknown	41037449	41038225	2254	+	.	ID="RND-1_FAMILY-319";Tend="2423";Tstart="1529";shortTE="F";uid="c0c52af1-95fd-48a6-9b06-25b172e92a7a"
CM019752.1	RepeatMasker	Unknown	28702948	28703234	1453	+	.	ID="RND-5_FAMILY-1349";Tend="1662";Tstart="1366";shortTE="F";uid="ac1df1fb-07a5-43e5-9c59-6e903ff70877"
CM019752.1	RepeatMasker	LINE/I	12412817	12412965	633	+	.	ID="RND-6_FAMILY-330";Tend="983";Tstart="828";shortTE="F";uid="0635dafb-b05d-4244-96cb-3fd069a61623"
CM019752.1	RepeatMasker	Unknown	36405101	36405544	3652	+	.	ID="RND-3_FAMILY-23";Tend="2677";Tstart="2231";shortTE="F";uid="ba85c00b-6b16-4bfd-abf6-e5e58a4f440d"
CM019752.1	RepeatMasker	Unknown	14796530	14796667	539	+	.	ID="RND-1_FAMILY-139";Tend="1060";Tstart="922";shortTE="F";uid="878c686d-eb70-427a-805e-c838d705dae4"
CM019752.1	RepeatMasker	Unknown	483067	483314	1221	+	.	ID="RND-6_FAMILY-2656";Tend="1257";Tstart="985";shortTE="F";uid="bf12c351-b6d1-46de-9f33-afadfd042bf9"
CM019752.1	RepeatMasker	RC/Helitron	12087567	12089083	8636	+	.	ID="RND-1_FAMILY-155";Tend="2645";Tstart="1089";shortTE="F";uid="8e23f409-0c42-4836-a79f-f5b6331278a3"
CM019752.1	RepeatMasker	Unknown	24916953	24917212	1334	+	.	ID="RND-5_FAMILY-185";Tend="1509";Tstart="1253";shortTE="F";uid="5489b2d3-ea58-4159-8c94-487838518baf"
CM019752.1	RepeatMasker	DNA/hAT-Tip100	55443446	55443626	1282	+	.	ID="RND-1_FAMILY-134";Tend="1402";Tstart="1222";shortTE="F";uid="34a9bb95-df9d-4e6f-b7a1-8f98d07ef11f"
CM019752.1	RepeatMasker	Unknown	6747528	6747828	1752	+	.	ID="RND-5_FAMILY-160";Tend="1344";Tstart="1048";shortTE="F";uid="60826e89-dc2d-474d-86bf-be284b5fe4ce"
CM019752.1	RepeatMasker	DNA/Academ-1	49574428	49574700	1929	+	.	ID="RND-1_FAMILY-418";Tend="1006";Tstart="731";shortTE="F";uid="4b261450-6cd3-42b9-a5f6-325d6d57227d"
CM019752.1	RepeatMasker	Unknown	35363277	35363657	944	+	.	ID="RND-1_FAMILY-120";Tend="1219";Tstart="849";shortTE="F";uid="9b3e7b48-3d19-4442-84df-7957a3b1ea8d"
CM019752.1	RepeatMasker	Unknown	28969820	28969943	575	+	.	ID="RND-5_FAMILY-3805";Tend="936";Tstart="812";shortTE="F";uid="eae23274-9541-4088-a4c5-f182c69e9378"
CM019752.1	RepeatMasker	Unknown	44155456	44155851	737	+	.	ID="RND-6_FAMILY-760";Tend="2066";Tstart="1544";shortTE="F";uid="4513946f-6752-40f4-b248-be116141bee3"
CM019752.1	RepeatMasker	Unknown	16342058	16342460	3172	+	.	ID="RND-5_FAMILY-1294";Tend="2113";Tstart="1710";shortTE="F";uid="137f75ce-0d76-4eee-92f4-9ee665e2242a"
CM019752.1	RepeatMasker	Unknown	45909849	45910319	3675	+	.	ID="RND-5_FAMILY-5122";Tend="1335";Tstart="850";shortTE="F";uid="cd1497a0-fc4e-48d2-a20f-8527d5d26c6c"
CM019752.1	RepeatMasker	Unknown	19162294	19163520	5499	+	.	ID="RND-4_FAMILY-15";Tend="2143";Tstart="807";shortTE="F";uid="f6e3b65e-2d13-4a76-b015-21884024864f"
CM019752.1	RepeatMasker	Unknown	24564956	24565156	1466	+	.	ID="RND-6_FAMILY-2486";Tend="2581";Tstart="2382";shortTE="F";uid="e1e17233-e8fc-43ef-b37f-25ad198d85f5"
CM019752.1	RepeatMasker	LINE/I	45014283	45014457	497	+	.	ID="RND-6_FAMILY-1535";Tend="2239";Tstart="2053";shortTE="F";uid="b93f44ca-3232-4ae3-93f6-16a0c8aa628f"
CM019752.1	RepeatMasker	LTR/Copia	5874487	5875212	837	+	.	ID="RND-6_FAMILY-1925";Tend="867";Tstart="136";shortTE="F";uid="27cdc341-9732-45da-8350-89104889ce68"
CM019752.1	RepeatMasker	DNA/hAT-Tip100	41010743	41010985	539	+	.	ID="RND-1_FAMILY-486";Tend="1446";Tstart="1186";shortTE="F";uid="39357582-6c2f-45cb-95bb-dc326ffa96dd"
CM019752.1	RepeatMasker	Unknown	52449144	52449595	3112	+	.	ID="RND-5_FAMILY-1971";Tend="1199";Tstart="745";shortTE="F";uid="b3b52a9e-c8da-4a8d-a03e-e90705ae866e"
CM019752.1	RepeatMasker	Unknown	45606925	45608110	10038	+	.	ID="RND-4_FAMILY-494";Tend="2193";Tstart="1009";shortTE="F";uid="e00fc6cc-b1b9-486c-9930-734e7b2d8c02"
CM019752.1	RepeatMasker	Unknown	9211525	9211844	1442	+	.	ID="RND-6_FAMILY-5351";Tend="1240";Tstart="891";shortTE="F";uid="94edfa75-82fd-4c1b-82ab-a6896df1b268"
CM019752.1	RepeatMasker	DNA/Academ-1	1017809	1017934	540	+	.	ID="RND-1_FAMILY-435";Tend="3204";Tstart="3080";shortTE="F";uid="2c932653-9cd8-4a35-849d-654f4742b606"
CM019752.1	RepeatMasker	Unknown	31383737	31384021	1388	+	.	ID="RND-1_FAMILY-120";Tend="1241";Tstart="956";shortTE="F";uid="a4c595f8-4bea-4982-b9b5-ab0dea1d8e55"
CM019752.1	RepeatMasker	Unknown	4678254	4678502	1776	+	.	ID="RND-5_FAMILY-6510";Tend="1169";Tstart="922";shortTE="F";uid="72cac6e3-d72d-4db8-b048-8205bdb02ca5"
CM019752.1	RepeatMasker	RC/Helitron	25920148	25920789	4289	+	.	ID="RND-1_FAMILY-416";Tend="1356";Tstart="757";shortTE="F";uid="3eb7c61e-ccaf-4c37-b643-fe2ece43c6b4"
CM019752.1	RepeatMasker	Unknown	44524561	44524697	804	+	.	ID="RND-6_FAMILY-9251";Tend="948";Tstart="811";shortTE="F";uid="6286ceff-1f39-4cfa-8d8a-65fc4e0e3726"
CM019752.1	RepeatMasker	Unknown	4394487	4394711	1826	+	.	ID="RND-1_FAMILY-216";Tend="1200";Tstart="976";shortTE="F";uid="2bd673a0-5e1b-486c-ac6f-a76aaaeb0727"
CM019752.1	RepeatMasker	Unknown	32236124	32236479	2965	+	.	ID="RND-1_FAMILY-83";Tend="2390";Tstart="2034";shortTE="F";uid="980c2e67-bbdb-4dcd-b6a9-3888b0c6edbe"
CM019752.1	RepeatMasker	LINE/I	44873140	44873496	1880	+	.	ID="RND-1_FAMILY-91";Tend="1135";Tstart="798";shortTE="F";uid="9763eb7c-87a8-47e4-9841-9ecdf412cc56"
CM019752.1	RepeatMasker	LINE/I	32539192	32539378	1305	+	.	ID="RND-6_FAMILY-3267";Tend="1093";Tstart="908";shortTE="F";uid="8f2f4494-9588-4c73-aca5-26e6d544d262"
CM019752.1	RepeatMasker	Unknown	45123872	45124797	4220	+	.	ID="RND-5_FAMILY-1529";Tend="2132";Tstart="1148";shortTE="F";uid="05debd5e-5ed1-40d8-bb63-1479c4cfbf30"
CM019752.1	RepeatMasker	Unknown	55198460	55198721	1052	+	.	ID="RND-5_FAMILY-5258";Tend="942";Tstart="689";shortTE="F";uid="dad4cf03-81d0-4542-9e66-fc365d074d45"
CM019752.1	RepeatMasker	Unknown	16068251	16068479	889	+	.	ID="RND-6_FAMILY-1762";Tend="1680";Tstart="1450";shortTE="F";uid="299faa98-6566-4017-bdac-1e296a5feceb"
CM019752.1	RepeatMasker	Unknown	54560222	54560751	2500	+	.	ID="RND-1_FAMILY-69";Tend="1699";Tstart="1174";shortTE="F";uid="514f668e-0f16-4b6d-9c35-9475c47d5c78"
CM019752.1	RepeatMasker	LINE/R1	25221774	25222066	1617	+	.	ID="RND-1_FAMILY-222";Tend="1079";Tstart="784";shortTE="F";uid="2b320507-1629-401d-adc9-872d448d253c"
CM019752.1	RepeatMasker	Unknown	39895232	39895494	981	+	.	ID="RND-4_FAMILY-553";Tend="916";Tstart="657";shortTE="F";uid="f66d8510-ed08-4fc3-abb7-fd0f789506db"
CM019752.1	RepeatMasker	Unknown	17353935	17354181	1886	+	.	ID="RND-5_FAMILY-6510";Tend="1169";Tstart="923";shortTE="F";uid="7ab4f07f-92ef-4d8f-8b23-b43f8d9560d6"
CM019752.1	RepeatMasker	Unknown	1077918	1078631	6221	+	.	ID="RND-5_FAMILY-2233";Tend="2193";Tstart="1480";shortTE="F";uid="f29dc65b-d6f2-49fe-a7c2-aedc94ded106"
CM019752.1	RepeatMasker	Unknown	27629389	27629958	3019	+	.	ID="RND-1_FAMILY-563";Tend="1420";Tstart="916";shortTE="F";uid="b66515bf-5d7c-4fc4-9d37-1cc2b1c509bd"
CM019752.1	RepeatMasker	Unknown	24261055	24261366	1754	+	.	ID="RND-5_FAMILY-3141";Tend="1204";Tstart="893";shortTE="F";uid="5846e590-758f-46f1-8d09-adc616c00038"
CM019752.1	RepeatMasker	Unknown	55508250	55508369	705	+	.	ID="RND-6_FAMILY-629";Tend="1014";Tstart="884";shortTE="F";uid="4739adb4-e62d-4215-8c92-5861b888e434"
CM019752.1	RepeatMasker	Unknown	32204092	32204202	721	+	.	ID="RND-5_FAMILY-3540";Tend="918";Tstart="807";shortTE="F";uid="b3e1a7f2-412a-4b7f-ab76-78fc5c146a59"
CM019752.1	RepeatMasker	Unknown	39570945	39571154	1162	+	.	ID="RND-1_FAMILY-194";Tend="1216";Tstart="1005";shortTE="F";uid="28f1714f-77c3-4fe6-97a0-55ca75a8d6f9"
CM019752.1	RepeatMasker	LINE/CR1	51178066	51178406	527	+	.	ID="RND-5_FAMILY-5257";Tend="1759";Tstart="1400";shortTE="F";uid="b1b5903d-41fb-4619-820b-3aa405712e53"
CM019752.1	RepeatMasker	Unknown	49058562	49058696	710	+	.	ID="RND-1_FAMILY-120";Tend="1000";Tstart="845";shortTE="F";uid="281cef13-9e49-4656-ab2e-f192a838aea5"
CM019752.1	RepeatMasker	Unknown	49801089	49801404	1945	+	.	ID="RND-6_FAMILY-1939";Tend="895";Tstart="565";shortTE="F";uid="5456bbc5-f5ff-44b1-b827-04dd64987403"
CM019752.1	RepeatMasker	DNA/Sola-1	31717806	31718113	1930	+	.	ID="RND-4_FAMILY-874";Tend="1309";Tstart="998";shortTE="F";uid="bd6ea81e-1352-4215-ae43-b28970361f2a"
CM019752.1	RepeatMasker	Unknown	54608536	54608654	475	+	.	ID="RND-5_FAMILY-4777";Tend="443";Tstart="336";shortTE="F";uid="ab870ac2-45df-4a6c-82c0-8edfd3bdca3e"
CM019752.1	RepeatMasker	Unknown	22050627	22050771	484	+	.	ID="RND-1_FAMILY-54";Tend="1246";Tstart="1050";shortTE="F";uid="36072525-5f7f-495b-ac9a-1740fa70d040"
CM019752.1	RepeatMasker	Unknown	31264086	31265333	6685	+	.	ID="RND-5_FAMILY-781";Tend="2197";Tstart="891";shortTE="F";uid="f28c8556-e57d-4d31-a988-72c601575bc8"
CM019752.1	RepeatMasker	Unknown	20320029	20320374	917	+	.	ID="RND-6_FAMILY-2298";Tend="2095";Tstart="1751";shortTE="F";uid="fd59c863-dd89-4d14-9a50-fc9ee81cf3d8"
CM019752.1	RepeatMasker	LINE/I	2398912	2399162	1619	+	.	ID="RND-1_FAMILY-157";Tend="1100";Tstart="853";shortTE="F";uid="85396bb6-e8d0-4555-ad6e-aeb59831c265"
CM019752.1	RepeatMasker	Unknown	5806882	5807018	525	+	.	ID="RND-6_FAMILY-3293";Tend="2089";Tstart="1959";shortTE="F";uid="4881a48c-823a-49a2-837e-727b29d10a65"
CM019752.1	RepeatMasker	Unknown	42247090	42247464	987	+	.	ID="RND-6_FAMILY-2371";Tend="1118";Tstart="725";shortTE="F";uid="1c4018c1-6e40-42c1-b3e3-d766b828b08d"
CM019752.1	RepeatMasker	Unknown	35969092	35969193	686	+	.	ID="RND-4_FAMILY-505";Tend="1712";Tstart="1611";shortTE="F";uid="f1be0bd8-b654-4a14-b0b3-1f40e0003e6d"
CM019752.1	RepeatMasker	Unknown	50979891	50980256	1368	+	.	ID="RND-5_FAMILY-562";Tend="1335";Tstart="993";shortTE="F";uid="2bcd571e-a766-40b1-ad84-6bd799917eae"
CM019752.1	RepeatMasker	RC/Helitron	19936525	19936691	885	+	.	ID="RND-6_FAMILY-2528";Tend="2039";Tstart="1840";shortTE="F";uid="74dce16a-8326-4637-a799-1e508dd9e22e"
CM019752.1	RepeatMasker	Unknown	55724703	55724845	545	+	.	ID="RND-6_FAMILY-1659";Tend="1967";Tstart="1823";shortTE="F";uid="0bf8e69c-92f6-4aa9-b2e1-5a5cb415f92e"
CM019752.1	RepeatMasker	Unknown	35927404	35927583	1179	+	.	ID="RND-1_FAMILY-412";Tend="1913";Tstart="1735";shortTE="F";uid="2a7a566d-2847-41b0-9154-2edfd43cf649"
CM019752.1	RepeatMasker	Unknown	53876331	53876896	4398	+	.	ID="RND-6_FAMILY-1089";Tend="1346";Tstart="784";shortTE="F";uid="8433f127-2336-44e0-a133-a7d3819b9813"
CM019752.1	RepeatMasker	Unknown	54848384	54848507	925	+	.	ID="RND-5_FAMILY-6510";Tend="1171";Tstart="1047";shortTE="F";uid="f24c8b13-c96f-4558-b98a-6a08e07e4d9a"
CM019752.1	RepeatMasker	Unknown	14277170	14278027	2914	+	.	ID="RND-5_FAMILY-3727";Tend="1636";Tstart="826";shortTE="F";uid="85bf6d2d-1419-4bdf-8a7f-1cadc8a41fd8"
CM019752.1	RepeatMasker	Unknown	46752181	46752469	2355	+	.	ID="RND-1_FAMILY-241";Tend="1214";Tstart="926";shortTE="F";uid="5a5bc7f3-25b9-4a30-9624-d8040fb2d585"
CM019752.1	RepeatMasker	LINE/I-Jockey	24359028	24359781	5671	+	.	ID="RND-6_FAMILY-5705";Tend="1703";Tstart="945";shortTE="F";uid="f5acc054-75a6-42da-9aa9-367fce644789"
CM019752.1	RepeatMasker	Unknown	12162300	12164333	12454	+	.	ID="RND-1_FAMILY-111";Tend="2268";Tstart="606";shortTE="F";uid="f4e79239-2354-4965-98c0-855f4d993c71"
CM019752.1	RepeatMasker	Unknown	27958615	27958920	930	+	.	ID="RND-1_FAMILY-139";Tend="1263";Tstart="922";shortTE="F";uid="ea31c6b6-cef6-406b-b2dc-16815aaa06dd"
CM019752.1	RepeatMasker	LTR/Gypsy	35537885	35538357	1054	+	.	ID="RND-5_FAMILY-5282";TEgroup="ctg_1%7CRND-5_FAMILY-5282%7C2";Tend="1595";Tstart="921";shortTE="F";uid="8bc4502b-7924-4cd1-81c5-a2cbaae3f818"
CM019752.1	RepeatMasker	LTR/Copia	17145118	17145252	699	+	.	ID="RND-6_FAMILY-1137";Tend="2258";Tstart="2124";shortTE="F";uid="8feb99c3-e12f-46ee-8b0e-63a618882b7b"
CM019752.1	RepeatMasker	Unknown	19865472	19866069	2980	+	.	ID="RND-6_FAMILY-1762";Tend="1940";Tstart="1275";shortTE="F";uid="3146da21-99a2-468a-97ea-11d0f327700e"
CM019752.1	RepeatMasker	Unknown	48630977	48631104	546	+	.	ID="RND-1_FAMILY-327";Tend="1056";Tstart="928";shortTE="F";uid="d343bb10-1671-4466-bd0c-2e6ac962e5a4"
CM019752.1	RepeatMasker	DNA/hAT-Tip100	37779841	37780163	1987	+	.	ID="RND-6_FAMILY-315";Tend="1457";Tstart="1124";shortTE="F";uid="528429b9-ac63-4c79-8de2-f063780421f1"
CM019752.1	RepeatMasker	Unknown	13861938	13862790	5714	+	.	ID="RND-1_FAMILY-179";Tend="1779";Tstart="932";shortTE="F";uid="6383b2b8-2ccd-4c7b-94af-a9df9b588da4"
CM019752.1	RepeatMasker	Unknown	54885484	54885831	1993	+	.	ID="RND-1_FAMILY-34";Tend="1577";Tstart="1237";shortTE="F";uid="0f434cda-4311-42df-8465-1ffc43415cb5"
CM019752.1	RepeatMasker	DNA/Academ-1	55196017	55196122	834	+	.	ID="RND-6_FAMILY-8612";Tend="3487";Tstart="3382";shortTE="F";uid="cf4d40a3-2637-4f2d-93f8-eeccf39c2a7e"
CM019752.1	RepeatMasker	Unknown	38657401	38657751	1472	+	.	ID="RND-5_FAMILY-2531";Tend="1412";Tstart="922";shortTE="F";uid="c5250b68-7462-49b5-a210-1d764d2aee6e"
CM019752.1	RepeatMasker	Unknown	1134205	1134479	2211	+	.	ID="RND-1_FAMILY-177";Tend="1248";Tstart="979";shortTE="F";uid="46925f66-99b9-406f-898a-c7762d709628"
CM019752.1	RepeatMasker	Unknown	55710548	55712945	21226	+	.	ID="RND-6_FAMILY-7961";Tend="3139";Tstart="746";shortTE="F";uid="9513f3e9-9564-4790-b172-f9225c7918ff"
CM019752.1	RepeatMasker	Unknown	45067207	45067335	466	+	.	ID="RND-5_FAMILY-5538";Tend="1058";Tstart="935";shortTE="F";uid="028184c3-a135-4966-a190-3e96f0017fdf"
CM019752.1	RepeatMasker	Unknown	18114433	18114763	1167	+	.	ID="RND-1_FAMILY-52";Tend="1811";Tstart="1474";shortTE="F";uid="a8b3833b-f8c1-465a-b551-dc111331c76a"
CM019752.1	RepeatMasker	Unknown	28109389	28109691	474	+	.	ID="RND-1_FAMILY-55";Tend="1680";Tstart="1356";shortTE="F";uid="40a608c1-a10e-4220-9caf-3526e2b713fa"
CM019752.1	RepeatMasker	Unknown	50933338	50933544	1460	+	.	ID="RND-4_FAMILY-1797";Tend="1119";Tstart="916";shortTE="F";uid="0d46defe-d4e7-4d54-a06b-58bdeb5a9815"
CM019752.1	RepeatMasker	Unknown	7303191	7304541	12060	+	.	ID="RND-1_FAMILY-225";Tend="2207";Tstart="857";shortTE="F";uid="44e0b84c-c363-4e05-89b2-51a299b5ec53"
CM019752.1	RepeatMasker	LTR/Gypsy	30788775	30789683	4061	+	.	ID="RND-6_FAMILY-1937";Tend="1591";Tstart="749";shortTE="F";uid="dff7481d-5ef9-43dc-affd-01c85c5f6ba4"
CM019752.1	RepeatMasker	Unknown	17964171	17964334	530	+	.	ID="RND-1_FAMILY-52";Tend="1832";Tstart="1649";shortTE="F";uid="38318596-fe05-4400-9ce4-a4f6fba8e4e4"
CM019752.1	RepeatMasker	LINE/I	19411980	19413515	12839	+	.	ID="RND-1_FAMILY-397";Tend="2797";Tstart="1260";shortTE="F";uid="099e7d60-ba4b-41c3-9533-7772082c0f7d"
CM019752.1	RepeatMasker	DNA/hAT-Tip100	48392314	48392718	1267	+	.	ID="RND-4_FAMILY-566";TEgroup="ctg_1%7CRND-4_FAMILY-566%7C8";Tend="1793";Tstart="789";shortTE="F";uid="afb93a77-84d9-47bb-a0c5-d16831b35e45"
CM019752.1	RepeatMasker	Unknown	42591980	42593584	13770	+	.	ID="RND-5_FAMILY-2241";Tend="2398";Tstart="787";shortTE="F";uid="dfa71634-0e4c-4b7b-b1af-a7e02b0e54bc"
CM019752.1	RepeatMasker	Unknown	32411426	32411722	820	+	.	ID="RND-4_FAMILY-554";Tend="1950";Tstart="1681";shortTE="F";uid="75964e66-dc84-42f4-b7aa-8e5f01530c8a"
CM019752.1	RepeatMasker	DNA/TcMar-Tc1	347396	348438	5723	+	.	ID="RND-1_FAMILY-428";TEgroup="ctg_1%7CRND-1_FAMILY-428%7C1";Tend="2645";Tstart="640";shortTE="F";uid="afbf1750-20da-4a15-81ce-85490a75baa4"
CM019752.1	RepeatMasker	RC/Helitron	54335021	54335264	1458	+	.	ID="RND-6_FAMILY-349";Tend="996";Tstart="741";shortTE="F";uid="f9488b9c-d851-4012-9be3-c8d25a6a07a6"
CM019752.1	RepeatMasker	LINE/I	27127576	27127888	634	+	.	ID="RND-6_FAMILY-1535";Tend="2101";Tstart="1781";shortTE="F";uid="2d05c290-cd57-46b9-aaba-b2f49da40446"
CM019752.1	RepeatMasker	Unknown	24649470	24649678	521	+	.	ID="RND-4_FAMILY-494";Tend="2178";Tstart="1961";shortTE="F";uid="b9147013-23b4-4cba-ae31-1169c1ef02e3"
CM019752.1	RepeatMasker	Unknown	23001522	23001907	3375	+	.	ID="RND-1_FAMILY-425";Tend="1251";Tstart="866";shortTE="F";uid="3a321b7d-e800-4c2e-8fd4-2cc5c84226d3"
CM019752.1	RepeatMasker	LINE/R1	815591	815913	1575	+	.	ID="RND-6_FAMILY-2275";Tend="2814";Tstart="2492";shortTE="F";uid="cb3084d4-c3f9-4922-ad06-5ea58aec7eb3"
CM019752.1	RepeatMasker	Unknown	50833798	50834229	3645	+	.	ID="RND-6_FAMILY-1226";Tend="2075";Tstart="1649";shortTE="F";uid="bf020514-da6d-49bf-bf2c-50aaa464a5ff"
CM019752.1	RepeatMasker	Unknown	10645434	10645901	2758	+	.	ID="RND-6_FAMILY-306";Tend="1977";Tstart="1516";shortTE="F";uid="7714df58-3ac1-426e-a20a-528ac3a096e2"
CM019752.1	RepeatMasker	Unknown	41317977	41318403	605	+	.	ID="RND-4_FAMILY-494";Tend="2447";Tstart="1719";shortTE="F";uid="64f68666-76b5-4466-940e-0da20223366b"
CM019752.1	RepeatMasker	Unknown	55329022	55331556	18430	+	.	ID="RND-1_FAMILY-232";Tend="3019";Tstart="448";shortTE="F";uid="4b6f2840-ba42-4d5e-9330-80bad1e5d5c9"
CM019752.1	RepeatMasker	LINE	54904268	54904426	1087	+	.	ID="RND-6_FAMILY-6870";Tend="1252";Tstart="1096";shortTE="F";uid="cde6e129-c871-43b2-b0d2-581e1c4d2089"
CM019752.1	RepeatMasker	DNA/Academ-1	8756040	8756330	1042	+	.	ID="RND-6_FAMILY-8612";Tend="2501";Tstart="2188";shortTE="F";uid="cf25569c-1b97-41a0-b8fc-ac00ff95173a"
CM019752.1	RepeatMasker	Unknown	22510371	22510485	701	+	.	ID="RND-4_FAMILY-238";Tend="1034";Tstart="917";shortTE="F";uid="1c9de2ff-8fac-4b4c-b0ee-4c5b60af7426"
CM019752.1	RepeatMasker	Unknown	13547061	13547551	2593	+	.	ID="RND-5_FAMILY-6640";Tend="1318";Tstart="794";shortTE="F";uid="5a14ed15-56b7-4420-b1cb-b13f805edf3a"
CM019752.1	RepeatMasker	Unknown	1264665	1265085	2220	+	.	ID="RND-6_FAMILY-181";Tend="1337";Tstart="884";shortTE="F";uid="50064dd7-1f18-4d31-9510-83f2a94aafd3"
CM019752.1	RepeatMasker	Unknown	29502660	29503922	10653	+	.	ID="RND-6_FAMILY-2517";Tend="2113";Tstart="802";shortTE="F";uid="f741ed30-9878-41aa-84d2-32d830333a10"
CM019752.1	RepeatMasker	DNA/TcMar-Tc1	10042708	10042824	455	+	.	ID="RND-1_FAMILY-579";Tend="1701";Tstart="1578";shortTE="F";uid="e1089391-7c29-4e40-803f-529f7a224498"
CM019752.1	RepeatMasker	Unknown	13117240	13118537	6545	+	.	ID="RND-5_FAMILY-3052";Tend="2219";Tstart="895";shortTE="F";uid="e42ce156-8b7a-4620-8c7f-19040b3f52fd"
CM019752.1	RepeatMasker	Unknown	215091	215689	4358	+	.	ID="RND-1_FAMILY-34";Tend="1579";Tstart="983";shortTE="F";uid="6e9eef85-9cb2-48b5-85d1-b8d11e29b655"
CM019752.1	RepeatMasker	LTR/Pao	55258679	55259290	5071	+	.	ID="RND-5_FAMILY-739";Tend="1669";Tstart="1060";shortTE="F";uid="10efd153-a6a3-41ff-af80-080084dcd7d3"
CM019752.1	RepeatMasker	Unknown	323845	324557	2707	+	.	ID="RND-1_FAMILY-69";Tend="1694";Tstart="950";shortTE="F";uid="5acd155b-c9eb-418b-a1b3-4d56f69378ab"
CM019752.1	RepeatMasker	Unknown	31335523	31335657	692	+	.	ID="RND-5_FAMILY-451";Tend="995";Tstart="855";shortTE="F";uid="7ce13b19-b85f-455b-a897-9390d196315e"
CM019752.1	RepeatMasker	Unknown	4339006	4339482	1227	+	.	ID="RND-1_FAMILY-319";Tend="2264";Tstart="1799";shortTE="F";uid="c150be15-c10e-4e25-bd79-696b03850823"
CM019752.1	RepeatMasker	Unknown	49323243	49323796	2416	+	.	ID="RND-5_FAMILY-2531";TEgroup="ctg_1%7CRND-5_FAMILY-2531%7C14";Tend="1435";Tstart="947";shortTE="F";uid="579fd9ef-d2dc-4e9f-b7ef-48c92f2c2f79"
CM019752.1	RepeatMasker	LINE/I	19872414	19872918	1450	+	.	ID="RND-4_FAMILY-312";Tend="1348";Tstart="844";shortTE="F";uid="289e8bd8-1670-4b0c-8908-b66b652ea351"
CM019752.1	RepeatMasker	Unknown	55289504	55289805	2473	+	.	ID="RND-1_FAMILY-434";Tend="1296";Tstart="984";shortTE="F";uid="3e991e13-500c-4248-a3aa-7d0f071a390a"
CM019752.1	RepeatMasker	Unknown	5049375	5049572	651	+	.	ID="RND-6_FAMILY-3591";Tend="1220";Tstart="996";shortTE="F";uid="988c9678-c3e0-458b-be57-bbae22f70184"
CM019752.1	RepeatMasker	Unknown	35724744	35725026	1264	+	.	ID="RND-1_FAMILY-139";Tend="1207";Tstart="918";shortTE="F";uid="c1bf7466-3d66-43e0-8c9b-bac820e54695"
CM019752.1	RepeatMasker	RC/Helitron	55875358	55875479	840	+	.	ID="RND-1_FAMILY-472";Tend="1868";Tstart="1746";shortTE="F";uid="2c9b2169-8eb9-4206-825e-529898b038e1"
CM019752.1	RepeatMasker	Unknown	21775601	21776041	2716	+	.	ID="RND-1_FAMILY-482";Tend="1295";Tstart="884";shortTE="F";uid="2ece11f9-888d-4a32-9011-226fe6a43238"
CM019752.1	RepeatMasker	LINE/RTE-RTE	31740730	31744422	3386	+	.	ID="RND-5_FAMILY-1200";Tend="4592";Tstart="905";shortTE="F";uid="75b19f77-d6ca-4f8c-94ef-a0e74c90b80d"
CM019752.1	RepeatMasker	Unknown	33078868	33080061	879	+	.	ID="RND-4_FAMILY-553";Tend="1360";Tstart="931";shortTE="F";uid="c3a95876-071b-4367-80f2-0274b8712ab4"
CM019752.1	RepeatMasker	Unknown	29580294	29581331	9466	+	.	ID="RND-1_FAMILY-225";Tend="1897";Tstart="860";shortTE="F";uid="e8303470-10d8-4f7a-a42f-a8821747ca80"
CM019752.1	RepeatMasker	Unknown	3119514	3119810	2248	+	.	ID="RND-1_FAMILY-66";Tend="1324";Tstart="1031";shortTE="F";uid="178610e1-820d-40a0-8492-c40dbceaf2a7"
CM019752.1	RepeatMasker	Unknown	53843017	53843426	2253	+	.	ID="RND-1_FAMILY-120";Tend="1246";Tstart="846";shortTE="F";uid="226ae89a-57bd-455f-aa70-b53fa0a59873"
CM019752.1	RepeatMasker	LINE	32451009	32451157	1051	+	.	ID="RND-6_FAMILY-6870";Tend="1313";Tstart="1167";shortTE="F";uid="b702f10a-3e6d-4957-8f2f-37dfcd1fda9b"
CM019752.1	RepeatMasker	Unknown	33480202	33480433	1002	+	.	ID="RND-5_FAMILY-1138";Tend="1048";Tstart="802";shortTE="F";uid="0e62f5ae-118a-4dbb-b37b-9e154bf309a4"
CM019752.1	RepeatMasker	Unknown	54164746	54165725	6171	+	.	ID="RND-1_FAMILY-671";Tend="1763";Tstart="726";shortTE="F";uid="34fcfc5a-c85c-4488-b87f-93799b17d334"
CM019752.1	RepeatMasker	Unknown	55670912	55671073	455	+	.	ID="RND-6_FAMILY-8098";TEgroup="ctg_1%7CRND-6_FAMILY-8098%7C1";Tend="174";Tstart="32";shortTE="T";uid="3989711c-9bea-419c-9695-41878b376d0e"
CM019752.1	RepeatMasker	Unknown	15660569	15660771	510	+	.	ID="RND-6_FAMILY-20395";Tend="1301";Tstart="1091";shortTE="F";uid="321c88c3-8e36-4920-85f4-77eabbd2cfa1"
CM019752.1	RepeatMasker	Unknown	19852787	19853619	2053	+	.	ID="RND-3_FAMILY-23";Tend="1699";Tstart="824";shortTE="F";uid="22425b67-e3a9-4505-9ffa-c3413ad08ca6"
CM019752.1	RepeatMasker	DNA/Academ-1	36115719	36115937	438	+	.	ID="RND-1_FAMILY-391";Tend="5450";Tstart="5265";shortTE="F";uid="64e2ae94-47e1-4df3-9ca4-f356e663726e"
CM019752.1	RepeatMasker	Unknown	6176644	6177100	802	+	.	ID="RND-5_FAMILY-1529";Tend="1311";Tstart="843";shortTE="F";uid="7b469f41-a1ff-42eb-91d1-ed7c8be15f8a"
CM019752.1	RepeatMasker	Unknown	46196577	46196917	2927	+	.	ID="RND-1_FAMILY-487";Tend="1308";Tstart="968";shortTE="F";uid="54951aed-ec35-416d-8c8e-8d0f30d248b4"
CM019752.1	RepeatMasker	Unknown	24095694	24095941	1372	+	.	ID="RND-5_FAMILY-2422";Tend="1219";Tstart="979";shortTE="F";uid="f629ea00-4188-4eb0-926d-c5cd8dc7c189"
CM019752.1	RepeatMasker	Unknown	55872772	55873032	2315	+	.	ID="RND-1_FAMILY-194";Tend="1265";Tstart="1005";shortTE="F";uid="91dce101-715a-497f-bb23-3317fe6d02d0"
CM019752.1	RepeatMasker	LINE/Penelope	21201621	21202272	1559	+	.	ID="RND-5_FAMILY-1530";Tend="1419";Tstart="752";shortTE="F";uid="661efe21-bd68-4874-b990-dbf89a017f50"
CM019752.1	RepeatMasker	Unknown	51943217	51943704	971	+	.	ID="RND-6_FAMILY-405";Tend="1768";Tstart="1262";shortTE="F";uid="3c980a8b-36da-4095-95ab-cb93d107f280"
CM019752.1	RepeatMasker	Unknown	47750115	47750603	4083	+	.	ID="RND-4_FAMILY-494";Tend="1802";Tstart="1315";shortTE="F";uid="522f8be8-f057-4329-b0ea-a7bb6576b6c8"
CM019752.1	RepeatMasker	Unknown	9358017	9358164	1154	+	.	ID="RND-5_FAMILY-1483";Tend="1213";Tstart="1066";shortTE="F";uid="05dbe3a4-e8e3-4095-9ce1-449d762abb71"
CM019752.1	RepeatMasker	DNA/hAT-Tip100	54898357	54898915	2351	+	.	ID="RND-4_FAMILY-566";TEgroup="ctg_1%7CRND-4_FAMILY-566%7C9";Tend="1107";Tstart="786";shortTE="F";uid="23dd5e69-0d8e-4400-9f02-147b20e6eeaf"
CM019752.1	RepeatMasker	Unknown	27183831	27184190	976	+	.	ID="RND-1_FAMILY-120";Tend="1245";Tstart="885";shortTE="F";uid="579cd882-2ae6-450a-b764-055bd81099fe"
CM019752.1	RepeatMasker	DNA/hAT-Ac	489511	489992	3203	+	.	ID="RND-5_FAMILY-4455";Tend="3543";Tstart="3081";shortTE="F";uid="525ed28a-e87c-42cf-ab04-7510903ab5a0"
CM019752.1	RepeatMasker	DNA/hAT-Tip100	17235770	17236102	2707	+	.	ID="RND-5_FAMILY-3891";Tend="1354";Tstart="1002";shortTE="F";uid="2bd9697e-a04a-45a3-8ea6-106aa26987cc"
CM019752.1	RepeatMasker	Unknown	39505176	39506144	4858	+	.	ID="RND-4_FAMILY-494";Tend="1907";Tstart="915";shortTE="F";uid="f93125c2-bc71-4852-861a-08cd6a69e227"
CM019752.1	RepeatMasker	Unknown	9067578	9068181	2866	+	.	ID="RND-1_FAMILY-179";TEgroup="ctg_1%7CRND-1_FAMILY-179%7C2";Tend="1821";Tstart="939";shortTE="F";uid="0368b8b6-cfbd-4622-8b8f-b18a406aeff6"
CM019752.1	RepeatMasker	LTR/Gypsy	10743116	10743297	630	+	.	ID="RND-6_FAMILY-39";Tend="2480";Tstart="2300";shortTE="F";uid="5903a5f0-fdd4-47cc-876f-04fe94a58418"
CM019752.1	RepeatMasker	Unknown	23972491	23972791	1027	+	.	ID="RND-6_FAMILY-1762";Tend="1512";Tstart="1223";shortTE="F";uid="a8297ab4-8a3e-4c26-ab02-0d97208a5b9a"
CM019752.1	RepeatMasker	Unknown	9213117	9213258	711	+	.	ID="RND-6_FAMILY-405";Tend="2080";Tstart="1931";shortTE="F";uid="ff891156-e166-48d7-8337-37fd6f90aac1"
CM019752.1	RepeatMasker	Unknown	31091726	31092552	3940	+	.	ID="RND-4_FAMILY-1393";Tend="1610";Tstart="801";shortTE="F";uid="4ab93462-76e1-4515-8e84-c5e47cdd7503"
CM019752.1	RepeatMasker	LINE/I	21042877	21043183	425	+	.	ID="RND-6_FAMILY-6915";Tend="1854";Tstart="1696";shortTE="F";uid="e397cbf2-1491-4d82-a2b4-facfea6f87a6"
CM019752.1	RepeatMasker	Unknown	55566530	55566706	1347	+	.	ID="RND-5_FAMILY-1483";Tend="1210";Tstart="1033";shortTE="F";uid="c5d0de35-a9d2-4308-881b-afe685f01b85"
CM019752.1	RepeatMasker	Unknown	34740974	34742685	1472	+	.	ID="RND-6_FAMILY-180";Tend="2060";Tstart="406";shortTE="F";uid="4a8c01d3-adaa-4a29-b098-4d9387edc2a2"
CM019752.1	RepeatMasker	Unknown	10798741	10798951	877	+	.	ID="RND-6_FAMILY-943";Tend="1119";Tstart="913";shortTE="F";uid="59fc8f67-2110-45c5-a264-63b385f4aa84"
CM019752.1	RepeatMasker	Unknown	16166347	16166662	2544	+	.	ID="RND-1_FAMILY-62";Tend="1300";Tstart="1000";shortTE="F";uid="aff9d124-9a4f-48d8-aea3-40ea179dff9a"
CM019752.1	RepeatMasker	RC/Helitron?	268897	269778	4512	+	.	ID="RND-5_FAMILY-3046";Tend="1543";Tstart="660";shortTE="F";uid="40dd5ed3-520f-4a27-b065-4fdfeda0da7e"
CM019752.1	RepeatMasker	Unknown	28915599	28915898	503	+	.	ID="RND-1_FAMILY-538";Tend="1499";Tstart="1195";shortTE="F";uid="1ac3f9bf-d25b-4ede-abaf-749328c2d298"
CM019752.1	RepeatMasker	Unknown	54204385	54204900	2406	+	.	ID="RND-1_FAMILY-534";Tend="1290";Tstart="804";shortTE="F";uid="9c2b97c9-cf3b-4a17-bcbe-e4aa3d06378d"
CM019752.1	RepeatMasker	Unknown	33705929	33706235	632	+	.	ID="RND-5_FAMILY-1529";Tend="1132";Tstart="779";shortTE="F";uid="78208371-581f-4a28-a8a4-c4d0deca1978"
CM019752.1	RepeatMasker	Unknown	47712728	47713169	2030	+	.	ID="RND-1_FAMILY-139";Tend="1460";Tstart="1006";shortTE="F";uid="697ad75a-a639-4ac2-86d8-ce0251f4b390"
CM019752.1	RepeatMasker	Unknown	34803029	34803409	1601	+	.	ID="RND-1_FAMILY-55";Tend="1167";Tstart="798";shortTE="F";uid="c5fd8799-aa11-4746-98f1-8ac7e11d41ff"
CM019752.1	RepeatMasker	Unknown	6210716	6211385	1012	+	.	ID="RND-1_FAMILY-499";TEgroup="ctg_1%7CRND-1_FAMILY-499%7C1";Tend="1419";Tstart="979";shortTE="F";uid="6a86ef8f-6416-4a26-ae08-cff5fa7b5f2e"
CM019752.1	RepeatMasker	Unknown	47770206	47770624	2272	+	.	ID="RND-5_FAMILY-916";Tend="1282";Tstart="875";shortTE="F";uid="ef551421-c91e-4218-9a4b-37705760e8c4"
CM019752.1	RepeatMasker	Unknown	11056401	11056782	2771	+	.	ID="RND-6_FAMILY-2939";Tend="1398";Tstart="1014";shortTE="F";uid="205b96de-6227-4afb-b720-41f0b21406e4"
CM019752.1	RepeatMasker	DNA/Academ-1	53125827	53125930	450	+	.	ID="RND-1_FAMILY-224";Tend="4057";Tstart="3954";shortTE="F";uid="72244ef6-d15f-421f-a572-d450eccf09af"
CM019752.1	RepeatMasker	Unknown	10926368	10926649	2408	+	.	ID="RND-1_FAMILY-299";Tend="1247";Tstart="966";shortTE="F";uid="a7f90324-5551-4e98-b99e-2ca49ee72e7c"
CM019752.1	RepeatMasker	Unknown	14140341	14140544	414	+	.	ID="RND-5_FAMILY-7137";Tend="1784";Tstart="1587";shortTE="F";uid="1ce15521-c9b3-4c63-9a15-941ffac62d92"
CM019752.1	RepeatMasker	Unknown	44676987	44677361	1072	+	.	ID="RND-5_FAMILY-5122";Tend="1668";Tstart="1280";shortTE="F";uid="580c564c-3e0c-428e-8637-01d07fce85a5"
CM019752.1	RepeatMasker	Unknown	15158873	15159355	764	+	.	ID="RND-4_FAMILY-2443";TEgroup="ctg_1%7CRND-4_FAMILY-2443%7C2";Tend="1423";Tstart="1023";shortTE="F";uid="58c5d352-f73b-499a-be85-bb86e3fe1be2"
CM019752.1	RepeatMasker	Unknown	7646340	7646777	3790	+	.	ID="RND-1_FAMILY-634";Tend="1390";Tstart="952";shortTE="F";uid="984126ef-55a8-4ef0-a4a4-a4816981dbc8"
CM019752.1	RepeatMasker	Unknown	36036329	36036561	463	+	.	ID="RND-1_FAMILY-624";Tend="1685";Tstart="1456";shortTE="F";uid="f39b98df-4af0-43c2-8391-2ed348beca90"
CM019752.1	RepeatMasker	LINE	39650177	39650323	952	+	.	ID="RND-6_FAMILY-6870";Tend="1291";Tstart="1147";shortTE="F";uid="3606182c-d568-4d4b-b2d5-9f241fcf2093"
CM019752.1	RepeatMasker	Unknown	47340650	47340762	447	+	.	ID="RND-6_FAMILY-4402";Tend="1614";Tstart="1490";shortTE="F";uid="5b227401-535b-4392-980e-84808b775915"
CM019752.1	RepeatMasker	Unknown	27111287	27111525	751	+	.	ID="RND-5_FAMILY-2111";Tend="1771";Tstart="1519";shortTE="F";uid="730e9b69-7719-4006-a08c-84da64faaf69"
CM019752.1	RepeatMasker	Unknown	51848622	51849653	7485	+	.	ID="RND-1_FAMILY-363";Tend="1879";Tstart="850";shortTE="F";uid="44d548e5-1df2-4258-ad3c-45bc5ad6ed0f"
CM019752.1	RepeatMasker	Unknown	7078540	7078736	580	+	.	ID="RND-6_FAMILY-1659";Tend="1235";Tstart="1045";shortTE="F";uid="685d9a52-95fd-4f01-b187-bb52ff501011"
CM019752.1	RepeatMasker	Unknown	47733559	47733676	405	+	.	ID="RND-5_FAMILY-1992";Tend="1021";Tstart="887";shortTE="F";uid="c8a12fc9-a612-49ec-8dd4-5622ddbdc4cc"
CM019752.1	RepeatMasker	Unknown	17956524	17956670	584	+	.	ID="RND-1_FAMILY-55";Tend="1727";Tstart="1579";shortTE="F";uid="a7ef9882-74bf-4068-b69d-e64b9da00343"
CM019752.1	RepeatMasker	Unknown	18918293	18918483	634	+	.	ID="RND-6_FAMILY-2371";Tend="961";Tstart="709";shortTE="F";uid="e01e071f-28af-446a-8de6-5fd5a9bda50f"
CM019752.1	RepeatMasker	Unknown	18238303	18238425	461	+	.	ID="RND-5_FAMILY-2111";Tend="1112";Tstart="990";shortTE="F";uid="1a0932f2-92e9-484a-928d-1a986ed0548f"
CM019752.1	RepeatMasker	Unknown	49290820	49291272	1188	+	.	ID="RND-1_FAMILY-95";Tend="3275";Tstart="2808";shortTE="F";uid="c95a8986-e247-4ae4-bddb-1d69dfbc990c"
CM019752.1	RepeatMasker	Unknown	50467535	50467879	2728	+	.	ID="RND-5_FAMILY-141";Tend="1298";Tstart="949";shortTE="F";uid="b6183c4f-295f-416b-bbd6-9e5975e42a4a"
CM019752.1	RepeatMasker	Unknown	22518313	22518610	571	+	.	ID="RND-6_FAMILY-1507";Tend="1364";Tstart="1078";shortTE="F";uid="430f54d1-4bc9-466a-b71e-cd8c37d95a5f"
CM019752.1	RepeatMasker	LTR/Pao	34143034	34143265	593	+	.	ID="RND-6_FAMILY-1190";Tend="2016";Tstart="1765";shortTE="F";uid="81f5b5eb-6756-4b3c-9cc8-bb1e0fdc6bce"
CM019752.1	RepeatMasker	Unknown	5705443	5705806	2609	+	.	ID="RND-6_FAMILY-646";Tend="1364";Tstart="968";shortTE="F";uid="a5607e43-b78c-4cf6-a9e6-0d217015319b"
CM019752.1	RepeatMasker	Unknown	52376135	52376473	2552	+	.	ID="RND-1_FAMILY-195";Tend="1217";Tstart="871";shortTE="F";uid="7276de6c-ef92-4394-888a-0c8d8f762f3d"
CM019752.1	RepeatMasker	Unknown	53607478	53607606	427	+	.	ID="RND-1_FAMILY-55";Tend="941";Tstart="797";shortTE="F";uid="6f6a1574-abc3-4c01-8a3e-913bd06d5b89"
CM019752.1	RepeatMasker	RC/Helitron?	32295701	32296044	2305	+	.	ID="RND-5_FAMILY-2492";Tend="1263";Tstart="919";shortTE="F";uid="c1f91f51-5f3c-419c-a068-a4871d914a2f"
CM019752.1	RepeatMasker	Unknown	40161607	40161731	431	+	.	ID="RND-5_FAMILY-84";Tend="1042";Tstart="918";shortTE="F";uid="64dfa080-8040-40b9-a958-1b772e2d0135"
CM019752.1	RepeatMasker	Unknown	20182452	20183280	2832	+	.	ID="RND-1_FAMILY-52";Tend="1697";Tstart="899";shortTE="F";uid="028d9ba2-a664-4cc5-a583-234ab3835e31"
CM019752.1	RepeatMasker	Unknown	27292188	27292559	693	+	.	ID="RND-5_FAMILY-5258";TEgroup="ctg_1%7CRND-5_FAMILY-5258%7C1";Tend="1259";Tstart="979";shortTE="F";uid="669bf9b2-3981-4614-9b8a-51798e31297b"
CM019752.1	RepeatMasker	DNA/hAT?	54931117	54931346	1704	+	.	ID="RND-1_FAMILY-465";Tend="1110";Tstart="892";shortTE="F";uid="3bbf1d51-5c87-4971-992f-2f04d6cf4d9b"
CM019752.1	RepeatMasker	Unknown	14454819	14455087	2116	+	.	ID="RND-1_FAMILY-177";Tend="1248";Tstart="979";shortTE="F";uid="30d3df4f-3f59-4af5-a611-060562c0458b"
CM019752.1	RepeatMasker	Unknown	1794684	1794864	1258	+	.	ID="RND-6_FAMILY-842";Tend="1329";Tstart="1150";shortTE="F";uid="ac00b3bf-1934-4540-a8e4-236097d56ffd"
CM019752.1	RepeatMasker	Unknown	19448125	19448289	806	+	.	ID="RND-5_FAMILY-1992";Tend="1041";Tstart="889";shortTE="F";uid="5121a276-f03d-46da-b4a1-ec99081e1ad4"
CM019752.1	RepeatMasker	Unknown	46749891	46750005	706	+	.	ID="RND-6_FAMILY-2535";Tend="1089";Tstart="975";shortTE="F";uid="56c6924a-b686-4a79-a08b-55afb0aa6a48"
CM019752.1	RepeatMasker	Unknown	22262377	22262513	645	+	.	ID="RND-6_FAMILY-18968";Tend="822";Tstart="698";shortTE="F";uid="d1d80263-1401-495c-b603-e7e40c5aa0ce"
CM019752.1	RepeatMasker	Unknown	40497656	40497906	1772	+	.	ID="RND-5_FAMILY-6510";Tend="1171";Tstart="924";shortTE="F";uid="3c4f82f2-e01f-41a9-9149-2ba5d634d6e0"
CM019752.1	RepeatMasker	RC/Helitron?	7037881	7038125	1094	+	.	ID="RND-1_FAMILY-189";Tend="1875";Tstart="1570";shortTE="F";uid="0d58ab86-c23f-4d30-b7f1-dcb68c97772a"
CM019752.1	RepeatMasker	LTR/Gypsy	15554412	15554923	2730	+	.	ID="RND-6_FAMILY-1937";Tend="1617";Tstart="1116";shortTE="F";uid="fea9c070-5242-45c4-91d8-c44426baca5b"
CM019752.1	RepeatMasker	Unknown	50134397	50135246	2364	+	.	ID="RND-1_FAMILY-159";Tend="1403";Tstart="830";shortTE="F";uid="e3f5b895-b866-4698-84fa-d57f30d55e92"
CM019752.1	RepeatMasker	Unknown	20961500	20962020	2342	+	.	ID="RND-6_FAMILY-4002";Tend="927";Tstart="431";shortTE="F";uid="9b7072c3-011c-4451-9fdf-adff8a4a649b"
CM019752.1	RepeatMasker	Unknown	45466957	45467680	5666	+	.	ID="RND-6_FAMILY-624";Tend="1650";Tstart="939";shortTE="F";uid="20cd8466-1dda-4ad0-9764-ab3b95d291e0"
CM019752.1	RepeatMasker	Unknown	30761084	30761589	3922	+	.	ID="RND-1_FAMILY-426";Tend="1366";Tstart="872";shortTE="F";uid="f4b5cdd5-f0d0-43ab-b148-3b66f8fd213f"
CM019752.1	RepeatMasker	Unknown	50390835	50391169	2168	+	.	ID="RND-1_FAMILY-66";Tend="1358";Tstart="1031";shortTE="F";uid="f9d24f8c-6b5b-4d8c-8aa7-667f022bb619"
CM019752.1	RepeatMasker	LINE/I	46580169	46580447	506	+	.	ID="RND-6_FAMILY-7";Tend="1509";Tstart="1240";shortTE="F";uid="669d6625-6927-4bb0-bae2-b8128f820b4c"
CM019752.1	RepeatMasker	Unknown	2191720	2191824	878	+	.	ID="RND-1_FAMILY-114";Tend="566";Tstart="462";shortTE="F";uid="13a561e4-f9a4-4b3e-bb55-229ac9da8304"
CM019752.1	RepeatMasker	LINE/I	23057949	23058092	782	+	.	ID="RND-6_FAMILY-330";Tend="1031";Tstart="888";shortTE="F";uid="62e71906-1c03-4aa4-ae05-12b0de1eb460"
CM019752.1	RepeatMasker	LINE/I	27403459	27403611	426	+	.	ID="RND-6_FAMILY-3012";Tend="2113";Tstart="1962";shortTE="F";uid="ad312246-3072-4683-bdd6-9832e1a0b71e"
CM019752.1	RepeatMasker	Unknown	55364281	55364399	454	+	.	ID="RND-6_FAMILY-2535";Tend="1098";Tstart="949";shortTE="F";uid="916652a6-51f2-47d7-a7d8-3265432fd6eb"
CM019752.1	RepeatMasker	Unknown	22259070	22259427	2852	+	.	ID="RND-6_FAMILY-646";Tend="1365";Tstart="989";shortTE="F";uid="20512e6b-117f-4210-915c-32f0589af050"
CM019752.1	RepeatMasker	Unknown	28838149	28838756	803	+	.	ID="RND-6_FAMILY-3216";Tend="1203";Tstart="739";shortTE="F";uid="892e8335-1b9a-4e9f-9062-447e9e6a96df"
CM019752.1	RepeatMasker	Unknown	926685	927004	1979	+	.	ID="RND-6_FAMILY-2206";Tend="1320";Tstart="962";shortTE="F";uid="cba1890b-4240-4efc-adf0-e3732bd7d245"
CM019752.1	RepeatMasker	Unknown	53097657	53097973	702	+	.	ID="RND-5_FAMILY-4777";Tend="2163";Tstart="1840";shortTE="F";uid="09c143e4-487e-4c8b-b658-b567173400cd"
CM019752.1	RepeatMasker	Unknown	4508713	4509039	539	+	.	ID="RND-6_FAMILY-1762";Tend="1611";Tstart="1276";shortTE="F";uid="5f7a22ec-d1b4-4932-93d3-5d576c4b4991"
CM019752.1	RepeatMasker	Unknown	4265322	4265466	556	+	.	ID="RND-4_FAMILY-238";Tend="1351";Tstart="1203";shortTE="F";uid="93eff53b-f390-40e6-a7b8-49861d827926"
CM019752.1	RepeatMasker	Unknown	18898318	18898866	1531	+	.	ID="RND-6_FAMILY-1659";Tend="1500";Tstart="937";shortTE="F";uid="20e89dec-0de4-4a83-83c4-589ca949ddf7"
CM019752.1	RepeatMasker	Unknown	3197823	3197942	652	+	.	ID="RND-5_FAMILY-84";Tend="1090";Tstart="971";shortTE="F";uid="ca3a2c97-00cd-41be-af8f-cd4219ba87e2"
CM019752.1	RepeatMasker	Unknown	50222177	50222566	2515	+	.	ID="RND-1_FAMILY-568";Tend="1427";Tstart="982";shortTE="F";uid="286ba28d-c37d-4bfe-b57d-c50cccfc1124"
CM019752.1	RepeatMasker	Unknown	41837761	41838081	1226	+	.	ID="RND-6_FAMILY-1659";Tend="1195";Tstart="850";shortTE="F";uid="1da51fed-a0cc-4786-91f3-c359c542a511"
CM019752.1	RepeatMasker	Unknown	46884409	46884904	1077	+	.	ID="RND-1_FAMILY-158";Tend="1502";Tstart="980";shortTE="F";uid="708b49ea-2447-4911-9b82-6a6bdd05bd9a"
CM019752.1	RepeatMasker	Unknown	38004907	38005218	2442	+	.	ID="RND-1_FAMILY-62";Tend="1300";Tstart="988";shortTE="F";uid="a5a83cf6-d9d2-4e9a-8e41-ee9cdb6ed529"
CM019752.1	RepeatMasker	Unknown	24021120	24021304	1317	+	.	ID="RND-1_FAMILY-197";Tend="1265";Tstart="1081";shortTE="F";uid="cd85b5d2-e0b5-4ae4-a032-38ab3c1c6dd5"
CM019752.1	RepeatMasker	Unknown	18375950	18376775	1781	+	.	ID="RND-6_FAMILY-864";Tend="2190";Tstart="1315";shortTE="F";uid="393ef6af-a95c-4202-a116-546341ce98ce"
CM019752.1	RepeatMasker	Unknown	43761661	43764807	2733	+	.	ID="RND-5_FAMILY-4094";TEgroup="ctg_1%7CRND-5_FAMILY-4094%7C3";Tend="3712";Tstart="1389";shortTE="F";uid="7f8aabe7-5978-4bd5-8f7a-568915c7840f"
CM019752.1	RepeatMasker	DNA/hAT-Tip100	17449947	17450178	1406	+	.	ID="RND-1_FAMILY-329";Tend="1164";Tstart="926";shortTE="F";uid="6fbef009-e107-4a7a-9d8a-2061b3776583"
CM019752.1	RepeatMasker	Unknown	15365216	15365497	606	+	.	ID="RND-1_FAMILY-52";Tend="1329";Tstart="1017";shortTE="F";uid="59f6849f-8ce5-4dd0-8739-f741a6b04b10"
CM019752.1	RepeatMasker	LTR/Gypsy	1751519	1751800	1089	+	.	ID="RND-6_FAMILY-7681";Tend="903";Tstart="675";shortTE="F";uid="b68ecbb3-0694-45a6-9f6f-2ab57c3e0c58"
CM019752.1	RepeatMasker	LTR/Gypsy	24407392	24408749	3221	+	.	ID="RND-5_FAMILY-4070";Tend="1391";Tstart="73";shortTE="F";uid="cce6cbad-cb18-4dfe-bedb-287e963309a5"
CM019752.1	RepeatMasker	Unknown	30747053	30747375	420	+	.	ID="RND-6_FAMILY-135";Tend="1192";Tstart="893";shortTE="F";uid="e5a22d7d-8d7e-4356-baf5-b0715fc03765"
CM019752.1	RepeatMasker	DNA	39485124	39485682	539	+	.	ID="rnd-5_family-3137";Tend="1789";Tstart="963";shortTE="F";uid="af233e01-9cac-49a7-97fb-ac31dd5e1d18"
CM019752.1	RepeatMasker	Unknown	37226346	37226801	922	+	.	ID="RND-5_FAMILY-1529";Tend="1722";Tstart="1200";shortTE="F";uid="00c8651f-6b6a-40c0-88f2-0eca20624bf2"
CM019752.1	RepeatMasker	DNA?/hAT?	17624605	17624809	890	+	.	ID="RND-6_FAMILY-2615";Tend="1088";Tstart="894";shortTE="F";uid="81a1f295-de26-449a-9553-3ff1957d3c67"
CM019752.1	RepeatMasker	Unknown	40039984	40040992	4151	+	.	ID="RND-4_FAMILY-494";Tend="1923";Tstart="871";shortTE="F";uid="d242f614-70ea-4ee1-a0a1-4257fc1a26b7"
CM019752.1	RepeatMasker	Unknown	12733060	12734348	10385	+	.	ID="RND-5_FAMILY-2233";Tend="2193";Tstart="855";shortTE="F";uid="0d098038-f4b5-46e2-9656-4808cf9395fb"
CM019752.1	RepeatMasker	Unknown	42141801	42142314	3739	+	.	ID="RND-5_FAMILY-1549";Tend="1549";Tstart="1035";shortTE="F";uid="1e80342d-f3fc-4526-8c74-e911257d539f"
CM019752.1	RepeatMasker	Unknown	5923279	5924595	7170	+	.	ID="RND-6_FAMILY-3293";Tend="2120";Tstart="839";shortTE="F";uid="b97d1fe4-e8c6-44fd-ab75-0b8164c21af3"
CM019752.1	RepeatMasker	Unknown	23720276	23720854	1056	+	.	ID="RND-4_FAMILY-553";Tend="1190";Tstart="637";shortTE="F";uid="02fc511e-4495-4424-9827-2653e4d76852"
CM019752.1	RepeatMasker	Unknown	14648952	14650279	5955	+	.	ID="RND-1_FAMILY-275";Tend="2146";Tstart="773";shortTE="F";uid="4f38e4a0-9cf1-4351-9f33-599f53bbe163"
CM019752.1	RepeatMasker	Unknown	53599484	53601226	14147	+	.	ID="RND-6_FAMILY-5892";Tend="2340";Tstart="615";shortTE="F";uid="db255079-03b5-4669-a407-cb736b303b30"
CM019752.1	RepeatMasker	Unknown	19889079	19889549	2554	+	.	ID="RND-5_FAMILY-1529";Tend="1881";Tstart="1409";shortTE="F";uid="35dedbd9-29bf-4f27-8c54-28a58e53a18b"
CM019752.1	RepeatMasker	Unknown	28098281	28098738	3743	+	.	ID="RND-1_FAMILY-190";Tend="1192";Tstart="734";shortTE="F";uid="ce98389e-6b4d-4933-b153-9a1067329db6"
CM019752.1	RepeatMasker	Unknown	29644483	29644778	2405	+	.	ID="RND-5_FAMILY-892";Tend="1086";Tstart="789";shortTE="F";uid="5e0ecd2e-ecdf-45db-9fbc-683d48f296b0"
CM019752.1	RepeatMasker	LINE/I	3745710	3746104	2879	+	.	ID="RND-1_FAMILY-92";Tend="1055";Tstart="607";shortTE="F";uid="df9529cc-32ce-49a5-bdb2-c7d20564306c"
CM019752.1	RepeatMasker	Unknown	33664448	33664790	947	+	.	ID="RND-1_FAMILY-639";Tend="1259";Tstart="911";shortTE="F";uid="66e4245b-9d47-419d-af65-05436b01f2e1"
CM019752.1	RepeatMasker	DNA/Sola-2	45610368	45610482	419	+	.	ID="RND-4_FAMILY-890";Tend="978";Tstart="877";shortTE="F";uid="3131c544-c2b6-434e-9ef6-5a2118042c53"
CM019752.1	RepeatMasker	RC/Helitron	55591106	55591436	2215	+	.	ID="RND-1_FAMILY-318";Tend="1362";Tstart="1030";shortTE="F";uid="c700d4bc-b095-4738-8d5b-949d9aee3e40"
CM019752.1	RepeatMasker	Unknown	26774517	26774640	570	+	.	ID="RND-5_FAMILY-1992";Tend="1030";Tstart="889";shortTE="F";uid="77f009c1-ed01-4a5b-aa85-d119bc7d6108"
CM019752.1	RepeatMasker	Unknown	1746394	1746776	2469	+	.	ID="RND-1_FAMILY-386";Tend="1837";Tstart="1433";shortTE="F";uid="d7f398cc-4734-4f1a-a394-8651131eafed"
CM019752.1	RepeatMasker	Unknown	30896256	30896642	1033	+	.	ID="RND-6_FAMILY-2371";Tend="2028";Tstart="1638";shortTE="F";uid="afb82adf-d75c-40e9-979f-74946683fd75"
CM019752.1	RepeatMasker	Unknown	36681962	36682098	448	+	.	ID="RND-6_FAMILY-2018";Tend="627";Tstart="496";shortTE="F";uid="e639a167-e946-4712-aa08-92e822269caa"
CM019752.1	RepeatMasker	Unknown	1215894	1217481	12254	+	.	ID="RND-6_FAMILY-2127";Tend="2455";Tstart="870";shortTE="F";uid="95e3d940-9ff7-48e9-9b79-1e0ee6d35087"
CM019752.1	RepeatMasker	Unknown	52797960	52798711	5699	+	.	ID="RND-1_FAMILY-707";Tend="1706";Tstart="961";shortTE="F";uid="f0aa4c31-6cfc-4c75-b96b-0e4ba2603f47"
CM019752.1	RepeatMasker	Unknown	1132452	1132780	1641	+	.	ID="RND-1_FAMILY-311";Tend="1314";Tstart="989";shortTE="F";uid="2564a5e6-28f5-4f12-bf3d-a9dcd10f9eaf"
CM019752.1	RepeatMasker	Unknown	243416	245138	13231	+	.	ID="RND-1_FAMILY-51";Tend="2545";Tstart="791";shortTE="F";uid="c04fb912-7daa-4b3a-b1bd-09318a78ade8"
CM019752.1	RepeatMasker	Unknown	55081024	55082275	10128	+	.	ID="RND-5_FAMILY-1529";Tend="2131";Tstart="845";shortTE="F";uid="c9069965-5a00-4ae1-8ba3-c61e355189f0"
CM019752.1	RepeatMasker	Unknown	10191927	10192242	1884	+	.	ID="RND-1_FAMILY-66";Tend="1324";Tstart="725";shortTE="F";uid="7bf6969c-3e12-453a-a22e-32e31124d129"
CM019752.1	RepeatMasker	Unknown	1541854	1542011	869	+	.	ID="RND-5_FAMILY-7137";Tend="980";Tstart="726";shortTE="F";uid="b2e0dd13-9300-4757-9cc3-ec3ee860ac8f"
CM019752.1	RepeatMasker	Unknown	51770786	51771024	440	+	.	ID="RND-6_FAMILY-686";Tend="2527";Tstart="2289";shortTE="F";uid="e68817ab-2ad5-43dd-8081-33a51df80580"
CM019752.1	RepeatMasker	Unknown	24464616	24464801	1215	+	.	ID="RND-1_FAMILY-426";Tend="1048";Tstart="864";shortTE="F";uid="451c1a7b-bae8-4540-9194-3ac8a5cffc2d"
CM019752.1	RepeatMasker	Unknown	49183518	49183695	1174	+	.	ID="RND-6_FAMILY-5437";Tend="1499";Tstart="1346";shortTE="F";uid="7271af63-212a-4860-a168-6baa0dfcefa5"
CM019752.1	RepeatMasker	Unknown	13864439	13864833	2722	+	.	ID="RND-1_FAMILY-426";Tend="1298";Tstart="874";shortTE="F";uid="8750bb49-1fa3-4295-afdd-e35a258b5e84"
CM019752.1	RepeatMasker	LTR/Copia	24806354	24806792	532	+	.	ID="RND-6_FAMILY-7913";Tend="447";Tstart="1";shortTE="F";uid="09b0778a-90e0-426c-957c-f657393d1f27"
CM019752.1	RepeatMasker	Unknown	3668509	3668712	1700	+	.	ID="RND-5_FAMILY-5291";Tend="1586";Tstart="1383";shortTE="F";uid="d0ffe348-a748-4205-a4ef-1c4a0cae95a3"
CM019752.1	RepeatMasker	LINE/I	47325980	47326458	3524	+	.	ID="RND-1_FAMILY-320";Tend="1964";Tstart="1456";shortTE="F";uid="59a9f7b3-1101-4492-b8af-c290287f6871"
CM019752.1	RepeatMasker	Unknown	22332175	22332308	447	+	.	ID="RND-5_FAMILY-4128";Tend="1801";Tstart="1649";shortTE="F";uid="a4575674-ddd5-4b24-a3bf-a079f74f7255"
CM019752.1	RepeatMasker	Unknown	27925365	27925493	499	+	.	ID="RND-5_FAMILY-1992";Tend="1022";Tstart="887";shortTE="F";uid="12bb3c50-0724-4cac-8072-93339268820a"
CM019752.1	RepeatMasker	Unknown	16958598	16958795	611	+	.	ID="RND-5_FAMILY-3180";Tend="2189";Tstart="1994";shortTE="F";uid="ab2f4393-69e6-4924-8f04-f9bc51719f7b"
CM019752.1	RepeatMasker	Unknown	7368460	7369417	4762	+	.	ID="RND-4_FAMILY-1393";Tend="1784";Tstart="776";shortTE="F";uid="e042698e-863f-412d-9575-9ba4fbd6d134"
CM019752.1	RepeatMasker	Unknown	13999916	14000044	949	+	.	ID="RND-5_FAMILY-1529";Tend="2140";Tstart="2013";shortTE="F";uid="62a2bfd1-5b64-4fca-98d2-452192cd215c"
CM019752.1	RepeatMasker	Unknown	41780205	41780525	2337	+	.	ID="RND-5_FAMILY-41";Tend="1296";Tstart="978";shortTE="F";uid="e38e2699-5574-494c-99ff-48b20b7b5d83"
CM019752.1	RepeatMasker	Unknown	7596070	7596682	5031	+	.	ID="RND-6_FAMILY-2371";Tend="1755";Tstart="1145";shortTE="F";uid="163077be-0cd1-4a4e-a4cd-b1c5127bca5f"
CM019752.1	RepeatMasker	Unknown	5516030	5516142	553	+	.	ID="RND-5_FAMILY-7137";Tend="844";Tstart="731";shortTE="F";uid="8a421ac1-4f3c-4992-8c51-79b0149142da"
CM019752.1	RepeatMasker	Unknown	48284061	48285685	13713	+	.	ID="RND-6_FAMILY-2127";Tend="2472";Tstart="870";shortTE="F";uid="f5f8faf5-612b-44aa-8c2f-5417189a7929"
CM019752.1	RepeatMasker	Unknown	15949033	15949214	1122	+	.	ID="RND-4_FAMILY-1108";Tend="1085";Tstart="907";shortTE="F";uid="73ded664-78ce-4e86-89f1-40257fdc7edd"
CM019752.1	RepeatMasker	Unknown	43446268	43446381	486	+	.	ID="RND-6_FAMILY-817";Tend="1614";Tstart="1504";shortTE="F";uid="450cf4fc-4406-4357-82d9-f5b42d46eb58"
CM019752.1	RepeatMasker	Unknown	30017761	30018525	1138	+	.	ID="RND-6_FAMILY-2371";Tend="2323";Tstart="1541";shortTE="F";uid="d01f9190-d595-4fd0-86a9-18bdc5cfee9a"
CM019752.1	RepeatMasker	Unknown	28353755	28354461	732	+	.	ID="RND-6_FAMILY-3293";Tend="1732";Tstart="1051";shortTE="F";uid="0ac63d36-4af1-4d5d-8bfb-d85ec8e5be58"
CM019752.1	RepeatMasker	Unknown	20196284	20196781	3661	+	.	ID="RND-1_FAMILY-246";Tend="1371";Tstart="884";shortTE="F";uid="f395b17e-f51f-4d2b-bc23-42e588391992"
CM019752.1	RepeatMasker	LTR/Gypsy	35546395	35546770	514	+	.	ID="RND-5_FAMILY-5282";Tend="1083";Tstart="701";shortTE="F";uid="0a3f40a8-58be-4996-a705-2c48f01a3279"
CM019752.1	RepeatMasker	LINE/I	32445641	32445891	2137	+	.	ID="RND-6_FAMILY-3012";Tend="2103";Tstart="1853";shortTE="F";uid="e1b85a6b-1a8a-4b1a-96c9-812bb7aff9a5"
CM019752.1	RepeatMasker	DNA/Kolobok-Hydra	22838995	22839658	4246	+	.	ID="RND-5_FAMILY-512";Tend="1489";Tstart="852";shortTE="F";uid="cb2a9fda-0e10-437c-9008-7caa1683f96e"
CM019752.1	RepeatMasker	Unknown	39065891	39066068	1126	+	.	ID="RND-5_FAMILY-388";Tend="1530";Tstart="1344";shortTE="F";uid="9f1459a1-5ba3-4620-ad44-40a7cd01fd66"
CM019752.1	RepeatMasker	DNA/Sola-3	16786712	16786823	560	+	.	ID="RND-1_FAMILY-714";Tend="2498";Tstart="2396";shortTE="F";uid="52ff38b5-3f16-4904-8965-faf14b3e72b9"
CM019752.1	RepeatMasker	DNA/PIF-Harbinger	39998428	39999187	1396	+	.	ID="ISL2EU-7_CFL";Tend="2242";Tstart="1475";shortTE="F";uid="128c4a03-f7fa-48e8-8535-cc04652eb314"
CM019752.1	RepeatMasker	DNA/Academ-1	12350193	12350510	1330	+	.	ID="RND-1_FAMILY-240";Tend="1249";Tstart="855";shortTE="F";uid="7eab9a93-064f-4e78-b7f1-b12abcc7f3cf"
CM019752.1	RepeatMasker	LINE/I	7310156	7310330	1191	+	.	ID="RND-6_FAMILY-383";Tend="919";Tstart="746";shortTE="F";uid="721f4815-ec6c-4719-85bd-1e85ba0904b9"
CM019752.1	RepeatMasker	Unknown	16661828	16661993	444	+	.	ID="RND-5_FAMILY-1652";Tend="2429";Tstart="2243";shortTE="F";uid="d6e7e810-5a59-4f19-9ea0-c220c5ea97fc"
CM019752.1	RepeatMasker	LINE/I	35798212	35798611	1208	+	.	ID="RND-6_FAMILY-58";Tend="1397";Tstart="991";shortTE="F";uid="e4c10a3c-5456-4311-b92a-bc2548a28b21"
CM019752.1	RepeatMasker	Unknown	38189988	38190280	1865	+	.	ID="RND-5_FAMILY-1168";Tend="1928";Tstart="1571";shortTE="F";uid="4899850b-0a55-486d-8edf-5445b5712547"
CM019752.1	RepeatMasker	Unknown	51774419	51775436	6587	+	.	ID="RND-6_FAMILY-588";Tend="2758";Tstart="1679";shortTE="F";uid="3a9189be-906c-4481-98bc-9689d723e7e2"
CM019752.1	RepeatMasker	Unknown	28915392	28915501	460	+	.	ID="RND-5_FAMILY-3540";TEgroup="ctg_1%7CRND-5_FAMILY-3540%7C3";Tend="1454";Tstart="710";shortTE="F";uid="ffdad2e9-75ec-4a13-b466-b8deb642dc55"
CM019752.1	RepeatMasker	Unknown	35399589	35400084	879	+	.	ID="RND-1_FAMILY-539";Tend="1566";Tstart="1017";shortTE="F";uid="f0209add-b176-49bc-8563-f50d8e7f69d4"
CM019752.1	RepeatMasker	Unknown	40669485	40669589	548	+	.	ID="RND-6_FAMILY-6175";Tend="944";Tstart="840";shortTE="F";uid="9a5611f7-780e-4735-843f-a37ce65a667a"
CM019752.1	RepeatMasker	DNA/hAT-hATm	49590960	49591291	413	+	.	ID="RND-6_FAMILY-3451";TEgroup="ctg_1%7CRND-6_FAMILY-3451%7C5";Tend="906";Tstart="730";shortTE="F";uid="df53ee50-8613-45c1-8822-3091a7ae5990"
CM019752.1	RepeatMasker	Unknown	6624669	6624779	647	+	.	ID="RND-5_FAMILY-199";Tend="1035";Tstart="925";shortTE="F";uid="0e6b4804-8ec3-4dcc-afb9-b6e01ac45c4b"
CM019752.1	RepeatMasker	Unknown	40167640	40168522	497	+	.	ID="RND-6_FAMILY-427";Tend="1484";Tstart="933";shortTE="F";uid="bbc4c973-746c-40e2-a78d-cf9bf5d8e5ad"
CM019752.1	RepeatMasker	Unknown	54620155	54620502	2173	+	.	ID="RND-6_FAMILY-1985";Tend="3269";Tstart="2904";shortTE="F";uid="b32a59b8-6cb0-482c-b876-51f54846c6eb"
CM019752.1	RepeatMasker	Unknown	55848058	55848308	1993	+	.	ID="RND-6_FAMILY-7191";Tend="1382";Tstart="1134";shortTE="F";uid="7aa0caa7-915e-4246-9614-0758e84a4e0c"
CM019752.1	RepeatMasker	DNA/hAT-Ac	55289767	55290786	5124	+	.	ID="RND-5_FAMILY-848";Tend="2257";Tstart="505";shortTE="F";uid="7884a948-5f9b-480f-8a05-c31c364a2e04"
CM019752.1	RepeatMasker	Unknown	30469629	30469741	615	+	.	ID="RND-1_FAMILY-696";Tend="1461";Tstart="1345";shortTE="F";uid="914465d5-6460-4ff9-9188-080b8e7b3c18"
CM019752.1	RepeatMasker	Unknown	4777032	4777539	4347	+	.	ID="RND-1_FAMILY-257";Tend="1491";Tstart="984";shortTE="F";uid="cd27b6b4-c337-4038-8585-f8ac5483f920"
CM019752.1	RepeatMasker	Unknown	17784260	17784974	1339	+	.	ID="RND-4_FAMILY-494";Tend="2148";Tstart="1369";shortTE="F";uid="7633e40f-7e31-4eba-96db-08aa55f25164"
CM019752.1	RepeatMasker	Unknown	11830396	11831390	2615	+	.	ID="RND-4_FAMILY-2389";Tend="2032";Tstart="1037";shortTE="F";uid="b4325ae9-ef66-47e1-981f-673f763c505f"
CM019752.1	RepeatMasker	Unknown	39887091	39888150	5387	+	.	ID="RND-1_FAMILY-261";Tend="1880";Tstart="825";shortTE="F";uid="e02af65b-b896-429b-a6f0-0b08051d4ec6"
CM019752.1	RepeatMasker	RC/Helitron	17148484	17149193	6088	+	.	ID="RND-1_FAMILY-631";Tend="1369";Tstart="660";shortTE="F";uid="082acc8c-b96a-4aa8-b4cd-2844934d22a9"
CM019752.1	RepeatMasker	Unknown	11954029	11954251	1020	+	.	ID="RND-6_FAMILY-2371";Tend="2330";Tstart="2098";shortTE="F";uid="ec4df3c9-78b5-4e4e-88b1-7d10da241668"
CM019752.1	RepeatMasker	Unknown	51908576	51908787	781	+	.	ID="RND-6_FAMILY-5816";Tend="3194";Tstart="3001";shortTE="F";uid="b7b3b837-7379-4748-9ac7-767557b4a076"
CM019752.1	RepeatMasker	Unknown	10357038	10357763	1038	+	.	ID="RND-5_FAMILY-7137";Tend="1810";Tstart="1091";shortTE="F";uid="33b4121d-758c-42d4-a4d0-dc4d45ea8140"
CM019752.1	RepeatMasker	Unknown	13923287	13923654	1050	+	.	ID="RND-1_FAMILY-69";Tend="1703";Tstart="1340";shortTE="F";uid="bb1cb7f0-ffff-42a7-bd93-70a11c064a9d"
CM019752.1	RepeatMasker	Unknown	3900766	3900972	731	+	.	ID="RND-5_FAMILY-451";Tend="1028";Tstart="834";shortTE="F";uid="10fbf886-49d9-46db-8f09-c0f2c11b079f"
CM019752.1	RepeatMasker	Unknown	45048706	45048965	1659	+	.	ID="RND-6_FAMILY-2860";Tend="1216";Tstart="958";shortTE="F";uid="dcceb7cb-d6df-4d3a-9064-410e26a7bac0"
CM019752.1	RepeatMasker	DNA?/hAT?	12015429	12015884	2521	+	.	ID="RND-6_FAMILY-2615";Tend="1358";Tstart="880";shortTE="F";uid="e7ffc96b-dd9b-43c6-8145-fe1abb980f63"
CM019752.1	RepeatMasker	DNA/hAT-hATm	46176212	46178193	2684	+	.	ID="RND-1_FAMILY-495";TEgroup="ctg_1%7CRND-1_FAMILY-495%7C2";Tend="2513";Tstart="298";shortTE="F";uid="531d8acf-595c-4baa-9b48-125bc1b5f8b9"
CM019752.1	RepeatMasker	DNA/Academ-1	13343871	13344099	1131	+	.	ID="RND-5_FAMILY-4426";Tend="2132";Tstart="1914";shortTE="F";uid="94bb6a49-f0df-4028-b7c8-779e5081358f"
CM019752.1	RepeatMasker	DNA/Academ-1	5634253	5634967	481	+	.	ID="RND-1_FAMILY-221";TEgroup="ctg_1%7CRND-1_FAMILY-221%7C1";Tend="1187";Tstart="633";shortTE="F";uid="52bd876a-c25e-4db1-b071-12236909df7d"
CM019752.1	RepeatMasker	Unknown	55318803	55319154	2172	+	.	ID="RND-5_FAMILY-2948";Tend="1963";Tstart="1617";shortTE="F";uid="f1645099-d65a-44cb-bc82-437c74be34d3"
CM019752.1	RepeatMasker	Unknown	17690657	17692180	11982	+	.	ID="RND-5_FAMILY-1652";Tend="2407";Tstart="823";shortTE="F";uid="dcbe2b6e-26c0-4680-83d1-955b4da4b666"
CM019752.1	RepeatMasker	Unknown	22960073	22960572	3293	+	.	ID="RND-1_FAMILY-442";Tend="2295";Tstart="1800";shortTE="F";uid="63b98452-4cdf-4656-a146-9cc00dcf4589"
CM019752.1	RepeatMasker	Unknown	28056501	28056978	2663	+	.	ID="RND-6_FAMILY-4264";Tend="1209";Tstart="759";shortTE="F";uid="c7859d1c-bac4-44b4-baac-5c73b72e4883"
CM019752.1	RepeatMasker	Unknown	22553046	22553187	454	+	.	ID="REP-6_LMI";Tend="3622";Tstart="3481";shortTE="F";uid="0e24a491-cf1a-4209-ab9c-c4ba606d4ba3"
CM019752.1	RepeatMasker	Unknown	6357366	6358047	4761	+	.	ID="RND-4_FAMILY-319";TEgroup="ctg_1%7CRND-4_FAMILY-319%7C2";Tend="1694";Tstart="801";shortTE="F";uid="40685009-008b-48ee-a6eb-659b39060616"
CM019752.1	RepeatMasker	DNA?/hAT?	52925481	52925857	661	+	.	ID="RND-6_FAMILY-1805";Tend="2666";Tstart="2281";shortTE="F";uid="5c327775-0a25-43fa-9bbb-70c57357c566"
CM019752.1	RepeatMasker	Unknown	43533808	43534027	916	+	.	ID="RND-5_FAMILY-7137";Tend="1511";Tstart="1287";shortTE="F";uid="ed47ad24-c0b6-491d-a44a-fd3657773e3c"
CM019752.1	RepeatMasker	Unknown	46057397	46057506	513	+	.	ID="RND-4_FAMILY-1108";Tend="1023";Tstart="903";shortTE="F";uid="3b455958-db7f-43e2-b837-5b15845f2daa"
CM019752.1	RepeatMasker	Unknown	37500587	37501078	3857	+	.	ID="RND-1_FAMILY-246";Tend="1371";Tstart="878";shortTE="F";uid="10df246c-0422-492e-bed6-18755ce12034"
CM019752.1	RepeatMasker	Unknown	17878763	17879789	8204	+	.	ID="RND-6_FAMILY-3049";Tend="1946";Tstart="943";shortTE="F";uid="e2f4d973-ff24-4157-ada6-d4170fadb9c4"
CM019752.1	RepeatMasker	Unknown	55441925	55442215	2366	+	.	ID="RND-1_FAMILY-725";Tend="1403";Tstart="1114";shortTE="F";uid="e8ac85fd-8d2a-4936-90ef-d4b3245eb418"
CM019752.1	RepeatMasker	Unknown	19898362	19898629	835	+	.	ID="RND-6_FAMILY-1313";Tend="1999";Tstart="1737";shortTE="F";uid="8bab0d38-d3b4-484b-9fc5-53ba3a81e35f"
CM019752.1	RepeatMasker	Unknown	37602535	37602647	410	+	.	ID="RND-5_FAMILY-3727";Tend="1075";Tstart="951";shortTE="F";uid="34b1ca42-0310-45da-9337-ea9d214ebc9b"
CM019752.1	RepeatMasker	Unknown	54206306	54206612	831	+	.	ID="RND-5_FAMILY-212";Tend="2192";Tstart="1838";shortTE="F";uid="8673e723-a4f0-4bc7-88ae-f5cee0d2b120"
CM019752.1	RepeatMasker	RC/Helitron?	1898738	1898977	478	+	.	ID="RND-5_FAMILY-2492";Tend="1812";Tstart="1570";shortTE="F";uid="1de5b846-92d8-4109-83b5-1efc5f0179cf"
CM019752.1	RepeatMasker	Unknown	47154871	47155055	886	+	.	ID="RND-5_FAMILY-160";Tend="1355";Tstart="1164";shortTE="F";uid="8e5509af-a5e5-422e-99a6-51f452991843"
CM019752.1	RepeatMasker	Unknown	23535784	23536233	616	+	.	ID="RND-6_FAMILY-1985";Tend="3247";Tstart="2808";shortTE="F";uid="46077777-084a-43bd-9608-757dd1d6c11e"
CM019752.1	RepeatMasker	Unknown	24928926	24929037	604	+	.	ID="RND-1_FAMILY-177";Tend="1061";Tstart="950";shortTE="F";uid="cba66a82-4106-4e15-bd2c-e1799b353e03"
CM019752.1	RepeatMasker	Unknown	17351373	17351552	589	+	.	ID="RND-6_FAMILY-966";Tend="1105";Tstart="929";shortTE="F";uid="37495696-cff5-4026-9c8e-530a26239c48"
CM019752.1	RepeatMasker	Unknown	33810967	33811209	1400	+	.	ID="RND-1_FAMILY-448";Tend="2216";Tstart="1973";shortTE="F";uid="2d115510-8733-4aec-97bd-7b96c6f92fa1"
CM019752.1	RepeatMasker	Unknown	54053040	54053692	5269	+	.	ID="RND-3_FAMILY-79";Tend="1551";Tstart="898";shortTE="F";uid="00d09fa2-3ed1-4a52-9d1b-442e89b7361b"
CM019752.1	RepeatMasker	LINE/RTE-BovB	50251119	50251241	463	+	.	ID="RND-6_FAMILY-2524";Tend="2716";Tstart="2594";shortTE="F";uid="47ae448b-1a1f-4b4f-92ca-54eb4c072a74"
CM019752.1	RepeatMasker	Unknown	43540095	43540392	2285	+	.	ID="RND-1_FAMILY-67";Tend="1662";Tstart="1375";shortTE="F";uid="a31d35a4-78e4-47d7-9f15-2886f48640d0"
CM019752.1	RepeatMasker	Unknown	48489120	48489801	5469	+	.	ID="RND-1_FAMILY-54";Tend="1618";Tstart="935";shortTE="F";uid="2196f2e1-09b2-4dbd-90ba-8058b3d12b47"
CM019752.1	RepeatMasker	Unknown	31723981	31724304	2350	+	.	ID="RND-5_FAMILY-3060";Tend="1302";Tstart="975";shortTE="F";uid="f59af986-655e-4b34-a70c-c0d172301160"
CM019752.1	RepeatMasker	Unknown	4623670	4623883	1864	+	.	ID="RND-1_FAMILY-216";Tend="1189";Tstart="976";shortTE="F";uid="6f1b64fc-6adc-43e5-999c-ae239fa602ec"
CM019752.1	RepeatMasker	Unknown	39339055	39339159	746	+	.	ID="RND-6_FAMILY-1741";Tend="815";Tstart="715";shortTE="F";uid="eba2c4af-7e00-4262-bb39-63f3b05861cd"
CM019752.1	RepeatMasker	Unknown	46599496	46599754	734	+	.	ID="RND-1_FAMILY-52";Tend="1111";Tstart="873";shortTE="F";uid="1537db17-46d8-4901-94c5-1413e2a3c4b1"
CM019752.1	RepeatMasker	DNA/Academ-1	45348629	45349061	1880	+	.	ID="RND-1_FAMILY-221";Tend="1081";Tstart="636";shortTE="F";uid="10b73a06-dda1-446e-b176-53fe778886d4"
CM019752.1	RepeatMasker	LINE/I	35850574	35850728	743	+	.	ID="RND-6_FAMILY-681";Tend="1700";Tstart="1561";shortTE="F";uid="a08a3457-89b0-4d49-b2a8-455c44a32cb4"
CM019752.1	RepeatMasker	Unknown	48065966	48066177	677	+	.	ID="RND-6_FAMILY-2298";Tend="1141";Tstart="929";shortTE="F";uid="f279914b-8312-4404-a845-6695874e3208"
CM019752.1	RepeatMasker	Unknown	10340736	10340924	403	+	.	ID="RND-1_FAMILY-69";Tend="1531";Tstart="1354";shortTE="F";uid="f7114f65-96cc-4fc1-a4f6-c74b3e88ca97"
CM019752.1	RepeatMasker	Unknown	39473128	39473312	656	+	.	ID="RND-6_FAMILY-180";Tend="1220";Tstart="1029";shortTE="F";uid="0cd590b5-1d13-4adc-930d-7602b62c5831"
CM019752.1	RepeatMasker	Unknown	11552886	11552990	448	+	.	ID="RND-5_FAMILY-1652";Tend="1275";Tstart="1163";shortTE="F";uid="3bd8a00c-1e1d-4674-a0db-b661024aacb7"
CM019752.1	RepeatMasker	Unknown	34400914	34402039	3901	+	.	ID="RND-1_FAMILY-69";Tend="2116";Tstart="976";shortTE="F";uid="c2f866d5-4dea-43a5-b5d6-1b4ea81197eb"
CM019752.1	RepeatMasker	LINE/I	13105347	13105448	552	+	.	ID="RND-1_FAMILY-91";Tend="911";Tstart="810";shortTE="F";uid="f6ec6c2a-74e3-4060-bb3e-cdd1a1cca11c"
CM019752.1	RepeatMasker	Unknown	47760933	47761288	575	+	.	ID="RND-1_FAMILY-99";Tend="1156";Tstart="786";shortTE="F";uid="792b1c43-ce1d-42a1-9f86-39577ef27dbd"
CM019752.1	RepeatMasker	DNA/hAT-hAT19	6911310	6911651	2085	+	.	ID="RND-6_FAMILY-8841";Tend="1387";Tstart="1022";shortTE="F";uid="27d3daec-df6a-42c6-b110-7dcb4f017c7d"
CM019752.1	RepeatMasker	Unknown	55813849	55814155	1687	+	.	ID="RND-1_FAMILY-246";Tend="1173";Tstart="883";shortTE="F";uid="a731a12f-c813-434d-9431-238a933b8d09"
CM019752.1	RepeatMasker	DNA/hAT-hAT19	8221404	8221972	3965	+	.	ID="RND-6_FAMILY-671";Tend="1501";Tstart="954";shortTE="F";uid="6c97d1bb-88ef-4011-a7bc-2d0c41511665"
CM019752.1	RepeatMasker	Unknown	37078761	37079332	1629	+	.	ID="RND-6_FAMILY-1659";Tend="1417";Tstart="832";shortTE="F";uid="ac8e3ea1-8e68-44b1-b4e6-f529de1637fb"
CM019752.1	RepeatMasker	DNA/Sola-2	31019713	31020125	519	+	.	ID="RND-4_FAMILY-890";Tend="1627";Tstart="1220";shortTE="F";uid="17187262-9543-41c4-89f9-3769d3582558"
CM019752.1	RepeatMasker	Unknown	1502373	1503147	5619	+	.	ID="RND-6_FAMILY-588";Tend="1827";Tstart="1048";shortTE="F";uid="2d73e5a9-30b1-4faa-88b3-e3e0223a29e4"
CM019752.1	RepeatMasker	Unknown	19908059	19908246	752	+	.	ID="RND-5_FAMILY-2948";Tend="1789";Tstart="1618";shortTE="F";uid="de63b181-90ed-46dd-a777-87f559435b53"
CM019752.1	RepeatMasker	Unknown	14433147	14433368	989	+	.	ID="RND-1_FAMILY-192";Tend="1208";Tstart="977";shortTE="F";uid="2c310891-6db2-4a14-a14e-04d29866e849"
CM019752.1	RepeatMasker	DNA/Academ-1	2161251	2161538	801	+	.	ID="RND-6_FAMILY-8612";Tend="2296";Tstart="1978";shortTE="F";uid="e8b7ea10-d402-41f5-bbf9-65b08c248a38"
CM019752.1	RepeatMasker	Unknown	41173623	41174004	575	+	.	ID="RND-1_FAMILY-624";Tend="1821";Tstart="1468";shortTE="F";uid="515defae-52c5-412c-b368-d764b5ca3f35"
CM019752.1	RepeatMasker	Unknown	40805313	40805852	2031	+	.	ID="RND-6_FAMILY-3211";Tend="1250";Tstart="941";shortTE="F";uid="795afac3-beca-42f3-909c-0c43cc7bb6b1"
CM019752.1	RepeatMasker	Unknown	46306104	46306275	800	+	.	ID="RND-3_FAMILY-23";Tend="2830";Tstart="2663";shortTE="F";uid="88568a0c-1488-433d-9c0c-e233792780f1"
CM019752.1	RepeatMasker	Unknown	284650	284754	3175	+	.	ID="RND-5_FAMILY-1179";Tend="1356";Tstart="446";shortTE="F";uid="28cd5b89-68c8-40e8-9bd9-3600a3000dc7"
CM019752.1	RepeatMasker	Unknown	19500929	19501907	982	+	.	ID="RND-6_FAMILY-1762";Tend="2349";Tstart="1089";shortTE="F";uid="5222237c-a075-4c8a-9454-8dcfc2cc933b"
CM019752.1	RepeatMasker	Unknown	8673591	8673983	3031	+	.	ID="RND-1_FAMILY-158";Tend="1799";Tstart="1412";shortTE="F";uid="c5f7a925-17b9-48ed-bdc4-6691e80479cb"
CM019752.1	RepeatMasker	Unknown	42304793	42305084	738	+	.	ID="RND-4_FAMILY-319";TEgroup="ctg_1%7CRND-4_FAMILY-319%7C3";Tend="2256";Tstart="1686";shortTE="F";uid="05347281-8faf-49f4-8d9a-a3f320a6f9d8"
CM019752.1	RepeatMasker	Unknown	15991292	15991400	843	+	.	ID="RND-5_FAMILY-147";Tend="982";Tstart="873";shortTE="F";uid="dcb54872-dac9-47bd-b64e-3331c84adeb6"
CM019752.1	RepeatMasker	LINE/I	8800656	8801133	3835	+	.	ID="RND-6_FAMILY-65";Tend="2228";Tstart="1751";shortTE="F";uid="040dbc7b-db08-4f4b-87ba-5a3a3cadc29b"
CM019752.1	RepeatMasker	Unknown	23516788	23517241	3505	+	.	ID="RND-1_FAMILY-190";Tend="1192";Tstart="739";shortTE="F";uid="2d7c07a8-f98b-45ab-bc05-ef6e76b2f655"
CM019752.1	RepeatMasker	Unknown	28514072	28514195	505	+	.	ID="RND-1_FAMILY-150";Tend="800";Tstart="687";shortTE="F";uid="7fefd071-2c83-484c-b854-cd23a6c90b0c"
CM019752.1	RepeatMasker	Unknown	6023260	6023598	1767	+	.	ID="RND-5_FAMILY-2531";Tend="1388";Tstart="932";shortTE="F";uid="fcb2f9a8-fa27-40c9-ba7f-646bd4fdaf46"
CM019752.1	RepeatMasker	Unknown	39465847	39466335	882	+	.	ID="RND-5_FAMILY-3180";Tend="2192";Tstart="1687";shortTE="F";uid="0caf2f16-4125-43fe-aa11-faad3fc37b45"
CM019752.1	RepeatMasker	Unknown	20127943	20128161	986	+	.	ID="RND-5_FAMILY-102";Tend="1000";Tstart="778";shortTE="F";uid="f5fd9254-b2bd-4d64-b394-33962b2fadfb"
CM019752.1	RepeatMasker	Unknown	12520071	12520232	1369	+	.	ID="RND-5_FAMILY-1652";Tend="2407";Tstart="2246";shortTE="F";uid="f81a5962-1c51-4ef7-bd23-98c30ffde954"
CM019752.1	RepeatMasker	Unknown	24438523	24439759	9433	+	.	ID="RND-6_FAMILY-4540";Tend="1932";Tstart="653";shortTE="F";uid="ce3ed84a-1141-41db-9d4e-a978346e4816"
CM019752.1	RepeatMasker	DNA/Sola-1	16136268	16136525	442	+	.	ID="SOLA1-8_AP";Tend="2646";Tstart="2364";shortTE="F";uid="46bbb52e-9f6f-45b3-9ced-a22e6667ea68"
CM019752.1	RepeatMasker	Unknown	6702826	6703091	1198	+	.	ID="RND-6_FAMILY-1581";Tend="5087";Tstart="4821";shortTE="F";uid="80de5160-c3e1-4be1-b153-c76ea1ec7d4c"
CM019752.1	RepeatMasker	Unknown	6497702	6497864	599	+	.	ID="RND-6_FAMILY-9061";Tend="1168";Tstart="988";shortTE="F";uid="2a8ef3e7-0c03-4c9f-92ac-ece3e452aed3"
CM019752.1	RepeatMasker	Unknown	6997146	6997880	3066	+	.	ID="RND-5_FAMILY-26";Tend="2156";Tstart="1053";shortTE="F";uid="98847886-eb0a-4286-a326-df5e0c9cfc93"
CM019752.1	RepeatMasker	DNA/Crypton-I	10879154	10879604	2964	+	.	ID="RND-5_FAMILY-6453";Tend="1364";Tstart="918";shortTE="F";uid="621f1dec-a70d-44f2-b4a4-5455666d41d1"
CM019752.1	RepeatMasker	Unknown	4767874	4767987	608	+	.	ID="RND-3_FAMILY-23";Tend="1891";Tstart="1776";shortTE="F";uid="b709ab0a-cbd9-4349-ad43-614a0de28787"
CM019752.1	RepeatMasker	DNA/hAT-Tip100	9679534	9680256	3383	+	.	ID="RND-5_FAMILY-670";Tend="1524";Tstart="742";shortTE="F";uid="dce6d8a4-dc04-491f-99f6-af684dda37a1"
CM019752.1	RepeatMasker	LINE/R1	32835595	32835732	796	+	.	ID="RND-6_FAMILY-2275";Tend="3668";Tstart="3531";shortTE="F";uid="e8bda4a4-b89e-40ba-a96f-7c6a72196274"
CM019752.1	RepeatMasker	Unknown	48652458	48652694	822	+	.	ID="RND-6_FAMILY-3044";Tend="2925";Tstart="2664";shortTE="F";uid="847fa2ef-c9f1-481c-838b-275ee25ed7b3"
CM019752.1	RepeatMasker	DNA/Crypton-V	735718	736015	910	+	.	ID="RND-5_FAMILY-82";Tend="1183";Tstart="871";shortTE="F";uid="282c0d62-275a-4308-9a79-09abc24ec35e"
CM019752.1	RepeatMasker	Unknown	20216101	20216282	407	+	.	ID="RND-6_FAMILY-1763";Tend="1483";Tstart="1311";shortTE="F";uid="ab6edc4a-cf06-4beb-b092-80817a2fa062"
CM019752.1	RepeatMasker	DNA/Academ-1	28320785	28321315	2702	+	.	ID="RND-1_FAMILY-221";Tend="1180";Tstart="660";shortTE="F";uid="a2a57db5-e9b2-4739-a80b-a15f66df049c"
CM019752.1	RepeatMasker	LTR/Gypsy	413899	414364	482	+	.	ID="GYPSY-8_SI-I";Tend="3725";Tstart="3260";shortTE="F";uid="ad34c509-2ded-43cb-8d99-168ade3aedde"
CM019752.1	RepeatMasker	Unknown	54510905	54511168	1430	+	.	ID="RND-6_FAMILY-2860";Tend="1216";Tstart="965";shortTE="F";uid="7b77445f-1b95-48cc-9293-f0faa2129749"
CM019752.1	RepeatMasker	RC/Helitron	9835860	9836301	3978	+	.	ID="RND-1_FAMILY-318";Tend="1366";Tstart="926";shortTE="F";uid="75f63906-8b58-4a6e-b5bc-913dc7a81c60"
CM019752.1	RepeatMasker	Unknown	17874018	17874834	3254	+	.	ID="RND-6_FAMILY-2142";Tend="2081";Tstart="1404";shortTE="F";uid="1898afd7-07d8-4bc0-9d4c-cfd0c1d87372"
CM019752.1	RepeatMasker	Unknown	31329928	31330986	7271	+	.	ID="RND-6_FAMILY-864";Tend="2391";Tstart="1321";shortTE="F";uid="4a49861e-a746-4c87-9e80-50a9e21c51ca"
CM019752.1	RepeatMasker	Unknown	33264481	33264933	3403	+	.	ID="RND-5_FAMILY-2531";Tend="1417";Tstart="937";shortTE="F";uid="0cb62b7c-9fe8-4700-b056-a78a5706b34b"
CM019752.1	RepeatMasker	Unknown	50824400	50824951	620	+	.	ID="RND-6_FAMILY-1659";Tend="1418";Tstart="827";shortTE="F";uid="337612f7-baed-439b-920b-df57a48d22de"
CM019752.1	RepeatMasker	Unknown	11667444	11667654	1302	+	.	ID="RND-6_FAMILY-864";Tend="1022";Tstart="777";shortTE="F";uid="09552101-4304-41e0-9cf4-e6dfc8b2b4a4"
CM019752.1	RepeatMasker	Unknown	7896269	7897915	13635	+	.	ID="RND-6_FAMILY-760";Tend="2463";Tstart="818";shortTE="F";uid="1fbd5c82-ad71-4c75-98bb-a1898a508a28"
CM019752.1	RepeatMasker	Unknown	21043446	21043975	705	+	.	ID="RND-6_FAMILY-760";Tend="1565";Tstart="1031";shortTE="F";uid="cfd3a0a0-36eb-4615-a409-59b016bbd056"
CM019752.1	RepeatMasker	Unknown	8592698	8593067	2568	+	.	ID="RND-6_FAMILY-875";Tend="1270";Tstart="905";shortTE="F";uid="2b04eabb-12bb-4550-9d14-d14edde92a9e"
CM019752.1	RepeatMasker	LINE/L2	49695847	49696410	1968	+	.	ID="RND-6_FAMILY-1802";TEgroup="ctg_1%7CRND-6_FAMILY-1802%7C1";Tend="1574";Tstart="854";shortTE="F";uid="d89f82c2-6661-4113-b653-7bb406c754a2"
CM019752.1	RepeatMasker	Unknown	55870449	55870657	1114	+	.	ID="RND-1_FAMILY-246";Tend="1127";Tstart="883";shortTE="F";uid="f9b5c9dc-7a15-4511-bf2b-2cede4e647b8"
CM019752.1	RepeatMasker	DNA/hAT-Tip100	17416015	17416181	655	+	.	ID="RND-6_FAMILY-6203";Tend="1378";Tstart="1205";shortTE="F";uid="ed2de200-f217-4aec-ade3-16fc6843f100"
CM019752.1	RepeatMasker	Unknown	12281647	12281784	555	+	.	ID="RND-5_FAMILY-7904";Tend="900";Tstart="763";shortTE="F";uid="bb4f5f18-a098-4025-8a44-309a962e4abc"
CM019752.1	RepeatMasker	Unknown	29618222	29618744	3404	+	.	ID="RND-5_FAMILY-2531";Tend="1480";Tstart="937";shortTE="F";uid="aad44626-5b26-463e-abf6-12025843eaa7"
CM019752.1	RepeatMasker	Unknown	7846660	7846876	1288	+	.	ID="RND-6_FAMILY-760";Tend="2879";Tstart="2667";shortTE="F";uid="cb8821b2-7b78-447e-a849-5655f5afcc04"
CM019752.1	RepeatMasker	Unknown	12554845	12555512	4028	+	.	ID="RND-5_FAMILY-3805";Tend="1413";Tstart="736";shortTE="F";uid="9be4f78e-1fbf-4a18-b760-9969bbc4a86c"
CM019752.1	RepeatMasker	Unknown	7362827	7363358	3958	+	.	ID="RND-5_FAMILY-2531";Tend="1448";Tstart="922";shortTE="F";uid="040469c4-1300-4bd9-ab86-46bd6631ccdd"
CM019752.1	RepeatMasker	Unknown	17665091	17665313	1586	+	.	ID="RND-6_FAMILY-2860";Tend="1215";Tstart="979";shortTE="F";uid="a1c8533d-c06e-4ca0-aa6a-9d52c5bcbaf6"
CM019752.1	RepeatMasker	Unknown	8564243	8564366	675	+	.	ID="RND-1_FAMILY-291";Tend="1151";Tstart="1028";shortTE="F";uid="ab67ee7f-5577-4b36-a088-e628ef627652"
CM019752.1	RepeatMasker	Unknown	20036788	20036923	712	+	.	ID="RND-6_FAMILY-8799";Tend="1247";Tstart="1112";shortTE="F";uid="f4f0b1c6-887c-43db-a00d-907ffb6384db"
CM019752.1	RepeatMasker	Unknown	1988859	1989205	2307	+	.	ID="RND-1_FAMILY-455";Tend="1430";Tstart="1082";shortTE="F";uid="de8eed1f-af33-4d3c-93f9-a52b9162bb57"
CM019752.1	RepeatMasker	LINE/I	15243019	15243934	2972	+	.	ID="RND-6_FAMILY-2658";Tend="1425";Tstart="502";shortTE="F";uid="343fa4f0-ab58-46fc-8849-6f346a655ed8"
CM019752.1	RepeatMasker	Unknown	54011537	54011921	2109	+	.	ID="RND-5_FAMILY-108";Tend="1276";Tstart="888";shortTE="F";uid="7cacb259-f9fd-476b-b3cd-0be79b6b2f5f"
CM019752.1	RepeatMasker	RC/Helitron	15965711	15965819	793	+	.	ID="RND-6_FAMILY-2528";Tend="2688";Tstart="2574";shortTE="F";uid="af45f9cf-ce84-4ca1-a60b-81fe4707dbec"
CM019752.1	RepeatMasker	Unknown	31251565	31252275	5789	+	.	ID="RND-1_FAMILY-82";Tend="1670";Tstart="956";shortTE="F";uid="4cc2f263-901b-4cd1-a17e-f322d497f52a"
CM019752.1	RepeatMasker	Unknown	45139698	45139839	894	+	.	ID="RND-5_FAMILY-41";Tend="1278";Tstart="1137";shortTE="F";uid="ce819084-b817-4738-8fe3-e471f21afb43"
CM019752.1	RepeatMasker	DNA/hAT-hATm	11950672	11952531	15113	+	.	ID="RND-5_FAMILY-2864";Tend="2619";Tstart="720";shortTE="F";uid="e5ef3282-174a-4432-bb8a-a9d8200133df"
CM019752.1	RepeatMasker	Unknown	28123641	28125054	12299	+	.	ID="RND-6_FAMILY-588";Tend="2287";Tstart="873";shortTE="F";uid="49f13711-f45e-4911-977b-957a9aa25c2e"
CM019752.1	RepeatMasker	DNA/Sola-1	25878740	25879112	1772	+	.	ID="RND-4_FAMILY-874";Tend="1506";Tstart="1104";shortTE="F";uid="5b7724d8-2e28-4f40-912a-1688a44419c2"
CM019752.1	RepeatMasker	Unknown	6913282	6913815	2577	+	.	ID="RND-1_FAMILY-425";Tend="1880";Tstart="1341";shortTE="F";uid="2b66f1fe-f343-4098-b409-aed575d8f818"
CM019752.1	RepeatMasker	Unknown	21112313	21113001	2040	+	.	ID="RND-6_FAMILY-5816";Tend="988";Tstart="255";shortTE="F";uid="01296ef1-8e2b-45b1-8573-47a8818afb08"
CM019752.1	RepeatMasker	Unknown	21734306	21734684	509	+	.	ID="RND-4_FAMILY-422";Tend="1260";Tstart="888";shortTE="F";uid="4f42a396-37a0-4f87-81d6-2fa8638b5804"
CM019752.1	RepeatMasker	Unknown	30746609	30747002	879	+	.	ID="RND-4_FAMILY-2449";Tend="1350";Tstart="980";shortTE="F";uid="58d7a01b-e030-4590-b17b-701f61c8f8a6"
CM019752.1	RepeatMasker	Unknown	46151529	46152211	4261	+	.	ID="RND-6_FAMILY-306";Tend="2116";Tstart="1436";shortTE="F";uid="dc140024-182c-4d7d-8907-607e5478ec63"
CM019752.1	RepeatMasker	Unknown	18631282	18631575	537	+	.	ID="RND-5_FAMILY-26";Tend="1506";Tstart="1162";shortTE="F";uid="ed895c10-ba58-4331-a0ae-08a72b648e88"
CM019752.1	RepeatMasker	Unknown	33106053	33106742	4202	+	.	ID="RND-5_FAMILY-2038";Tend="1582";Tstart="849";shortTE="F";uid="b9836621-9cee-4edb-a751-534dbb4fdb73"
CM019752.1	RepeatMasker	Unknown	41351364	41351552	1179	+	.	ID="RND-4_FAMILY-1108";Tend="1087";Tstart="908";shortTE="F";uid="9217cb21-2a09-41ad-b096-4091525c7097"
CM019752.1	RepeatMasker	Unknown	44213742	44213949	417	+	.	ID="RND-5_FAMILY-1529";TEgroup="ctg_1%7CRND-5_FAMILY-1529%7C4";Tend="1951";Tstart="1728";shortTE="T";uid="773f73b3-eeb2-4398-8b67-f69c170c7806"
CM019752.1	RepeatMasker	DNA/hAT-Tip100	17420605	17420791	1528	+	.	ID="RND-6_FAMILY-4941";Tend="695";Tstart="507";shortTE="F";uid="b91e0cb0-419a-462f-b164-781eeadb1213"
CM019752.1	RepeatMasker	Unknown	28612024	28612457	505	+	.	ID="RND-5_FAMILY-841";Tend="1456";Tstart="964";shortTE="F";uid="02a6ff29-3700-4082-b497-855ffc33f05d"
CM019752.1	RepeatMasker	LINE/I	15881514	15881736	851	+	.	ID="RND-1_FAMILY-605";Tend="1795";Tstart="1555";shortTE="F";uid="a23d64a6-00b1-4540-bdcd-e356ca03e591"
CM019752.1	RepeatMasker	LINE/I	16861046	16861221	621	+	.	ID="RND-6_FAMILY-6915";Tend="1630";Tstart="1455";shortTE="F";uid="e7220cf5-24b1-4937-a317-d7256372745f"
CM019752.1	RepeatMasker	Unknown	23787415	23788021	3330	+	.	ID="RND-1_FAMILY-106";Tend="1586";Tstart="937";shortTE="F";uid="0a64a058-0e35-4062-bb68-267e0451a67d"
CM019752.1	RepeatMasker	LINE/I	24270996	24271336	1163	+	.	ID="RND-6_FAMILY-3267";Tend="1245";Tstart="911";shortTE="F";uid="6f5880e0-e54e-4756-8551-57fc180a35a1"
CM019752.1	RepeatMasker	Unknown	37393283	37393542	1650	+	.	ID="RND-1_FAMILY-195";Tend="1147";Tstart="892";shortTE="F";uid="859e4843-e4ba-4202-b75c-df723fe57839"
CM019752.1	RepeatMasker	Unknown	6742598	6742708	553	+	.	ID="RND-4_FAMILY-1108";Tend="1020";Tstart="908";shortTE="F";uid="f8d78b73-e48b-48d8-ae3d-086fd1a34862"
CM019752.1	RepeatMasker	DNA	2069114	2069381	1034	+	.	ID="RND-5_FAMILY-3137";Tend="1400";Tstart="1161";shortTE="F";uid="3bc06193-8863-4636-ba07-38eb7f11e4d6"
CM019752.1	RepeatMasker	Unknown	10232083	10233383	6142	+	.	ID="RND-5_FAMILY-3180";Tend="2159";Tstart="861";shortTE="F";uid="f3c69600-9e70-43bd-91b8-915786ccc841"
CM019752.1	RepeatMasker	Unknown	21995366	21995770	2161	+	.	ID="RND-1_FAMILY-179";Tend="1326";Tstart="899";shortTE="F";uid="879a6ce3-2727-4995-9db1-6e7035f3e818"
CM019752.1	RepeatMasker	Unknown	55900306	55901916	13503	+	.	ID="RND-5_FAMILY-2241";Tend="2412";Tstart="783";shortTE="F";uid="435e801c-d584-4845-bb80-00837593e2f8"
CM019752.1	RepeatMasker	Unknown	33336530	33336786	879	+	.	ID="RND-4_FAMILY-553";Tend="1263";Tstart="1007";shortTE="F";uid="286d47d4-59e7-4e1d-b077-3ad7bbce8d96"
CM019752.1	RepeatMasker	DNA/Academ-1	44404992	44405160	450	+	.	ID="RND-1_FAMILY-221";Tend="1080";Tstart="911";shortTE="F";uid="30e510c7-8a49-4806-a054-833093ac2e54"
CM019752.1	RepeatMasker	RC/Helitron	19766483	19766699	1084	+	.	ID="RND-6_FAMILY-307";Tend="1187";Tstart="977";shortTE="F";uid="adaf9a06-3e1b-4880-b388-5c387873aaa5"
CM019752.1	RepeatMasker	Unknown	48779780	48780126	1660	+	.	ID="RND-5_FAMILY-2948";Tend="1961";Tstart="1617";shortTE="F";uid="eebc914f-8f47-4a3e-a0c2-c27d63fef7d3"
CM019752.1	RepeatMasker	Unknown	50986692	50986993	2093	+	.	ID="RND-1_FAMILY-122";Tend="1256";Tstart="955";shortTE="F";uid="2d70c739-1412-456c-b9ba-1305a43b463e"
CM019752.1	RepeatMasker	Unknown	34815597	34816192	2615	+	.	ID="RND-6_FAMILY-10007";Tend="1229";Tstart="618";shortTE="F";uid="87eb0557-652c-4fcf-9348-9d6b5bdfdc32"
CM019752.1	RepeatMasker	DNA/TcMar-Mariner	54765308	54766421	1140	+	.	ID="mariner-69_lmi";Tend="1332";Tstart="217";shortTE="F";uid="238d365c-4a57-42fa-89f2-4dd075749bac"
CM019752.1	RepeatMasker	Unknown	26014264	26014421	645	+	.	ID="RND-6_FAMILY-9251";Tend="2115";Tstart="1958";shortTE="F";uid="08afbfe3-58b5-4567-bf84-294f45c1c75c"
CM019752.1	RepeatMasker	Unknown	14188081	14188412	2812	+	.	ID="RND-1_FAMILY-195";Tend="1217";Tstart="886";shortTE="F";uid="779c87bf-3adb-4061-91a6-fbbc4753a334"
CM019752.1	RepeatMasker	DNA/hAT-Tip100	52666193	52667615	10657	+	.	ID="RND-1_FAMILY-39";Tend="2247";Tstart="841";shortTE="F";uid="37877a4b-607f-42f6-b716-2f966b33e8ee"
CM019752.1	RepeatMasker	Unknown	52461533	52461796	1647	+	.	ID="RND-1_FAMILY-58";Tend="1405";Tstart="1106";shortTE="F";uid="8b4875dd-50ae-47e8-8c92-e4bd280015ff"
CM019752.1	RepeatMasker	Unknown	11519017	11519259	1015	+	.	ID="RND-1_FAMILY-52";Tend="1120";Tstart="880";shortTE="F";uid="37919b47-fa5c-4f61-a7df-40fbbdfc6b11"
CM019752.1	RepeatMasker	Unknown	54530089	54530658	4033	+	.	ID="RND-4_FAMILY-505";Tend="1530";Tstart="970";shortTE="F";uid="dd747ae5-8b83-4ad0-85fd-0d9fd40e5221"
CM019752.1	RepeatMasker	DNA?/hAT?	15828593	15828864	751	+	.	ID="RND-6_FAMILY-1805";Tend="1445";Tstart="1146";shortTE="F";uid="5bdce45e-0e7a-4413-a409-4d084057af1d"
CM019752.1	RepeatMasker	RC/Helitron?	9197131	9197717	3892	+	.	ID="RND-4_FAMILY-301";Tend="1649";Tstart="1055";shortTE="F";uid="3bb43066-f9e3-443b-bb2c-478430767d71"
CM019752.1	RepeatMasker	Unknown	20403103	20403496	3168	+	.	ID="RND-1_FAMILY-103";Tend="1310";Tstart="917";shortTE="F";uid="60b23393-0e9b-4777-9272-880d47cae2bc"
CM019752.1	RepeatMasker	Unknown	42769204	42769509	2337	+	.	ID="RND-5_FAMILY-41";Tend="1280";Tstart="970";shortTE="F";uid="6a936399-c160-42d0-b176-76141e3ffb0a"
CM019752.1	RepeatMasker	Unknown	55963143	55963380	1599	+	.	ID="RND-5_FAMILY-504";Tend="1173";Tstart="935";shortTE="F";uid="5e293596-7bc7-4b40-95cd-de5d5cff32bc"
CM019752.1	RepeatMasker	Unknown	54201916	54202705	5458	+	.	ID="RND-1_FAMILY-69";Tend="1733";Tstart="953";shortTE="F";uid="4b645877-3b8e-411d-b58e-bc75dc28a1cd"
CM019752.1	RepeatMasker	DNA/Academ-1	25859627	25859847	473	+	.	ID="RND-1_FAMILY-221";Tend="1183";Tstart="968";shortTE="F";uid="8058a960-2131-4d37-b4c9-e4e1881f54b5"
CM019752.1	RepeatMasker	LINE/L2	21733673	21733851	1310	+	.	ID="RND-6_FAMILY-1534";Tend="2859";Tstart="2682";shortTE="F";uid="52006e7b-825a-433f-88c7-bb27a36f26ae"
CM019752.1	RepeatMasker	Unknown	20090859	20091372	766	+	.	ID="RND-6_FAMILY-1762";Tend="1582";Tstart="1067";shortTE="F";uid="848fb76d-7451-41db-b817-af323e269590"
CM019752.1	RepeatMasker	DNA/hAT-Tip100	15500067	15500253	879	+	.	ID="RND-5_FAMILY-670";Tend="1537";Tstart="1353";shortTE="F";uid="19b607c1-e336-454a-b2a9-2c1cc8e7b3a4"
CM019752.1	RepeatMasker	Unknown	37629135	37629811	2589	+	.	ID="RND-5_FAMILY-3688";Tend="1360";Tstart="698";shortTE="F";uid="641571a3-01c7-41ce-b608-5644d5aa75b5"
CM019752.1	RepeatMasker	DNA/Academ-1	503742	504606	1092	+	.	ID="RND-5_FAMILY-4426";TEgroup="ctg_1%7CRND-5_FAMILY-4426%7C1";Tend="3609";Tstart="2307";shortTE="F";uid="60242302-10d1-4cf7-8a73-b8167ed9c519"
CM019752.1	RepeatMasker	Unknown	6034115	6034479	1368	+	.	ID="RND-5_FAMILY-7137";Tend="1582";Tstart="1133";shortTE="F";uid="bff41ca1-e357-4246-ac50-c6097a894086"
CM019752.1	RepeatMasker	Unknown	53392252	53392570	1909	+	.	ID="RND-5_FAMILY-7687";Tend="1307";Tstart="962";shortTE="F";uid="44f62ca3-d2c8-4aee-839c-12776fd08016"
CM019752.1	RepeatMasker	Unknown	3527714	3527973	1784	+	.	ID="RND-5_FAMILY-6510";Tend="1183";Tstart="923";shortTE="F";uid="175a29ff-4c42-4a80-80e5-7053dbf55655"
CM019752.1	RepeatMasker	Unknown	27268762	27269224	3813	+	.	ID="RND-1_FAMILY-381";Tend="1351";Tstart="888";shortTE="F";uid="ae64a4bc-38d7-4fa5-bc9d-f4599ed8ec72"
CM019752.1	RepeatMasker	DNA/Academ-1	38016075	38016400	663	+	.	ID="RND-1_FAMILY-224";Tend="3251";Tstart="2935";shortTE="F";uid="0bc9a528-48cd-4d93-9d44-4baee90c00cf"
CM019752.1	RepeatMasker	DNA/Kolobok-Hydra	22965776	22966035	1972	+	.	ID="RND-5_FAMILY-2272";Tend="1468";Tstart="1205";shortTE="F";uid="38c8e94a-de9f-40a9-8522-95c2245a3e79"
CM019752.1	RepeatMasker	DNA/TcMar-Tc1	50861042	50861247	1343	+	.	ID="RND-1_FAMILY-579";Tend="998";Tstart="789";shortTE="F";uid="a5ff370e-875c-4767-a7ba-245e09aa1224"
CM019752.1	RepeatMasker	Unknown	23213668	23213852	1218	+	.	ID="RND-4_FAMILY-681";Tend="1200";Tstart="1009";shortTE="F";uid="ccaa7131-512f-4873-abe7-0c4ec6e12931"
CM019752.1	RepeatMasker	Unknown	40676437	40676617	653	+	.	ID="RND-5_FAMILY-2241";Tend="2413";Tstart="2229";shortTE="F";uid="4e41f414-5785-4bad-892b-6f3f3736809d"
CM019752.1	RepeatMasker	Unknown	11523461	11524120	3365	+	.	ID="RND-4_FAMILY-494";Tend="2048";Tstart="1393";shortTE="F";uid="0faa035c-c0d1-4e80-9650-a4ea89332056"
CM019752.1	RepeatMasker	Unknown	49767296	49767501	1524	+	.	ID="RND-1_FAMILY-500";Tend="2046";Tstart="1844";shortTE="F";uid="60d5608e-f7a0-48a9-bab0-c5a7f89211c5"
CM019752.1	RepeatMasker	Unknown	40600875	40600985	698	+	.	ID="RND-5_FAMILY-2282";Tend="991";Tstart="881";shortTE="F";uid="43736b6d-1f2c-426c-b47c-3899061c5f21"
CM019752.1	RepeatMasker	LINE/I	42640586	42641189	4998	+	.	ID="RND-6_FAMILY-681";Tend="1679";Tstart="1066";shortTE="F";uid="04a28f55-3ef9-4370-b09b-5d597856ff9d"
CM019752.1	RepeatMasker	LINE/RTE-BovB	38499735	38499970	1838	+	.	ID="RND-6_FAMILY-2524";Tend="2181";Tstart="1946";shortTE="F";uid="7dde16f4-1975-4819-a0e0-924067abb882"
CM019752.1	RepeatMasker	RC/Helitron	668151	668403	1621	+	.	ID="RND-1_FAMILY-355";Tend="3614";Tstart="3349";shortTE="F";uid="eee40859-6b8e-46bd-8380-cbd2a2eacc81"
CM019752.1	RepeatMasker	Unknown	23374652	23374823	576	+	.	ID="RND-6_FAMILY-1478";Tend="1005";Tstart="834";shortTE="F";uid="e66476f8-2e46-4ba6-9478-1b323e629a03"
CM019752.1	RepeatMasker	Unknown	12095081	12095278	1593	+	.	ID="RND-1_FAMILY-453";Tend="1397";Tstart="1199";shortTE="F";uid="ebf4b695-b13a-4101-ba5e-c6b52d739d60"
CM019752.1	RepeatMasker	Unknown	48807900	48808043	486	+	.	ID="RND-6_FAMILY-2371";Tend="863";Tstart="706";shortTE="F";uid="9c002882-d8d2-47fd-a46f-49c632f4afc3"
CM019752.1	RepeatMasker	Unknown	43529636	43529944	998	+	.	ID="RND-6_FAMILY-9251";Tend="1979";Tstart="1645";shortTE="F";uid="494f6d42-1e80-468c-97c9-789285eecb91"
CM019752.1	RepeatMasker	DNA/hAT-Tip100	317967	318081	582	+	.	ID="RND-1_FAMILY-486";Tend="1327";Tstart="1212";shortTE="F";uid="10d8e13e-0173-4501-9002-a65832eaeb8a"
CM019752.1	RepeatMasker	Unknown	48384829	48385177	1855	+	.	ID="RND-6_FAMILY-2298";Tend="1229";Tstart="884";shortTE="F";uid="50cdadfd-4f01-4247-b9c2-6189dfe2ab82"
CM019752.1	RepeatMasker	Unknown	51811748	51812440	3280	+	.	ID="RND-1_FAMILY-311";Tend="1648";Tstart="984";shortTE="F";uid="7406cee4-7df4-4477-9c0b-1a9f060ce86d"
CM019752.1	RepeatMasker	Unknown	49823509	49824116	4715	+	.	ID="RND-1_FAMILY-119";Tend="1370";Tstart="765";shortTE="F";uid="8d5be16e-561a-4f9b-8328-4b3c8be58813"
CM019752.1	RepeatMasker	DNA/Academ-1	3450446	3450703	652	+	.	ID="RND-1_FAMILY-642";Tend="1652";Tstart="1371";shortTE="F";uid="3fd846d3-7ca5-4584-9ea8-37efdfc686e5"
CM019752.1	RepeatMasker	Unknown	49149766	49149942	459	+	.	ID="RND-5_FAMILY-1529";Tend="2138";Tstart="1960";shortTE="F";uid="b3912bb8-d705-4f52-ac42-54d2daac3b35"
CM019752.1	RepeatMasker	Unknown	30731338	30731581	1808	+	.	ID="RND-5_FAMILY-6510";Tend="1169";Tstart="923";shortTE="F";uid="d2f1587b-6e1b-47cf-aa4e-8d3eb54a2808"
CM019752.1	RepeatMasker	Unknown	27221392	27221666	1819	+	.	ID="RND-5_FAMILY-6510";Tend="1176";Tstart="922";shortTE="F";uid="951b3c97-4175-4f41-9e3d-96312568651c"
CM019752.1	RepeatMasker	Unknown	37451814	37452651	4033	+	.	ID="RND-6_FAMILY-306";Tend="2144";Tstart="1265";shortTE="F";uid="6bc3cfad-e86d-439d-887d-06c4df20b31e"
CM019752.1	RepeatMasker	Unknown	29292795	29293618	4407	+	.	ID="RND-5_FAMILY-3052";Tend="2054";Tstart="1236";shortTE="F";uid="0d092bfb-08a1-43af-9c6c-307db52b0fec"
CM019752.1	RepeatMasker	Unknown	52164381	52164683	2260	+	.	ID="RND-1_FAMILY-434";Tend="1287";Tstart="974";shortTE="F";uid="27f0a5af-d8a3-4c7c-b26c-ea500eae2da0"
CM019752.1	RepeatMasker	Unknown	49220303	49220539	812	+	.	ID="RND-1_FAMILY-69";Tend="1683";Tstart="1428";shortTE="F";uid="646a7e37-41b6-4a25-8044-d3ac948ec250"
CM019752.1	RepeatMasker	LINE/I	35832458	35832566	806	+	.	ID="RND-1_FAMILY-598";Tend="1432";Tstart="1323";shortTE="F";uid="af319d8a-2c29-4ebe-bf5a-71b0c22ea68a"
CM019752.1	RepeatMasker	Unknown	34918957	34919171	461	+	.	ID="RND-6_FAMILY-1762";Tend="987";Tstart="773";shortTE="F";uid="6ba2857d-7e0c-4289-b020-a26ec1e0e0f9"
CM019752.1	RepeatMasker	Unknown	11130296	11130794	1003	+	.	ID="RND-1_FAMILY-99";Tend="1554";Tstart="1058";shortTE="F";uid="d6a1142b-42f3-4c67-9a1b-eae548c13ee1"
CM019752.1	RepeatMasker	DNA/hAT-Tip100	4650889	4651292	3201	+	.	ID="RND-5_FAMILY-5621";Tend="1288";Tstart="886";shortTE="F";uid="2d917b47-2913-4560-b76e-09fc54d8208c"
CM019752.1	RepeatMasker	Unknown	34456443	34456718	2196	+	.	ID="RND-1_FAMILY-177";Tend="1251";Tstart="976";shortTE="F";uid="8bcdb148-41aa-4c62-807f-a9e3195efb8e"
CM019752.1	RepeatMasker	DNA/Maverick	36457553	36457721	400	+	.	ID="POLINTON-3_RPR";Tend="2029";Tstart="1861";shortTE="F";uid="7381d827-526c-4e9e-813c-0d98c3ba1691"
CM019752.1	RepeatMasker	Unknown	16245154	16245314	529	+	.	ID="RND-4_FAMILY-494";Tend="2171";Tstart="2013";shortTE="F";uid="03b602dc-924e-46f5-be91-1e0152910bdc"
CM019752.1	RepeatMasker	DNA/MULE-NOF	54731451	54731910	2859	+	.	ID="RND-6_FAMILY-6851";Tend="552";Tstart="118";shortTE="F";uid="c714460e-7730-46ac-8383-e5db7d4006cd"
CM019752.1	RepeatMasker	Unknown	13506668	13507118	3089	+	.	ID="RND-5_FAMILY-1387";Tend="1158";Tstart="671";shortTE="F";uid="c1a8596b-7790-41ce-8bc9-6501ec357dfb"
CM019752.1	RepeatMasker	Unknown	10260195	10260691	2376	+	.	ID="RND-6_FAMILY-577";Tend="1414";Tstart="915";shortTE="F";uid="4664d3bd-40b2-4834-af31-974bfd3c0b9f"
CM019752.1	RepeatMasker	Unknown	50929641	50929854	1551	+	.	ID="RND-5_FAMILY-2685";Tend="1169";Tstart="934";shortTE="F";uid="2a8d46fb-1c5b-43c1-826e-c5e447fb14b7"
CM019752.1	RepeatMasker	Unknown	457136	457510	2038	+	.	ID="RND-6_FAMILY-5351";Tend="1478";Tstart="1098";shortTE="F";uid="e3fe2b3b-1c2f-40a7-98fa-ff31a4031ecb"
CM019752.1	RepeatMasker	Unknown	28004543	28004897	1273	+	.	ID="RND-1_FAMILY-425";Tend="1582";Tstart="1226";shortTE="F";uid="d326697e-4ab8-42dc-9a01-eef6e7d910ed"
CM019752.1	RepeatMasker	Unknown	43070218	43071476	9751	+	.	ID="RND-1_FAMILY-474";Tend="2075";Tstart="825";shortTE="F";uid="0dbe156b-d6a1-49c3-8340-d22f715365d1"
CM019752.1	RepeatMasker	Unknown	3057688	3057830	699	+	.	ID="RND-1_FAMILY-311";Tend="1717";Tstart="1588";shortTE="F";uid="48b2566c-bccd-4461-ac09-372e24465e50"
CM019752.1	RepeatMasker	Unknown	1400438	1401158	2587	+	.	ID="RND-6_FAMILY-3442";Tend="785";Tstart="21";shortTE="F";uid="1458f37f-fb71-402b-9aae-8cef8421a42d"
CM019752.1	RepeatMasker	DNA/Crypton-V	35707837	35708094	966	+	.	ID="RND-5_FAMILY-82";Tend="1104";Tstart="836";shortTE="F";uid="760c5534-6689-4487-8349-34321579b9c9"
CM019752.1	RepeatMasker	Unknown	39416130	39416328	1058	+	.	ID="RND-6_FAMILY-17828";Tend="1134";Tstart="936";shortTE="F";uid="6102421a-3202-412a-8679-51677872fff6"
CM019752.1	RepeatMasker	Unknown	50290041	50290150	1541	+	.	ID="RND-6_FAMILY-1581";Tend="5468";Tstart="5050";shortTE="F";uid="db80c690-bc19-45db-9c80-694de5a5c62b"
CM019752.1	RepeatMasker	Unknown	6310140	6311256	4191	+	.	ID="RND-6_FAMILY-1659";Tend="1940";Tstart="302";shortTE="F";uid="27ce7bf8-e711-430d-85ad-6d711f8f42e2"
CM019752.1	RepeatMasker	Unknown	41243777	41244181	2906	+	.	ID="RND-1_FAMILY-392";Tend="1317";Tstart="909";shortTE="F";uid="ad874722-2937-49c8-be62-97b291495a78"
CM019752.1	RepeatMasker	Unknown	33902923	33903055	857	+	.	ID="RND-5_FAMILY-3060";Tend="1116";Tstart="979";shortTE="F";uid="5136c930-14e8-4d71-ad90-88617f160b86"
CM019752.1	RepeatMasker	Unknown	15284212	15284504	725	+	.	ID="RND-1_FAMILY-52";Tend="1549";Tstart="1236";shortTE="F";uid="08f98cec-59d4-4d8a-a166-8e94dabdb8dc"
CM019752.1	RepeatMasker	Unknown	47484372	47484760	941	+	.	ID="RND-4_FAMILY-1833";Tend="1532";Tstart="1169";shortTE="F";uid="bd82ea33-ea16-4024-8dc6-82ba6a9cad0e"
CM019752.1	RepeatMasker	Unknown	18270041	18270222	619	+	.	ID="RND-1_FAMILY-606";Tend="1201";Tstart="995";shortTE="F";uid="c4213c5b-3611-4dfc-87b9-f7057320d85e"
CM019752.1	RepeatMasker	Unknown	12676198	12676351	1195	+	.	ID="RND-6_FAMILY-5231";Tend="1672";Tstart="1518";shortTE="F";uid="ea5ee45c-7848-4e81-b887-cb1559d55191"
CM019752.1	RepeatMasker	Unknown	5658355	5658706	1052	+	.	ID="RND-1_FAMILY-55";Tend="1241";Tstart="854";shortTE="F";uid="739f13af-0f37-4871-820c-adf066fcac05"
CM019752.1	RepeatMasker	Unknown	26953566	26953874	827	+	.	ID="RND-1_FAMILY-269";Tend="1713";Tstart="1397";shortTE="F";uid="8b275a63-f3d4-4206-887e-91e9a063c91e"
CM019752.1	RepeatMasker	DNA/hAT-Ac	10614479	10614736	938	+	.	ID="RND-5_FAMILY-615";Tend="1133";Tstart="887";shortTE="F";uid="d9fe657a-e9a5-40d2-92c2-8c99c278097c"
CM019752.1	RepeatMasker	Unknown	19168248	19168504	987	+	.	ID="RND-1_FAMILY-53";Tend="2512";Tstart="2229";shortTE="F";uid="c06083b5-3610-456d-a436-7b7ec03b670b"
CM019752.1	RepeatMasker	Unknown	11416919	11417296	590	+	.	ID="RND-5_FAMILY-4128";Tend="1468";Tstart="1063";shortTE="F";uid="910dbfa4-b99d-4067-9d37-33275f5769b8"
CM019752.1	RepeatMasker	Unknown	7650823	7652157	11645	+	.	ID="RND-5_FAMILY-212";Tend="2153";Tstart="828";shortTE="F";uid="43d09447-f2c3-417b-bf1f-d49f349296a2"
CM019752.1	RepeatMasker	Unknown	45077859	45078222	793	+	.	ID="RND-1_FAMILY-326";Tend="1794";Tstart="1451";shortTE="F";uid="1d930124-0601-4013-91f2-23bf7b56339f"
CM019752.1	RepeatMasker	DNA/TcMar-Tc4	24788270	24788417	403	+	.	ID="RND-1_FAMILY-514";Tend="1596";Tstart="1432";shortTE="F";uid="613563cf-4d30-46a3-84a9-8550ee3f58ad"
CM019752.1	RepeatMasker	Unknown	7491427	7491708	1855	+	.	ID="RND-1_FAMILY-306";Tend="1606";Tstart="1332";shortTE="F";uid="b014e007-4e4a-416c-a10d-26e0e3faf5c3"
CM019752.1	RepeatMasker	DNA/hAT-Tip100	5411536	5412247	4383	+	.	ID="RND-1_FAMILY-134";Tend="1561";Tstart="787";shortTE="F";uid="f025fcaf-5cea-4eea-9a31-5d981d2b9bc4"
CM019752.1	RepeatMasker	Unknown	24660503	24660735	1080	+	.	ID="RND-4_FAMILY-505";Tend="1230";Tstart="968";shortTE="F";uid="98ae24cf-bd47-4ebe-843e-e2a4dab47a39"
CM019752.1	RepeatMasker	Unknown	4379261	4379483	1510	+	.	ID="RND-1_FAMILY-279";Tend="1866";Tstart="1648";shortTE="F";uid="57203bbe-0c33-4ec6-bb10-aa170b44f3a4"
CM019752.1	RepeatMasker	Unknown	50500411	50501702	10788	+	.	ID="RND-5_FAMILY-26";Tend="2089";Tstart="791";shortTE="F";uid="e848681d-c8b6-4b96-aa22-13d11d3f069b"
CM019752.1	RepeatMasker	DNA/hAT-hATm	19586837	19587070	479	+	.	ID="RND-6_FAMILY-3451";Tend="998";Tstart="752";shortTE="F";uid="57dd103f-e568-480f-af70-adea02907c9b"
CM019752.1	RepeatMasker	DNA/hAT-Tip100	49196345	49196525	1282	+	.	ID="RND-1_FAMILY-134";Tend="1402";Tstart="1222";shortTE="F";uid="208dc3ba-8af9-4177-b928-e8c7e0bb461d"
CM019752.1	RepeatMasker	LINE/I	14188426	14188531	575	+	.	ID="RND-1_FAMILY-242";Tend="537";Tstart="426";shortTE="F";uid="c2289016-5eb7-4ad7-ab43-acf9eec937aa"
CM019752.1	RepeatMasker	Unknown	38225947	38226681	5170	+	.	ID="RND-1_FAMILY-9";Tend="1533";Tstart="773";shortTE="F";uid="1b96d811-a082-462e-be22-ebc7bb23ccee"
CM019752.1	RepeatMasker	Unknown	22966605	22967209	3052	+	.	ID="RND-5_FAMILY-1529";Tend="2136";Tstart="1479";shortTE="F";uid="9235400a-c90d-46b3-9f84-dc0c45e19377"
CM019752.1	RepeatMasker	Unknown	39520493	39520853	869	+	.	ID="RND-6_FAMILY-1762";Tend="1589";Tstart="1224";shortTE="F";uid="74398e35-74f7-406c-bd67-8d7f3faf5a6f"
CM019752.1	RepeatMasker	Unknown	30447915	30448192	2085	+	.	ID="RND-6_FAMILY-487";Tend="1203";Tstart="932";shortTE="F";uid="7833f2fa-a783-4e0f-98d0-7b2fa5017e8d"
CM019752.1	RepeatMasker	Unknown	37715554	37715838	1477	+	.	ID="RND-1_FAMILY-66";Tend="1324";Tstart="1032";shortTE="F";uid="1542a56a-72a4-47da-8bb3-103ead7ac3f3"
CM019752.1	RepeatMasker	Unknown	1013276	1013431	1139	+	.	ID="RND-1_FAMILY-538";Tend="1561";Tstart="1408";shortTE="F";uid="e6887a96-146c-45c3-8ffa-556b6679466b"
CM019752.1	RepeatMasker	LINE/I	17074063	17074336	1836	+	.	ID="RND-6_FAMILY-3765";Tend="1198";Tstart="932";shortTE="F";uid="7ddafd72-99b4-42ae-bdc0-0516aabcbd72"
CM019752.1	RepeatMasker	Unknown	44729861	44730122	1829	+	.	ID="RND-1_FAMILY-66";Tend="1324";Tstart="1032";shortTE="F";uid="70aa81a5-b386-4a4f-8f85-2787974d781d"
CM019752.1	RepeatMasker	Unknown	3909260	3909449	773	+	.	ID="RND-6_FAMILY-3293";Tend="919";Tstart="736";shortTE="F";uid="1f73e223-8e52-4ef9-8c87-afb4a11f062c"
CM019752.1	RepeatMasker	Unknown	13898859	13899202	736	+	.	ID="RND-4_FAMILY-553";Tend="1346";Tstart="1006";shortTE="F";uid="8fafd8d7-2a96-4739-b398-3c98a84d5372"
CM019752.1	RepeatMasker	Unknown	49369705	49369837	1026	+	.	ID="RND-5_FAMILY-532";Tend="1425";Tstart="1293";shortTE="F";uid="5603a219-74b5-4757-a649-9f500bad416d"
CM019752.1	RepeatMasker	Unknown	6136015	6136971	5634	+	.	ID="RND-6_FAMILY-1762";Tend="2801";Tstart="749";shortTE="F";uid="768e2f0c-b7e0-4db9-bfe5-7a993fcd4f58"
CM019752.1	RepeatMasker	DNA/hAT-Tip100	15622825	15623286	2982	+	.	ID="RND-6_FAMILY-6203";Tend="1467";Tstart="939";shortTE="F";uid="b5507c70-4259-4f60-b185-dd340d9254d8"
CM019752.1	RepeatMasker	Unknown	25045936	25046241	509	+	.	ID="RND-1_FAMILY-671";Tend="2353";Tstart="2036";shortTE="F";uid="d05a1b80-4964-445a-a220-77a7249fd7eb"
CM019752.1	RepeatMasker	Unknown	52377804	52378116	548	+	.	ID="RND-6_FAMILY-1762";Tend="1046";Tstart="717";shortTE="F";uid="f4562401-baec-4db2-9db1-c76ded504fb4"
CM019752.1	RepeatMasker	Unknown	21030924	21031047	889	+	.	ID="RND-6_FAMILY-2403";Tend="1266";Tstart="1143";shortTE="F";uid="34a81dca-52a9-43c2-9c61-e34a7d2d89c9"
CM019752.1	RepeatMasker	DNA/hAT-Tag1	27693362	27693704	2219	+	.	ID="RND-5_FAMILY-497";Tend="1345";Tstart="945";shortTE="F";uid="139f7f19-5170-4c38-b2ff-8ae782617549"
CM019752.1	RepeatMasker	LINE/I	8345277	8345579	1868	+	.	ID="RND-6_FAMILY-3765";Tend="1224";Tstart="925";shortTE="F";uid="8f30231c-8ae1-45ab-a48a-e619d094956a"
CM019752.1	RepeatMasker	Unknown	23114049	23114716	1090	+	.	ID="RND-4_FAMILY-1393";Tend="2073";Tstart="1376";shortTE="F";uid="6f574825-4fe5-4093-9a86-09cf2a8408b2"
CM019752.1	RepeatMasker	LINE/I	50227595	50227965	1322	+	.	ID="RND-1_FAMILY-602";Tend="1174";Tstart="780";shortTE="F";uid="559387dc-4997-4d53-b889-ca47c6a2149d"
CM019752.1	RepeatMasker	Unknown	38133667	38133826	1341	+	.	ID="RND-1_FAMILY-425";Tend="883";Tstart="727";shortTE="F";uid="1ff584e9-88ed-43f2-aaae-8694249bc690"
CM019752.1	RepeatMasker	Unknown	7297519	7297640	681	+	.	ID="RND-1_FAMILY-696";Tend="1465";Tstart="1346";shortTE="F";uid="496b400f-ff9b-47f1-8fbb-a80c20d2c2a4"
CM019752.1	RepeatMasker	Unknown	9723141	9725763	12576	+	.	ID="RND-6_FAMILY-1539";Tend="2355";Tstart="222";shortTE="F";uid="d9c74d39-5ff1-44ad-9e1e-aca5c4a8070f"
CM019752.1	RepeatMasker	LINE/Penelope	8955168	8955371	602	+	.	ID="RND-5_FAMILY-4744";Tend="1471";Tstart="1256";shortTE="F";uid="856a3ee5-a795-4f08-9e27-7d6421141327"
CM019752.1	RepeatMasker	DNA	23813918	23815094	6831	+	.	ID="RND-1_FAMILY-527";Tend="1744";Tstart="485";shortTE="F";uid="954dd6e3-f373-4ed0-b803-8aa223c817c0"
CM019752.1	RepeatMasker	Unknown	13091696	13092551	1995	+	.	ID="RND-1_FAMILY-246";TEgroup="ctg_1%7CRND-1_FAMILY-246%7C1";Tend="1383";Tstart="883";shortTE="F";uid="3ac3b5bf-cf0b-4412-8979-269c868c4959"
CM019752.1	RepeatMasker	Unknown	14080348	14080696	2863	+	.	ID="RND-5_FAMILY-8089";Tend="1197";Tstart="849";shortTE="F";uid="95d21f60-064f-4184-86cc-e73b2b74a180"
CM019752.1	RepeatMasker	Unknown	25371375	25371542	770	+	.	ID="RND-1_FAMILY-106";Tend="1431";Tstart="1252";shortTE="F";uid="d96d3b7d-68df-493e-8a3e-a35501b7a17c"
CM019752.1	RepeatMasker	Unknown	39464146	39464656	1181	+	.	ID="RND-4_FAMILY-494";Tend="1937";Tstart="1409";shortTE="F";uid="a80f1f1c-65b8-4b5c-b3ea-17ba09788c57"
CM019752.1	RepeatMasker	Unknown	13113596	13114134	1845	+	.	ID="RND-6_FAMILY-5498";Tend="1342";Tstart="761";shortTE="F";uid="72a6ce54-7c7f-4793-8be1-41865d7d4fe7"
CM019752.1	RepeatMasker	RC/Helitron	47675771	47675988	596	+	.	ID="RND-5_FAMILY-724";Tend="886";Tstart="611";shortTE="F";uid="2877fea2-89d1-49a5-bd4e-b3ef82b7ac5f"
CM019752.1	RepeatMasker	Unknown	25804885	25805247	473	+	.	ID="RND-4_FAMILY-554";TEgroup="ctg_1%7CRND-4_FAMILY-554%7C8";Tend="1411";Tstart="908";shortTE="F";uid="545e5553-058d-46e2-a6d0-b37642102740"
CM019752.1	RepeatMasker	Unknown	47850550	47850915	2439	+	.	ID="RND-1_FAMILY-190";Tend="1108";Tstart="741";shortTE="F";uid="41816a50-90cc-49e3-b8f6-6a0dd788ee20"
CM019752.1	RepeatMasker	Unknown	37160907	37161168	1572	+	.	ID="RND-5_FAMILY-1529";Tend="2150";Tstart="1892";shortTE="F";uid="7d3c0413-91b3-4f8c-82d0-9a5a0525a83c"
CM019752.1	RepeatMasker	Unknown	21816233	21816847	1142	+	.	ID="RND-4_FAMILY-554";Tend="1467";Tstart="899";shortTE="F";uid="d88cdc5d-bf9e-4848-934a-55e5f40260c8"
CM019752.1	RepeatMasker	Unknown	19599479	19599712	1182	+	.	ID="RND-1_FAMILY-379";Tend="1156";Tstart="932";shortTE="F";uid="936faef2-fab1-499d-b9c0-61dda0e5976e"
CM019752.1	RepeatMasker	Unknown	53814724	53815301	1948	+	.	ID="RND-6_FAMILY-1659";Tend="1428";Tstart="827";shortTE="F";uid="53ccefc6-a588-40b0-b300-3b8e58980bb4"
CM019752.1	RepeatMasker	Unknown	44902191	44902506	566	+	.	ID="RND-1_FAMILY-20";Tend="1178";Tstart="752";shortTE="F";uid="667df05b-9e3e-4dcc-a7d9-dc3567aaaeae"
CM019752.1	RepeatMasker	DNA/hAT-hATm	15681063	15681545	3726	+	.	ID="RND-1_FAMILY-495";Tend="2521";Tstart="2031";shortTE="F";uid="b04aeac4-2d33-4331-a604-26bad17de849"
CM019752.1	RepeatMasker	DNA/hAT-Tip100	13270027	13270181	551	+	.	ID="RND-6_FAMILY-2074";Tend="903";Tstart="758";shortTE="F";uid="928b2211-95a6-4c1a-ab5d-b3d20425a5f3"
CM019752.1	RepeatMasker	Unknown	54609234	54609341	535	+	.	ID="RND-5_FAMILY-1680";Tend="847";Tstart="730";shortTE="F";uid="04a3082f-6831-42c3-b248-3dbd0b29a31e"
CM019752.1	RepeatMasker	RC/Helitron	15762806	15762955	924	+	.	ID="RND-1_FAMILY-318";Tend="1082";Tstart="929";shortTE="F";uid="564f6068-3107-44f2-abc1-ff8e01fc5fd9"
CM019752.1	RepeatMasker	Unknown	25393804	25394048	1076	+	.	ID="RND-5_FAMILY-1353";Tend="1344";Tstart="1096";shortTE="F";uid="ac408ce4-6978-495b-9670-06079a77d658"
CM019752.1	RepeatMasker	DNA/Maverick	2024358	2024573	509	+	.	ID="RND-6_FAMILY-482";TEgroup="ctg_1%7CRND-6_FAMILY-482%7C2";Tend="7940";Tstart="7873";shortTE="T";uid="504c9150-bdbf-422c-ab82-24eb811db06a"
CM019752.1	RepeatMasker	Unknown	1796804	1797148	2001	+	.	ID="RND-1_FAMILY-460";Tend="1831";Tstart="1503";shortTE="F";uid="50ce6d92-380a-4081-b688-85d9184198db"
CM019752.1	RepeatMasker	Unknown	26911211	26911455	809	+	.	ID="RND-1_FAMILY-259";Tend="1200";Tstart="975";shortTE="F";uid="df1eebfc-42a5-4146-b4a8-43b86aa431ca"
CM019752.1	RepeatMasker	Unknown	43694871	43695029	496	+	.	ID="RND-6_FAMILY-9240";TEgroup="ctg_1%7CRND-6_FAMILY-9240%7C1";Tend="1278";Tstart="962";shortTE="T";uid="c9274b55-ba0e-419a-ba35-4ac19c6e957e"
CM019752.1	RepeatMasker	Unknown	7743265	7743408	528	+	.	ID="RND-5_FAMILY-3576";Tend="2083";Tstart="1941";shortTE="F";uid="b0ef10f3-3ee0-408d-8b71-b40baecda63c"
CM019752.1	RepeatMasker	Unknown	5710291	5711127	3561	+	.	ID="RND-1_FAMILY-52";Tend="1733";Tstart="899";shortTE="F";uid="e758ae51-257b-4f98-808a-dbc4bb9216c6"
CM019752.1	RepeatMasker	Unknown	11143413	11143576	1268	+	.	ID="RND-1_FAMILY-652";Tend="1083";Tstart="926";shortTE="F";uid="17b7a1a5-9a9c-4ea3-8ce0-b5813f9be9fe"
CM019752.1	RepeatMasker	Unknown	54006734	54007151	1997	+	.	ID="RND-5_FAMILY-1992";Tend="2500";Tstart="2072";shortTE="F";uid="b1062f5e-2a90-4ac4-997e-429d7a74bf2a"
CM019752.1	RepeatMasker	Unknown	17270518	17270646	835	+	.	ID="RND-5_FAMILY-2203";Tend="1124";Tstart="996";shortTE="F";uid="7d4b8c92-1f33-42d8-93fa-7720b7bb5e07"
CM019752.1	RepeatMasker	Unknown	12310403	12311480	6088	+	.	ID="RND-1_FAMILY-500";TEgroup="ctg_1%7CRND-1_FAMILY-500%7C1";Tend="2046";Tstart="845";shortTE="F";uid="bbb15063-2cb8-4f33-bcbf-e15d3bee8e1f"
CM019752.1	RepeatMasker	Unknown	29138476	29138788	2676	+	.	ID="RND-1_FAMILY-62";Tend="1311";Tstart="999";shortTE="F";uid="bbd72f91-4261-4fb3-b42a-f1f4df781f95"
CM019752.1	RepeatMasker	Unknown	2115998	2117465	12874	+	.	ID="RND-6_FAMILY-760";Tend="2280";Tstart="815";shortTE="F";uid="76305ed6-a192-420e-b36a-4d5a908e2b17"
CM019752.1	RepeatMasker	Unknown	39308223	39308491	414	+	.	ID="RND-1_FAMILY-52";Tend="1159";Tstart="880";shortTE="F";uid="174272d3-dda9-4cc6-9458-16f446d43e62"
CM019752.1	RepeatMasker	Unknown	8585949	8587002	403	+	.	ID="RND-6_FAMILY-8517";TEgroup="ctg_1%7CRND-6_FAMILY-8517%7C3";Tend="2244";Tstart="856";shortTE="F";uid="df05f7bc-7bb7-44af-9616-a25534190aac"
CM019752.1	RepeatMasker	Unknown	45440671	45441344	2342	+	.	ID="RND-5_FAMILY-1529";Tend="2124";Tstart="1402";shortTE="F";uid="e388f4be-9c1f-4afd-97c8-c9ad0577d6af"
CM019752.1	RepeatMasker	Unknown	3866978	3867235	2044	+	.	ID="RND-6_FAMILY-2860";Tend="1215";Tstart="958";shortTE="F";uid="b21f5f1f-fe92-48b2-96fe-0f4a6296cd43"
CM019752.1	RepeatMasker	Unknown	55840267	55840966	5289	+	.	ID="RND-1_FAMILY-137";Tend="1652";Tstart="960";shortTE="F";uid="e0f061f3-26f0-40cc-8a20-8d27df0ca043"
CM019752.1	RepeatMasker	Unknown	12558501	12559117	3167	+	.	ID="RND-6_FAMILY-1762";Tend="1737";Tstart="1115";shortTE="F";uid="652abed6-04d2-409f-8759-9ebab7e501a3"
CM019752.1	RepeatMasker	Unknown	47845263	47845657	921	+	.	ID="RND-1_FAMILY-52";Tend="1508";Tstart="1097";shortTE="F";uid="6e06bd72-eb60-4eaa-b8d4-ba8d9f8b8e36"
CM019752.1	RepeatMasker	Unknown	15549857	15550036	456	+	.	ID="RND-6_FAMILY-864";Tend="2409";Tstart="2225";shortTE="F";uid="98daee80-5ce6-4a4f-b045-782b54069e0c"
CM019752.1	RepeatMasker	Unknown	52508812	52509338	2211	+	.	ID="RND-1_FAMILY-311";Tend="1468";Tstart="988";shortTE="F";uid="ac5f9494-116f-40c4-9ff5-a363174177cc"
CM019752.1	RepeatMasker	RC/Helitron?	24402173	24402536	519	+	.	ID="RND-4_FAMILY-301";Tend="1880";Tstart="1530";shortTE="F";uid="6cec7d75-3cd1-4d51-9664-2ac7c04e2f0a"
CM019752.1	RepeatMasker	Unknown	30733654	30733808	974	+	.	ID="RND-4_FAMILY-1108";Tend="1085";Tstart="934";shortTE="F";uid="424a0bde-a53b-44cc-9545-de99be7c56f5"
CM019752.1	RepeatMasker	Unknown	42053464	42053627	776	+	.	ID="RND-4_FAMILY-1108";Tend="1085";Tstart="917";shortTE="F";uid="503fa461-c549-4e9d-aee0-b5a237c2994b"
CM019752.1	RepeatMasker	Unknown	652951	653875	7799	+	.	ID="RND-1_FAMILY-407";Tend="2359";Tstart="1453";shortTE="F";uid="a71ed7b5-c555-4ffc-960d-983f8c9f25c4"
CM019752.1	RepeatMasker	Unknown	10665114	10665460	816	+	.	ID="RND-1_FAMILY-52";Tend="1330";Tstart="966";shortTE="F";uid="5a80ff8d-1e00-4ad8-ae89-45a4912af0a1"
CM019752.1	RepeatMasker	Unknown	1034795	1037250	20450	+	.	ID="RND-1_FAMILY-95";Tend="3253";Tstart="850";shortTE="F";uid="8b53f5c0-50b7-466c-926f-0d34c64f6697"
CM019752.1	RepeatMasker	Unknown	36414212	36414708	2642	+	.	ID="RND-5_FAMILY-1138";Tend="1240";Tstart="693";shortTE="F";uid="f45a6b7e-2338-4932-a644-5d683aae13b4"
CM019752.1	RepeatMasker	DNA/P	19926832	19927164	1014	+	.	ID="RND-5_FAMILY-3995";Tend="3081";Tstart="2786";shortTE="F";uid="49e34a39-9269-49eb-9198-2d2097740193"
CM019752.1	RepeatMasker	Unknown	9682133	9682416	433	+	.	ID="RND-6_FAMILY-1741";Tend="1370";Tstart="1093";shortTE="F";uid="10797d81-6571-487d-ac22-9ff47248afbe"
CM019752.1	RepeatMasker	Unknown	41607716	41608034	2136	+	.	ID="RND-1_FAMILY-66";Tend="1324";Tstart="1025";shortTE="F";uid="647b1f57-7ee8-4370-aa8a-05079d468bef"
CM019752.1	RepeatMasker	Unknown	49973952	49974194	1943	+	.	ID="RND-1_FAMILY-158";Tend="1793";Tstart="1550";shortTE="F";uid="17db0256-0648-4238-87b0-f493c161357a"
CM019752.1	RepeatMasker	Unknown	22444579	22444839	2192	+	.	ID="RND-1_FAMILY-194";Tend="1265";Tstart="1005";shortTE="F";uid="da0498f3-0008-41aa-bd6d-32c73bd78a55"
CM019752.1	RepeatMasker	Unknown	36082478	36082627	430	+	.	ID="RND-6_FAMILY-3293";Tend="2183";Tstart="2032";shortTE="F";uid="e5c216d0-efa9-4ff8-a989-42e32f5093cc"
CM019752.1	RepeatMasker	LINE/Penelope	16304124	16304932	1458	+	.	ID="RND-5_FAMILY-1530";Tend="1058";Tstart="238";shortTE="F";uid="51158590-0886-442a-b6a2-fbbbf9227ff9"
CM019752.1	RepeatMasker	Unknown	34959546	34960378	3588	+	.	ID="RND-6_FAMILY-1659";Tend="2116";Tstart="823";shortTE="F";uid="4f1061a7-9aac-464c-910a-4b8f5c953e65"
CM019752.1	RepeatMasker	Unknown	54776363	54776628	1464	+	.	ID="RND-3_FAMILY-23";Tend="2665";Tstart="2357";shortTE="F";uid="baff9ca5-56b5-42ec-8e06-8efb841249e8"
CM019752.1	RepeatMasker	LTR/Gypsy	54703524	54704050	669	+	.	ID="GYPSY-5_BM-I";Tend="2914";Tstart="2341";shortTE="F";uid="8db6f419-79cf-46a5-bd26-f7a40454c2a5"
CM019752.1	RepeatMasker	Unknown	6413464	6413648	637	+	.	ID="RND-4_FAMILY-1108";Tend="1085";Tstart="906";shortTE="F";uid="690ed89c-562b-4de9-be47-f142b74b8964"
CM019752.1	RepeatMasker	Unknown	28923359	28923483	636	+	.	ID="RND-4_FAMILY-1108";Tend="1021";Tstart="900";shortTE="F";uid="c39fbdab-3348-40e4-8cda-a72b2d938961"
CM019752.1	RepeatMasker	Unknown	40536485	40536640	516	+	.	ID="RND-1_FAMILY-52";Tend="1024";Tstart="878";shortTE="F";uid="29fa7d6a-4f37-4da7-9646-01f3cac4eeb4"
CM019752.1	RepeatMasker	DNA/Academ-1	17941152	17941375	1013	+	.	ID="RND-1_FAMILY-330";Tend="3223";Tstart="3009";shortTE="F";uid="cf1d662d-5355-4aaa-929b-e64355e1ab5f"
CM019752.1	RepeatMasker	RC/Helitron	55163197	55163351	873	+	.	ID="RND-6_FAMILY-2310";Tend="1064";Tstart="910";shortTE="F";uid="aa20f076-6a80-4242-af25-1f82da4f07e7"
CM019752.1	RepeatMasker	Unknown	29507699	29507928	526	+	.	ID="RND-6_FAMILY-1762";TEgroup="ctg_1%7CRND-6_FAMILY-1762%7C13";Tend="1949";Tstart="1730";shortTE="T";uid="d0b4ed4a-a3b7-4959-b338-2604c30b0d94"
CM019752.1	RepeatMasker	DNA/hAT-Ac	39506150	39506453	2750	+	.	ID="RND-1_FAMILY-104";Tend="1254";Tstart="952";shortTE="F";uid="2ddc7c81-0740-497c-92bb-ca05d5d0acc2"
CM019752.1	RepeatMasker	Unknown	43668233	43669549	11460	+	.	ID="RND-1_FAMILY-270";Tend="2074";Tstart="749";shortTE="F";uid="3de65df1-5975-49fc-ba6c-6a3a5e4d6067"
CM019752.1	RepeatMasker	Unknown	12220049	12220264	1246	+	.	ID="RND-1_FAMILY-197";Tend="1313";Tstart="1101";shortTE="F";uid="67742b81-b1c1-49b3-a43b-36d4d6131166"
CM019752.1	RepeatMasker	Unknown	52418545	52418850	556	+	.	ID="RND-4_FAMILY-1424";Tend="1430";Tstart="1141";shortTE="F";uid="47f9cca1-e9fd-45ff-bd77-3cdddfec7dc9"
CM019752.1	RepeatMasker	Unknown	3034061	3034265	862	+	.	ID="RND-6_FAMILY-1581";Tend="5041";Tstart="4806";shortTE="F";uid="e989c43d-77c8-48f9-b677-27078b9ee54c"
CM019752.1	RepeatMasker	Unknown	27768040	27768447	1966	+	.	ID="RND-4_FAMILY-226";Tend="1691";Tstart="1204";shortTE="F";uid="6df029b7-047a-4668-b1e4-79b3d5fdd1b1"
CM019752.1	RepeatMasker	Unknown	35342108	35342496	1703	+	.	ID="RND-1_FAMILY-665";Tend="1437";Tstart="992";shortTE="F";uid="adf48a89-074c-4102-830a-35193d67a903"
CM019752.1	RepeatMasker	DNA	51653095	51653226	443	+	.	ID="RND-1_FAMILY-527";Tend="1012";Tstart="879";shortTE="F";uid="942af2ad-a282-45bd-b144-cea3c6de82f5"
CM019752.1	RepeatMasker	Unknown	89911	90163	798	+	.	ID="RND-6_FAMILY-10007";Tend="1217";Tstart="972";shortTE="F";uid="d6c22f76-68ce-470a-b378-41a9ceaad248"
CM019752.1	RepeatMasker	LTR/Pao	39389136	39389248	736	+	.	ID="RND-6_FAMILY-1190";Tend="471";Tstart="359";shortTE="F";uid="aed66196-8a95-4f00-9055-ff9944a4f7b9"
CM019752.1	RepeatMasker	Unknown	32277457	32277870	3419	+	.	ID="RND-3_FAMILY-23";Tend="2679";Tstart="2268";shortTE="F";uid="9edbd923-85a3-480f-9814-83fbdcc99525"
CM019752.1	RepeatMasker	Unknown	15605258	15605396	540	+	.	ID="RND-1_FAMILY-54";Tend="1383";Tstart="1241";shortTE="F";uid="2eaf9ad2-5efe-43e5-98b6-0a057e71abf9"
CM019752.1	RepeatMasker	Unknown	4773801	4774198	2992	+	.	ID="RND-1_FAMILY-528";Tend="1300";Tstart="907";shortTE="F";uid="134d4afe-36e7-4b7c-882d-4c9d4895bb17"
CM019752.1	RepeatMasker	Unknown	31662896	31663019	531	+	.	ID="RND-6_FAMILY-4558";Tend="1406";Tstart="1272";shortTE="F";uid="994b316f-b1ae-4b2e-8db1-60403ac0fa67"
CM019752.1	RepeatMasker	Unknown	55228130	55228298	735	+	.	ID="RND-1_FAMILY-232";Tend="1141";Tstart="970";shortTE="F";uid="bf73bde8-4095-4f27-aa2f-ca699c076ada"
CM019752.1	RepeatMasker	Unknown	20713637	20713895	1772	+	.	ID="RND-4_FAMILY-681";Tend="1201";Tstart="946";shortTE="F";uid="e6608c40-fd85-4847-b306-12c886e74565"
CM019752.1	RepeatMasker	Unknown	15117557	15117679	464	+	.	ID="RND-6_FAMILY-2371";Tend="1949";Tstart="1827";shortTE="F";uid="ed3a01d7-c8c3-4d15-b410-791e7bbf178d"
CM019752.1	RepeatMasker	Unknown	38101264	38101613	1534	+	.	ID="RND-5_FAMILY-3180";Tend="1222";Tstart="857";shortTE="F";uid="97763521-6d29-4656-947f-95d34dc763ce"
CM019752.1	RepeatMasker	DNA/P	3523567	3525605	16861	+	.	ID="RND-6_FAMILY-550";Tend="2882";Tstart="821";shortTE="F";uid="1ce3f43e-817f-425d-a9b6-f38f83ff015a"
CM019752.1	RepeatMasker	DNA/hAT-Tip100	31951598	31952050	2820	+	.	ID="RND-5_FAMILY-670";Tend="1537";Tstart="1077";shortTE="F";uid="5134b23e-ef99-483d-9893-9023c0fea911"
CM019752.1	RepeatMasker	Unknown	39364102	39364419	12689	+	.	ID="RND-3_FAMILY-23";Tend="2273";Tstart="1952";shortTE="F";uid="6ddd446d-0b80-4345-8cc0-d2c4c53418d1"
CM019752.1	RepeatMasker	Unknown	37892934	37893539	5172	+	.	ID="RND-5_FAMILY-975";Tend="1472";Tstart="866";shortTE="F";uid="de9c0033-16d2-4753-8c58-2829c070cddf"
CM019752.1	RepeatMasker	Unknown	47016768	47017513	837	+	.	ID="RND-1_FAMILY-319";Tend="2313";Tstart="1837";shortTE="F";uid="d54a5a18-f4e8-4635-97c2-37ad386e6448"
CM019752.1	RepeatMasker	Unknown	44184720	44185013	2435	+	.	ID="RND-1_FAMILY-299";Tend="1256";Tstart="963";shortTE="F";uid="ad87a2a7-dd9e-45d9-96a1-4ab76415154f"
CM019752.1	RepeatMasker	Unknown	12820989	12821153	915	+	.	ID="RND-1_FAMILY-304";Tend="1101";Tstart="944";shortTE="F";uid="c02a59bc-8a0e-4c2a-819b-6781443e3e02"
CM019752.1	RepeatMasker	Unknown	46085799	46086147	931	+	.	ID="RND-6_FAMILY-1762";Tend="1944";Tstart="1594";shortTE="F";uid="d012544e-e8a7-4fd2-8b39-3752a4840bc4"
CM019752.1	RepeatMasker	Unknown	43447975	43449185	5435	+	.	ID="RND-4_FAMILY-226";Tend="1890";Tstart="795";shortTE="F";uid="363eba69-9d75-4328-b2d5-a383a19b55a1"
CM019752.1	RepeatMasker	Unknown	222279	223279	558	+	.	ID="RND-6_FAMILY-2941";TEgroup="ctg_1%7CRND-6_FAMILY-2941%7C1";Tend="2131";Tstart="326";shortTE="T";uid="1c507791-f287-4abe-a8d3-103153489288"
CM019752.1	RepeatMasker	Unknown	44661881	44663234	12147	+	.	ID="RND-1_FAMILY-225";Tend="2208";Tstart="858";shortTE="F";uid="2bcdd2e4-f8c9-497c-b017-45b53b7ab213"
CM019752.1	RepeatMasker	Unknown	30652886	30653771	3466	+	.	ID="RND-1_FAMILY-52";Tend="1817";Tstart="882";shortTE="F";uid="f14487c9-9d86-4799-9c97-25594db93f75"
CM019752.1	RepeatMasker	Unknown	28578423	28578704	1214	+	.	ID="RND-1_FAMILY-380";Tend="1475";Tstart="1193";shortTE="F";uid="09eec3c6-c92f-42ce-bbdf-02e1721c1aa5"
CM019752.1	RepeatMasker	Unknown	36273177	36273417	843	+	.	ID="RND-6_FAMILY-864";Tend="2401";Tstart="2160";shortTE="F";uid="0fdc78a4-feb3-42ed-b2c0-d55397dece40"
CM019752.1	RepeatMasker	DNA/hAT-Tip100	46150863	46151049	799	+	.	ID="RND-1_FAMILY-39";Tend="1210";Tstart="1011";shortTE="F";uid="d4152de2-bf79-48a2-a0e5-82d7b3931777"
CM019752.1	RepeatMasker	Unknown	4724230	4725881	14050	+	.	ID="RND-5_FAMILY-2241";Tend="2396";Tstart="773";shortTE="F";uid="bb32cb09-e41c-4ddb-a7ce-9c709baf36ff"
CM019752.1	RepeatMasker	Unknown	28540057	28540400	2818	+	.	ID="RND-1_FAMILY-118";Tend="1305";Tstart="963";shortTE="F";uid="6abe94ac-99dc-4bf6-8952-02f1c4990ae4"
CM019752.1	RepeatMasker	Unknown	31792603	31792889	802	+	.	ID="RND-6_FAMILY-1762";Tend="1518";Tstart="1223";shortTE="F";uid="a21f4270-88a8-4fd5-812e-d76b80ff43d8"
CM019752.1	RepeatMasker	Unknown	22013870	22013987	584	+	.	ID="RND-1_FAMILY-62";Tend="1137";Tstart="1019";shortTE="F";uid="67cc129e-e8a1-47bf-8d51-7259515436ec"
CM019752.1	RepeatMasker	Unknown	55131568	55131758	1222	+	.	ID="RND-1_FAMILY-190";Tend="1203";Tstart="990";shortTE="F";uid="76ca67ad-644a-4fa8-b99f-30313eeb1c44"
CM019752.1	RepeatMasker	Unknown	5728241	5728400	1362	+	.	ID="RND-1_FAMILY-83";Tend="2391";Tstart="2231";shortTE="F";uid="91724d33-62a6-4164-ac01-679cb395016a"
CM019752.1	RepeatMasker	DNA/Crypton-I	27397234	27398709	4276	+	.	ID="RND-1_FAMILY-520";Tend="1603";Tstart="154";shortTE="F";uid="026d6081-bd79-44d2-92a7-a3babcd2d71f"
CM019752.1	RepeatMasker	Unknown	46551133	46551251	717	+	.	ID="RND-1_FAMILY-696";Tend="1459";Tstart="1341";shortTE="F";uid="8d1a080e-515c-4aa5-881f-8ac8dbe2b34b"
CM019752.1	RepeatMasker	Unknown	46862689	46862799	473	+	.	ID="RND-3_FAMILY-23";Tend="2769";Tstart="2653";shortTE="F";uid="a3fba728-bc7b-4cd2-bcbc-f7b377dd988d"
CM019752.1	RepeatMasker	Unknown	50691823	50692125	2086	+	.	ID="RND-1_FAMILY-66";Tend="1326";Tstart="1029";shortTE="F";uid="ae488253-6a5c-47ae-a573-505da2f89d45"
CM019752.1	RepeatMasker	Unknown	51502215	51502319	686	+	.	ID="RND-1_FAMILY-125";Tend="973";Tstart="870";shortTE="F";uid="f7924ecd-feb4-42e3-b1ae-916a23ccf91a"
CM019752.1	RepeatMasker	Unknown	14575317	14575812	640	+	.	ID="RND-5_FAMILY-3180";Tend="2146";Tstart="1543";shortTE="F";uid="b2e28e43-a768-4576-9193-9e3b5b74c0ba"
CM019752.1	RepeatMasker	Unknown	51476135	51476632	1713	+	.	ID="RND-5_FAMILY-1529";Tend="1274";Tstart="846";shortTE="F";uid="dfcb3ad4-8b88-424d-ba42-9478d633cf44"
CM019752.1	RepeatMasker	Unknown	52191917	52192339	2177	+	.	ID="RND-5_FAMILY-7137";Tend="1713";Tstart="1291";shortTE="F";uid="a0537d4c-920a-4bdc-b59d-1a06136e353f"
CM019752.1	RepeatMasker	DNA/hAT-Tip100	52953042	52953810	4710	+	.	ID="RND-6_FAMILY-315";Tend="1694";Tstart="828";shortTE="F";uid="caa97d09-2d86-4ff7-9e6f-398c88b71084"
CM019752.1	RepeatMasker	Unknown	4323691	4323885	971	+	.	ID="RND-4_FAMILY-1393";Tend="938";Tstart="749";shortTE="F";uid="4555890a-e5e1-426f-869a-e2d260050cc1"
CM019752.1	RepeatMasker	Unknown	35279752	35279918	475	+	.	ID="RND-1_FAMILY-228";Tend="1530";Tstart="1365";shortTE="F";uid="9d3efb59-98f0-45f9-9cec-d1836924d6f4"
CM019752.1	RepeatMasker	Unknown	39200207	39200474	914	+	.	ID="RND-5_FAMILY-3368";Tend="1268";Tstart="1004";shortTE="F";uid="0d4fa1fb-4c49-4f73-a2b9-7495e8c11a4e"
CM019752.1	RepeatMasker	Unknown	14992044	14992919	4139	+	.	ID="RND-6_FAMILY-588";Tend="2462";Tstart="1583";shortTE="F";uid="b06e6e12-380d-48af-8163-e7dafc677eba"
CM019752.1	RepeatMasker	Unknown	25689668	25690026	1462	+	.	ID="RND-5_FAMILY-2241";Tend="1129";Tstart="773";shortTE="F";uid="a3b23050-834b-4793-9928-30bc29530248"
CM019752.1	RepeatMasker	RC/Helitron?	21776283	21776959	4303	+	.	ID="RND-4_FAMILY-301";Tend="1657";Tstart="972";shortTE="F";uid="4efe0841-dc54-481a-aa27-8dfa5fd71b5b"
CM019752.1	RepeatMasker	LINE/I	43582769	43582898	499	+	.	ID="RND-1_FAMILY-598";Tend="1423";Tstart="1271";shortTE="F";uid="1faf3c39-0060-421f-a297-f7761c5511c9"
CM019752.1	RepeatMasker	LINE/RTE-BovB	42645855	42646017	409	+	.	ID="RND-6_FAMILY-3854";Tend="2815";Tstart="2650";shortTE="F";uid="ee5c2391-916a-4934-a111-119e8f0e3b82"
CM019752.1	RepeatMasker	Unknown	31131933	31132162	1565	+	.	ID="RND-6_FAMILY-943";Tend="1156";Tstart="891";shortTE="F";uid="1c9e3e27-6d15-4d5d-babc-76f1a4ba4a58"
CM019752.1	RepeatMasker	Unknown	38474655	38475470	4269	+	.	ID="RND-6_FAMILY-306";Tend="2116";Tstart="1284";shortTE="F";uid="1953ad48-0fbe-4606-8ac9-af9ad3c352cb"
CM019752.1	RepeatMasker	Unknown	29152650	29152983	2390	+	.	ID="RND-6_FAMILY-978";Tend="1357";Tstart="1028";shortTE="F";uid="f673f81a-e490-4530-81a3-3f7afa283f8d"
CM019752.1	RepeatMasker	Unknown	48114045	48114286	1718	+	.	ID="RND-5_FAMILY-3060";Tend="1243";Tstart="980";shortTE="F";uid="808b2fa4-fcd9-4ff0-aa7b-1ab145f2af56"
CM019752.1	RepeatMasker	Unknown	4629690	4629875	1219	+	.	ID="RND-6_FAMILY-760";Tend="2850";Tstart="2669";shortTE="F";uid="0d50102d-53ec-496d-8af4-d1dcb9a28f23"
CM019752.1	RepeatMasker	Unknown	41688818	41689226	2797	+	.	ID="RND-4_FAMILY-1606";Tend="1663";Tstart="1252";shortTE="F";uid="26b9aaca-cd53-4609-8786-7d686da911a3"
CM019752.1	RepeatMasker	Unknown	24749511	24749636	678	+	.	ID="RND-5_FAMILY-781";Tend="982";Tstart="861";shortTE="F";uid="bdb8077b-9627-4c95-935d-c27b5675c81c"
CM019752.1	RepeatMasker	Unknown	43834789	43834899	600	+	.	ID="RND-4_FAMILY-1108";Tend="1020";Tstart="903";shortTE="F";uid="cbd7d2f1-793f-45a9-83dc-62c5f8f04028"
CM019752.1	RepeatMasker	Unknown	11235786	11236169	2136	+	.	ID="RND-5_FAMILY-2531";Tend="1429";Tstart="918";shortTE="F";uid="672cb92d-cbb9-49f2-8876-3557d8fa3280"
CM019752.1	RepeatMasker	Unknown	27745994	27746889	3591	+	.	ID="RND-1_FAMILY-52";Tend="1822";Tstart="879";shortTE="F";uid="7cc69be4-2bb8-43b3-8aaa-b0cb9a7f8fd1"
CM019752.1	RepeatMasker	DNA/hAT-Tip100	17056850	17057512	3616	+	.	ID="RND-6_FAMILY-10642";Tend="1594";Tstart="930";shortTE="F";uid="23d8c2ba-4611-47ad-8618-7325beb1b2bb"
CM019752.1	RepeatMasker	DNA/Academ-1	49732337	49732674	2651	+	.	ID="RND-6_FAMILY-3475";Tend="1354";Tstart="1019";shortTE="F";uid="a7c3b570-368b-4f14-9796-13d178b6b825"
CM019752.1	RepeatMasker	Unknown	29267175	29267381	546	+	.	ID="RND-1_FAMILY-55";TEgroup="ctg_1%7CRND-1_FAMILY-55%7C11";Tend="1727";Tstart="792";shortTE="F";uid="a89b1a92-c13c-43b5-91a8-bf48f41d7012"
CM019752.1	RepeatMasker	LTR/Gypsy	4888873	4889121	1167	+	.	ID="RND-5_FAMILY-396";Tend="1082";Tstart="835";shortTE="F";uid="6ecf71f3-8017-457c-96f0-7af5980f315e"
CM019752.1	RepeatMasker	Unknown	14283566	14284627	5176	+	.	ID="RND-5_FAMILY-1992";Tend="1974";Tstart="872";shortTE="F";uid="f8a52b6c-cbbf-46cb-b5c6-efe13c8511b2"
CM019752.1	RepeatMasker	LINE/I	47929469	47929640	1017	+	.	ID="RND-1_FAMILY-433";Tend="1571";Tstart="1400";shortTE="F";uid="40c89038-f8bf-4c1c-8fdc-51981a02c819"
CM019752.1	RepeatMasker	Unknown	16402996	16403748	4818	+	.	ID="RND-5_FAMILY-1341";Tend="1755";Tstart="982";shortTE="F";uid="dc86df26-7350-42df-8590-830ff03750ba"
CM019752.1	RepeatMasker	Unknown	31337381	31337583	1428	+	.	ID="RND-5_FAMILY-3894";Tend="1349";Tstart="1136";shortTE="F";uid="23549361-5ac4-42f8-b3cf-975c62d2d218"
CM019752.1	RepeatMasker	Unknown	51868508	51869018	2081	+	.	ID="RND-6_FAMILY-1659";Tend="1505";Tstart="957";shortTE="F";uid="01eb18d9-50b6-49af-b674-4bb4574ca484"
CM019752.1	RepeatMasker	DNA/hAT-Tip100	39403890	39404547	5615	+	.	ID="RND-6_FAMILY-10642";Tend="1596";Tstart="933";shortTE="F";uid="bb81b59c-47a0-41fb-8eca-f996a8293f57"
CM019752.1	RepeatMasker	Unknown	22972054	22972243	888	+	.	ID="RND-5_FAMILY-1353";Tend="1322";Tstart="1117";shortTE="F";uid="bbfa998b-c7c6-4e42-8b83-841eaf34b431"
CM019752.1	RepeatMasker	Unknown	42732212	42732385	721	+	.	ID="RND-4_FAMILY-1108";Tend="1062";Tstart="909";shortTE="F";uid="8e53ac66-4566-4a14-b3fe-0e375442af2a"
CM019752.1	RepeatMasker	Unknown	12646432	12647400	7260	+	.	ID="RND-1_FAMILY-238";Tend="1823";Tstart="828";shortTE="F";uid="83320060-544f-408c-b684-c7db5e8e35d7"
CM019752.1	RepeatMasker	Unknown	74384	74591	634	+	.	ID="RND-1_FAMILY-52";Tend="1139";Tstart="935";shortTE="F";uid="55d9bddf-5d6d-466f-b7c7-55d97f8a24dd"
CM019752.1	RepeatMasker	LINE/Penelope	812772	813159	1053	+	.	ID="RND-5_FAMILY-313";TEgroup="ctg_1%7CRND-5_FAMILY-313%7C1";Tend="1280";Tstart="1067";shortTE="F";uid="5dbfc508-4ecc-4099-8f18-d9abb72cc229"
CM019752.1	RepeatMasker	Satellite	43141038	43141165	794	+	.	ID="SAT-1_LVA";Tend="1252";Tstart="1127";shortTE="F";uid="36a8b050-441a-4729-8fcd-3ec0f08619a0"
CM019752.1	RepeatMasker	LTR/Gypsy	5126281	5126811	619	+	.	ID="RND-6_FAMILY-420";Tend="1162";Tstart="635";shortTE="F";uid="e745e237-94b0-4f05-b4cd-8a1af6042b19"
CM019752.1	RepeatMasker	Unknown	4111597	4112105	2516	+	.	ID="RND-5_FAMILY-3886";TEgroup="ctg_1%7CRND-5_FAMILY-3886%7C1";Tend="1268";Tstart="977";shortTE="F";uid="3649c6e6-5c90-4693-bf5a-8612d64124f1"
CM019752.1	RepeatMasker	Unknown	47497963	47498434	853	+	.	ID="RND-6_FAMILY-864";Tend="2061";Tstart="1387";shortTE="F";uid="02ea1df1-d96f-4415-ad77-5453c2571396"
CM019752.1	RepeatMasker	Unknown	53240827	53241199	2740	+	.	ID="RND-1_FAMILY-425";Tend="1246";Tstart="868";shortTE="F";uid="a8150760-b1c6-4ad8-8b41-909cabb3a2ea"
CM019752.1	RepeatMasker	Unknown	17661328	17662154	1183	+	.	ID="RND-6_FAMILY-2147";Tend="1778";Tstart="918";shortTE="F";uid="a87a3ff5-1f41-425f-a0e7-771e689749ca"
CM019752.1	RepeatMasker	DNA/Academ-1	45306825	45306958	455	+	.	ID="RND-6_FAMILY-8612";Tend="1766";Tstart="1645";shortTE="F";uid="c09f714f-59df-4cd5-874f-7f478a0cdb97"
CM019752.1	RepeatMasker	Unknown	52862571	52862673	617	+	.	ID="RND-1_FAMILY-696";Tend="1447";Tstart="1343";shortTE="F";uid="1e4b890d-ff1e-4c5c-a6a1-e94e02fd9849"
CM019752.1	RepeatMasker	DNA/Academ-1	34235566	34235722	471	+	.	ID="RND-1_FAMILY-224";Tend="5647";Tstart="5480";shortTE="F";uid="f670c3fc-ecd0-46f2-8517-42dfacbe8156"
CM019752.1	RepeatMasker	DNA/hAT-Tip100	48859774	48860019	1566	+	.	ID="RND-1_FAMILY-329";Tend="1162";Tstart="920";shortTE="F";uid="a45b64cf-043e-4e50-ae85-391c75d56d4b"
CM019752.1	RepeatMasker	Unknown	7833667	7834646	4038	+	.	ID="RND-6_FAMILY-2517";Tend="2135";Tstart="1163";shortTE="F";uid="b1903f92-4326-4db6-a0da-764ea27bdb6b"
CM019752.1	RepeatMasker	DNA/CMC-EnSpm	37820035	37820433	2555	+	.	ID="RND-1_FAMILY-704";Tend="1351";Tstart="941";shortTE="F";uid="a4c1bc09-f72a-4e6b-9678-990cb0e43e53"
CM019752.1	RepeatMasker	Unknown	1962995	1963316	1528	+	.	ID="RND-5_FAMILY-7137";Tend="1230";Tstart="921";shortTE="F";uid="07bd7194-dc51-4190-ae82-3cb875d94e84"
CM019752.1	RepeatMasker	DNA/Academ-1	7236588	7236769	818	+	.	ID="RND-1_FAMILY-224";Tend="5643";Tstart="5462";shortTE="F";uid="c869afcc-984a-4274-aec6-00c0c3de8799"
CM019752.1	RepeatMasker	Unknown	17811600	17812130	3301	+	.	ID="RND-5_FAMILY-2531";Tend="1418";Tstart="921";shortTE="F";uid="0dbb4bb1-1bb4-4d40-962d-ae9b0a292f24"
CM019752.1	RepeatMasker	DNA/hAT-Tip100	1710196	1710636	3273	+	.	ID="RND-1_FAMILY-354";Tend="1375";Tstart="944";shortTE="F";uid="c9faab15-bdae-457d-afc0-aa866b03a416"
CM019752.1	RepeatMasker	Unknown	43915624	43915942	577	+	.	ID="RND-1_FAMILY-282";Tend="1048";Tstart="773";shortTE="F";uid="508630fc-2cb4-4394-bde6-27fd95411b58"
CM019752.1	RepeatMasker	Unknown	12600755	12600863	576	+	.	ID="RND-1_FAMILY-40";Tend="4257";Tstart="4134";shortTE="F";uid="6f176411-c347-4561-b658-81fee5327be7"
CM019752.1	RepeatMasker	Unknown	5408321	5408609	2211	+	.	ID="RND-5_FAMILY-2233";Tend="2199";Tstart="1905";shortTE="F";uid="3a3a68e1-02f0-4012-b29b-bd15943cac57"
CM019752.1	RepeatMasker	Unknown	50275364	50275482	830	+	.	ID="RND-6_FAMILY-3007";Tend="1070";Tstart="952";shortTE="F";uid="3c87c393-8077-4222-ad4b-91cd5eac159c"
CM019752.1	RepeatMasker	Unknown	38804742	38805020	2146	+	.	ID="RND-1_FAMILY-114";Tend="1836";Tstart="1558";shortTE="F";uid="a6dff714-f684-45e5-9b4e-95852944df4b"
CM019752.1	RepeatMasker	DNA/Crypton-V	18264878	18265344	537	+	.	ID="RND-5_FAMILY-82";Tend="1267";Tstart="812";shortTE="F";uid="9d1c4c31-01a8-4a1d-a57e-144cd25baf53"
CM019752.1	RepeatMasker	Unknown	18612224	18612479	1894	+	.	ID="RND-6_FAMILY-2860";Tend="1215";Tstart="959";shortTE="F";uid="074f0af5-e491-470c-b88c-892067efd3cb"
CM019752.1	RepeatMasker	Unknown	34423298	34423921	4201	+	.	ID="RND-1_FAMILY-51";Tend="1416";Tstart="781";shortTE="F";uid="f75f5d46-ef46-4248-87ea-d3a9845b0264"
CM019752.1	RepeatMasker	DNA?/hAT?	15854065	15854822	6658	+	.	ID="RND-6_FAMILY-1805";Tend="1070";Tstart="309";shortTE="F";uid="53e05720-c125-4373-bda3-5391034c91e5"
CM019752.1	RepeatMasker	Unknown	45495059	45495180	834	+	.	ID="RND-6_FAMILY-3007";Tend="1006";Tstart="885";shortTE="F";uid="883ec0c2-71b4-42a8-94db-9e666fa26b13"
CM019752.1	RepeatMasker	Unknown	7933710	7934868	9978	+	.	ID="RND-5_FAMILY-32";Tend="2118";Tstart="961";shortTE="F";uid="1b16ef64-7234-4239-9019-8d7db7b89150"
CM019752.1	RepeatMasker	Unknown	16934103	16934432	964	+	.	ID="RND-1_FAMILY-516";Tend="2530";Tstart="2189";shortTE="F";uid="3482b666-c507-49f3-9b6b-1afd27621e17"
CM019752.1	RepeatMasker	Unknown	5369918	5370807	3400	+	.	ID="RND-1_FAMILY-52";Tend="1767";Tstart="881";shortTE="F";uid="dec9a12c-b971-42a4-b245-393579cad982"
CM019752.1	RepeatMasker	Unknown	19959515	19959655	1003	+	.	ID="RND-5_FAMILY-3141";Tend="1034";Tstart="892";shortTE="F";uid="2005dc5a-0d19-419b-82d9-edb901659c5a"
CM019752.1	RepeatMasker	Unknown	38486219	38486518	2313	+	.	ID="RND-5_FAMILY-41";Tend="1278";Tstart="979";shortTE="F";uid="4775e8d2-491f-4310-adf7-a029d9740260"
CM019752.1	RepeatMasker	Unknown	6781877	6782079	1038	+	.	ID="RND-5_FAMILY-7137";Tend="1539";Tstart="1342";shortTE="F";uid="81008714-b4c9-4c30-baaf-005c863eacf3"
CM019752.1	RepeatMasker	Unknown	31204585	31204687	400	+	.	ID="RND-6_FAMILY-1762";Tend="1419";Tstart="1316";shortTE="F";uid="d017c936-d700-43b0-8bb6-7ad8e504a1d1"
CM019752.1	RepeatMasker	Unknown	55170731	55171092	1496	+	.	ID="RND-1_FAMILY-120";Tend="1263";Tstart="884";shortTE="F";uid="320d33dc-8aea-4187-8ff8-6ad08052c660"
CM019752.1	RepeatMasker	Unknown	16002623	16002870	1390	+	.	ID="RND-6_FAMILY-306";Tend="1979";Tstart="1725";shortTE="F";uid="8a93b2db-04d7-4196-8b0b-37ab690c1ff7"
CM019752.1	RepeatMasker	Unknown	53986922	53987622	2415	+	.	ID="RND-5_FAMILY-1196";Tend="1308";Tstart="753";shortTE="F";uid="c42a40da-b7ec-46d7-be4c-b1a56f3f9935"
CM019752.1	RepeatMasker	Unknown	44159565	44159839	1160	+	.	ID="RND-1_FAMILY-55";Tend="1255";Tstart="963";shortTE="F";uid="e026c73b-80de-45d0-ba77-f6fc21df231f"
CM019752.1	RepeatMasker	Unknown	45266877	45267022	448	+	.	ID="RND-5_FAMILY-7137";Tend="1558";Tstart="1406";shortTE="F";uid="c56a35d2-aa58-4b81-8591-596a637e395e"
CM019752.1	RepeatMasker	Unknown	31015898	31016819	1280	+	.	ID="RND-5_FAMILY-1754";Tend="1518";Tstart="689";shortTE="F";uid="f394ac53-076e-4908-8bd2-1e3f79604faf"
CM019752.1	RepeatMasker	Unknown	37466831	37467007	409	+	.	ID="RND-5_FAMILY-3576";Tend="2021";Tstart="1850";shortTE="F";uid="c835610a-04cc-4292-80bb-15a8e02e17d2"
CM019752.1	RepeatMasker	DNA?/hAT?	45065098	45065205	408	+	.	ID="RND-6_FAMILY-1805";Tend="3538";Tstart="3429";shortTE="F";uid="007dad2f-cbaf-489e-9d3f-f49ccb4f3917"
CM019752.1	RepeatMasker	Unknown	30561896	30562281	1021	+	.	ID="RND-4_FAMILY-553";Tend="1394";Tstart="1013";shortTE="F";uid="1c07d990-5c63-46cf-beeb-30bb757f8532"
CM019752.1	RepeatMasker	Unknown	36173078	36173305	1256	+	.	ID="RND-1_FAMILY-327";Tend="1186";Tstart="930";shortTE="F";uid="6ef63cb7-8897-4a0e-83ec-16ba3153f5c2"
CM019752.1	RepeatMasker	Unknown	24272237	24273635	5570	+	.	ID="RND-1_FAMILY-261";Tend="2104";Tstart="807";shortTE="F";uid="363f2c3f-0935-4a4b-9457-26d176318122"
CM019752.1	RepeatMasker	DNA/Academ-1	28833541	28834115	1385	+	.	ID="RND-6_FAMILY-8612";Tend="2546";Tstart="1916";shortTE="F";uid="767226fb-7e09-4b0f-8dca-ea4c6ea905de"
CM019752.1	RepeatMasker	LTR/Gypsy	13536342	13536690	2945	+	.	ID="RND-6_FAMILY-39";Tend="1097";Tstart="749";shortTE="F";uid="81d233a2-2ef9-44d8-8a56-a32b44dc45ea"
CM019752.1	RepeatMasker	Unknown	52128683	52129102	845	+	.	ID="RND-1_FAMILY-120";Tend="1262";Tstart="851";shortTE="F";uid="e305cba8-375b-4cf8-b330-cb6c0655fb6e"
CM019752.1	RepeatMasker	Unknown	870022	870139	445	+	.	ID="RND-5_FAMILY-3540";Tend="896";Tstart="814";shortTE="F";uid="fb8a9817-5c72-4db9-afd8-10526c29c2eb"
CM019752.1	RepeatMasker	Unknown	1560447	1560819	2031	+	.	ID="RND-6_FAMILY-978";Tend="1356";Tstart="947";shortTE="F";uid="0e41faa4-347e-4fac-9553-a3d24a5fc6b5"
CM019752.1	RepeatMasker	Unknown	55881377	55881643	1926	+	.	ID="RND-6_FAMILY-2860";Tend="1214";Tstart="947";shortTE="F";uid="ca640663-57fc-4e5e-93cf-4340c1fb7e73"
CM019752.1	RepeatMasker	Unknown	2445222	2445760	749	+	.	ID="RND-5_FAMILY-3201";TEgroup="ctg_1%7CRND-5_FAMILY-3201%7C1";Tend="1360";Tstart="1067";shortTE="F";uid="1cfe9111-86fc-495f-b74b-465fcd51b9ad"
CM019752.1	RepeatMasker	Unknown	16040254	16040555	2010	+	.	ID="RND-1_FAMILY-66";Tend="1346";Tstart="1046";shortTE="F";uid="3262c446-1125-42cf-8341-c5c31e90526f"
CM019752.1	RepeatMasker	Unknown	9365642	9365968	982	+	.	ID="RND-5_FAMILY-562";Tend="1330";Tstart="1011";shortTE="F";uid="5f737c1e-7785-4b59-9526-f8a433a555c2"
CM019752.1	RepeatMasker	RC/Helitron	25744085	25744534	2526	+	.	ID="RND-1_FAMILY-631";Tend="1151";Tstart="706";shortTE="F";uid="a4086679-f325-44f5-9d47-6338070831e9"
CM019752.1	RepeatMasker	Unknown	9504009	9504266	758	+	.	ID="RND-1_FAMILY-327";Tend="1154";Tstart="873";shortTE="F";uid="0400ac60-3b21-412b-8785-635c4cdc90e3"
CM019752.1	RepeatMasker	Unknown	16838970	16839247	2267	+	.	ID="RND-4_FAMILY-681";Tend="1198";Tstart="910";shortTE="F";uid="5411b3b6-1346-4124-a4a7-08b248d079ec"
CM019752.1	RepeatMasker	LINE/I	23061843	23061948	558	+	.	ID="RND-6_FAMILY-438";Tend="1315";Tstart="1210";shortTE="F";uid="cfb0dbd4-97d1-4c82-83bc-07600ae83027"
CM019752.1	RepeatMasker	RC/Helitron	7929367	7930419	7843	+	.	ID="RND-1_FAMILY-155";Tend="1868";Tstart="781";shortTE="F";uid="e8c38438-c83b-41c6-8552-a22390306452"
CM019752.1	RepeatMasker	Unknown	55942778	55943246	2219	+	.	ID="RND-1_FAMILY-129";Tend="1672";Tstart="1220";shortTE="F";uid="e0af771b-a1d2-42a4-8cd6-6b1ec42b2d1e"
CM019752.1	RepeatMasker	Unknown	36599899	36600079	715	+	.	ID="RND-6_FAMILY-817";Tend="2430";Tstart="2239";shortTE="F";uid="4f727357-8d53-46f7-a1ee-eb3baa5bac62"
CM019752.1	RepeatMasker	Unknown	46508103	46508731	2970	+	.	ID="RND-1_FAMILY-137";Tend="1653";Tstart="1030";shortTE="F";uid="7f3635ab-d58a-488f-a7a8-4840881190fd"
CM019752.1	RepeatMasker	LINE/R1	32961760	32962528	4178	+	.	ID="RND-5_FAMILY-134";Tend="3609";Tstart="2814";shortTE="F";uid="f2eb8b5a-5e2e-4825-beda-6e10f7bd007c"
CM019752.1	RepeatMasker	LINE/R1	8827111	8827662	4475	+	.	ID="RND-5_FAMILY-134";Tend="3622";Tstart="3071";shortTE="F";uid="1a595536-b372-4dfb-af5e-5b0a5f66b8e6"
CM019752.1	RepeatMasker	LINE/I	32684184	32684395	1058	+	.	ID="RND-6_FAMILY-3012";Tend="2103";Tstart="1893";shortTE="F";uid="4bc33785-4df6-4504-89a0-4a1cf8b4c9bf"
CM019752.1	RepeatMasker	Unknown	44320306	44320573	1059	+	.	ID="RND-1_FAMILY-139";Tend="1176";Tstart="921";shortTE="F";uid="40ca7657-92ae-4521-8c8b-802bab181963"
CM019752.1	RepeatMasker	Unknown	13451993	13452164	468	+	.	ID="RND-6_FAMILY-982";Tend="840";Tstart="678";shortTE="F";uid="26bddd95-846c-4db2-97bc-d25694010863"
CM019752.1	RepeatMasker	Unknown	46610364	46610529	448	+	.	ID="RND-5_FAMILY-8149";Tend="1107";Tstart="942";shortTE="F";uid="eb26e866-0663-42c1-b6da-2db7fe7ec0fb"
CM019752.1	RepeatMasker	Unknown	52192568	52192730	792	+	.	ID="RND-4_FAMILY-494";Tend="1707";Tstart="1544";shortTE="F";uid="3bd701f3-d74d-477a-b5ca-52c2796f0ab2"
CM019752.1	RepeatMasker	LTR/Gypsy	55912628	55914061	5413	+	.	ID="RND-5_FAMILY-1076";Tend="2314";Tstart="919";shortTE="F";uid="3d7df91b-426d-40eb-b5f6-b3f8e8f438c2"
CM019752.1	RepeatMasker	Unknown	43685027	43685359	2120	+	.	ID="RND-6_FAMILY-864";Tend="2220";Tstart="1887";shortTE="F";uid="6f83105e-13fe-4a4d-bcaa-93639f778112"
CM019752.1	RepeatMasker	Unknown	44005892	44006219	459	+	.	ID="RND-5_FAMILY-2282";Tend="1199";Tstart="906";shortTE="F";uid="c786474d-20eb-49c6-8cf3-f4efe6bef369"
CM019752.1	RepeatMasker	DNA/CMC-EnSpm	45894014	45894288	1453	+	.	ID="RND-5_FAMILY-3604";Tend="1230";Tstart="954";shortTE="F";uid="1c9c4127-4b38-4ed7-b715-9e1cef4a4e2c"
CM019752.1	RepeatMasker	Unknown	52695931	52696205	1592	+	.	ID="RND-5_FAMILY-5768";Tend="1161";Tstart="902";shortTE="F";uid="cca2e564-196b-4914-81f8-115fad16ead3"
CM019752.1	RepeatMasker	DNA/Academ-1	41504904	41505008	518	+	.	ID="RND-1_FAMILY-330";TEgroup="ctg_1%7CRND-1_FAMILY-330%7C1";Tend="3429";Tstart="3232";shortTE="T";uid="bc4769aa-4ddb-4095-93e8-8206aa6cd19b"
CM019752.1	RepeatMasker	Unknown	5060113	5060578	889	+	.	ID="RND-6_FAMILY-1659";Tend="1447";Tstart="948";shortTE="F";uid="fa7da717-a4f5-4601-b857-3adfb68fb6f0"
CM019752.1	RepeatMasker	Unknown	10768362	10768499	429	+	.	ID="RND-6_FAMILY-1762";Tend="894";Tstart="750";shortTE="F";uid="19d24887-50a5-4a90-ad53-439270dc2d48"
CM019752.1	RepeatMasker	LINE/I	49676809	49677115	1305	+	.	ID="RND-6_FAMILY-3765";Tend="1234";Tstart="904";shortTE="F";uid="dee5099f-a899-4c64-91ec-671a4bee15f4"
CM019752.1	RepeatMasker	Unknown	52122019	52122416	3367	+	.	ID="RND-5_FAMILY-2241";Tend="1201";Tstart="809";shortTE="F";uid="b2a9aeda-e1f6-4f30-92da-b92d6e3e5408"
CM019752.1	RepeatMasker	LINE/I	27050618	27050838	403	+	.	ID="RND-5_FAMILY-4344";Tend="2847";Tstart="2637";shortTE="F";uid="56263155-9498-436f-8a8c-db1f78a7ccda"
CM019752.1	RepeatMasker	Unknown	18267729	18267860	421	+	.	ID="RND-1_FAMILY-103";Tend="1271";Tstart="1140";shortTE="F";uid="3b5335a3-4ea7-4533-a8ee-91a099955480"
CM019752.1	RepeatMasker	Unknown	35100748	35101814	5601	+	.	ID="RND-4_FAMILY-1393";Tend="1879";Tstart="800";shortTE="F";uid="dc4c4911-be93-4820-b82d-9bf889254523"
CM019752.1	RepeatMasker	Unknown	17979558	17979772	1214	+	.	ID="RND-6_FAMILY-953";Tend="1210";Tstart="960";shortTE="F";uid="aac4c86f-f0d0-4a21-b52c-332e62c0b3be"
CM019752.1	RepeatMasker	Unknown	12242979	12243309	685	+	.	ID="RND-4_FAMILY-2267";Tend="1296";Tstart="935";shortTE="F";uid="9cd8b2da-60bd-4b28-b654-dd052847d6f1"
CM019752.1	RepeatMasker	Unknown	32608736	32608899	616	+	.	ID="RND-5_FAMILY-3576";Tend="2037";Tstart="1868";shortTE="F";uid="49d0c0fa-1372-4ffb-a3b6-2e14630b5573"
CM019752.1	RepeatMasker	Unknown	12657763	12658019	2929	+	.	ID="RND-6_FAMILY-588";Tend="1887";Tstart="821";shortTE="F";uid="e85e3661-28b2-4003-804e-c9d26a640413"
CM019752.1	RepeatMasker	Unknown	52001555	52001714	1117	+	.	ID="RND-5_FAMILY-1529";Tend="996";Tstart="835";shortTE="F";uid="eb61c603-2b6f-4e97-bc3f-e06331d19eb5"
CM019752.1	RepeatMasker	Unknown	27740440	27741686	6817	+	.	ID="RND-1_FAMILY-261";Tend="2093";Tstart="825";shortTE="F";uid="9804b210-1211-4046-8d66-10ae09d051c0"
CM019752.1	RepeatMasker	Unknown	1432587	1433010	3148	+	.	ID="RND-6_FAMILY-2656";Tend="1255";Tstart="831";shortTE="F";uid="f7ac27b4-9602-4af1-bc4d-e0953d686cd3"
CM019752.1	RepeatMasker	Unknown	35334473	35335611	7536	+	.	ID="RND-1_FAMILY-599";Tend="2002";Tstart="833";shortTE="F";uid="d8f465b9-31c3-4888-aad4-5ccee5f0c4e6"
CM019752.1	RepeatMasker	DNA/hAT-Tip100	6510277	6511200	4337	+	.	ID="RND-1_FAMILY-486";Tend="1993";Tstart="1060";shortTE="F";uid="b0b5f98e-d412-4b11-a5e9-b13c8af8ca59"
CM019752.1	RepeatMasker	Unknown	7961543	7961824	1206	+	.	ID="RND-6_FAMILY-1659";Tend="1415";Tstart="1119";shortTE="F";uid="97f32a82-b6e1-406b-8356-568182a8f476"
CM019752.1	RepeatMasker	Unknown	18927529	18927802	1026	+	.	ID="RND-4_FAMILY-2511";Tend="1119";Tstart="816";shortTE="F";uid="e6b322a5-3ab5-4d6d-9059-dcd2f2a24bb1"
CM019752.1	RepeatMasker	Unknown	45229201	45229546	623	+	.	ID="RND-5_FAMILY-3180";Tend="2412";Tstart="2001";shortTE="F";uid="f1f082ec-7e30-417a-bfdd-cc8048617aed"
CM019752.1	RepeatMasker	Unknown	22012421	22012582	784	+	.	ID="RND-5_FAMILY-7137";Tend="1561";Tstart="1398";shortTE="F";uid="69efe690-937e-42b5-88ef-512220241ca7"
CM019752.1	RepeatMasker	LINE	24876001	24876139	732	+	.	ID="RND-6_FAMILY-6870";Tend="1312";Tstart="1177";shortTE="F";uid="d3a01f33-3b1d-460f-a355-02850c740662"
CM019752.1	RepeatMasker	DNA/hAT-Tip100	47471918	47472077	731	+	.	ID="RND-1_FAMILY-486";Tend="1886";Tstart="1725";shortTE="F";uid="5dfe55ac-d593-4dde-9206-c0392b8ae8e8"
CM019752.1	RepeatMasker	Unknown	15890842	15891400	1133	+	.	ID="RND-1_FAMILY-52";Tend="1799";Tstart="1192";shortTE="F";uid="559cd9d9-e907-447d-92f0-773b04b65e25"
CM019752.1	RepeatMasker	DNA/Sola-3	47239665	47240683	8846	+	.	ID="RND-1_FAMILY-570";Tend="3741";Tstart="2724";shortTE="F";uid="97cad68e-ecad-48dc-be7c-a43c29543448"
CM019752.1	RepeatMasker	Unknown	53095143	53095423	1364	+	.	ID="RND-6_FAMILY-2517";Tend="1926";Tstart="1652";shortTE="F";uid="9fcc656c-e5ff-4c45-b7bf-90c91695a043"
CM019752.1	RepeatMasker	DNA/Academ-1	24009279	24009525	420	+	.	ID="RND-1_FAMILY-221";Tend="1211";Tstart="967";shortTE="F";uid="b0d9c182-e2fa-479b-a449-93d8d538d8f4"
CM019752.1	RepeatMasker	DNA/hAT-Tip100	17102168	17102288	3405	+	.	ID="RND-1_FAMILY-486";Tend="1990";Tstart="1136";shortTE="F";uid="87018c63-e27e-4d24-b7b1-7e0fcab187a0"
CM019752.1	RepeatMasker	LINE/I	12992301	12992479	758	+	.	ID="RND-1_FAMILY-341";Tend="1573";Tstart="1403";shortTE="F";uid="4e5364e2-dcad-4dfc-971a-0d78e1a86ea2"
CM019752.1	RepeatMasker	DNA/Kolobok-Hydra	17227864	17227992	447	+	.	ID="RND-5_FAMILY-2272";Tend="1511";Tstart="1384";shortTE="F";uid="017f23ed-0579-44b5-a81c-8cabaccdee94"
CM019752.1	RepeatMasker	LTR/Copia	42367098	42367498	1989	+	.	ID="RND-1_FAMILY-709";Tend="754";Tstart="348";shortTE="F";uid="618b235b-ddb4-4cb4-877a-5748015e1462"
CM019752.1	RepeatMasker	Unknown	12815088	12815337	726	+	.	ID="RND-5_FAMILY-7137";Tend="935";Tstart="715";shortTE="F";uid="9f7456eb-ec31-485a-b249-859ae445be99"
CM019752.1	RepeatMasker	DNA/Academ-1	38429781	38430158	881	+	.	ID="RND-5_FAMILY-369";Tend="762";Tstart="357";shortTE="F";uid="5206d55f-ebad-4b71-b1e1-67c71d7a46ed"
CM019752.1	RepeatMasker	DNA/CMC-EnSpm	1135722	1136198	3852	+	.	ID="RND-1_FAMILY-704";Tend="1443";Tstart="941";shortTE="F";uid="ca54e8a0-bb91-47e2-99d5-6fcc8e7a6830"
CM019752.1	RepeatMasker	DNA	14117709	14118621	5893	+	.	ID="RND-6_FAMILY-6544";TEgroup="ctg_1%7CRND-6_FAMILY-6544%7C1";Tend="1790";Tstart="676";shortTE="F";uid="3ccc5506-65d9-4d2f-8b7e-6c30f0bb78d0"
CM019752.1	RepeatMasker	LINE/L2	16790398	16790500	857	+	.	ID="RND-6_FAMILY-14";Tend="2156";Tstart="2054";shortTE="F";uid="07ca8b22-5883-4390-916c-2daa016d9f6f"
CM019752.1	RepeatMasker	Unknown	43796440	43796654	415	+	.	ID="RND-6_FAMILY-5231";Tend="825";Tstart="629";shortTE="F";uid="f3498da7-941d-46a3-8a43-460a9d151e9f"
CM019752.1	RepeatMasker	Unknown	38594891	38595045	1057	+	.	ID="RND-6_FAMILY-646";Tend="1136";Tstart="971";shortTE="F";uid="3bbf6833-38a9-49b7-b46a-7ee164ce2c1b"
CM019752.1	RepeatMasker	DNA?/hAT?	41037	41143	703	+	.	ID="RND-6_FAMILY-2615";Tend="1392";Tstart="1287";shortTE="F";uid="00613463-ecec-4962-9b12-7ccdc59c3e6e"
CM019752.1	RepeatMasker	Unknown	22550490	22550678	430	+	.	ID="RND-5_FAMILY-7904";Tend="2149";Tstart="1964";shortTE="F";uid="092e6800-f90a-4884-bb8f-25fa557c960e"
CM019752.1	RepeatMasker	Unknown	8368743	8368933	684	+	.	ID="RND-6_FAMILY-5890";Tend="3925";Tstart="3756";shortTE="F";uid="db9e1d99-dce6-4507-a934-698dbec3af0e"
CM019752.1	RepeatMasker	Unknown	23067312	23067734	1631	+	.	ID="RND-1_FAMILY-331";TEgroup="ctg_1%7CRND-1_FAMILY-331%7C14";Tend="1191";Tstart="938";shortTE="F";uid="2d366f4a-37e6-4ce2-b971-acd73452c41d"
CM019752.1	RepeatMasker	Unknown	55321449	55321596	504	+	.	ID="RND-5_FAMILY-160";Tend="1337";Tstart="1165";shortTE="F";uid="ae5e8d2c-7c39-4330-ae47-bb4add35a791"
CM019752.1	RepeatMasker	Unknown	36214293	36214482	633	+	.	ID="RND-6_FAMILY-1762";Tend="1407";Tstart="1221";shortTE="F";uid="9286ee0d-e4fa-44ff-b28b-56ffb921bcb3"
CM019752.1	RepeatMasker	Unknown	9509821	9510202	2789	+	.	ID="RND-5_FAMILY-1918";Tend="1407";Tstart="1026";shortTE="F";uid="d9b80b2a-9c55-43d9-a846-b722df9fed01"
CM019752.1	RepeatMasker	Unknown	28938792	28939889	3364	+	.	ID="RND-1_FAMILY-691";Tend="1970";Tstart="914";shortTE="F";uid="6baa8018-5580-46fa-a5c6-126f270fc445"
CM019752.1	RepeatMasker	Unknown	52549372	52549481	406	+	.	ID="RND-4_FAMILY-554";Tend="1011";Tstart="902";shortTE="F";uid="7fda050f-1653-43ad-adab-c7fbfdb9e3b6"
CM019752.1	RepeatMasker	LINE/I	46533948	46534053	565	+	.	ID="RND-6_FAMILY-65";Tend="1040";Tstart="935";shortTE="F";uid="b541d274-d213-4fcd-a571-3510973b83c1"
CM019752.1	RepeatMasker	DNA/hAT-Tip100	21134819	21135075	1746	+	.	ID="RND-1_FAMILY-329";Tend="1164";Tstart="921";shortTE="F";uid="0dafdc2e-e91c-413a-8db3-ae2944dc8efa"
CM019752.1	RepeatMasker	Unknown	15916879	15917075	982	+	.	ID="RND-5_FAMILY-26";Tend="1108";Tstart="914";shortTE="F";uid="79765ec0-8768-4188-8184-30bf04545f1b"
CM019752.1	RepeatMasker	DNA/Academ-1	15669447	15670663	9105	+	.	ID="RND-1_FAMILY-102";Tend="1956";Tstart="741";shortTE="F";uid="1e5c8562-41ed-404d-a694-d605eef4791a"
CM019752.1	RepeatMasker	DNA/hAT-Tip100	22552786	22552935	472	+	.	ID="RND-1_FAMILY-39";Tend="1193";Tstart="1046";shortTE="F";uid="e57541c0-61b6-4688-a11e-2bdaf6b1b138"
CM019752.1	RepeatMasker	Unknown	30678904	30679916	5562	+	.	ID="RND-6_FAMILY-306";Tend="2842";Tstart="1120";shortTE="F";uid="510495f0-21b5-4c73-85cc-d1038ea32204"
CM019752.1	RepeatMasker	LINE/L2	3636820	3637491	3763	+	.	ID="RND-6_FAMILY-2000";Tend="1604";Tstart="86";shortTE="F";uid="d2a40597-bdd4-4c76-9e1f-a884700984a7"
CM019752.1	RepeatMasker	Unknown	41806375	41807314	4894	+	.	ID="RND-5_FAMILY-7137";Tend="1651";Tstart="731";shortTE="F";uid="aa3ccc52-775f-4a8f-bc75-29880b6ea7cf"
CM019752.1	RepeatMasker	DNA/hAT-Ac	927004	927266	1713	+	.	ID="RND-5_FAMILY-5519";Tend="3389";Tstart="3085";shortTE="F";uid="4dde0119-b824-4e08-a97f-f6d4299a27aa"
CM019752.1	RepeatMasker	Unknown	17738557	17738894	1640	+	.	ID="RND-1_FAMILY-195";Tend="1224";Tstart="890";shortTE="F";uid="c9fc3808-8ee1-4fbc-bec3-267dc06b1612"
CM019752.1	RepeatMasker	Unknown	48458144	48458575	3021	+	.	ID="RND-5_FAMILY-3180";Tend="1911";Tstart="1505";shortTE="F";uid="3c12d45d-e73b-4274-a652-16d57efa6be4"
CM019752.1	RepeatMasker	Unknown	36044596	36044943	1871	+	.	ID="RND-6_FAMILY-953";Tend="1211";Tstart="851";shortTE="F";uid="b62263f5-b088-45ce-9a65-aa6c097dc8cb"
CM019752.1	RepeatMasker	Unknown	45209822	45210195	2188	+	.	ID="RND-6_FAMILY-3211";Tend="1292";Tstart="927";shortTE="F";uid="8b782edd-452e-4e97-904d-b581010a8848"
CM019752.1	RepeatMasker	Unknown	14298014	14298792	5926	+	.	ID="RND-6_FAMILY-5704";Tend="1357";Tstart="534";shortTE="F";uid="0e012acf-513b-48b1-8380-3449700e6c78"
CM019752.1	RepeatMasker	Unknown	25406954	25407613	1015	+	.	ID="RND-4_FAMILY-494";Tend="2184";Tstart="1532";shortTE="F";uid="c4729d29-dd83-4cad-b740-8a3ebc225438"
CM019752.1	RepeatMasker	Unknown	23768534	23769506	748	+	.	ID="RND-5_FAMILY-26";Tend="1795";Tstart="765";shortTE="F";uid="b87eb1ab-2f36-4b90-afc2-5ed849a27572"
CM019752.1	RepeatMasker	DNA/CMC-Transib	48450341	48451077	4693	+	.	ID="RND-1_FAMILY-56";Tend="2405";Tstart="1671";shortTE="F";uid="e463cf0c-73aa-4221-9a1b-ad8880444d59"
CM019752.1	RepeatMasker	Unknown	44846142	44846354	3689	+	.	ID="RND-6_FAMILY-306";Tend="1903";Tstart="1047";shortTE="F";uid="06085951-397c-41db-a995-f64a82640cad"
CM019752.1	RepeatMasker	LINE/I	5962006	5962465	3210	+	.	ID="RND-6_FAMILY-6915";Tend="1904";Tstart="1459";shortTE="F";uid="e7b14600-295f-49a2-b9ee-0193103871f1"
CM019752.1	RepeatMasker	Unknown	23486473	23487875	9874	+	.	ID="RND-6_FAMILY-10398";Tend="2016";Tstart="654";shortTE="F";uid="48f433de-0b56-4a49-9461-c31e7728cebb"
CM019752.1	RepeatMasker	Unknown	14745466	14746263	4426	+	.	ID="RND-5_FAMILY-781";Tend="1685";Tstart="892";shortTE="F";uid="3c8b9b93-4d07-4f23-9ead-6d890ff1b64c"
CM019752.1	RepeatMasker	Unknown	20067215	20067389	414	+	.	ID="RND-6_FAMILY-2116";Tend="1321";Tstart="1142";shortTE="F";uid="1bcd3360-eee8-45c6-8062-7822a1439fc3"
CM019752.1	RepeatMasker	LINE/I	44999485	44999601	446	+	.	ID="RND-1_FAMILY-397";Tend="2801";Tstart="2692";shortTE="F";uid="efe6f8e2-9514-461e-aa9a-da07c739ef0a"
CM019752.1	RepeatMasker	Unknown	44988595	44988728	647	+	.	ID="RND-6_FAMILY-2517";Tend="2121";Tstart="1858";shortTE="F";uid="725d8dfc-f2bb-41cf-8e23-84af75d722b4"
CM019752.1	RepeatMasker	Unknown	1825732	1825936	552	+	.	ID="RND-5_FAMILY-1912";Tend="591";Tstart="391";shortTE="F";uid="82f83c50-842d-4432-8cb1-d1f7f45051e6"
CM019752.1	RepeatMasker	DNA/hAT-Tip100	36581445	36581601	679	+	.	ID="RND-1_FAMILY-486";Tend="2150";Tstart="1993";shortTE="F";uid="de42046a-76fb-4f80-9663-6e375259877f"
CM019752.1	RepeatMasker	Unknown	3855869	3856247	3162	+	.	ID="RND-6_FAMILY-127";Tend="1287";Tstart="909";shortTE="F";uid="7b26321a-dbaf-4e4f-8491-33a8517edb2c"
CM019752.1	RepeatMasker	DNA/hAT-Ac	16929969	16930322	1520	+	.	ID="RND-5_FAMILY-4455";Tend="3452";Tstart="3107";shortTE="F";uid="58781617-1f82-439f-97b9-f8f8e674778e"
CM019752.1	RepeatMasker	Unknown	13693646	13694049	1509	+	.	ID="RND-6_FAMILY-1762";Tend="1572";Tstart="1162";shortTE="F";uid="a50145fa-e750-4b2d-ab2a-d4fc8d3382e7"
CM019752.1	RepeatMasker	Unknown	54130905	54131050	1207	+	.	ID="RND-1_FAMILY-192";Tend="1289";Tstart="1144";shortTE="F";uid="56bb3f75-7943-47b6-9eb3-44197441f9f0"
CM019752.1	RepeatMasker	Unknown	45516021	45516276	850	+	.	ID="RND-6_FAMILY-2371";Tend="1095";Tstart="846";shortTE="F";uid="1bb91371-b427-495d-a266-0767528aac52"
CM019752.1	RepeatMasker	Unknown	51499717	51500001	546	+	.	ID="RND-6_FAMILY-2654";Tend="1334";Tstart="1068";shortTE="F";uid="184b251f-f695-4ff4-bc19-1a1ee978d79d"
CM019752.1	RepeatMasker	Unknown	35471447	35471826	1053	+	.	ID="RND-1_FAMILY-52";Tend="1821";Tstart="1384";shortTE="F";uid="72274128-f4d3-461b-a574-453ac9637f55"
CM019752.1	RepeatMasker	Unknown	1199510	1200523	4987	+	.	ID="RND-6_FAMILY-524";Tend="1430";Tstart="404";shortTE="F";uid="14f9c022-7148-424a-bb9e-08cb4f090339"
CM019752.1	RepeatMasker	Unknown	4508113	4508698	3664	+	.	ID="RND-6_FAMILY-6030";Tend="2259";Tstart="1654";shortTE="F";uid="bbaecc16-e148-4a76-94bd-660c5e891dbb"
CM019752.1	RepeatMasker	Unknown	37575844	37577529	2037	+	.	ID="RND-6_FAMILY-10398";TEgroup="ctg_1%7CRND-6_FAMILY-10398%7C2";Tend="2014";Tstart="1";shortTE="F";uid="d227ce75-d99a-440b-8f86-ebe7556a3127"
CM019752.1	RepeatMasker	DNA/hAT-Tip100	16750441	16750689	1845	+	.	ID="RND-1_FAMILY-329";Tend="1165";Tstart="906";shortTE="F";uid="45408eb3-c66b-43dc-97b0-6778ee02ee2e"
CM019752.1	RepeatMasker	Unknown	29380640	29381389	6280	+	.	ID="RND-6_FAMILY-1659";Tend="1973";Tstart="1228";shortTE="F";uid="e6a04a4a-44fb-4246-93c6-3c58476f669b"
CM019752.1	RepeatMasker	Unknown	16157337	16157638	2442	+	.	ID="RND-5_FAMILY-41";Tend="1280";Tstart="977";shortTE="F";uid="b539e826-7054-4a45-a24b-2e737c6b4a6b"
CM019752.1	RepeatMasker	Unknown	15916420	15916619	924	+	.	ID="RND-6_FAMILY-588";Tend="1189";Tstart="997";shortTE="F";uid="5b708f54-c7f3-45dd-96bd-709a22732af6"
CM019752.1	RepeatMasker	Unknown	19196686	19197104	2638	+	.	ID="RND-1_FAMILY-482";Tend="1297";Tstart="884";shortTE="F";uid="a8628975-4410-4d5b-8fd6-666c3077cc8e"
CM019752.1	RepeatMasker	Unknown	43230690	43230940	449	+	.	ID="RND-5_FAMILY-1997";Tend="1019";Tstart="761";shortTE="F";uid="72d17e2b-d95d-4c8a-aec3-3b2f8d5eb19a"
CM019752.1	RepeatMasker	Unknown	21985237	21986182	4669	+	.	ID="RND-5_FAMILY-3180";Tend="1809";Tstart="863";shortTE="F";uid="5a4e3a89-6f20-4014-8696-8e4dbe16ea7e"
CM019752.1	RepeatMasker	Unknown	21101241	21101968	1182	+	.	ID="RND-6_FAMILY-1762";Tend="1680";Tstart="589";shortTE="F";uid="01b66abf-4b60-4468-916a-191e6711df4b"
CM019752.1	RepeatMasker	Unknown	50575159	50575373	1385	+	.	ID="RND-1_FAMILY-282";Tend="1154";Tstart="938";shortTE="F";uid="5313aecb-942f-4aa9-afb1-8203a42659cd"
CM019752.1	RepeatMasker	Unknown	5160561	5162307	6934	+	.	ID="RND-6_FAMILY-3216";Tend="2371";Tstart="652";shortTE="F";uid="2a844cc7-1a0c-43b8-995d-6a5f1e1ae4c0"
CM019752.1	RepeatMasker	Unknown	37508834	37509953	8680	+	.	ID="RND-1_FAMILY-121";Tend="1962";Tstart="844";shortTE="F";uid="39db3960-5773-4cc6-a8a4-654327ba3c6f"
CM019752.1	RepeatMasker	Unknown	54652029	54652132	622	+	.	ID="RND-6_FAMILY-292";Tend="1058";Tstart="961";shortTE="F";uid="4dccc9ee-d350-4b84-9036-0ad9f81194e0"
CM019752.1	RepeatMasker	Unknown	19536059	19537377	6969	+	.	ID="RND-4_FAMILY-1393";Tend="2092";Tstart="783";shortTE="F";uid="e6404cf8-dcc5-481b-9e7d-d150b848a34a"
CM019752.1	RepeatMasker	Unknown	53408248	53409569	10207	+	.	ID="RND-1_FAMILY-75";Tend="2127";Tstart="856";shortTE="F";uid="0dd5dd6e-451b-462d-a687-6e0b243cf272"
CM019752.1	RepeatMasker	Unknown	3577680	3577949	491	+	.	ID="RND-1_FAMILY-55";Tend="1072";Tstart="796";shortTE="F";uid="93ea7a4d-8563-4583-9a79-cf1c0f15bad0"
CM019752.1	RepeatMasker	Unknown	9148019	9148130	788	+	.	ID="RND-1_FAMILY-654";Tend="1319";Tstart="1206";shortTE="F";uid="f9113801-199a-4cb6-87bd-1de2bfd7f0d3"
CM019752.1	RepeatMasker	Unknown	10332223	10332421	565	+	.	ID="RND-1_FAMILY-55";Tend="1011";Tstart="795";shortTE="F";uid="db100080-e3e8-4ade-ad5c-419e7910f683"
CM019752.1	RepeatMasker	Unknown	6118445	6118901	3421	+	.	ID="RND-5_FAMILY-3529";Tend="1505";Tstart="1022";shortTE="F";uid="c54091fe-bbcc-4cba-ab08-917e809a5052"
CM019752.1	RepeatMasker	DNA/Academ-1	28646921	28647147	704	+	.	ID="RND-1_FAMILY-435";Tend="3765";Tstart="3496";shortTE="F";uid="dff38cea-9e25-437b-82ce-4edb5d5a7c28"
CM019752.1	RepeatMasker	Unknown	12206676	12207030	742	+	.	ID="RND-4_FAMILY-1833";Tend="1533";Tstart="1167";shortTE="F";uid="fca3bd96-88db-4045-b713-e488b4bf8b80"
CM019752.1	RepeatMasker	DNA/Maverick	22497195	22497495	694	+	.	ID="RND-6_FAMILY-2045";Tend="1063";Tstart="793";shortTE="F";uid="6f8c8fc4-fa58-42b8-82d3-414cc17d3d21"
CM019752.1	RepeatMasker	Unknown	15057986	15058439	2045	+	.	ID="RND-5_FAMILY-2732";Tend="1290";Tstart="828";shortTE="F";uid="109cd802-3471-4c1e-8226-be1fad1f3980"
CM019752.1	RepeatMasker	Unknown	44840673	44841065	2745	+	.	ID="RND-6_FAMILY-646";Tend="1374";Tstart="971";shortTE="F";uid="10211459-606f-4619-834c-413c4787ae98"
CM019752.1	RepeatMasker	LINE/Penelope	55260440	55260670	774	+	.	ID="RND-6_FAMILY-12933";TEgroup="ctg_1%7CRND-6_FAMILY-12933%7C4";Tend="945";Tstart="809";shortTE="F";uid="b4ea5dbe-3c59-4a05-a918-f9bc047059b4"
CM019752.1	RepeatMasker	Unknown	38654885	38655568	5098	+	.	ID="RND-1_FAMILY-587";Tend="1683";Tstart="995";shortTE="F";uid="ff45a2d1-4e95-4eff-93c2-05d19293fa31"
CM019752.1	RepeatMasker	Unknown	16181963	16182845	6303	+	.	ID="RND-6_FAMILY-7683";Tend="1239";Tstart="406";shortTE="F";uid="50bb9a30-daad-4a00-8a30-8485200d4ce4"
CM019752.1	RepeatMasker	Unknown	3493076	3494426	12172	+	.	ID="RND-1_FAMILY-225";Tend="2209";Tstart="860";shortTE="F";uid="7e31f25a-4181-4dcf-b6ee-8a646877ed80"
CM019752.1	RepeatMasker	Unknown	17543213	17543655	983	+	.	ID="RND-6_FAMILY-1507";Tend="1381";Tstart="932";shortTE="F";uid="071396c7-7f9c-4ead-987c-cac3427a949e"
CM019752.1	RepeatMasker	Unknown	9816679	9816934	1053	+	.	ID="RND-6_FAMILY-2656";TEgroup="ctg_1%7CRND-6_FAMILY-2656%7C3";Tend="2075";Tstart="1597";shortTE="F";uid="0cfc23a2-f553-4ad8-be96-bf0c2668704f"
CM019752.1	RepeatMasker	Unknown	41597073	41597665	1319	+	.	ID="RND-5_FAMILY-3894";TEgroup="ctg_1%7CRND-5_FAMILY-3894%7C8";Tend="1048";Tstart="671";shortTE="F";uid="ade1734a-1225-4749-a701-2fc64e80214f"
CM019752.1	RepeatMasker	Unknown	12763893	12764034	474	+	.	ID="RND-5_FAMILY-32";Tend="952";Tstart="795";shortTE="F";uid="cb7b48b8-0572-4f8a-b9f0-cd5a8eae1404"
CM019752.1	RepeatMasker	LTR/Copia	6228035	6228190	459	+	.	ID="RND-6_FAMILY-1091";Tend="1569";Tstart="1410";shortTE="F";uid="0f7bbcc9-4ec5-4f63-8f25-db79b46ca036"
CM019752.1	RepeatMasker	LINE/I	27372645	27372878	850	+	.	ID="RND-6_FAMILY-330";Tend="1054";Tstart="809";shortTE="F";uid="c3178005-bee3-471a-8086-feb8e531351e"
CM019752.1	RepeatMasker	Unknown	12078312	12078501	1487	+	.	ID="RND-1_FAMILY-9";Tend="981";Tstart="793";shortTE="F";uid="b3557cd6-9f93-4266-9d9b-06a6cf898668"
CM019752.1	RepeatMasker	DNA/hAT-Tip100	44499704	44499887	1319	+	.	ID="RND-1_FAMILY-329";Tend="1105";Tstart="920";shortTE="F";uid="28c7d5be-cd75-4961-8a8e-0a3c221afa5b"
CM019752.1	RepeatMasker	Unknown	44258777	44259172	3463	+	.	ID="RND-6_FAMILY-13444";Tend="1318";Tstart="929";shortTE="F";uid="6605c630-40a7-484b-b508-7d4b74ab093d"
CM019752.1	RepeatMasker	Unknown	6848919	6849217	432	+	.	ID="RND-1_FAMILY-618";Tend="1986";Tstart="1650";shortTE="F";uid="64b539e1-cfbb-4680-b7df-bc9f9493f44f"
CM019752.1	RepeatMasker	Unknown	42210796	42211065	1894	+	.	ID="RND-6_FAMILY-4264";Tend="1231";Tstart="962";shortTE="F";uid="fc9eaf90-cda6-4ec2-818b-e7984883118d"
CM019752.1	RepeatMasker	DNA/Sola-3	26668431	26668541	483	+	.	ID="RND-1_FAMILY-714";Tend="1553";Tstart="1439";shortTE="F";uid="76f65c6f-6530-4a4c-98b6-a16ca1774a14"
CM019752.1	RepeatMasker	Unknown	48401349	48402641	7312	+	.	ID="RND-1_FAMILY-261";Tend="2119";Tstart="823";shortTE="F";uid="a1d4a152-42b3-4344-b598-bfe14354adc4"
CM019752.1	RepeatMasker	Unknown	35457015	35458272	6759	+	.	ID="RND-6_FAMILY-306";Tend="2116";Tstart="828";shortTE="F";uid="2ae09408-667b-441d-87c3-b97c808c022c"
CM019752.1	RepeatMasker	LTR/Gypsy	412244	413468	616	+	.	ID="GYPSY-8_SI-I";Tend="2865";Tstart="1728";shortTE="F";uid="aa86d8d6-a3ea-4a44-8423-53289552f468"
CM019752.1	RepeatMasker	Unknown	4853486	4853607	684	+	.	ID="RND-1_FAMILY-66";Tend="1326";Tstart="1217";shortTE="F";uid="cc7ce1cc-b0a0-480f-bb5c-3a00ea764128"
CM019752.1	RepeatMasker	DNA/hAT-Tip100	27180131	27180530	627	+	.	ID="RND-6_FAMILY-7153";Tend="1402";Tstart="995";shortTE="F";uid="75452db8-636e-4def-bf6f-e9ce678cf17c"
CM019752.1	RepeatMasker	Unknown	50310400	50311706	7716	+	.	ID="RND-5_FAMILY-3052";Tend="2216";Tstart="899";shortTE="F";uid="4a4fd090-036c-45cb-aa91-7a54c83f5384"
CM019752.1	RepeatMasker	Unknown	12660040	12660999	6036	+	.	ID="RND-1_FAMILY-179";Tend="1890";Tstart="934";shortTE="F";uid="bcf267c8-a9bc-4a42-aff5-429182a951e9"
CM019752.1	RepeatMasker	Unknown	669492	670652	9211	+	.	ID="RND-1_FAMILY-261";Tend="2143";Tstart="964";shortTE="F";uid="eb767536-da96-462b-bc7b-2736b983c50a"
CM019752.1	RepeatMasker	LINE/I-Jockey	39627150	39627354	1342	+	.	ID="RND-5_FAMILY-1176";Tend="1823";Tstart="1622";shortTE="F";uid="6d85a898-6451-4611-9668-a588426c400c"
CM019752.1	RepeatMasker	Unknown	28714368	28714509	867	+	.	ID="RND-1_FAMILY-143";Tend="1137";Tstart="1000";shortTE="F";uid="b00835f3-9617-47ab-8572-d075f3f7290e"
CM019752.1	RepeatMasker	Unknown	15857440	15857623	1559	+	.	ID="RND-5_FAMILY-32";Tend="2125";Tstart="1942";shortTE="F";uid="6508a9bf-c4a8-46fc-943b-78d826f5bbc5"
CM019752.1	RepeatMasker	Unknown	34110223	34110616	3214	+	.	ID="RND-6_FAMILY-646";Tend="1364";Tstart="970";shortTE="F";uid="0fd6edc1-8c67-4665-a238-55e5e99525da"
CM019752.1	RepeatMasker	Unknown	55192778	55193110	2069	+	.	ID="RND-5_FAMILY-1919";Tend="953";Tstart="632";shortTE="F";uid="b6173330-75ea-4bff-a559-d2c9ba5703c5"
CM019752.1	RepeatMasker	Unknown	49778940	49779657	3657	+	.	ID="RND-6_FAMILY-1762";Tend="1944";Tstart="1223";shortTE="F";uid="00741eb9-e73b-4b15-ba8c-b1f48ff0c2bd"
CM019752.1	RepeatMasker	Unknown	41328301	41328429	656	+	.	ID="RND-6_FAMILY-1762";Tend="1345";Tstart="1222";shortTE="F";uid="09805aff-febd-4d22-8064-82c0c684118b"
CM019752.1	RepeatMasker	DNA/hAT-Tag1	45047797	45048212	2212	+	.	ID="RND-6_FAMILY-3886";TEgroup="ctg_1%7CRND-6_FAMILY-3886%7C3";Tend="1227";Tstart="859";shortTE="F";uid="e4a11f01-3cfc-4be7-8d21-77eb186fd5d8"
CM019752.1	RepeatMasker	Unknown	23298847	23299003	716	+	.	ID="RND-5_FAMILY-84";Tend="1080";Tstart="925";shortTE="F";uid="55461963-079c-4fd1-bd49-5604f5f09ddd"
CM019752.1	RepeatMasker	Unknown	41056262	41056465	877	+	.	ID="RND-6_FAMILY-864";Tend="994";Tstart="782";shortTE="F";uid="824add3f-d020-4b8d-873b-dd020bffe50b"
CM019752.1	RepeatMasker	Unknown	47256163	47257248	5730	+	.	ID="RND-6_FAMILY-306";Tend="2142";Tstart="1059";shortTE="F";uid="8b821305-ec0e-410c-a5d8-e34e318a3dcb"
CM019752.1	RepeatMasker	Unknown	50131254	50132122	6076	+	.	ID="RND-1_FAMILY-516";Tend="1742";Tstart="871";shortTE="F";uid="033af59d-9219-4072-af13-a3706cc0ad98"
CM019752.1	RepeatMasker	Unknown	3938252	3940025	13085	+	.	ID="RND-6_FAMILY-982";Tend="2422";Tstart="604";shortTE="F";uid="95ee58cd-d217-4485-b05a-dfba46a77e9e"
CM019752.1	RepeatMasker	DNA/Sola-3	55300140	55300373	1231	+	.	ID="RND-1_FAMILY-714";Tend="3223";Tstart="2987";shortTE="F";uid="03a127d7-65ea-41d1-8542-b7dab9805fce"
CM019752.1	RepeatMasker	Unknown	35258851	35259025	909	+	.	ID="RND-1_FAMILY-379";Tend="1314";Tstart="1153";shortTE="F";uid="d518b9f3-adda-449b-b04b-c2291110fd51"
CM019752.1	RepeatMasker	LINE/I	3278234	3278673	1500	+	.	ID="RND-6_FAMILY-2658";Tend="1333";Tstart="892";shortTE="F";uid="03af2905-67c5-4dd2-97f2-6181d006ae14"
CM019752.1	RepeatMasker	DNA/hAT-Tip100	39615437	39615562	452	+	.	ID="RND-1_FAMILY-486";Tend="1079";Tstart="952";shortTE="F";uid="39d84fc6-49dd-4489-b84b-46d58f83b6f1"
CM019752.1	RepeatMasker	LINE/Penelope	20502975	20503086	409	+	.	ID="RND-6_FAMILY-1201";Tend="1599";Tstart="1479";shortTE="F";uid="18a07d73-706f-43ee-b79d-603525932ea0"
CM019752.1	RepeatMasker	Unknown	47275567	47275876	2536	+	.	ID="RND-1_FAMILY-62";Tend="1301";Tstart="998";shortTE="F";uid="0010f1b1-4268-4783-a5d6-cafa1a08f7a2"
CM019752.1	RepeatMasker	Unknown	42912163	42912604	1614	+	.	ID="RND-6_FAMILY-1762";Tend="1948";Tstart="1455";shortTE="F";uid="536363d5-99b7-4dc5-96b2-8117eb35df72"
CM019752.1	RepeatMasker	Unknown	28363411	28363980	2554	+	.	ID="RND-6_FAMILY-1762";Tend="1940";Tstart="1354";shortTE="F";uid="0ebdf6b6-5afd-4bbf-87e7-b9a378665a8e"
CM019752.1	RepeatMasker	Unknown	25394046	25394325	1313	+	.	ID="RND-1_FAMILY-274";Tend="1242";Tstart="916";shortTE="F";uid="c831a7ef-f852-47b5-b0f0-9294f51fb140"
CM019752.1	RepeatMasker	Unknown	15707689	15707819	864	+	.	ID="RND-1_FAMILY-237";Tend="1337";Tstart="1210";shortTE="F";uid="b71cfca2-fa5f-4f7e-b3e8-e7b4212fe2e3"
CM019752.1	RepeatMasker	Unknown	38485949	38486220	1909	+	.	ID="RND-4_FAMILY-1606";Tend="1507";Tstart="1235";shortTE="F";uid="ea158159-1694-4871-9ff7-f388e9e7d402"
CM019752.1	RepeatMasker	Unknown	49191751	49191923	419	+	.	ID="RND-4_FAMILY-1108";Tend="1086";Tstart="908";shortTE="F";uid="cc461870-f9bc-4d7b-82f9-43c09125dcc9"
CM019752.1	RepeatMasker	Unknown	21100871	21101213	493	+	.	ID="RND-5_FAMILY-1387";Tend="2230";Tstart="1886";shortTE="F";uid="e7be4120-8e72-4f95-8fd4-e5cf98b0ad64"
CM019752.1	RepeatMasker	Unknown	1009290	1010150	6557	+	.	ID="RND-5_FAMILY-1563";Tend="1955";Tstart="1094";shortTE="F";uid="9efdc02a-21f6-446f-81c9-585700f142da"
CM019752.1	RepeatMasker	LINE/I	31410576	31410718	792	+	.	ID="RND-5_FAMILY-379";Tend="1176";Tstart="1028";shortTE="F";uid="577e1ec7-b82f-4036-98be-8ab4f0de8d63"
CM019752.1	RepeatMasker	LINE/I	22065100	22065474	521	+	.	ID="RND-1_FAMILY-157";Tend="1478";Tstart="1100";shortTE="F";uid="193fe652-44d8-4b23-8246-b1f5e0839301"
CM019752.1	RepeatMasker	LTR/Copia	415870	417768	12273	+	.	ID="RND-6_FAMILY-5019";Tend="1960";Tstart="67";shortTE="F";uid="d3bf949e-937c-4172-ab25-757edf988692"
CM019752.1	RepeatMasker	Unknown	52631189	52631333	437	+	.	ID="RND-6_FAMILY-5351";Tend="2452";Tstart="2301";shortTE="F";uid="d3e2992f-5223-4a19-86ff-88b2f0a8d865"
CM019752.1	RepeatMasker	Unknown	54807573	54807828	2097	+	.	ID="RND-1_FAMILY-327";Tend="1183";Tstart="928";shortTE="F";uid="64232b03-6680-49db-af0c-c38907ac2960"
CM019752.1	RepeatMasker	Unknown	12324923	12325271	2131	+	.	ID="RND-6_FAMILY-1762";Tend="1688";Tstart="1319";shortTE="F";uid="6e4a42e5-9471-4f84-bf0c-c8ef38458359"
CM019752.1	RepeatMasker	Unknown	2628241	2628376	785	+	.	ID="RND-1_FAMILY-451";Tend="1010";Tstart="875";shortTE="F";uid="c757260e-4035-41e4-b163-ff74615c4ce7"
CM019752.1	RepeatMasker	LINE/I	11310183	11310530	515	+	.	ID="RND-6_FAMILY-7";Tend="1946";Tstart="1270";shortTE="F";uid="6a36ee93-eb83-419f-94ee-8d8ca384579d"
CM019752.1	RepeatMasker	RC/Helitron?	7520026	7520533	2384	+	.	ID="RND-4_FAMILY-301";Tend="1880";Tstart="1344";shortTE="F";uid="48a96aed-1ea1-4630-b7b3-d63e2e93331d"
CM019752.1	RepeatMasker	Unknown	6583772	6584228	906	+	.	ID="RND-4_FAMILY-2443";Tend="1432";Tstart="928";shortTE="F";uid="3222553b-a026-45cf-acf3-5f21473752eb"
CM019752.1	RepeatMasker	Unknown	1825042	1825153	745	+	.	ID="RND-6_FAMILY-978";Tend="1358";Tstart="1246";shortTE="F";uid="6c198a64-0b88-4c5b-a4eb-4d48fe487909"
CM019752.1	RepeatMasker	Unknown	3128291	3128506	1932	+	.	ID="RND-1_FAMILY-216";Tend="1191";Tstart="976";shortTE="F";uid="0d520eb2-461c-4e3f-8ad5-f0eb5840702a"
CM019752.1	RepeatMasker	Unknown	4104881	4105183	1399	+	.	ID="RND-5_FAMILY-2203";Tend="1126";Tstart="844";shortTE="F";uid="74736a0b-2475-41f9-8495-cf6268231c39"
CM019752.1	RepeatMasker	Unknown	56083833	56084148	2713	+	.	ID="RND-1_FAMILY-192";Tend="1292";Tstart="977";shortTE="F";uid="d5e1c43b-203a-488c-88d1-ead66adf8029"
CM019752.1	RepeatMasker	Unknown	8102302	8103057	1346	+	.	ID="RND-6_FAMILY-9251";Tend="2097";Tstart="1307";shortTE="F";uid="00cfdaf3-cff9-4e5e-a191-47343d542a86"
CM019752.1	RepeatMasker	LINE/Penelope	13728077	13728526	1941	+	.	ID="RND-6_FAMILY-231";Tend="1264";Tstart="811";shortTE="F";uid="e2a3c361-5d22-43e4-9035-e00a0530f9b2"
CM019752.1	RepeatMasker	DNA/hAT-Tip100	16199399	16199631	882	+	.	ID="RND-6_FAMILY-315";Tend="1457";Tstart="1234";shortTE="F";uid="8fb1b89a-0ef0-4ff3-9fa9-78ee6dbb06c4"
CM019752.1	RepeatMasker	LINE/I	10880000	10880355	1896	+	.	ID="RND-1_FAMILY-320";Tend="1931";Tstart="1577";shortTE="F";uid="37824ac2-e426-4a6c-b2a3-ad0254d2dba7"
CM019752.1	RepeatMasker	Unknown	34398619	34399208	3196	+	.	ID="RND-6_FAMILY-4264";Tend="1429";Tstart="763";shortTE="F";uid="73b00cb9-5de7-4a71-b42a-0ecd87408c42"
CM019752.1	RepeatMasker	LINE/I	10423518	10423797	1644	+	.	ID="RND-6_FAMILY-3765";Tend="1206";Tstart="918";shortTE="F";uid="330c7f5d-00a4-4d49-8294-7faf5401d44d"
CM019752.1	RepeatMasker	Unknown	25086014	25086157	690	+	.	ID="RND-1_FAMILY-392";Tend="1260";Tstart="1132";shortTE="F";uid="0711a45a-1efe-4c35-b725-21396947314c"
CM019752.1	RepeatMasker	Unknown	35860771	35860924	724	+	.	ID="RND-5_FAMILY-5258";TEgroup="ctg_1%7CRND-5_FAMILY-5258%7C2";Tend="1258";Tstart="1015";shortTE="T";uid="c9adb08c-586d-497f-848c-aea64c7a658f"
CM019752.1	RepeatMasker	Unknown	24738627	24738854	1438	+	.	ID="RND-1_FAMILY-432";Tend="1391";Tstart="1155";shortTE="F";uid="b3d72cbf-53a8-4331-9a35-6a3a00ee273e"
CM019752.1	RepeatMasker	Unknown	50577107	50577356	1096	+	.	ID="RND-6_FAMILY-1762";Tend="1921";Tstart="824";shortTE="F";uid="0ee80708-dd1c-4d5f-9149-269d6a2c0667"
CM019752.1	RepeatMasker	DNA/hAT-Tip100	34634454	34634573	756	+	.	ID="RND-6_FAMILY-10642";Tend="1369";Tstart="1251";shortTE="F";uid="5ce04b6a-cd30-4950-b0f1-2df62def48fa"
CM019752.1	RepeatMasker	Unknown	44917403	44918284	2232	+	.	ID="RND-5_FAMILY-1260";TEgroup="ctg_1%7CRND-5_FAMILY-1260%7C5";Tend="1336";Tstart="932";shortTE="F";uid="204a1419-fe1d-42aa-8e9d-6f78464b6ada"
CM019752.1	RepeatMasker	Unknown	51648177	51648450	1209	+	.	ID="RND-5_FAMILY-1992";Tend="2485";Tstart="2229";shortTE="F";uid="1e73b1e4-c769-4083-9c44-107195c26d0f"
CM019752.1	RepeatMasker	DNA/hAT-Tip100	29952728	29952840	661	+	.	ID="RND-1_FAMILY-39";Tend="1426";Tstart="1312";shortTE="F";uid="39ef01bf-7cc7-41aa-9656-42d3b6aa74cb"
CM019752.1	RepeatMasker	Unknown	3021514	3021779	1930	+	.	ID="RND-1_FAMILY-66";Tend="1326";Tstart="1032";shortTE="F";uid="0868d90d-6588-4ce1-af34-45d93fb47169"
CM019752.1	RepeatMasker	Unknown	50858482	50858706	1405	+	.	ID="RND-6_FAMILY-646";Tend="1237";Tstart="971";shortTE="F";uid="02a25cbf-a5fd-439e-aa44-51370ea56d1f"
CM019752.1	RepeatMasker	DNA/CMC-EnSpm	23472077	23472338	1520	+	.	ID="RND-6_FAMILY-1270";Tend="448";Tstart="198";shortTE="F";uid="1735a5d1-36a1-4128-94da-09c39a5a3c91"
CM019752.1	RepeatMasker	Unknown	16584343	16584667	632	+	.	ID="RND-5_FAMILY-1841";Tend="2224";Tstart="1832";shortTE="F";uid="5851c286-d192-48a7-952b-7b1654fedd58"
CM019752.1	RepeatMasker	Unknown	39563677	39563975	949	+	.	ID="RND-1_FAMILY-20";Tend="1874";Tstart="1592";shortTE="F";uid="129a9bce-10f1-4db4-86b9-fb97b274911b"
CM019752.1	RepeatMasker	Unknown	1550266	1550422	596	+	.	ID="RND-6_FAMILY-1491";Tend="1473";Tstart="1327";shortTE="F";uid="f8e6954c-a531-4293-b599-bbb9c032126c"
CM019752.1	RepeatMasker	Unknown	2197848	2198114	2284	+	.	ID="RND-1_FAMILY-178";Tend="1245";Tstart="979";shortTE="F";uid="ae4dff21-5f51-4d99-b5e8-afbddc042a0c"
CM019752.1	RepeatMasker	Unknown	13022367	13022482	733	+	.	ID="RND-5_FAMILY-41";Tend="1279";Tstart="1161";shortTE="F";uid="05b71cfc-7468-4434-89b0-1ccb3ab7312e"
CM019752.1	RepeatMasker	Unknown	36302325	36302758	799	+	.	ID="RND-6_FAMILY-1659";Tend="2021";Tstart="1528";shortTE="F";uid="28e5538d-7fd5-4d75-a12f-c66697ebef44"
CM019752.1	RepeatMasker	Unknown	53125563	53125892	2179	+	.	ID="RND-1_FAMILY-66";Tend="1324";Tstart="1030";shortTE="F";uid="99224d73-cc81-4a5d-883e-ae51a748cf33"
CM019752.1	RepeatMasker	Unknown	44688793	44688954	549	+	.	ID="RND-5_FAMILY-26";Tend="961";Tstart="796";shortTE="F";uid="b6da802b-c731-485d-9114-6d0e2b47959b"
CM019752.1	RepeatMasker	Unknown	11361894	11362562	3286	+	.	ID="RND-1_FAMILY-261";Tend="1632";Tstart="963";shortTE="F";uid="274eaa34-2430-451b-8073-cd358866147b"
CM019752.1	RepeatMasker	Unknown	24204707	24204895	950	+	.	ID="RND-6_FAMILY-1659";Tend="1989";Tstart="1824";shortTE="F";uid="c8c48c3e-ff1e-44ba-b282-20acca7f9ab1"
CM019752.1	RepeatMasker	Unknown	32924434	32924649	761	+	.	ID="RND-6_FAMILY-1659";Tend="1024";Tstart="811";shortTE="F";uid="86fafc01-2838-4678-b0d4-9ef53d8a030b"
CM019752.1	RepeatMasker	Unknown	55021107	55021279	600	+	.	ID="RND-5_FAMILY-1267";Tend="1351";Tstart="1189";shortTE="F";uid="53c6417c-b3b8-4e2c-be1e-1a45b567e3e4"
CM019752.1	RepeatMasker	Unknown	53116123	53116237	868	+	.	ID="RND-5_FAMILY-6510";Tend="1037";Tstart="923";shortTE="F";uid="45a09532-31fb-4514-812c-47037fdf50ef"
CM019752.1	RepeatMasker	Unknown	56108892	56109289	1481	+	.	ID="RND-1_FAMILY-136";Tend="1556";Tstart="1124";shortTE="F";uid="d502ac5c-e3b5-43cb-86eb-56414c8a959a"
CM019752.1	RepeatMasker	Unknown	13857983	13858639	2816	+	.	ID="RND-5_FAMILY-32";Tend="1528";Tstart="818";shortTE="F";uid="ebf1218f-3c1c-4264-862a-e4f1b802e320"
CM019752.1	RepeatMasker	Unknown	9222027	9222422	1840	+	.	ID="RND-6_FAMILY-1762";Tend="1684";Tstart="1285";shortTE="F";uid="7b95389a-7157-423b-b09d-8c16ce60f7d7"
CM019752.1	RepeatMasker	Unknown	37887818	37888136	733	+	.	ID="RND-4_FAMILY-1833";Tend="1475";Tstart="1159";shortTE="F";uid="98616bf1-ffe7-42e3-bb8d-26954f504773"
CM019752.1	RepeatMasker	Unknown	45865111	45865475	2674	+	.	ID="RND-6_FAMILY-646";Tend="1364";Tstart="970";shortTE="F";uid="d4a79e5a-cf73-4dd2-9897-cb4b1e7bde9c"
CM019752.1	RepeatMasker	Unknown	50451806	50452441	5167	+	.	ID="RND-5_FAMILY-6583";Tend="1581";Tstart="947";shortTE="F";uid="6f2b554d-8914-4b80-9e50-971209d1f27f"
CM019752.1	RepeatMasker	Unknown	36506798	36507043	1713	+	.	ID="RND-6_FAMILY-14908";Tend="1144";Tstart="890";shortTE="F";uid="f18dce31-9eaa-4cfb-aef9-aa87ca538fc1"
CM019752.1	RepeatMasker	Unknown	18846294	18846690	2413	+	.	ID="RND-1_FAMILY-103";Tend="1309";Tstart="942";shortTE="F";uid="cc4820be-846e-4180-acc5-fd9e07faf416"
CM019752.1	RepeatMasker	Unknown	17315477	17315797	1898	+	.	ID="RND-5_FAMILY-41";Tend="1294";Tstart="979";shortTE="F";uid="83d3e041-17f1-4933-9c6b-a6fc430f3dfb"
CM019752.1	RepeatMasker	Unknown	45593840	45593969	1080	+	.	ID="RND-1_FAMILY-437";Tend="1040";Tstart="911";shortTE="F";uid="d06f5eab-ac34-4f52-a319-59d75b567632"
CM019752.1	RepeatMasker	Unknown	56073064	56073196	1014	+	.	ID="RND-1_FAMILY-190";Tend="1095";Tstart="968";shortTE="F";uid="65ee7e42-35b0-417b-8281-b0d8417298d6"
CM019752.1	RepeatMasker	Unknown	3915220	3915485	1142	+	.	ID="RND-5_FAMILY-6428";Tend="1622";Tstart="1176";shortTE="F";uid="9c8e4b58-6cc9-4f6d-ae59-d9f8879f4629"
CM019752.1	RepeatMasker	Unknown	20811841	20812993	8695	+	.	ID="RND-1_FAMILY-363";Tend="1976";Tstart="829";shortTE="F";uid="7c1c8377-f248-472e-bf6e-7642c21dc291"
CM019752.1	RepeatMasker	Unknown	9990035	9990713	5600	+	.	ID="RND-1_FAMILY-587";Tend="1679";Tstart="995";shortTE="F";uid="e56474ce-b115-45b2-a45c-403192d720f2"
CM019752.1	RepeatMasker	DNA/Kolobok-Hydra	20653369	20653936	4048	+	.	ID="RND-5_FAMILY-512";Tend="1513";Tstart="908";shortTE="F";uid="d49c907b-11bf-414b-864b-7ff3a95578ac"
CM019752.1	RepeatMasker	Unknown	26553408	26553764	1661	+	.	ID="RND-6_FAMILY-2571";Tend="2230";Tstart="1851";shortTE="F";uid="6ebebc8c-f9ca-448c-9961-fe7709caab08"
CM019752.1	RepeatMasker	LINE/I	10403065	10403500	2941	+	.	ID="RND-1_FAMILY-157";Tend="1320";Tstart="871";shortTE="F";uid="3c96854e-6a5a-44d4-b9a8-3a60b38b0c4a"
CM019752.1	RepeatMasker	Unknown	29245357	29245607	1649	+	.	ID="RND-1_FAMILY-645";Tend="1212";Tstart="960";shortTE="F";uid="bab5bb0d-7b67-433d-8f63-fbcf4c83b67f"
CM019752.1	RepeatMasker	Unknown	19382726	19383877	9990	+	.	ID="RND-6_FAMILY-3293";Tend="2091";Tstart="937";shortTE="F";uid="c62e42a3-f812-4dab-a12b-e9443ebf40a6"
CM019752.1	RepeatMasker	Unknown	36612561	36612682	444	+	.	ID="RND-5_FAMILY-5291";Tend="2058";Tstart="1936";shortTE="F";uid="afb61c1a-4c7e-4006-9418-b6b5f32e8dec"
CM019752.1	RepeatMasker	Unknown	42981758	42981899	556	+	.	ID="RND-5_FAMILY-7137";Tend="872";Tstart="730";shortTE="F";uid="8228b8eb-6071-4b7d-8ba2-6018d4a26fef"
CM019752.1	RepeatMasker	DNA/Sola-3	30430911	30431308	3324	+	.	ID="RND-1_FAMILY-570";Tend="1160";Tstart="763";shortTE="F";uid="2f2531ae-0164-4e38-a76e-b3cb3a750b26"
CM019752.1	RepeatMasker	Unknown	13590743	13590957	1425	+	.	ID="RND-1_FAMILY-192";Tend="1289";Tstart="1085";shortTE="F";uid="c2e9e53e-ca74-4f1a-9b99-15a2cc3ab586"
CM019752.1	RepeatMasker	LINE/RTE-BovB	9865491	9865915	3677	+	.	ID="RND-6_FAMILY-2373";Tend="1326";Tstart="902";shortTE="F";uid="805809e7-7369-4741-b921-6bb344fa4588"
CM019752.1	RepeatMasker	Unknown	53036656	53037041	1771	+	.	ID="RND-5_FAMILY-1652";Tend="1225";Tstart="828";shortTE="F";uid="1e57e70e-d857-4bd1-9cf9-071263fdffd8"
CM019752.1	RepeatMasker	DNA/hAT-Tip100	39145283	39145992	1174	+	.	ID="RND-1_FAMILY-39";Tend="1813";Tstart="1040";shortTE="F";uid="c6bbc36b-32cc-4654-910c-0f01328fb169"
CM019752.1	RepeatMasker	DNA/Academ-1	20565134	20565345	1112	+	.	ID="RND-1_FAMILY-221";Tend="890";Tstart="691";shortTE="F";uid="3568ec55-2bcf-4a26-b4c3-a96660ca90d7"
CM019752.1	RepeatMasker	Unknown	1108308	1108706	1468	+	.	ID="RND-6_FAMILY-2656";Tend="2417";Tstart="1980";shortTE="F";uid="c95dda5e-9cda-4a0a-9e61-efd2df7d9ba2"
CM019752.1	RepeatMasker	LINE/I	25438311	25438468	711	+	.	ID="RND-1_FAMILY-341";Tend="1566";Tstart="1408";shortTE="F";uid="1c64af2f-a671-4aa8-8b62-9e2e235e01ca"
CM019752.1	RepeatMasker	Unknown	46327484	46327894	1366	+	.	ID="RND-5_FAMILY-2111";Tend="1690";Tstart="1239";shortTE="F";uid="c639db51-503a-4c7f-baa3-b9822fc30b61"
CM019752.1	RepeatMasker	DNA/hAT-hATm	8861830	8862273	1001	+	.	ID="RND-1_FAMILY-170";Tend="2346";Tstart="1894";shortTE="F";uid="eb53ca80-6131-4f77-adb7-71f30484c142"
CM019752.1	RepeatMasker	Unknown	41664876	41665119	931	+	.	ID="RND-1_FAMILY-75";TEgroup="ctg_1%7CRND-1_FAMILY-75%7C3";Tend="1233";Tstart="865";shortTE="F";uid="4ef3f5c9-88b0-4a60-a57e-670150f593ed"
CM019752.1	RepeatMasker	Unknown	19615166	19615556	2694	+	.	ID="RND-5_FAMILY-1786";Tend="1429";Tstart="1036";shortTE="F";uid="21455a04-c566-4ed6-856a-497004b623e6"
CM019752.1	RepeatMasker	Unknown	42524635	42524938	931	+	.	ID="RND-5_FAMILY-2241";Tend="2170";Tstart="1877";shortTE="F";uid="6864ff6e-87dd-44b0-97cd-80d26012a7dc"
CM019752.1	RepeatMasker	Unknown	14288449	14288550	713	+	.	ID="RND-1_FAMILY-392";Tend="1050";Tstart="950";shortTE="F";uid="19383264-3a08-46b8-a7b8-8d551a4dc4c9"
CM019752.1	RepeatMasker	Unknown	38732222	38732447	1464	+	.	ID="RND-6_FAMILY-127";Tend="1252";Tstart="1032";shortTE="F";uid="0153fc6d-296e-44a2-8a85-e574973732e4"
CM019752.1	RepeatMasker	Unknown	2114250	2114613	2655	+	.	ID="RND-6_FAMILY-646";Tend="1364";Tstart="970";shortTE="F";uid="6e9626ec-3abf-44d0-aed3-8cb55c8351be"
CM019752.1	RepeatMasker	LTR/Pao	55587593	55587746	633	+	.	ID="RND-6_FAMILY-1190";Tend="1104";Tstart="959";shortTE="F";uid="9cf4fe26-6cc7-4d99-bda6-2af4233f7ea6"
CM019752.1	RepeatMasker	Unknown	387755	388225	3011	+	.	ID="RND-6_FAMILY-4264";Tend="1231";Tstart="763";shortTE="F";uid="b274a305-35e6-43fb-8437-0db811a366fe"
CM019752.1	RepeatMasker	Unknown	1139547	1139899	1602	+	.	ID="RND-5_FAMILY-1652";Tend="1612";Tstart="1257";shortTE="F";uid="9a5e33ca-d1a4-4e33-bcf7-bfd8deb24dd3"
CM019752.1	RepeatMasker	Unknown	996439	997096	3592	+	.	ID="RND-6_FAMILY-136";Tend="1292";Tstart="715";shortTE="F";uid="0a39a2c1-6131-49c3-942d-3c20129139ac"
CM019752.1	RepeatMasker	LINE/R1	25940693	25941339	1485	+	.	ID="RND-1_FAMILY-222";Tend="1468";Tstart="781";shortTE="F";uid="364c7b39-614b-4afa-b29e-2a46c681d3b0"
CM019752.1	RepeatMasker	Unknown	11568623	11569086	2888	+	.	ID="RND-5_FAMILY-2531";Tend="1462";Tstart="937";shortTE="F";uid="97a14687-0a2b-479d-be60-27f514f22416"
CM019752.1	RepeatMasker	Unknown	42046038	42047250	2553	+	.	ID="RND-5_FAMILY-3052";Tend="2238";Tstart="932";shortTE="F";uid="752c47cd-bcfe-4b93-8f7c-19596bd9a874"
CM019752.1	RepeatMasker	DNA/Academ-1	26119049	26119529	3395	+	.	ID="RND-1_FAMILY-102";Tend="1246";Tstart="774";shortTE="F";uid="2c27df9e-b48f-40e3-8b05-afc2055c2c65"
CM019752.1	RepeatMasker	Unknown	22779532	22779933	1746	+	.	ID="RND-4_FAMILY-2267";Tend="1298";Tstart="935";shortTE="F";uid="c96b3b19-2f4b-478e-8ae8-16250e59ab85"
CM019752.1	RepeatMasker	Unknown	1794366	1794682	2583	+	.	ID="RND-1_FAMILY-192";Tend="1289";Tstart="972";shortTE="F";uid="5cfefce2-af9d-4048-927f-2781d80baf9e"
CM019752.1	RepeatMasker	Unknown	1189465	1189846	2840	+	.	ID="RND-5_FAMILY-1652";Tend="2263";Tstart="1884";shortTE="F";uid="ff718c4d-4fc9-44f2-9dea-7573efd505b5"
CM019752.1	RepeatMasker	RC/Helitron	42889358	42889824	1838	+	.	ID="RND-1_FAMILY-109";Tend="1288";Tstart="821";shortTE="F";uid="75026d2d-2bd1-4b50-b90f-51094b64ac91"
CM019752.1	RepeatMasker	Unknown	54624263	54624500	1456	+	.	ID="RND-5_FAMILY-6510";Tend="1170";Tstart="922";shortTE="F";uid="3532a834-45f9-4e58-9c61-e1ea88a31180"
CM019752.1	RepeatMasker	Unknown	23820198	23820345	1042	+	.	ID="RND-6_FAMILY-2860";Tend="1214";Tstart="1067";shortTE="F";uid="fff64448-6db6-4fc8-84c5-3bff825a7ee1"
CM019752.1	RepeatMasker	Unknown	55684578	55685262	2673	+	.	ID="RND-5_FAMILY-932";Tend="1568";Tstart="553";shortTE="F";uid="9fa0831a-0445-4da3-b437-f5428485c980"
CM019752.1	RepeatMasker	DNA/hAT-Tip100	48215658	48216049	2189	+	.	ID="RND-1_FAMILY-329";Tend="1174";Tstart="759";shortTE="F";uid="7d9b9f28-70c2-4657-81be-c42b67fee808"
CM019752.1	RepeatMasker	Unknown	32885379	32885527	498	+	.	ID="RND-6_FAMILY-3293";Tend="957";Tstart="789";shortTE="F";uid="ef445478-790e-4f6c-9fce-5e778794a7c0"
CM019752.1	RepeatMasker	Unknown	44052830	44052977	407	+	.	ID="RND-6_FAMILY-3161";Tend="1160";Tstart="997";shortTE="F";uid="64f4ff93-522a-4df3-b4c2-ccdb88458575"
CM019752.1	RepeatMasker	Unknown	47696524	47696820	595	+	.	ID="RND-1_FAMILY-380";Tend="1357";Tstart="1049";shortTE="F";uid="ab36bac5-33cf-4de3-96b6-88fd812b319d"
CM019752.1	RepeatMasker	DNA/hAT-Tip100	55582242	55582930	3305	+	.	ID="RND-5_FAMILY-670";Tend="1378";Tstart="647";shortTE="F";uid="5090a741-6c31-4268-8305-92c9c681ee42"
CM019752.1	RepeatMasker	Unknown	8581443	8581616	941	+	.	ID="RND-1_FAMILY-291";Tend="1151";Tstart="978";shortTE="F";uid="6d4fe18a-daf6-4de3-9223-15141d5d1c77"
CM019752.1	RepeatMasker	Unknown	54788309	54788470	762	+	.	ID="RND-1_FAMILY-470";Tend="1168";Tstart="983";shortTE="F";uid="ed0f3872-77f9-4c97-a942-89c57461d65e"
CM019752.1	RepeatMasker	DNA/Academ-1	10766467	10767006	3014	+	.	ID="RND-1_FAMILY-221";Tend="1216";Tstart="693";shortTE="F";uid="8da2ea48-7b4f-4206-bb9a-cb051c501c1b"
CM019752.1	RepeatMasker	Unknown	39150891	39151056	836	+	.	ID="RND-6_FAMILY-3293";Tend="1222";Tstart="1056";shortTE="F";uid="c74ba886-2c57-43e3-b538-24f9621c8fd8"
CM019752.1	RepeatMasker	Unknown	2215335	2215529	1221	+	.	ID="RND-1_FAMILY-538";Tend="1188";Tstart="962";shortTE="F";uid="9cceecf5-704e-4e5b-beb3-e5440a222ac4"
CM019752.1	RepeatMasker	Unknown	53468657	53468958	595	+	.	ID="RND-6_FAMILY-1762";Tend="1529";Tstart="1223";shortTE="F";uid="1b63c452-310b-44c0-8f4e-bea8769b3648"
CM019752.1	RepeatMasker	LTR/Copia	862339	863000	577	+	.	ID="COPIA-2_DYA-I";Tend="2506";Tstart="1840";shortTE="F";uid="c9b314c7-5c6e-4063-9974-1a75249843f2"
CM019752.1	RepeatMasker	RC/Helitron?	47936005	47936391	1794	+	.	ID="RND-4_FAMILY-301";Tend="1882";Tstart="1490";shortTE="F";uid="5ab8e9e7-eabf-4d54-ba8f-bdb1025cde9d"
CM019752.1	RepeatMasker	Unknown	18187285	18188488	5113	+	.	ID="RND-1_FAMILY-261";Tend="2118";Tstart="823";shortTE="F";uid="997acc73-1e10-4d7e-becc-78485d4af962"
CM019752.1	RepeatMasker	Unknown	41673773	41674066	2282	+	.	ID="RND-1_FAMILY-278";Tend="1074";Tstart="788";shortTE="F";uid="1eb3d95c-2132-4214-b809-af83be8681ac"
CM019752.1	RepeatMasker	Unknown	42049636	42050006	1037	+	.	ID="RND-4_FAMILY-553";Tend="1347";Tstart="969";shortTE="F";uid="422f7384-7058-4c34-ac1c-9ca3b60b7fde"
CM019752.1	RepeatMasker	DNA?/hAT?	45501653	45501834	839	+	.	ID="RND-6_FAMILY-1805";Tend="5276";Tstart="5093";shortTE="F";uid="bebece2a-9fbc-436c-aa50-006725d40fdc"
CM019752.1	RepeatMasker	Unknown	49377485	49378141	1355	+	.	ID="RND-6_FAMILY-1762";Tend="1555";Tstart="936";shortTE="F";uid="87353530-74f0-4580-bcb3-40d787424975"
CM019752.1	RepeatMasker	Unknown	23887856	23888437	888	+	.	ID="RND-5_FAMILY-301";Tend="1486";Tstart="929";shortTE="F";uid="6f26e11a-5d20-41c5-8c91-2b0fb77e04aa"
CM019752.1	RepeatMasker	Unknown	26227497	26227654	1327	+	.	ID="RND-6_FAMILY-646";Tend="1126";Tstart="967";shortTE="F";uid="af51c915-5d6e-4194-b58b-292fe97052a5"
CM019752.1	RepeatMasker	Unknown	12107168	12107468	893	+	.	ID="RND-1_FAMILY-95";Tend="1161";Tstart="845";shortTE="F";uid="f0c45eef-aa33-4e9a-aeb6-91720c279fbf"
CM019752.1	RepeatMasker	LINE/I	17068043	17068539	544	+	.	ID="RND-6_FAMILY-11418";Tend="1353";Tstart="857";shortTE="F";uid="9274d5cb-55c4-4f1a-b47e-daffe840b252"
CM019752.1	RepeatMasker	Unknown	17546349	17546716	2862	+	.	ID="RND-1_FAMILY-312";Tend="1342";Tstart="975";shortTE="F";uid="61b887d5-3acb-4424-be14-9b75726cea23"
CM019752.1	RepeatMasker	Unknown	3645215	3645350	495	+	.	ID="RND-5_FAMILY-4324";Tend="1321";Tstart="1139";shortTE="F";uid="17c57392-ce02-44d1-8a4e-7a421edb2c24"
CM019752.1	RepeatMasker	Unknown	17425662	17426044	2540	+	.	ID="RND-6_FAMILY-646";Tend="1367";Tstart="971";shortTE="F";uid="bc23e91a-d4d9-439c-86cb-1f982d6410c4"
CM019752.1	RepeatMasker	Unknown	32529735	32530257	1573	+	.	ID="RND-6_FAMILY-306";Tend="2115";Tstart="1565";shortTE="F";uid="155d6fcc-46d4-45a5-8728-c20fd87013d2"
CM019752.1	RepeatMasker	Unknown	6993126	6993427	2391	+	.	ID="RND-1_FAMILY-66";Tend="1328";Tstart="1032";shortTE="F";uid="a8ba3d52-0029-4944-8f3c-a1c753c67eb7"
CM019752.1	RepeatMasker	Unknown	54414948	54415561	3618	+	.	ID="RND-6_FAMILY-7311";Tend="1523";Tstart="872";shortTE="F";uid="2b446f40-794e-4fab-92cd-4f0989431c5d"
CM019752.1	RepeatMasker	DNA/Academ-1	49214112	49215122	4288	+	.	ID="RND-2_FAMILY-8";Tend="1782";Tstart="696";shortTE="F";uid="20bbc36d-6f91-4f8b-b281-506a50eff517"
CM019752.1	RepeatMasker	Unknown	17825191	17826860	14093	+	.	ID="RND-1_FAMILY-77";Tend="2516";Tstart="844";shortTE="F";uid="cfd9ed85-c982-43e0-b647-6e052a37b470"
CM019752.1	RepeatMasker	LINE/I	49398214	49399635	11352	+	.	ID="RND-6_FAMILY-330";Tend="2239";Tstart="818";shortTE="F";uid="5682ed09-3a93-409a-8cc0-a5c29369de6b"
CM019752.1	RepeatMasker	Unknown	46263191	46263902	1773	+	.	ID="RND-5_FAMILY-1267";TEgroup="ctg_1%7CRND-5_FAMILY-1267%7C2";Tend="1354";Tstart="753";shortTE="F";uid="eee8a93f-5d0e-47a8-85ab-1c02086cd425"
CM019752.1	RepeatMasker	Unknown	14732171	14732668	3484	+	.	ID="RND-1_FAMILY-246";Tend="1371";Tstart="884";shortTE="F";uid="3bf66caa-41ee-4ceb-9660-ca37a3fd52c5"
CM019752.1	RepeatMasker	Unknown	8942178	8942286	501	+	.	ID="RND-6_FAMILY-1434";Tend="1836";Tstart="1730";shortTE="F";uid="28e0a636-ef7a-4283-9483-fa6e9bfd9227"
CM019752.1	RepeatMasker	Unknown	43993924	43994361	2798	+	.	ID="RND-5_FAMILY-2531";Tend="1431";Tstart="937";shortTE="F";uid="4a3bc693-8c01-47be-a06a-a75593f26355"
CM019752.1	RepeatMasker	LINE/I	55463204	55463309	446	+	.	ID="RND-6_FAMILY-2001";Tend="1101";Tstart="996";shortTE="F";uid="8d9111f2-0835-494c-b015-d32dae31a1fa"
CM019752.1	RepeatMasker	LTR/Gypsy	16491737	16491965	1800	+	.	ID="RND-6_FAMILY-39";Tend="2474";Tstart="2245";shortTE="F";uid="484b8a11-84cc-4b30-86aa-9f295cbc05c3"
CM019752.1	RepeatMasker	Unknown	2392613	2392835	1304	+	.	ID="RND-1_FAMILY-639";Tend="1120";Tstart="911";shortTE="F";uid="83cf9788-4e21-4b59-9f32-dda15ea1d81c"
CM019752.1	RepeatMasker	Unknown	52406211	52407010	1813	+	.	ID="RND-5_FAMILY-4094";Tend="4315";Tstart="3519";shortTE="F";uid="8df7b14f-4e7f-4024-994c-e88db37c54ef"
CM019752.1	RepeatMasker	DNA/hAT-Tip100	46636676	46636808	691	+	.	ID="RND-1_FAMILY-39";Tend="1172";Tstart="1039";shortTE="F";uid="b9c1a6a1-9946-450e-ae75-5fbe64d842a5"
CM019752.1	RepeatMasker	Unknown	43605000	43605105	617	+	.	ID="RND-5_FAMILY-1549";Tend="1349";Tstart="1256";shortTE="F";uid="e189e628-68f2-46f8-ba9e-1fc51b3cf25d"
CM019752.1	RepeatMasker	Unknown	935185	935361	1247	+	.	ID="RND-1_FAMILY-563";Tend="1144";Tstart="965";shortTE="F";uid="2f99abe9-98b3-4ae0-a8d5-ca278c10ced6"
CM019752.1	RepeatMasker	DNA?/hAT?	13577970	13578072	962	+	.	ID="RND-6_FAMILY-1805";Tend="1159";Tstart="749";shortTE="F";uid="d263e502-d43b-4196-9287-2171b0435d35"
CM019752.1	RepeatMasker	Unknown	9476197	9477337	9092	+	.	ID="RND-1_FAMILY-692";Tend="1910";Tstart="769";shortTE="F";uid="e11ead94-0a03-497d-bdb7-8c607018cefa"
CM019752.1	RepeatMasker	Unknown	41723594	41724149	1797	+	.	ID="RND-4_FAMILY-554";Tend="1750";Tstart="1132";shortTE="F";uid="9823e2cf-8a6e-47fa-a728-4f15b4a58662"
CM019752.1	RepeatMasker	RC/Helitron	1941048	1941626	2561	+	.	ID="RND-1_FAMILY-109";Tend="1349";Tstart="748";shortTE="F";uid="c6459488-670b-494d-bd34-e548f3268db2"
CM019752.1	RepeatMasker	Unknown	1219007	1219594	4658	+	.	ID="RND-1_FAMILY-429";Tend="1699";Tstart="1094";shortTE="F";uid="81759def-c81a-4f09-96fd-7c8a5d535d03"
CM019752.1	RepeatMasker	Unknown	36353218	36353750	1342	+	.	ID="RND-4_FAMILY-553";Tend="1385";Tstart="808";shortTE="F";uid="d14ab0db-1268-46ac-bcff-2009d8ab0a66"
CM019752.1	RepeatMasker	Unknown	53446415	53446880	2195	+	.	ID="RND-1_FAMILY-261";Tend="1292";Tstart="825";shortTE="F";uid="727a2e3e-b3ef-4ccb-a36f-2849042e9a01"
CM019752.1	RepeatMasker	Unknown	14134557	14135000	2535	+	.	ID="RND-4_FAMILY-494";Tend="1836";Tstart="1395";shortTE="F";uid="052671ae-3367-48a2-a35b-fd2aee0510f7"
CM019752.1	RepeatMasker	Unknown	47138079	47138256	1322	+	.	ID="RND-6_FAMILY-3007";Tend="1076";Tstart="899";shortTE="F";uid="df1bfb24-b831-41ad-a3fe-7dc307ddc625"
CM019752.1	RepeatMasker	LTR/Gypsy	53499680	53499788	403	+	.	ID="GYPSY61-I_AG";Tend="4346";Tstart="4229";shortTE="F";uid="e0174d70-7be1-4734-b90d-48f1a5eff628"
CM019752.1	RepeatMasker	Unknown	17113778	17114072	1489	+	.	ID="RND-5_FAMILY-41";Tend="1278";Tstart="974";shortTE="F";uid="ba291091-8732-4b2a-a8d2-bcce37c7bfa0"
CM019752.1	RepeatMasker	LINE/I	1332314	1332499	880	+	.	ID="RND-1_FAMILY-593";Tend="1267";Tstart="1065";shortTE="F";uid="ae024778-206c-49a8-9997-20b3397fcc24"
CM019752.1	RepeatMasker	Unknown	1004229	1005738	12997	+	.	ID="RND-1_FAMILY-323";Tend="2225";Tstart="725";shortTE="F";uid="c4baba14-fed3-4d6d-b160-4bc8183ac406"
CM019752.1	RepeatMasker	Unknown	43139254	43140282	8740	+	.	ID="RND-5_FAMILY-1997";Tend="1792";Tstart="764";shortTE="F";uid="988c3d16-68a1-4646-a5bc-c23085e016aa"
CM019752.1	RepeatMasker	Unknown	24549525	24551017	9445	+	.	ID="RND-6_FAMILY-3485";Tend="1481";Tstart="51";shortTE="F";uid="28eb79a2-e92f-47c6-9c49-8e6708dc3289"
CM019752.1	RepeatMasker	Unknown	49967855	49968115	2204	+	.	ID="RND-1_FAMILY-194";Tend="1265";Tstart="1005";shortTE="F";uid="f50ccfa8-2847-4db1-bfe8-be6251324abd"
CM019752.1	RepeatMasker	Unknown	38333265	38333579	834	+	.	ID="RND-5_FAMILY-1992";Tend="1219";Tstart="889";shortTE="F";uid="d03eba68-1f59-41ec-87ec-0d15dafdbee1"
CM019752.1	RepeatMasker	Unknown	11463262	11463933	3599	+	.	ID="RND-1_FAMILY-288";Tend="1555";Tstart="902";shortTE="F";uid="6c2f86f3-af05-4239-849f-4a74a307a6b5"
CM019752.1	RepeatMasker	Unknown	14358982	14359279	2275	+	.	ID="RND-1_FAMILY-66";Tend="1326";Tstart="1032";shortTE="F";uid="35fb82c7-2de6-4262-8356-fb9fbeb36617"
CM019752.1	RepeatMasker	Unknown	39109478	39110493	5860	+	.	ID="RND-5_FAMILY-4128";Tend="1809";Tstart="778";shortTE="F";uid="59527cad-d02f-438b-a354-b1537c578fe4"
CM019752.1	RepeatMasker	Unknown	46138750	46139400	2509	+	.	ID="RND-6_FAMILY-5351";Tend="1615";Tstart="858";shortTE="F";uid="1b309cba-c533-439e-ac4f-1ed9b7ea8255"
CM019752.1	RepeatMasker	Unknown	15581872	15582010	552	+	.	ID="RND-1_FAMILY-54";Tend="1383";Tstart="1241";shortTE="F";uid="328be0c8-efaa-4829-998f-13732a35c5f3"
CM019752.1	RepeatMasker	LINE/I	44997611	44997723	831	+	.	ID="RND-1_FAMILY-320";Tend="1942";Tstart="1829";shortTE="F";uid="ac9e4286-321b-4ad5-aa46-d182f11329a7"
CM019752.1	RepeatMasker	LINE/CR1	48216628	48216765	448	+	.	ID="RND-6_FAMILY-6201";Tend="592";Tstart="455";shortTE="F";uid="c06a3d10-2fbc-4ed9-bc82-c29fb1011993"
CM019752.1	RepeatMasker	Unknown	3514358	3514681	1734	+	.	ID="RND-1_FAMILY-66";Tend="1324";Tstart="1025";shortTE="F";uid="1b7cc5cc-9294-48a9-879c-c85eb4aec368"
CM019752.1	RepeatMasker	Unknown	25356543	25357566	7124	+	.	ID="RND-1_FAMILY-168";Tend="1886";Tstart="867";shortTE="F";uid="e904092f-6cc3-43f8-80d5-e77b8e6ca115"
CM019752.1	RepeatMasker	Unknown	46051487	46051665	1113	+	.	ID="RND-5_FAMILY-4324";Tend="1387";Tstart="1208";shortTE="F";uid="736c06f9-cb7d-42a2-8eee-f8ee2223e7d2"
CM019752.1	RepeatMasker	Unknown	39941807	39941920	970	+	.	ID="RND-1_FAMILY-380";Tend="1071";Tstart="958";shortTE="F";uid="adf7b937-3c76-4a3d-9421-9369ab936f89"
CM019752.1	RepeatMasker	Unknown	11076942	11077262	1194	+	.	ID="RND-5_FAMILY-2241";Tend="1199";Tstart="813";shortTE="F";uid="0db3b7a0-7681-4460-a35c-17ae8e58c911"
CM019752.1	RepeatMasker	Unknown	54863843	54863943	719	+	.	ID="RND-5_FAMILY-1549";Tend="1659";Tstart="1559";shortTE="F";uid="f53f36fb-1b4a-4e5f-9407-a7397dd96944"
CM019752.1	RepeatMasker	Unknown	31283164	31283671	3772	+	.	ID="RND-5_FAMILY-841";Tend="1459";Tstart="951";shortTE="F";uid="8a28bc41-91e6-458f-8c3e-f00c861a4765"
CM019752.1	RepeatMasker	Unknown	29155991	29156340	883	+	.	ID="RND-1_FAMILY-274";Tend="1262";Tstart="919";shortTE="F";uid="32f93660-96f2-4a2f-8793-45a1fad27432"
CM019752.1	RepeatMasker	Unknown	35088330	35088599	2066	+	.	ID="RND-6_FAMILY-2860";Tend="1214";Tstart="946";shortTE="F";uid="4b3503fa-05d5-4bd0-86ad-f3c4722e5362"
CM019752.1	RepeatMasker	Unknown	45711818	45712189	3262	+	.	ID="RND-1_FAMILY-462";Tend="1288";Tstart="917";shortTE="F";uid="cc4fbfe5-46ed-4739-9dc1-b464e8ec6a75"
CM019752.1	RepeatMasker	Unknown	48501222	48501492	1448	+	.	ID="RND-4_FAMILY-505";Tend="1240";Tstart="968";shortTE="F";uid="bad370d3-fb60-4a36-9d34-f2c5d957ddea"
CM019752.1	RepeatMasker	LINE/I	40620117	40620320	929	+	.	ID="RND-1_FAMILY-602";Tend="1118";Tstart="922";shortTE="F";uid="434546e2-7531-4aac-a14a-872bd63b62c8"
CM019752.1	RepeatMasker	DNA/hAT-Tip100	55293807	55293952	435	+	.	ID="RND-6_FAMILY-6203";Tend="1188";Tstart="1046";shortTE="F";uid="9b283db9-192d-4973-bf09-2403b53f9934"
CM019752.1	RepeatMasker	Unknown	29863	29982	696	+	.	ID="RND-1_FAMILY-168";Tend="995";Tstart="871";shortTE="F";uid="20e58d69-5c65-46c6-ab57-c6e2bb359d7c"
CM019752.1	RepeatMasker	Unknown	23460542	23460940	2181	+	.	ID="RND-5_FAMILY-1529";Tend="2129";Tstart="1737";shortTE="F";uid="a0c78e66-f233-4204-847e-fe6ff47b19ee"
CM019752.1	RepeatMasker	Unknown	15201110	15201291	1228	+	.	ID="RND-1_FAMILY-708";Tend="1181";Tstart="1000";shortTE="F";uid="f833e556-e993-42f1-9ab7-62ca85b06c4e"
CM019752.1	RepeatMasker	Unknown	40723276	40724119	1364	+	.	ID="RND-4_FAMILY-494";Tend="2150";Tstart="1312";shortTE="F";uid="8a45fed7-7e3a-41b5-bab3-0a0418781d93"
CM019752.1	RepeatMasker	DNA/hAT-Tip100	53854358	53854587	1893	+	.	ID="RND-1_FAMILY-134";Tend="1176";Tstart="928";shortTE="F";uid="05025c8c-d283-468c-a2a0-e0ed3c557d01"
CM019752.1	RepeatMasker	Unknown	21334724	21336277	7760	+	.	ID="RND-1_FAMILY-700";Tend="1535";Tstart="13";shortTE="F";uid="f59dcdb7-1eee-4dc3-9b88-a52ee0455546"
CM019752.1	RepeatMasker	Unknown	51233774	51233944	661	+	.	ID="RND-6_FAMILY-3485";Tend="1440";Tstart="1272";shortTE="F";uid="4efe791c-28d3-44a3-88f7-4d31688f5f1d"
CM019752.1	RepeatMasker	Unknown	6624318	6624517	1126	+	.	ID="RND-1_FAMILY-114";Tend="1729";Tstart="1533";shortTE="F";uid="96d0e032-4c2c-4db2-aabb-0c3e7771ed60"
CM019752.1	RepeatMasker	Unknown	13187697	13187797	483	+	.	ID="RND-1_FAMILY-275";Tend="891";Tstart="793";shortTE="F";uid="8ce144e0-908a-4c52-b710-fe3571595550"
CM019752.1	RepeatMasker	DNA/Academ-1	49777571	49777732	436	+	.	ID="RND-1_FAMILY-224";Tend="5641";Tstart="5472";shortTE="F";uid="27ce4311-55cd-4da5-81d2-baef6182bba2"
CM019752.1	RepeatMasker	Unknown	39885852	39886414	812	+	.	ID="RND-6_FAMILY-1659";Tend="1366";Tstart="741";shortTE="F";uid="2e6c3939-0dc5-4dec-b485-2399c1bd815c"
CM019752.1	RepeatMasker	Unknown	55144740	55145169	673	+	.	ID="RND-5_FAMILY-1260";Tend="1322";Tstart="820";shortTE="F";uid="ef25023f-0ef2-4290-a168-7bcd48fb897e"
CM019752.1	RepeatMasker	Unknown	55191382	55192099	5036	+	.	ID="RND-6_FAMILY-5343";Tend="1574";Tstart="855";shortTE="F";uid="90975ccc-feea-41b0-bceb-221079f0113f"
CM019752.1	RepeatMasker	Unknown	32247181	32247507	1092	+	.	ID="RND-1_FAMILY-69";Tend="1696";Tstart="1357";shortTE="F";uid="b553146e-d7cf-48fb-b33f-8700060251c5"
CM019752.1	RepeatMasker	Unknown	24863005	24863133	656	+	.	ID="RND-6_FAMILY-4264";Tend="1077";Tstart="921";shortTE="F";uid="78ecff6e-5b1e-466c-ac35-ae990d759145"
CM019752.1	RepeatMasker	Unknown	19677950	19678867	3643	+	.	ID="RND-6_FAMILY-2371";Tend="2303";Tstart="1382";shortTE="F";uid="a53084f9-2b48-4b1e-b918-54bc11834b40"
CM019752.1	RepeatMasker	DNA/Academ-1	4913164	4913828	4900	+	.	ID="RND-1_FAMILY-294";Tend="2503";Tstart="1814";shortTE="F";uid="5d5a603d-8e6b-4d91-a395-d2143835d58f"
CM019752.1	RepeatMasker	Unknown	54435251	54435778	3319	+	.	ID="RND-5_FAMILY-2531";Tend="1427";Tstart="878";shortTE="F";uid="4ee84f4d-b316-4815-8b39-3684d22bfa6f"
CM019752.1	RepeatMasker	Unknown	18603344	18604924	9398	+	.	ID="RND-1_FAMILY-51";TEgroup="ctg_1%7CRND-1_FAMILY-51%7C1";Tend="2545";Tstart="802";shortTE="F";uid="3d41f8d4-5c15-42f4-80e2-eae2ba84a6d8"
CM019752.1	RepeatMasker	Unknown	49960367	49960668	2544	+	.	ID="RND-6_FAMILY-2517";Tend="1332";Tstart="1029";shortTE="F";uid="696c3b79-ce78-4cd0-8f32-828e88856e52"
CM019752.1	RepeatMasker	Unknown	18861075	18861834	5698	+	.	ID="RND-1_FAMILY-136";Tend="1660";Tstart="894";shortTE="F";uid="de63ceff-9894-42c1-bcf9-674f16a726fc"
CM019752.1	RepeatMasker	Unknown	8341426	8341544	435	+	.	ID="RND-1_FAMILY-497";Tend="1602";Tstart="1486";shortTE="F";uid="b289a89a-978c-44c8-926a-edfafcd197f7"
CM019752.1	RepeatMasker	Unknown	51075560	51075835	1384	+	.	ID="RND-6_FAMILY-9848";Tend="1074";Tstart="797";shortTE="F";uid="789bbbe3-25e0-4b91-850d-afdce997c35d"
CM019752.1	RepeatMasker	Unknown	30521823	30522085	1015	+	.	ID="RND-1_FAMILY-274";Tend="1171";Tstart="916";shortTE="F";uid="02458f5a-2807-4a74-9545-1137421ebabe"
CM019752.1	RepeatMasker	Unknown	7797293	7797459	966	+	.	ID="RND-4_FAMILY-2267";Tend="1287";Tstart="1121";shortTE="F";uid="64ef8113-37d6-4a89-8e96-c8042aa589f7"
CM019752.1	RepeatMasker	Unknown	50583261	50583401	817	+	.	ID="RND-1_FAMILY-118";Tend="1291";Tstart="1151";shortTE="F";uid="a9444894-f0ba-4e6b-bb91-c7c68e823b6d"
CM019752.1	RepeatMasker	LTR/Pao	39933833	39934115	918	+	.	ID="RND-6_FAMILY-1190";Tend="2198";Tstart="1904";shortTE="F";uid="8e6adc74-4f81-4793-a555-964529e442dc"
CM019752.1	RepeatMasker	DNA/hAT-Tip100	8948146	8948612	2903	+	.	ID="RND-1_FAMILY-604";Tend="1358";Tstart="898";shortTE="F";uid="6678af96-af12-4d31-8889-252d8dafaa35"
CM019752.1	RepeatMasker	Unknown	52880716	52881676	5750	+	.	ID="RND-1_FAMILY-348";TEgroup="ctg_1%7CRND-1_FAMILY-348%7C5";Tend="1595";Tstart="858";shortTE="F";uid="58b549b1-d068-49c9-982e-b5a3b40ae64e"
CM019752.1	RepeatMasker	Unknown	53170082	53170433	3142	+	.	ID="RND-5_FAMILY-975";Tend="1235";Tstart="884";shortTE="F";uid="2d2f31f3-e206-4ac7-be7f-ccad3b43c90a"
CM019752.1	RepeatMasker	DNA/hAT-hAT19	16306463	16306570	580	+	.	ID="RND-6_FAMILY-2936";Tend="1786";Tstart="1677";shortTE="F";uid="a4b7b47f-219e-43d8-a823-4c32c5c2af4f"
CM019752.1	RepeatMasker	Unknown	15732944	15733237	1131	+	.	ID="RND-6_FAMILY-5351";Tend="1130";Tstart="833";shortTE="F";uid="c0f0c2ef-0527-4776-bc0f-42fdf0b2e4ff"
CM019752.1	RepeatMasker	Unknown	8106665	8106823	960	+	.	ID="RND-4_FAMILY-1108";Tend="1085";Tstart="908";shortTE="F";uid="436edb58-5d6f-4550-a08a-635bb461d1df"
CM019752.1	RepeatMasker	Unknown	41014448	41015036	1961	+	.	ID="RND-1_FAMILY-52";Tend="1552";Tstart="947";shortTE="F";uid="86467d36-1253-4a92-aacb-3d5e49f32a95"
CM019752.1	RepeatMasker	Unknown	50376100	50376228	590	+	.	ID="RND-6_FAMILY-1161";Tend="776";Tstart="647";shortTE="F";uid="8cfd131b-9fd7-4ef4-8cd1-fce0dae27be7"
CM019752.1	RepeatMasker	Unknown	20299689	20299859	548	+	.	ID="RND-4_FAMILY-553";Tend="904";Tstart="721";shortTE="F";uid="b27d7c28-e83a-4115-8381-bb6da8853f38"
CM019752.1	RepeatMasker	Unknown	27889416	27890035	737	+	.	ID="RND-4_FAMILY-2443";TEgroup="ctg_1%7CRND-4_FAMILY-2443%7C3";Tend="1425";Tstart="918";shortTE="F";uid="88593ec0-7453-467f-a232-c2c576410f71"
CM019752.1	RepeatMasker	Unknown	29738906	29739082	464	+	.	ID="RND-4_FAMILY-1424";Tend="1510";Tstart="1335";shortTE="F";uid="80334240-91be-4447-8fb3-3dcc95ffd898"
CM019752.1	RepeatMasker	DNA/hAT-Tip100	36094506	36095290	4699	+	.	ID="RND-5_FAMILY-670";Tend="1542";Tstart="677";shortTE="F";uid="13666c67-bbe4-46a9-81b5-8b91fe8f3900"
CM019752.1	RepeatMasker	Unknown	11579057	11579506	2935	+	.	ID="RND-4_FAMILY-505";Tend="1426";Tstart="972";shortTE="F";uid="3048fed7-162b-4dd3-ad96-dad932acd47e"
CM019752.1	RepeatMasker	Unknown	45121622	45121937	2298	+	.	ID="RND-5_FAMILY-160";Tend="1292";Tstart="984";shortTE="F";uid="a09dff2c-05f1-43c2-aeb8-c1ac4fdefa53"
CM019752.1	RepeatMasker	LINE/I	50280325	50280529	504	+	.	ID="RND-6_FAMILY-383";Tend="850";Tstart="630";shortTE="F";uid="99eeb565-cf43-43ae-ac4f-afdbaf497de7"
CM019752.1	RepeatMasker	Unknown	55864243	55864570	2637	+	.	ID="RND-1_FAMILY-274";Tend="1243";Tstart="916";shortTE="F";uid="d975bede-d528-400c-9d72-ac4c24ee1b29"
CM019752.1	RepeatMasker	Unknown	24852971	24853615	1418	+	.	ID="RND-6_FAMILY-4558";Tend="1315";Tstart="734";shortTE="F";uid="dafbd241-1f02-458b-b9ed-1465e5823722"
CM019752.1	RepeatMasker	Unknown	49315308	49315429	854	+	.	ID="RND-1_FAMILY-69";Tend="2699";Tstart="2577";shortTE="F";uid="1600c762-422c-43f7-b50b-b2bb4cab07f6"
CM019752.1	RepeatMasker	Unknown	35424310	35424424	446	+	.	ID="RND-6_FAMILY-306";Tend="1927";Tstart="1816";shortTE="F";uid="6f548f30-2829-4765-98b1-f48f87bcdc16"
CM019752.1	RepeatMasker	Unknown	34823176	34823303	655	+	.	ID="RND-5_FAMILY-3180";Tend="2147";Tstart="2017";shortTE="F";uid="dd346994-dbd8-4037-925a-18f2b41e3bed"
CM019752.1	RepeatMasker	Unknown	20291819	20292924	4452	+	.	ID="RND-6_FAMILY-1313";Tend="1994";Tstart="833";shortTE="F";uid="ee7910e5-d864-4725-8e3a-2918d0506af5"
CM019752.1	RepeatMasker	Unknown	40669593	40670224	1453	+	.	ID="RND-1_FAMILY-184";Tend="1417";Tstart="744";shortTE="F";uid="2a55355c-689e-4094-b73a-867f62a42b02"
CM019752.1	RepeatMasker	DNA?/hAT?	21340928	21341358	1081	+	.	ID="RND-6_FAMILY-1805";Tend="3032";Tstart="2622";shortTE="F";uid="d38cd048-40cf-4b00-9c1f-10a10897acec"
CM019752.1	RepeatMasker	DNA/Academ-1	296840	297439	4802	+	.	ID="RND-1_FAMILY-186";Tend="2962";Tstart="2374";shortTE="F";uid="5bfc276e-f065-4114-976c-640235943f13"
CM019752.1	RepeatMasker	Unknown	52119240	52119397	1368	+	.	ID="RND-1_FAMILY-261";Tend="978";Tstart="822";shortTE="F";uid="313cfc4d-dfc8-4b32-b56c-24db8b17c090"
CM019752.1	RepeatMasker	LINE/I	44996596	44996895	2165	+	.	ID="RND-5_FAMILY-2237";Tend="2331";Tstart="2032";shortTE="F";uid="430aeca2-ce0c-4c95-8a8f-5dac71c1d18b"
CM019752.1	RepeatMasker	Unknown	48123061	48123362	2192	+	.	ID="RND-1_FAMILY-122";Tend="1255";Tstart="955";shortTE="F";uid="1f69584b-86a5-4761-b32d-70a5ac3a33da"
CM019752.1	RepeatMasker	Unknown	37962002	37962229	1745	+	.	ID="RND-1_FAMILY-177";Tend="1253";Tstart="1025";shortTE="F";uid="2d16a68b-c74c-4900-8d6b-30d4add0fe57"
CM019752.1	RepeatMasker	DNA/Academ-1	28540715	28540825	841	+	.	ID="RND-1_FAMILY-186";Tend="2938";Tstart="2828";shortTE="F";uid="3a111037-9969-4472-94b7-0d2181fba7dc"
CM019752.1	RepeatMasker	Unknown	2616117	2616369	1869	+	.	ID="RND-5_FAMILY-6510";Tend="1169";Tstart="919";shortTE="F";uid="51ccf8d2-fab6-4931-8abc-df9d8fc759bc"
CM019752.1	RepeatMasker	Unknown	49567290	49567549	1218	+	.	ID="RND-5_FAMILY-3368";Tend="1289";Tstart="980";shortTE="F";uid="33d8355d-99b6-4d2d-a450-76cb18871cf6"
CM019752.1	RepeatMasker	Unknown	54125116	54125524	2513	+	.	ID="RND-5_FAMILY-2619";Tend="1708";Tstart="1297";shortTE="F";uid="1c3c4c23-d23f-4766-880b-82770fdc329f"
CM019752.1	RepeatMasker	RC/Helitron?	3256990	3257731	4274	+	.	ID="RND-4_FAMILY-301";Tend="1877";Tstart="1106";shortTE="F";uid="c00ddb84-0379-4672-bdbc-50e620da5c05"
CM019752.1	RepeatMasker	Unknown	9640400	9641519	5233	+	.	ID="RND-5_FAMILY-3180";Tend="2012";Tstart="893";shortTE="F";uid="dec88342-e89b-447d-824b-55dd36b1e185"
CM019752.1	RepeatMasker	Unknown	54366531	54366971	3463	+	.	ID="RND-1_FAMILY-246";Tend="1321";Tstart="881";shortTE="F";uid="8e5a098e-8236-48ef-9dd3-dc401fccf95e"
CM019752.1	RepeatMasker	Unknown	9794740	9794867	879	+	.	ID="RND-6_FAMILY-1116";Tend="1305";Tstart="1176";shortTE="F";uid="4a46948f-7b75-40a2-9246-c4b00b52af21"
CM019752.1	RepeatMasker	Unknown	14918666	14919541	3401	+	.	ID="RND-1_FAMILY-52";Tend="1771";Tstart="879";shortTE="F";uid="508dcf35-aaae-4002-a7f2-3275fe8f7414"
CM019752.1	RepeatMasker	DNA/Crypton-I	27023251	27023563	2284	+	.	ID="RND-1_FAMILY-520";Tend="1331";Tstart="1019";shortTE="F";uid="446bef18-fa6e-49d7-96a7-e3df36be0a00"
CM019752.1	RepeatMasker	Unknown	20582164	20582778	4109	+	.	ID="RND-5_FAMILY-923";Tend="1412";Tstart="762";shortTE="F";uid="4859bb4c-533c-48f3-983d-4685782ae0f3"
CM019752.1	RepeatMasker	Unknown	20583839	20584210	2796	+	.	ID="RND-1_FAMILY-386";Tend="1829";Tstart="1462";shortTE="F";uid="5f85d1a9-29ed-4c3d-97a1-f424a3c93692"
CM019752.1	RepeatMasker	Unknown	14108399	14108526	572	+	.	ID="RND-4_FAMILY-2389";Tend="2207";Tstart="2080";shortTE="F";uid="70c0d515-3c30-40aa-96f4-df812bb518f0"
CM019752.1	RepeatMasker	Unknown	38183179	38183705	4022	+	.	ID="RND-5_FAMILY-5296";Tend="1530";Tstart="954";shortTE="F";uid="45455943-6de7-4d57-85b0-33b8ff2bd7d4"
CM019752.1	RepeatMasker	Unknown	17656914	17657215	1752	+	.	ID="RND-6_FAMILY-978";Tend="1251";Tstart="947";shortTE="F";uid="4cb177e7-9a6d-4b67-96d5-82bcec40cc6b"
CM019752.1	RepeatMasker	Unknown	1497271	1497470	1283	+	.	ID="RND-5_FAMILY-2531";Tend="1132";Tstart="937";shortTE="F";uid="407b7b87-a2a8-446b-ba89-68eebf35d749"
CM019752.1	RepeatMasker	DNA/MULE-MuDR	30523361	30523481	596	+	.	ID="RND-6_FAMILY-5726";Tend="1672";Tstart="1550";shortTE="F";uid="7a476482-c6c8-4745-833a-2e5010230d7c"
CM019752.1	RepeatMasker	DNA/Academ-1	53601221	53601494	2050	+	.	ID="RND-1_FAMILY-418";Tend="1006";Tstart="731";shortTE="F";uid="12c7f2c6-6799-45ab-9dae-2df3ef69efb2"
CM019752.1	RepeatMasker	Unknown	38351008	38351444	809	+	.	ID="RND-6_FAMILY-864";Tend="2263";Tstart="1874";shortTE="F";uid="67a88955-013f-434c-8d96-105b5c12dd30"
CM019752.1	RepeatMasker	RC/Helitron	830988	831428	1231	+	.	ID="RND-1_FAMILY-631";Tend="1380";Tstart="906";shortTE="F";uid="0b98a81a-1b81-465d-ab1b-c48569e88a88"
CM019752.1	RepeatMasker	Unknown	38135757	38136057	1466	+	.	ID="RND-5_FAMILY-3614";Tend="1204";Tstart="895";shortTE="F";uid="f3c4109a-d5d7-4c2a-8349-6f31e4768cb0"
CM019752.1	RepeatMasker	Unknown	20713270	20713636	2979	+	.	ID="RND-1_FAMILY-237";Tend="1333";Tstart="967";shortTE="F";uid="8eef9fb8-4b5e-4dfd-a2db-72e25ecc3169"
CM019752.1	RepeatMasker	Unknown	52180437	52180776	1867	+	.	ID="RND-1_FAMILY-66";Tend="1380";Tstart="1029";shortTE="F";uid="20795d59-9f79-4fd5-bbd9-60b61dfe7e93"
CM019752.1	RepeatMasker	DNA/hAT-hATm	40595449	40595686	1837	+	.	ID="RND-1_FAMILY-170";Tend="2346";Tstart="2109";shortTE="F";uid="d0acf9dd-61d2-4ad7-83cd-edbe262b318f"
CM019752.1	RepeatMasker	Unknown	40592456	40592667	833	+	.	ID="RND-1_FAMILY-40";Tend="2144";Tstart="1960";shortTE="F";uid="eee96519-ff92-4f65-9590-628e094e0105"
CM019752.1	RepeatMasker	Unknown	39090445	39090559	588	+	.	ID="RND-1_FAMILY-696";Tend="1473";Tstart="1347";shortTE="F";uid="a46113e1-c33c-49ea-865b-c6a6a72dd769"
CM019752.1	RepeatMasker	Unknown	17778546	17779207	5525	+	.	ID="RND-1_FAMILY-106";Tend="1591";Tstart="933";shortTE="F";uid="9b353185-54b4-4001-935d-4cfb01d75a49"
CM019752.1	RepeatMasker	Unknown	28226563	28227027	2752	+	.	ID="RND-5_FAMILY-2111";Tend="1763";Tstart="1291";shortTE="F";uid="accc1c04-2181-4168-9b4d-efe75b16cda3"
CM019752.1	RepeatMasker	LINE/I	24635336	24635985	632	+	.	ID="RND-1_FAMILY-433";Tend="1651";Tstart="968";shortTE="F";uid="ccbb2ebe-e545-4e17-bdb4-fda072ffb6f5"
CM019752.1	RepeatMasker	Unknown	45056177	45056456	1657	+	.	ID="RND-5_FAMILY-6805";Tend="1234";Tstart="898";shortTE="F";uid="322e4b08-d143-414d-bc56-a3ba4c2b9c63"
CM019752.1	RepeatMasker	Unknown	2180693	2181142	2838	+	.	ID="RND-6_FAMILY-4264";Tend="1231";Tstart="763";shortTE="F";uid="f532acb6-198f-47ab-be7e-59336bd98efc"
CM019752.1	RepeatMasker	Unknown	20676501	20676798	2132	+	.	ID="RND-1_FAMILY-274";Tend="1246";Tstart="953";shortTE="F";uid="d1cd066d-45d8-4bb3-8f20-29a2f4e5f843"
CM019752.1	RepeatMasker	Unknown	641326	641673	1601	+	.	ID="RND-1_FAMILY-232";Tend="1475";Tstart="1158";shortTE="F";uid="9ff22f19-f5c4-43d2-afd0-b94df7b9d50c"
CM019752.1	RepeatMasker	Unknown	43829582	43830022	577	+	.	ID="RND-1_FAMILY-52";TEgroup="ctg_1%7CRND-1_FAMILY-52%7C53";Tend="1694";Tstart="883";shortTE="F";uid="e0e95c41-4041-4635-9b6f-a51c3fb48146"
CM019752.1	RepeatMasker	Unknown	42508985	42509473	3340	+	.	ID="RND-5_FAMILY-2531";Tend="1428";Tstart="939";shortTE="F";uid="6ebdd591-ea03-4e19-808d-06f10681925a"
CM019752.1	RepeatMasker	Unknown	39615563	39616040	1936	+	.	ID="RND-5_FAMILY-1529";Tend="2140";Tstart="1600";shortTE="F";uid="4b047a0b-d373-455d-8dcd-1166218b4539"
CM019752.1	RepeatMasker	Unknown	24399493	24399677	571	+	.	ID="RND-6_FAMILY-4768";Tend="785";Tstart="602";shortTE="F";uid="cbe7125b-735a-4840-b72c-2a1b09939601"
CM019752.1	RepeatMasker	Unknown	13737945	13738085	587	+	.	ID="RND-6_FAMILY-5351";Tend="2454";Tstart="2293";shortTE="F";uid="61941d36-9392-4e5e-8c40-05a07059b260"
CM019752.1	RepeatMasker	Unknown	25570832	25571042	405	+	.	ID="RND-1_FAMILY-52";Tend="1149";Tstart="942";shortTE="F";uid="258b4444-206b-485f-8b39-7a977d8dd1ee"
CM019752.1	RepeatMasker	DNA/Academ-1	13872702	13872903	1111	+	.	ID="RND-1_FAMILY-224";Tend="5659";Tstart="5466";shortTE="F";uid="73f4831c-399d-445b-8342-33d496a30a9d"
CM019752.1	RepeatMasker	Unknown	16056882	16056987	518	+	.	ID="RND-5_FAMILY-3582";Tend="901";Tstart="800";shortTE="F";uid="dad4aece-d15f-4dc7-9f9f-9faa8ea2e22b"
CM019752.1	RepeatMasker	LINE/I	37111130	37111286	480	+	.	ID="RND-6_FAMILY-330";Tend="982";Tstart="828";shortTE="F";uid="aa06bdc3-fe3e-4a36-bdf4-dcb99c692608"
CM019752.1	RepeatMasker	DNA/MULE-NOF	38845885	38846786	7139	+	.	ID="RND-1_FAMILY-64";Tend="2732";Tstart="1836";shortTE="F";uid="dfeb1c23-439a-4539-a524-bc99f7fd8138"
CM019752.1	RepeatMasker	DNA/Academ-1	9734619	9735742	720	+	.	ID="RND-1_FAMILY-642";TEgroup="ctg_1%7CRND-1_FAMILY-642%7C1";Tend="1740";Tstart="378";shortTE="F";uid="a8d23dc6-6985-42ac-bff7-8e83f9a921d3"
CM019752.1	RepeatMasker	Unknown	28025592	28025699	508	+	.	ID="RND-6_FAMILY-313";Tend="605";Tstart="498";shortTE="F";uid="1db9e655-f012-49f7-bd57-6318b3bb5c11"
CM019752.1	RepeatMasker	DNA/Maverick	24892514	24892843	589	+	.	ID="POLINTON-3_TC";Tend="7468";Tstart="7140";shortTE="F";uid="b9ef203b-f6a4-48a3-ba7a-b67b426d5d94"
CM019752.1	RepeatMasker	Unknown	45049199	45049380	1080	+	.	ID="RND-5_FAMILY-1260";Tend="1309";Tstart="1128";shortTE="F";uid="2a392eb0-60de-41e2-83be-746ab77bd3be"
CM019752.1	RepeatMasker	LTR/Gypsy	52531294	52531605	924	+	.	ID="RND-5_FAMILY-5819";Tend="1640";Tstart="1343";shortTE="F";uid="8ede98ee-d2e4-44aa-8083-4cdfbe5d92bd"
CM019752.1	RepeatMasker	DNA/hAT-Tip100	39893968	39894202	1338	+	.	ID="RND-5_FAMILY-2267";Tend="1031";Tstart="841";shortTE="F";uid="b880b793-888d-4c20-b1cb-479166a946ed"
CM019752.1	RepeatMasker	Unknown	38265523	38265658	559	+	.	ID="RND-5_FAMILY-1260";Tend="1243";Tstart="1089";shortTE="F";uid="5975bf8e-b0ad-4a4d-9618-5a575b74ede5"
CM019752.1	RepeatMasker	Unknown	3596734	3596940	415	+	.	ID="RND-5_FAMILY-7137";Tend="1476";Tstart="1274";shortTE="F";uid="dc3e1c4a-a456-4b7d-a2e1-906ccfb32bcf"
CM019752.1	RepeatMasker	Unknown	37482918	37483589	2560	+	.	ID="RND-6_FAMILY-1659";Tend="1511";Tstart="778";shortTE="F";uid="65b9cd39-d9cf-4404-a598-90e28dabc79c"
CM019752.1	RepeatMasker	Unknown	15361237	15361727	3491	+	.	ID="RND-6_FAMILY-4264";Tend="1232";Tstart="739";shortTE="F";uid="67c1219b-46ee-4edf-aa83-c8a0bacc8673"
CM019752.1	RepeatMasker	Unknown	4648392	4648692	2610	+	.	ID="RND-1_FAMILY-62";Tend="1300";Tstart="1000";shortTE="F";uid="a621c651-9144-4661-91a2-d824813bd4a2"
CM019752.1	RepeatMasker	Unknown	24088811	24090021	9281	+	.	ID="RND-1_FAMILY-460";Tend="1841";Tstart="672";shortTE="F";uid="da75ee9c-ac56-4399-9be7-d7c24d67d66c"
CM019752.1	RepeatMasker	DNA/TcMar-Tc1	9716412	9716591	594	+	.	ID="RND-1_FAMILY-428";Tend="2662";Tstart="2480";shortTE="F";uid="0c77ffe7-b348-4424-936f-419f5d46073c"
CM019752.1	RepeatMasker	Unknown	10804386	10804599	851	+	.	ID="RND-5_FAMILY-6510";Tend="1174";Tstart="924";shortTE="F";uid="f92967ad-8c8e-4720-a79a-b0dd142fc716"
CM019752.1	RepeatMasker	Unknown	5811208	5811336	633	+	.	ID="RND-5_FAMILY-2241";Tend="924";Tstart="798";shortTE="F";uid="55ef12ce-af5d-4628-a0ba-c623025ff2fd"
CM019752.1	RepeatMasker	Unknown	56112773	56112997	1538	+	.	ID="RND-5_FAMILY-929";Tend="1368";Tstart="1148";shortTE="F";uid="b61549ef-3990-4229-8bb4-607bf9c816d9"
CM019752.1	RepeatMasker	DNA/P	55553614	55554779	9780	+	.	ID="RND-6_FAMILY-550";Tend="2456";Tstart="1295";shortTE="F";uid="a756eeb7-7f5d-47fc-a787-38cc36a49753"
CM019752.1	RepeatMasker	LINE/I	41314665	41314962	1407	+	.	ID="RND-6_FAMILY-3765";Tend="1211";Tstart="916";shortTE="F";uid="043def0a-4916-4c22-a957-d1f6c6ad710e"
CM019752.1	RepeatMasker	LINE/I	5239784	5239948	1365	+	.	ID="RND-1_FAMILY-341";Tend="1568";Tstart="1404";shortTE="F";uid="ff1a012a-37a8-4b2d-b751-45616fa265cb"
CM019752.1	RepeatMasker	Unknown	35803152	35803286	924	+	.	ID="RND-4_FAMILY-226";Tend="967";Tstart="830";shortTE="F";uid="caa73f7d-fb46-49e0-a3d1-aca4f95e753c"
CM019752.1	RepeatMasker	Unknown	21327945	21329467	7489	+	.	ID="RND-1_FAMILY-700";Tend="2478";Tstart="962";shortTE="F";uid="5c7c60bb-93aa-4b73-b7cc-3a09fd4f620e"
CM019752.1	RepeatMasker	DNA/hAT-hATm	13788507	13789657	572	+	.	ID="RND-5_FAMILY-2864";TEgroup="ctg_1%7CRND-5_FAMILY-2864%7C2";Tend="2606";Tstart="728";shortTE="T";uid="83570c6f-1d38-475f-8f05-5170cf517bd2"
CM019752.1	RepeatMasker	Unknown	14974285	14974661	2374	+	.	ID="RND-1_FAMILY-487";Tend="1303";Tstart="969";shortTE="F";uid="2bcbd06e-508d-40d6-9964-aa0d0500ed3e"
CM019752.1	RepeatMasker	Unknown	31069827	31071125	11569	+	.	ID="RND-5_FAMILY-26";Tend="2095";Tstart="795";shortTE="F";uid="fa0fefac-3ec9-46f9-b987-0de892a83a79"
CM019752.1	RepeatMasker	Unknown	19118252	19118990	1285	+	.	ID="RND-6_FAMILY-8517";Tend="2221";Tstart="866";shortTE="F";uid="3207d8d4-8890-41b1-a150-fa83caab6359"
CM019752.1	RepeatMasker	DNA/Academ-1	40046965	40047186	1373	+	.	ID="RND-1_FAMILY-224";Tend="5623";Tstart="5411";shortTE="F";uid="eea31495-5de0-4707-988a-8f5fc0cf4c5a"
CM019752.1	RepeatMasker	DNA/TcMar-Tc1	999546	1000536	2138	+	.	ID="RND-1_FAMILY-579";TEgroup="ctg_1%7CRND-1_FAMILY-579%7C1";Tend="1972";Tstart="872";shortTE="F";uid="1bd29134-2ec6-48c5-9929-d1f4c3724784"
CM019752.1	RepeatMasker	LINE/R1-LOA	54801066	54801629	3983	+	.	ID="RND-1_FAMILY-427";Tend="1521";Tstart="897";shortTE="F";uid="814ecfea-04c1-40be-b71b-f1a17a224b78"
CM019752.1	RepeatMasker	DNA/hAT-Tip100	46291695	46292249	1038	+	.	ID="RND-1_FAMILY-486";Tend="1993";Tstart="1386";shortTE="F";uid="21ab751f-d7c9-4601-9de7-3a1e46f8f5ea"
CM019752.1	RepeatMasker	Unknown	17321607	17321918	1206	+	.	ID="RND-5_FAMILY-102";Tend="1362";Tstart="1051";shortTE="F";uid="3a41e105-bc08-4344-98f9-79c56d9e8e9f"
CM019752.1	RepeatMasker	Unknown	9036217	9036526	2550	+	.	ID="RND-1_FAMILY-62";Tend="1301";Tstart="999";shortTE="F";uid="dd38c02e-55f5-4e29-805b-0bddfa172981"
CM019752.1	RepeatMasker	DNA/Academ-1	10288961	10289146	720	+	.	ID="RND-1_FAMILY-145";Tend="2148";Tstart="1933";shortTE="F";uid="53c00f21-9564-427d-abf5-e0c6bb94f43a"
CM019752.1	RepeatMasker	Unknown	18263803	18264415	5082	+	.	ID="RND-6_FAMILY-846";Tend="1857";Tstart="1248";shortTE="F";uid="fa88343b-7a5f-4ec5-b961-b2c9e2011111"
CM019752.1	RepeatMasker	Unknown	52802067	52802176	766	+	.	ID="RND-1_FAMILY-649";Tend="1050";Tstart="940";shortTE="F";uid="976c3709-ce81-418c-a930-796e6ba02d48"
CM019752.1	RepeatMasker	Unknown	49336626	49336763	914	+	.	ID="RND-5_FAMILY-2282";Tend="994";Tstart="857";shortTE="F";uid="98ae8d4b-7b28-4697-9aab-a60a2e8ceaa7"
CM019752.1	RepeatMasker	Unknown	34651885	34652021	582	+	.	ID="RND-1_FAMILY-510";Tend="1180";Tstart="1039";shortTE="F";uid="0cf546a9-430c-4f80-bd8e-bcb765d99b04"
CM019752.1	RepeatMasker	Unknown	21500817	21500944	657	+	.	ID="RND-6_FAMILY-4002";Tend="568";Tstart="446";shortTE="F";uid="3baf194e-31bf-40ec-8669-4070f5cca552"
CM019752.1	RepeatMasker	Unknown	37184773	37185813	8479	+	.	ID="RND-1_FAMILY-158";Tend="1798";Tstart="762";shortTE="F";uid="19bb18d9-8fe8-4ff2-acef-85b93dd86537"
CM019752.1	RepeatMasker	Unknown	49640643	49640758	748	+	.	ID="RND-6_FAMILY-978";Tend="1359";Tstart="1248";shortTE="F";uid="701d6c61-fcac-461e-9159-72f7cd07bc59"
CM019752.1	RepeatMasker	Unknown	53110955	53111057	847	+	.	ID="RND-1_FAMILY-122";Tend="1057";Tstart="955";shortTE="F";uid="a0f69abd-aa6d-45fd-bb33-8d7dd15efb5b"
CM019752.1	RepeatMasker	Unknown	4804228	4804884	2084	+	.	ID="RND-6_FAMILY-1762";Tend="1800";Tstart="839";shortTE="F";uid="62177a69-2acf-4ac4-873c-4f9be92cbd9e"
CM019752.1	RepeatMasker	Unknown	1733739	1733877	732	+	.	ID="RND-5_FAMILY-7137";Tend="939";Tstart="731";shortTE="F";uid="44c756db-6a02-4390-aabf-0f663d98e482"
CM019752.1	RepeatMasker	Unknown	333134	333578	955	+	.	ID="RND-1_FAMILY-34";Tend="1112";Tstart="607";shortTE="F";uid="990ab3d0-b590-4eec-95e0-04d688a02cdf"
CM019752.1	RepeatMasker	DNA?/hAT?	109079	109225	528	+	.	ID="RND-6_FAMILY-1805";Tend="3580";Tstart="3432";shortTE="F";uid="d6b2dec7-73a3-42fb-9214-a8fa554e9077"
CM019752.1	RepeatMasker	DNA/hAT-Ac	23926246	23926350	515	+	.	ID="RND-5_FAMILY-4455";Tend="3165";Tstart="3071";shortTE="F";uid="ccf4cf0a-4f64-4b4f-9529-765411a17821"
CM019752.1	RepeatMasker	Unknown	16886290	16887641	12217	+	.	ID="RND-1_FAMILY-225";Tend="2208";Tstart="858";shortTE="F";uid="a2238320-312e-43ed-a658-abc54ca52ef0"
CM019752.1	RepeatMasker	Unknown	43019666	43019879	687	+	.	ID="RND-1_FAMILY-52";Tend="1109";Tstart="878";shortTE="F";uid="f7e855c5-b78d-4797-aba3-4c904068480e"
CM019752.1	RepeatMasker	Unknown	47476457	47476720	837	+	.	ID="RND-1_FAMILY-52";Tend="1799";Tstart="1559";shortTE="F";uid="3b152c61-247c-4ab1-a8ea-4244f58e1427"
CM019752.1	RepeatMasker	DNA/Academ-1	23211044	23211339	1631	+	.	ID="RND-1_FAMILY-221";Tend="1212";Tstart="903";shortTE="F";uid="456f1a81-a577-4530-bc65-69127190661e"
CM019752.1	RepeatMasker	LINE/I	45450903	45451643	6174	+	.	ID="RND-6_FAMILY-2691";Tend="2443";Tstart="1703";shortTE="F";uid="24dc21e6-3220-47ca-a8dc-de71ed1998c3"
CM019752.1	RepeatMasker	Unknown	37025638	37026002	1892	+	.	ID="RND-4_FAMILY-2449";Tend="1349";Tstart="966";shortTE="F";uid="1f5f3f8b-bd42-46a9-b52c-7a070362aabe"
CM019752.1	RepeatMasker	Unknown	25371564	25371678	893	+	.	ID="RND-5_FAMILY-160";Tend="1108";Tstart="994";shortTE="F";uid="9075d3c1-0073-47cb-8a6e-cb992af337e9"
CM019752.1	RepeatMasker	Unknown	21596699	21596836	995	+	.	ID="RND-6_FAMILY-12129";Tend="2403";Tstart="2266";shortTE="F";uid="d6bebc90-d1b0-4772-92d4-1ba4b2c2cc53"
CM019752.1	RepeatMasker	Unknown	10213314	10214053	598	+	.	ID="RND-1_FAMILY-161";Tend="1528";Tstart="790";shortTE="F";uid="905b4927-6c1f-4d11-a49b-4d2d21386cfb"
CM019752.1	RepeatMasker	Unknown	31465579	31466504	2292	+	.	ID="RND-3_FAMILY-23";Tend="1797";Tstart="824";shortTE="F";uid="09d3adfd-74cd-4e4a-b398-cb0668c8b261"
CM019752.1	RepeatMasker	Unknown	14652907	14653635	4049	+	.	ID="RND-4_FAMILY-2389";Tend="1567";Tstart="819";shortTE="F";uid="0ad961e2-93fd-48ad-8e37-25119a0cf072"
CM019752.1	RepeatMasker	LINE/I	19852257	19852799	774	+	.	ID="RND-6_FAMILY-519";Tend="2800";Tstart="2255";shortTE="F";uid="046cfc03-3b26-4878-b69f-bc33d2a8e254"
CM019752.1	RepeatMasker	Unknown	44838592	44839056	2829	+	.	ID="RND-5_FAMILY-644";Tend="1132";Tstart="694";shortTE="F";uid="8e0b005e-4255-4743-9186-c9b35ba22aa9"
CM019752.1	RepeatMasker	Unknown	52488833	52489367	3791	+	.	ID="RND-1_FAMILY-439";Tend="1409";Tstart="879";shortTE="F";uid="41ef633b-13a0-40de-a88a-b1ce4edcee15"
CM019752.1	RepeatMasker	Unknown	13205096	13205363	1707	+	.	ID="RND-1_FAMILY-307";Tend="1237";Tstart="958";shortTE="F";uid="66261956-e8d0-4468-aecf-ec4773107ae8"
CM019752.1	RepeatMasker	Unknown	36917321	36917572	698	+	.	ID="RND-1_FAMILY-120";Tend="1264";Tstart="1006";shortTE="F";uid="74ba75e0-c1fc-4800-bf12-b1f28032d0e5"
CM019752.1	RepeatMasker	DNA/hAT-hATm	22027872	22028175	644	+	.	ID="RND-6_FAMILY-3451";Tend="1086";Tstart="784";shortTE="F";uid="98d8beed-e934-42a7-85ad-00908c277f64"
CM019752.1	RepeatMasker	Unknown	6733977	6734236	1555	+	.	ID="RND-1_FAMILY-66";Tend="1340";Tstart="1025";shortTE="F";uid="06335e4c-00f0-437a-b4af-72dd65d85cc6"
CM019752.1	RepeatMasker	Unknown	41316328	41316997	1443	+	.	ID="RND-6_FAMILY-306";Tend="2116";Tstart="1443";shortTE="F";uid="3e313cfb-6898-4fab-9d38-775b93954c67"
CM019752.1	RepeatMasker	Unknown	21264042	21264242	1402	+	.	ID="RND-5_FAMILY-6510";Tend="1175";Tstart="963";shortTE="F";uid="c2d9e998-2cba-4b6c-9603-096ad6dae82a"
CM019752.1	RepeatMasker	Unknown	52015791	52016818	8278	+	.	ID="RND-1_FAMILY-301";Tend="1796";Tstart="757";shortTE="F";uid="429c0b67-dfe1-458b-908f-c519f4c4d8ae"
CM019752.1	RepeatMasker	Unknown	55023722	55024405	2615	+	.	ID="RND-6_FAMILY-864";Tend="2405";Tstart="1659";shortTE="F";uid="037e1399-096c-49e1-8531-fc60da3be74e"
CM019752.1	RepeatMasker	Unknown	43274786	43275031	503	+	.	ID="RND-1_FAMILY-55";Tend="1793";Tstart="1544";shortTE="F";uid="a4288e10-7ba0-4c24-ba35-a54a91006cc2"
CM019752.1	RepeatMasker	Unknown	19886006	19886718	6151	+	.	ID="RND-3_FAMILY-23";Tend="1533";Tstart="817";shortTE="F";uid="b7699755-2bc0-49c8-866a-62437b60b87b"
CM019752.1	RepeatMasker	LTR/Copia	45953404	45953790	1008	+	.	ID="RND-6_FAMILY-1091";Tend="1818";Tstart="1394";shortTE="F";uid="64f0edfd-e65b-43d5-8264-f9a8ebd2fff3"
CM019752.1	RepeatMasker	Unknown	49520714	49521399	1827	+	.	ID="RND-1_FAMILY-4";TEgroup="ctg_1%7CRND-1_FAMILY-4%7C2";Tend="1953";Tstart="747";shortTE="F";uid="8b77d3a6-30b5-4033-9862-d3d4ed9a9aa1"
CM019752.1	RepeatMasker	Unknown	34690760	34691053	1856	+	.	ID="RND-4_FAMILY-1393";Tend="1239";Tstart="943";shortTE="F";uid="e4baefa7-c40b-43f5-86c2-d79f3573c52a"
CM019752.1	RepeatMasker	Unknown	21999967	22000448	2690	+	.	ID="RND-6_FAMILY-9251";Tend="1837";Tstart="1354";shortTE="F";uid="90d0f7bd-0001-45e2-a9a9-9ae5ce272cf6"
CM019752.1	RepeatMasker	Unknown	17272141	17272371	1268	+	.	ID="RND-4_FAMILY-1358";Tend="1268";Tstart="1036";shortTE="F";uid="cae7ab59-6e8e-4b76-9941-cd2cad4b87a8"
CM019752.1	RepeatMasker	Unknown	45046058	45046190	818	+	.	ID="RND-5_FAMILY-1529";Tend="983";Tstart="849";shortTE="F";uid="1884e494-44aa-42b1-9b70-c4004f6c8f94"
CM019752.1	RepeatMasker	Unknown	52348449	52348802	810	+	.	ID="RND-5_FAMILY-2241";Tend="1802";Tstart="1441";shortTE="F";uid="f620e004-d2e0-4296-a996-ada152c9c84d"
CM019752.1	RepeatMasker	Unknown	35203729	35203880	680	+	.	ID="RND-5_FAMILY-3180";Tend="2156";Tstart="2006";shortTE="F";uid="c2838a22-b5bb-4f2b-a5e7-5802f429a0e3"
CM019752.1	RepeatMasker	Unknown	30867485	30867963	1282	+	.	ID="RND-6_FAMILY-2371";Tend="2158";Tstart="1646";shortTE="F";uid="252f0023-2cca-483c-a194-e3cc9cdb3981"
CM019752.1	RepeatMasker	Unknown	9731809	9732141	534	+	.	ID="RND-4_FAMILY-1444";Tend="7517";Tstart="7194";shortTE="F";uid="54ce77a1-0e5e-42e2-8a21-cd593a7bef37"
CM019752.1	RepeatMasker	LINE/R1	4001055	4001635	1259	+	.	ID="RND-6_FAMILY-2275";Tend="3724";Tstart="3054";shortTE="F";uid="0b9d70f7-211e-4aad-a632-571c0fd34e04"
CM019752.1	RepeatMasker	LTR/Pao	14690161	14690407	1887	+	.	ID="RND-6_FAMILY-1190";Tend="2707";Tstart="2461";shortTE="F";uid="065b69e6-f2f2-49f4-9abf-7df291be50de"
CM019752.1	RepeatMasker	Unknown	25384496	25384909	904	+	.	ID="RND-1_FAMILY-439";Tend="1364";Tstart="882";shortTE="F";uid="baa8bd94-18ae-4c34-83c4-eb25b862db6b"
CM019752.1	RepeatMasker	Unknown	9349980	9350507	1864	+	.	ID="RND-6_FAMILY-2517";Tend="2085";Tstart="1564";shortTE="F";uid="de7c24b3-d0bd-4db0-b633-053dc1eba313"
CM019752.1	RepeatMasker	Unknown	4644126	4644598	2981	+	.	ID="RND-1_FAMILY-539";Tend="1560";Tstart="951";shortTE="F";uid="b1408f17-109f-45ae-b345-80a1b97f299e"
CM019752.1	RepeatMasker	LINE/Penelope	30341909	30342072	409	+	.	ID="RND-5_FAMILY-1735";Tend="1125";Tstart="954";shortTE="F";uid="a8c708a6-d447-473d-a291-4416a622cc1b"
CM019752.1	RepeatMasker	DNA/hAT-Tip100	28236914	28237111	1108	+	.	ID="RND-1_FAMILY-486";Tend="1993";Tstart="1790";shortTE="F";uid="9182d887-788d-45c2-800e-6e22242c07c2"
CM019752.1	RepeatMasker	DNA/MULE-MuDR	1405004	1405292	1575	+	.	ID="RND-1_FAMILY-695";Tend="1168";Tstart="869";shortTE="F";uid="5c388bd7-6bd1-46a5-ab36-94ef5c019214"
CM019752.1	RepeatMasker	Unknown	14552259	14552501	571	+	.	ID="RND-5_FAMILY-26";Tend="1226";Tstart="977";shortTE="F";uid="5ac0ff2e-1f9b-476f-a95b-bc1fc8062cbe"
CM019752.1	RepeatMasker	Unknown	25361462	25361570	652	+	.	ID="RND-6_FAMILY-978";Tend="1338";Tstart="1231";shortTE="F";uid="e8056960-a863-4e02-aac0-f2597bab4bcc"
CM019752.1	RepeatMasker	Unknown	11329949	11330842	4261	+	.	ID="RND-5_FAMILY-1529";Tend="2134";Tstart="1168";shortTE="F";uid="eef1863a-4981-46ea-a1ff-c6f8068a5e37"
CM019752.1	RepeatMasker	Unknown	54753411	54753980	4369	+	.	ID="RND-3_FAMILY-79";Tend="1545";Tstart="929";shortTE="F";uid="9d52e456-f6b2-46a1-bf98-8c0eb43a5186"
CM019752.1	RepeatMasker	DNA/hAT-Tip100	15509431	15509873	3425	+	.	ID="RND-5_FAMILY-2267";Tend="1286";Tstart="832";shortTE="F";uid="0e1fa156-9d7e-479f-996a-46e89e9aaf4c"
CM019752.1	RepeatMasker	DNA/Maverick	36452478	36453006	769	+	.	ID="RND-6_FAMILY-1211";Tend="3880";Tstart="3362";shortTE="F";uid="714cf488-5115-4f41-bf8c-31d06e081e2c"
CM019752.1	RepeatMasker	Unknown	53616085	53616662	3124	+	.	ID="RND-4_FAMILY-1393";Tend="1398";Tstart="784";shortTE="F";uid="cf812e00-9c59-4afe-bc33-a9f97d940ed2"
CM019752.1	RepeatMasker	Unknown	33640879	33641125	1883	+	.	ID="RND-5_FAMILY-6510";Tend="1170";Tstart="923";shortTE="F";uid="0c583e5d-20db-478b-a98b-5250bbdfc400"
CM019752.1	RepeatMasker	Unknown	4233409	4233554	407	+	.	ID="RND-6_FAMILY-1762";Tend="920";Tstart="755";shortTE="F";uid="2f52a55c-7fa4-423d-9255-048668aa6c6f"
CM019752.1	RepeatMasker	Unknown	42359798	42359938	796	+	.	ID="RND-6_FAMILY-943";Tend="1053";Tstart="914";shortTE="F";uid="8c54d3f4-ce65-44a4-a8c4-b79a4737c0a6"
CM019752.1	RepeatMasker	Unknown	48350863	48350997	499	+	.	ID="RND-6_FAMILY-1762";Tend="1512";Tstart="1383";shortTE="F";uid="f6580a51-96f9-4e5f-aea7-31a3084b8588"
CM019752.1	RepeatMasker	Unknown	31910763	31911129	649	+	.	ID="RND-4_FAMILY-162";Tend="2448";Tstart="2064";shortTE="F";uid="69b7bc54-41ce-4c5b-885e-92e01200b267"
CM019752.1	RepeatMasker	Unknown	46049959	46050100	778	+	.	ID="RND-5_FAMILY-41";Tend="1279";Tstart="1138";shortTE="F";uid="94e228a0-df4c-4cdd-8fcd-3df221fca555"
CM019752.1	RepeatMasker	Unknown	21363278	21363560	890	+	.	ID="RND-1_FAMILY-55";Tend="1169";Tstart="844";shortTE="F";uid="13133b7c-ea7c-4c7a-a78c-adf234f2af01"
CM019752.1	RepeatMasker	Unknown	2512863	2513042	950	+	.	ID="RND-5_FAMILY-2685";Tend="1167";Tstart="932";shortTE="F";uid="865df288-1cbd-49e0-aaf8-519ee8c035b6"
CM019752.1	RepeatMasker	Unknown	934024	934416	1768	+	.	ID="RND-1_FAMILY-482";Tend="1294";Tstart="885";shortTE="F";uid="0f66b13f-1b75-4361-b99d-2acdc9118dbd"
CM019752.1	RepeatMasker	Unknown	29549627	29549867	1260	+	.	ID="RND-5_FAMILY-6428";Tend="1394";Tstart="1173";shortTE="F";uid="e657269b-307e-4d1a-8d3e-8b029cfa2a1a"
CM019752.1	RepeatMasker	Unknown	41020291	41020512	832	+	.	ID="RND-6_FAMILY-6954";Tend="1618";Tstart="1365";shortTE="F";uid="2d9037df-7732-46bf-a98a-b680288e207a"
CM019752.1	RepeatMasker	Unknown	19507637	19508203	985	+	.	ID="RND-1_FAMILY-52";Tend="1704";Tstart="1114";shortTE="F";uid="9043646b-885c-42f2-a991-f950d5b818ff"
CM019752.1	RepeatMasker	Unknown	14102422	14102677	2025	+	.	ID="RND-6_FAMILY-2860";Tend="1215";Tstart="959";shortTE="F";uid="4c54670e-e4a5-4d28-8ad4-1371d360bc36"
CM019752.1	RepeatMasker	Unknown	14189642	14189746	550	+	.	ID="RND-1_FAMILY-487";Tend="1307";Tstart="1203";shortTE="F";uid="a682d270-da43-4137-973c-1d86ca5b9e32"
CM019752.1	RepeatMasker	Unknown	41690635	41691071	3343	+	.	ID="RND-1_FAMILY-9";Tend="1235";Tstart="794";shortTE="F";uid="e24831c2-313d-4ec5-b67b-7b6eb1011f09"
CM019752.1	RepeatMasker	Unknown	29557278	29558294	5886	+	.	ID="RND-5_FAMILY-26";Tend="1817";Tstart="794";shortTE="F";uid="af51a570-c71d-4e21-91a9-621c14754a54"
CM019752.1	RepeatMasker	Unknown	40528324	40528836	4447	+	.	ID="RND-1_FAMILY-451";Tend="1582";Tstart="1068";shortTE="F";uid="ec375847-11a0-4b91-bf39-4f1665811446"
CM019752.1	RepeatMasker	Unknown	50276819	50277202	2991	+	.	ID="RND-6_FAMILY-646";Tend="1368";Tstart="963";shortTE="F";uid="140bd8a5-cb34-47e9-b813-1fd6d6204463"
CM019752.1	RepeatMasker	Unknown	16436947	16437256	1486	+	.	ID="RND-6_FAMILY-4106";Tend="1556";Tstart="1197";shortTE="F";uid="75b64a0a-1e7d-4923-a044-e22fecdf7796"
CM019752.1	RepeatMasker	Unknown	5459076	5459307	955	+	.	ID="RND-5_FAMILY-2111";Tend="1743";Tstart="1492";shortTE="F";uid="e83be7f2-6161-40cf-aa81-727cb09fc5c2"
CM019752.1	RepeatMasker	DNA/Academ-1	36940565	36940750	723	+	.	ID="RND-1_FAMILY-145";Tend="2149";Tstart="1934";shortTE="F";uid="85d2ba03-c737-4b79-b872-adc8548897ad"
CM019752.1	RepeatMasker	RC/Helitron	666430	668150	9604	+	.	ID="RND-1_FAMILY-271";Tend="3093";Tstart="1259";shortTE="F";uid="8ee57e75-b6d9-46bd-8489-c834704afc62"
CM019752.1	RepeatMasker	Unknown	28610380	28610545	456	+	.	ID="RND-6_FAMILY-692";Tend="713";Tstart="537";shortTE="F";uid="31489059-c68e-49b9-b0f8-8cd017912bc4"
CM019752.1	RepeatMasker	LINE/R1	48829793	48830085	967	+	.	ID="RND-1_FAMILY-222";Tend="1858";Tstart="1549";shortTE="F";uid="a58a28e2-192a-46b6-a694-6a52a4f29565"
CM019752.1	RepeatMasker	Unknown	26548435	26548872	2988	+	.	ID="RND-5_FAMILY-2531";Tend="1418";Tstart="938";shortTE="F";uid="d539da16-5901-4382-a1a6-e620017cdd33"
CM019752.1	RepeatMasker	Unknown	34790740	34791984	2380	+	.	ID="RND-6_FAMILY-10960";Tend="2025";Tstart="849";shortTE="F";uid="70ce99dd-4b2f-406f-9c75-13d21a74a24a"
CM019752.1	RepeatMasker	Unknown	11236222	11237257	1773	+	.	ID="RND-5_FAMILY-2241";Tend="2169";Tstart="1273";shortTE="F";uid="d2d7ec00-4cf7-4eca-822c-b6e6aa93d24c"
CM019752.1	RepeatMasker	DNA/hAT-Tip100	52556302	52556545	1911	+	.	ID="RND-1_FAMILY-329";Tend="1165";Tstart="920";shortTE="F";uid="80c0e01c-d32b-46fd-982e-230e8fbf2ccf"
CM019752.1	RepeatMasker	LTR/Copia	20663014	20664601	5323	+	.	ID="RND-6_FAMILY-7299";Tend="1213";Tstart="10";shortTE="F";uid="8bdbf24f-65b8-47da-b530-02b2c6860824"
CM019752.1	RepeatMasker	Unknown	19135590	19135738	515	+	.	ID="RND-1_FAMILY-198";Tend="1897";Tstart="1738";shortTE="F";uid="f312eec4-be64-4474-8e49-291ac30425a2"
CM019752.1	RepeatMasker	Unknown	55428557	55428788	1258	+	.	ID="RND-5_FAMILY-4777";Tend="2200";Tstart="1960";shortTE="F";uid="a59b492a-0928-4f68-af12-72d4dcd99c95"
CM019752.1	RepeatMasker	Unknown	14946	15313	2672	+	.	ID="RND-1_FAMILY-496";Tend="1477";Tstart="1110";shortTE="F";uid="42a5b19b-c6a9-4b19-b986-c568594b75fb"
CM019752.1	RepeatMasker	DNA/TcMar-Tigger	14915655	14915846	622	+	.	ID="RND-5_FAMILY-4935";Tend="1384";Tstart="1194";shortTE="F";uid="5f5af2d9-a233-4a26-b119-082604019a23"
CM019752.1	RepeatMasker	Unknown	50456406	50456534	750	+	.	ID="RND-6_FAMILY-8115";Tend="660";Tstart="532";shortTE="F";uid="d65c645a-d97f-4c7a-9872-06666c262fb6"
CM019752.1	RepeatMasker	Unknown	21542863	21543585	2998	+	.	ID="RND-1_FAMILY-69";Tend="2114";Tstart="898";shortTE="F";uid="32b468a1-6980-481f-b45f-1e59fe3ec54c"
CM019752.1	RepeatMasker	Unknown	22155298	22155506	836	+	.	ID="RND-5_FAMILY-3582";Tend="1019";Tstart="796";shortTE="F";uid="6e9fd6d6-4048-4b77-be60-ccdea3144bb0"
CM019752.1	RepeatMasker	Unknown	41246107	41246757	5614	+	.	ID="RND-1_FAMILY-106";Tend="1587";Tstart="937";shortTE="F";uid="562da6fd-8798-4bed-babe-5e641dfb922b"
CM019752.1	RepeatMasker	Unknown	6932037	6932169	772	+	.	ID="RND-1_FAMILY-122";Tend="1255";Tstart="1127";shortTE="F";uid="0a18e0bf-f75d-47db-8563-dc67ab72460d"
CM019752.1	RepeatMasker	Unknown	30890888	30891086	1244	+	.	ID="RND-1_FAMILY-425";Tend="876";Tstart="687";shortTE="F";uid="6b840d50-3923-4a98-8d4b-fb4ea0355987"
CM019752.1	RepeatMasker	Unknown	16238256	16238394	481	+	.	ID="RND-1_FAMILY-120";Tend="1262";Tstart="1124";shortTE="F";uid="8be1932d-90c5-46c7-b2e7-5d9bdedeb347"
CM019752.1	RepeatMasker	Unknown	32363501	32363681	1122	+	.	ID="RND-5_FAMILY-419";Tend="2724";Tstart="2495";shortTE="F";uid="7963628d-8d07-455a-9504-04a2e9b371e7"
CM019752.1	RepeatMasker	Unknown	10844373	10845120	2776	+	.	ID="RND-6_FAMILY-306";Tend="2120";Tstart="1318";shortTE="F";uid="10a79d78-8008-45c3-a6b2-f6611f0ed6b4"
CM019752.1	RepeatMasker	Unknown	9084763	9084890	927	+	.	ID="RND-1_FAMILY-246";Tend="1372";Tstart="1245";shortTE="F";uid="9a3617d2-bb82-49ab-bd5c-07032c841878"
CM019752.1	RepeatMasker	Unknown	8050037	8050690	2671	+	.	ID="RND-4_FAMILY-2443";TEgroup="ctg_1%7CRND-4_FAMILY-2443%7C1";Tend="1432";Tstart="908";shortTE="F";uid="745ba052-c1b9-4c0a-910c-1541ad8cb6bf"
CM019752.1	RepeatMasker	Unknown	19216627	19216905	1663	+	.	ID="RND-6_FAMILY-1762";Tend="1040";Tstart="744";shortTE="F";uid="8c5bdf70-c18d-46c6-b2db-08b3b1670594"
CM019752.1	RepeatMasker	Unknown	29101452	29102074	4524	+	.	ID="RND-5_FAMILY-3805";Tend="1380";Tstart="760";shortTE="F";uid="743333ae-f672-4ebb-aa9a-18e51b63d26f"
CM019752.1	RepeatMasker	Unknown	22378207	22378386	1014	+	.	ID="RND-6_FAMILY-4002";Tend="1136";Tstart="938";shortTE="F";uid="3dbf6b71-c2df-4943-a228-ff83cbc83532"
CM019752.1	RepeatMasker	LINE/I	8614943	8615361	2410	+	.	ID="RND-6_FAMILY-209";Tend="1276";Tstart="829";shortTE="F";uid="b5e10411-4f50-40a8-93f4-94d921a5d449"
CM019752.1	RepeatMasker	Unknown	44358795	44358896	1399	+	.	ID="RND-5_FAMILY-1992";Tend="2579";Tstart="1579";shortTE="F";uid="71e507eb-1d41-4ef0-87df-09399eea5620"
CM019752.1	RepeatMasker	Unknown	31245451	31245769	2739	+	.	ID="RND-5_FAMILY-831";Tend="1660";Tstart="1342";shortTE="F";uid="4a8ba81b-a983-4ea4-8033-14fcc3a81b9b"
CM019752.1	RepeatMasker	LTR/Gypsy	9306332	9307603	9660	+	.	ID="RND-1_FAMILY-63";Tend="2121";Tstart="861";shortTE="F";uid="5c066b4a-9408-4c82-9235-07b3248b4f75"
CM019752.1	RepeatMasker	Unknown	54654809	54655190	2889	+	.	ID="RND-6_FAMILY-1323";Tend="1336";Tstart="955";shortTE="F";uid="96224ea8-8b03-4a4a-8ceb-8ff4bbe68cee"
CM019752.1	RepeatMasker	DNA/hAT-hATm	51482283	51484475	10605	+	.	ID="RND-5_FAMILY-2864";TEgroup="ctg_1%7CRND-5_FAMILY-2864%7C5";Tend="2091";Tstart="715";shortTE="F";uid="a56eedc0-d81c-438c-a387-2930c2faf613"
CM019752.1	RepeatMasker	Unknown	49953892	49954268	546	+	.	ID="RND-6_FAMILY-588";Tend="2185";Tstart="1814";shortTE="F";uid="437b8c3d-4105-4a41-b9c1-b7dfb398c6ef"
CM019752.1	RepeatMasker	Unknown	7625127	7625310	999	+	.	ID="RND-6_FAMILY-1659";Tend="1245";Tstart="743";shortTE="F";uid="4992b10d-9071-44f8-aa33-4bc73037f6c0"
CM019752.1	RepeatMasker	Unknown	14131936	14132336	3019	+	.	ID="RND-1_FAMILY-432";Tend="1393";Tstart="986";shortTE="F";uid="5673ba68-8353-45bc-b1fd-f92a26500c4c"
CM019752.1	RepeatMasker	Unknown	17564799	17565570	3505	+	.	ID="RND-1_FAMILY-707";Tend="1708";Tstart="951";shortTE="F";uid="8496e99d-5ebd-4e90-88e3-4258bee123d5"
CM019752.1	RepeatMasker	Unknown	1267169	1267937	5299	+	.	ID="RND-6_FAMILY-6785";Tend="1406";Tstart="583";shortTE="F";uid="c938f070-6eab-4030-93da-3a9d8c615b98"
CM019752.1	RepeatMasker	DNA/hAT-hAT19	2007140	2007321	1466	+	.	ID="RND-6_FAMILY-13164";Tend="5385";Tstart="5203";shortTE="F";uid="143b1908-3ffd-46d4-bcbf-0b32615a803d"
CM019752.1	RepeatMasker	Unknown	31881664	31881988	2659	+	.	ID="RND-1_FAMILY-198";Tend="1890";Tstart="1566";shortTE="F";uid="cba3c9f1-31aa-4536-85a8-defc8cfa24a5"
CM019752.1	RepeatMasker	Unknown	21904773	21905007	546	+	.	ID="RND-1_FAMILY-139";Tend="1143";Tstart="922";shortTE="F";uid="4b74f03b-d83f-4821-87d2-c68bbb0c71dc"
CM019752.1	RepeatMasker	Unknown	51835774	51836173	2443	+	.	ID="RND-5_FAMILY-2531";Tend="1444";Tstart="937";shortTE="F";uid="e35ef355-14b7-4c90-9972-05183bed0629"
CM019752.1	RepeatMasker	Unknown	526451	526876	2005	+	.	ID="RND-6_FAMILY-2656";Tend="1404";Tstart="969";shortTE="F";uid="6d4fb446-d89e-47ee-9dda-2baeae60eb20"
CM019752.1	RepeatMasker	DNA/Academ-1	48071681	48072319	2991	+	.	ID="RND-6_FAMILY-8612";Tend="2553";Tstart="1883";shortTE="F";uid="66eba4c3-f83e-4e4d-91c0-e1c90a63c38a"
CM019752.1	RepeatMasker	Unknown	7604755	7605384	2619	+	.	ID="RND-5_FAMILY-32";Tend="1580";Tstart="962";shortTE="F";uid="20891951-5270-4bb9-88cc-148a00bcda31"
CM019752.1	RepeatMasker	Unknown	38733181	38733543	1905	+	.	ID="RND-5_FAMILY-7687";Tend="1308";Tstart="960";shortTE="F";uid="d955871f-ff81-4f5a-8367-0db914a38697"
CM019752.1	RepeatMasker	Unknown	52518863	52519168	685	+	.	ID="RND-4_FAMILY-1393";Tend="1943";Tstart="1605";shortTE="F";uid="7dd5640d-21a3-41da-bc09-77dd0abd5053"
CM019752.1	RepeatMasker	Unknown	22809142	22809573	2485	+	.	ID="RND-5_FAMILY-7137";Tend="1180";Tstart="733";shortTE="F";uid="fc74a85a-455c-4cf5-813d-a9290c8e14cb"
CM019752.1	RepeatMasker	Unknown	12394500	12394783	2110	+	.	ID="RND-6_FAMILY-2860";Tend="1216";Tstart="957";shortTE="F";uid="0271f9c9-2112-4755-b131-2933ce7c72a2"
CM019752.1	RepeatMasker	Unknown	55712942	55713555	5107	+	.	ID="RND-1_FAMILY-232";Tend="3024";Tstart="2406";shortTE="F";uid="183c3101-633d-4d95-84dd-15f1ac1fd511"
CM019752.1	RepeatMasker	DNA/Academ-1	15880371	15881003	1869	+	.	ID="rnd-1_family-255";Tend="1766";Tstart="794";shortTE="F";uid="a6f14835-9bec-4847-a36b-9664f10b9045"
CM019752.1	RepeatMasker	Unknown	21457402	21457703	1706	+	.	ID="RND-5_FAMILY-6805";Tend="1234";Tstart="895";shortTE="F";uid="5e9f49fc-5589-4859-88ba-84876c2b2b24"
CM019752.1	RepeatMasker	Unknown	28635644	28636563	2681	+	.	ID="RND-6_FAMILY-4264";Tend="1519";Tstart="705";shortTE="F";uid="8eb443df-d0d9-4963-b793-4dba7af77952"
CM019752.1	RepeatMasker	Unknown	50503318	50503609	1497	+	.	ID="RND-5_FAMILY-1349";Tend="1655";Tstart="1368";shortTE="F";uid="b594a18f-3352-48fb-9c1b-f41a580e8ca0"
CM019752.1	RepeatMasker	Unknown	247845	248039	1628	+	.	ID="RND-1_FAMILY-537";Tend="1102";Tstart="908";shortTE="F";uid="f4a6e4db-cfe8-434c-930b-e74b73d805f5"
CM019752.1	RepeatMasker	Unknown	1475928	1476302	2905	+	.	ID="RND-1_FAMILY-237";Tend="1333";Tstart="968";shortTE="F";uid="13e56126-834c-482a-99fa-72683982f336"
CM019752.1	RepeatMasker	Unknown	28338369	28339081	5344	+	.	ID="RND-4_FAMILY-505";Tend="1692";Tstart="962";shortTE="F";uid="40ac989f-e582-4a40-89e8-77539aba579a"
CM019752.1	RepeatMasker	Unknown	45830065	45830219	527	+	.	ID="RND-4_FAMILY-1358";Tend="1201";Tstart="1036";shortTE="F";uid="595ad2e5-1349-4c42-90f9-e65cd0f130d8"
CM019752.1	RepeatMasker	Unknown	31317484	31317649	752	+	.	ID="RND-1_FAMILY-287";Tend="1116";Tstart="940";shortTE="F";uid="911ff248-d687-4c3c-adf4-a412f9236aae"
CM019752.1	RepeatMasker	Unknown	54314042	54314287	1887	+	.	ID="RND-1_FAMILY-177";Tend="1215";Tstart="974";shortTE="F";uid="beaede13-0d70-4a89-9bd7-c34492464c12"
CM019752.1	RepeatMasker	Unknown	14477108	14477430	664	+	.	ID="RND-1_FAMILY-69";Tend="1696";Tstart="1361";shortTE="F";uid="d524c54d-1776-4399-989a-e7942d1a7d5f"
CM019752.1	RepeatMasker	Unknown	34564359	34564837	790	+	.	ID="RND-5_FAMILY-1529";Tend="2154";Tstart="1631";shortTE="F";uid="463e9d11-b5e5-440d-bbad-7d35e73fa1f5"
CM019752.1	RepeatMasker	DNA/hAT-Tip100	22109321	22109899	3343	+	.	ID="RND-6_FAMILY-10642";Tend="1585";Tstart="1014";shortTE="F";uid="50999676-53ae-47c9-8b4e-eca72dbc2a8e"
CM019752.1	RepeatMasker	DNA/MULE-MuDR	23371684	23372155	2955	+	.	ID="RND-6_FAMILY-1194";Tend="1832";Tstart="1313";shortTE="F";uid="531ca09f-c587-484e-94d9-c97ee194a6f0"
CM019752.1	RepeatMasker	DNA/Academ-1	54840827	54841239	2213	+	.	ID="RND-1_FAMILY-186";Tend="2552";Tstart="2127";shortTE="F";uid="9912ff43-b420-482d-ab49-ced4b1604764"
CM019752.1	RepeatMasker	Unknown	4761359	4761725	3143	+	.	ID="RND-1_FAMILY-431";Tend="1293";Tstart="927";shortTE="F";uid="d7860609-0cae-4392-a8f1-c42568daff28"
CM019752.1	RepeatMasker	LTR/Copia	35177442	35177717	661	+	.	ID="RND-6_FAMILY-1091";Tend="1793";Tstart="1510";shortTE="F";uid="893d6964-ff92-4743-b378-514b314fdbd6"
CM019752.1	RepeatMasker	Unknown	43085300	43085985	1464	+	.	ID="RND-6_FAMILY-306";Tend="2117";Tstart="1359";shortTE="F";uid="6d642fc8-aa95-4f66-876c-efd67f26d7e3"
CM019752.1	RepeatMasker	Unknown	32360216	32360607	2710	+	.	ID="RND-6_FAMILY-646";Tend="1368";Tstart="971";shortTE="F";uid="fc95f805-fa10-4305-add0-c65ce6043769"
CM019752.1	RepeatMasker	Unknown	55962376	55963150	5746	+	.	ID="RND-1_FAMILY-399";Tend="1656";Tstart="880";shortTE="F";uid="e88f0c20-0ff7-46e3-be96-860c5b478494"
CM019752.1	RepeatMasker	LINE/R1	45340913	45341377	1652	+	.	ID="RND-1_FAMILY-589";Tend="3535";Tstart="3013";shortTE="F";uid="12b9c7bb-1850-47f1-b1f1-86c521ea9f98"
CM019752.1	RepeatMasker	Unknown	53447181	53447470	1399	+	.	ID="RND-6_FAMILY-864";Tend="1841";Tstart="1554";shortTE="F";uid="5ca08fc4-7ffa-4f83-92bd-84c794fbd7a0"
CM019752.1	RepeatMasker	LINE/I	51250772	51250994	1572	+	.	ID="RND-6_FAMILY-11418";Tend="3201";Tstart="2980";shortTE="F";uid="4b3b4270-f567-44b8-acba-7934a3930605"
CM019752.1	RepeatMasker	LINE/I	6777761	6777997	1500	+	.	ID="RND-1_FAMILY-598";Tend="1365";Tstart="1115";shortTE="F";uid="5d51c243-43dc-4387-9cfb-636e61bca8bb"
CM019752.1	RepeatMasker	Unknown	48996444	48996765	1338	+	.	ID="RND-6_FAMILY-9251";Tend="2125";Tstart="1848";shortTE="F";uid="44affe7d-5c78-475c-8e54-8324bc914e2e"
CM019752.1	RepeatMasker	Unknown	19007851	19008683	4070	+	.	ID="RND-6_FAMILY-3293";Tend="1642";Tstart="798";shortTE="F";uid="28e3cca6-1aea-4be8-ae6e-aebd97a10a2a"
CM019752.1	RepeatMasker	Unknown	28244667	28245133	438	+	.	ID="RND-5_FAMILY-111";TEgroup="ctg_1%7CRND-5_FAMILY-111%7C1";Tend="1496";Tstart="927";shortTE="F";uid="7b2ec40c-f16f-4142-8fd9-0ce161366770"
CM019752.1	RepeatMasker	LTR/Pao	9390636	9390742	420	+	.	ID="RND-5_FAMILY-1185";Tend="1202";Tstart="1093";shortTE="F";uid="6fa89322-b776-49c7-8a26-5300d27e5ddc"
CM019752.1	RepeatMasker	Unknown	966357	966515	548	+	.	ID="RND-4_FAMILY-503";Tend="1543";Tstart="1374";shortTE="F";uid="d6e0a4bc-a99a-4b0b-8c75-612a1940d106"
CM019752.1	RepeatMasker	Unknown	1073620	1074122	2686	+	.	ID="RND-1_FAMILY-34";Tend="1567";Tstart="1028";shortTE="F";uid="de17d66c-76c9-4fee-95d8-342e4dfcde55"
CM019752.1	RepeatMasker	Unknown	6713108	6713362	2277	+	.	ID="RND-1_FAMILY-327";Tend="1183";Tstart="929";shortTE="F";uid="ae548b8f-76c5-4389-9c3c-dc11bc97e85d"
CM019752.1	RepeatMasker	Unknown	4644809	4645126	494	+	.	ID="RND-5_FAMILY-897";Tend="2564";Tstart="2276";shortTE="F";uid="dc9e854f-c8e4-4793-aa98-5b5416cf264c"
CM019752.1	RepeatMasker	Unknown	43204897	43205701	2577	+	.	ID="RND-1_FAMILY-52";TEgroup="ctg_1%7CRND-1_FAMILY-52%7C50";Tend="1419";Tstart="876";shortTE="F";uid="695b6019-706b-4b1e-95dd-dd225d45a737"
CM019752.1	RepeatMasker	Unknown	17354559	17354920	1888	+	.	ID="RND-1_FAMILY-122";Tend="1350";Tstart="948";shortTE="F";uid="0b8f2d3c-8e9c-4e69-8613-4bb80d1e9daf"
CM019752.1	RepeatMasker	Unknown	46228528	46228867	912	+	.	ID="RND-1_FAMILY-69";Tend="1688";Tstart="1356";shortTE="F";uid="ad412ea2-b00c-48eb-be21-a9c208d53288"
CM019752.1	RepeatMasker	Unknown	45138861	45139025	985	+	.	ID="RND-5_FAMILY-41";Tend="1140";Tstart="976";shortTE="F";uid="8bdc057d-6fb5-49e7-9f4c-1e5ede28bd69"
CM019752.1	RepeatMasker	DNA/TcMar-Tc1	54352466	54352828	1409	+	.	ID="RND-1_FAMILY-579";Tend="1887";Tstart="1511";shortTE="F";uid="2eaed5bf-2668-494c-8f40-695e6bb0d587"
CM019752.1	RepeatMasker	Unknown	1563985	1564498	1756	+	.	ID="RND-4_FAMILY-2443";Tend="1433";Tstart="898";shortTE="F";uid="892dc4a7-19a0-4501-bcff-72f57c402e7e"
CM019752.1	RepeatMasker	LTR/Pao	530502	533453	26090	+	.	ID="RND-6_FAMILY-1190";Tend="3307";Tstart="362";shortTE="F";uid="e3860f4f-f52c-4f63-8d15-ee32ec4a0b12"
CM019752.1	RepeatMasker	Unknown	10429956	10430207	1529	+	.	ID="RND-6_FAMILY-12648";Tend="1184";Tstart="940";shortTE="F";uid="46423130-61ca-473b-b67c-299931bd7be6"
CM019752.1	RepeatMasker	Unknown	6776388	6777080	2602	+	.	ID="RND-6_FAMILY-1659";Tend="1548";Tstart="830";shortTE="F";uid="07bb987e-17bf-4c6c-8780-7b363b64f824"
CM019752.1	RepeatMasker	Unknown	22571230	22571633	763	+	.	ID="RND-6_FAMILY-10007";TEgroup="ctg_1%7CRND-6_FAMILY-10007%7C2";Tend="1435";Tstart="1184";shortTE="F";uid="ecd9dff1-bf73-4f17-820a-d232fea44ff9"
CM019752.1	RepeatMasker	Unknown	44013128	44013520	1399	+	.	ID="RND-1_FAMILY-319";Tend="2289";Tstart="1890";shortTE="F";uid="1e6ebb66-30c0-484f-bc5e-7c8f7205d371"
CM019752.1	RepeatMasker	Unknown	6328609	6329012	881	+	.	ID="RND-6_FAMILY-306";Tend="2164";Tstart="1741";shortTE="F";uid="cc9adc44-61a2-4caa-83fe-37722da60507"
CM019752.1	RepeatMasker	Unknown	26749913	26750061	1420	+	.	ID="RND-6_FAMILY-405";Tend="1228";Tstart="1035";shortTE="F";uid="39c1dfb2-25a0-4325-bbf7-d5d649b99b86"
CM019752.1	RepeatMasker	Unknown	51507431	51507534	407	+	.	ID="RND-6_FAMILY-817";Tend="963";Tstart="864";shortTE="F";uid="b76d5b5a-d4c3-40e0-a226-50d7b0b918ad"
CM019752.1	RepeatMasker	RC/Helitron?	31416482	31416687	454	+	.	ID="RND-4_FAMILY-301";Tend="1530";Tstart="1323";shortTE="F";uid="c258c80c-d03b-452d-96d4-73e4962ae4f7"
CM019752.1	RepeatMasker	Unknown	52976089	52976284	590	+	.	ID="RND-4_FAMILY-903";Tend="1245";Tstart="1053";shortTE="F";uid="73a3a848-8de6-42bf-b245-3e2a048ed25b"
CM019752.1	RepeatMasker	Unknown	3473184	3474313	9844	+	.	ID="RND-1_FAMILY-532";Tend="1952";Tstart="823";shortTE="F";uid="ad3a1fcb-f3dc-4a73-a780-15b26d6cb10b"
CM019752.1	RepeatMasker	Unknown	39918304	39918576	809	+	.	ID="RND-6_FAMILY-2517";Tend="1118";Tstart="827";shortTE="F";uid="bb1a64fd-dd13-4521-9a91-ed7c55109b91"
CM019752.1	RepeatMasker	Unknown	12851180	12851699	879	+	.	ID="RND-5_FAMILY-1529";Tend="1400";Tstart="844";shortTE="F";uid="705e1b67-8045-4d2c-b25e-ce379fb3d0df"
CM019752.1	RepeatMasker	Unknown	51891375	51891495	1028	+	.	ID="RND-6_FAMILY-13444";Tend="1319";Tstart="1196";shortTE="F";uid="307216ad-9209-4218-9a69-0393de0cafae"
CM019752.1	RepeatMasker	DNA/hAT?	52797063	52797328	1314	+	.	ID="RND-1_FAMILY-465";Tend="1111";Tstart="893";shortTE="F";uid="8fe349f8-9257-44ff-95f0-07ab9fa9f1fa"
CM019752.1	RepeatMasker	DNA/PIF-Harbinger	39989558	39989717	419	+	.	ID="ISL2EU-7_CFL";Tend="1647";Tstart="1487";shortTE="F";uid="c5a0fb46-c165-4fc1-8d58-f1f44b813e7c"
CM019752.1	RepeatMasker	Unknown	41510335	41510557	504	+	.	ID="RND-6_FAMILY-6396";Tend="1346";Tstart="1137";shortTE="F";uid="4f7e5ffc-0774-4798-a995-fcf747f36a96"
CM019752.1	RepeatMasker	DNA/Academ-1	37614659	37617579	18210	+	.	ID="RND-6_FAMILY-2047";TEgroup="ctg_1%7CRND-6_FAMILY-2047%7C1";Tend="3016";Tstart="788";shortTE="F";uid="8619adc0-1566-4b24-9baa-6a6d8e69aafb"
CM019752.1	RepeatMasker	DNA/hAT-Tip100	50335117	50335411	2005	+	.	ID="RND-6_FAMILY-6203";Tend="1380";Tstart="1055";shortTE="F";uid="53853924-3528-4583-8ef6-a554c5010569"
CM019752.1	RepeatMasker	Unknown	51067133	51068166	4529	+	.	ID="RND-6_FAMILY-1762";Tend="1800";Tstart="749";shortTE="F";uid="5d03151b-201a-4702-b8c9-0e80c32fc652"
CM019752.1	RepeatMasker	RC/Helitron	51507540	51507707	1285	+	.	ID="RND-5_FAMILY-2216";Tend="2120";Tstart="1953";shortTE="F";uid="b1010fd9-91b7-45a2-9730-bd82e7f07173"
CM019752.1	RepeatMasker	Unknown	37573650	37573963	433	+	.	ID="RND-6_FAMILY-7961";TEgroup="ctg_1%7CRND-6_FAMILY-7961%7C2";Tend="1321";Tstart="1056";shortTE="F";uid="fbede217-7902-4aa9-8146-c6c916104819"
CM019752.1	RepeatMasker	LTR/Gypsy	24042244	24043598	4671	+	.	ID="RND-6_FAMILY-1013";Tend="2464";Tstart="1381";shortTE="F";uid="eeb44837-ed19-4261-971d-a522d399a088"
CM019752.1	RepeatMasker	Unknown	13581497	13581849	1242	+	.	ID="RND-1_FAMILY-55";Tend="1174";Tstart="821";shortTE="F";uid="fd8fe1f3-91a2-4cff-8f38-2bd86e34acd4"
CM019752.1	RepeatMasker	Unknown	41363036	41363258	1219	+	.	ID="RND-6_FAMILY-3992";Tend="1418";Tstart="1145";shortTE="F";uid="91a304ad-d685-48ed-922b-9b6c26547c10"
CM019752.1	RepeatMasker	DNA/hAT-Tip100	34052212	34052359	702	+	.	ID="RND-4_FAMILY-566";Tend="1815";Tstart="1676";shortTE="F";uid="7b8beec8-87c5-4404-ae87-acea494c14f3"
CM019752.1	RepeatMasker	Unknown	40617711	40618255	2478	+	.	ID="RND-6_FAMILY-1659";Tend="1517";Tstart="1016";shortTE="F";uid="be49a038-6f1c-43d0-9690-a42fed267ac2"
CM019752.1	RepeatMasker	Unknown	14900153	14900637	1322	+	.	ID="RND-5_FAMILY-3180";Tend="1380";Tstart="859";shortTE="F";uid="94ce30e7-9637-4fae-8ba5-cc6376d0352f"
CM019752.1	RepeatMasker	DNA?/hAT?	20276297	20276892	3408	+	.	ID="RND-6_FAMILY-2615";Tend="1409";Tstart="798";shortTE="F";uid="33726332-52d6-4775-9168-bc7dca8616ec"
CM019752.1	RepeatMasker	Unknown	53401972	53402151	448	+	.	ID="RND-6_FAMILY-1762";Tend="1413";Tstart="1233";shortTE="F";uid="ec40468f-9959-4753-8137-17034bf9b9a2"
CM019752.1	RepeatMasker	Unknown	4814318	4814499	813	+	.	ID="RND-1_FAMILY-51";Tend="1491";Tstart="982";shortTE="F";uid="636690df-e3d0-4572-85a6-739e47b25e18"
CM019752.1	RepeatMasker	Unknown	34895451	34895609	586	+	.	ID="RND-5_FAMILY-1867";Tend="1545";Tstart="1384";shortTE="F";uid="db0e1bc1-91f5-48b0-83e6-33c60e8270ba"
CM019752.1	RepeatMasker	Unknown	41626366	41627632	3771	+	.	ID="RND-6_FAMILY-3293";Tend="2097";Tstart="796";shortTE="F";uid="c48c5a61-0af6-4634-928a-10a579070f39"
CM019752.1	RepeatMasker	Unknown	45278445	45278616	682	+	.	ID="RND-5_FAMILY-1260";Tend="945";Tstart="781";shortTE="F";uid="129a60dd-437e-49a9-8538-b985cfce60e5"
CM019752.1	RepeatMasker	DNA/hAT-Tip100	9883383	9883552	1170	+	.	ID="RND-1_FAMILY-531";Tend="1275";Tstart="1107";shortTE="F";uid="cb8b7ba8-e32e-41a8-aca3-f83fd8eb2a86"
CM019752.1	RepeatMasker	Unknown	9006109	9006782	5102	+	.	ID="RND-1_FAMILY-121";Tend="1516";Tstart="844";shortTE="F";uid="a4e4cd96-7a74-45a6-87a4-9c41bd5a7635"
CM019752.1	RepeatMasker	Unknown	28156848	28157176	1061	+	.	ID="RND-1_FAMILY-168";Tend="1886";Tstart="1488";shortTE="F";uid="328fc3d5-6693-449d-898f-5e90e2ef4f6c"
CM019752.1	RepeatMasker	LINE/I	51097500	51097702	1682	+	.	ID="RND-6_FAMILY-330";Tend="1030";Tstart="827";shortTE="F";uid="10a6979a-b0c8-4486-a096-fd1c3a93b49f"
CM019752.1	RepeatMasker	Unknown	28186155	28186359	633	+	.	ID="RND-4_FAMILY-553";Tend="936";Tstart="733";shortTE="F";uid="25025cf3-aaba-446d-a118-906ca8c0d76c"
CM019752.1	RepeatMasker	Unknown	19928627	19928810	440	+	.	ID="RND-1_FAMILY-55";Tend="1099";Tstart="917";shortTE="F";uid="dd799790-7ace-439e-874b-418cd34cc423"
CM019752.1	RepeatMasker	LTR/Gypsy	31708163	31709392	1352	+	.	ID="RND-6_FAMILY-1013";Tend="1197";Tstart="78";shortTE="F";uid="f156b222-2375-45f0-a387-5b7b33b01f3c"
CM019752.1	RepeatMasker	Unknown	15848370	15848672	429	+	.	ID="RND-5_FAMILY-1931";TEgroup="ctg_1%7CRND-5_FAMILY-1931%7C2";Tend="4739";Tstart="4408";shortTE="T";uid="582d18f7-87fb-435c-ab45-18a2981b7854"
CM019752.1	RepeatMasker	Unknown	4795149	4796518	11249	+	.	ID="RND-5_FAMILY-2233";Tend="2196";Tstart="814";shortTE="F";uid="bed22d2b-8ab0-44a0-8d5a-7fde74561579"
CM019752.1	RepeatMasker	Unknown	25144175	25144522	646	+	.	ID="RND-6_FAMILY-1659";Tend="1227";Tstart="840";shortTE="F";uid="53125b3d-ffd5-4542-b87e-92e190a4d8fd"
CM019752.1	RepeatMasker	Unknown	33130241	33130438	489	+	.	ID="RND-5_FAMILY-3576";Tend="2066";Tstart="1870";shortTE="F";uid="aced55e1-43c8-45b7-ae8d-b5a366866f0b"
CM019752.1	RepeatMasker	Unknown	11444575	11444733	1162	+	.	ID="RND-1_FAMILY-700";Tend="1124";Tstart="966";shortTE="F";uid="90b87e63-9326-4867-9d9d-ba190dd89e92"
CM019752.1	RepeatMasker	Unknown	829356	829588	1732	+	.	ID="RND-1_FAMILY-129";Tend="1834";Tstart="1606";shortTE="F";uid="685fae5b-efc3-4c13-870d-c6511672945f"
CM019752.1	RepeatMasker	Unknown	25942089	25942422	1123	+	.	ID="RND-1_FAMILY-151";Tend="1274";Tstart="936";shortTE="F";uid="2336f3f6-1ead-4f7e-a088-9652c6f7e2d5"
CM019752.1	RepeatMasker	Unknown	14351651	14351913	787	+	.	ID="RND-2_FAMILY-25";Tend="2087";Tstart="1825";shortTE="F";uid="c718b5ed-362b-4a96-a5d4-4e703d4de363"
CM019752.1	RepeatMasker	Unknown	20271693	20272239	2681	+	.	ID="RND-5_FAMILY-3180";Tend="1836";Tstart="1287";shortTE="F";uid="d51e6e86-7a7d-4d3d-9650-e787d149be52"
CM019752.1	RepeatMasker	Unknown	24147766	24148314	3292	+	.	ID="RND-5_FAMILY-2948";Tend="3606";Tstart="2986";shortTE="F";uid="a6de7e43-4e7a-4f5b-90d4-bde54df7cc67"
CM019752.1	RepeatMasker	Unknown	1402051	1402594	1516	+	.	ID="RND-6_FAMILY-8799";Tend="1062";Tstart="54";shortTE="F";uid="46a0fdb6-3a05-4c94-94c6-0135cf8d9c88"
CM019752.1	RepeatMasker	DNA/hAT-Tip100	43200974	43201210	1775	+	.	ID="RND-1_FAMILY-329";Tend="1164";Tstart="920";shortTE="F";uid="6a6496b9-b65b-4bf2-a196-843c0d743f2e"
CM019752.1	RepeatMasker	DNA/hAT-hATm	14923303	14923571	2095	+	.	ID="RND-5_FAMILY-2864";Tend="980";Tstart="712";shortTE="F";uid="5088228b-8daa-4e70-a18f-3a4d75d85cde"
CM019752.1	RepeatMasker	Unknown	39938354	39939394	5247	+	.	ID="RND-5_FAMILY-3052";Tend="2216";Tstart="1137";shortTE="F";uid="144b7bbf-8732-441f-92aa-84ea7b319e1c"
CM019752.1	RepeatMasker	DNA?/hAT?	42680588	42680781	1053	+	.	ID="RND-6_FAMILY-1805";Tend="5245";Tstart="5065";shortTE="F";uid="5cd94513-213d-4bee-8839-dbf05d442a10"
CM019752.1	RepeatMasker	Unknown	43721243	43721475	413	+	.	ID="RND-1_FAMILY-352";Tend="1226";Tstart="977";shortTE="F";uid="c33625bf-9fe3-4c7c-bb40-7078a6c1c146"
CM019752.1	RepeatMasker	Unknown	49361345	49361561	461	+	.	ID="RND-1_FAMILY-679";Tend="1452";Tstart="1246";shortTE="F";uid="58440e4e-817c-4701-a539-5da9503782c9"
CM019752.1	RepeatMasker	Unknown	19372982	19373257	1938	+	.	ID="RND-5_FAMILY-2685";Tend="1206";Tstart="932";shortTE="F";uid="fe732827-e0ab-4db0-b8d4-634d9fe89e60"
CM019752.1	RepeatMasker	Unknown	41051146	41051486	666	+	.	ID="RND-1_FAMILY-69";Tend="1697";Tstart="1357";shortTE="F";uid="078bcc9a-f820-44b9-841b-fff475358b9e"
CM019752.1	RepeatMasker	Unknown	9299957	9300208	2027	+	.	ID="RND-1_FAMILY-194";Tend="1269";Tstart="1019";shortTE="F";uid="741835a6-2e17-466f-a936-aae03d257e33"
CM019752.1	RepeatMasker	Unknown	12932901	12933118	1171	+	.	ID="RND-1_FAMILY-369";Tend="1144";Tstart="926";shortTE="F";uid="de96796a-c664-4e92-9202-0415df1b602d"
CM019752.1	RepeatMasker	Unknown	41117886	41118139	1190	+	.	ID="RND-5_FAMILY-4777";Tend="581";Tstart="325";shortTE="F";uid="a6f54f20-1844-46fb-bf39-14e427042979"
CM019752.1	RepeatMasker	LINE/I	15188358	15188473	527	+	.	ID="RND-6_FAMILY-681";Tend="1661";Tstart="1553";shortTE="F";uid="50a8c570-7f5a-4dfc-9fa3-1d1c5ef2b235"
CM019752.1	RepeatMasker	Unknown	13806781	13807276	2035	+	.	ID="RND-5_FAMILY-4324";Tend="1398";Tstart="913";shortTE="F";uid="167218d9-74ad-44a8-857d-ee71fb9201e9"
CM019752.1	RepeatMasker	Unknown	55020332	55020433	536	+	.	ID="RND-5_FAMILY-1267";Tend="1150";Tstart="1051";shortTE="F";uid="8eeac998-1623-49b6-a8b9-f09394d62b5f"
CM019752.1	RepeatMasker	Unknown	5336287	5336419	429	+	.	ID="RND-6_FAMILY-1762";Tend="1179";Tstart="1047";shortTE="F";uid="ca72bc36-256e-4ed0-ace3-b97ea1c2fcdc"
CM019752.1	RepeatMasker	Unknown	35193777	35194366	2247	+	.	ID="RND-5_FAMILY-781";Tend="1506";Tstart="870";shortTE="F";uid="a6e845ee-5660-4395-bcae-0ccbbbc615db"
CM019752.1	RepeatMasker	DNA/hAT-hATm	24926081	24927356	9672	+	.	ID="RND-6_FAMILY-3451";TEgroup="ctg_1%7CRND-6_FAMILY-3451%7C2";Tend="1845";Tstart="728";shortTE="F";uid="99c4f249-b53e-49e4-8143-86166ca15000"
CM019752.1	RepeatMasker	Unknown	1311099	1311241	458	+	.	ID="RND-6_FAMILY-15727";Tend="1816";Tstart="1682";shortTE="F";uid="129cf03f-0235-48d9-aeda-0d6f8b45a55e"
CM019752.1	RepeatMasker	Unknown	47593044	47593421	2608	+	.	ID="RND-6_FAMILY-646";Tend="1364";Tstart="971";shortTE="F";uid="24547c05-6448-4b1f-8184-09d29b893c38"
CM019752.1	RepeatMasker	Unknown	1745718	1746211	2543	+	.	ID="RND-1_FAMILY-288";Tend="1374";Tstart="906";shortTE="F";uid="8fbd17a5-565e-48fe-8825-5fe2dfa92549"
CM019752.1	RepeatMasker	LINE/I	43273843	43274267	3162	+	.	ID="RND-5_FAMILY-3721";Tend="1214";Tstart="792";shortTE="F";uid="a9154ec7-f25c-4beb-80ae-be302def003a"
CM019752.1	RepeatMasker	Unknown	33418050	33418166	431	+	.	ID="RND-5_FAMILY-1260";Tend="576";Tstart="462";shortTE="F";uid="9efc27fc-f0dd-45ed-8e55-0670953ce746"
CM019752.1	RepeatMasker	LINE/I	44719177	44719759	662	+	.	ID="RND-6_FAMILY-65";TEgroup="ctg_1%7CRND-6_FAMILY-65%7C2";Tend="2108";Tstart="1168";shortTE="F";uid="cdb37335-8e67-4076-83d2-470b62d5d68d"
CM019752.1	RepeatMasker	Unknown	47375486	47375860	3171	+	.	ID="RND-1_FAMILY-75";Tend="2445";Tstart="2071";shortTE="F";uid="8ec154fc-675e-478a-afbb-f4442bce06ac"
CM019752.1	RepeatMasker	LTR/Copia	32419500	32420166	810	+	.	ID="COPIA-4_BTA-I";Tend="2277";Tstart="1602";shortTE="F";uid="fd5c06d5-68cd-48ed-a29d-16968116428d"
CM019752.1	RepeatMasker	DNA/Sola-2	3496261	3496434	483	+	.	ID="RND-4_FAMILY-890";Tend="1063";Tstart="877";shortTE="F";uid="a3fc05fb-68ca-48b1-a5b5-b8a57c88af95"
CM019752.1	RepeatMasker	Unknown	40138553	40139042	2854	+	.	ID="RND-5_FAMILY-26";Tend="1304";Tstart="796";shortTE="F";uid="892d7257-5cc8-425d-a211-d39379bf1709"
CM019752.1	RepeatMasker	Unknown	49301696	49303232	12719	+	.	ID="RND-5_FAMILY-3471";Tend="2238";Tstart="733";shortTE="F";uid="69a351cf-06cf-452c-a8bd-af3c49071f13"
CM019752.1	RepeatMasker	Unknown	8547671	8547774	514	+	.	ID="RND-1_FAMILY-291";Tend="1151";Tstart="1048";shortTE="F";uid="7ad170ba-73d1-4526-af64-84c1102f118a"
CM019752.1	RepeatMasker	DNA?/hAT?	951472	952095	2302	+	.	ID="RND-6_FAMILY-2615";Tend="680";Tstart="69";shortTE="F";uid="2322b272-2019-4c4b-a795-45001a56b77e"
CM019752.1	RepeatMasker	Unknown	17886049	17886174	919	+	.	ID="RND-6_FAMILY-1581";Tend="3685";Tstart="3554";shortTE="F";uid="80afa3a1-eb0d-47c0-afb6-8db5c2d0acf7"
CM019752.1	RepeatMasker	Unknown	41725198	41725512	2415	+	.	ID="RND-5_FAMILY-41";Tend="1285";Tstart="977";shortTE="F";uid="28eaaddf-7751-4424-97ea-04eea459ce4f"
CM019752.1	RepeatMasker	Unknown	47306624	47306974	2251	+	.	ID="RND-1_FAMILY-66";Tend="1388";Tstart="1037";shortTE="F";uid="d64ac9dc-fcd6-40ef-9d6f-e0d9b4bb96e7"
CM019752.1	RepeatMasker	DNA/hAT-Ac	37321438	37321594	663	+	.	ID="RND-1_FAMILY-343";Tend="3313";Tstart="3156";shortTE="F";uid="c2415aee-a17c-4cce-8e12-b0fb65185772"
CM019752.1	RepeatMasker	DNA/hAT-Tip100	870184	871209	8175	+	.	ID="RND-4_FAMILY-566";Tend="1812";Tstart="789";shortTE="F";uid="febb0c5f-c77a-4f74-b4de-c4002e8070ae"
CM019752.1	RepeatMasker	Unknown	37543757	37544113	2188	+	.	ID="RND-6_FAMILY-978";Tend="1357";Tstart="949";shortTE="F";uid="3073a15e-ef28-44f2-ae54-c6b5331bb0bd"
CM019752.1	RepeatMasker	DNA/Crypton-V	47528083	47528399	851	+	.	ID="RND-5_FAMILY-82";Tend="918";Tstart="614";shortTE="F";uid="0fe83885-042d-4214-9b23-bed0fe119373"
CM019752.1	RepeatMasker	Unknown	52403771	52405903	2386	+	.	ID="RND-5_FAMILY-4094";TEgroup="ctg_1%7CRND-5_FAMILY-4094%7C6";Tend="3678";Tstart="2482";shortTE="F";uid="cf5a342c-c6b9-438a-9e7b-44aab2bf7942"
CM019752.1	RepeatMasker	Unknown	39166806	39167205	2832	+	.	ID="RND-1_FAMILY-412";Tend="1862";Tstart="1463";shortTE="F";uid="737d88df-15e6-4f93-8c16-e128d870f49d"
CM019752.1	RepeatMasker	Unknown	48301522	48302092	4101	+	.	ID="RND-1_FAMILY-257";Tend="1543";Tstart="973";shortTE="F";uid="c64331e2-bf5e-4bcc-a3e6-abaddfa14d8c"
CM019752.1	RepeatMasker	Unknown	45097534	45098285	888	+	.	ID="RND-4_FAMILY-672";TEgroup="ctg_1%7CRND-4_FAMILY-672%7C5";Tend="2124";Tstart="1470";shortTE="F";uid="9edd7e85-7982-4aeb-8d7d-188c72d51a6e"
CM019752.1	RepeatMasker	Unknown	35742487	35742911	1419	+	.	ID="RND-6_FAMILY-8331";Tend="1048";Tstart="664";shortTE="F";uid="47f95cbc-75b2-4d1f-8ebf-3fff571bc934"
CM019752.1	RepeatMasker	Unknown	39686828	39686980	1179	+	.	ID="RND-6_FAMILY-2773";Tend="1092";Tstart="940";shortTE="F";uid="2f1d1732-7469-407a-bcca-b0c30342974e"
CM019752.1	RepeatMasker	Unknown	13022493	13024059	13207	+	.	ID="RND-6_FAMILY-2179";Tend="2263";Tstart="666";shortTE="F";uid="f2a13e50-254c-4c16-b806-1d32d8548917"
CM019752.1	RepeatMasker	Unknown	49471343	49471500	591	+	.	ID="RND-5_FAMILY-4593";Tend="1139";Tstart="975";shortTE="F";uid="65915509-00c5-4471-8d43-b031564ebf22"
CM019752.1	RepeatMasker	Unknown	17919794	17920053	1910	+	.	ID="RND-5_FAMILY-6763";Tend="1292";Tstart="1033";shortTE="F";uid="cd6b47b3-7aa6-41e2-ae38-3c654d803325"
CM019752.1	RepeatMasker	DNA/TcMar-Tc1	9810199	9810745	2713	+	.	ID="RND-1_FAMILY-428";Tend="2662";Tstart="2076";shortTE="F";uid="6bb59f37-715e-4dd2-84e6-0051d0307d39"
CM019752.1	RepeatMasker	Unknown	25046748	25047153	2299	+	.	ID="RND-6_FAMILY-4264";Tend="1229";Tstart="799";shortTE="F";uid="4d6d1190-8aa4-4cd1-83c4-ec5681aa7b97"
CM019752.1	RepeatMasker	Unknown	43428185	43428533	2487	+	.	ID="RND-6_FAMILY-2097";Tend="358";Tstart="10";shortTE="F";uid="897897ff-0a74-419d-819c-1382e2acf3c2"
CM019752.1	RepeatMasker	Unknown	41144425	41145037	2023	+	.	ID="RND-6_FAMILY-1659";Tend="1514";Tstart="943";shortTE="F";uid="4a5844eb-4dbd-43e9-a761-2cce5fadf6e9"
CM019752.1	RepeatMasker	DNA/Sola-2	38771968	38772879	3176	+	.	ID="RND-4_FAMILY-890";TEgroup="ctg_1%7CRND-4_FAMILY-890%7C8";Tend="1693";Tstart="903";shortTE="F";uid="e46dd8b4-cfa5-4901-9083-d1b8b2a7d321"
CM019752.1	RepeatMasker	Unknown	29079207	29079508	2307	+	.	ID="RND-5_FAMILY-41";Tend="1282";Tstart="971";shortTE="F";uid="6a73c75b-6a12-44e7-ab65-5b6668e1cd74"
CM019752.1	RepeatMasker	LINE/I	32912592	32912763	811	+	.	ID="RND-1_FAMILY-138";Tend="2283";Tstart="2120";shortTE="F";uid="a270867c-4b70-49a4-b028-8be6738029c6"
CM019752.1	RepeatMasker	Unknown	44023410	44023606	560	+	.	ID="RND-6_FAMILY-2161";Tend="1680";Tstart="1455";shortTE="F";uid="0e51e556-1307-4581-bda5-785d67ed79f8"
CM019752.1	RepeatMasker	Unknown	311333	312117	6314	+	.	ID="RND-1_FAMILY-232";Tend="1502";Tstart="721";shortTE="F";uid="d3409b03-23f8-42ad-be4e-570e417029c7"
CM019752.1	RepeatMasker	Unknown	32823129	32823254	453	+	.	ID="RND-5_FAMILY-583";Tend="737";Tstart="613";shortTE="F";uid="737bae2b-5bc3-4fd4-b5b2-b54fab16c4f6"
CM019752.1	RepeatMasker	Unknown	25669296	25669577	1901	+	.	ID="RND-5_FAMILY-6510";Tend="1171";Tstart="873";shortTE="F";uid="ce54dec3-9fd5-4612-9826-e67029a34f80"
CM019752.1	RepeatMasker	Unknown	38652789	38652898	440	+	.	ID="RND-6_FAMILY-5351";Tend="2458";Tstart="2334";shortTE="F";uid="51e15ee3-95d6-4828-9011-86413a99cb06"
CM019752.1	RepeatMasker	DNA/P	16076036	16076319	648	+	.	ID="RND-5_FAMILY-3995";Tend="3081";Tstart="2814";shortTE="F";uid="b48973b5-3039-4b8f-96e4-d14527f82d97"
CM019752.1	RepeatMasker	Unknown	46045551	46045748	1301	+	.	ID="RND-1_FAMILY-192";Tend="1298";Tstart="1100";shortTE="F";uid="ceddfa08-fd17-4feb-9258-c26b095a525c"
CM019752.1	RepeatMasker	Unknown	9745174	9746492	7371	+	.	ID="RND-1_FAMILY-99";Tend="2124";Tstart="785";shortTE="F";uid="2f4f5113-f791-4362-a2e9-3aa361171d41"
CM019752.1	RepeatMasker	LINE/R1	32530419	32531225	2463	+	.	ID="RND-5_FAMILY-134";Tend="3610";Tstart="2719";shortTE="F";uid="424d782f-74d2-478b-af55-cb91fd35bd9d"
CM019752.1	RepeatMasker	Unknown	54647249	54647408	1293	+	.	ID="RND-1_FAMILY-538";Tend="1564";Tstart="1405";shortTE="F";uid="e657d14f-646f-437b-bdc7-316e20e6f3f9"
CM019752.1	RepeatMasker	Unknown	5792186	5793062	2169	+	.	ID="RND-1_FAMILY-55";Tend="1710";Tstart="782";shortTE="F";uid="e23c9aad-566c-4b90-9159-3684a60b5859"
CM019752.1	RepeatMasker	Unknown	41216792	41217016	1100	+	.	ID="RND-6_FAMILY-4151";Tend="1426";Tstart="1211";shortTE="F";uid="0906e617-fa8a-492a-97fc-23e9010b0cdf"
CM019752.1	RepeatMasker	DNA/Sola-2	40244339	40244582	730	+	.	ID="RND-4_FAMILY-890";Tend="1658";Tstart="1407";shortTE="F";uid="7cc59e69-b0de-49e5-98a3-97100919d940"
CM019752.1	RepeatMasker	DNA/hAT-hAT19	46272485	46272670	1420	+	.	ID="RND-6_FAMILY-671";Tend="1141";Tstart="956";shortTE="F";uid="9af0e057-97ab-4d2f-a7bf-6728d184f524"
CM019752.1	RepeatMasker	Unknown	9705542	9705838	1792	+	.	ID="RND-5_FAMILY-691";Tend="1943";Tstart="1616";shortTE="F";uid="715b3be5-be23-4c93-a946-457449d8cef1"
CM019752.1	RepeatMasker	LINE/I	50951539	50953784	15060	+	.	ID="RND-1_FAMILY-138";Tend="2266";Tstart="124";shortTE="F";uid="71889be3-25da-45e7-98d9-b9cd3938cea5"
CM019752.1	RepeatMasker	Unknown	22276561	22276732	1011	+	.	ID="RND-5_FAMILY-7137";Tend="1541";Tstart="1370";shortTE="F";uid="fb48a34e-e21e-497f-9afe-c3f095621c00"
CM019752.1	RepeatMasker	Unknown	16598637	16598862	1018	+	.	ID="RND-6_FAMILY-5277";Tend="2121";Tstart="1866";shortTE="F";uid="24f1f74c-9528-4ec2-9e0e-28734b5a48af"
CM019752.1	RepeatMasker	Unknown	13870893	13871325	762	+	.	ID="RND-6_FAMILY-5342";Tend="1346";Tstart="955";shortTE="F";uid="79ce5c65-0397-4716-bedc-6bc657d19273"
CM019752.1	RepeatMasker	Unknown	35290864	35292025	8836	+	.	ID="RND-6_FAMILY-8775";Tend="1376";Tstart="255";shortTE="F";uid="d0401fe3-a37e-461b-af42-0ec9af116432"
CM019752.1	RepeatMasker	Unknown	51942713	51943133	2492	+	.	ID="RND-6_FAMILY-4264";Tend="1230";Tstart="763";shortTE="F";uid="0a7dfef7-0eaa-41b2-bd4d-76e0b35f5aef"
CM019752.1	RepeatMasker	Unknown	5877992	5878143	836	+	.	ID="RND-4_FAMILY-494";Tend="2051";Tstart="1901";shortTE="F";uid="674574d7-9433-4d9c-b21b-b4030054b48e"
CM019752.1	RepeatMasker	Unknown	4888226	4888795	1594	+	.	ID="RND-1_FAMILY-275";Tend="2076";Tstart="1442";shortTE="F";uid="4b5d5e0d-74ec-45be-995a-3d531cd865b5"
CM019752.1	RepeatMasker	Unknown	23428690	23428840	623	+	.	ID="RND-5_FAMILY-5291";Tend="2076";Tstart="1930";shortTE="F";uid="3fd98a10-3270-43e4-9553-1076a88169e0"
CM019752.1	RepeatMasker	LINE/I	9552456	9553040	4800	+	.	ID="RND-5_FAMILY-1794";Tend="4029";Tstart="3445";shortTE="F";uid="470b0414-f7d7-461a-b23b-8cebc59517dd"
CM019752.1	RepeatMasker	Unknown	36718624	36719985	6119	+	.	ID="RND-1_FAMILY-261";Tend="2117";Tstart="828";shortTE="F";uid="c388ff90-decf-4c8e-b80b-46a80a1475a3"
CM019752.1	RepeatMasker	Unknown	1010148	1010257	675	+	.	ID="RND-1_FAMILY-538";Tend="1394";Tstart="1287";shortTE="F";uid="83acb4d8-f555-4c5b-84ea-691a17afdecb"
CM019752.1	RepeatMasker	Unknown	30051960	30052226	612	+	.	ID="RND-1_FAMILY-69";Tend="1697";Tstart="1423";shortTE="F";uid="a59b1e8b-8c55-4555-b155-26190304f2cb"
CM019752.1	RepeatMasker	Unknown	493582	493776	1448	+	.	ID="RND-1_FAMILY-311";Tend="1179";Tstart="986";shortTE="F";uid="1876b4b5-d549-4bd1-b687-f97599147410"
CM019752.1	RepeatMasker	Unknown	44318461	44318665	841	+	.	ID="RND-6_FAMILY-6954";Tend="1618";Tstart="1422";shortTE="F";uid="d89ce292-8e94-4f40-bc84-2bd5f21b4239"
CM019752.1	RepeatMasker	Unknown	9411325	9411705	883	+	.	ID="RND-5_FAMILY-4423";Tend="1493";Tstart="1044";shortTE="F";uid="469dd47f-c590-4b3c-9a57-20db03a7fc93"
CM019752.1	RepeatMasker	Unknown	46831699	46831833	639	+	.	ID="RND-5_FAMILY-7137";Tend="820";Tstart="687";shortTE="F";uid="98980993-9f88-422d-8f4b-871607816aee"
CM019752.1	RepeatMasker	Unknown	17197351	17198491	4397	+	.	ID="RND-6_FAMILY-2127";Tend="2582";Tstart="1401";shortTE="F";uid="2935b544-f8ff-4d3d-b6d9-288689ad9558"
CM019752.1	RepeatMasker	DNA/Academ-1	54639556	54639836	2194	+	.	ID="RND-1_FAMILY-450";Tend="2829";Tstart="2551";shortTE="F";uid="d8cbb9b0-b4d6-40de-b836-153423a7fcb0"
CM019752.1	RepeatMasker	DNA/Kolobok-Hydra	2168053	2168668	3676	+	.	ID="RND-6_FAMILY-4766";Tend="1456";Tstart="826";shortTE="F";uid="0e194350-df30-4709-bed9-2148f0fd2ffd"
CM019752.1	RepeatMasker	RC/Helitron	5484521	5484762	454	+	.	ID="RND-5_FAMILY-724";Tend="893";Tstart="611";shortTE="F";uid="5445b060-dd26-4d45-9114-3c6f05171756"
CM019752.1	RepeatMasker	Unknown	45972506	45972767	1976	+	.	ID="RND-6_FAMILY-2860";Tend="1214";Tstart="953";shortTE="F";uid="ccfbbdb5-6cf9-4f49-a61e-6718cc651f0a"
CM019752.1	RepeatMasker	Unknown	45135530	45136307	5209	+	.	ID="RND-1_FAMILY-179";Tend="1692";Tstart="913";shortTE="F";uid="df106dc6-f218-411d-a275-0b856f5e6fcf"
CM019752.1	RepeatMasker	Unknown	54998983	54999488	1819	+	.	ID="RND-6_FAMILY-4264";Tend="1224";Tstart="763";shortTE="F";uid="12cbedc6-1481-410c-b686-f099b8f206d3"
CM019752.1	RepeatMasker	Unknown	15028870	15029015	697	+	.	ID="RND-4_FAMILY-319";Tend="1105";Tstart="960";shortTE="F";uid="a6571e92-deae-4524-97fc-15732a6d8406"
CM019752.1	RepeatMasker	Unknown	1524733	1525155	1486	+	.	ID="RND-6_FAMILY-1287";Tend="2566";Tstart="2138";shortTE="F";uid="9b743d8a-2162-4ebb-810e-6aa834c29776"
CM019752.1	RepeatMasker	Unknown	19799840	19800956	7608	+	.	ID="RND-1_FAMILY-180";TEgroup="ctg_1%7CRND-1_FAMILY-180%7C4";Tend="1875";Tstart="882";shortTE="F";uid="9051c806-ab67-4288-8dc5-c84bb6e6dcad"
CM019752.1	RepeatMasker	DNA/Academ-1	33803063	33803323	1928	+	.	ID="RND-6_FAMILY-8612";Tend="2868";Tstart="2612";shortTE="F";uid="675623d1-fa17-4db5-ab73-61abe084dd7f"
CM019752.1	RepeatMasker	DNA?/hAT?	43700612	43700778	722	+	.	ID="RND-6_FAMILY-1805";Tend="5262";Tstart="5103";shortTE="F";uid="d5815df7-0380-437c-9e06-9adb77176e58"
CM019752.1	RepeatMasker	Unknown	35940429	35940982	2281	+	.	ID="RND-6_FAMILY-1762";Tend="1940";Tstart="1361";shortTE="F";uid="c9f2360a-a7e5-4158-b334-ba5e87f2efb3"
CM019752.1	RepeatMasker	LINE/I	44172932	44173229	1664	+	.	ID="RND-1_FAMILY-605";Tend="1738";Tstart="1448";shortTE="F";uid="b1122872-4f26-4678-967d-9c166fbd915c"
CM019752.1	RepeatMasker	Unknown	8615628	8615794	533	+	.	ID="RND-1_FAMILY-476";Tend="2334";Tstart="2161";shortTE="F";uid="d69bd322-3abc-45c9-b009-ef9b006e2c45"
CM019752.1	RepeatMasker	Unknown	1536104	1536557	1916	+	.	ID="RND-5_FAMILY-1179";Tend="1416";Tstart="972";shortTE="F";uid="877c5f84-264b-4643-8362-cb0f719dff3f"
CM019752.1	RepeatMasker	Unknown	1725108	1725881	5574	+	.	ID="RND-1_FAMILY-399";Tend="1655";Tstart="874";shortTE="F";uid="05167b9e-2c6e-4d3a-9c3b-1afaa90f2924"
CM019752.1	RepeatMasker	Unknown	37894991	37895120	437	+	.	ID="RND-5_FAMILY-6428";Tend="745";Tstart="610";shortTE="F";uid="dcd44a0a-8fc9-44be-9686-c42f61af0995"
CM019752.1	RepeatMasker	DNA/hAT-Tip100	21566161	21566490	1783	+	.	ID="RND-6_FAMILY-10642";Tend="1283";Tstart="940";shortTE="F";uid="9fa49e4b-f581-4ee7-ab68-09a934f85b35"
CM019752.1	RepeatMasker	DNA/hAT-Tip100	37613271	37613565	839	+	.	ID="RND-6_FAMILY-6203";Tend="1299";Tstart="977";shortTE="F";uid="20ce83da-7da5-4702-83a2-7bc15710accb"
CM019752.1	RepeatMasker	Unknown	10959947	10960222	515	+	.	ID="RND-1_FAMILY-499";Tend="1419";Tstart="1153";shortTE="F";uid="d9e7f6be-887d-473e-93e1-680fa9c44ad1"
CM019752.1	RepeatMasker	Unknown	25357569	25357806	1348	+	.	ID="RND-6_FAMILY-2860";Tend="1216";Tstart="965";shortTE="F";uid="0e9bdb34-9087-4578-9137-6e414fd676d1"
CM019752.1	RepeatMasker	Unknown	51920341	51920987	3098	+	.	ID="RND-6_FAMILY-2616";Tend="1455";Tstart="804";shortTE="F";uid="8b7373e7-6e3d-49a0-a1c4-70fbb4806db7"
CM019752.1	RepeatMasker	Unknown	52769055	52769170	544	+	.	ID="RND-1_FAMILY-195";Tend="1007";Tstart="893";shortTE="F";uid="9a65908b-3829-480d-bc8d-f9c39afff5d7"
CM019752.1	RepeatMasker	Unknown	20315068	20315658	1639	+	.	ID="RND-6_FAMILY-2517";Tend="2132";Tstart="1499";shortTE="F";uid="988268af-46f6-4f0e-9bd0-8b1c2024f647"
CM019752.1	RepeatMasker	Unknown	49588539	49589123	3278	+	.	ID="RND-1_FAMILY-710";TEgroup="ctg_1%7CRND-1_FAMILY-710%7C1";Tend="2196";Tstart="856";shortTE="F";uid="b0f8498f-aceb-476f-9987-039cfa5257de"
CM019752.1	RepeatMasker	Unknown	44789197	44789561	1199	+	.	ID="RND-1_FAMILY-52";Tend="1252";Tstart="883";shortTE="F";uid="f9b746bf-96be-4a42-abce-51fc9a9df2e5"
CM019752.1	RepeatMasker	LTR/Pao	34795421	34796646	855	+	.	ID="BEL-55_AA-I";Tend="5881";Tstart="3995";shortTE="F";uid="70defb2a-a19c-405a-ba9e-0df27a464d9f"
CM019752.1	RepeatMasker	Unknown	49097676	49098281	2524	+	.	ID="RND-5_FAMILY-1992";Tend="2481";Tstart="1872";shortTE="F";uid="ecd28948-0e60-40f5-b4df-52e5186ff65c"
CM019752.1	RepeatMasker	Unknown	38817231	38817418	427	+	.	ID="RND-5_FAMILY-3582";Tend="998";Tstart="845";shortTE="F";uid="4d8aa276-9f88-4350-b8ef-bd5872a9fee7"
CM019752.1	RepeatMasker	Unknown	6614785	6615062	773	+	.	ID="RND-5_FAMILY-1786";TEgroup="ctg_1%7CRND-5_FAMILY-1786%7C1";Tend="1430";Tstart="968";shortTE="T";uid="8bb974d2-4475-488f-939a-8f589a2b3985"
CM019752.1	RepeatMasker	DNA/MULE-NOF	55695750	55696078	2516	+	.	ID="RND-1_FAMILY-12";Tend="2945";Tstart="2607";shortTE="F";uid="38cace3b-f2ea-468f-bc20-8fc50cc0f36e"
CM019752.1	RepeatMasker	Unknown	17828404	17829119	5842	+	.	ID="RND-1_FAMILY-445";Tend="1428";Tstart="713";shortTE="F";uid="377736d8-c5cd-418e-896e-c99b326e752b"
CM019752.1	RepeatMasker	Unknown	44514854	44515155	1740	+	.	ID="RND-5_FAMILY-41";Tend="1283";Tstart="979";shortTE="F";uid="ded1821f-32f4-45e8-901e-1e74355ea854"
CM019752.1	RepeatMasker	LINE/I	32826108	32826249	997	+	.	ID="RND-1_FAMILY-157";Tend="989";Tstart="845";shortTE="F";uid="e6cf25e4-434b-46ee-b317-55d6ff72fd96"
CM019752.1	RepeatMasker	LINE/I	46510574	46510844	846	+	.	ID="RND-6_FAMILY-3765";Tend="1152";Tstart="855";shortTE="F";uid="ec7dec5a-088e-4a62-9a0c-ab99cf6529af"
CM019752.1	RepeatMasker	Unknown	46866354	46866890	4755	+	.	ID="RND-1_FAMILY-297";Tend="1496";Tstart="960";shortTE="F";uid="d21f08e1-5b02-4925-91eb-19762f6bb2b7"
CM019752.1	RepeatMasker	DNA?/hAT?	41355625	41355884	462	+	.	ID="RND-6_FAMILY-2615";Tend="1244";Tstart="992";shortTE="F";uid="6fb7409c-c790-491d-a23e-ba3e9ef4d0cf"
CM019752.1	RepeatMasker	Unknown	31158030	31159199	9436	+	.	ID="RND-1_FAMILY-420";Tend="1986";Tstart="831";shortTE="F";uid="9c4dc9c6-ecc9-41a6-a1ce-02eafc8e52a5"
CM019752.1	RepeatMasker	Unknown	47666468	47666583	995	+	.	ID="RND-1_FAMILY-474";Tend="2067";Tstart="1952";shortTE="F";uid="65628ffc-de50-4d67-b5b8-50c31004d88f"
CM019752.1	RepeatMasker	DNA/Kolobok-Hydra	16871641	16871847	1649	+	.	ID="RND-5_FAMILY-2272";Tend="1524";Tstart="1318";shortTE="F";uid="7b0cf163-f00c-4be8-947d-f49f057b6041"
CM019752.1	RepeatMasker	Unknown	22383711	22383820	663	+	.	ID="RND-1_FAMILY-696";Tend="1455";Tstart="1346";shortTE="F";uid="fb98635c-2644-4c3a-a656-9b331f8d27e7"
CM019752.1	RepeatMasker	DNA/Academ-1	24560739	24561706	4935	+	.	ID="RND-2_FAMILY-8";Tend="1694";Tstart="693";shortTE="F";uid="09f61e8c-4b29-40a1-942c-0b60e5badf9c"
CM019752.1	RepeatMasker	Unknown	11417443	11418647	4623	+	.	ID="RND-6_FAMILY-2371";Tend="1907";Tstart="864";shortTE="F";uid="a369e6cc-c3f8-47d4-a2f7-55ed5d151a4f"
CM019752.1	RepeatMasker	Unknown	42199578	42199821	2027	+	.	ID="RND-1_FAMILY-331";Tend="1191";Tstart="948";shortTE="F";uid="cfd63fe8-52d0-4dc5-ad65-c2f37fb7dc1d"
CM019752.1	RepeatMasker	Unknown	55001141	55002062	4760	+	.	ID="RND-6_FAMILY-2656";Tend="1750";Tstart="827";shortTE="F";uid="5c3720b0-f026-4292-b1b5-e58082fccfe3"
CM019752.1	RepeatMasker	Unknown	17853602	17853925	646	+	.	ID="RND-5_FAMILY-932";TEgroup="ctg_1%7CRND-5_FAMILY-932%7C3";Tend="1558";Tstart="1156";shortTE="F";uid="80d4f8b6-155f-4534-bec2-a0ad55f22d09"
CM019752.1	RepeatMasker	Unknown	43122202	43122372	1013	+	.	ID="RND-6_FAMILY-2503";Tend="1342";Tstart="1170";shortTE="F";uid="71030b8a-5bb3-4989-9a4e-8549d9027d74"
CM019752.1	RepeatMasker	Unknown	23925729	23926055	2745	+	.	ID="RND-1_FAMILY-195";Tend="1210";Tstart="883";shortTE="F";uid="f0396a92-3716-4970-9ef0-9515b8991513"
CM019752.1	RepeatMasker	Unknown	4514227	4514370	733	+	.	ID="RND-1_FAMILY-125";Tend="971";Tstart="827";shortTE="F";uid="88dd9297-e874-4986-b65b-b484bf2801c8"
CM019752.1	RepeatMasker	Unknown	51118712	51119593	1866	+	.	ID="RND-4_FAMILY-15";Tend="2140";Tstart="1122";shortTE="F";uid="77f2842a-8267-4ffd-b304-fc7cd2e6b237"
CM019752.1	RepeatMasker	Unknown	8510251	8510354	418	+	.	ID="RND-6_FAMILY-8517";Tend="1416";Tstart="1304";shortTE="F";uid="c3eae93d-c4d0-49da-85a9-816ea8c71e61"
CM019752.1	RepeatMasker	LINE/I	36759662	36760235	1015	+	.	ID="RND-1_FAMILY-157";Tend="1469";Tstart="860";shortTE="F";uid="3e549a8f-8b9c-4071-afac-32bb7da4e29a"
CM019752.1	RepeatMasker	LTR/Gypsy	38463577	38463734	728	+	.	ID="RND-1_FAMILY-63";Tend="1980";Tstart="1822";shortTE="F";uid="583743b6-6ac4-4b9b-891e-ef0b0ed9337e"
CM019752.1	RepeatMasker	Unknown	19241674	19241882	584	+	.	ID="RND-5_FAMILY-7137";Tend="1529";Tstart="1318";shortTE="F";uid="b7c39241-0979-4e7a-8081-70035642633c"
CM019752.1	RepeatMasker	Unknown	3926953	3927699	1367	+	.	ID="RND-5_FAMILY-1529";Tend="2126";Tstart="1359";shortTE="F";uid="b7acb721-8a34-41b3-9d51-023a407016fc"
CM019752.1	RepeatMasker	Unknown	45520642	45521252	2628	+	.	ID="RND-6_FAMILY-306";Tend="1970";Tstart="1352";shortTE="F";uid="63898e3d-c6cf-4f5c-bebe-71924918c2f9"
CM019752.1	RepeatMasker	Unknown	32828709	32829179	1625	+	.	ID="RND-5_FAMILY-7137";Tend="1662";Tstart="1190";shortTE="F";uid="a7d6da35-e92d-45a5-8a3d-9ccc1fd54662"
CM019752.1	RepeatMasker	LINE/I	5436061	5437231	8682	+	.	ID="RND-6_FAMILY-681";Tend="1808";Tstart="622";shortTE="F";uid="d10330be-9bcd-4c0d-8974-1b2ede015862"
CM019752.1	RepeatMasker	Unknown	55740563	55740917	2841	+	.	ID="RND-1_FAMILY-425";Tend="1246";Tstart="866";shortTE="F";uid="8095760b-55be-4cad-a3c6-faf1144a267b"
CM019752.1	RepeatMasker	Unknown	35599951	35600329	2653	+	.	ID="RND-1_FAMILY-103";Tend="1312";Tstart="942";shortTE="F";uid="9a51122c-5e60-42e2-8fa6-dbaa066702f6"
CM019752.1	RepeatMasker	Unknown	37321573	37321792	663	+	.	ID="RND-1_FAMILY-538";Tend="1386";Tstart="1168";shortTE="F";uid="82f1f065-7d5e-4115-bbdd-3772bc7344eb"
CM019752.1	RepeatMasker	Unknown	26134151	26134385	901	+	.	ID="RND-5_FAMILY-7137";Tend="1542";Tstart="1290";shortTE="F";uid="8365fcb7-b9f3-4b58-b5a1-8f56ca41ed82"
CM019752.1	RepeatMasker	LINE/Penelope	8083817	8084522	1395	+	.	ID="RND-5_FAMILY-4744";Tend="1262";Tstart="569";shortTE="F";uid="5893999d-ac4b-4d94-905b-3c35b62487fc"
CM019752.1	RepeatMasker	Unknown	14969066	14970210	5429	+	.	ID="RND-1_FAMILY-261";Tend="2110";Tstart="949";shortTE="F";uid="eccef4c9-861d-40db-ae26-daeb261b5682"
CM019752.1	RepeatMasker	Unknown	42656389	42656870	2280	+	.	ID="RND-5_FAMILY-4299";Tend="1384";Tstart="902";shortTE="F";uid="d463a40d-c060-462f-bf74-df2c7d36363a"
CM019752.1	RepeatMasker	Unknown	42850750	42850859	787	+	.	ID="RND-5_FAMILY-4299";Tend="1348";Tstart="1239";shortTE="F";uid="4c1fd118-1e14-4794-a428-446f26697723"
CM019752.1	RepeatMasker	Unknown	31073742	31073859	646	+	.	ID="RND-5_FAMILY-160";Tend="1101";Tstart="984";shortTE="F";uid="12e86280-bc09-49d0-90ef-c0cb6cd8c51f"
CM019752.1	RepeatMasker	Unknown	38037629	38038264	3740	+	.	ID="RND-1_FAMILY-106";Tend="1584";Tstart="948";shortTE="F";uid="3b11e665-cf85-4c2b-947e-e8099f0fb017"
CM019752.1	RepeatMasker	LINE/I	34611506	34611961	2535	+	.	ID="RND-1_FAMILY-397";Tend="2790";Tstart="2335";shortTE="F";uid="d4e7cfbd-39c2-4a1b-99d9-fb858d1c8af0"
CM019752.1	RepeatMasker	Unknown	55336484	55336730	643	+	.	ID="RND-5_FAMILY-2948";Tend="1968";Tstart="1720";shortTE="F";uid="e0df2f83-5075-4438-a774-c758442d5f1d"
CM019752.1	RepeatMasker	Unknown	7015148	7015342	460	+	.	ID="RND-5_FAMILY-147";Tend="1111";Tstart="861";shortTE="F";uid="47877735-547b-4d33-a86e-54d6f945e120"
CM019752.1	RepeatMasker	Unknown	47688483	47688643	482	+	.	ID="RND-5_FAMILY-7137";Tend="1557";Tstart="1395";shortTE="F";uid="5b2e37e4-9a2d-4537-b046-2ea5409b0e67"
CM019752.1	RepeatMasker	Unknown	17118827	17119126	1570	+	.	ID="RND-6_FAMILY-1762";Tend="1638";Tstart="1317";shortTE="F";uid="a34df80e-9415-42db-98ad-2cfcb3b42ba7"
CM019752.1	RepeatMasker	DNA/hAT-Ac	49266048	49266264	561	+	.	ID="RND-6_FAMILY-12453";Tend="1397";Tstart="1169";shortTE="F";uid="19a5d90e-9da4-4967-9c88-eff7f89c6cbc"
CM019752.1	RepeatMasker	Unknown	18108360	18109453	5809	+	.	ID="RND-6_FAMILY-306";Tend="1972";Tstart="857";shortTE="F";uid="a800216c-38a3-4b37-8839-c179993d72f4"
CM019752.1	RepeatMasker	Unknown	53162113	53162379	1118	+	.	ID="RND-6_FAMILY-931";Tend="1229";Tstart="965";shortTE="F";uid="7dfcc05a-6171-4612-a6f5-f8174adb6781"
CM019752.1	RepeatMasker	Unknown	53950533	53951334	6107	+	.	ID="RND-5_FAMILY-6583";Tend="1672";Tstart="820";shortTE="F";uid="1b5028db-aaba-4a68-a2ca-4f7b948515df"
CM019752.1	RepeatMasker	LINE/I	6424996	6425126	443	+	.	ID="RND-1_FAMILY-341";Tend="1616";Tstart="1484";shortTE="F";uid="bb474649-1606-4e43-9702-7b5376f57bf8"
CM019752.1	RepeatMasker	Unknown	53391729	53391900	1349	+	.	ID="RND-1_FAMILY-712";Tend="1123";Tstart="942";shortTE="F";uid="82ec4f43-e8c7-4bcf-b1db-7cad8e77875e"
CM019752.1	RepeatMasker	Unknown	3457964	3458555	3601	+	.	ID="RND-5_FAMILY-6318";Tend="1450";Tstart="855";shortTE="F";uid="a47b9cd3-97cc-40fa-aef6-d401d5afc76b"
CM019752.1	RepeatMasker	Unknown	52616113	52616315	1017	+	.	ID="RND-1_FAMILY-259";Tend="1175";Tstart="973";shortTE="F";uid="436b2d07-7cd0-49dc-8825-4db8075269fc"
CM019752.1	RepeatMasker	Unknown	30629170	30629643	951	+	.	ID="RND-5_FAMILY-1529";Tend="1839";Tstart="1358";shortTE="F";uid="c8845bec-6e50-447b-abbc-330923925e05"
CM019752.1	RepeatMasker	Unknown	43534652	43535513	2701	+	.	ID="RND-1_FAMILY-52";Tend="1822";Tstart="933";shortTE="F";uid="53421beb-0d9f-47e5-a66f-73d7ff9a3201"
CM019752.1	RepeatMasker	Unknown	21000523	21000670	983	+	.	ID="RND-6_FAMILY-978";Tend="1358";Tstart="1214";shortTE="F";uid="1e16a065-89af-4041-a769-cce131454bd2"
CM019752.1	RepeatMasker	Unknown	9270456	9270576	531	+	.	ID="RND-3_FAMILY-79";Tend="1049";Tstart="926";shortTE="F";uid="6e6af885-61c7-4218-9ce8-dcae769fe0d9"
CM019752.1	RepeatMasker	Unknown	31047534	31048296	3297	+	.	ID="RND-6_FAMILY-588";Tend="2469";Tstart="1654";shortTE="F";uid="8ac776c8-8164-433b-9bb8-34b64611111f"
CM019752.1	RepeatMasker	Unknown	18988077	18988660	1249	+	.	ID="RND-6_FAMILY-5342";Tend="1433";Tstart="959";shortTE="F";uid="a0efaefa-2c17-4cd8-8094-1c1537221ecd"
CM019752.1	RepeatMasker	LINE/CR1	10988091	10988267	879	+	.	ID="RND-6_FAMILY-1696";Tend="950";Tstart="781";shortTE="F";uid="79b6e1cb-7b45-4fab-a130-4ef753a5f0eb"
CM019752.1	RepeatMasker	Unknown	54510096	54510319	890	+	.	ID="RND-1_FAMILY-586";Tend="2783";Tstart="2551";shortTE="F";uid="e9af5775-94f1-4e32-b65b-255752c442b9"
CM019752.1	RepeatMasker	Unknown	6707117	6707549	636	+	.	ID="RND-6_FAMILY-2371";Tend="2338";Tstart="1901";shortTE="F";uid="5bc7898e-d7fc-4058-993f-b1514cdce553"
CM019752.1	RepeatMasker	Unknown	44629800	44630210	452	+	.	ID="RND-4_FAMILY-494";Tend="1722";Tstart="1302";shortTE="F";uid="609bcab3-625b-487a-ad0f-f374a776d465"
CM019752.1	RepeatMasker	DNA/hAT-Tip100	53983485	53983698	1586	+	.	ID="RND-4_FAMILY-566";Tend="999";Tstart="792";shortTE="F";uid="62b5e11e-3dff-4b37-b592-8a28eca3ec3a"
CM019752.1	RepeatMasker	Unknown	45722137	45722750	2689	+	.	ID="RND-6_FAMILY-127";TEgroup="ctg_1%7CRND-6_FAMILY-127%7C1";Tend="1705";Tstart="938";shortTE="F";uid="300d8e52-aed4-451b-88f4-64740185d03d"
CM019752.1	RepeatMasker	Unknown	15500255	15500428	952	+	.	ID="RND-6_FAMILY-1762";Tend="974";Tstart="798";shortTE="F";uid="8feba32d-aaba-48c4-a836-21115fce74d1"
CM019752.1	RepeatMasker	Unknown	41167143	41168294	8044	+	.	ID="RND-1_FAMILY-75";Tend="2044";Tstart="857";shortTE="F";uid="a7d6d987-09bd-41d7-8e50-3db491089c0b"
CM019752.1	RepeatMasker	Unknown	38066111	38066332	436	+	.	ID="RND-5_FAMILY-7137";Tend="1638";Tstart="1385";shortTE="F";uid="fcd49c38-7694-433f-9111-5a74cc93ae81"
CM019752.1	RepeatMasker	DNA/hAT-Ac	1477776	1477979	1363	+	.	ID="RND-1_FAMILY-104";Tend="1115";Tstart="936";shortTE="F";uid="5210199b-1d75-4f1c-8283-34c7bdacceb6"
CM019752.1	RepeatMasker	Unknown	22574791	22575670	7190	+	.	ID="RND-6_FAMILY-846";Tend="1855";Tstart="974";shortTE="F";uid="3fcc189c-6545-4360-8ef6-c4719e9ae99f"
CM019752.1	RepeatMasker	Unknown	9773253	9773378	402	+	.	ID="RND-6_FAMILY-5691";Tend="1305";Tstart="1186";shortTE="F";uid="a04887b4-c8cb-4cd7-997a-c6e39b274d9e"
CM019752.1	RepeatMasker	LTR/Gypsy	904111	904215	432	+	.	ID="GYPSY61-I_AG";Tend="4331";Tstart="4212";shortTE="F";uid="5e0b5014-22e4-4e0f-bdc7-9373d9e5f92c"
CM019752.1	RepeatMasker	Unknown	48374164	48374266	816	+	.	ID="RND-6_FAMILY-2298";Tend="966";Tstart="864";shortTE="F";uid="e82e79b0-fd17-4ab4-93bd-201a4f5c0d92"
CM019752.1	RepeatMasker	DNA/Academ-1	49098297	49098477	839	+	.	ID="RND-1_FAMILY-255";Tend="1614";Tstart="1418";shortTE="F";uid="f66db974-e47e-423d-b598-6ecefb82d1d5"
CM019752.1	RepeatMasker	Unknown	49916070	49917153	5942	+	.	ID="RND-6_FAMILY-306";Tend="2116";Tstart="1031";shortTE="F";uid="c23b854d-8550-4d58-805f-48d5034f413d"
CM019752.1	RepeatMasker	Unknown	31714338	31714617	1532	+	.	ID="RND-6_FAMILY-127";Tend="1241";Tstart="907";shortTE="F";uid="e0b1d2b4-0735-4e07-ae7b-47ba495f1f8b"
CM019752.1	RepeatMasker	DNA?/hAT?	45293616	45293738	807	+	.	ID="RND-6_FAMILY-1805";Tend="5206";Tstart="5083";shortTE="F";uid="80a8353e-a02b-4ce4-b5cb-d6081cb150c4"
CM019752.1	RepeatMasker	Unknown	31725724	31725826	408	+	.	ID="RND-5_FAMILY-3180";Tend="2157";Tstart="2042";shortTE="F";uid="32f99dec-e54b-4b1e-bb8b-6b8296039a18"
CM019752.1	RepeatMasker	LTR/Gypsy	32060673	32060871	484	+	.	ID="RND-1_FAMILY-90";Tend="1136";Tstart="912";shortTE="F";uid="4a725328-e24a-4de7-bc25-a2cbe4757362"
CM019752.1	RepeatMasker	DNA/hAT-Ac	55509720	55510662	6753	+	.	ID="RND-1_FAMILY-343";Tend="2399";Tstart="1458";shortTE="F";uid="c0a61961-c7fd-47fe-8033-170c57583cc2"
CM019752.1	RepeatMasker	Unknown	35838219	35838659	3646	+	.	ID="RND-1_FAMILY-634";Tend="1390";Tstart="949";shortTE="F";uid="cafc0be0-b51e-40a0-8872-078b5b1c1d22"
CM019752.1	RepeatMasker	Unknown	53364874	53365134	1630	+	.	ID="RND-1_FAMILY-66";Tend="1324";Tstart="1027";shortTE="F";uid="4858c961-1177-4fd0-8bc4-a90a72fd0af5"
CM019752.1	RepeatMasker	Unknown	27300740	27301631	3202	+	.	ID="RND-6_FAMILY-588";Tend="2464";Tstart="1554";shortTE="F";uid="7e5331b9-41d2-4bd8-8663-1a7a2da6b4a1"
CM019752.1	RepeatMasker	Unknown	10999011	10999759	3655	+	.	ID="RND-1_FAMILY-261";Tend="1729";Tstart="966";shortTE="F";uid="60ccf019-33f1-42e3-9e0b-847df4345c3b"
CM019752.1	RepeatMasker	Unknown	2633284	2633660	724	+	.	ID="RND-4_FAMILY-422";Tend="1250";Tstart="861";shortTE="F";uid="17e5c38e-f741-4d1e-8459-c4979b8867f8"
CM019752.1	RepeatMasker	Unknown	42337600	42337944	1340	+	.	ID="RND-6_FAMILY-296";TEgroup="ctg_1%7CRND-6_FAMILY-296%7C3";Tend="1428";Tstart="910";shortTE="F";uid="179962ca-1bba-4890-a7f9-f0948db60c18"
CM019752.1	RepeatMasker	DNA/hAT-Ac	9356144	9356728	5063	+	.	ID="RND-1_FAMILY-211";Tend="1628";Tstart="1050";shortTE="F";uid="09424504-a939-4057-aeff-7e198b473c42"
CM019752.1	RepeatMasker	Unknown	9600445	9600817	2897	+	.	ID="RND-6_FAMILY-646";Tend="1364";Tstart="983";shortTE="F";uid="d0163fbc-e78e-4347-abc3-e442fccbdd52"
CM019752.1	RepeatMasker	Unknown	4010866	4012026	3712	+	.	ID="RND-5_FAMILY-1294";TEgroup="ctg_1%7CRND-5_FAMILY-1294%7C3";Tend="2121";Tstart="1408";shortTE="F";uid="a310d992-781d-4cc2-ae2e-6c83eb3b1bcb"
CM019752.1	RepeatMasker	DNA/Academ-1	55828443	55828940	3687	+	.	ID="RND-1_FAMILY-450";Tend="1599";Tstart="1099";shortTE="F";uid="e3cb03b1-55fc-4bf7-8ec7-23748238c093"
CM019752.1	RepeatMasker	Unknown	9692845	9693930	5281	+	.	ID="RND-6_FAMILY-6743";Tend="2206";Tstart="1102";shortTE="F";uid="7e4caba3-4b1d-4904-84d2-c2661eb7aaf7"
CM019752.1	RepeatMasker	Unknown	35864344	35864631	1235	+	.	ID="RND-6_FAMILY-6458";Tend="1381";Tstart="1113";shortTE="F";uid="b6aa60b2-a343-4bb8-9a5f-a8ff65151186"
CM019752.1	RepeatMasker	Unknown	21153981	21154133	1046	+	.	ID="RND-4_FAMILY-1108";Tend="1059";Tstart="908";shortTE="F";uid="3f71616f-1cf2-462d-b31f-7aa542d1f624"
CM019752.1	RepeatMasker	Unknown	45582240	45582442	1317	+	.	ID="RND-6_FAMILY-1659";Tend="1423";Tstart="1220";shortTE="F";uid="02120861-ab40-4ee4-b9d4-e54109c052b2"
CM019752.1	RepeatMasker	Unknown	4883838	4884058	818	+	.	ID="RND-1_FAMILY-55";Tend="1127";Tstart="909";shortTE="F";uid="e8400194-4bf0-4c07-a861-f083233643e9"
CM019752.1	RepeatMasker	Unknown	1059865	1059981	698	+	.	ID="RND-5_FAMILY-6510";Tend="1018";Tstart="923";shortTE="F";uid="c8cac948-6668-4a5b-9318-c9a7cb194964"
CM019752.1	RepeatMasker	Unknown	36681579	36681824	1462	+	.	ID="RND-1_FAMILY-226";Tend="1184";Tstart="939";shortTE="F";uid="acb6d5be-4c66-4858-b528-3471243ceb2b"
CM019752.1	RepeatMasker	Unknown	48063390	48063999	2421	+	.	ID="RND-6_FAMILY-12648";Tend="1843";Tstart="615";shortTE="F";uid="624fe960-61f5-4c79-9f33-02afe22131c1"
CM019752.1	RepeatMasker	Unknown	13712195	13712387	1049	+	.	ID="RND-1_FAMILY-369";Tend="1147";Tstart="926";shortTE="F";uid="0afe2f94-8ef0-41b1-a9ed-4f71b5426023"
CM019752.1	RepeatMasker	LINE/I	30577956	30578155	993	+	.	ID="RND-1_FAMILY-320";Tend="1932";Tstart="1738";shortTE="F";uid="dc3908b2-bc32-4729-8145-9002803fa854"
CM019752.1	RepeatMasker	Unknown	40393477	40393610	569	+	.	ID="RND-6_FAMILY-760";Tend="973";Tstart="836";shortTE="F";uid="27be1e4b-468a-452a-98db-806a3e704208"
CM019752.1	RepeatMasker	Unknown	6540166	6540302	591	+	.	ID="RND-6_FAMILY-2655";Tend="1831";Tstart="1681";shortTE="F";uid="6a805c4a-892b-4ddf-ab2f-2f68a2f3388d"
CM019752.1	RepeatMasker	Unknown	4690170	4690586	2563	+	.	ID="RND-6_FAMILY-646";Tend="1521";Tstart="971";shortTE="F";uid="9e3f73c8-3f61-4fa0-a032-3368f0e32bf4"
CM019752.1	RepeatMasker	DNA/Crypton-V	729956	730198	1097	+	.	ID="RND-5_FAMILY-82";Tend="851";Tstart="609";shortTE="F";uid="da2f6cef-dc8f-44e0-8fdf-2966d1fc30d7"
CM019752.1	RepeatMasker	Unknown	37422998	37423204	536	+	.	ID="RND-1_FAMILY-275";Tend="2100";Tstart="1891";shortTE="F";uid="8e1abf02-2b46-4126-aac7-1d7d0e2c5145"
CM019752.1	RepeatMasker	DNA/hAT-Ac	20227071	20227200	712	+	.	ID="RND-5_FAMILY-4455";Tend="3545";Tstart="3394";shortTE="F";uid="9188b821-75dd-4981-acc9-624d703259c2"
CM019752.1	RepeatMasker	LTR/Copia	55619939	55620772	559	+	.	ID="COPIA21-NVI_I";Tend="758";Tstart="138";shortTE="F";uid="a01f5b22-323a-4cce-a973-5d57f6320913"
CM019752.1	RepeatMasker	Unknown	54210375	54210517	589	+	.	ID="RND-1_FAMILY-195";Tend="1026";Tstart="895";shortTE="F";uid="4acc6aa9-79b0-4f47-880d-d07c56d4be5d"
CM019752.1	RepeatMasker	Unknown	11760382	11760560	491	+	.	ID="RND-6_FAMILY-1581";Tend="3333";Tstart="3156";shortTE="F";uid="398bfd5a-ae8d-442f-bb30-030a170bc07a"
CM019752.1	RepeatMasker	DNA/Academ-1	9325748	9326153	1314	+	.	ID="RND-6_FAMILY-8612";TEgroup="ctg_1%7CRND-6_FAMILY-8612%7C5";Tend="2553";Tstart="1928";shortTE="F";uid="a1ac4f3c-d0f7-4292-b3c3-29bb64f3026c"
CM019752.1	RepeatMasker	Unknown	31090450	31090625	1051	+	.	ID="RND-6_FAMILY-8115";Tend="1447";Tstart="1271";shortTE="F";uid="88a4afbe-94d0-43a8-80bd-154123d082cf"
CM019752.1	RepeatMasker	Unknown	642662	643405	5473	+	.	ID="RND-6_FAMILY-4014";Tend="1726";Tstart="967";shortTE="F";uid="ef29f152-e856-48b6-93c9-c361c791e8fc"
CM019752.1	RepeatMasker	Unknown	27191815	27192184	2456	+	.	ID="RND-1_FAMILY-103";Tend="1309";Tstart="940";shortTE="F";uid="bee19e68-169a-4de9-a21c-dcb6969d51a1"
CM019752.1	RepeatMasker	Unknown	54388853	54389018	629	+	.	ID="RND-6_FAMILY-1659";Tend="2014";Tstart="1861";shortTE="F";uid="67aaee4e-a84c-4dd6-a795-f805e0dfba4b"
CM019752.1	RepeatMasker	Unknown	25979746	25980369	4581	+	.	ID="RND-6_FAMILY-2939";Tend="1479";Tstart="880";shortTE="F";uid="8aeecd00-908c-4eba-a0d1-fc0f385046e9"
CM019752.1	RepeatMasker	Unknown	49924331	49924607	1028	+	.	ID="RND-6_FAMILY-2127";Tend="2473";Tstart="2200";shortTE="F";uid="87b060b6-5e1c-4dc9-b624-8db6f285c2cc"
CM019752.1	RepeatMasker	Unknown	43574346	43575199	7207	+	.	ID="RND-6_FAMILY-3014";Tend="3426";Tstart="2576";shortTE="F";uid="67f5b363-555a-4402-8ee8-fef3b06c0cb3"
CM019752.1	RepeatMasker	Unknown	50250548	50251213	1484	+	.	ID="RND-1_FAMILY-55";Tend="1710";Tstart="1012";shortTE="F";uid="083ed539-888b-4708-8c91-043aaf294179"
CM019752.1	RepeatMasker	Unknown	15027813	15028431	3530	+	.	ID="RND-6_FAMILY-306";Tend="2117";Tstart="1468";shortTE="F";uid="cee9e799-2595-4e50-80dc-bf05f37623cf"
CM019752.1	RepeatMasker	Unknown	38044915	38045173	522	+	.	ID="RND-6_FAMILY-2161";TEgroup="ctg_1%7CRND-6_FAMILY-2161%7C5";Tend="1585";Tstart="1088";shortTE="F";uid="b466848a-0288-4948-93cd-ae32d54a82be"
CM019752.1	RepeatMasker	Unknown	35721768	35721888	600	+	.	ID="RND-6_FAMILY-1659";Tend="1991";Tstart="1882";shortTE="F";uid="7e8e2064-711d-455b-b5fb-d552d6218a89"
CM019752.1	RepeatMasker	Unknown	54996728	54997036	1789	+	.	ID="RND-1_FAMILY-425";Tend="1248";Tstart="920";shortTE="F";uid="865cc25a-cbe2-492f-9f12-18211d7e82fe"
CM019752.1	RepeatMasker	DNA/Kolobok-Hydra	38557594	38558198	3998	+	.	ID="RND-6_FAMILY-4766";Tend="1448";Tstart="826";shortTE="F";uid="6f2b194b-59c2-46fe-9ee1-babaa915285d"
CM019752.1	RepeatMasker	Unknown	9266906	9267126	1258	+	.	ID="RND-6_FAMILY-943";Tend="1158";Tstart="942";shortTE="F";uid="726c8a62-2c8a-4d87-aff0-b6b12c5f4800"
CM019752.1	RepeatMasker	DNA?/hAT?	11014246	11014745	2405	+	.	ID="RND-6_FAMILY-1805";Tend="1128";Tstart="631";shortTE="F";uid="df4dbf9e-52da-4695-ba06-67932d3b3cbf"
CM019752.1	RepeatMasker	DNA/Academ-1	44972141	44972872	3576	+	.	ID="RND-2_FAMILY-8";Tend="1655";Tstart="851";shortTE="F";uid="97cc5b19-b3de-46fd-be8a-f176a96b81f9"
CM019752.1	RepeatMasker	Unknown	9017855	9018452	3111	+	.	ID="RND-1_FAMILY-261";Tend="1444";Tstart="824";shortTE="F";uid="a0022be3-7e48-42a9-be93-c73e3b15046a"
CM019752.1	RepeatMasker	Unknown	482225	482668	543	+	.	ID="RND-6_FAMILY-4773";Tend="1472";Tstart="983";shortTE="F";uid="4aa6f265-b503-48a5-a1ba-cd29a37259c9"
CM019752.1	RepeatMasker	Unknown	26829691	26829974	879	+	.	ID="RND-5_FAMILY-2358";Tend="2043";Tstart="1771";shortTE="F";uid="f1ab5ef8-df90-46b0-bf8a-a645893372e5"
CM019752.1	RepeatMasker	Unknown	18186676	18187165	935	+	.	ID="RND-5_FAMILY-1529";Tend="1928";Tstart="1424";shortTE="F";uid="e2aa19ec-2316-4900-a75b-b0beb63bf227"
CM019752.1	RepeatMasker	Unknown	6145304	6145710	502	+	.	ID="RND-4_FAMILY-1424";Tend="1655";Tstart="1258";shortTE="F";uid="55bc46fb-f898-4517-a6a8-a03afc33c1c9"
CM019752.1	RepeatMasker	Unknown	13606068	13606382	749	+	.	ID="RND-6_FAMILY-1762";Tend="1573";Tstart="1335";shortTE="F";uid="28c407a8-9872-4425-a809-a0fad702014b"
CM019752.1	RepeatMasker	Unknown	22198912	22199129	1297	+	.	ID="RND-5_FAMILY-41";Tend="1197";Tstart="979";shortTE="F";uid="397ebaa8-ad95-4991-b713-686ab2aed3d6"
CM019752.1	RepeatMasker	Unknown	41113864	41114049	735	+	.	ID="RND-4_FAMILY-1108";Tend="1084";Tstart="925";shortTE="F";uid="facb5134-63f6-417a-bc4e-7d01c0aab923"
CM019752.1	RepeatMasker	Unknown	4913063	4913216	715	+	.	ID="RND-1_FAMILY-66";Tend="1234";Tstart="1032";shortTE="F";uid="cd83cc4a-aef3-4bfc-99c4-ab1d7e0dcff6"
CM019752.1	RepeatMasker	Unknown	22013292	22013884	1957	+	.	ID="RND-5_FAMILY-144";TEgroup="ctg_1%7CRND-5_FAMILY-144%7C1";Tend="1215";Tstart="845";shortTE="F";uid="25a3dfd0-0129-46d8-8aaf-269271608a4c"
CM019752.1	RepeatMasker	DNA/hAT-Ac	43947048	43947888	7590	+	.	ID="RND-1_FAMILY-104";Tend="1780";Tstart="940";shortTE="F";uid="05e516be-e546-4a40-9c3d-be4871e18745"
CM019752.1	RepeatMasker	Unknown	49480739	49480910	433	+	.	ID="RND-5_FAMILY-6510";Tend="1164";Tstart="996";shortTE="F";uid="6f42fbad-4791-45e7-b4c0-2ee458d72466"
CM019752.1	RepeatMasker	Unknown	41840961	41841088	514	+	.	ID="RND-6_FAMILY-2371";Tend="842";Tstart="709";shortTE="F";uid="c435c3a4-24df-47f2-8875-805910e5b8c1"
CM019752.1	RepeatMasker	Unknown	36331188	36331354	514	+	.	ID="RND-5_FAMILY-1992";Tend="1052";Tstart="889";shortTE="F";uid="af687786-3616-4115-9d4d-a71553bb1909"
CM019752.1	RepeatMasker	Unknown	10721090	10721435	587	+	.	ID="RND-5_FAMILY-7137";Tend="1713";Tstart="1362";shortTE="F";uid="dd7223c7-b153-4401-8dc2-01b9d117f2a9"
CM019752.1	RepeatMasker	LINE/I	47697579	47698051	2639	+	.	ID="RND-1_FAMILY-397";Tend="2791";Tstart="2307";shortTE="F";uid="ded48337-0324-4ecb-8769-c60f0c9e70cb"
CM019752.1	RepeatMasker	Unknown	27055845	27056231	746	+	.	ID="RND-5_FAMILY-1529";Tend="1914";Tstart="1519";shortTE="F";uid="7b6df7e9-3121-4124-97d3-3343f49bf28f"
CM019752.1	RepeatMasker	Unknown	29175376	29175551	474	+	.	ID="RND-4_FAMILY-553";Tend="1574";Tstart="1392";shortTE="F";uid="2f475409-edd8-4d7e-be88-45dad82f6b2c"
CM019752.1	RepeatMasker	Unknown	7941778	7942150	551	+	.	ID="RND-1_FAMILY-55";Tend="1490";Tstart="1079";shortTE="F";uid="0bf5edd0-745e-446f-a15f-b656977fc9b4"
CM019752.1	RepeatMasker	Unknown	35095039	35095177	455	+	.	ID="RND-5_FAMILY-41";TEgroup="ctg_1%7CRND-5_FAMILY-41%7C4";Tend="1295";Tstart="975";shortTE="F";uid="a116e1ff-02d5-4806-9f60-acadf11936fc"
CM019752.1	RepeatMasker	Unknown	41549396	41549554	575	+	.	ID="RND-5_FAMILY-1997";Tend="1121";Tstart="962";shortTE="F";uid="9d6964a0-42b0-4c8a-a3c9-7ec8ea4b4f81"
CM019752.1	RepeatMasker	Unknown	19910244	19910526	1735	+	.	ID="RND-6_FAMILY-387";TEgroup="ctg_1%7CRND-6_FAMILY-387%7C2";Tend="1637";Tstart="1026";shortTE="F";uid="12ea5c61-ae34-421d-8d57-4be5ec65dd93"
CM019752.1	RepeatMasker	Unknown	12077433	12077635	1044	+	.	ID="RND-1_FAMILY-261";Tend="1301";Tstart="1102";shortTE="F";uid="56dd7d72-8075-4fe8-90bd-b0a18528fc36"
CM019752.1	RepeatMasker	DNA/Academ-1	15127498	15127635	416	+	.	ID="RND-6_FAMILY-8612";Tend="1767";Tstart="1645";shortTE="F";uid="9000f768-67c6-4c90-813c-2f4f8910d765"
CM019752.1	RepeatMasker	Unknown	36025691	36026037	1290	+	.	ID="RND-4_FAMILY-2389";Tend="1193";Tstart="843";shortTE="F";uid="0e18ab2b-4886-49f8-90bc-017d8aec6f51"
CM019752.1	RepeatMasker	Unknown	14143046	14143211	1112	+	.	ID="RND-1_FAMILY-518";Tend="1446";Tstart="1281";shortTE="F";uid="3c34191e-80cb-4128-9d50-c9b9e079f97c"
CM019752.1	RepeatMasker	Unknown	19722816	19723604	4938	+	.	ID="RND-4_FAMILY-226";Tend="1692";Tstart="874";shortTE="F";uid="042ae121-07ed-4e80-8ad8-fa72325fe926"
CM019752.1	RepeatMasker	DNA/Academ-1	23361320	23361487	789	+	.	ID="RND-5_FAMILY-4426";Tend="2134";Tstart="1976";shortTE="F";uid="9669e024-ccaf-4296-9a2a-c95d9edb221a"
CM019752.1	RepeatMasker	Unknown	41041338	41042648	11250	+	.	ID="RND-5_FAMILY-1529";Tend="2161";Tstart="846";shortTE="F";uid="effa9ca4-273c-40b2-abbf-1f20195f8c7b"
CM019752.1	RepeatMasker	Unknown	26036507	26036632	572	+	.	ID="RND-5_FAMILY-1349";Tend="1038";Tstart="899";shortTE="F";uid="3cf50354-aa96-44ca-8159-d373443dd944"
CM019752.1	RepeatMasker	Unknown	17702656	17703091	2733	+	.	ID="RND-1_FAMILY-499";Tend="1415";Tstart="974";shortTE="F";uid="58b78a50-fb52-4cec-b57a-b9dab1b31634"
CM019752.1	RepeatMasker	LINE/CR1	4369505	4369932	531	+	.	ID="RND-6_FAMILY-7067";Tend="1572";Tstart="1115";shortTE="F";uid="37d136ac-3311-486f-ae2b-6b53b0ef4e8e"
CM019752.1	RepeatMasker	Unknown	20681308	20682800	4322	+	.	ID="RND-5_FAMILY-1294";TEgroup="ctg_1%7CRND-5_FAMILY-1294%7C15";Tend="2112";Tstart="1199";shortTE="F";uid="739d54a8-33ef-4c27-8bc3-c9f5db097a68"
CM019752.1	RepeatMasker	Unknown	56061466	56062245	2552	+	.	ID="RND-1_FAMILY-691";Tend="1982";Tstart="1218";shortTE="F";uid="59136880-49f9-463f-9e09-bb544df7a9e5"
CM019752.1	RepeatMasker	Unknown	32936648	32936801	904	+	.	ID="RND-5_FAMILY-3060";Tend="1302";Tstart="1110";shortTE="F";uid="dba90acf-7d73-42e6-91b0-467aba90fb03"
CM019752.1	RepeatMasker	Unknown	16448557	16449075	501	+	.	ID="RND-6_FAMILY-1659";Tend="1519";Tstart="973";shortTE="F";uid="e61fd3d6-b5f4-4f73-915b-8a700888e953"
CM019752.1	RepeatMasker	Unknown	53534688	53535086	1204	+	.	ID="RND-5_FAMILY-2111";Tend="1768";Tstart="1377";shortTE="F";uid="2ba150ea-25b1-4e1a-b3dd-a4ccf8731cba"
CM019752.1	RepeatMasker	Unknown	35643334	35643801	1458	+	.	ID="RND-6_FAMILY-588";Tend="2467";Tstart="1959";shortTE="F";uid="ed8dc069-f5b1-4f6e-ac29-5062e173dd0b"
CM019752.1	RepeatMasker	Unknown	16001634	16001992	1795	+	.	ID="RND-6_FAMILY-1762";Tend="1539";Tstart="1162";shortTE="F";uid="6db81d17-2b62-4565-aa6d-4e1c5d8f39ea"
CM019752.1	RepeatMasker	Unknown	36839148	36839389	939	+	.	ID="RND-6_FAMILY-1659";Tend="1438";Tstart="1195";shortTE="F";uid="afcabad4-885f-4d6c-89c0-b6f4bc6c428a"
CM019752.1	RepeatMasker	Unknown	22951354	22951720	2850	+	.	ID="RND-6_FAMILY-115";Tend="1358";Tstart="982";shortTE="F";uid="00444284-b64a-4782-a0c4-7552ee32d8a3"
CM019752.1	RepeatMasker	Unknown	54823430	54823975	4099	+	.	ID="RND-4_FAMILY-672";Tend="724";Tstart="153";shortTE="F";uid="b03e3292-20e7-404c-b768-8926fa71ed9d"
CM019752.1	RepeatMasker	DNA/hAT-Ac	23427919	23428505	2140	+	.	ID="RND-1_FAMILY-343";Tend="2271";Tstart="1622";shortTE="F";uid="8b324dad-120b-460a-a519-edb0e8b613c2"
CM019752.1	RepeatMasker	DNA/Academ-1	50735547	50735680	424	+	.	ID="RND-1_FAMILY-330";Tend="3147";Tstart="3009";shortTE="F";uid="96dde737-6581-44ac-bc4d-bf704d06c687"
CM019752.1	RepeatMasker	Unknown	48650397	48650777	1530	+	.	ID="RND-4_FAMILY-553";Tend="1184";Tstart="784";shortTE="F";uid="05673c65-6bd5-4f14-b6c8-4c061a9ed583"
CM019752.1	RepeatMasker	Unknown	19003761	19003972	1339	+	.	ID="RND-1_FAMILY-69";Tend="2699";Tstart="2485";shortTE="F";uid="3fda2c6c-3d49-416c-8bb1-b04ccf8e8a13"
CM019752.1	RepeatMasker	Unknown	11815613	11815960	2756	+	.	ID="RND-1_FAMILY-118";Tend="1301";Tstart="954";shortTE="F";uid="e56d303f-a5e2-4fd2-ab8a-a5010f8eb8bb"
CM019752.1	RepeatMasker	DNA/Academ-1	13688846	13689213	1870	+	.	ID="RND-1_FAMILY-221";Tend="1191";Tstart="816";shortTE="F";uid="7577449b-1a9e-44e1-879b-edb5f217b5e5"
CM019752.1	RepeatMasker	DNA/MULE-MuDR	25371125	25371378	1351	+	.	ID="RND-5_FAMILY-876";Tend="1257";Tstart="981";shortTE="F";uid="1e7342d8-3481-4147-8bc6-5eb2985ad9e3"
CM019752.1	RepeatMasker	Unknown	14106849	14107582	1101	+	.	ID="RND-6_FAMILY-3014";Tend="3845";Tstart="3150";shortTE="F";uid="192c5ae4-7c3a-4456-b9f0-9658ffdeb443"
CM019752.1	RepeatMasker	Unknown	48073776	48074202	2252	+	.	ID="RND-6_FAMILY-3216";Tend="1409";Tstart="1009";shortTE="F";uid="8fc779cb-00ba-442a-8a1d-fb5374896201"
CM019752.1	RepeatMasker	Unknown	16888069	16888363	2137	+	.	ID="RND-4_FAMILY-681";Tend="1200";Tstart="911";shortTE="F";uid="721c0655-ca64-460a-9342-7d295a765940"
CM019752.1	RepeatMasker	Unknown	41244469	41244658	463	+	.	ID="RND-1_FAMILY-52";Tend="1068";Tstart="885";shortTE="F";uid="cb6d719a-0a42-4426-9724-b0624cbc93f7"
CM019752.1	RepeatMasker	Unknown	16916449	16917463	4642	+	.	ID="RND-5_FAMILY-3052";Tend="2200";Tstart="1172";shortTE="F";uid="9500089a-e822-42b8-a21d-b74c91dd4b5a"
CM019752.1	RepeatMasker	Unknown	52153144	52153359	702	+	.	ID="RND-1_FAMILY-52";Tend="1613";Tstart="1381";shortTE="F";uid="db20f424-10e9-4180-b35e-06a8f9f08a2b"
CM019752.1	RepeatMasker	Unknown	51455689	51455813	498	+	.	ID="RND-6_FAMILY-945";Tend="1019";Tstart="894";shortTE="F";uid="cab7bcd4-d1db-482e-b926-1bfcf0a13013"
CM019752.1	RepeatMasker	DNA/Academ-1	50915277	50915457	701	+	.	ID="RND-1_FAMILY-391";Tend="5409";Tstart="5265";shortTE="F";uid="98139585-621f-4c95-9ac9-4bd2c334cafc"
CM019752.1	RepeatMasker	Unknown	45986041	45986615	1386	+	.	ID="RND-5_FAMILY-1529";Tend="1452";Tstart="846";shortTE="F";uid="5e2bf57d-9785-480f-ad05-a9a541de25df"
CM019752.1	RepeatMasker	RC/Helitron?	14736965	14737291	1505	+	.	ID="RND-1_FAMILY-189";Tend="1817";Tstart="1479";shortTE="F";uid="83dc0c06-72cb-485d-9a46-5d19b7cdfa5e"
CM019752.1	RepeatMasker	Unknown	320757	320885	493	+	.	ID="RND-6_FAMILY-864";Tend="941";Tstart="814";shortTE="F";uid="711759ac-61db-4809-8266-5bd07e749f2f"
CM019752.1	RepeatMasker	Unknown	820791	821199	2992	+	.	ID="RND-5_FAMILY-1919";Tend="1040";Tstart="618";shortTE="F";uid="b1cca19b-f0f2-4200-b18f-7b2e92e209ec"
CM019752.1	RepeatMasker	Unknown	5670975	5671353	640	+	.	ID="RND-5_FAMILY-1841";Tend="2059";Tstart="1384";shortTE="F";uid="caad7e81-4885-428c-bcaa-811978faed62"
CM019752.1	RepeatMasker	DNA/hAT-Tip100	41346872	41347025	480	+	.	ID="RND-1_FAMILY-486";Tend="1998";Tstart="1843";shortTE="F";uid="62be4409-5c2f-4fef-ad48-e4a5876054d7"
CM019752.1	RepeatMasker	DNA/hAT-Tip100	34674705	34675578	4442	+	.	ID="RND-5_FAMILY-670";Tend="1542";Tstart="679";shortTE="F";uid="e4f4b11f-7b84-4320-a1d0-0ee120bb2d4d"
CM019752.1	RepeatMasker	RC/Helitron	15489228	15489758	3112	+	.	ID="RND-1_FAMILY-89";Tend="2701";Tstart="2220";shortTE="F";uid="f2a80d63-c502-449e-8c32-844a42360246"
CM019752.1	RepeatMasker	Unknown	6733177	6733987	1872	+	.	ID="RND-4_FAMILY-1393";Tend="1743";Tstart="1040";shortTE="F";uid="c62ea810-5c99-4e0a-afc2-bd138559e119"
CM019752.1	RepeatMasker	Unknown	51386243	51386704	1493	+	.	ID="RND-4_FAMILY-554";Tend="2006";Tstart="1574";shortTE="F";uid="f79c1d80-b525-4ee3-a465-d692970e65ff"
CM019752.1	RepeatMasker	Unknown	9104655	9105247	1326	+	.	ID="RND-6_FAMILY-760";Tend="1797";Tstart="1180";shortTE="F";uid="a9d1d5cf-f10f-4964-98e9-b516607a69ad"
CM019752.1	RepeatMasker	Unknown	32139926	32141024	1835	+	.	ID="RND-5_FAMILY-1529";Tend="2116";Tstart="846";shortTE="F";uid="73e0b30b-fe56-4841-b879-34e1efef7d08"
CM019752.1	RepeatMasker	LTR/Copia	24810793	24811379	486	+	.	ID="RND-6_FAMILY-7913";Tend="2218";Tstart="1626";shortTE="F";uid="012cdec5-2517-49a0-8260-6cbb38786d6c"
CM019752.1	RepeatMasker	Unknown	54906508	54907075	1602	+	.	ID="RND-5_FAMILY-5255";Tend="1502";Tstart="930";shortTE="F";uid="83b6b89e-ffa2-4f6b-bfad-f0b2f9aee71e"
CM019752.1	RepeatMasker	Unknown	28502118	28502326	1400	+	.	ID="RND-6_FAMILY-3992";Tend="1428";Tstart="1206";shortTE="F";uid="674e01b2-1575-47ba-bc93-0dbe618b24c2"
CM019752.1	RepeatMasker	LINE/I	7327667	7328034	539	+	.	ID="RND-6_FAMILY-11418";Tend="2963";Tstart="2590";shortTE="F";uid="24b27563-ab22-4cdf-9f34-991ef37cfa5c"
CM019752.1	RepeatMasker	DNA/Academ-1	44702866	44703034	918	+	.	ID="RND-1_FAMILY-221";Tend="1057";Tstart="889";shortTE="F";uid="08d38f5a-87ed-480c-9c64-419b1cf2ef64"
CM019752.1	RepeatMasker	Unknown	55017354	55018164	6303	+	.	ID="RND-1_FAMILY-696";Tend="1654";Tstart="883";shortTE="F";uid="767b3fde-59f4-4fc9-9a5d-0a93149fff4a"
CM019752.1	RepeatMasker	Unknown	51031188	51031790	2064	+	.	ID="RND-4_FAMILY-15";Tend="1912";Tstart="1268";shortTE="F";uid="e073ed2b-2a37-4d28-a158-d5c5542b3cbe"
CM019752.1	RepeatMasker	Unknown	41523734	41523924	630	+	.	ID="RND-6_FAMILY-1762";Tend="1478";Tstart="1295";shortTE="F";uid="1d626855-409a-4ffa-a7da-c9d637d2b413"
CM019752.1	RepeatMasker	Unknown	43315326	43315616	560	+	.	ID="RND-6_FAMILY-1762";Tend="1458";Tstart="935";shortTE="F";uid="0ef98353-b85a-4edb-8ec2-800353c9213d"
CM019752.1	RepeatMasker	Unknown	17295603	17295925	1329	+	.	ID="RND-6_FAMILY-692";Tend="1447";Tstart="1107";shortTE="F";uid="52056ed3-70a3-4b94-80a6-298686204a97"
CM019752.1	RepeatMasker	Unknown	39715494	39716193	1522	+	.	ID="RND-4_FAMILY-553";Tend="1390";Tstart="830";shortTE="F";uid="47a54cc1-d1c5-416c-845e-67713d4bc00c"
CM019752.1	RepeatMasker	Unknown	555286	555836	1906	+	.	ID="RND-6_FAMILY-9251";Tend="2098";Tstart="1551";shortTE="F";uid="eaffea67-ad96-4f03-9d95-48ff31fcee73"
CM019752.1	RepeatMasker	DNA/hAT-hATm	20496622	20498048	11685	+	.	ID="RND-1_FAMILY-660";Tend="2118";Tstart="696";shortTE="F";uid="fb8af66b-f950-4067-9921-45459832c01d"
CM019752.1	RepeatMasker	Unknown	11424011	11424237	580	+	.	ID="RND-1_FAMILY-52";Tend="1675";Tstart="1426";shortTE="F";uid="a5d42582-cff9-466d-b1cc-0c9adaa3406a"
CM019752.1	RepeatMasker	Unknown	54644328	54644972	5211	+	.	ID="RND-6_FAMILY-1972";Tend="1750";Tstart="1104";shortTE="F";uid="6354ba79-500e-44ff-9ef6-690d9a563d1b"
CM019752.1	RepeatMasker	Unknown	47572251	47572368	814	+	.	ID="RND-5_FAMILY-451";Tend="1151";Tstart="1037";shortTE="F";uid="8a3cb4db-b3e3-4af1-9fc9-8c1ca4c9f43b"
CM019752.1	RepeatMasker	Unknown	3413909	3414391	3406	+	.	ID="RND-5_FAMILY-2531";Tend="1437";Tstart="938";shortTE="F";uid="017f66a0-6065-4c29-9ed4-4a2c33bfece7"
CM019752.1	RepeatMasker	Unknown	8436992	8437147	574	+	.	ID="RND-4_FAMILY-226";Tend="1464";Tstart="1316";shortTE="F";uid="b745c3e2-dda5-44eb-92cf-3d6b469f5230"
CM019752.1	RepeatMasker	Unknown	51423600	51423777	1140	+	.	ID="RND-6_FAMILY-4284";Tend="1240";Tstart="1068";shortTE="F";uid="ff4a5290-7421-43fa-ab10-5ae156a4bad6"
CM019752.1	RepeatMasker	Unknown	35655561	35656065	3818	+	.	ID="RND-1_FAMILY-496";Tend="1473";Tstart="966";shortTE="F";uid="329367f9-00b5-4e0b-b197-1cc60e02acc6"
CM019752.1	RepeatMasker	Unknown	38505171	38505595	3066	+	.	ID="RND-6_FAMILY-387";Tend="1702";Tstart="1269";shortTE="F";uid="ebc668b8-757e-472f-8877-52010a55fe73"
CM019752.1	RepeatMasker	Unknown	3217069	3217175	675	+	.	ID="RND-6_FAMILY-646";Tend="1363";Tstart="1258";shortTE="F";uid="7216e2e4-5571-453c-95ff-c6507dd5b3b6"
CM019752.1	RepeatMasker	Unknown	49888828	49889140	2143	+	.	ID="RND-5_FAMILY-3060";Tend="1299";Tstart="971";shortTE="F";uid="98a2d252-0968-4e06-a0a7-622b479753b5"
CM019752.1	RepeatMasker	DNA/hAT-Tip100	23590371	23590613	1899	+	.	ID="RND-1_FAMILY-329";Tend="1164";Tstart="920";shortTE="F";uid="51aef856-6143-45b9-b1f3-0aab9697bbde"
CM019752.1	RepeatMasker	DNA/hAT-Tip100	9165861	9166167	1473	+	.	ID="RND-1_FAMILY-486";Tend="2026";Tstart="1722";shortTE="F";uid="9c22f05d-ef6c-4413-9b31-40bc69a45199"
CM019752.1	RepeatMasker	DNA/Maverick	15952844	15953120	835	+	.	ID="RND-6_FAMILY-2045";Tend="1116";Tstart="863";shortTE="F";uid="8cc1fd29-bc57-4d1b-b48b-4ed9af1b23bd"
CM019752.1	RepeatMasker	Unknown	19250736	19250860	947	+	.	ID="RND-5_FAMILY-2038";Tend="1571";Tstart="1447";shortTE="F";uid="680eeb8c-667b-4b38-ab1e-eb6dabbeac09"
CM019752.1	RepeatMasker	Unknown	17422920	17423107	462	+	.	ID="RND-6_FAMILY-5351";Tend="2468";Tstart="2290";shortTE="F";uid="256aeaaf-36e4-49e4-a6d6-84ae18b1a449"
CM019752.1	RepeatMasker	LTR/Pao	2533742	2534010	803	+	.	ID="RND-6_FAMILY-1190";Tend="1479";Tstart="1234";shortTE="F";uid="1e7965cb-ad1e-4de4-b535-c0ae1da71c5a"
CM019752.1	RepeatMasker	Unknown	43721593	43721795	1056	+	.	ID="RND-6_FAMILY-205";Tend="1143";Tstart="934";shortTE="F";uid="0f6654ba-0972-4009-8548-6d54470cb915"
CM019752.1	RepeatMasker	Unknown	4753775	4753888	462	+	.	ID="RND-6_FAMILY-2656";Tend="1130";Tstart="1019";shortTE="F";uid="0e997796-9533-4cd0-bd25-0d09d2dace1c"
CM019752.1	RepeatMasker	DNA/Kolobok-Hydra	23457880	23458557	4479	+	.	ID="RND-5_FAMILY-512";Tend="1560";Tstart="891";shortTE="F";uid="57f6a882-227e-430b-b7f9-dfef68b9835d"
CM019752.1	RepeatMasker	Unknown	37676047	37676308	1488	+	.	ID="RND-4_FAMILY-2267";Tend="1237";Tstart="982";shortTE="F";uid="55cf1aa3-db56-4bc9-baef-b3c3836b4a3c"
CM019752.1	RepeatMasker	DNA/hAT-Tip100	31690762	31690953	987	+	.	ID="RND-4_FAMILY-566";Tend="1692";Tstart="1499";shortTE="F";uid="b46c3042-cf17-4ecf-8ab4-fdc7231c6383"
CM019752.1	RepeatMasker	LINE/I	38699874	38700044	1230	+	.	ID="RND-1_FAMILY-157";Tend="1023";Tstart="853";shortTE="F";uid="e5ffd32c-0cc6-46ee-b0e9-a7d94b69a804"
CM019752.1	RepeatMasker	Unknown	41140254	41140359	513	+	.	ID="RND-4_FAMILY-553";Tend="1138";Tstart="1033";shortTE="F";uid="a0c69d00-d93b-477b-bb71-185b3c88eacb"
CM019752.1	RepeatMasker	Unknown	16112971	16113217	1850	+	.	ID="RND-5_FAMILY-6510";Tend="1171";Tstart="923";shortTE="F";uid="6986bb65-5554-44e5-842d-e02f85ef765c"
CM019752.1	RepeatMasker	Unknown	13028951	13029372	2037	+	.	ID="RND-6_FAMILY-864";Tend="2138";Tstart="1696";shortTE="F";uid="08f4c01c-e305-4248-bcbd-31c0d2cdea65"
CM019752.1	RepeatMasker	Unknown	33481536	33481736	1317	+	.	ID="RND-5_FAMILY-1138";Tend="1242";Tstart="1041";shortTE="F";uid="6d42b6fb-be04-459c-b150-48343d097098"
CM019752.1	RepeatMasker	Unknown	6267109	6267890	3302	+	.	ID="RND-6_FAMILY-1659";Tend="1517";Tstart="288";shortTE="F";uid="7ecced82-16b9-4176-b334-70c575b27cb9"
CM019752.1	RepeatMasker	Unknown	7868553	7868662	430	+	.	ID="RND-6_FAMILY-2371";Tend="2304";Tstart="2151";shortTE="F";uid="5ab88516-ccad-48ab-991f-8f73d5758424"
CM019752.1	RepeatMasker	Unknown	39942298	39942782	3439	+	.	ID="RND-1_FAMILY-380";Tend="1552";Tstart="1064";shortTE="F";uid="f8986f3f-9c69-4d44-85f8-6ee4dc2975dd"
CM019752.1	RepeatMasker	Unknown	34150294	34150596	2522	+	.	ID="RND-5_FAMILY-41";Tend="1280";Tstart="978";shortTE="F";uid="9772bd6e-bf71-427d-9bd2-44aa917df9d0"
CM019752.1	RepeatMasker	LTR/Gypsy	4708213	4709598	2853	+	.	ID="GYPSY-5_PBA-I";Tend="4408";Tstart="3020";shortTE="F";uid="f4cbfc0f-595b-46c0-a355-7c23b7e8eea6"
CM019752.1	RepeatMasker	Unknown	29332978	29333555	3021	+	.	ID="RND-1_FAMILY-261";Tend="1537";Tstart="942";shortTE="F";uid="0dc1212c-7076-4ec1-8797-323ee2b956ac"
CM019752.1	RepeatMasker	Unknown	15727440	15727856	2162	+	.	ID="RND-1_FAMILY-137";Tend="1652";Tstart="1211";shortTE="F";uid="9034332f-13f8-485c-8a33-c64d88dc9a54"
CM019752.1	RepeatMasker	LTR/Copia	55313817	55313936	514	+	.	ID="RND-5_FAMILY-503";Tend="1370";Tstart="1265";shortTE="F";uid="d2b9c520-b5a5-40af-8643-e9bf7720cb7e"
CM019752.1	RepeatMasker	Unknown	25325468	25326775	9005	+	.	ID="RND-1_FAMILY-51";Tend="2547";Tstart="824";shortTE="F";uid="10096bf8-9d66-451e-86f7-1b90fb3cb437"
CM019752.1	RepeatMasker	Unknown	11448626	11449260	3220	+	.	ID="RND-1_FAMILY-279";Tend="1343";Tstart="872";shortTE="F";uid="dc4bf979-8ad1-4254-806a-bc2ccc372b26"
CM019752.1	RepeatMasker	Unknown	42020251	42020422	1126	+	.	ID="RND-4_FAMILY-1108";Tend="1088";Tstart="908";shortTE="F";uid="681b971a-d313-4b6b-ad81-0e9aae65c217"
CM019752.1	RepeatMasker	Unknown	43009797	43009906	607	+	.	ID="RND-6_FAMILY-864";Tend="966";Tstart="856";shortTE="F";uid="3a78e54a-bd69-4b08-af38-e70fad63e458"
CM019752.1	RepeatMasker	Unknown	52940345	52940461	439	+	.	ID="RND-6_FAMILY-1762";Tend="1430";Tstart="1307";shortTE="F";uid="724eff0f-a354-48b4-88fe-87d189b2504d"
CM019752.1	RepeatMasker	Unknown	50456502	50456832	2509	+	.	ID="RND-6_FAMILY-9036";Tend="1451";Tstart="1119";shortTE="F";uid="4d12c75f-0b24-4523-a837-2d3965987fa3"
CM019752.1	RepeatMasker	Unknown	43301967	43302132	637	+	.	ID="RND-6_FAMILY-109";Tend="209";Tstart="46";shortTE="F";uid="099b8d87-deed-4cea-ba5c-6cce86e989f4"
CM019752.1	RepeatMasker	DNA/hAT-Tip100	55701675	55701783	490	+	.	ID="RND-4_FAMILY-566";Tend="1268";Tstart="1162";shortTE="F";uid="05bfc9f7-976d-4c0a-bff6-cf31283a286b"
CM019752.1	RepeatMasker	Unknown	878414	878950	3212	+	.	ID="RND-6_FAMILY-4420";Tend="1452";Tstart="933";shortTE="F";uid="69618bce-5c72-4dd5-884b-f4694dc70777"
CM019752.1	RepeatMasker	Unknown	11289008	11289169	674	+	.	ID="RND-4_FAMILY-553";Tend="895";Tstart="737";shortTE="F";uid="77b3432a-8fa6-4f8b-bcdf-c6756bd14d9c"
CM019752.1	RepeatMasker	RC/Helitron	55482510	55483222	4368	+	.	ID="RND-1_FAMILY-109";Tend="1445";Tstart="726";shortTE="F";uid="93cab9f7-28f7-40db-9519-f5ed4fc5b04c"
CM019752.1	RepeatMasker	Unknown	36110937	36111410	3491	+	.	ID="RND-1_FAMILY-99";Tend="1257";Tstart="786";shortTE="F";uid="4a26e7f9-75e0-450d-bf82-270f579f40c7"
CM019752.1	RepeatMasker	DNA/Academ-1	19787481	19787723	1822	+	.	ID="RND-6_FAMILY-8612";Tend="2857";Tstart="2616";shortTE="F";uid="34cdd13e-5493-48f6-a2b5-fee760a780bc"
CM019752.1	RepeatMasker	Unknown	55077675	55077892	524	+	.	ID="RND-5_FAMILY-108";Tend="1370";Tstart="1155";shortTE="F";uid="15f06ecb-5053-46df-beb1-34b0d19ac1a2"
CM019752.1	RepeatMasker	Unknown	27362254	27362627	2927	+	.	ID="RND-1_FAMILY-462";Tend="1287";Tstart="915";shortTE="F";uid="86cee27d-93c9-44b6-8680-27a76ee482df"
CM019752.1	RepeatMasker	LINE/I	34627702	34627880	1051	+	.	ID="RND-1_FAMILY-242";Tend="1773";Tstart="1592";shortTE="F";uid="1cd0c051-196f-48c2-b687-0e710c5b5e8f"
CM019752.1	RepeatMasker	DNA/hAT-Tip100	36580889	36581413	2948	+	.	ID="RND-1_FAMILY-604";Tend="1395";Tstart="891";shortTE="F";uid="6a61c9eb-62ab-4946-9d1a-3820a268e5a4"
CM019752.1	RepeatMasker	Unknown	50757466	50758030	4386	+	.	ID="RND-1_FAMILY-555";Tend="1408";Tstart="844";shortTE="F";uid="c434e5a2-3c72-49cd-9575-98f7ab18f24b"
CM019752.1	RepeatMasker	Unknown	53075258	53075566	2289	+	.	ID="RND-1_FAMILY-66";Tend="1325";Tstart="1019";shortTE="F";uid="a122f99e-6c5b-446b-a054-2d56d62a0cf6"
CM019752.1	RepeatMasker	LTR/Gypsy	35063207	35063376	450	+	.	ID="RND-6_FAMILY-4046";Tend="2553";Tstart="2394";shortTE="F";uid="9b630ff7-daf3-43cd-a2df-e5061e99ac94"
CM019752.1	RepeatMasker	Unknown	21377202	21377361	718	+	.	ID="RND-1_FAMILY-55";Tend="986";Tstart="828";shortTE="F";uid="58d23bc6-6fa5-4b2a-ac43-1587e4dbf1ea"
CM019752.1	RepeatMasker	Unknown	54666528	54666686	534	+	.	ID="RND-6_FAMILY-4402";Tend="1647";Tstart="1488";shortTE="F";uid="c8fd1789-6c24-4fb1-956d-7957b6148619"
CM019752.1	RepeatMasker	Unknown	5026617	5026757	864	+	.	ID="RND-5_FAMILY-3180";Tend="2152";Tstart="2002";shortTE="F";uid="4a390389-9481-44e5-a608-caeeacda8006"
CM019752.1	RepeatMasker	DNA/Crypton-I	7499252	7499399	431	+	.	ID="RND-5_FAMILY-6453";Tend="1295";Tstart="1143";shortTE="F";uid="6187435d-352f-4b3e-b91f-16b70d49375f"
CM019752.1	RepeatMasker	DNA/hAT-Tip100	9837054	9837499	2649	+	.	ID="RND-5_FAMILY-670";Tend="1537";Tstart="1106";shortTE="F";uid="3d861037-81ef-4a08-9b99-616d89527aea"
CM019752.1	RepeatMasker	Unknown	49088365	49088621	2042	+	.	ID="RND-6_FAMILY-2860";Tend="1216";Tstart="960";shortTE="F";uid="962741fe-d24d-4682-b80e-9fc46567466a"
CM019752.1	RepeatMasker	Unknown	34129637	34130198	2552	+	.	ID="RND-5_FAMILY-1267";Tend="1333";Tstart="749";shortTE="F";uid="27d71157-7a01-421c-88cb-e704fb9382b5"
CM019752.1	RepeatMasker	Unknown	1987290	1987594	2018	+	.	ID="RND-1_FAMILY-278";Tend="1113";Tstart="796";shortTE="F";uid="3a2e3935-99ea-48ea-ae3c-e03054a5489c"
CM019752.1	RepeatMasker	Unknown	22953456	22953584	887	+	.	ID="RND-6_FAMILY-10726";Tend="1092";Tstart="964";shortTE="F";uid="1953e925-5eaa-450c-a570-09bc76128768"
CM019752.1	RepeatMasker	Unknown	31851563	31851927	957	+	.	ID="RND-6_FAMILY-1762";Tend="1684";Tstart="1296";shortTE="F";uid="6f0d5ff1-be0b-4ea3-92ed-f49beddbe0dc"
CM019752.1	RepeatMasker	RC/Helitron	6433604	6433898	703	+	.	ID="HELITRON-1_PBA";Tend="1375";Tstart="1084";shortTE="F";uid="c7284812-469d-4996-a33d-120ce30b017b"
CM019752.1	RepeatMasker	LINE/I	46560125	46561576	10538	+	.	ID="RND-6_FAMILY-681";Tend="1652";Tstart="285";shortTE="F";uid="46515813-aabf-4371-aeef-e1e2fb698c7a"
CM019752.1	RepeatMasker	RC/Helitron	17531280	17531517	993	+	.	ID="RND-5_FAMILY-724";Tend="870";Tstart="619";shortTE="F";uid="da2ae1c0-86a5-410e-afdd-328b4eafaee1"
CM019752.1	RepeatMasker	Unknown	17716035	17716658	3394	+	.	ID="RND-6_FAMILY-1650";Tend="1623";Tstart="972";shortTE="F";uid="d7252452-16a8-4657-8a84-654440783899"
CM019752.1	RepeatMasker	LINE/I	19389712	19389942	1708	+	.	ID="RND-6_FAMILY-58";Tend="1410";Tstart="1180";shortTE="F";uid="e0ecf62c-164c-40ed-a2bf-7def9fa2554f"
CM019752.1	RepeatMasker	Unknown	54886277	54886398	600	+	.	ID="RND-4_FAMILY-226";Tend="1569";Tstart="1453";shortTE="F";uid="56f1a172-3787-4abd-ad09-68ad04536069"
CM019752.1	RepeatMasker	Unknown	11989814	11989949	470	+	.	ID="RND-1_FAMILY-696";Tend="1470";Tstart="1330";shortTE="F";uid="9c772df7-3f69-4b57-881f-cddd20601b74"
CM019752.1	RepeatMasker	Unknown	17851579	17852187	1930	+	.	ID="RND-6_FAMILY-2142";Tend="1406";Tstart="837";shortTE="F";uid="fac9da70-1d2f-4094-b23a-ca257703a554"
CM019752.1	RepeatMasker	RC/Helitron?	10746239	10746790	2158	+	.	ID="RND-4_FAMILY-301";Tend="1536";Tstart="909";shortTE="F";uid="0d865a69-12e2-46bb-84dc-c9c3ddebbc72"
CM019752.1	RepeatMasker	LINE/I	50067063	50067238	1132	+	.	ID="RND-1_FAMILY-433";Tend="1626";Tstart="1451";shortTE="F";uid="d4c967bb-ce13-4711-affb-b7683e121413"
CM019752.1	RepeatMasker	Unknown	45765642	45766076	694	+	.	ID="RND-5_FAMILY-726";Tend="1407";Tstart="970";shortTE="F";uid="ccd9d386-c370-4076-97c8-9d6d45d06679"
CM019752.1	RepeatMasker	Unknown	21993610	21993831	1001	+	.	ID="RND-6_FAMILY-1762";Tend="970";Tstart="749";shortTE="F";uid="bad379f0-4871-41a6-b272-ca05a841d6ee"
CM019752.1	RepeatMasker	Unknown	27509846	27512261	21087	+	.	ID="RND-6_FAMILY-1985";Tend="3266";Tstart="846";shortTE="F";uid="e2306373-2273-407c-aa95-f571ab878337"
CM019752.1	RepeatMasker	Unknown	45335725	45336719	3976	+	.	ID="RND-6_FAMILY-3293";Tend="1655";Tstart="56";shortTE="F";uid="480f3e72-a79c-434c-a759-e308b0ae8815"
CM019752.1	RepeatMasker	LTR/Copia	32420377	32422272	4844	+	.	ID="RND-6_FAMILY-10672";Tend="1151";Tstart="35";shortTE="F";uid="eed7253b-5125-4ea7-8b95-2d4a736d7fc3"
CM019752.1	RepeatMasker	Unknown	31680336	31680553	1373	+	.	ID="RND-5_FAMILY-5768";Tend="1108";Tstart="895";shortTE="F";uid="0974e3be-302f-4ca8-9e30-3cb9fc702ac6"
CM019752.1	RepeatMasker	Unknown	53359455	53361050	12820	+	.	ID="RND-1_FAMILY-198";Tend="1882";Tstart="343";shortTE="F";uid="7218e4ad-f638-4d28-8586-45795c2efad7"
CM019752.1	RepeatMasker	Unknown	33702318	33702829	1247	+	.	ID="RND-5_FAMILY-893";Tend="1279";Tstart="743";shortTE="F";uid="1d3fa3f1-87b9-49ba-a6eb-c513e9d1c4b2"
CM019752.1	RepeatMasker	Unknown	44752961	44754746	5812	+	.	ID="RND-4_FAMILY-2389";Tend="3440";Tstart="796";shortTE="F";uid="7f20a04c-838a-4c38-a915-2020be5365de"
CM019752.1	RepeatMasker	Unknown	19783141	19783286	480	+	.	ID="RND-5_FAMILY-1529";Tend="986";Tstart="849";shortTE="F";uid="0c84b650-b37d-45eb-a97b-164b66ec9516"
CM019752.1	RepeatMasker	Unknown	30627875	30628382	1431	+	.	ID="RND-5_FAMILY-1529";Tend="1364";Tstart="854";shortTE="F";uid="13f55dd9-1dc0-4733-be4e-1f06bc4af671"
CM019752.1	RepeatMasker	LINE/I	38439609	38440980	1621	+	.	ID="RND-1_FAMILY-436";Tend="2359";Tstart="962";shortTE="F";uid="f01e49ca-a418-486a-b74d-697fb0543abe"
CM019752.1	RepeatMasker	Unknown	31150006	31151198	6066	+	.	ID="RND-6_FAMILY-3293";Tend="2595";Tstart="953";shortTE="F";uid="2fa718bf-c1b7-4120-8177-1965d45627b8"
CM019752.1	RepeatMasker	Unknown	54276024	54276234	952	+	.	ID="RND-5_FAMILY-108";Tend="1105";Tstart="898";shortTE="F";uid="4341095a-bb4c-484c-adac-8c05103a2e4c"
CM019752.1	RepeatMasker	LTR/Gypsy	42731107	42731227	444	+	.	ID="RND-6_FAMILY-39";Tend="924";Tstart="805";shortTE="F";uid="48e76335-8e07-4a52-aea3-55032ce4da1d"
CM019752.1	RepeatMasker	Unknown	17355060	17355271	1290	+	.	ID="RND-1_FAMILY-583";Tend="1293";Tstart="1091";shortTE="F";uid="b793caa9-8085-4d73-a568-6b2dd43e2acf"
CM019752.1	RepeatMasker	Unknown	1275238	1275641	2727	+	.	ID="RND-5_FAMILY-6096";Tend="788";Tstart="396";shortTE="F";uid="b6e3e88a-54cf-4056-9e38-d1249b280bb2"
CM019752.1	RepeatMasker	LINE/CR1	39701800	39701922	476	+	.	ID="RND-6_FAMILY-8057";Tend="2189";Tstart="2070";shortTE="F";uid="de99056f-9024-4f06-af53-95dfc724214f"
CM019752.1	RepeatMasker	DNA/hAT-Tip100	50342451	50342572	771	+	.	ID="RND-6_FAMILY-315";Tend="1680";Tstart="1562";shortTE="F";uid="6048f37e-5a17-4a54-9165-1dd2cd90c286"
CM019752.1	RepeatMasker	Unknown	17254400	17254598	646	+	.	ID="RND-6_FAMILY-577";Tend="1402";Tstart="1249";shortTE="F";uid="5dc54930-2030-43e1-a417-304176614497"
CM019752.1	RepeatMasker	Unknown	45767531	45768079	1985	+	.	ID="RND-1_FAMILY-77";Tend="2318";Tstart="1763";shortTE="F";uid="27b22f9d-755d-40f5-b67c-936ea8676528"
CM019752.1	RepeatMasker	Unknown	49092861	49094182	11353	+	.	ID="RND-6_FAMILY-9251";Tend="2128";Tstart="810";shortTE="F";uid="51339f96-2db2-42f7-9a38-c2cf02ad527c"
CM019752.1	RepeatMasker	DNA/Academ-1	26059038	26059216	655	+	.	ID="rnd-1_family-642";Tend="656";Tstart="382";shortTE="F";uid="06309ed2-69b5-4ef1-be57-015861118505"
CM019752.1	RepeatMasker	LTR/Gypsy	44043681	44045367	14862	+	.	ID="RND-1_FAMILY-1";Tend="4494";Tstart="2809";shortTE="F";uid="0991d0d3-2802-4172-8b4a-6c785effd921"
CM019752.1	RepeatMasker	DNA/Academ-1	52249492	52250564	2067	+	.	ID="RND-6_FAMILY-8612";TEgroup="ctg_1%7CRND-6_FAMILY-8612%7C13";Tend="3314";Tstart="831";shortTE="F";uid="88de8339-355a-40ef-91de-5bf6816bc5e4"
CM019752.1	RepeatMasker	RC/Helitron?	53663344	53663834	1773	+	.	ID="RND-5_FAMILY-2492";Tend="1316";Tstart="872";shortTE="F";uid="fed41e9a-3da2-4673-8139-d4e459b6bd03"
CM019752.1	RepeatMasker	DNA/P	41493541	41494782	4761	+	.	ID="RND-6_FAMILY-550";TEgroup="ctg_1%7CRND-6_FAMILY-550%7C1";Tend="2843";Tstart="821";shortTE="F";uid="656f034a-0658-44d3-83fb-cbfc6636291c"
CM019752.1	RepeatMasker	Unknown	25085633	25086003	2510	+	.	ID="RND-6_FAMILY-978";Tend="1328";Tstart="945";shortTE="F";uid="c56e9cb5-777e-4dcc-b139-ba07b4446d66"
CM019752.1	RepeatMasker	Unknown	21870380	21870561	1122	+	.	ID="RND-1_FAMILY-505";Tend="1505";Tstart="1332";shortTE="F";uid="2cebedcc-048d-46a3-8bb9-8dbcbc8b44b2"
CM019752.1	RepeatMasker	Unknown	43221988	43222144	1355	+	.	ID="RND-5_FAMILY-2653";Tend="1099";Tstart="943";shortTE="F";uid="486d4c11-749a-40e8-87cf-70c94dd74a60"
CM019752.1	RepeatMasker	DNA/hAT-Ac	1723941	1724755	3274	+	.	ID="RND-5_FAMILY-1732";TEgroup="ctg_1%7CRND-5_FAMILY-1732%7C1";Tend="1567";Tstart="927";shortTE="F";uid="7c685f29-6d48-490a-bfa7-106cfd6ba4f6"
CM019752.1	RepeatMasker	Unknown	36285678	36286846	5454	+	.	ID="RND-1_FAMILY-83";Tend="2162";Tstart="814";shortTE="F";uid="649820d9-65ca-4b03-898b-989ea64b17cc"
CM019752.1	RepeatMasker	Unknown	23310578	23310682	776	+	.	ID="RND-6_FAMILY-4151";Tend="1429";Tstart="1325";shortTE="F";uid="e7819dcf-8a12-428f-8d4e-c4b4ec7412e4"
CM019752.1	RepeatMasker	Unknown	54156168	54156324	922	+	.	ID="RND-3_FAMILY-23";Tend="2818";Tstart="2668";shortTE="F";uid="0e1e223c-e061-4fac-aad9-a8c14df07c35"
CM019752.1	RepeatMasker	DNA/Academ-1	53707121	53707277	1107	+	.	ID="RND-1_FAMILY-224";Tend="5642";Tstart="5474";shortTE="F";uid="004ec6b8-5080-457b-b1b9-9b79951ae751"
CM019752.1	RepeatMasker	Unknown	33237694	33238002	628	+	.	ID="RND-1_FAMILY-618";Tend="2113";Tstart="1807";shortTE="F";uid="b93b6d34-c9d7-4c71-8ce9-1140bad9a4c2"
CM019752.1	RepeatMasker	Unknown	25150936	25151122	491	+	.	ID="RND-5_FAMILY-7137";Tend="1172";Tstart="983";shortTE="F";uid="deac890a-ce6a-4009-ae52-8142dd26a656"
CM019752.1	RepeatMasker	Unknown	34015134	34015763	1781	+	.	ID="RND-6_FAMILY-306";Tend="2136";Tstart="1472";shortTE="F";uid="77d8474d-f0c0-4b3d-bebd-932e13218bed"
CM019752.1	RepeatMasker	Unknown	30917514	30917940	672	+	.	ID="RND-6_FAMILY-1507";Tend="1338";Tstart="912";shortTE="F";uid="287cb9bd-9c00-4ff4-bffc-0231e978d36b"
CM019752.1	RepeatMasker	Unknown	7016855	7017029	827	+	.	ID="RND-4_FAMILY-226";Tend="1388";Tstart="1211";shortTE="F";uid="8d0f1bb9-6cca-4c4b-b7cc-bdb1a8addd01"
CM019752.1	RepeatMasker	Unknown	45486781	45487359	3940	+	.	ID="RND-1_FAMILY-403";Tend="2344";Tstart="1762";shortTE="F";uid="694b0848-f227-4c81-9f46-82e750711f48"
CM019752.1	RepeatMasker	Unknown	15628945	15629399	3435	+	.	ID="RND-6_FAMILY-10027";Tend="1352";Tstart="892";shortTE="F";uid="0ff88e9d-21bb-476e-a466-e87973a7d6c2"
CM019752.1	RepeatMasker	DNA/hAT-Tip100	26882163	26882417	1497	+	.	ID="RND-1_FAMILY-329";Tend="1174";Tstart="919";shortTE="F";uid="382dbb33-8b22-4f79-93fb-dedfc734ebcf"
CM019752.1	RepeatMasker	Unknown	10206606	10206890	787	+	.	ID="RND-6_FAMILY-1762";Tend="1584";Tstart="1335";shortTE="F";uid="ed4bd205-19a4-4cab-89b9-403d9e0d06c3"
CM019752.1	RepeatMasker	Unknown	7065575	7065779	525	+	.	ID="RND-1_FAMILY-696";TEgroup="ctg_1%7CRND-1_FAMILY-696%7C1";Tend="1480";Tstart="1336";shortTE="T";uid="d864eb92-f429-493f-9025-fcee12dd3c38"
CM019752.1	RepeatMasker	Unknown	20813233	20813696	3053	+	.	ID="RND-4_FAMILY-2443";Tend="1369";Tstart="911";shortTE="F";uid="ff239670-2445-407c-97fb-b34c65622a5d"
CM019752.1	RepeatMasker	Unknown	32696979	32697140	968	+	.	ID="RND-6_FAMILY-1762";Tend="1948";Tstart="1782";shortTE="F";uid="526506ac-395d-4672-b5fb-791abd6b77eb"
CM019752.1	RepeatMasker	Unknown	27077965	27078173	454	+	.	ID="RND-6_FAMILY-5498";Tend="957";Tstart="754";shortTE="F";uid="712a7ff3-90b6-460f-81e9-aaee94884f24"
CM019752.1	RepeatMasker	Unknown	47795048	47798051	10962	+	.	ID="RND-5_FAMILY-1529";Tend="2325";Tstart="302";shortTE="F";uid="b4e73931-3dbb-4b69-94d6-91096cec98dc"
CM019752.1	RepeatMasker	Unknown	5983238	5983545	2309	+	.	ID="RND-1_FAMILY-66";Tend="1324";Tstart="1018";shortTE="F";uid="c243054b-d897-4d55-941e-6b6ebe3e3742"
CM019752.1	RepeatMasker	Unknown	24460888	24461360	545	+	.	ID="RND-6_FAMILY-5342";Tend="1350";Tstart="959";shortTE="F";uid="3c326506-d985-4d2c-86b2-48b023a3d862"
CM019752.1	RepeatMasker	Unknown	20712514	20712790	451	+	.	ID="RND-1_FAMILY-55";Tend="1088";Tstart="795";shortTE="F";uid="70589c3f-b0ae-46c2-96c2-5526a766e69c"
CM019752.1	RepeatMasker	DNA/hAT-Tip100	45356338	45356508	955	+	.	ID="RND-5_FAMILY-4258";Tend="1079";Tstart="902";shortTE="F";uid="c126ecf7-1c8b-44f4-9c6b-1eae8c3188bb"
CM019752.1	RepeatMasker	Unknown	40010980	40011148	596	+	.	ID="RND-6_FAMILY-1874";TEgroup="ctg_1%7CRND-6_FAMILY-1874%7C4";Tend="1925";Tstart="928";shortTE="T";uid="baea4ace-6cec-4f9b-a787-8e8c6880791b"
CM019752.1	RepeatMasker	Unknown	49939372	49939733	2935	+	.	ID="RND-1_FAMILY-537";Tend="1256";Tstart="913";shortTE="F";uid="33392b6f-dfd3-4595-86c4-b5da4b423293"
CM019752.1	RepeatMasker	Unknown	52484218	52484786	1066	+	.	ID="RND-6_FAMILY-864";Tend="2215";Tstart="1616";shortTE="F";uid="480db0ad-ffcd-4bb7-8aa0-d06c4dc5c8da"
CM019752.1	RepeatMasker	Unknown	27491001	27491210	1154	+	.	ID="RND-6_FAMILY-7311";Tend="1083";Tstart="870";shortTE="F";uid="57f5703c-10ec-463f-a145-1fea04717e44"
CM019752.1	RepeatMasker	Unknown	18009618	18009860	1690	+	.	ID="RND-1_FAMILY-304";Tend="1182";Tstart="944";shortTE="F";uid="678ea149-9d78-403a-ad0b-2f3c284c6e14"
CM019752.1	RepeatMasker	Unknown	34025036	34025235	546	+	.	ID="RND-6_FAMILY-1434";Tend="1615";Tstart="1419";shortTE="F";uid="be4192e5-d936-4f78-8993-674f9db0042d"
CM019752.1	RepeatMasker	DNA/Academ-1	27508717	27508858	405	+	.	ID="RND-4_FAMILY-2588";Tend="898";Tstart="756";shortTE="F";uid="5a5364e6-c2dd-42be-bfa6-350660daee16"
CM019752.1	RepeatMasker	DNA/TcMar-Tc1	53915982	53917837	5685	+	.	ID="RND-1_FAMILY-428";TEgroup="ctg_1%7CRND-1_FAMILY-428%7C4";Tend="2646";Tstart="815";shortTE="F";uid="f3f98079-16db-41af-83ab-3c887fae3b5e"
CM019752.1	RepeatMasker	Unknown	46847147	46847610	2333	+	.	ID="RND-6_FAMILY-2371";Tend="2033";Tstart="1552";shortTE="F";uid="1953154d-0078-4de7-909a-38dde4a21924"
CM019752.1	RepeatMasker	Unknown	37385259	37385884	3007	+	.	ID="RND-6_FAMILY-1762";Tend="2010";Tstart="1282";shortTE="F";uid="a8b18180-04ea-4479-9dac-ccf8dd90f8e1"
CM019752.1	RepeatMasker	Unknown	21301895	21302035	829	+	.	ID="RND-6_FAMILY-3293";Tend="1748";Tstart="1608";shortTE="F";uid="0ca5d9b9-2ce9-45a3-a7c9-bd75d8475bec"
CM019752.1	RepeatMasker	Unknown	20898425	20898549	566	+	.	ID="RND-4_FAMILY-2443";Tend="1380";Tstart="1256";shortTE="F";uid="36eea865-cda4-41d7-885d-06089135537a"
CM019752.1	RepeatMasker	Unknown	11980533	11980647	498	+	.	ID="RND-6_FAMILY-1762";Tend="1469";Tstart="1355";shortTE="F";uid="e7dd6ada-34f4-46d8-963b-3e099b725eb3"
CM019752.1	RepeatMasker	Unknown	51278989	51282956	8093	+	.	ID="RND-1_FAMILY-4";Tend="2748";Tstart="138";shortTE="F";uid="a831bc94-515b-45ee-a493-50c8dd8b564b"
CM019752.1	RepeatMasker	DNA/hAT-hAT19	276903	277181	1355	+	.	ID="RND-5_FAMILY-1274";Tend="1440";Tstart="1177";shortTE="F";uid="b9d7dbfa-3e39-43d4-be90-b775a99891fa"
CM019752.1	RepeatMasker	DNA/Academ-1	35620950	35621169	538	+	.	ID="RND-1_FAMILY-221";Tend="1189";Tstart="962";shortTE="F";uid="86d5a45a-cc8e-4f3a-af5f-4c286d25e2e1"
CM019752.1	RepeatMasker	Unknown	25176904	25177072	1304	+	.	ID="RND-1_FAMILY-120";Tend="1263";Tstart="1095";shortTE="F";uid="c09f1fd6-4145-49fb-b7f9-9abe24b1a9d3"
CM019752.1	RepeatMasker	Unknown	53021928	53022274	1528	+	.	ID="RND-1_FAMILY-195";Tend="1217";Tstart="884";shortTE="F";uid="62119b40-d7a1-46f9-a108-faf061178cae"
CM019752.1	RepeatMasker	LTR/Gypsy	38395309	38395442	587	+	.	ID="RND-1_FAMILY-63";Tend="1980";Tstart="1845";shortTE="F";uid="9dd012f7-6fd4-42fb-9d43-d5da8db24d7e"
CM019752.1	RepeatMasker	Unknown	43991755	43992092	2130	+	.	ID="RND-1_FAMILY-451";Tend="1396";Tstart="1043";shortTE="F";uid="61da4cce-a87d-4720-9538-e9939193a0d2"
CM019752.1	RepeatMasker	LINE/I	938198	938391	980	+	.	ID="RND-6_FAMILY-58";Tend="1420";Tstart="1227";shortTE="F";uid="f02e1608-15fb-4b94-986f-d52082a85d3a"
CM019752.1	RepeatMasker	DNA/Academ-1	21541117	21541306	493	+	.	ID="RND-6_FAMILY-2813";Tend="1415";Tstart="1214";shortTE="F";uid="dd7fd9d0-50be-4b5c-8026-59ed9ac6a91b"
CM019752.1	RepeatMasker	Unknown	29524252	29524524	1529	+	.	ID="RND-1_FAMILY-197";Tend="1271";Tstart="999";shortTE="F";uid="fb4717cb-bcb0-4924-a150-719832a1351d"
CM019752.1	RepeatMasker	DNA/Sola-2	45571968	45572462	1302	+	.	ID="RND-4_FAMILY-890";Tend="1297";Tstart="877";shortTE="F";uid="e2ed904e-edb5-4483-b58a-a07d6588d9cc"
CM019752.1	RepeatMasker	Unknown	28910387	28910513	504	+	.	ID="RND-5_FAMILY-3576";Tend="2062";Tstart="1937";shortTE="F";uid="dad7b53c-443c-447c-8a91-2257e1f5332a"
CM019752.1	RepeatMasker	Unknown	27461679	27461796	654	+	.	ID="RND-5_FAMILY-7137";Tend="832";Tstart="712";shortTE="F";uid="3132df05-6757-490f-8efd-860f7148ecff"
CM019752.1	RepeatMasker	Unknown	35825454	35825633	641	+	.	ID="RND-1_FAMILY-52";Tend="1099";Tstart="905";shortTE="F";uid="69e366ca-2327-4b07-a850-c9cdd37ed8e4"
CM019752.1	RepeatMasker	Unknown	40504125	40505885	5377	+	.	ID="RND-1_FAMILY-261";TEgroup="ctg_1%7CRND-1_FAMILY-261%7C4";Tend="2160";Tstart="30";shortTE="F";uid="678c64e4-bbc7-4de5-afed-fadec1f9e65a"
CM019752.1	RepeatMasker	Unknown	27820807	27821018	445	+	.	ID="RND-5_FAMILY-1877";Tend="2946";Tstart="2724";shortTE="F";uid="78572cfe-fc64-4e42-87ab-910362f65188"
CM019752.1	RepeatMasker	Unknown	23236110	23236431	1559	+	.	ID="RND-5_FAMILY-160";Tend="1355";Tstart="984";shortTE="F";uid="85d06f39-eefd-4f34-95b2-dc4dce0bcff0"
CM019752.1	RepeatMasker	Unknown	47757525	47757894	2539	+	.	ID="RND-1_FAMILY-608";Tend="1503";Tstart="1140";shortTE="F";uid="6cf3aaa0-41b6-4561-9281-8cad3b0909ae"
CM019752.1	RepeatMasker	Unknown	7489172	7489330	475	+	.	ID="RND-4_FAMILY-553";Tend="1551";Tstart="1394";shortTE="F";uid="783f343b-914e-408c-84d7-24b31e25a990"
CM019752.1	RepeatMasker	Unknown	30900275	30900745	2892	+	.	ID="RND-6_FAMILY-4264";Tend="1231";Tstart="766";shortTE="F";uid="dc2feb0a-50e0-42d9-919f-8d2d613164b6"
CM019752.1	RepeatMasker	Unknown	2479035	2479346	1216	+	.	ID="RND-1_FAMILY-158";Tend="1152";Tstart="758";shortTE="F";uid="2b916999-f366-4c36-8c2b-920856f27f8f"
CM019752.1	RepeatMasker	Unknown	18025545	18025808	551	+	.	ID="RND-5_FAMILY-2704";Tend="1318";Tstart="1041";shortTE="F";uid="1adcc612-ec79-45dd-ac72-a47f177d1780"
CM019752.1	RepeatMasker	Unknown	53980800	53981341	1941	+	.	ID="RND-4_FAMILY-2443";Tend="1431";Tstart="917";shortTE="F";uid="40bd6318-2cd8-4f78-bb55-9d098400f50c"
CM019752.1	RepeatMasker	Unknown	2430673	2430867	546	+	.	ID="RND-4_FAMILY-2443";Tend="1443";Tstart="1247";shortTE="F";uid="f63ab4bf-c266-445f-831f-56d6079e0403"
CM019752.1	RepeatMasker	Unknown	35139	35669	1057	+	.	ID="RND-5_FAMILY-1529";Tend="1390";Tstart="826";shortTE="F";uid="2d0c1961-1034-42cd-a433-8b185b7370fd"
CM019752.1	RepeatMasker	Unknown	33502855	33503175	1692	+	.	ID="RND-4_FAMILY-2449";Tend="1354";Tstart="1011";shortTE="F";uid="97b66242-3f7e-4914-ac3a-f1e412b99c00"
CM019752.1	RepeatMasker	Unknown	3901455	3901636	892	+	.	ID="RND-6_FAMILY-10007";Tend="1234";Tstart="1033";shortTE="F";uid="72629fd2-3a0a-4411-8fe8-a572d6781148"
CM019752.1	RepeatMasker	DNA	48938819	48938960	423	+	.	ID="RND-1_FAMILY-527";Tend="799";Tstart="655";shortTE="F";uid="0a3a49dd-1edf-49d3-8eab-e527dcfeec4d"
CM019752.1	RepeatMasker	Unknown	35116627	35116744	414	+	.	ID="RND-1_FAMILY-137";Tend="1069";Tstart="960";shortTE="F";uid="d9703416-d4bf-458c-b15e-f91780775447"
CM019752.1	RepeatMasker	Unknown	54138193	54138756	4233	+	.	ID="RND-1_FAMILY-188";Tend="1525";Tstart="957";shortTE="F";uid="4c4212d4-99ad-4861-855e-6b12f9bdde5a"
CM019752.1	RepeatMasker	LINE/I	5727858	5728240	3230	+	.	ID="RND-1_FAMILY-602";Tend="1304";Tstart="922";shortTE="F";uid="8f951cc4-d4fb-4e75-b6a7-398e631c27de"
CM019752.1	RepeatMasker	Unknown	39474074	39474179	734	+	.	ID="RND-6_FAMILY-2206";Tend="2322";Tstart="2068";shortTE="F";uid="e483470a-201b-4f12-a136-6d3d67c59cb1"
CM019752.1	RepeatMasker	DNA/Maverick	782781	783514	747	+	.	ID="RND-6_FAMILY-1211";Tend="3804";Tstart="3074";shortTE="F";uid="ba1725b5-3acb-43de-9bc5-6973ffd9adb5"
CM019752.1	RepeatMasker	Unknown	49867463	49867720	1153	+	.	ID="RND-6_FAMILY-2517";Tend="2118";Tstart="1872";shortTE="F";uid="0d3efd66-f0d9-48d6-9ea6-6dace10637a4"
CM019752.1	RepeatMasker	Unknown	44803070	44803222	987	+	.	ID="RND-6_FAMILY-3591";Tend="1201";Tstart="1046";shortTE="F";uid="d1cef11e-0298-4629-a269-cbee89e5a68d"
CM019752.1	RepeatMasker	Unknown	49069528	49069674	453	+	.	ID="RND-6_FAMILY-1762";Tend="1518";Tstart="1349";shortTE="F";uid="766ee843-1e5e-4b15-b501-dada4ce5d2e8"
CM019752.1	RepeatMasker	Unknown	35360811	35361140	2046	+	.	ID="RND-5_FAMILY-2531";Tend="1372";Tstart="932";shortTE="F";uid="8c64dbbc-33e2-40ac-a8a5-3ce328d4f0e8"
CM019752.1	RepeatMasker	LINE/I-Jockey	46928727	46928910	411	+	.	ID="JOCKEY-7_HMM";Tend="2313";Tstart="2130";shortTE="F";uid="a8e1d856-bfe1-403c-a136-2f48ab189afc"
CM019752.1	RepeatMasker	DNA?/hAT?	42082795	42082900	612	+	.	ID="RND-6_FAMILY-2615";Tend="1255";Tstart="1154";shortTE="F";uid="66f98063-f16c-4432-abda-d345b5eb8c3d"
CM019752.1	RepeatMasker	Unknown	51527590	51528195	2079	+	.	ID="RND-4_FAMILY-554";Tend="2016";Tstart="1415";shortTE="F";uid="b0ed7e0a-9c78-415c-9dbc-fd55c443afd7"
CM019752.1	RepeatMasker	Unknown	32192727	32193096	932	+	.	ID="RND-5_FAMILY-3180";Tend="1237";Tstart="850";shortTE="F";uid="99e48d23-dc16-4168-bdb6-fee2552bd983"
CM019752.1	RepeatMasker	DNA/hAT-hATm	16277505	16278672	5080	+	.	ID="RND-5_FAMILY-1099";TEgroup="ctg_1%7CRND-5_FAMILY-1099%7C1";Tend="1957";Tstart="953";shortTE="F";uid="997570c2-1ba0-4431-a826-07894ff39943"
CM019752.1	RepeatMasker	Unknown	23535541	23535769	406	+	.	ID="RND-1_FAMILY-9";Tend="1061";Tstart="823";shortTE="F";uid="d6de5c47-b129-4477-aa30-cb5d15850407"
CM019752.1	RepeatMasker	Unknown	241446	242680	2560	+	.	ID="RND-5_FAMILY-733";TEgroup="ctg_1%7CRND-5_FAMILY-733%7C1";Tend="1735";Tstart="736";shortTE="F";uid="96ae01fc-580a-4510-aca2-0cca1a0b3fa8"
CM019752.1	RepeatMasker	LINE/CR1	51139576	51139762	505	+	.	ID="RND-1_FAMILY-524";Tend="2168";Tstart="1937";shortTE="F";uid="f6c6cb2a-5e4e-4353-b83f-44e03503e24d"
CM019752.1	RepeatMasker	DNA/Academ-1	21479638	21480092	2163	+	.	ID="RND-1_FAMILY-221";Tend="1115";Tstart="664";shortTE="F";uid="d2ceea84-65fe-4e93-ba44-aaf8da4dd9be"
CM019752.1	RepeatMasker	Unknown	45722824	45722963	622	+	.	ID="RND-1_FAMILY-555";Tend="1372";Tstart="1234";shortTE="F";uid="b9838c2d-9360-400b-95fc-7acd5798a7c9"
CM019752.1	RepeatMasker	Unknown	49682933	49683042	414	+	.	ID="RND-6_FAMILY-978";Tend="1057";Tstart="948";shortTE="F";uid="8eb3a59d-5c35-4dfc-ba23-a318e073b717"
CM019752.1	RepeatMasker	Unknown	8707936	8708083	525	+	.	ID="RND-4_FAMILY-672";Tend="1671";Tstart="1521";shortTE="F";uid="c991a239-b857-49b1-ad51-c1d7695dfae3"
CM019752.1	RepeatMasker	Unknown	19537418	19537569	530	+	.	ID="RND-6_FAMILY-864";Tend="2412";Tstart="2262";shortTE="F";uid="66cacaf7-3025-4b9f-9609-e5fee4e7b0de"
CM019752.1	RepeatMasker	Unknown	54932725	54933195	1350	+	.	ID="RND-5_FAMILY-1349";Tend="1568";Tstart="1172";shortTE="F";uid="b7836ad7-d88d-4c91-bc7f-0d244e81b745"
CM019752.1	RepeatMasker	LINE/I	43897960	43898213	1265	+	.	ID="RND-6_FAMILY-3765";Tend="1200";Tstart="908";shortTE="F";uid="536d77a9-0cc4-49a4-af55-9288601b2c34"
CM019752.1	RepeatMasker	Unknown	30160877	30161351	3266	+	.	ID="RND-6_FAMILY-4264";Tend="1231";Tstart="756";shortTE="F";uid="1be12afa-5ab9-46be-805d-083b723ff658"
CM019752.1	RepeatMasker	Unknown	12087240	12087558	2472	+	.	ID="RND-1_FAMILY-195";Tend="1208";Tstart="890";shortTE="F";uid="0f2c1b35-1a0d-4fbc-b377-c811a1cb2bf3"
CM019752.1	RepeatMasker	Unknown	17301821	17302883	4857	+	.	ID="RND-5_FAMILY-26";Tend="1869";Tstart="798";shortTE="F";uid="4ad8b5e8-c861-4a9b-88ed-fc52a6841468"
CM019752.1	RepeatMasker	Unknown	47945056	47945365	2397	+	.	ID="RND-6_FAMILY-646";Tend="1369";Tstart="1053";shortTE="F";uid="41b2d0c6-aae5-49dc-ae9d-3d5a0a8cd603"
CM019752.1	RepeatMasker	Unknown	919404	919646	535	+	.	ID="RND-5_FAMILY-254";Tend="1102";Tstart="872";shortTE="F";uid="b54ffeac-7342-4add-b7b1-61ea0e956dfd"
CM019752.1	RepeatMasker	Unknown	51598703	51598999	496	+	.	ID="RND-4_FAMILY-2389";Tend="1151";Tstart="829";shortTE="F";uid="236a1f99-f8c0-458c-a7d6-fec1db650725"
CM019752.1	RepeatMasker	Unknown	39079218	39079543	755	+	.	ID="RND-6_FAMILY-1762";Tend="1600";Tstart="1250";shortTE="F";uid="17d995ab-ea02-4b44-b231-043841146fbc"
CM019752.1	RepeatMasker	Unknown	15960131	15960334	605	+	.	ID="RND-6_FAMILY-864";Tend="2307";Tstart="2102";shortTE="F";uid="2a2e4642-c187-45ed-8244-691437421be7"
CM019752.1	RepeatMasker	DNA/hAT-Tip100	33803908	33804431	3562	+	.	ID="RND-4_FAMILY-566";Tend="1812";Tstart="1275";shortTE="F";uid="02bb9fcc-9d54-4734-9859-1d06299f6a1a"
CM019752.1	RepeatMasker	Unknown	36075849	36075970	913	+	.	ID="RND-5_FAMILY-1841";Tend="2209";Tstart="2086";shortTE="F";uid="08fc646e-e51a-4f3f-9c79-012c9b6fe46a"
CM019752.1	RepeatMasker	Unknown	42806333	42806888	2274	+	.	ID="RND-1_FAMILY-311";Tend="1764";Tstart="1230";shortTE="F";uid="164a7b43-6c69-4bac-a7d4-d35d21a44d52"
CM019752.1	RepeatMasker	Unknown	18838155	18838581	2903	+	.	ID="RND-5_FAMILY-1365";Tend="1256";Tstart="856";shortTE="F";uid="7d177ae0-5d36-4db3-865c-681ad888c864"
CM019752.1	RepeatMasker	Unknown	26000796	26002102	8515	+	.	ID="RND-6_FAMILY-1539";Tend="2292";Tstart="856";shortTE="F";uid="c3e33294-e750-4c9c-8c4e-79a3cac1f5b2"
CM019752.1	RepeatMasker	Unknown	34761934	34762264	483	+	.	ID="RND-1_FAMILY-55";Tend="1123";Tstart="792";shortTE="F";uid="2c6acba5-3e6d-426b-8f20-b157e50df9b2"
CM019752.1	RepeatMasker	Unknown	5454630	5455197	2063	+	.	ID="RND-6_FAMILY-817";Tend="1264";Tstart="720";shortTE="F";uid="e7c58ece-2511-4e16-8aae-ae89daf73e86"
CM019752.1	RepeatMasker	Unknown	14139881	14140371	1466	+	.	ID="RND-4_FAMILY-494";Tend="1812";Tstart="1344";shortTE="F";uid="c45a19a3-8abb-444c-9e9d-6228d4c9627e"
CM019752.1	RepeatMasker	Unknown	20356772	20357125	937	+	.	ID="RND-6_FAMILY-1659";Tend="1166";Tstart="829";shortTE="F";uid="c15a2ebc-26af-4e17-92cf-101f31d190f9"
CM019752.1	RepeatMasker	Unknown	33537801	33538318	957	+	.	ID="RND-6_FAMILY-1650";Tend="1623";Tstart="1100";shortTE="F";uid="d84c4cbe-6d77-4108-8daf-8b9613618621"
CM019752.1	RepeatMasker	LINE/L2	47011845	47011951	540	+	.	ID="RND-6_FAMILY-1802";Tend="968";Tstart="859";shortTE="F";uid="969594f8-3f39-4eb0-9f76-db0270bced7e"
CM019752.1	RepeatMasker	DNA/hAT-Tip100	16608019	16608136	752	+	.	ID="RND-1_FAMILY-39";Tend="1160";Tstart="1043";shortTE="F";uid="7b4dd142-b1be-4683-984f-7179bdbb219d"
CM019752.1	RepeatMasker	Unknown	53639848	53640234	2077	+	.	ID="RND-1_FAMILY-103";Tend="1303";Tstart="942";shortTE="F";uid="4c12dd16-28ab-441b-8f24-7528c6c625bc"
CM019752.1	RepeatMasker	Unknown	31911575	31911816	1029	+	.	ID="RND-6_FAMILY-4284";Tend="1277";Tstart="1034";shortTE="F";uid="446377e1-4510-41f0-9090-ae9fd3080371"
CM019752.1	RepeatMasker	Unknown	750866	751457	3766	+	.	ID="RND-5_FAMILY-2531";Tend="1438";Tstart="862";shortTE="F";uid="1c2ae44b-f218-4435-9673-e6f7584df8e4"
CM019752.1	RepeatMasker	LINE/I	11483194	11483330	842	+	.	ID="RND-6_FAMILY-3765";Tend="1195";Tstart="1062";shortTE="F";uid="4e5b4bbc-c286-4f2a-a4aa-b89c9b87aeb9"
CM019752.1	RepeatMasker	DNA/Crypton-V	27152901	27153569	1762	+	.	ID="RND-5_FAMILY-82";Tend="1329";Tstart="609";shortTE="F";uid="e1dabafe-575c-4a50-a284-5a9afe0d9a68"
CM019752.1	RepeatMasker	Unknown	30760827	30761085	1852	+	.	ID="RND-4_FAMILY-1606";Tend="1200";Tstart="919";shortTE="F";uid="a32ee709-c0eb-4aad-806c-a901728f9341"
CM019752.1	RepeatMasker	LTR/Gypsy	31745121	31745326	471	+	.	ID="RND-6_FAMILY-6617";Tend="2019";Tstart="1816";shortTE="F";uid="782c8055-e64f-45b6-9c43-d294a6f59871"
CM019752.1	RepeatMasker	LINE/I	12422726	12422849	889	+	.	ID="RND-1_FAMILY-565";Tend="3151";Tstart="3028";shortTE="F";uid="4f007374-831e-4f19-81a1-101f3aaa2a8f"
CM019752.1	RepeatMasker	LINE/I	47263485	47263992	4308	+	.	ID="RND-1_FAMILY-251";Tend="2316";Tstart="1813";shortTE="F";uid="e8ae6a97-dc89-4136-a282-84f6ed28dfac"
CM019752.1	RepeatMasker	Unknown	29264699	29264857	557	+	.	ID="RND-6_FAMILY-2127";Tend="1007";Tstart="845";shortTE="F";uid="ed6ab4b7-a8d4-412b-8db7-b07b94a4c861"
CM019752.1	RepeatMasker	Unknown	3978302	3978585	828	+	.	ID="RND-1_FAMILY-139";Tend="1221";Tstart="922";shortTE="F";uid="de85a579-ce0a-468c-8efd-8ed09c5fa000"
CM019752.1	RepeatMasker	Unknown	41804162	41804587	601	+	.	ID="RND-6_FAMILY-1762";Tend="1517";Tstart="1098";shortTE="F";uid="3915ba8b-2863-4e74-8996-9d3ed6b75053"
CM019752.1	RepeatMasker	DNA/Academ-1	52212796	52213019	560	+	.	ID="RND-1_FAMILY-224";Tend="5619";Tstart="5411";shortTE="F";uid="e309970f-52df-4c27-bd02-3c9cf95897a6"
CM019752.1	RepeatMasker	DNA/hAT-hAT19	26227204	26227451	1811	+	.	ID="RND-6_FAMILY-2936";Tend="382";Tstart="135";shortTE="F";uid="963b636d-312c-4d13-8474-e52591c68460"
CM019752.1	RepeatMasker	Unknown	12612279	12612450	829	+	.	ID="RND-1_FAMILY-66";Tend="1198";Tstart="1035";shortTE="F";uid="2aa49224-48cc-4b25-8255-90bb4c002e27"
CM019752.1	RepeatMasker	DNA/hAT-Tip100	20657791	20658034	1097	+	.	ID="RND-6_FAMILY-6203";Tend="1352";Tstart="1105";shortTE="F";uid="df488497-2c98-4002-8692-8583f69c7aef"
CM019752.1	RepeatMasker	Unknown	38854968	38855185	627	+	.	ID="RND-1_FAMILY-55";Tend="1025";Tstart="795";shortTE="F";uid="05f40ea3-7b3a-4d0a-b6ee-6aa93edb3c61"
CM019752.1	RepeatMasker	Unknown	10245792	10246265	2882	+	.	ID="RND-5_FAMILY-4324";Tend="1338";Tstart="864";shortTE="F";uid="554d7fef-1c04-47ae-91b9-f0d02539d322"
CM019752.1	RepeatMasker	Unknown	24158936	24159298	1731	+	.	ID="RND-5_FAMILY-2111";Tend="1792";Tstart="1430";shortTE="F";uid="f30b780c-8a8e-453b-a553-5405b36179d6"
CM019752.1	RepeatMasker	Unknown	6028334	6028756	3396	+	.	ID="RND-1_FAMILY-478";Tend="1456";Tstart="1018";shortTE="F";uid="e633a58d-5eb3-4a61-81ea-4e5e0c013b40"
CM019752.1	RepeatMasker	DNA?/hAT?	4919513	4919800	1001	+	.	ID="RND-6_FAMILY-1805";Tend="2340";Tstart="2062";shortTE="F";uid="355ea403-bf6c-497c-894c-93491716d402"
CM019752.1	RepeatMasker	Unknown	54522946	54523083	597	+	.	ID="RND-6_FAMILY-2206";Tend="1073";Tstart="942";shortTE="F";uid="53a4f936-2431-40bc-bd5c-7d6010be804f"
CM019752.1	RepeatMasker	DNA/Academ-1	45642904	45643123	1192	+	.	ID="RND-1_FAMILY-435";Tend="3204";Tstart="2991";shortTE="F";uid="8ac6bb79-690f-4d6b-8c72-16b772c3f1b4"
CM019752.1	RepeatMasker	Unknown	10004528	10005178	2796	+	.	ID="RND-6_FAMILY-588";Tend="2490";Tstart="1823";shortTE="F";uid="32bfb858-bab0-47ed-8e06-e8545a12832b"
CM019752.1	RepeatMasker	Unknown	14057026	14057340	2548	+	.	ID="RND-1_FAMILY-299";Tend="1272";Tstart="964";shortTE="F";uid="a6fe251f-3a90-4409-bb72-7767318b5a8d"
CM019752.1	RepeatMasker	Unknown	19895138	19895472	1821	+	.	ID="RND-6_FAMILY-127";Tend="1256";Tstart="902";shortTE="F";uid="3bd42187-9dc0-4ac9-b250-4b08f4f5663f"
CM019752.1	RepeatMasker	Unknown	40616918	40617048	593	+	.	ID="RND-6_FAMILY-2517";Tend="909";Tstart="779";shortTE="F";uid="eeeb3bc9-113d-4727-a516-38a25f929b5a"
CM019752.1	RepeatMasker	Unknown	4657097	4657286	510	+	.	ID="REP-6_LMI";Tend="3484";Tstart="3295";shortTE="F";uid="25a27742-2396-429c-8408-a70f935c19e2"
CM019752.1	RepeatMasker	Unknown	34701511	34702569	2948	+	.	ID="RND-5_FAMILY-1652";Tend="1948";Tstart="818";shortTE="F";uid="ba7dbd88-bfa1-43c0-8f51-be9a490bed0b"
CM019752.1	RepeatMasker	DNA	38219017	38219330	651	+	.	ID="RND-1_FAMILY-527";Tend="1017";Tstart="665";shortTE="F";uid="4a2f872d-beb3-4a8a-8830-5c92148d6218"
CM019752.1	RepeatMasker	Unknown	6353206	6353479	493	+	.	ID="RND-6_FAMILY-817";Tend="1100";Tstart="821";shortTE="F";uid="16ae43af-1b61-48cb-b60a-0757660830f4"
CM019752.1	RepeatMasker	Unknown	9337746	9338141	3200	+	.	ID="RND-5_FAMILY-1196";Tend="1309";Tstart="917";shortTE="F";uid="db57dc81-e3f7-44a5-8c05-c53676a56411"
CM019752.1	RepeatMasker	Unknown	12179289	12179561	445	+	.	ID="RND-5_FAMILY-5770";Tend="579";Tstart="303";shortTE="F";uid="0bfa98b9-58d9-4940-973e-ac9fcd1ef0fe"
CM019752.1	RepeatMasker	Unknown	7669263	7669469	997	+	.	ID="RND-5_FAMILY-4128";Tend="1008";Tstart="775";shortTE="F";uid="e7299619-38d5-44b8-ac9b-c023bb317c8d"
CM019752.1	RepeatMasker	Unknown	8771999	8772213	881	+	.	ID="RND-5_FAMILY-8566";Tend="1202";Tstart="906";shortTE="F";uid="23d2c8fc-32d7-4d94-a962-7a3d2f253a96"
CM019752.1	RepeatMasker	DNA/hAT-hAT19	37840006	37840468	489	+	.	ID="RND-6_FAMILY-8841";TEgroup="ctg_1%7CRND-6_FAMILY-8841%7C1";Tend="1380";Tstart="997";shortTE="F";uid="d4abfe35-98fd-42de-87b6-77038fa6b254"
CM019752.1	RepeatMasker	Unknown	8257109	8257240	615	+	.	ID="RND-4_FAMILY-781";Tend="1801";Tstart="1650";shortTE="F";uid="7aaa3361-a351-4cd5-9cf2-7eec2cce0967"
CM019752.1	RepeatMasker	Unknown	56068093	56068820	6404	+	.	ID="RND-1_FAMILY-377";Tend="1699";Tstart="972";shortTE="F";uid="1caea4b3-132b-45b2-8c5a-66c41ee567dc"
CM019752.1	RepeatMasker	Unknown	8203729	8203845	405	+	.	ID="RND-6_FAMILY-1762";Tend="874";Tstart="749";shortTE="F";uid="dfec4d3d-b2a8-4f21-bdc6-4c79a769d9e0"
CM019752.1	RepeatMasker	Unknown	3265483	3266192	5655	+	.	ID="RND-1_FAMILY-106";Tend="1618";Tstart="922";shortTE="F";uid="c245fbaf-2069-4bfa-8043-e9c977c503ae"
CM019752.1	RepeatMasker	Unknown	4452456	4454390	14798	+	.	ID="RND-4_FAMILY-672";Tend="2121";Tstart="153";shortTE="F";uid="f7df5771-30a4-4bc6-a695-4f5d52b972fd"
CM019752.1	RepeatMasker	Unknown	12446858	12446995	539	+	.	ID="RND-5_FAMILY-102";Tend="935";Tstart="809";shortTE="F";uid="1b7f9765-009b-48a9-ad0b-0021ba7e0336"
CM019752.1	RepeatMasker	Unknown	9763168	9764125	4753	+	.	ID="RND-5_FAMILY-3529";Tend="1925";Tstart="966";shortTE="F";uid="380189d8-aca6-43b9-92b2-4fb562e66e60"
CM019752.1	RepeatMasker	Unknown	395499	396325	5745	+	.	ID="RND-1_FAMILY-540";Tend="2803";Tstart="1973";shortTE="F";uid="c6a8bcdf-3d69-4e50-8ff3-60cdfec97665"
CM019752.1	RepeatMasker	Unknown	52842140	52842249	505	+	.	ID="RND-6_FAMILY-3871";Tend="1165";Tstart="1055";shortTE="F";uid="461db167-6a7e-47b5-b563-b1c6043d2a8b"
CM019752.1	RepeatMasker	DNA/hAT-Tip100	14755728	14755863	727	+	.	ID="RND-5_FAMILY-1157";Tend="927";Tstart="795";shortTE="F";uid="d0830191-b6bf-437d-b77c-d4e37ee5e170"
CM019752.1	RepeatMasker	Unknown	51962838	51963387	2101	+	.	ID="RND-6_FAMILY-864";Tend="2230";Tstart="1624";shortTE="F";uid="bb9db776-d0e8-4d04-9dba-b18d23f3450e"
CM019752.1	RepeatMasker	LINE/I	23054150	23054397	868	+	.	ID="RND-6_FAMILY-65";Tend="1526";Tstart="1279";shortTE="F";uid="2e9c9a77-1a90-4f41-a944-f50a2812e881"
CM019752.1	RepeatMasker	Unknown	2424219	2424425	655	+	.	ID="RND-6_FAMILY-3216";Tend="1123";Tstart="933";shortTE="F";uid="0dcaae23-7cfb-4738-8709-ae71a23f4b54"
CM019752.1	RepeatMasker	Unknown	21925946	21926084	579	+	.	ID="RND-6_FAMILY-1659";Tend="1975";Tstart="1833";shortTE="F";uid="abd578f4-a988-4775-8bbf-fd7b3f10a76f"
CM019752.1	RepeatMasker	Unknown	33943411	33943560	579	+	.	ID="RND-4_FAMILY-494";Tend="1010";Tstart="860";shortTE="F";uid="1402217c-b92b-4d0d-8d76-f7462da0adc5"
CM019752.1	RepeatMasker	DNA/Sola-3	13075560	13075735	827	+	.	ID="RND-1_FAMILY-714";Tend="1616";Tstart="1435";shortTE="F";uid="bde2ce0b-6efc-4b2c-88de-1f1255ba7100"
CM019752.1	RepeatMasker	Unknown	7332028	7334362	11759	+	.	ID="RND-6_FAMILY-2161";Tend="2342";Tstart="4";shortTE="F";uid="a8feac19-cec9-4b4e-b60a-d07c851e0ed4"
CM019752.1	RepeatMasker	Unknown	29397415	29397867	2776	+	.	ID="RND-1_FAMILY-583";Tend="1429";Tstart="970";shortTE="F";uid="57cbfedd-6b0f-4cf7-8b90-9cba929ee523"
CM019752.1	RepeatMasker	Unknown	21678501	21678679	1165	+	.	ID="RND-1_FAMILY-190";Tend="909";Tstart="731";shortTE="F";uid="9f818d2b-b322-4868-903a-0269423a233a"
CM019752.1	RepeatMasker	Unknown	51274871	51276054	10376	+	.	ID="RND-1_FAMILY-275";Tend="1957";Tstart="786";shortTE="F";uid="b8e23bdb-df37-44cd-abdd-94cdfb0d3b49"
CM019752.1	RepeatMasker	Unknown	35132956	35133531	2163	+	.	ID="RND-1_FAMILY-504";Tend="1171";Tstart="243";shortTE="F";uid="61b2d972-1a92-46ad-9360-0430bb8ab3d0"
CM019752.1	RepeatMasker	DNA/hAT-Tip100	40283107	40283590	4351	+	.	ID="RND-1_FAMILY-724";Tend="1464";Tstart="981";shortTE="F";uid="edb1e32b-6229-4f24-86de-0b57722e44e4"
CM019752.1	RepeatMasker	DNA/Academ-1	12025354	12027708	19721	+	.	ID="RND-6_FAMILY-2667";Tend="2734";Tstart="331";shortTE="F";uid="113d56ec-b9d3-429e-8890-fe5d29010408"
CM019752.1	RepeatMasker	Unknown	38342842	38343503	3311	+	.	ID="RND-5_FAMILY-36";Tend="1608";Tstart="906";shortTE="F";uid="83e3dc01-e841-4fb8-979e-6dabb7db4e27"
CM019752.1	RepeatMasker	Unknown	24227655	24227900	1464	+	.	ID="RND-6_FAMILY-1593";Tend="1183";Tstart="887";shortTE="F";uid="a94bd8b2-d70a-4d15-8f3e-3f70058ae6b4"
CM019752.1	RepeatMasker	Unknown	1722613	1722966	2973	+	.	ID="RND-5_FAMILY-8089";Tend="1203";Tstart="850";shortTE="F";uid="9e16ace2-90cd-4698-af33-08a50345a826"
CM019752.1	RepeatMasker	Unknown	22862497	22862658	1171	+	.	ID="RND-6_FAMILY-127";Tend="1066";Tstart="908";shortTE="F";uid="7a6c2d8a-a785-4783-abcb-74d2c8343f6b"
CM019752.1	RepeatMasker	Unknown	40134262	40134374	454	+	.	ID="RND-5_FAMILY-1260";Tend="1328";Tstart="1214";shortTE="F";uid="60a87c6d-04ae-4903-88ad-6734437d8247"
CM019752.1	RepeatMasker	Unknown	40281651	40281901	1842	+	.	ID="RND-6_FAMILY-943";Tend="1156";Tstart="910";shortTE="F";uid="27ee9604-3ace-4c95-b7ac-556bc7ce3b47"
CM019752.1	RepeatMasker	DNA/TcMar-Tc1	28443704	28444555	6193	+	.	ID="RND-1_FAMILY-428";Tend="2666";Tstart="1817";shortTE="F";uid="39cb27a5-e6c0-441b-96fc-bfe56b174b86"
CM019752.1	RepeatMasker	Unknown	9508982	9509152	1244	+	.	ID="RND-5_FAMILY-2531";Tend="1107";Tstart="939";shortTE="F";uid="33df0ce3-19ad-4016-9715-e5420f7a01eb"
CM019752.1	RepeatMasker	LINE	30367567	30367722	834	+	.	ID="RND-6_FAMILY-6870";Tend="1298";Tstart="1114";shortTE="F";uid="259072e7-d2b8-4087-9d29-a320eace870d"
CM019752.1	RepeatMasker	Unknown	13998908	13999914	6261	+	.	ID="RND-6_FAMILY-2371";Tend="1921";Tstart="918";shortTE="F";uid="3ee2d8fe-598b-4ded-8166-47c78d2d92fa"
CM019752.1	RepeatMasker	Unknown	5081631	5082049	700	+	.	ID="RND-1_FAMILY-55";Tend="1609";Tstart="1205";shortTE="F";uid="a4a85656-8b71-49d3-ba14-203fa4d8eef4"
CM019752.1	RepeatMasker	Unknown	38902762	38902905	993	+	.	ID="RND-1_FAMILY-66";Tend="1324";Tstart="1032";shortTE="F";uid="ec99f223-5cba-4c9a-919d-6fa6356b6e21"
CM019752.1	RepeatMasker	DNA/hAT-Ac	55555501	55555711	1545	+	.	ID="RND-1_FAMILY-303";Tend="1758";Tstart="1551";shortTE="F";uid="0795b71d-3b2e-4596-bf5c-987006234101"
CM019752.1	RepeatMasker	Unknown	34259986	34260153	873	+	.	ID="RND-6_FAMILY-180";Tend="1142";Tstart="971";shortTE="F";uid="753f223b-f209-4698-b589-8a5972393ddf"
CM019752.1	RepeatMasker	Unknown	28723288	28723635	2894	+	.	ID="RND-1_FAMILY-537";Tend="1255";Tstart="909";shortTE="F";uid="53455b73-e737-440d-9c12-6bfcb50dfb82"
CM019752.1	RepeatMasker	Unknown	37938331	37938483	804	+	.	ID="RND-6_FAMILY-306";Tend="1973";Tstart="1816";shortTE="F";uid="587b56b5-37fb-43ee-a104-1fc424d75c48"
CM019752.1	RepeatMasker	LINE/I	51444593	51445061	3956	+	.	ID="RND-6_FAMILY-1535";Tend="2128";Tstart="1661";shortTE="F";uid="5ee97c3c-0f14-4eaa-9714-81923ba94b51"
CM019752.1	RepeatMasker	Unknown	29162512	29162778	436	+	.	ID="RND-1_FAMILY-52";Tend="1176";Tstart="909";shortTE="F";uid="a993f99d-097c-4587-9bd3-4fca4dabb0ee"
CM019752.1	RepeatMasker	Unknown	9713993	9716006	6501	+	.	ID="RND-6_FAMILY-7597";Tend="2093";Tstart="101";shortTE="F";uid="1cf1280d-1cf0-4908-a918-0b9fe83adf33"
CM019752.1	RepeatMasker	Unknown	11045632	11046224	3306	+	.	ID="RND-4_FAMILY-494";Tend="1898";Tstart="1307";shortTE="F";uid="f3f95d28-01d3-42a9-bcd9-60c4f6579bbe"
CM019752.1	RepeatMasker	Unknown	39651390	39651608	1502	+	.	ID="RND-1_FAMILY-282";Tend="1156";Tstart="938";shortTE="F";uid="ab216d2a-f2a4-43ff-819f-984b7d9552eb"
CM019752.1	RepeatMasker	Unknown	49982352	49982636	1255	+	.	ID="RND-6_FAMILY-12648";Tend="1213";Tstart="940";shortTE="F";uid="5fefaebe-41f9-4306-b686-ec07d9719bc1"
CM019752.1	RepeatMasker	Unknown	31050042	31050470	1051	+	.	ID="RND-5_FAMILY-7137";Tend="1706";Tstart="1266";shortTE="F";uid="00f4ec60-f0dc-4cfb-bdd9-315d18cb4023"
CM019752.1	RepeatMasker	Unknown	49448503	49449090	883	+	.	ID="RND-4_FAMILY-494";Tend="1792";Tstart="1197";shortTE="F";uid="19c0419e-7aaf-4b8c-a968-4ce886da6634"
CM019752.1	RepeatMasker	Unknown	37299167	37299426	1123	+	.	ID="RND-5_FAMILY-7137";Tend="981";Tstart="694";shortTE="F";uid="19ce87a4-0aaf-405a-abe8-e82ee4c8b78d"
CM019752.1	RepeatMasker	Unknown	55308487	55308903	2425	+	.	ID="RND-6_FAMILY-978";Tend="1357";Tstart="941";shortTE="F";uid="fa3bc617-c463-40d8-8ac9-8f487864e833"
CM019752.1	RepeatMasker	Unknown	46939439	46940039	1293	+	.	ID="RND-4_FAMILY-553";Tend="1390";Tstart="765";shortTE="F";uid="8f74fc01-583c-4e24-b689-c18b37585609"
CM019752.1	RepeatMasker	Unknown	5431112	5431448	481	+	.	ID="RND-1_FAMILY-671";Tend="2356";Tstart="2032";shortTE="F";uid="7137b558-c9c8-40f3-933c-85d620370b46"
CM019752.1	RepeatMasker	Unknown	28881508	28881779	461	+	.	ID="RND-5_FAMILY-897";Tend="2616";Tstart="2330";shortTE="F";uid="40d26cb9-fcf3-48f0-8250-3a98949de4aa"
CM019752.1	RepeatMasker	Unknown	16206346	16206451	545	+	.	ID="RND-6_FAMILY-588";Tend="1214";Tstart="1109";shortTE="F";uid="12a61a25-6847-4803-9987-3801784abfdf"
CM019752.1	RepeatMasker	Unknown	7005501	7006132	2477	+	.	ID="RND-5_FAMILY-26";Tend="1678";Tstart="1051";shortTE="F";uid="1bc0edf4-e96f-4f01-b303-42677d38710b"
CM019752.1	RepeatMasker	Unknown	780934	781289	1350	+	.	ID="RND-1_FAMILY-84";Tend="1600";Tstart="972";shortTE="F";uid="2d568a99-dc7b-4e6a-81f3-a2587cb1c2ca"
CM019752.1	RepeatMasker	Unknown	47317872	47318098	1590	+	.	ID="RND-5_FAMILY-2685";Tend="1167";Tstart="932";shortTE="F";uid="9edbb087-3758-4ca1-9678-f6c1ca80dc2b"
CM019752.1	RepeatMasker	Unknown	1463749	1464120	713	+	.	ID="RND-1_FAMILY-431";Tend="1287";Tstart="929";shortTE="F";uid="ba6fb04b-9469-49dc-a5a6-330acc8e72a3"
CM019752.1	RepeatMasker	Unknown	46120835	46121228	2290	+	.	ID="RND-4_FAMILY-2449";Tend="1356";Tstart="968";shortTE="F";uid="553984fe-b40b-4ea6-8bf6-48cd7edc48e7"
CM019752.1	RepeatMasker	LTR/Pao	28695009	28695991	957	+	.	ID="RND-5_FAMILY-1185";TEgroup="ctg_1%7CRND-5_FAMILY-1185%7C5";Tend="1922";Tstart="470";shortTE="F";uid="d5736683-038a-49c7-bdce-b1c5f8989ede"
CM019752.1	RepeatMasker	Unknown	32742443	32742560	959	+	.	ID="RND-6_FAMILY-1762";Tend="1917";Tstart="1796";shortTE="F";uid="08c3e76b-e3ab-4d68-baf2-201c7221244b"
CM019752.1	RepeatMasker	Unknown	51521160	51521367	456	+	.	ID="RND-1_FAMILY-52";TEgroup="ctg_1%7CRND-1_FAMILY-52%7C61";Tend="1448";Tstart="1068";shortTE="F";uid="0504a5e5-45c6-41c2-860d-1539bf0349d6"
CM019752.1	RepeatMasker	Unknown	51093988	51094322	1072	+	.	ID="RND-6_FAMILY-6831";Tend="1352";Tstart="993";shortTE="F";uid="23a3d779-43a9-42a4-9b18-28a85e9b7b67"
CM019752.1	RepeatMasker	Unknown	11647943	11648183	820	+	.	ID="RND-6_FAMILY-5890";Tend="1499";Tstart="1267";shortTE="F";uid="c8fcaaa2-e5de-4515-b2c7-e63c78f7c9cc"
CM019752.1	RepeatMasker	DNA/hAT-hATm	16992487	16992623	968	+	.	ID="RND-1_FAMILY-713";Tend="2871";Tstart="2737";shortTE="F";uid="fe30381e-26df-4284-8e9f-8629c5655c58"
CM019752.1	RepeatMasker	DNA/Sola-3	32507464	32507649	1035	+	.	ID="RND-1_FAMILY-714";Tend="1624";Tstart="1435";shortTE="F";uid="17d0421a-93c8-4e20-927f-f82c71030161"
CM019752.1	RepeatMasker	Unknown	11474781	11474906	613	+	.	ID="RND-1_FAMILY-304";Tend="1182";Tstart="1056";shortTE="F";uid="d61135e4-fdaf-4021-9fe1-26518aa89478"
CM019752.1	RepeatMasker	LINE/RTE-RTE	32054533	32055136	523	+	.	ID="RND-5_FAMILY-1200";Tend="2437";Tstart="1842";shortTE="F";uid="bd5498eb-fe81-4ecf-b9eb-e8f5c914e005"
CM019752.1	RepeatMasker	Unknown	17616734	17617145	1750	+	.	ID="RND-6_FAMILY-1762";Tend="1220";Tstart="752";shortTE="F";uid="62509dca-0d1b-487d-9326-b3d8db3cef7d"
CM019752.1	RepeatMasker	Unknown	22470122	22470380	2008	+	.	ID="RND-6_FAMILY-2860";Tend="1215";Tstart="957";shortTE="F";uid="ffba1db0-1675-48bd-a997-9ec4188abdaf"
CM019752.1	RepeatMasker	LINE/R1	47498581	47498714	1052	+	.	ID="RND-1_FAMILY-222";Tend="905";Tstart="772";shortTE="F";uid="ef7d3222-841f-498b-9251-dc444d9d930d"
CM019752.1	RepeatMasker	Unknown	29139026	29139141	457	+	.	ID="RND-1_FAMILY-379";Tend="1022";Tstart="908";shortTE="F";uid="e604d1e4-c673-43bb-8ad7-b93cfae1d6c7"
CM019752.1	RepeatMasker	Unknown	8607941	8608044	458	+	.	ID="RND-6_FAMILY-4402";Tend="1625";Tstart="1512";shortTE="F";uid="183f0b59-f549-4a33-bb06-e600650a87e2"
CM019752.1	RepeatMasker	RC/Helitron	1834007	1834463	3569	+	.	ID="RND-1_FAMILY-271";Tend="2612";Tstart="2155";shortTE="F";uid="65bfd318-71e6-42c0-93c0-bd0525b6590c"
CM019752.1	RepeatMasker	Unknown	4136315	4137829	6734	+	.	ID="RND-6_FAMILY-2371";Tend="2303";Tstart="729";shortTE="F";uid="4c6e561c-741c-4c52-ba14-1859b9dddc32"
CM019752.1	RepeatMasker	Unknown	49291242	49292631	10811	+	.	ID="RND-5_FAMILY-3180";Tend="2150";Tstart="785";shortTE="F";uid="77b0f2f5-36f1-440f-a12b-3e1ab7b14e90"
CM019752.1	RepeatMasker	Unknown	2251735	2252439	1371	+	.	ID="RND-6_FAMILY-1581";Tend="5835";Tstart="5427";shortTE="F";uid="99402160-985d-48bd-a601-cd6f3ec5b227"
CM019752.1	RepeatMasker	DNA/hAT-hAT19	48700600	48700838	563	+	.	ID="RND-6_FAMILY-1184";Tend="1171";Tstart="917";shortTE="F";uid="bda46476-4d57-4d50-a8cf-0211fdbc7f39"
CM019752.1	RepeatMasker	Unknown	824316	825363	7649	+	.	ID="RND-6_FAMILY-2656";Tend="2573";Tstart="1531";shortTE="F";uid="34848710-3b53-4367-800f-60a5a68ca58c"
CM019752.1	RepeatMasker	Unknown	1209197	1209389	1285	+	.	ID="RND-1_FAMILY-482";Tend="1297";Tstart="1107";shortTE="F";uid="80fada3e-9ae8-467f-9336-b8993382a365"
CM019752.1	RepeatMasker	Unknown	1965642	1967875	3253	+	.	ID="RND-6_FAMILY-2655";TEgroup="ctg_1%7CRND-6_FAMILY-2655%7C1";Tend="3168";Tstart="727";shortTE="F";uid="0068169e-e30e-4312-af4e-dadcbd22480a"
CM019752.1	RepeatMasker	Unknown	12852459	12852988	2309	+	.	ID="RND-6_FAMILY-2616";Tend="1718";Tstart="1142";shortTE="F";uid="d9a68106-930d-4e93-8fb2-ad28b8966ac7"
CM019752.1	RepeatMasker	Unknown	46682732	46683196	1875	+	.	ID="RND-5_FAMILY-1529";Tend="2157";Tstart="1637";shortTE="F";uid="f0c3a820-5d09-49ae-8948-96dd8dac0f15"
CM019752.1	RepeatMasker	LINE/I-Jockey	48876596	48877024	481	+	.	ID="RND-5_FAMILY-1176";Tend="1360";Tstart="944";shortTE="F";uid="a40efd23-12c3-4856-96e5-69edd71a7d79"
CM019752.1	RepeatMasker	DNA/Academ-1	24828798	24829981	9949	+	.	ID="RND-6_FAMILY-2667";Tend="1562";Tstart="378";shortTE="F";uid="c3ffa368-07d7-4c39-9bf1-82a67c8e99bb"
CM019752.1	RepeatMasker	LINE/I	45365160	45365874	1432	+	.	ID="RND-5_FAMILY-622";Tend="1345";Tstart="623";shortTE="F";uid="1d701af6-272a-497f-b332-125cc0203166"
CM019752.1	RepeatMasker	Unknown	31938275	31938640	572	+	.	ID="RND-4_FAMILY-494";Tend="1797";Tstart="1417";shortTE="F";uid="27787302-2f7e-43d1-9e4b-bd80ed333e2b"
CM019752.1	RepeatMasker	Unknown	53623293	53623517	465	+	.	ID="RND-6_FAMILY-817";Tend="939";Tstart="704";shortTE="F";uid="ff7e5f5e-f543-4ba3-a75b-15881e85cd2f"
CM019752.1	RepeatMasker	Unknown	36868682	36868963	1635	+	.	ID="RND-6_FAMILY-5139";Tend="1188";Tstart="917";shortTE="F";uid="b71fc394-d7de-4f11-ab02-42eefe96f25b"
CM019752.1	RepeatMasker	Unknown	33937762	33937932	523	+	.	ID="RND-1_FAMILY-55";Tend="1616";Tstart="1455";shortTE="F";uid="58ebf333-5153-4f7d-92fa-ecc13743e439"
CM019752.1	RepeatMasker	DNA/Kolobok-Hydra	24900491	24900628	683	+	.	ID="RND-6_FAMILY-4766";Tend="990";Tstart="854";shortTE="F";uid="29369444-51cd-4eaa-8fec-b6b1c2dfb4ab"
CM019752.1	RepeatMasker	Unknown	50492985	50493118	924	+	.	ID="RND-5_FAMILY-1529";Tend="978";Tstart="845";shortTE="F";uid="ce4c4064-6109-4e06-beaf-8ebecaedcba4"
CM019752.1	RepeatMasker	Unknown	54344868	54346213	12154	+	.	ID="RND-1_FAMILY-225";Tend="2204";Tstart="860";shortTE="F";uid="fe3ae08f-2d2a-4523-8b4f-151b9b8da756"
CM019752.1	RepeatMasker	RC/Helitron?	54589799	54590104	1635	+	.	ID="RND-1_FAMILY-189";Tend="1866";Tstart="1518";shortTE="F";uid="3aa703db-f455-4121-b1b9-bad9b420466b"
CM019752.1	RepeatMasker	DNA/Academ-1	1635445	1635714	855	+	.	ID="RND-6_FAMILY-8612";Tend="2146";Tstart="1887";shortTE="F";uid="0dbb3322-42ca-4a22-8afb-2755fe294378"
CM019752.1	RepeatMasker	DNA/Sola-3	52515750	52515911	761	+	.	ID="RND-1_FAMILY-714";Tend="1621";Tstart="1435";shortTE="F";uid="f4ff5398-4d20-4e9f-ab58-a6252f4673b4"
CM019752.1	RepeatMasker	Unknown	36026890	36027159	2157	+	.	ID="RND-5_FAMILY-1483";Tend="1219";Tstart="954";shortTE="F";uid="dc68099f-4912-4243-87ee-c8912f08d5de"
CM019752.1	RepeatMasker	Unknown	29236723	29237004	1520	+	.	ID="RND-1_FAMILY-197";Tend="1279";Tstart="975";shortTE="F";uid="48838880-639d-4eef-85bd-1c56d3bf496b"
CM019752.1	RepeatMasker	LTR/Gypsy	39408133	39408396	402	+	.	ID="GYPSY-20_PBA-I";Tend="4656";Tstart="4396";shortTE="F";uid="46908df3-78db-4afa-aab7-f52d86356f60"
CM019752.1	RepeatMasker	Unknown	52826858	52827674	3269	+	.	ID="RND-5_FAMILY-1294";TEgroup="ctg_1%7CRND-5_FAMILY-1294%7C28";Tend="2112";Tstart="1278";shortTE="F";uid="ac438d79-cacc-4d29-8106-fe35db25ddfd"
CM019752.1	RepeatMasker	Unknown	3964855	3965347	3104	+	.	ID="RND-5_FAMILY-102";Tend="1404";Tstart="933";shortTE="F";uid="554a7577-3dc8-4cbe-9ebd-81b53ca4a8b4"
CM019752.1	RepeatMasker	Unknown	42120771	42120940	787	+	.	ID="RND-5_FAMILY-4321";Tend="1517";Tstart="1344";shortTE="F";uid="67883742-4a09-474b-802a-c6189ee14ad8"
CM019752.1	RepeatMasker	Unknown	912334	912535	1102	+	.	ID="RND-5_FAMILY-6510";Tend="1112";Tstart="923";shortTE="F";uid="4580185a-a12b-4fad-84bf-f0c9d11522ef"
CM019752.1	RepeatMasker	Unknown	30450413	30450678	1409	+	.	ID="RND-6_FAMILY-6954";Tend="1618";Tstart="1338";shortTE="F";uid="1d322d42-6803-465b-a9aa-4a4217a2fa56"
CM019752.1	RepeatMasker	Unknown	25721152	25721562	2993	+	.	ID="RND-6_FAMILY-978";Tend="1361";Tstart="947";shortTE="F";uid="b2354b63-7f02-4bfd-82e8-21e20c77e54a"
CM019752.1	RepeatMasker	Unknown	4454388	4454764	1820	+	.	ID="RND-5_FAMILY-7137";Tend="1629";Tstart="1226";shortTE="F";uid="f0bd58fe-f155-4e57-99f3-326dc22132dc"
CM019752.1	RepeatMasker	LINE/I	32422774	32422909	705	+	.	ID="RND-6_FAMILY-330";Tend="947";Tstart="814";shortTE="F";uid="03e47946-0e65-4080-b5eb-998267271070"
CM019752.1	RepeatMasker	Unknown	49005318	49005772	2389	+	.	ID="RND-6_FAMILY-306";Tend="1979";Tstart="1524";shortTE="F";uid="9f6b23f0-0e65-4539-b2bd-411fd3789475"
CM019752.1	RepeatMasker	Unknown	17636177	17636443	1959	+	.	ID="RND-6_FAMILY-2860";Tend="1215";Tstart="948";shortTE="F";uid="4cad0ec8-515d-47d4-822a-a751da2612ad"
CM019752.1	RepeatMasker	Unknown	1163550	1163916	2629	+	.	ID="RND-1_FAMILY-9";Tend="1163";Tstart="798";shortTE="F";uid="d447abf9-7e2f-4d7e-b380-b3da4b6f0f1b"
CM019752.1	RepeatMasker	LINE/I	36772369	36772557	1378	+	.	ID="RND-1_FAMILY-598";Tend="1430";Tstart="1242";shortTE="F";uid="df8ac949-8ac5-4861-94df-60a4f5ac22c6"
CM019752.1	RepeatMasker	Unknown	4069631	4069787	590	+	.	ID="RND-5_FAMILY-3540";Tend="934";Tstart="814";shortTE="F";uid="c4a3e909-a347-4dc2-8dc3-5b58dac20bf3"
CM019752.1	RepeatMasker	Unknown	54242341	54242768	407	+	.	ID="RND-6_FAMILY-4151";Tend="1429";Tstart="1021";shortTE="F";uid="61bf0778-4784-4aaa-a1c7-e481ba6eb0bc"
CM019752.1	RepeatMasker	Unknown	8802567	8802827	2115	+	.	ID="RND-1_FAMILY-606";Tend="1241";Tstart="982";shortTE="F";uid="51e852bf-187c-49a3-8029-029c6e67ad6d"
CM019752.1	RepeatMasker	LTR/Gypsy	27379362	27381025	750	+	.	ID="GYPSY-15_AA-I";Tend="3748";Tstart="2025";shortTE="F";uid="2efd62e5-4c01-4ae1-9186-658f354c7b01"
CM019752.1	RepeatMasker	Unknown	14518208	14518439	412	+	.	ID="RND-1_FAMILY-52";Tend="1117";Tstart="853";shortTE="F";uid="469853fe-aabd-4d54-aa6e-a1dfdba52600"
CM019752.1	RepeatMasker	Unknown	26716412	26716607	525	+	.	ID="RND-6_FAMILY-3503";Tend="1801";Tstart="1604";shortTE="F";uid="a48d3094-503a-4ebe-8253-0d46a1ae0fc8"
CM019752.1	RepeatMasker	Unknown	13099776	13100070	1739	+	.	ID="RND-5_FAMILY-2422";Tend="1203";Tstart="924";shortTE="F";uid="9d745c71-f5ac-4a6f-bfbc-9c7b12463dcd"
CM019752.1	RepeatMasker	Unknown	24455296	24455795	3400	+	.	ID="RND-5_FAMILY-2531";Tend="1437";Tstart="937";shortTE="F";uid="7d814209-3494-4225-b215-56084fbcade2"
CM019752.1	RepeatMasker	Unknown	55723880	55724380	2125	+	.	ID="RND-1_FAMILY-190";TEgroup="ctg_1%7CRND-1_FAMILY-190%7C10";Tend="1043";Tstart="736";shortTE="F";uid="1fccff73-6c43-4c85-86eb-7b4aa548bf35"
CM019752.1	RepeatMasker	DNA/hAT-hAT19	39359942	39361958	12672	+	.	ID="RND-6_FAMILY-9930";Tend="1873";Tstart="1";shortTE="F";uid="b8e140a0-80b2-4039-8fc5-65b67c38edc8"
CM019752.1	RepeatMasker	Unknown	45585685	45586568	1089	+	.	ID="RND-4_FAMILY-494";Tend="2028";Tstart="1319";shortTE="F";uid="d6f39d34-6e6c-4a18-9e39-507f2625d698"
CM019752.1	RepeatMasker	Unknown	54387146	54387899	6163	+	.	ID="RND-5_FAMILY-1564";Tend="1684";Tstart="851";shortTE="F";uid="223a0f60-3972-472a-95df-2ba3666db111"
CM019752.1	RepeatMasker	DNA/hAT-hATm	16909425	16909619	651	+	.	ID="RND-6_FAMILY-493";Tend="924";Tstart="732";shortTE="F";uid="86078234-2f9a-4e16-9d7c-0fdd4f6d6f53"
CM019752.1	RepeatMasker	Unknown	28986045	28986259	688	+	.	ID="RND-5_FAMILY-889";Tend="661";Tstart="478";shortTE="F";uid="a26fc821-3430-49f8-9efe-4e00c9eaba2d"
CM019752.1	RepeatMasker	DNA/Sola-3	48566584	48566755	955	+	.	ID="RND-1_FAMILY-714";Tend="1613";Tstart="1435";shortTE="F";uid="34ee6cd9-20c7-4211-a631-b19bc4775d98"
CM019752.1	RepeatMasker	Unknown	11394670	11395121	3485	+	.	ID="RND-4_FAMILY-672";Tend="635";Tstart="158";shortTE="F";uid="ba4216b3-6893-4290-98e9-b1cb059d9930"
CM019752.1	RepeatMasker	Unknown	29358481	29359787	11491	+	.	ID="RND-4_FAMILY-15";Tend="2111";Tstart="805";shortTE="F";uid="a9f46a81-a032-4dad-97b5-c63d51d58ea9"
CM019752.1	RepeatMasker	Unknown	53537781	53537894	897	+	.	ID="RND-1_FAMILY-99";Tend="2125";Tstart="2013";shortTE="F";uid="eb939cc2-021b-4172-a6ef-bc3968ab5639"
CM019752.1	RepeatMasker	Unknown	38657818	38658075	918	+	.	ID="RND-6_FAMILY-1762";Tend="1629";Tstart="1386";shortTE="F";uid="c1277d86-9eec-4fef-9a6a-cb7bc90b27e4"
CM019752.1	RepeatMasker	Unknown	8165619	8165814	917	+	.	ID="RND-5_FAMILY-1931";Tend="4369";Tstart="4178";shortTE="F";uid="b8f977d0-0713-46e8-8b5f-b75ff62b237a"
CM019752.1	RepeatMasker	Unknown	11287810	11288333	799	+	.	ID="RND-4_FAMILY-422";Tend="1600";Tstart="1067";shortTE="F";uid="26a104ec-c74c-461f-85b3-a8f03221ffe8"
CM019752.1	RepeatMasker	Unknown	350495	351638	5674	+	.	ID="RND-1_FAMILY-460";Tend="1828";Tstart="678";shortTE="F";uid="53550fe3-ced7-46b6-971d-cb10f93ef23b"
CM019752.1	RepeatMasker	Unknown	16750694	16751021	1744	+	.	ID="RND-1_FAMILY-505";Tend="1445";Tstart="1113";shortTE="F";uid="769eeede-e850-4ca4-a7f9-74eee7ef25d6"
CM019752.1	RepeatMasker	Unknown	33444768	33445041	1926	+	.	ID="RND-6_FAMILY-2860";Tend="1216";Tstart="959";shortTE="F";uid="15dce5b0-e414-4210-b367-960769f05cc2"
CM019752.1	RepeatMasker	Unknown	54606111	54606708	3783	+	.	ID="RND-5_FAMILY-2076";Tend="1620";Tstart="769";shortTE="F";uid="a2102ef3-9f4a-489e-a0ee-94a91b5ad897"
CM019752.1	RepeatMasker	LINE/I	51860575	51861112	4175	+	.	ID="RND-6_FAMILY-11418";Tend="3185";Tstart="2649";shortTE="F";uid="9c4e32c5-f080-4f1d-a43d-f98ad55a2bb3"
CM019752.1	RepeatMasker	DNA/hAT-Tip100	11571587	11572220	3710	+	.	ID="RND-5_FAMILY-670";Tend="1315";Tstart="679";shortTE="F";uid="695218ff-449b-48a8-8ea6-208967edd56b"
CM019752.1	RepeatMasker	Unknown	12875741	12875967	946	+	.	ID="RND-6_FAMILY-978";Tend="1358";Tstart="1036";shortTE="F";uid="0ad7a6c5-682a-4b9d-9a7a-f69770b878cb"
CM019752.1	RepeatMasker	Unknown	495937	496221	1858	+	.	ID="RND-1_FAMILY-311";Tend="1756";Tstart="1419";shortTE="F";uid="934f2562-f37a-4286-8063-7b3d217441dc"
CM019752.1	RepeatMasker	DNA/Academ-1	288634	288882	1868	+	.	ID="RND-1_FAMILY-186";Tend="2963";Tstart="2724";shortTE="F";uid="5e5e4e40-1d24-459f-ad98-337de46217b5"
CM019752.1	RepeatMasker	Unknown	17294645	17294909	1546	+	.	ID="RND-4_FAMILY-505";Tend="1237";Tstart="971";shortTE="F";uid="c6eb7e77-238b-41c1-b1fd-1ecf4b82a7b3"
CM019752.1	RepeatMasker	DNA/hAT-Tip100	6982186	6982863	5692	+	.	ID="RND-6_FAMILY-10642";Tend="1615";Tstart="943";shortTE="F";uid="62421dae-00e4-4b28-978c-4703a1c76c37"
CM019752.1	RepeatMasker	LINE/L2	2873313	2873559	1441	+	.	ID="RND-6_FAMILY-14";Tend="2169";Tstart="1874";shortTE="F";uid="7c667732-1450-4876-b93a-8652ba23395a"
CM019752.1	RepeatMasker	DNA/hAT-Tip100	49169053	49169296	1501	+	.	ID="RND-1_FAMILY-329";Tend="1171";Tstart="925";shortTE="F";uid="0f541ce4-71c5-4629-8961-0077b8abef98"
CM019752.1	RepeatMasker	Unknown	37087012	37087295	1523	+	.	ID="RND-6_FAMILY-864";Tend="2399";Tstart="2102";shortTE="F";uid="9a25d74f-a9d4-430a-96f5-ada91138f31f"
CM019752.1	RepeatMasker	DNA/hAT-Ac	55780915	55781729	6918	+	.	ID="RND-1_FAMILY-104";Tend="1782";Tstart="942";shortTE="F";uid="147bc2af-9615-4199-b430-b15f72494bea"
CM019752.1	RepeatMasker	Unknown	13556496	13556790	2465	+	.	ID="RND-1_FAMILY-66";Tend="1326";Tstart="1031";shortTE="F";uid="1ee80054-e2c7-43f0-97b4-75eeb09c11d4"
CM019752.1	RepeatMasker	DNA/hAT-Tip100	55028510	55028741	1564	+	.	ID="RND-4_FAMILY-566";Tend="1818";Tstart="1591";shortTE="F";uid="ce157e9e-5726-4c00-a4f5-2b51c7271730"
CM019752.1	RepeatMasker	DNA/Academ-1	48146134	48146291	521	+	.	ID="RND-1_FAMILY-221";Tend="1132";Tstart="975";shortTE="F";uid="8d8bffc9-4814-4977-ac82-809a56a137d4"
CM019752.1	RepeatMasker	Unknown	1624668	1625107	3021	+	.	ID="RND-1_FAMILY-429";Tend="1390";Tstart="893";shortTE="F";uid="43d22b52-bfe8-4c9e-84cc-8396fda03ee6"
CM019752.1	RepeatMasker	Unknown	1831890	1832090	721	+	.	ID="RND-5_FAMILY-4777";Tend="553";Tstart="330";shortTE="F";uid="4e460916-6c5f-413d-9bcf-d9f1c7e713d5"
CM019752.1	RepeatMasker	Unknown	16661324	16661524	553	+	.	ID="RND-5_FAMILY-1652";Tend="1383";Tstart="1164";shortTE="F";uid="c7544296-497c-4238-bba8-11e66a4728fe"
CM019752.1	RepeatMasker	Unknown	31573276	31573511	1384	+	.	ID="RND-1_FAMILY-369";Tend="1145";Tstart="907";shortTE="F";uid="fcde5d1a-66bd-4c03-953a-ba1bb6b2ba28"
CM019752.1	RepeatMasker	Unknown	20974147	20974460	1816	+	.	ID="RND-5_FAMILY-2076";Tend="1392";Tstart="1086";shortTE="F";uid="75f795d4-6e97-4f4a-a37c-6bb0089571ab"
CM019752.1	RepeatMasker	Unknown	36268753	36269118	1218	+	.	ID="RND-1_FAMILY-52";Tend="1345";Tstart="798";shortTE="F";uid="dac641f4-d49c-4b10-90ff-97592c92323c"
CM019752.1	RepeatMasker	Unknown	54123960	54124216	1927	+	.	ID="RND-6_FAMILY-2860";Tend="1215";Tstart="959";shortTE="F";uid="a5a398b3-5845-4c49-b5f2-a4fce7220a43"
CM019752.1	RepeatMasker	Unknown	852909	853360	3364	+	.	ID="RND-5_FAMILY-5296";Tend="1530";Tstart="1080";shortTE="F";uid="0209fb5d-c912-4b15-8537-67a673d26da1"
CM019752.1	RepeatMasker	Unknown	35294457	35294744	764	+	.	ID="RND-6_FAMILY-1762";Tend="1360";Tstart="1087";shortTE="F";uid="6ee4f207-cc76-4d75-b5a5-8526de8b8d71"
CM019752.1	RepeatMasker	Unknown	27141815	27142209	1560	+	.	ID="RND-4_FAMILY-554";Tend="1358";Tstart="977";shortTE="F";uid="0f21ec20-f656-4ef8-8baf-e48dbb8e1d8c"
CM019752.1	RepeatMasker	Unknown	39535829	39536076	1198	+	.	ID="RND-6_FAMILY-405";Tend="2029";Tstart="1790";shortTE="F";uid="84297f6f-b229-4bcd-b05b-d6a92e3d00c9"
CM019752.1	RepeatMasker	Unknown	12460153	12461288	5128	+	.	ID="RND-5_FAMILY-3180";Tend="2162";Tstart="981";shortTE="F";uid="39814888-f67c-4eb1-a1f4-a55b1a586be9"
CM019752.1	RepeatMasker	Unknown	3346622	3346789	958	+	.	ID="RND-6_FAMILY-629";Tend="1034";Tstart="884";shortTE="F";uid="49ae4566-3e0e-4b1e-8997-f94565e302f4"
CM019752.1	RepeatMasker	DNA/hAT-Tip100	54485518	54485864	1498	+	.	ID="RND-6_FAMILY-9953";Tend="1841";Tstart="1512";shortTE="F";uid="d5ba1f4a-82b5-4681-91b3-14081a2c8d20"
CM019752.1	RepeatMasker	DNA	12707328	12707543	675	+	.	ID="RND-6_FAMILY-9319";Tend="1137";Tstart="921";shortTE="F";uid="2f330ee5-6979-45dc-9fd7-d6f1f6026f08"
CM019752.1	RepeatMasker	Unknown	12668257	12668546	489	+	.	ID="RND-1_FAMILY-538";Tend="1396";Tstart="1095";shortTE="F";uid="4878c8d3-f8c1-4283-b1b2-62891ab88f7c"
CM019752.1	RepeatMasker	Unknown	16036299	16036434	538	+	.	ID="RND-4_FAMILY-422";Tend="1544";Tstart="1405";shortTE="F";uid="89d31c07-1420-4cc0-89c0-6ca86476a79c"
CM019752.1	RepeatMasker	Unknown	54584428	54585415	7076	+	.	ID="RND-6_FAMILY-2656";Tend="2584";Tstart="1579";shortTE="F";uid="162f7b92-65c7-42c7-8d73-1204f8fc6da7"
CM019752.1	RepeatMasker	LINE/I	20953434	20953971	4338	+	.	ID="RND-5_FAMILY-1794";Tend="4036";Tstart="3499";shortTE="F";uid="f04efbcc-98d5-41a4-8e60-58de614d3cad"
CM019752.1	RepeatMasker	Unknown	14268030	14268418	1131	+	.	ID="RND-6_FAMILY-1659";Tend="1240";Tstart="832";shortTE="F";uid="e750622b-53c6-4c3d-a361-afe78cb110a2"
CM019752.1	RepeatMasker	Unknown	19753344	19754218	4569	+	.	ID="RND-6_FAMILY-3293";Tend="1644";Tstart="766";shortTE="F";uid="7bde2c1d-7495-44de-bd2f-55493bdf7bff"
CM019752.1	RepeatMasker	Unknown	2105635	2106054	2388	+	.	ID="RND-6_FAMILY-296";Tend="1288";Tstart="871";shortTE="F";uid="d3c79283-f5b4-4601-bc75-ca189eb4aebc"
CM019752.1	RepeatMasker	Unknown	10327462	10328780	11099	+	.	ID="RND-1_FAMILY-710";Tend="2191";Tstart="847";shortTE="F";uid="ba493ee7-4908-43f3-8af0-cdb4ab403c33"
CM019752.1	RepeatMasker	Unknown	29609080	29609453	2422	+	.	ID="RND-5_FAMILY-7687";Tend="1308";Tstart="960";shortTE="F";uid="ae64d49d-d8a8-418c-a5d8-5330617d7d9c"
CM019752.1	RepeatMasker	DNA/Maverick	42376762	42377056	490	+	.	ID="POLINTON-3_TC";Tend="7424";Tstart="7130";shortTE="F";uid="e3f68375-d3cb-40d9-bdbf-4be749c2a700"
CM019752.1	RepeatMasker	Unknown	38377352	38378186	464	+	.	ID="RND-1_FAMILY-637";TEgroup="ctg_1%7CRND-1_FAMILY-637%7C1";Tend="1504";Tstart="664";shortTE="T";uid="a9ef2d92-2e1c-4e88-b215-ae945dbde349"
CM019752.1	RepeatMasker	Unknown	21719816	21720958	5615	+	.	ID="RND-5_FAMILY-2233";Tend="1903";Tstart="850";shortTE="F";uid="025abd85-54a2-4857-934a-248e3d48430c"
CM019752.1	RepeatMasker	Unknown	4105723	4106006	1804	+	.	ID="RND-1_FAMILY-504";Tend="1197";Tstart="910";shortTE="F";uid="c594a3fe-e564-44e6-8bd3-1c587869198d"
CM019752.1	RepeatMasker	Unknown	2336467	2336622	789	+	.	ID="RND-6_FAMILY-4151";Tend="1117";Tstart="966";shortTE="F";uid="208ea1df-468f-4d8a-a491-e35635cd2855"
CM019752.1	RepeatMasker	Unknown	13723259	13723395	674	+	.	ID="RND-1_FAMILY-52";Tend="1060";Tstart="928";shortTE="F";uid="abd2ab8b-c6da-45e7-b1e1-2ee4a396d78e"
CM019752.1	RepeatMasker	Unknown	12638051	12638186	949	+	.	ID="RND-6_FAMILY-423";Tend="472";Tstart="336";shortTE="F";uid="9cf40884-dd74-4dc7-b28c-8507e56d91e3"
CM019752.1	RepeatMasker	LINE/R1-LOA	15802943	15803196	1335	+	.	ID="RND-5_FAMILY-1402";Tend="1544";Tstart="1289";shortTE="F";uid="d8625e59-5fcf-4889-a9a7-e488a5342093"
CM019752.1	RepeatMasker	Unknown	17806498	17806784	702	+	.	ID="RND-5_FAMILY-7350";Tend="1215";Tstart="954";shortTE="F";uid="1a702961-8e89-4cfd-abc0-08221870d84e"
CM019752.1	RepeatMasker	Unknown	7801252	7801376	454	+	.	ID="RND-4_FAMILY-1108";Tend="1004";Tstart="886";shortTE="F";uid="742cfab1-fa36-418a-9160-07706d4477c8"
CM019752.1	RepeatMasker	Unknown	44018259	44018570	565	+	.	ID="RND-6_FAMILY-817";Tend="1178";Tstart="875";shortTE="F";uid="c41d28d2-8cc9-4ca3-8b3f-04c31dca74d7"
CM019752.1	RepeatMasker	Unknown	18784985	18785116	453	+	.	ID="RND-1_FAMILY-190";Tend="874";Tstart="736";shortTE="F";uid="c8dbe286-8943-491b-8b50-26dbdb0b72fa"
CM019752.1	RepeatMasker	Unknown	1821838	1821950	490	+	.	ID="RND-5_FAMILY-199";Tend="1050";Tstart="940";shortTE="F";uid="be7f1995-96bb-42e3-83da-3ca5756f6d2e"
CM019752.1	RepeatMasker	Unknown	32152004	32152596	1286	+	.	ID="RND-6_FAMILY-1762";Tend="1909";Tstart="1252";shortTE="F";uid="4527e1b3-60cb-4255-af4a-b57094dd3c67"
CM019752.1	RepeatMasker	Unknown	164111	164623	3743	+	.	ID="RND-1_FAMILY-278";Tend="1993";Tstart="1471";shortTE="F";uid="b082fd2b-dca9-42f5-aa4d-ef9b502256be"
CM019752.1	RepeatMasker	Unknown	16851421	16851736	2701	+	.	ID="RND-1_FAMILY-192";Tend="1292";Tstart="977";shortTE="F";uid="464accac-5524-42bf-a137-af1ace890fad"
CM019752.1	RepeatMasker	Unknown	43692859	43693162	2545	+	.	ID="RND-1_FAMILY-62";Tend="1301";Tstart="998";shortTE="F";uid="3923c4a8-43fa-4273-b448-5db5c217f25a"
CM019752.1	RepeatMasker	DNA/Sola-2	19235956	19236115	910	+	.	ID="RND-4_FAMILY-890";Tend="1057";Tstart="901";shortTE="F";uid="9dc37faf-51e7-451f-87eb-924452ce7e4e"
CM019752.1	RepeatMasker	Unknown	54351662	54352192	2741	+	.	ID="RND-1_FAMILY-442";Tend="1214";Tstart="666";shortTE="F";uid="f5d32561-f94a-47bd-a420-7d6992227d38"
CM019752.1	RepeatMasker	Unknown	8452377	8454613	6177	+	.	ID="RND-6_FAMILY-306";TEgroup="ctg_1%7CRND-6_FAMILY-306%7C1";Tend="2080";Tstart="385";shortTE="F";uid="06b140d0-89c0-4b1b-b5d3-31a8abad46c8"
CM019752.1	RepeatMasker	Unknown	2076861	2076989	675	+	.	ID="RND-5_FAMILY-26";Tend="1026";Tstart="911";shortTE="F";uid="be2025fc-fc1f-454a-8196-431eea3d6740"
CM019752.1	RepeatMasker	LINE/CR1	12407735	12408318	4523	+	.	ID="RND-1_FAMILY-524";Tend="1898";Tstart="1326";shortTE="F";uid="2c3e30de-9cd8-4128-b08b-36ac0443a9ae"
CM019752.1	RepeatMasker	Unknown	54396215	54396443	1478	+	.	ID="RND-1_FAMILY-9";Tend="1011";Tstart="789";shortTE="F";uid="eb1b2453-9507-473e-8f0e-b31b06a1a3c0"
CM019752.1	RepeatMasker	Unknown	53572260	53572433	1198	+	.	ID="RND-5_FAMILY-433";Tend="1157";Tstart="984";shortTE="F";uid="a845b483-d9d9-4591-a987-77534778fdfe"
CM019752.1	RepeatMasker	Unknown	13305330	13305798	1532	+	.	ID="RND-1_FAMILY-544";Tend="1536";Tstart="1042";shortTE="F";uid="c0dbb588-e526-4cab-b010-237368259345"
CM019752.1	RepeatMasker	DNA/hAT?	10224817	10225032	1770	+	.	ID="RND-1_FAMILY-465";Tend="1110";Tstart="891";shortTE="F";uid="f7077f0f-2b0a-4400-a7ec-ba14ea9085a9"
CM019752.1	RepeatMasker	LTR/Gypsy	17546955	17547266	448	+	.	ID="RND-6_FAMILY-39";Tend="1053";Tstart="758";shortTE="F";uid="de2a0232-6a97-4c2d-a724-39f9cf306770"
CM019752.1	RepeatMasker	Unknown	38263028	38263388	1385	+	.	ID="RND-6_FAMILY-1762";Tend="1707";Tstart="1331";shortTE="F";uid="d40796e0-790c-4578-8d59-fae6921611f3"
CM019752.1	RepeatMasker	DNA/Sola-1	55519052	55519429	668	+	.	ID="RND-1_FAMILY-578";TEgroup="ctg_1%7CRND-1_FAMILY-578%7C1";Tend="1461";Tstart="940";shortTE="F";uid="bf96bd0a-3ad3-4b6c-9ab5-45cb06d03e2c"
CM019752.1	RepeatMasker	Unknown	28319509	28319782	1630	+	.	ID="RND-1_FAMILY-557";Tend="1176";Tstart="901";shortTE="F";uid="f45fdd57-323b-49fd-90f1-aa015d35a15f"
CM019752.1	RepeatMasker	LINE/I	32445452	32445612	853	+	.	ID="RND-1_FAMILY-605";Tend="1743";Tstart="1571";shortTE="F";uid="7ba1a458-8d8d-453f-84c8-3d6a18e092f3"
CM019752.1	RepeatMasker	Unknown	14802870	14804321	9052	+	.	ID="RND-6_FAMILY-2377";Tend="1726";Tstart="361";shortTE="F";uid="72626070-efdc-4a04-b69a-0d1ac68c5d01"
CM019752.1	RepeatMasker	Unknown	13035088	13035409	2509	+	.	ID="RND-1_FAMILY-195";Tend="1210";Tstart="888";shortTE="F";uid="09cd36b3-390a-432b-adfa-3f487a2ce51c"
CM019752.1	RepeatMasker	DNA?/hAT?	6833897	6834333	1891	+	.	ID="RND-6_FAMILY-1805";Tend="1135";Tstart="671";shortTE="F";uid="bae82382-f863-438a-905b-78d6069869fd"
CM019752.1	RepeatMasker	DNA/Sola-3	4426295	4426497	1155	+	.	ID="RND-1_FAMILY-714";Tend="3223";Tstart="3021";shortTE="F";uid="7e9103b0-d5a2-46cc-b722-140c9654748a"
CM019752.1	RepeatMasker	LINE/I-Jockey	38376352	38376604	534	+	.	ID="DOC3_DM";Tend="2510";Tstart="2251";shortTE="F";uid="c68a1372-7db6-4bce-a5af-34e1e3384817"
CM019752.1	RepeatMasker	Unknown	12802840	12803958	5655	+	.	ID="RND-4_FAMILY-494";Tend="2175";Tstart="1030";shortTE="F";uid="5505a4f0-2455-42b7-babe-7a33c9ab47a8"
CM019752.1	RepeatMasker	Unknown	4211734	4212444	2474	+	.	ID="RND-5_FAMILY-2531";TEgroup="ctg_1%7CRND-5_FAMILY-2531%7C3";Tend="1327";Tstart="939";shortTE="F";uid="7150d41a-e6ff-4876-9587-5f1a949ecc73"
CM019752.1	RepeatMasker	Unknown	36673965	36674077	408	+	.	ID="RND-5_FAMILY-254";Tend="927";Tstart="820";shortTE="F";uid="fad50235-d5c9-4498-b3f2-9bb123375123"
CM019752.1	RepeatMasker	Unknown	19578385	19578502	483	+	.	ID="RND-1_FAMILY-52";Tend="1006";Tstart="882";shortTE="F";uid="e5b782e2-f2ac-41ad-a60d-8f0aa363bef9"
CM019752.1	RepeatMasker	Unknown	20612628	20612973	2574	+	.	ID="RND-1_FAMILY-237";Tend="1333";Tstart="967";shortTE="F";uid="306211ab-340f-41f9-bfcd-80037b2abc99"
CM019752.1	RepeatMasker	DNA/Sola-2	7417011	7417310	593	+	.	ID="RND-4_FAMILY-890";Tend="1182";Tstart="874";shortTE="F";uid="6256552b-a672-41c8-a536-e0169bac0924"
CM019752.1	RepeatMasker	Unknown	4355094	4355741	2669	+	.	ID="RND-1_FAMILY-52";Tend="1809";Tstart="1135";shortTE="F";uid="d46f39ea-bf6c-4998-95a0-8912a2b52393"
CM019752.1	RepeatMasker	LTR/Gypsy	24511873	24512008	614	+	.	ID="RND-6_FAMILY-4046";Tend="1885";Tstart="1749";shortTE="F";uid="17662b65-fdda-49d9-a247-33adf13869f7"
CM019752.1	RepeatMasker	DNA/hAT-Tip100	21324183	21324286	431	+	.	ID="RND-1_FAMILY-486";Tend="1993";Tstart="1895";shortTE="F";uid="1e36c0ee-97ee-4d80-9960-2d5c3f94a128"
CM019752.1	RepeatMasker	RC/Helitron	4597276	4597571	743	+	.	ID="RND-1_FAMILY-698";Tend="314";Tstart="47";shortTE="F";uid="3bd825b0-d23c-4ff5-bc82-319ac38b3dd2"
CM019752.1	RepeatMasker	Unknown	958421	958724	2007	+	.	ID="RND-1_FAMILY-627";Tend="3823";Tstart="3530";shortTE="F";uid="826dacef-597a-4955-a16c-a60260eb7812"
CM019752.1	RepeatMasker	Unknown	21525412	21526889	11340	+	.	ID="RND-1_FAMILY-403";Tend="2222";Tstart="738";shortTE="F";uid="5d560079-539e-4329-a4e5-92737e011eb4"
CM019752.1	RepeatMasker	Unknown	25085463	25085637	913	+	.	ID="RND-1_FAMILY-392";Tend="1130";Tstart="948";shortTE="F";uid="4846b6e9-defc-40e8-b225-faa6c421a2f0"
CM019752.1	RepeatMasker	DNA/Academ-1	45252446	45252756	991	+	.	ID="RND-2_FAMILY-8";Tend="1629";Tstart="1318";shortTE="F";uid="e164618e-ab24-4cc8-ac83-8dd22e89cc9d"
CM019752.1	RepeatMasker	Unknown	36342118	36342552	1538	+	.	ID="RND-1_FAMILY-52";Tend="1828";Tstart="1380";shortTE="F";uid="05dbd0af-3a48-4598-9fae-7e0656d01639"
CM019752.1	RepeatMasker	Unknown	30950421	30951495	4343	+	.	ID="RND-1_FAMILY-412";Tend="1914";Tstart="749";shortTE="F";uid="0c31b403-f094-48cd-9f9c-548d92d41efe"
CM019752.1	RepeatMasker	Unknown	618851	620370	12780	+	.	ID="RND-1_FAMILY-425";Tend="2393";Tstart="866";shortTE="F";uid="92b1e24f-1be3-4d76-aee3-cefa1e098663"
CM019752.1	RepeatMasker	Unknown	32496260	32496422	515	+	.	ID="RND-5_FAMILY-7137";Tend="1667";Tstart="1500";shortTE="F";uid="d00f47dd-9294-449d-9617-695677ad2145"
CM019752.1	RepeatMasker	Unknown	55238473	55238860	2408	+	.	ID="RND-5_FAMILY-4807";Tend="1582";Tstart="1201";shortTE="F";uid="9345439b-b609-483e-b064-1134466cd2bc"
CM019752.1	RepeatMasker	Unknown	1184199	1184387	1303	+	.	ID="RND-1_FAMILY-111";Tend="2121";Tstart="1935";shortTE="F";uid="82f4c513-86c4-4fa8-b137-567c56b1ae3e"
CM019752.1	RepeatMasker	DNA/TcMar-Tc1	9808473	9808654	594	+	.	ID="RND-1_FAMILY-428";Tend="2662";Tstart="2480";shortTE="F";uid="9e88c64b-cf18-4a0d-8bc8-7b977eb5337a"
CM019752.1	RepeatMasker	Unknown	12109769	12110142	1526	+	.	ID="RND-6_FAMILY-10724";Tend="1249";Tstart="875";shortTE="F";uid="2612dbae-9ea3-4057-ad07-de16539f9ffa"
CM019752.1	RepeatMasker	Unknown	43873770	43874087	733	+	.	ID="RND-1_FAMILY-439";Tend="1388";Tstart="1059";shortTE="F";uid="2cca55ce-f994-4e71-b68c-add9ba657b5a"
CM019752.1	RepeatMasker	Unknown	15424918	15426187	6538	+	.	ID="RND-6_FAMILY-2517";Tend="2116";Tstart="825";shortTE="F";uid="21ae7d48-891f-4e8a-ac03-1fe31c6ba8d7"
CM019752.1	RepeatMasker	Unknown	1264268	1264549	413	+	.	ID="RND-1_FAMILY-380";Tend="1423";Tstart="1145";shortTE="F";uid="8652057a-09f7-4fb8-b063-8757cae04ad2"
CM019752.1	RepeatMasker	DNA/hAT-Tip100	32028004	32028170	835	+	.	ID="RND-1_FAMILY-39";Tend="1051";Tstart="883";shortTE="F";uid="0b4f7c16-daaa-4ee8-ac9b-a1ab4df97b01"
CM019752.1	RepeatMasker	Unknown	30126430	30126690	1001	+	.	ID="RND-5_FAMILY-108";Tend="1349";Tstart="1064";shortTE="F";uid="663f878e-99e6-4c02-8bd8-a52036df83d2"
CM019752.1	RepeatMasker	DNA/hAT-Blackjack	21248180	21248795	4015	+	.	ID="RND-6_FAMILY-7749";Tend="1462";Tstart="858";shortTE="F";uid="366bc5cb-ecc3-4ef0-9e4c-40ed02fc63c6"
CM019752.1	RepeatMasker	Unknown	5793050	5793200	420	+	.	ID="RND-1_FAMILY-52";Tend="1662";Tstart="1523";shortTE="F";uid="93315965-cfdf-402b-8f79-2dd0cd0b1e2d"
CM019752.1	RepeatMasker	LINE/I	43005594	43007240	14011	+	.	ID="RND-1_FAMILY-93";Tend="2915";Tstart="1255";shortTE="F";uid="7baf6040-8792-418b-b17d-1219fe3b6066"
CM019752.1	RepeatMasker	Unknown	24885389	24885571	411	+	.	ID="RND-6_FAMILY-4623";Tend="1194";Tstart="1024";shortTE="F";uid="4390653e-d7fd-400e-bb72-343642240dfc"
CM019752.1	RepeatMasker	Unknown	19090302	19090465	693	+	.	ID="RND-6_FAMILY-2161";Tend="1224";Tstart="1059";shortTE="F";uid="a7f4d775-3acc-420b-9de9-a6a3a5a7e6f5"
CM019752.1	RepeatMasker	Unknown	3706679	3706934	1664	+	.	ID="RND-5_FAMILY-6510";Tend="1177";Tstart="922";shortTE="F";uid="14759a92-20dc-495e-b2f1-cb75e7d266af"
CM019752.1	RepeatMasker	Unknown	53974175	53974570	3201	+	.	ID="RND-6_FAMILY-646";Tend="1364";Tstart="971";shortTE="F";uid="873767af-8b83-45c8-9805-fab3bbec3377"
CM019752.1	RepeatMasker	LTR/Gypsy	54821044	54821454	3204	+	.	ID="RND-1_FAMILY-1";Tend="4911";Tstart="4481";shortTE="F";uid="4269488d-ff06-478b-af4d-e07363d37813"
CM019752.1	RepeatMasker	Unknown	1048045	1049124	4615	+	.	ID="RND-6_FAMILY-864";Tend="2251";Tstart="1147";shortTE="F";uid="5de4cd7b-7d87-451d-b00c-572dd41594cc"
CM019752.1	RepeatMasker	Unknown	19033419	19034601	6041	+	.	ID="RND-5_FAMILY-1529";Tend="1999";Tstart="846";shortTE="F";uid="32355fa3-8fc8-405b-834c-5f3e4b5cd093"
CM019752.1	RepeatMasker	Unknown	29454770	29455412	4224	+	.	ID="RND-6_FAMILY-978";Tend="1361";Tstart="705";shortTE="F";uid="ba767954-928d-45f0-babc-c6104bb958ba"
CM019752.1	RepeatMasker	DNA/hAT-Tip100	43384899	43385091	453	+	.	ID="RND-1_FAMILY-39";Tend="1611";Tstart="1424";shortTE="F";uid="8616d73b-a8da-4041-89b3-c3672654b137"
CM019752.1	RepeatMasker	Unknown	10047476	10048647	4730	+	.	ID="RND-5_FAMILY-1529";Tend="2528";Tstart="189";shortTE="F";uid="89b85ae2-38ca-4fcd-b5e6-6a92327b1144"
CM019752.1	RepeatMasker	Unknown	52637527	52637751	753	+	.	ID="RND-5_FAMILY-1931";Tend="303";Tstart="76";shortTE="F";uid="13b44d67-c03f-4fc7-87d3-b13f17531f60"
CM019752.1	RepeatMasker	Unknown	1747679	1748197	2921	+	.	ID="RND-1_FAMILY-439";Tend="1409";Tstart="881";shortTE="F";uid="de5f96bd-f8cd-460a-b00d-bb0dd57ce189"
CM019752.1	RepeatMasker	LINE/I	30249458	30250115	5690	+	.	ID="RND-6_FAMILY-6915";Tend="1842";Tstart="1189";shortTE="F";uid="c7ddd270-d94e-4c46-9952-510712f1b50c"
CM019752.1	RepeatMasker	Unknown	7619162	7619421	2204	+	.	ID="RND-1_FAMILY-194";Tend="1265";Tstart="1005";shortTE="F";uid="c1a961d5-20ed-426b-b363-7a9b30abc5b6"
CM019752.1	RepeatMasker	Unknown	17930710	17930977	1650	+	.	ID="RND-5_FAMILY-3141";Tend="1161";Tstart="897";shortTE="F";uid="3c0c24b3-5783-45a3-b349-01689d5addee"
CM019752.1	RepeatMasker	Unknown	25317689	25317968	529	+	.	ID="RND-5_FAMILY-3180";Tend="2159";Tstart="1854";shortTE="F";uid="322044cb-fc43-44bc-9069-db4265251641"
CM019752.1	RepeatMasker	Unknown	52864725	52864855	1034	+	.	ID="RND-6_FAMILY-9036";Tend="1704";Tstart="1574";shortTE="F";uid="9bcd551a-ab0e-4500-ad46-509c68bc0e51"
CM019752.1	RepeatMasker	Unknown	4077549	4077819	552	+	.	ID="RND-6_FAMILY-5892";Tend="1601";Tstart="1343";shortTE="F";uid="e54bab0a-6419-43fa-bb8c-136fd664c215"
CM019752.1	RepeatMasker	LINE/I	27818295	27818441	928	+	.	ID="RND-6_FAMILY-2629";Tend="1007";Tstart="860";shortTE="F";uid="5672c92c-1389-4175-9f7f-bd5e5f110b7d"
CM019752.1	RepeatMasker	Unknown	40152021	40152490	910	+	.	ID="RND-5_FAMILY-841";Tend="1456";Tstart="946";shortTE="F";uid="088d8a85-5f66-49fa-844e-bc38c5894360"
CM019752.1	RepeatMasker	Unknown	41166867	41167113	510	+	.	ID="RND-6_FAMILY-8517";Tend="1982";Tstart="1735";shortTE="F";uid="c51f87f5-774c-4a1c-a276-6bae244f9dc2"
CM019752.1	RepeatMasker	Unknown	1071950	1072503	3697	+	.	ID="RND-6_FAMILY-5097";Tend="1116";Tstart="574";shortTE="F";uid="2617bbf1-16b9-4943-9403-e37c2f38eae2"
CM019752.1	RepeatMasker	Unknown	54884424	54885198	493	+	.	ID="RND-6_FAMILY-1659";TEgroup="ctg_1%7CRND-6_FAMILY-1659%7C4";Tend="1680";Tstart="826";shortTE="T";uid="308a26f9-407a-454c-aac2-2566cd466966"
CM019752.1	RepeatMasker	Unknown	24568320	24568609	1632	+	.	ID="RND-1_FAMILY-192";Tend="1289";Tstart="977";shortTE="F";uid="93767b00-dee9-45f1-b65e-b123d9db3e96"
CM019752.1	RepeatMasker	Unknown	48493695	48493980	638	+	.	ID="RND-4_FAMILY-553";Tend="1327";Tstart="1049";shortTE="F";uid="52a0096d-fd32-4acb-b266-79880c168cc3"
CM019752.1	RepeatMasker	Unknown	26809443	26810306	4901	+	.	ID="RND-6_FAMILY-864";Tend="2173";Tstart="1314";shortTE="F";uid="ce4e780e-9c1d-4414-bb19-bedd6aba8516"
CM019752.1	RepeatMasker	Unknown	40809981	40810293	2582	+	.	ID="RND-1_FAMILY-434";Tend="1299";Tstart="985";shortTE="F";uid="bc7bd604-7b78-4caf-bdd5-35d376a43d54"
CM019752.1	RepeatMasker	DNA/Maverick	8861511	8861793	850	+	.	ID="RND-6_FAMILY-2045";Tend="1105";Tstart="840";shortTE="F";uid="f06dc43a-e210-4a55-b738-f90f52768ca0"
CM019752.1	RepeatMasker	Unknown	6777063	6777230	908	+	.	ID="RND-3_FAMILY-23";Tend="2835";Tstart="2666";shortTE="F";uid="56fcb419-a135-4dde-89fc-5914fb6e7deb"
CM019752.1	RepeatMasker	Unknown	37867074	37867424	684	+	.	ID="RND-6_FAMILY-1456";Tend="1516";Tstart="1150";shortTE="F";uid="f72bd062-320f-46a8-b4a5-b83a08016700"
CM019752.1	RepeatMasker	Unknown	27895988	27896731	1411	+	.	ID="RND-6_FAMILY-8517";Tend="2222";Tstart="866";shortTE="F";uid="6fa7d10a-7f9a-4e8c-8be5-06254c0a3c57"
CM019752.1	RepeatMasker	Unknown	37246165	37246307	519	+	.	ID="RND-6_FAMILY-3014";Tend="3049";Tstart="2907";shortTE="F";uid="21de56ab-cd10-4541-98a3-c19b201cb000"
CM019752.1	RepeatMasker	Unknown	1128245	1128772	3477	+	.	ID="RND-5_FAMILY-2038";Tend="1572";Tstart="1036";shortTE="F";uid="5ee807b5-f422-42c5-81c0-5d78c455bcd5"
CM019752.1	RepeatMasker	LINE/I	11750224	11751099	567	+	.	ID="RND-5_FAMILY-4344";Tend="2114";Tstart="1243";shortTE="F";uid="9fd258f4-30da-4f67-a932-56937509d556"
CM019752.1	RepeatMasker	Unknown	40913380	40914264	3109	+	.	ID="RND-1_FAMILY-52";Tend="1697";Tstart="804";shortTE="F";uid="d468f688-9c03-4e3c-871c-1ecb3c8aafdb"
CM019752.1	RepeatMasker	DNA/hAT-Ac	31250655	31251352	6099	+	.	ID="RND-1_FAMILY-211";Tend="1637";Tstart="940";shortTE="F";uid="1af93443-f06f-4b25-9941-1269f3d2a948"
CM019752.1	RepeatMasker	Unknown	54752633	54753178	4071	+	.	ID="RND-1_FAMILY-129";Tend="1842";Tstart="1297";shortTE="F";uid="fa9576e8-0f1a-4aac-bf24-77001fb1b150"
CM019752.1	RepeatMasker	LINE/R1-LOA	48149966	48150108	470	+	.	ID="RND-4_FAMILY-848";Tend="1218";Tstart="1077";shortTE="F";uid="0fcf29c3-bc0d-49be-a8f2-7fc42e6f984c"
CM019752.1	RepeatMasker	Unknown	21319243	21319625	515	+	.	ID="RND-1_FAMILY-544";Tend="1317";Tstart="922";shortTE="F";uid="bac920ff-04ea-46de-abac-f101d75f726a"
CM019752.1	RepeatMasker	Unknown	37235322	37236563	6087	+	.	ID="RND-5_FAMILY-3180";Tend="2163";Tstart="868";shortTE="F";uid="f03d482f-e97c-476a-94e5-e97e015a8100"
CM019752.1	RepeatMasker	Unknown	35252386	35252535	767	+	.	ID="RND-6_FAMILY-3591";Tend="1286";Tstart="1138";shortTE="F";uid="3d57a7b4-8602-4e41-8dd2-0593172dea67"
CM019752.1	RepeatMasker	Unknown	46410344	46411289	3995	+	.	ID="RND-1_FAMILY-425";Tend="2250";Tstart="1227";shortTE="F";uid="b4fbabbb-0c77-4841-8fc7-9564eda78225"
CM019752.1	RepeatMasker	Unknown	48194912	48195325	3345	+	.	ID="RND-4_FAMILY-89";Tend="1373";Tstart="936";shortTE="F";uid="a361c2ef-d116-41ae-9e6d-a973a09a1cd3"
CM019752.1	RepeatMasker	LTR/Copia	55617763	55618165	403	+	.	ID="COPIA20-NVI_I";Tend="2004";Tstart="1592";shortTE="F";uid="5de3a394-7bff-42f1-87ee-3f53ee1dc867"
CM019752.1	RepeatMasker	Unknown	2751942	2752204	1950	+	.	ID="RND-5_FAMILY-1483";Tend="1210";Tstart="953";shortTE="F";uid="1e6fcb4c-730e-4e13-8177-04f949a9f27a"
CM019752.1	RepeatMasker	Unknown	47024907	47025753	6387	+	.	ID="RND-5_FAMILY-6583";Tend="1663";Tstart="819";shortTE="F";uid="2ce5349e-2440-4fb1-8ec4-f03505826e4b"
CM019752.1	RepeatMasker	Unknown	54492308	54492800	2965	+	.	ID="RND-1_FAMILY-34";Tend="1582";Tstart="1081";shortTE="F";uid="4b2acc7d-e26b-4c4f-adf6-c7bfe6196efb"
CM019752.1	RepeatMasker	Unknown	11821862	11822055	1399	+	.	ID="RND-6_FAMILY-6969";Tend="1112";Tstart="916";shortTE="F";uid="cde7d4e9-5316-4128-bf85-b465797efd72"
CM019752.1	RepeatMasker	Unknown	21176197	21176595	2794	+	.	ID="RND-6_FAMILY-646";Tend="1364";Tstart="956";shortTE="F";uid="df6f265b-3551-4fea-8e9a-43d818711522"
CM019752.1	RepeatMasker	Unknown	54145155	54145674	700	+	.	ID="RND-5_FAMILY-1869";Tend="1159";Tstart="711";shortTE="F";uid="553ceb30-8143-4cdd-9a72-a9baf29123f6"
CM019752.1	RepeatMasker	Unknown	1145143	1145774	2763	+	.	ID="RND-5_FAMILY-1841";Tend="2039";Tstart="1386";shortTE="F";uid="636b5009-4b18-4338-bcda-547e99db711a"
CM019752.1	RepeatMasker	Unknown	47921125	47921529	2159	+	.	ID="RND-6_FAMILY-3069";Tend="1292";Tstart="883";shortTE="F";uid="e5d3271d-4b9d-4237-896c-4d8ad90df911"
CM019752.1	RepeatMasker	Unknown	49368474	49368679	474	+	.	ID="RND-6_FAMILY-588";Tend="2471";Tstart="2062";shortTE="F";uid="aa8de2da-4f48-4a69-8c04-2339282502b5"
CM019752.1	RepeatMasker	Unknown	16570013	16570141	819	+	.	ID="RND-4_FAMILY-1108";Tend="1038";Tstart="908";shortTE="F";uid="f8371bce-6b40-489a-8283-a0679adf2f25"
CM019752.1	RepeatMasker	Unknown	43246828	43247561	4873	+	.	ID="RND-6_FAMILY-624";Tend="1652";Tstart="940";shortTE="F";uid="597a0b97-efdd-4040-9a25-797bdf84b148"
CM019752.1	RepeatMasker	DNA/PiggyBac	3778423	3778906	568	+	.	ID="piggybac-27_lmi";Tend="1229";Tstart="741";shortTE="F";uid="f89847b7-69ce-4bc4-852c-7f5dadb3b257"
CM019752.1	RepeatMasker	DNA/Academ-1	24831159	24832204	8477	+	.	ID="RND-1_FAMILY-294";Tend="2633";Tstart="1563";shortTE="F";uid="a180af5e-c043-4008-981a-54a01fd87e86"
CM019752.1	RepeatMasker	Unknown	39636135	39636321	1325	+	.	ID="RND-5_FAMILY-1652";Tend="2425";Tstart="2237";shortTE="F";uid="07420741-493e-4b44-a044-2fcd514a965e"
CM019752.1	RepeatMasker	Unknown	16975256	16976397	4784	+	.	ID="RND-6_FAMILY-8799";Tend="2043";Tstart="1";shortTE="F";uid="d79e3cfa-6bd7-48a6-9f52-2f795d5f43b3"
CM019752.1	RepeatMasker	Unknown	10547771	10549953	4582	+	.	ID="RND-5_FAMILY-6510";Tend="2101";Tstart="468";shortTE="F";uid="19fb5d9f-f00c-479a-89a8-d3935287d207"
CM019752.1	RepeatMasker	Unknown	34740463	34740908	1315	+	.	ID="RND-5_FAMILY-1529";Tend="1698";Tstart="1209";shortTE="F";uid="1caf7c89-0f30-4329-a7f8-20a7dda43c74"
CM019752.1	RepeatMasker	Unknown	46119260	46119684	424	+	.	ID="RND-6_FAMILY-13718";TEgroup="ctg_1%7CRND-6_FAMILY-13718%7C10";Tend="981";Tstart="826";shortTE="F";uid="d482c482-10de-4cdb-a5aa-5d861204baaf"
CM019752.1	RepeatMasker	DNA/hAT?	39929857	39930075	1597	+	.	ID="RND-1_FAMILY-465";Tend="1110";Tstart="891";shortTE="F";uid="5405471a-cada-411d-a685-03846766d0c8"
CM019752.1	RepeatMasker	Unknown	29100900	29101210	1262	+	.	ID="RND-5_FAMILY-2122";Tend="1457";Tstart="1154";shortTE="F";uid="a9567066-5ff7-4e80-820c-f8dadc0bb3a2"
CM019752.1	RepeatMasker	Unknown	41112165	41113398	5771	+	.	ID="RND-5_FAMILY-1529";Tend="2107";Tstart="845";shortTE="F";uid="56ea102e-b785-4761-86b8-b367b2cbf336"
CM019752.1	RepeatMasker	Unknown	9936398	9937695	7420	+	.	ID="RND-1_FAMILY-179";Tend="2172";Tstart="912";shortTE="F";uid="975fa003-126c-4ced-b552-947f627db9cc"
CM019752.1	RepeatMasker	Unknown	49296237	49296494	1982	+	.	ID="RND-6_FAMILY-2860";Tend="1215";Tstart="958";shortTE="F";uid="379b019e-5bf9-48b5-8f01-1062585a5038"
CM019752.1	RepeatMasker	Unknown	2076687	2076819	723	+	.	ID="RND-6_FAMILY-2514";Tend="1335";Tstart="1206";shortTE="F";uid="0f151030-5ebe-4512-8644-813971ca5b5b"
CM019752.1	RepeatMasker	Unknown	32766801	32767037	1158	+	.	ID="RND-6_FAMILY-943";Tend="1150";Tstart="912";shortTE="F";uid="ae0ab6e3-5b6c-435d-acde-db48efa622d8"
CM019752.1	RepeatMasker	Unknown	27787309	27787499	992	+	.	ID="RND-1_FAMILY-190";Tend="1120";Tstart="924";shortTE="F";uid="b5f491ee-93d4-4af6-becb-90c7a6510935"
CM019752.1	RepeatMasker	LTR/Pao	49071143	49071318	885	+	.	ID="RND-5_FAMILY-955";Tend="1789";Tstart="1625";shortTE="F";uid="8677c220-5469-4178-b0b9-b8bba4200532"
CM019752.1	RepeatMasker	Unknown	4413345	4413860	1421	+	.	ID="RND-5_FAMILY-893";TEgroup="ctg_1%7CRND-5_FAMILY-893%7C1";Tend="2195";Tstart="1763";shortTE="F";uid="5f4faf93-1247-413f-a5c3-513418c290a5"
CM019752.1	RepeatMasker	Unknown	9752567	9752895	1960	+	.	ID="RND-6_FAMILY-646";Tend="1365";Tstart="966";shortTE="F";uid="9356cd99-cb04-4cc3-bb66-bea821701b8c"
CM019752.1	RepeatMasker	Unknown	7913687	7913835	516	+	.	ID="RND-5_FAMILY-451";Tend="944";Tstart="792";shortTE="F";uid="812e4f02-b2de-4248-810d-e32612ead6ca"
CM019752.1	RepeatMasker	Unknown	13744367	13744483	589	+	.	ID="RND-1_FAMILY-168";Tend="1912";Tstart="1797";shortTE="F";uid="3620d7c1-8d76-4b92-baf6-d545c43ff932"
CM019752.1	RepeatMasker	Unknown	33484879	33485093	923	+	.	ID="RND-5_FAMILY-5296";Tend="1528";Tstart="1298";shortTE="F";uid="9ff9b177-54ea-4dcf-b7c2-a0610c01a154"
CM019752.1	RepeatMasker	DNA/Crypton-V	35072984	35073700	3704	+	.	ID="RND-5_FAMILY-82";Tend="1331";Tstart="612";shortTE="F";uid="671ae492-6bda-44b6-a326-72f3576441e2"
CM019752.1	RepeatMasker	Unknown	20252584	20252725	876	+	.	ID="RND-5_FAMILY-4128";Tend="1825";Tstart="1690";shortTE="F";uid="5eec401c-54f2-494d-a0a7-b04e6e9aa9c7"
CM019752.1	RepeatMasker	Unknown	45401445	45401865	1769	+	.	ID="RND-1_FAMILY-120";Tend="1263";Tstart="818";shortTE="F";uid="9a62a234-3ac1-47a9-90d6-09fcd8e84b48"
CM019752.1	RepeatMasker	Unknown	40140444	40140687	1161	+	.	ID="RND-5_FAMILY-1754";Tend="942";Tstart="688";shortTE="F";uid="5d5076ee-53cc-40ee-8169-f18607a30a7b"
CM019752.1	RepeatMasker	Unknown	20017834	20018031	1669	+	.	ID="RND-6_FAMILY-982";Tend="985";Tstart="788";shortTE="F";uid="f7a3ca79-c0b0-43e6-956a-7c3f6fbcbbfb"
CM019752.1	RepeatMasker	Unknown	28462060	28462405	2166	+	.	ID="RND-1_FAMILY-378";Tend="1847";Tstart="1467";shortTE="F";uid="66f8f3c1-db64-452d-b696-342b141b0b62"
CM019752.1	RepeatMasker	Unknown	6511386	6511888	1088	+	.	ID="RND-1_FAMILY-52";Tend="1732";Tstart="1144";shortTE="F";uid="d0bfb234-9a63-4672-8caf-e3572692bbeb"
CM019752.1	RepeatMasker	Unknown	42671721	42671874	606	+	.	ID="RND-1_FAMILY-696";Tend="1499";Tstart="1349";shortTE="F";uid="26901ed7-ebd8-49d1-9a77-a1229e815aa4"
CM019752.1	RepeatMasker	Unknown	43309150	43310435	7854	+	.	ID="RND-5_FAMILY-26";Tend="2097";Tstart="796";shortTE="F";uid="992ae416-c7d8-4e89-a9d5-6800c51469f4"
CM019752.1	RepeatMasker	LINE/I	50567770	50568025	609	+	.	ID="RND-1_FAMILY-436";Tend="1892";Tstart="1621";shortTE="F";uid="82a70788-76ce-4f4a-a33f-aecf431ae88a"
CM019752.1	RepeatMasker	Unknown	21962102	21962274	927	+	.	ID="RND-6_FAMILY-5351";Tend="1002";Tstart="833";shortTE="F";uid="e3a29503-f249-47ee-92df-55e9b6d3dfe9"
CM019752.1	RepeatMasker	LINE/I	5634968	5635307	1082	+	.	ID="RND-1_FAMILY-726";Tend="1151";Tstart="807";shortTE="F";uid="a82936a9-8747-4fee-8773-30bbfbc5ebd0"
CM019752.1	RepeatMasker	Unknown	55466795	55466902	482	+	.	ID="RND-6_FAMILY-2888";Tend="1392";Tstart="1291";shortTE="F";uid="5a38aef8-8606-4b03-9cb8-bcac17b9d11c"
CM019752.1	RepeatMasker	Unknown	33227800	33228185	3272	+	.	ID="RND-6_FAMILY-5144";Tend="1307";Tstart="922";shortTE="F";uid="c215b50f-8faa-4c14-a2a1-d2ba4ac64ba5"
CM019752.1	RepeatMasker	Unknown	52925878	52925984	592	+	.	ID="RND-4_FAMILY-1358";Tend="1130";Tstart="1025";shortTE="F";uid="2efe091b-bee6-4e9e-aa4f-d964fdbd3628"
CM019752.1	RepeatMasker	LTR/Pao	29073539	29073743	685	+	.	ID="RND-5_FAMILY-1185";Tend="650";Tstart="465";shortTE="F";uid="8b698ffb-d231-4442-914e-9d401ace0a01"
CM019752.1	RepeatMasker	DNA/Sola-1	4067193	4067435	1203	+	.	ID="RND-1_FAMILY-578";Tend="1488";Tstart="1243";shortTE="F";uid="08bec316-afbe-43f3-871e-7107b2d56e78"
CM019752.1	RepeatMasker	Unknown	31107026	31107724	5426	+	.	ID="RND-4_FAMILY-505";Tend="1687";Tstart="970";shortTE="F";uid="b0599591-9ae8-450b-bdb8-823afeba1aa0"
CM019752.1	RepeatMasker	Unknown	19664219	19664592	3285	+	.	ID="RND-1_FAMILY-462";Tend="1288";Tstart="915";shortTE="F";uid="ddd54a9c-dfde-4ed7-b5ee-505627c94e80"
CM019752.1	RepeatMasker	Unknown	1752280	1752646	1403	+	.	ID="RND-1_FAMILY-120";Tend="1263";Tstart="844";shortTE="F";uid="e93ac929-cb7a-447a-a1c0-2a62c27a5580"
CM019752.1	RepeatMasker	Unknown	32331265	32332841	10453	+	.	ID="RND-5_FAMILY-1869";Tend="2444";Tstart="886";shortTE="F";uid="e70808f7-81dc-46c5-9074-8205251c2d20"
CM019752.1	RepeatMasker	Unknown	31718968	31719671	2751	+	.	ID="RND-1_FAMILY-69";Tend="2134";Tstart="1449";shortTE="F";uid="769a4a96-0782-47be-a648-18c1db8f49af"
CM019752.1	RepeatMasker	Unknown	32493664	32494014	688	+	.	ID="RND-4_FAMILY-1424";Tend="1500";Tstart="1154";shortTE="F";uid="903d3f1a-0205-43a9-bb62-9759b6f3080a"
CM019752.1	RepeatMasker	Unknown	8744539	8744791	1379	+	.	ID="RND-5_FAMILY-1574";Tend="984";Tstart="710";shortTE="F";uid="83b5bc72-356e-425a-9096-0a9d1d0beced"
CM019752.1	RepeatMasker	Unknown	40248139	40248362	706	+	.	ID="RND-4_FAMILY-1108";Tend="1086";Tstart="909";shortTE="F";uid="967bc135-2c20-40b4-9874-5b578d6d7b2a"
CM019752.1	RepeatMasker	Unknown	46925033	46925290	643	+	.	ID="RND-6_FAMILY-1762";Tend="1548";Tstart="1054";shortTE="F";uid="ff4c7069-0919-41e2-a616-ee1f43fcd7b8"
CM019752.1	RepeatMasker	Unknown	6464210	6464430	405	+	.	ID="RND-6_FAMILY-1581";Tend="3113";Tstart="2903";shortTE="F";uid="043f490b-d666-4a2b-98d2-120d3dab38a0"
CM019752.1	RepeatMasker	Unknown	50783336	50783832	2617	+	.	ID="RND-5_FAMILY-1890";Tend="1349";Tstart="860";shortTE="F";uid="c03ad706-a8ff-497d-9ff2-11dfa4d546e9"
CM019752.1	RepeatMasker	LINE/I	38223784	38224490	6232	+	.	ID="RND-6_FAMILY-6915";Tend="1837";Tstart="1131";shortTE="F";uid="9e941c2d-ed83-44ab-b69b-e84015ea43c9"
CM019752.1	RepeatMasker	Unknown	52576195	52576381	1288	+	.	ID="RND-6_FAMILY-760";Tend="2848";Tstart="2664";shortTE="F";uid="334812d9-1256-4e48-b571-d173fc5dcee3"
CM019752.1	RepeatMasker	Unknown	25136970	25137285	1411	+	.	ID="RND-1_FAMILY-530";Tend="1967";Tstart="1642";shortTE="F";uid="fefafbe8-62fd-45b1-b8d6-e0c128f87675"
CM019752.1	RepeatMasker	Unknown	35584102	35584350	1260	+	.	ID="RND-6_FAMILY-2888";TEgroup="ctg_1%7CRND-6_FAMILY-2888%7C5";Tend="1381";Tstart="976";shortTE="F";uid="0a30d8c0-7724-47d9-b017-e104e15bbbe2"
CM019752.1	RepeatMasker	Unknown	15662649	15662926	1989	+	.	ID="RND-5_FAMILY-1919";Tend="2087";Tstart="1808";shortTE="F";uid="c1a9129d-eca3-4864-ad88-08e1956af2bb"
CM019752.1	RepeatMasker	DNA/Academ-1	44472381	44473283	4774	+	.	ID="RND-1_FAMILY-255";Tend="1628";Tstart="693";shortTE="F";uid="2254233a-a72a-4052-99ea-ef73ad29410d"
CM019752.1	RepeatMasker	Unknown	37200838	37201113	988	+	.	ID="RND-6_FAMILY-1762";Tend="1602";Tstart="1332";shortTE="F";uid="0fc98949-c903-4466-b132-76a74bf79542"
CM019752.1	RepeatMasker	Unknown	47300389	47301097	2082	+	.	ID="RND-6_FAMILY-3293";Tend="1548";Tstart="861";shortTE="F";uid="5de2bb55-622b-476c-87fd-af6cb4695796"
CM019752.1	RepeatMasker	LINE/I	27735934	27736318	2884	+	.	ID="RND-6_FAMILY-330";Tend="1177";Tstart="794";shortTE="F";uid="321a1317-9181-4f25-b4d5-80bd1a7d1ffb"
CM019752.1	RepeatMasker	LINE/I	12885396	12885643	587	+	.	ID="RND-6_FAMILY-58";Tend="993";Tstart="736";shortTE="F";uid="2d89be4e-4e5b-4898-90da-3c683b1e14f3"
CM019752.1	RepeatMasker	Unknown	16154856	16155243	2419	+	.	ID="RND-6_FAMILY-978";Tend="1334";Tstart="948";shortTE="F";uid="a4a8f4fe-c595-4463-b9ea-b9fe11163a2e"
CM019752.1	RepeatMasker	Unknown	45029793	45029945	786	+	.	ID="RND-4_FAMILY-494";Tend="1702";Tstart="1551";shortTE="F";uid="31af536a-a46d-4446-be61-bd4165ab96d7"
CM019752.1	RepeatMasker	Unknown	8920500	8920662	1189	+	.	ID="RND-6_FAMILY-7860";Tend="1036";Tstart="874";shortTE="F";uid="d0bea8a8-4f82-4e07-a858-b463acfbb785"
CM019752.1	RepeatMasker	Unknown	45683128	45683572	3105	+	.	ID="RND-5_FAMILY-2531";Tend="1371";Tstart="939";shortTE="F";uid="e9a6f6e1-2078-419e-aa0e-04359432d9ab"
CM019752.1	RepeatMasker	DNA/Crypton-V	51695500	51695888	1496	+	.	ID="RND-5_FAMILY-82";Tend="1020";Tstart="612";shortTE="F";uid="33475123-8c2c-45cf-809c-9ad25e0c2388"
CM019752.1	RepeatMasker	Unknown	8006708	8007084	1134	+	.	ID="RND-6_FAMILY-5691";Tend="1784";Tstart="1431";shortTE="F";uid="0fa45f19-ae7b-4530-bf4e-dd7688fd4ffa"
CM019752.1	RepeatMasker	Unknown	44394856	44395001	474	+	.	ID="RND-1_FAMILY-586";Tend="2468";Tstart="2323";shortTE="F";uid="f7cc6054-0799-4d3b-b3d4-cc338c8d7b51"
CM019752.1	RepeatMasker	Unknown	29300467	29300722	1941	+	.	ID="RND-6_FAMILY-2860";Tend="1213";Tstart="958";shortTE="F";uid="32157dcf-559c-4fcc-837b-855e26bd617e"
CM019752.1	RepeatMasker	Unknown	23063964	23064073	734	+	.	ID="RND-6_FAMILY-3992";Tend="1422";Tstart="1313";shortTE="F";uid="b78c329f-6baa-40d8-9271-dfb1ed1ec155"
CM019752.1	RepeatMasker	Unknown	51237419	51237790	1698	+	.	ID="RND-1_FAMILY-52";Tend="1527";Tstart="1157";shortTE="F";uid="7719d198-11df-4c3d-b3a1-63114ced64b3"
CM019752.1	RepeatMasker	DNA/hAT-Tip100	31880943	31881349	737	+	.	ID="RND-1_FAMILY-39";Tend="1727";Tstart="1037";shortTE="F";uid="d1181e6c-8cb6-40b9-a19c-2542ab01a8aa"
CM019752.1	RepeatMasker	Unknown	41731766	41732301	2144	+	.	ID="RND-4_FAMILY-226";Tend="1692";Tstart="1086";shortTE="F";uid="8f2edd16-1abc-4c7e-9aa6-e25ecd4053e8"
CM019752.1	RepeatMasker	Unknown	51122298	51122623	2562	+	.	ID="RND-1_FAMILY-195";Tend="1210";Tstart="888";shortTE="F";uid="2436f4f2-55f2-46e0-9d99-52bb9ef588fc"
CM019752.1	RepeatMasker	Unknown	1006143	1006537	2541	+	.	ID="RND-6_FAMILY-4264";Tend="1148";Tstart="764";shortTE="F";uid="f8fdd025-17c0-4a49-a7d1-1c9d2c1f05ee"
CM019752.1	RepeatMasker	Unknown	6705914	6706083	489	+	.	ID="RND-1_FAMILY-55";Tend="1009";Tstart="857";shortTE="F";uid="1d644d2f-f224-436c-9927-c7073ee8c8af"
CM019752.1	RepeatMasker	Unknown	17096554	17097115	1303	+	.	ID="RND-5_FAMILY-1549";TEgroup="ctg_1%7CRND-5_FAMILY-1549%7C1";Tend="1659";Tstart="1271";shortTE="F";uid="e92193c3-5fd1-4aa7-9ff5-8bdd8c3e12ef"
CM019752.1	RepeatMasker	LINE/R1	35770571	35770900	1427	+	.	ID="RND-5_FAMILY-134";Tend="3526";Tstart="3193";shortTE="F";uid="e14faa2e-840f-4a5f-81eb-9f76d49ade16"
CM019752.1	RepeatMasker	Unknown	27409688	27409900	1486	+	.	ID="RND-1_FAMILY-493";Tend="1168";Tstart="960";shortTE="F";uid="8aff6272-6427-4ff1-b8bf-21fdea728b4f"
CM019752.1	RepeatMasker	Unknown	41722473	41722650	615	+	.	ID="RND-4_FAMILY-554";Tend="1076";Tstart="906";shortTE="F";uid="afbd8eb8-b216-4f31-ab1e-6083b0bb18e3"
CM019752.1	RepeatMasker	Unknown	1250998	1251350	2683	+	.	ID="RND-6_FAMILY-842";Tend="1336";Tstart="980";shortTE="F";uid="d4be7d40-e467-4654-a384-00008489a70e"
CM019752.1	RepeatMasker	Unknown	50958246	50958474	581	+	.	ID="RND-4_FAMILY-553";Tend="1183";Tstart="960";shortTE="F";uid="54721580-915e-4cf5-a9fb-a3b5a902765e"
CM019752.1	RepeatMasker	Unknown	22680946	22681577	2058	+	.	ID="RND-6_FAMILY-3293";Tend="1404";Tstart="797";shortTE="F";uid="e7ab1ff7-41d4-4709-85d8-aab4f955c76f"
CM019752.1	RepeatMasker	Unknown	50754007	50754981	2612	+	.	ID="RND-6_FAMILY-1762";Tend="1733";Tstart="749";shortTE="F";uid="e1e678a3-d8b9-4f73-9850-e70f418e45b8"
CM019752.1	RepeatMasker	Unknown	46296072	46296418	1142	+	.	ID="RND-6_FAMILY-945";Tend="1026";Tstart="711";shortTE="F";uid="b493b0d8-5a05-4bf3-8b30-fbbb037e604d"
CM019752.1	RepeatMasker	Unknown	19582926	19583692	4463	+	.	ID="RND-6_FAMILY-2616";Tend="1599";Tstart="816";shortTE="F";uid="3bb7bfee-1ba2-470f-8118-8b9785a2c984"
CM019752.1	RepeatMasker	Unknown	21856670	21856985	584	+	.	ID="RND-6_FAMILY-5816";Tend="448";Tstart="120";shortTE="F";uid="50cd2e5f-a712-46c2-a90d-24c3d6fe8416"
CM019752.1	RepeatMasker	LTR/Gypsy	55739732	55740394	1548	+	.	ID="RND-6_FAMILY-1013";Tend="643";Tstart="78";shortTE="F";uid="08effab7-7247-49e4-98ef-1b5f3f446117"
CM019752.1	RepeatMasker	Unknown	44324414	44324717	961	+	.	ID="RND-1_FAMILY-52";Tend="1224";Tstart="886";shortTE="F";uid="a614a957-a3d8-478e-9004-a052d8ee91b1"
CM019752.1	RepeatMasker	Unknown	3964141	3964265	671	+	.	ID="RND-5_FAMILY-102";Tend="889";Tstart="780";shortTE="F";uid="093cb080-f0de-4a2c-a35f-85b2de7fa220"
CM019752.1	RepeatMasker	Unknown	12759038	12759186	522	+	.	ID="RND-6_FAMILY-2206";Tend="2288";Tstart="2135";shortTE="F";uid="df03eab4-5ed2-48af-ab2f-aaf6b0856ac8"
CM019752.1	RepeatMasker	DNA/hAT-Tip100	33694065	33694303	490	+	.	ID="RND-1_FAMILY-486";Tend="1617";Tstart="1386";shortTE="F";uid="84f24ec5-b296-4059-99da-03e0b50c2edc"
CM019752.1	RepeatMasker	Unknown	15197296	15197400	419	+	.	ID="RND-5_FAMILY-6510";Tend="1031";Tstart="919";shortTE="F";uid="504db71d-0458-4ad9-b84b-5f49155f4b97"
CM019752.1	RepeatMasker	LTR/Copia	863328	864372	983	+	.	ID="COPIA-2_DYA-I";Tend="3974";Tstart="2930";shortTE="F";uid="f33e701f-395c-4831-b335-b1dde09dfc41"
CM019752.1	RepeatMasker	DNA/hAT-hATm	47000673	47001669	7653	+	.	ID="RND-6_FAMILY-493";Tend="2606";Tstart="1660";shortTE="F";uid="11d82fa5-9dbf-41fd-a0a0-b9010ba815cd"
CM019752.1	RepeatMasker	Unknown	17864344	17866200	16246	+	.	ID="RND-6_FAMILY-760";Tend="2677";Tstart="831";shortTE="F";uid="a6cb070f-651c-4d2b-9de4-213aee1265ae"
CM019752.1	RepeatMasker	DNA/hAT-Tip100	23016407	23016593	960	+	.	ID="RND-5_FAMILY-3891";TEgroup="ctg_1%7CRND-5_FAMILY-3891%7C2";Tend="1259";Tstart="1002";shortTE="F";uid="3447284b-1cfa-4f37-b0c4-017932b6622d"
CM019752.1	RepeatMasker	Unknown	54690729	54691045	2437	+	.	ID="RND-6_FAMILY-8115";Tend="1873";Tstart="1549";shortTE="F";uid="8e8b44ad-bfc1-4893-a250-cfb9f00d0fc1"
CM019752.1	RepeatMasker	LTR/Gypsy	37853177	37854180	6348	+	.	ID="RND-6_FAMILY-39";Tend="1740";Tstart="748";shortTE="F";uid="8d46c445-3e06-4213-a223-562e85530584"
CM019752.1	RepeatMasker	Unknown	38825096	38825465	460	+	.	ID="RND-4_FAMILY-505";TEgroup="ctg_1%7CRND-4_FAMILY-505%7C3";Tend="1632";Tstart="963";shortTE="F";uid="c1b8f7ea-e317-4cb0-9766-de5ff7e0abf5"
CM019752.1	RepeatMasker	Unknown	34821904	34823147	2139	+	.	ID="RND-6_FAMILY-2517";Tend="1960";Tstart="788";shortTE="F";uid="fe1ade96-4dea-43d8-839a-a8a9fce7723c"
CM019752.1	RepeatMasker	LINE/L2	50471513	50471708	441	+	.	ID="RND-6_FAMILY-1534";Tend="1202";Tstart="1007";shortTE="F";uid="f24afe13-5e14-46dc-a35b-adc3fdf148a3"
CM019752.1	RepeatMasker	LINE/I	12374031	12374322	1896	+	.	ID="RND-1_FAMILY-598";Tend="1433";Tstart="1122";shortTE="F";uid="3b418ec0-2722-450f-a40e-4dd9af282857"
CM019752.1	RepeatMasker	Unknown	19272828	19275018	5266	+	.	ID="RND-6_FAMILY-5498";Tend="2267";Tstart="135";shortTE="F";uid="d97ca713-6443-4068-8157-14636117de83"
CM019752.1	RepeatMasker	Unknown	51416243	51417237	4801	+	.	ID="RND-5_FAMILY-1971";Tend="1406";Tstart="272";shortTE="F";uid="ea84d6c7-f09b-4e37-a0f3-3614667e5979"
CM019752.1	RepeatMasker	Unknown	14274130	14274619	2569	+	.	ID="RND-4_FAMILY-494";Tend="1854";Tstart="1365";shortTE="F";uid="d8c76ee1-e585-45fc-adc3-6cfad26f34c6"
CM019752.1	RepeatMasker	LINE/I	13003404	13003891	993	+	.	ID="RND-6_FAMILY-11418";Tend="3162";Tstart="2659";shortTE="F";uid="400d0687-8bdd-4f1a-b43c-b9a96e332ecb"
CM019752.1	RepeatMasker	LINE/I	11149033	11149580	4348	+	.	ID="RND-5_FAMILY-2237";Tend="2331";Tstart="1784";shortTE="F";uid="e9f107fa-feca-4330-97b1-a2d4396de5db"
CM019752.1	RepeatMasker	Unknown	49530928	49531177	832	+	.	ID="RND-1_FAMILY-52";Tend="1541";Tstart="1265";shortTE="F";uid="1e64bb76-59bb-4f84-a472-822e523ff4c7"
CM019752.1	RepeatMasker	Unknown	40108321	40108549	956	+	.	ID="RND-6_FAMILY-205";Tend="1161";Tstart="924";shortTE="F";uid="e50e118a-e2d2-47bf-9e32-114fab9181c4"
CM019752.1	RepeatMasker	Unknown	12398418	12398695	1554	+	.	ID="RND-6_FAMILY-1762";Tend="1503";Tstart="1223";shortTE="F";uid="b87ead76-513f-4cf2-9a46-66de3e06bba0"
CM019752.1	RepeatMasker	Unknown	37900131	37900234	580	+	.	ID="RND-5_FAMILY-108";Tend="1354";Tstart="1251";shortTE="F";uid="aa601c07-b0a3-4ceb-bb4b-a1cf87838c92"
CM019752.1	RepeatMasker	Unknown	48769343	48769849	743	+	.	ID="RND-1_FAMILY-52";Tend="1660";Tstart="1102";shortTE="F";uid="98884bcc-3333-40f4-ab4b-9db34e02257d"
CM019752.1	RepeatMasker	Unknown	17385503	17385770	591	+	.	ID="RND-5_FAMILY-1529";Tend="1688";Tstart="1428";shortTE="F";uid="d1cf7172-4b9e-49b5-834c-e7e4da970a8b"
CM019752.1	RepeatMasker	Unknown	47014607	47014868	1527	+	.	ID="RND-6_FAMILY-4393";Tend="966";Tstart="705";shortTE="F";uid="cba38605-8e3a-40a2-bb06-9ade96f1984b"
CM019752.1	RepeatMasker	Unknown	55394592	55396892	12989	+	.	ID="RND-5_FAMILY-109";TEgroup="ctg_1%7CRND-5_FAMILY-109%7C1";Tend="3226";Tstart="800";shortTE="F";uid="06ae0d2d-aad9-44db-8a0c-d6a718225a86"
CM019752.1	RepeatMasker	Unknown	43235280	43235476	468	+	.	ID="RND-5_FAMILY-5538";Tend="1181";Tstart="952";shortTE="F";uid="1047de38-db30-4548-b973-0621b159c428"
CM019752.1	RepeatMasker	DNA/Sola-1	55991256	55991478	989	+	.	ID="RND-4_FAMILY-874";Tend="1500";Tstart="1255";shortTE="F";uid="b2052573-0d2a-4678-8a17-6903d7fe0e49"
CM019752.1	RepeatMasker	Unknown	11060199	11060365	822	+	.	ID="RND-1_FAMILY-688";Tend="1535";Tstart="1367";shortTE="F";uid="455a529b-166b-41f1-ba8b-df613d040853"
CM019752.1	RepeatMasker	Unknown	37507373	37507534	597	+	.	ID="RND-5_FAMILY-1529";Tend="1416";Tstart="1253";shortTE="F";uid="6861d7a1-f093-48a1-8cb5-69af4af1ec01"
CM019752.1	RepeatMasker	Unknown	47265990	47266140	456	+	.	ID="RND-6_FAMILY-2298";Tend="2108";Tstart="1958";shortTE="F";uid="6b792387-684c-41c2-86af-2c195262f3b4"
CM019752.1	RepeatMasker	Unknown	23476496	23476852	2699	+	.	ID="RND-1_FAMILY-279";Tend="1853";Tstart="1497";shortTE="F";uid="61866aad-03ea-42c7-a7b0-7af493ed1ba3"
CM019752.1	RepeatMasker	DNA/hAT-Tip100	45257811	45258164	2746	+	.	ID="RND-5_FAMILY-4258";Tend="1291";Tstart="939";shortTE="F";uid="00b3c515-169a-4762-a77a-8258056857c3"
CM019752.1	RepeatMasker	Unknown	46199996	46200254	1953	+	.	ID="RND-6_FAMILY-2860";Tend="1216";Tstart="960";shortTE="F";uid="b5975bc0-7da2-4c58-ab39-a3b097bae86f"
CM019752.1	RepeatMasker	DNA/hAT-hATm	42448146	42448297	576	+	.	ID="RND-6_FAMILY-3451";Tend="914";Tstart="761";shortTE="F";uid="757eda66-1cdb-4b0c-a950-dcf57832fa02"
CM019752.1	RepeatMasker	Unknown	49284247	49284390	663	+	.	ID="RND-1_FAMILY-696";Tend="1458";Tstart="1345";shortTE="F";uid="c50eef44-b404-4a25-b89f-21eba43108cd"
CM019752.1	RepeatMasker	Unknown	50172038	50173123	2689	+	.	ID="RND-6_FAMILY-2035";Tend="1682";Tstart="670";shortTE="F";uid="170a4068-a857-4118-914a-22ce1e9928a5"
CM019752.1	RepeatMasker	Unknown	36797597	36798249	938	+	.	ID="RND-6_FAMILY-2127";Tend="2485";Tstart="1780";shortTE="F";uid="bf5d43b6-3bd3-41d3-b36f-405b2a8e7cfe"
CM019752.1	RepeatMasker	Unknown	16003731	16004143	2904	+	.	ID="RND-6_FAMILY-978";Tend="1358";Tstart="948";shortTE="F";uid="03c84d0f-d189-40af-9bb3-efcc0a83056b"
CM019752.1	RepeatMasker	Unknown	45492673	45493865	8324	+	.	ID="RND-1_FAMILY-69";Tend="2134";Tstart="954";shortTE="F";uid="aa18cecb-2adf-4e27-a603-4a0e560f0d84"
CM019752.1	RepeatMasker	DNA/hAT-hATm	7874300	7875225	2355	+	.	ID="RND-1_FAMILY-660";TEgroup="ctg_1%7CRND-1_FAMILY-660%7C1";Tend="2117";Tstart="958";shortTE="F";uid="d2a11664-3c75-4bbb-9dd0-e7b608ce4849"
CM019752.1	RepeatMasker	Unknown	51075817	51077126	11201	+	.	ID="RND-5_FAMILY-3180";Tend="2160";Tstart="856";shortTE="F";uid="e5cadd41-a02a-41a8-8111-6c6ad583acdc"
CM019752.1	RepeatMasker	Unknown	54496512	54496655	1122	+	.	ID="RND-1_FAMILY-83";Tend="943";Tstart="800";shortTE="F";uid="1646a171-be23-4484-adbc-cbb2a0810ea2"
CM019752.1	RepeatMasker	Unknown	36364376	36364901	872	+	.	ID="RND-6_FAMILY-1762";Tend="1633";Tstart="1088";shortTE="F";uid="4d8cd772-f8b7-4ea5-a284-5ebf95cfc987"
CM019752.1	RepeatMasker	Unknown	10328776	10329878	4286	+	.	ID="RND-5_FAMILY-1529";Tend="2131";Tstart="1203";shortTE="F";uid="dbb39976-c212-4a95-859d-f33242e67326"
CM019752.1	RepeatMasker	LINE/Penelope	20502820	20502968	516	+	.	ID="RND-4_FAMILY-1796";Tend="963";Tstart="813";shortTE="F";uid="1c9d24c0-75df-4369-8f1a-ccf08a9c7859"
CM019752.1	RepeatMasker	Unknown	44922578	44924374	2266	+	.	ID="RND-5_FAMILY-2422";Tend="2079";Tstart="254";shortTE="F";uid="c48d5374-ad7c-47b9-a362-eb3eb7e68b5f"
CM019752.1	RepeatMasker	Unknown	9193822	9193954	557	+	.	ID="RND-6_FAMILY-1762";Tend="1567";Tstart="1433";shortTE="F";uid="b7d81947-d478-454f-98f8-dec09101fb85"
CM019752.1	RepeatMasker	Unknown	45048434	45048709	1179	+	.	ID="RND-5_FAMILY-1260";Tend="1099";Tstart="817";shortTE="F";uid="2b97052d-7ec0-46ed-9407-cf61d4261101"
CM019752.1	RepeatMasker	Unknown	660472	660590	680	+	.	ID="RND-6_FAMILY-8775";Tend="979";Tstart="875";shortTE="F";uid="0403ab21-20ab-48d4-b68a-5b086710bbca"
CM019752.1	RepeatMasker	Unknown	31082810	31083035	495	+	.	ID="RND-4_FAMILY-553";Tend="1181";Tstart="958";shortTE="F";uid="02361523-df57-45e4-84e8-9690fd1ae050"
CM019752.1	RepeatMasker	DNA/hAT-Tip100	18512575	18513037	2899	+	.	ID="RND-5_FAMILY-4258";Tend="1352";Tstart="902";shortTE="F";uid="e95e2109-f715-4f85-9e46-8dccbbcb48a5"
CM019752.1	RepeatMasker	Unknown	9282264	9282404	468	+	.	ID="RND-5_FAMILY-2858";Tend="1578";Tstart="1438";shortTE="F";uid="21949d8d-230f-46ce-b155-f28d3502b964"
CM019752.1	RepeatMasker	Unknown	8033979	8034695	2133	+	.	ID="RND-4_FAMILY-2389";Tend="1553";Tstart="841";shortTE="F";uid="15b77d20-149a-429b-8166-545f9d8a9b5b"
CM019752.1	RepeatMasker	Unknown	35181673	35181992	1440	+	.	ID="RND-5_FAMILY-4807";Tend="1498";Tstart="1168";shortTE="F";uid="ac38a26f-45b6-4555-a220-4322df143965"
CM019752.1	RepeatMasker	LTR/Gypsy	18706477	18706590	719	+	.	ID="RND-1_FAMILY-63";Tend="2117";Tstart="1982";shortTE="F";uid="ae448b29-1f10-4420-b82d-28201bed0e16"
CM019752.1	RepeatMasker	Unknown	4929064	4929575	880	+	.	ID="RND-1_FAMILY-261";Tend="1292";Tstart="822";shortTE="F";uid="04a5b93c-dec7-4f82-b035-276727aea0a5"
CM019752.1	RepeatMasker	Unknown	14225546	14225907	928	+	.	ID="RND-6_FAMILY-5351";Tend="1720";Tstart="1335";shortTE="F";uid="6c6cc3aa-eac1-404c-8051-3ca6cd173793"
CM019752.1	RepeatMasker	Unknown	850571	850995	1036	+	.	ID="RND-1_FAMILY-549";TEgroup="ctg_1%7CRND-1_FAMILY-549%7C1";Tend="1787";Tstart="708";shortTE="F";uid="95a884d3-18ae-4754-8518-1a6567cbb1fb"
CM019752.1	RepeatMasker	Unknown	4624477	4624641	1151	+	.	ID="RND-5_FAMILY-2481";Tend="1167";Tstart="998";shortTE="F";uid="7fc98e1d-4d30-4f94-a0c4-590d1807b92e"
CM019752.1	RepeatMasker	Unknown	5828115	5829134	5508	+	.	ID="RND-6_FAMILY-3293";Tend="1878";Tstart="875";shortTE="F";uid="d87a951c-0769-4b72-9cfe-08b50d452278"
CM019752.1	RepeatMasker	Unknown	26681665	26682318	1977	+	.	ID="RND-1_FAMILY-52";TEgroup="ctg_1%7CRND-1_FAMILY-52%7C27";Tend="1425";Tstart="886";shortTE="F";uid="69bc1108-3883-4c2a-a411-726395fd6ad4"
CM019752.1	RepeatMasker	Unknown	1260014	1260293	1136	+	.	ID="RND-1_FAMILY-77";Tend="1763";Tstart="1473";shortTE="F";uid="ecefa9ae-b8dc-494b-90dd-84dbffac0970"
CM019752.1	RepeatMasker	Unknown	24597832	24597933	671	+	.	ID="RND-5_FAMILY-2531";Tend="1025";Tstart="928";shortTE="F";uid="ef7b6c24-5cac-4aa3-99ab-af1f38ff0994"
CM019752.1	RepeatMasker	Unknown	31554894	31555352	3185	+	.	ID="RND-6_FAMILY-4264";Tend="1206";Tstart="751";shortTE="F";uid="bdee6d86-0d51-45b8-9809-d64dd17113c9"
CM019752.1	RepeatMasker	Unknown	17613992	17614225	845	+	.	ID="RND-4_FAMILY-903";Tend="1249";Tstart="1014";shortTE="F";uid="25cc1524-cfd9-4868-80aa-82f7c78fb89f"
CM019752.1	RepeatMasker	Unknown	15847252	15847456	943	+	.	ID="RND-5_FAMILY-1931";Tend="4369";Tstart="4169";shortTE="F";uid="2e812358-bef8-49df-a08c-618040489114"
CM019752.1	RepeatMasker	LINE/I	44580	44921	2471	+	.	ID="RND-5_FAMILY-622";Tend="1606";Tstart="1284";shortTE="F";uid="e16ad117-50e2-4df5-bae2-7e7f9c88aee6"
CM019752.1	RepeatMasker	DNA/hAT-Tip100	52164681	52164861	1509	+	.	ID="RND-1_FAMILY-134";Tend="1402";Tstart="1222";shortTE="F";uid="61786a91-d0fa-4535-a9b5-0bb213c10032"
CM019752.1	RepeatMasker	DNA/Academ-1	36694822	36694971	463	+	.	ID="RND-6_FAMILY-8612";Tend="1782";Tstart="1645";shortTE="F";uid="96bc2fbb-8b97-406a-b0c2-50d60e444cf2"
CM019752.1	RepeatMasker	Unknown	36245634	36245833	518	+	.	ID="RND-5_FAMILY-311";Tend="876";Tstart="662";shortTE="F";uid="3c062093-8b9c-423c-8049-b0c586df964f"
CM019752.1	RepeatMasker	Unknown	25644242	25644812	545	+	.	ID="RND-1_FAMILY-319";Tend="2115";Tstart="1533";shortTE="F";uid="cc5bdb36-8995-4d1b-a408-3710fce06128"
CM019752.1	RepeatMasker	Unknown	18060845	18061489	873	+	.	ID="RND-4_FAMILY-553";TEgroup="ctg_1%7CRND-4_FAMILY-553%7C2";Tend="999";Tstart="646";shortTE="F";uid="5aad1596-ad9c-473f-af6b-ba485bef4b7c"
CM019752.1	RepeatMasker	Unknown	4867476	4867665	517	+	.	ID="RND-1_FAMILY-538";Tend="1282";Tstart="1072";shortTE="F";uid="377c6394-483a-4b17-8a79-7bd3f6946c7d"
CM019752.1	RepeatMasker	Unknown	21097060	21097285	666	+	.	ID="RND-4_FAMILY-1108";Tend="1087";Tstart="908";shortTE="F";uid="b56d0060-f390-4cea-b542-710118ba8b39"
CM019752.1	RepeatMasker	Unknown	9239684	9240087	3171	+	.	ID="RND-1_FAMILY-634";Tend="1400";Tstart="949";shortTE="F";uid="efe83ada-cd3a-4e8e-839d-b33a51fde83b"
CM019752.1	RepeatMasker	Unknown	902973	903158	431	+	.	ID="RND-1_FAMILY-379";Tend="1336";Tstart="1157";shortTE="F";uid="cf3e2502-59c1-4666-a531-2e7ff12125f7"
CM019752.1	RepeatMasker	Unknown	55714778	55714898	552	+	.	ID="RND-6_FAMILY-2656";Tend="1229";Tstart="1107";shortTE="F";uid="b058cfd0-b065-43bf-a789-808dc11f4f9b"
CM019752.1	RepeatMasker	Unknown	9647138	9647445	2062	+	.	ID="RND-1_FAMILY-197";Tend="1283";Tstart="977";shortTE="F";uid="dc647015-1242-4620-96fd-8f76f658cb76"
CM019752.1	RepeatMasker	Unknown	40161804	40162050	608	+	.	ID="RND-6_FAMILY-1762";Tend="1669";Tstart="1407";shortTE="F";uid="3d4cf0a5-02ad-4062-8fd0-843a3131f28b"
CM019752.1	RepeatMasker	Unknown	41354646	41354802	603	+	.	ID="RND-1_FAMILY-319";Tend="960";Tstart="809";shortTE="F";uid="514f63b8-35af-4fa1-b1ba-1b09cbd65a69"
CM019752.1	RepeatMasker	Unknown	49367943	49368313	2733	+	.	ID="RND-6_FAMILY-646";Tend="1364";Tstart="969";shortTE="F";uid="c8931498-a840-4b5a-ae5d-88e3f5f98e34"
CM019752.1	RepeatMasker	Unknown	15626211	15627346	8586	+	.	ID="RND-6_FAMILY-2281";Tend="1530";Tstart="409";shortTE="F";uid="ab31031b-053c-4870-8985-21c873744135"
CM019752.1	RepeatMasker	Unknown	8086323	8086519	464	+	.	ID="RND-5_FAMILY-6510";Tend="1123";Tstart="923";shortTE="F";uid="8409729b-a1a5-475c-be37-500f1513d776"
CM019752.1	RepeatMasker	Unknown	14603008	14603182	750	+	.	ID="RND-6_FAMILY-8799";Tend="1275";Tstart="1107";shortTE="F";uid="65f42e0a-346c-4ccf-8f35-62d805825890"
CM019752.1	RepeatMasker	Unknown	39586050	39586177	755	+	.	ID="RND-5_FAMILY-7137";Tend="1450";Tstart="1321";shortTE="F";uid="1294e239-0822-418f-ae59-f7305b7b894d"
CM019752.1	RepeatMasker	LINE/I	45060524	45060871	2950	+	.	ID="RND-6_FAMILY-2629";Tend="1206";Tstart="859";shortTE="F";uid="d6388597-6d4c-4fee-b8ca-f4dda3225911"
CM019752.1	RepeatMasker	LINE/I	54307554	54307928	1795	+	.	ID="RND-6_FAMILY-438";Tend="1372";Tstart="974";shortTE="F";uid="c5888ca3-103c-4a11-96c9-e4569808ea32"
CM019752.1	RepeatMasker	Unknown	52132759	52133724	5026	+	.	ID="RND-5_FAMILY-32";Tend="1792";Tstart="819";shortTE="F";uid="69605a75-300c-420b-90e9-1475e70a3620"
CM019752.1	RepeatMasker	Unknown	4349896	4350258	534	+	.	ID="RND-6_FAMILY-1762";Tend="1187";Tstart="752";shortTE="F";uid="26e77a2c-3802-40e8-81ae-4859e7f2abdf"
CM019752.1	RepeatMasker	Unknown	12933305	12934541	8574	+	.	ID="RND-6_FAMILY-2371";Tend="1958";Tstart="725";shortTE="F";uid="4ff214a3-f321-4861-b74d-cc1d10a0c90e"
CM019752.1	RepeatMasker	DNA/Crypton-V	29623107	29623226	485	+	.	ID="RND-5_FAMILY-82";Tend="1215";Tstart="1090";shortTE="F";uid="aade7436-bd6d-4a21-913e-453ce485cb10"
CM019752.1	RepeatMasker	DNA/PiggyBac	19351906	19352174	1502	+	.	ID="RND-6_FAMILY-9986";Tend="1019";Tstart="745";shortTE="F";uid="05163386-e1a6-4270-841b-46d205bc4fd0"
CM019752.1	RepeatMasker	Unknown	14271832	14272011	678	+	.	ID="RND-5_FAMILY-254";Tend="1218";Tstart="1054";shortTE="F";uid="224a3059-1d5d-4b83-ae47-9ae69a1d8cb7"
CM019752.1	RepeatMasker	Unknown	32780208	32781038	5133	+	.	ID="RND-1_FAMILY-261";Tend="1644";Tstart="823";shortTE="F";uid="85c60a4d-08d3-48b2-ae27-4aa80ff5eee8"
CM019752.1	RepeatMasker	Unknown	1452220	1452514	1729	+	.	ID="RND-6_FAMILY-313";TEgroup="ctg_1%7CRND-6_FAMILY-313%7C2";Tend="2354";Tstart="1841";shortTE="F";uid="b99942ed-7788-4f71-99e2-4e52c7ef3285"
CM019752.1	RepeatMasker	Unknown	50335009	50335112	497	+	.	ID="RND-5_FAMILY-7137";Tend="835";Tstart="730";shortTE="F";uid="4c33d008-3799-470c-8fcb-d62d1f0791a7"
CM019752.1	RepeatMasker	Unknown	10869779	10870108	1130	+	.	ID="RND-1_FAMILY-55";Tend="1130";Tstart="790";shortTE="F";uid="3f9bc0cc-a23b-499f-987a-49f2a02c6092"
CM019752.1	RepeatMasker	LTR/Pao	43436641	43436900	1839	+	.	ID="RND-6_FAMILY-1190";Tend="2714";Tstart="2457";shortTE="F";uid="4d66ccb6-5954-4e76-a103-afccabe33731"
CM019752.1	RepeatMasker	Unknown	3230791	3231107	2235	+	.	ID="RND-1_FAMILY-66";Tend="1327";Tstart="760";shortTE="F";uid="a6a4c78e-c0d0-406a-8fbf-b90b770011ea"
CM019752.1	RepeatMasker	Unknown	36126323	36127023	1388	+	.	ID="RND-6_FAMILY-1762";Tend="1465";Tstart="748";shortTE="F";uid="f5eefeb7-413a-44e1-abc9-92ca76549475"
CM019752.1	RepeatMasker	Unknown	21878736	21878952	764	+	.	ID="RND-1_FAMILY-319";Tend="2427";Tstart="2208";shortTE="F";uid="572f1d34-f3d8-49cb-9f18-d68ecbc3b1a9"
CM019752.1	RepeatMasker	Unknown	12174202	12174734	3903	+	.	ID="RND-5_FAMILY-2481";Tend="1449";Tstart="911";shortTE="F";uid="2171f729-1602-4d6e-bcbe-e38aa26645f0"
CM019752.1	RepeatMasker	Unknown	20760214	20760883	2561	+	.	ID="RND-4_FAMILY-1393";Tend="1810";Tstart="925";shortTE="F";uid="0f6897c2-f1a4-4d57-813e-fba7ef5b4af7"
CM019752.1	RepeatMasker	Unknown	13186089	13186281	820	+	.	ID="RND-6_FAMILY-760";Tend="1384";Tstart="1164";shortTE="F";uid="2559e1e7-1dac-4f90-b6e0-035920e09f95"
CM019752.1	RepeatMasker	Unknown	55315816	55316001	1214	+	.	ID="RND-6_FAMILY-2860";Tend="1218";Tstart="1037";shortTE="F";uid="06ed1c99-5c9c-456a-aede-237afe52fd47"
CM019752.1	RepeatMasker	RC/Helitron	341278	342832	9346	+	.	ID="RND-1_FAMILY-89";Tend="2682";Tstart="1162";shortTE="F";uid="ffbda42d-c943-4229-8953-14dfc66b1f18"
CM019752.1	RepeatMasker	Unknown	51921348	51921827	3769	+	.	ID="RND-1_FAMILY-246";Tend="1370";Tstart="884";shortTE="F";uid="a8f7bcc1-36e3-4670-bf4d-77b11f9e284d"
CM019752.1	RepeatMasker	LINE/L2	3425334	3425476	817	+	.	ID="RND-6_FAMILY-2000";Tend="1760";Tstart="1623";shortTE="F";uid="5286a7dd-885c-4da7-8055-3d29e1c1eeeb"
CM019752.1	RepeatMasker	DNA/hAT-hATm	24846282	24847278	7731	+	.	ID="RND-6_FAMILY-493";Tend="2606";Tstart="1660";shortTE="F";uid="576634bd-d427-4527-bd65-9ddbf5cc8dd3"
CM019752.1	RepeatMasker	Unknown	12280572	12280776	3892	+	.	ID="RND-1_FAMILY-83";TEgroup="ctg_1%7CRND-1_FAMILY-83%7C2";Tend="2403";Tstart="1431";shortTE="F";uid="0270e04c-abed-47a8-961f-9f7645c502b8"
CM019752.1	RepeatMasker	DNA/Academ-1	28620630	28620773	405	+	.	ID="RND-1_FAMILY-294";Tend="2398";Tstart="2251";shortTE="F";uid="220eed98-f2ad-4de2-ae50-996047cecca6"
CM019752.1	RepeatMasker	LTR/Gypsy	23404359	23404684	724	+	.	ID="RND-1_FAMILY-90";Tend="1103";Tstart="778";shortTE="F";uid="4440aac1-1091-40b9-ab3d-31dba635ef6a"
CM019752.1	RepeatMasker	Unknown	11340445	11340649	450	+	.	ID="RND-4_FAMILY-422";Tend="1610";Tstart="1417";shortTE="F";uid="41167152-9323-40c8-9010-ed11e054823b"
CM019752.1	RepeatMasker	DNA/hAT-Tip100	22330543	22330674	469	+	.	ID="RND-6_FAMILY-9953";Tend="1742";Tstart="1610";shortTE="F";uid="362a033c-156d-4342-b655-f5ed862f36e0"
CM019752.1	RepeatMasker	Unknown	34428210	34428859	4524	+	.	ID="RND-1_FAMILY-99";Tend="1441";Tstart="786";shortTE="F";uid="a3828f37-fa30-4850-a2a8-7f196948a7b9"
CM019752.1	RepeatMasker	Unknown	18683702	18684217	4428	+	.	ID="RND-1_FAMILY-380";Tend="1473";Tstart="956";shortTE="F";uid="bad885e3-b662-44d3-8322-e729c45c9932"
CM019752.1	RepeatMasker	Unknown	37678940	37679252	552	+	.	ID="RND-1_FAMILY-683";Tend="2915";Tstart="2593";shortTE="F";uid="aa499315-b707-47f3-be32-866ae24c5e92"
CM019752.1	RepeatMasker	Unknown	756167	756454	2442	+	.	ID="RND-1_FAMILY-299";Tend="1250";Tstart="962";shortTE="F";uid="1d4f4bbc-7d94-4476-a3ac-ebaa3dfd396d"
CM019752.1	RepeatMasker	DNA/CMC-Transib	51790703	51791593	4471	+	.	ID="RND-1_FAMILY-56";Tend="2531";Tstart="1657";shortTE="F";uid="8ea6d496-36f9-40d6-8ed2-8e256507d437"
CM019752.1	RepeatMasker	Unknown	13046549	13046882	2445	+	.	ID="RND-5_FAMILY-1294";Tend="2111";Tstart="1774";shortTE="F";uid="73751718-3bf6-4477-9fd0-2528b0712c93"
CM019752.1	RepeatMasker	Unknown	36948404	36948726	1516	+	.	ID="RND-6_FAMILY-5816";Tend="1304";Tstart="977";shortTE="F";uid="a7f0a9ad-1de7-49d3-b006-4ab4704b8cd5"
CM019752.1	RepeatMasker	Unknown	27804736	27804854	426	+	.	ID="REP-6_LMI";Tend="3594";Tstart="3476";shortTE="F";uid="f2e0776b-d8ab-44a6-af96-d528ea3b7a60"
CM019752.1	RepeatMasker	LINE/CR1	15136541	15136642	630	+	.	ID="RND-6_FAMILY-7067";Tend="1594";Tstart="1493";shortTE="F";uid="09a1da11-408b-4287-800a-a0aea03bfea5"
CM019752.1	RepeatMasker	Unknown	48296881	48297081	871	+	.	ID="RND-5_FAMILY-160";Tend="1330";Tstart="1153";shortTE="F";uid="9e59fefa-05e4-4dd8-8d33-00aa1a2fa89a"
CM019752.1	RepeatMasker	Unknown	2096090	2096276	674	+	.	ID="RND-5_FAMILY-108";Tend="1352";Tstart="1178";shortTE="F";uid="e039a1f6-13a9-46ff-8a0d-2406714d534b"
CM019752.1	RepeatMasker	Unknown	29187160	29188238	5206	+	.	ID="RND-5_FAMILY-1529";Tend="2113";Tstart="1021";shortTE="F";uid="79c86a3e-b2a0-4b1a-9e46-f528c48f420b"
CM019752.1	RepeatMasker	Unknown	22283921	22284139	746	+	.	ID="RND-1_FAMILY-52";Tend="1142";Tstart="812";shortTE="F";uid="c86b56b7-6646-4855-88a8-9a2d1a7e9844"
CM019752.1	RepeatMasker	Unknown	15042726	15043048	756	+	.	ID="RND-6_FAMILY-1659";Tend="1151";Tstart="832";shortTE="F";uid="b68b1a1b-e168-4a0b-8b21-2828f7cd4ac3"
CM019752.1	RepeatMasker	Unknown	20013332	20013661	1102	+	.	ID="RND-6_FAMILY-1659";Tend="1154";Tstart="828";shortTE="F";uid="6683baa5-f7ca-4884-a744-e0820e38d8c2"
CM019752.1	RepeatMasker	DNA/PiggyBac	71526	71689	425	+	.	ID="PIGGYBAC-27_LMI";Tend="1224";Tstart="1061";shortTE="F";uid="fada1433-690e-4b9a-8f45-a0cfa8f6f3e5"
CM019752.1	RepeatMasker	Unknown	15813045	15813325	1038	+	.	ID="RND-5_FAMILY-7350";Tend="1433";Tstart="1167";shortTE="F";uid="a7eb1cd9-bb74-4ad7-9aea-f09df8fcbefa"
CM019752.1	RepeatMasker	Unknown	51353871	51354355	3076	+	.	ID="RND-6_FAMILY-931";Tend="1355";Tstart="877";shortTE="F";uid="7629951b-0e62-4941-aa54-f4e76482f94f"
CM019752.1	RepeatMasker	Unknown	2420487	2420649	594	+	.	ID="RND-6_FAMILY-1581";Tend="3152";Tstart="2996";shortTE="F";uid="55603cd3-8076-417f-952b-9b65661e071e"
CM019752.1	RepeatMasker	LINE/I	44351064	44351211	1281	+	.	ID="RND-5_FAMILY-2237";Tend="2331";Tstart="2184";shortTE="F";uid="499f71d2-9349-481e-b55d-afe1eb114a6a"
CM019752.1	RepeatMasker	Unknown	42109273	42109915	1910	+	.	ID="RND-6_FAMILY-1762";Tend="1908";Tstart="1256";shortTE="F";uid="a7175835-f1b7-4df4-a502-d509be901536"
CM019752.1	RepeatMasker	DNA/Academ-1	12465507	12465692	586	+	.	ID="RND-1_FAMILY-224";Tend="5655";Tstart="5468";shortTE="F";uid="b8bb90ee-22ac-46be-a1c4-755e44d1c331"
CM019752.1	RepeatMasker	Unknown	1425386	1425532	1169	+	.	ID="RND-6_FAMILY-2773";Tend="1082";Tstart="936";shortTE="F";uid="cb1ddb1e-7001-4697-a0e0-6e934ce54bcd"
CM019752.1	RepeatMasker	LTR/Pao	5218242	5218408	602	+	.	ID="RND-6_FAMILY-1190";Tend="1334";Tstart="1175";shortTE="F";uid="cc2c4560-cc7e-4889-a3fc-2fe5ea05066e"
CM019752.1	RepeatMasker	Unknown	21804121	21804360	1074	+	.	ID="RND-1_FAMILY-52";Tend="1359";Tstart="1119";shortTE="F";uid="68d7959c-7213-4955-b4c4-f82c5e9cf599"
CM019752.1	RepeatMasker	Unknown	6898054	6898260	1162	+	.	ID="RND-1_FAMILY-111";Tend="1651";Tstart="1432";shortTE="F";uid="6f4e9ae1-e79d-4108-be36-0fba7b6af997"
CM019752.1	RepeatMasker	DNA/hAT-Ac	885482	886265	4085	+	.	ID="rnd-1_family-303";Tend="1757";Tstart="862";shortTE="F";uid="77208a10-a662-48a8-99c9-42e7cb06a7c3"
CM019752.1	RepeatMasker	Unknown	37124467	37124751	1105	+	.	ID="RND-5_FAMILY-2948";Tend="1942";Tstart="1667";shortTE="F";uid="2778544b-bee2-4e96-af19-194093eb47fc"
CM019752.1	RepeatMasker	Unknown	14041601	14042087	3536	+	.	ID="RND-6_FAMILY-864";Tend="1434";Tstart="951";shortTE="F";uid="6aabb446-aff4-4978-ad04-8cdb137a4bd8"
CM019752.1	RepeatMasker	Unknown	28317465	28317831	1662	+	.	ID="RND-4_FAMILY-2449";Tend="1356";Tstart="968";shortTE="F";uid="ed1a0f92-4829-4001-b251-e9889611366a"
CM019752.1	RepeatMasker	Unknown	45480407	45480704	2141	+	.	ID="RND-1_FAMILY-151";Tend="1224";Tstart="948";shortTE="F";uid="21d66269-f21c-4c2f-af9a-fdb302788a54"
CM019752.1	RepeatMasker	Unknown	36694989	36695292	1279	+	.	ID="RND-1_FAMILY-505";Tend="1496";Tstart="1168";shortTE="F";uid="cff95069-83c5-40dc-88f9-388adceef163"
CM019752.1	RepeatMasker	Unknown	30565135	30565585	745	+	.	ID="RND-4_FAMILY-553";TEgroup="ctg_1%7CRND-4_FAMILY-553%7C5";Tend="1236";Tstart="865";shortTE="F";uid="12fded55-5a43-4121-8aa0-38c830ea51bf"
CM019752.1	RepeatMasker	Unknown	51541752	51543884	6155	+	.	ID="RND-5_FAMILY-5296";Tend="2525";Tstart="392";shortTE="F";uid="89b55aa8-1924-471b-b0e3-0ff63bb37304"
CM019752.1	RepeatMasker	Unknown	17486595	17486948	1038	+	.	ID="RND-6_FAMILY-6831";Tend="1349";Tstart="1002";shortTE="F";uid="efe51661-258a-4c11-b918-56f046645cfb"
CM019752.1	RepeatMasker	RC/Helitron	39688119	39689050	5084	+	.	ID="RND-1_FAMILY-260";Tend="1642";Tstart="726";shortTE="F";uid="3135c3f6-023c-43ea-ac46-0aee33d1ada7"
CM019752.1	RepeatMasker	Unknown	2207860	2208456	1516	+	.	ID="RND-5_FAMILY-4128";Tend="1667";Tstart="1063";shortTE="F";uid="5d61ef32-d851-48df-a0a1-d4add47b700b"
CM019752.1	RepeatMasker	Unknown	9060485	9061023	3857	+	.	ID="RND-1_FAMILY-426";Tend="1367";Tstart="839";shortTE="F";uid="c4114a1d-8e17-49fb-adb4-41e537f835de"
CM019752.1	RepeatMasker	Unknown	49162114	49162714	2995	+	.	ID="RND-5_FAMILY-26";Tend="1600";Tstart="985";shortTE="F";uid="351a4134-5289-4ce2-9752-eabbf5ccc8a3"
CM019752.1	RepeatMasker	Unknown	51379130	51379436	2577	+	.	ID="RND-6_FAMILY-9036";Tend="1451";Tstart="1145";shortTE="F";uid="e1a41fc7-f9c9-4a91-91f8-c5b6fb22e02b"
CM019752.1	RepeatMasker	Unknown	31472700	31474278	4367	+	.	ID="RND-6_FAMILY-9251";Tend="2100";Tstart="823";shortTE="F";uid="cb67fa7a-e8d8-4587-b92e-d82a1551ce20"
CM019752.1	RepeatMasker	Unknown	14331513	14331857	1374	+	.	ID="RND-4_FAMILY-2443";Tend="1261";Tstart="918";shortTE="F";uid="8afa7d0f-2efa-489e-8298-c3bbc5f27e60"
CM019752.1	RepeatMasker	Unknown	34674353	34674640	531	+	.	ID="RND-4_FAMILY-4706";Tend="3156";Tstart="2866";shortTE="F";uid="81543e85-69d5-44bd-8789-dfa7c946967d"
CM019752.1	RepeatMasker	RC/Helitron	4902356	4904145	13429	+	.	ID="RND-5_FAMILY-2216";Tend="2689";Tstart="824";shortTE="F";uid="623400c3-b2d5-4dea-966e-8c5dced9aa69"
CM019752.1	RepeatMasker	Unknown	26480838	26481349	668	+	.	ID="RND-6_FAMILY-8517";TEgroup="ctg_1%7CRND-6_FAMILY-8517%7C5";Tend="2228";Tstart="1909";shortTE="F";uid="af85f237-184a-439f-b8c4-d0a21fb19593"
CM019752.1	RepeatMasker	LTR/Gypsy	16377714	16377862	508	+	.	ID="RND-5_FAMILY-5819";Tend="1686";Tstart="1549";shortTE="F";uid="bb4f7acc-cfb9-4a61-8b52-1c3e025ebf17"
CM019752.1	RepeatMasker	Unknown	38197737	38197965	871	+	.	ID="RND-1_FAMILY-274";Tend="1112";Tstart="916";shortTE="F";uid="6fa654f8-0763-4c33-b7e9-803673ee26f0"
CM019752.1	RepeatMasker	Unknown	54539998	54540497	3712	+	.	ID="RND-1_FAMILY-311";Tend="1754";Tstart="1268";shortTE="F";uid="1099ba6d-fbe9-484e-a61a-cca97c56620e"
CM019752.1	RepeatMasker	Unknown	53185251	53185676	2102	+	.	ID="RND-1_FAMILY-52";Tend="1638";Tstart="1168";shortTE="F";uid="ca78508f-0e33-4855-b368-f0cae43bc10b"
CM019752.1	RepeatMasker	Unknown	42692520	42692687	969	+	.	ID="RND-6_FAMILY-2127";Tend="1019";Tstart="853";shortTE="F";uid="388503c5-2157-4a83-a098-f348d7855b39"
CM019752.1	RepeatMasker	Unknown	50185787	50186343	628	+	.	ID="RND-6_FAMILY-3293";Tend="1349";Tstart="798";shortTE="F";uid="0ed950f8-872d-44b4-a7eb-ae9d1795e651"
CM019752.1	RepeatMasker	Unknown	54355906	54356281	2528	+	.	ID="RND-1_FAMILY-103";Tend="1309";Tstart="936";shortTE="F";uid="31f243b2-aee6-400a-b1f1-e6306e60b677"
CM019752.1	RepeatMasker	Unknown	31982982	31983372	2052	+	.	ID="RND-5_FAMILY-3180";Tend="1250";Tstart="865";shortTE="F";uid="8ea7e8ed-19ac-476b-95dd-5db558674ca7"
CM019752.1	RepeatMasker	DNA/Maverick	5616825	5617352	561	+	.	ID="POLINTON-4_LMI";Tend="7685";Tstart="7153";shortTE="F";uid="ad428b24-e516-44af-9589-a5b41698ae97"
CM019752.1	RepeatMasker	Unknown	43012238	43012906	4253	+	.	ID="RND-1_FAMILY-412";Tend="1921";Tstart="1214";shortTE="F";uid="55a391fe-612c-4f31-aadb-8e7d840adf36"
CM019752.1	RepeatMasker	Unknown	19027017	19027189	523	+	.	ID="RND-6_FAMILY-10960";Tend="1064";Tstart="896";shortTE="F";uid="6af4f624-128d-4ed9-96ce-f08d831a655a"
CM019752.1	RepeatMasker	Unknown	23831938	23832048	444	+	.	ID="RND-6_FAMILY-1762";Tend="852";Tstart="746";shortTE="F";uid="4838e9dc-6b55-4688-8820-d09037d71405"
CM019752.1	RepeatMasker	Unknown	10705535	10705692	499	+	.	ID="RND-5_FAMILY-2191";Tend="1133";Tstart="979";shortTE="F";uid="f121b10c-338c-4a85-87f1-19258f68c9b9"
CM019752.1	RepeatMasker	DNA/hAT-hAT19	29561399	29561625	417	+	.	ID="RND-6_FAMILY-671";Tend="1191";Tstart="971";shortTE="F";uid="b8a5e1fc-f92e-4a3a-b800-7442ec7f8a12"
CM019752.1	RepeatMasker	Unknown	35580384	35580645	2005	+	.	ID="RND-6_FAMILY-2860";Tend="1218";Tstart="958";shortTE="F";uid="091aeaad-f599-4e01-aa50-f71cf37bbe85"
CM019752.1	RepeatMasker	Unknown	38824054	38824197	790	+	.	ID="RND-5_FAMILY-111";Tend="1551";Tstart="1386";shortTE="F";uid="267dd661-b68c-4b9a-8f38-a784c9c6325c"
CM019752.1	RepeatMasker	Unknown	34922973	34923199	1801	+	.	ID="RND-1_FAMILY-216";Tend="1192";Tstart="966";shortTE="F";uid="1996dfd7-8a5c-4ad2-a429-ed5e79aec629"
CM019752.1	RepeatMasker	Unknown	35580062	35580283	1458	+	.	ID="RND-5_FAMILY-6510";Tend="1171";Tstart="949";shortTE="F";uid="aa4347ac-145d-434a-bffc-4c4b8b75a485"
CM019752.1	RepeatMasker	Unknown	41703653	41703875	737	+	.	ID="RND-4_FAMILY-1393";Tend="1255";Tstart="1027";shortTE="F";uid="aeb1b1d8-f050-42b1-9c97-d3993b3ef3a4"
CM019752.1	RepeatMasker	Unknown	46617141	46617261	410	+	.	ID="RND-5_FAMILY-388";Tend="1088";Tstart="965";shortTE="F";uid="e56591a2-37c7-49b0-8074-1f0f72440ca3"
CM019752.1	RepeatMasker	Unknown	25710135	25710392	1251	+	.	ID="RND-5_FAMILY-3886";Tend="1248";Tstart="989";shortTE="F";uid="162f8bca-8d5b-4453-a99c-a0a621af3e0c"
CM019752.1	RepeatMasker	Unknown	587723	588828	7671	+	.	ID="RND-1_FAMILY-20";Tend="2001";Tstart="897";shortTE="F";uid="470bb945-4113-4dfc-8082-077a41db23b2"
CM019752.1	RepeatMasker	Unknown	14183730	14184417	1235	+	.	ID="RND-5_FAMILY-8089";TEgroup="ctg_1%7CRND-5_FAMILY-8089%7C1";Tend="1197";Tstart="856";shortTE="F";uid="f3a662a1-f6d7-48c5-b29a-08b276422ff0"
CM019752.1	RepeatMasker	Unknown	8340608	8340789	488	+	.	ID="RND-1_FAMILY-69";Tend="1697";Tstart="1509";shortTE="F";uid="238a9a67-5ef0-45ed-a91e-cefc5d523986"
CM019752.1	RepeatMasker	Unknown	11598676	11599629	4618	+	.	ID="RND-1_FAMILY-287";Tend="1615";Tstart="951";shortTE="F";uid="48f9e6c4-61fe-4a50-9b2e-2ddbf4947f3c"
CM019752.1	RepeatMasker	DNA/Sola-2	21444944	21445780	5108	+	.	ID="RND-4_FAMILY-890";Tend="1684";Tstart="853";shortTE="F";uid="143fbb1c-d1ac-4820-8934-753fc1d7940d"
CM019752.1	RepeatMasker	Unknown	15024361	15024521	712	+	.	ID="RND-5_FAMILY-433";Tend="1164";Tstart="1002";shortTE="F";uid="4c3f7dc7-093e-4a84-9222-8c0de52791cb"
CM019752.1	RepeatMasker	LINE/I	39968562	39968682	912	+	.	ID="RND-6_FAMILY-383";Tend="882";Tstart="762";shortTE="F";uid="81a66e8f-dc41-44a0-aba3-939e20c5ed63"
CM019752.1	RepeatMasker	Unknown	22541506	22542059	573	+	.	ID="RND-1_FAMILY-512";Tend="1585";Tstart="902";shortTE="F";uid="8e7b7dad-9a8d-4ad0-809a-4028252017c8"
CM019752.1	RepeatMasker	Unknown	37296437	37297462	2555	+	.	ID="RND-6_FAMILY-588";Tend="2466";Tstart="1212";shortTE="F";uid="34b28940-6ba4-44e1-bc77-c96619e6ae56"
CM019752.1	RepeatMasker	Unknown	5904688	5905582	7683	+	.	ID="RND-5_FAMILY-7058";Tend="1811";Tstart="920";shortTE="F";uid="e5730341-fd53-4b34-ad09-018b9be8ccd9"
CM019752.1	RepeatMasker	DNA/hAT-Tip100	33211046	33211246	1335	+	.	ID="RND-1_FAMILY-486";Tend="1991";Tstart="1793";shortTE="F";uid="37e9f36a-1373-4abe-97e2-5bbf9a68dead"
CM019752.1	RepeatMasker	Unknown	28443262	28443693	2214	+	.	ID="RND-6_FAMILY-524";Tend="1419";Tstart="959";shortTE="F";uid="f1d08b45-8a7d-4712-9d32-4b2b4511d3f8"
CM019752.1	RepeatMasker	LINE/I	28221962	28222320	1833	+	.	ID="RND-1_FAMILY-605";Tend="1760";Tstart="1397";shortTE="F";uid="20b4787b-7cd9-402e-a5f2-ecb4bcf23fc8"
CM019752.1	RepeatMasker	Unknown	16691535	16691678	645	+	.	ID="RND-5_FAMILY-7904";Tend="2122";Tstart="1982";shortTE="F";uid="9c5c17b3-382f-41ab-869e-b507f58ff2f2"
CM019752.1	RepeatMasker	Unknown	34651052	34651434	1090	+	.	ID="RND-1_FAMILY-510";TEgroup="ctg_1%7CRND-1_FAMILY-510%7C3";Tend="1326";Tstart="972";shortTE="F";uid="c4a02471-1fd1-487d-bb7e-c7a8f9534a21"
CM019752.1	RepeatMasker	DNA/Sola-2	5312495	5312606	464	+	.	ID="RND-4_FAMILY-890";Tend="984";Tstart="877";shortTE="F";uid="dfd877a9-a87d-4b5d-8c43-ff362f713c8d"
CM019752.1	RepeatMasker	Unknown	14902102	14902212	416	+	.	ID="RND-4_FAMILY-903";Tend="1133";Tstart="1016";shortTE="F";uid="2e73e4a8-6d70-45f5-ae78-93f760a52cdb"
CM019752.1	RepeatMasker	Unknown	47123426	47123665	723	+	.	ID="RND-5_FAMILY-1267";Tend="1340";Tstart="1084";shortTE="F";uid="f367d223-7941-4a6c-aba8-13802483795b"
CM019752.1	RepeatMasker	Unknown	6286336	6286856	4029	+	.	ID="RND-1_FAMILY-257";Tend="1495";Tstart="977";shortTE="F";uid="4ba29bda-9501-44ad-907c-780870fb4bb3"
CM019752.1	RepeatMasker	Unknown	32506016	32506297	2381	+	.	ID="RND-1_FAMILY-151";Tend="1236";Tstart="953";shortTE="F";uid="7e588ecb-4bfd-4c09-b6b1-17254a2d6497"
CM019752.1	RepeatMasker	Unknown	44288151	44288478	2397	+	.	ID="RND-1_FAMILY-241";Tend="1221";Tstart="902";shortTE="F";uid="4eb6fcc3-57a9-44b2-aab1-cd0bda297a38"
CM019752.1	RepeatMasker	Unknown	12984289	12984499	1227	+	.	ID="RND-5_FAMILY-41";Tend="1182";Tstart="967";shortTE="F";uid="883185b6-c040-4a48-849a-796f6f363d2c"
CM019752.1	RepeatMasker	Unknown	7902495	7902662	824	+	.	ID="RND-1_FAMILY-52";Tend="1180";Tstart="1017";shortTE="F";uid="31ef13c6-d1d3-4286-9893-19ace314521b"
CM019752.1	RepeatMasker	Unknown	54668685	54669002	2664	+	.	ID="RND-1_FAMILY-192";Tend="1289";Tstart="972";shortTE="F";uid="1ef5515c-2453-4598-997c-2515b7fefa0d"
CM019752.1	RepeatMasker	Unknown	7141618	7141737	436	+	.	ID="RND-1_FAMILY-52";Tend="999";Tstart="877";shortTE="F";uid="3e9d45bb-9e7e-469e-b4e1-b4e621578c05"
CM019752.1	RepeatMasker	DNA/Academ-1	43085091	43085265	568	+	.	ID="RND-6_FAMILY-8612";Tend="2063";Tstart="1885";shortTE="F";uid="5ec79a5c-f8c6-468b-a3e7-33fe17bae4b5"
CM019752.1	RepeatMasker	Unknown	26440305	26440562	875	+	.	ID="RND-6_FAMILY-1659";Tend="1457";Tstart="1205";shortTE="F";uid="18f663b6-9b2f-4b0c-81ce-27587fa7e28c"
CM019752.1	RepeatMasker	Unknown	4458	6834	10112	+	.	ID="RND-1_FAMILY-460";Tend="2326";Tstart="13";shortTE="F";uid="830bd7db-7611-4ea6-9b5b-d2ce44a49d5a"
CM019752.1	RepeatMasker	Unknown	49130934	49131363	1672	+	.	ID="RND-4_FAMILY-554";Tend="1352";Tstart="902";shortTE="F";uid="9a28dd34-dcbf-476c-a2f6-add78f32f343"
CM019752.1	RepeatMasker	Unknown	44259658	44259937	1441	+	.	ID="RND-4_FAMILY-2267";Tend="1188";Tstart="931";shortTE="F";uid="cd0d1c7d-68c2-4a81-9f86-5b9a71e9f521"
CM019752.1	RepeatMasker	Unknown	48581211	48581677	868	+	.	ID="RND-1_FAMILY-496";Tend="1478";Tstart="966";shortTE="F";uid="7a305e2c-908a-4a69-8016-80ba0d00e20e"
CM019752.1	RepeatMasker	Unknown	50868197	50868949	3559	+	.	ID="RND-6_FAMILY-714";Tend="1604";Tstart="807";shortTE="F";uid="50206a4d-7748-4310-81b1-f9653302e8e9"
CM019752.1	RepeatMasker	DNA?/hAT?	40033575	40033943	672	+	.	ID="RND-6_FAMILY-2615";Tend="563";Tstart="179";shortTE="F";uid="115dd11f-f1bf-4960-aa94-3512c26744d7"
CM019752.1	RepeatMasker	Unknown	23586327	23586516	436	+	.	ID="RND-5_FAMILY-254";Tend="1318";Tstart="1140";shortTE="F";uid="4344b543-491a-47d4-943b-cbd54d4372b1"
CM019752.1	RepeatMasker	Unknown	13783359	13783509	646	+	.	ID="RND-4_FAMILY-553";Tend="895";Tstart="744";shortTE="F";uid="e1ee3987-8c0b-4f95-86a1-607a668c0d31"
CM019752.1	RepeatMasker	Unknown	6952182	6952313	712	+	.	ID="RND-6_FAMILY-3591";Tend="1276";Tstart="1141";shortTE="F";uid="27a1ed0c-f16c-480c-87b0-81bb3bc154ab"
CM019752.1	RepeatMasker	Unknown	927836	928463	3800	+	.	ID="RND-6_FAMILY-5778";Tend="1618";Tstart="978";shortTE="F";uid="49ef14ee-8108-4551-ae23-195bc146497d"
CM019752.1	RepeatMasker	Unknown	20776988	20777997	3974	+	.	ID="RND-4_FAMILY-494";Tend="2112";Tstart="1020";shortTE="F";uid="411154a5-be68-45ea-b127-0e13cd3154c5"
CM019752.1	RepeatMasker	Unknown	22408588	22408957	1561	+	.	ID="RND-5_FAMILY-5538";Tend="1804";Tstart="1480";shortTE="F";uid="c4681a2b-266d-4ba9-a7ca-77083bf77f4e"
CM019752.1	RepeatMasker	Unknown	44865002	44865221	1365	+	.	ID="RND-1_FAMILY-192";Tend="1203";Tstart="976";shortTE="F";uid="726dccbb-8e66-44e4-ab35-9c7fb7dabe25"
CM019752.1	RepeatMasker	Unknown	15783870	15784115	1056	+	.	ID="RND-5_FAMILY-1529";Tend="2162";Tstart="1924";shortTE="F";uid="5f48328c-cfd3-4fcb-92cc-1f252d465fb4"
CM019752.1	RepeatMasker	Unknown	39730907	39731062	687	+	.	ID="RND-6_FAMILY-3992";Tend="1443";Tstart="1277";shortTE="F";uid="804a2434-4016-4770-87c0-1a2fa54d0ab1"
CM019752.1	RepeatMasker	Unknown	36607699	36608639	4800	+	.	ID="RND-1_FAMILY-306";Tend="1596";Tstart="597";shortTE="F";uid="0d971ef0-0da6-4f52-9e65-c0b8287a4ec1"
CM019752.1	RepeatMasker	Unknown	33100939	33101109	594	+	.	ID="RND-1_FAMILY-55";Tend="1008";Tstart="855";shortTE="F";uid="51302311-690c-4010-a711-152e4deef4c7"
CM019752.1	RepeatMasker	Unknown	1504325	1504747	3363	+	.	ID="RND-6_FAMILY-844";Tend="1885";Tstart="1450";shortTE="F";uid="6b3b80d1-32f4-44c2-abdb-a87feb1e2021"
CM019752.1	RepeatMasker	DNA/hAT-Tip100	11930964	11931143	750	+	.	ID="RND-6_FAMILY-10642";Tend="1074";Tstart="909";shortTE="F";uid="fd62d391-e590-4d3e-9460-887cbb667748"
CM019752.1	RepeatMasker	Unknown	47210535	47210841	1891	+	.	ID="RND-5_FAMILY-41";Tend="1281";Tstart="977";shortTE="F";uid="c8e7d5a2-313d-4dff-9643-7851cf675afd"
CM019752.1	RepeatMasker	Unknown	14151280	14152548	5997	+	.	ID="RND-6_FAMILY-2517";Tend="1985";Tstart="818";shortTE="F";uid="17980821-31b0-4223-9bb1-07512cff4523"
CM019752.1	RepeatMasker	Unknown	31724650	31724754	538	+	.	ID="RND-1_FAMILY-696";Tend="1445";Tstart="1345";shortTE="F";uid="60324e25-56dc-4a8d-9386-083a48330a2d"
CM019752.1	RepeatMasker	Unknown	7606715	7608299	14025	+	.	ID="RND-5_FAMILY-2241";Tend="2391";Tstart="805";shortTE="F";uid="761889b8-eabe-4b39-b23a-00fdb3960a1a"
CM019752.1	RepeatMasker	DNA?/hAT?	41136315	41136582	886	+	.	ID="RND-6_FAMILY-1805";Tend="3044";Tstart="2784";shortTE="F";uid="04728d09-2e1d-4a9f-b296-ae619d531e8b"
CM019752.1	RepeatMasker	Unknown	41365621	41365827	834	+	.	ID="RND-6_FAMILY-2517";Tend="2132";Tstart="1964";shortTE="F";uid="3ea6f00e-0ee3-40d2-9955-d3c4c9cc7d28"
CM019752.1	RepeatMasker	Unknown	43427195	43427543	2554	+	.	ID="RND-6_FAMILY-2097";Tend="358";Tstart="10";shortTE="F";uid="449964a3-4754-43a0-8196-457e7676a3d2"
CM019752.1	RepeatMasker	DNA/hAT-hAT19	28630237	28630426	1319	+	.	ID="RND-6_FAMILY-671";Tend="1501";Tstart="1312";shortTE="F";uid="b9c6538c-c694-46f5-b0b9-b7b74e457a25"
CM019752.1	RepeatMasker	Unknown	4165654	4166432	3160	+	.	ID="RND-6_FAMILY-1762";Tend="1862";Tstart="833";shortTE="F";uid="4a181c59-31f5-46bc-a6a1-fe9237b9c6fc"
CM019752.1	RepeatMasker	LINE/Penelope	14720550	14720688	729	+	.	ID="RND-1_FAMILY-611";Tend="1061";Tstart="924";shortTE="F";uid="0f207bda-6957-4992-89e4-0ec13369758e"
CM019752.1	RepeatMasker	DNA	22378556	22379942	9864	+	.	ID="RND-5_FAMILY-3137";Tend="2002";Tstart="588";shortTE="F";uid="953b9197-d8d9-4bec-aa58-532e8cb312d5"
CM019752.1	RepeatMasker	Unknown	21096742	21097055	1708	+	.	ID="RND-1_FAMILY-66";Tend="1324";Tstart="1026";shortTE="F";uid="58f92ad4-a720-4042-9a69-090006a3c6e6"
CM019752.1	RepeatMasker	LTR/Gypsy	21875692	21875934	643	+	.	ID="RND-6_FAMILY-4684";Tend="2353";Tstart="2127";shortTE="F";uid="1d81e37d-6e18-419c-8528-ff0fd91d4513"
CM019752.1	RepeatMasker	Unknown	21311011	21311347	569	+	.	ID="RND-5_FAMILY-5770";Tend="671";Tstart="340";shortTE="F";uid="c54951bd-4193-4f6e-a668-3c5e1e84944a"
CM019752.1	RepeatMasker	Unknown	27874137	27874659	4396	+	.	ID="RND-1_FAMILY-496";Tend="1482";Tstart="960";shortTE="F";uid="3c3432f7-fa44-4faa-844a-71502af33394"
CM019752.1	RepeatMasker	Unknown	1340873	1341568	5331	+	.	ID="RND-1_FAMILY-121";Tend="1962";Tstart="1268";shortTE="F";uid="c3321eca-2e81-4973-8838-e09db0482701"
CM019752.1	RepeatMasker	Unknown	27367597	27367819	1143	+	.	ID="RND-6_FAMILY-2939";Tend="1195";Tstart="998";shortTE="F";uid="ad35c310-7669-4cce-827d-718fafe5ddc5"
CM019752.1	RepeatMasker	Unknown	36433945	36434125	990	+	.	ID="RND-6_FAMILY-3293";Tend="1011";Tstart="789";shortTE="F";uid="b8155ade-4711-4c20-bd34-ad0f66970d88"
CM019752.1	RepeatMasker	Unknown	233904	234418	1530	+	.	ID="RND-1_FAMILY-95";TEgroup="ctg_1%7CRND-1_FAMILY-95%7C2";Tend="2697";Tstart="1584";shortTE="F";uid="4918be7e-e80b-4c15-89bd-f4228098a5ec"
CM019752.1	RepeatMasker	DNA/hAT-Ac	55870658	55871091	3547	+	.	ID="RND-5_FAMILY-1427";Tend="1388";Tstart="910";shortTE="F";uid="5cf5d1df-84ff-41fa-9ef4-b6c57cd440e3"
CM019752.1	RepeatMasker	Unknown	37393541	37393662	655	+	.	ID="RND-4_FAMILY-1108";Tend="1022";Tstart="906";shortTE="F";uid="a0d56199-eab5-42d1-bffc-877c9344f263"
CM019752.1	RepeatMasker	Unknown	17612001	17612125	426	+	.	ID="RND-6_FAMILY-966";Tend="1212";Tstart="1075";shortTE="F";uid="a0cb786b-03c8-4f1a-90b0-9f493ba7ee73"
CM019752.1	RepeatMasker	Unknown	46172304	46172442	724	+	.	ID="RND-5_FAMILY-3894";Tend="843";Tstart="709";shortTE="F";uid="63199337-d8b3-4290-98f4-5d1c1a2a422a"
CM019752.1	RepeatMasker	Unknown	16600483	16601135	801	+	.	ID="RND-6_FAMILY-8517";Tend="2229";Tstart="1549";shortTE="F";uid="45b148de-6ab3-470d-b732-cf20d6dd9071"
CM019752.1	RepeatMasker	DNA/Kolobok-Hydra	39963773	39964358	4423	+	.	ID="RND-5_FAMILY-2272";Tend="1547";Tstart="965";shortTE="F";uid="651c442c-5a53-4839-a092-c48f66926e54"
CM019752.1	RepeatMasker	Unknown	2069931	2070579	4791	+	.	ID="RND-6_FAMILY-387";Tend="1488";Tstart="818";shortTE="F";uid="1ec0ed3a-1990-467a-9112-a9d5713135db"
CM019752.1	RepeatMasker	Unknown	8732310	8732931	5366	+	.	ID="RND-6_FAMILY-6230";Tend="1576";Tstart="955";shortTE="F";uid="c27d82d9-ecac-4149-b0b4-4a493a540a5d"
CM019752.1	RepeatMasker	Unknown	1880377	1880676	1467	+	.	ID="RND-6_FAMILY-1659";Tend="1153";Tstart="833";shortTE="F";uid="31e48a91-8f5b-46fa-95e7-f8040bf33e2a"
CM019752.1	RepeatMasker	Unknown	37300483	37300652	1254	+	.	ID="RND-1_FAMILY-412";Tend="1923";Tstart="1753";shortTE="F";uid="f01d8a12-9cab-461e-90fb-6482cef69e42"
CM019752.1	RepeatMasker	Unknown	43322655	43323192	1437	+	.	ID="RND-6_FAMILY-1659";Tend="1982";Tstart="827";shortTE="F";uid="df958ffb-2aac-4159-8f52-24464e9326aa"
CM019752.1	RepeatMasker	Unknown	22857000	22857196	488	+	.	ID="RND-6_FAMILY-1762";Tend="1663";Tstart="1460";shortTE="F";uid="8e92bf26-0102-469b-a039-6183b8c6492e"
CM019752.1	RepeatMasker	Unknown	5433484	5433667	428	+	.	ID="RND-6_FAMILY-3293";Tend="2145";Tstart="1966";shortTE="F";uid="2a6d3cb4-14e4-4a0d-9528-572ceb233ee6"
CM019752.1	RepeatMasker	LINE/I	50572048	50572254	1003	+	.	ID="RND-1_FAMILY-397";Tend="2718";Tstart="2496";shortTE="F";uid="1e31f881-e53b-4999-957f-f704e0e44d7f"
CM019752.1	RepeatMasker	Unknown	6346086	6346557	1559	+	.	ID="RND-1_FAMILY-52";Tend="1829";Tstart="1342";shortTE="F";uid="56715fa1-1d98-49d1-97f8-e5e4fe2e25bb"
CM019752.1	RepeatMasker	Unknown	55857235	55857662	1611	+	.	ID="RND-1_FAMILY-232";Tend="1325";Tstart="706";shortTE="F";uid="9bdb06a7-039d-4906-8483-b4c8cb73a0c8"
CM019752.1	RepeatMasker	Unknown	38468663	38468922	1282	+	.	ID="RND-6_FAMILY-6954";Tend="1618";Tstart="1365";shortTE="F";uid="700a7693-8c85-4d1d-969c-d1180c99b38e"
CM019752.1	RepeatMasker	DNA/MULE-MuDR	50862342	50863232	6511	+	.	ID="RND-1_FAMILY-695";Tend="1808";Tstart="876";shortTE="F";uid="813d2541-472d-4512-9617-00f1a49f0ce1"
CM019752.1	RepeatMasker	Unknown	46714667	46715080	543	+	.	ID="RND-1_FAMILY-69";TEgroup="ctg_1%7CRND-1_FAMILY-69%7C8";Tend="1697";Tstart="1399";shortTE="F";uid="904c99a7-24d3-4b5b-88e6-fd0d9766b012"
CM019752.1	RepeatMasker	Unknown	39344621	39345223	1747	+	.	ID="RND-6_FAMILY-3293";Tend="1785";Tstart="945";shortTE="F";uid="006ec163-0771-4eff-8b9a-152527bd57f3"
CM019752.1	RepeatMasker	Unknown	49025055	49026425	6023	+	.	ID="RND-6_FAMILY-2517";TEgroup="ctg_1%7CRND-6_FAMILY-2517%7C3";Tend="2106";Tstart="862";shortTE="F";uid="1ba44f43-8165-4870-ae9e-3dbdac82c6a2"
CM019752.1	RepeatMasker	Unknown	10950776	10951187	1625	+	.	ID="RND-1_FAMILY-55";Tend="1198";Tstart="791";shortTE="F";uid="4f987d48-ca48-48cf-88c1-df2b09e0b77d"
CM019752.1	RepeatMasker	LINE/L2	33075423	33075580	473	+	.	ID="RND-6_FAMILY-1802";Tend="994";Tstart="837";shortTE="F";uid="ac36e0a2-d370-4fb1-9a90-27b5f3f37184"
CM019752.1	RepeatMasker	Unknown	51271124	51271411	768	+	.	ID="RND-5_FAMILY-4094";Tend="4441";Tstart="4094";shortTE="F";uid="91f2c176-79c8-4e08-8545-7a0b2d6b6ec0"
CM019752.1	RepeatMasker	Unknown	53711975	53712163	426	+	.	ID="RND-1_FAMILY-499";Tend="1382";Tstart="1212";shortTE="F";uid="ddd8696c-b8a6-42f0-a336-b18d6d967180"
CM019752.1	RepeatMasker	Unknown	35180523	35180738	544	+	.	ID="RND-6_FAMILY-1762";Tend="1448";Tstart="1223";shortTE="F";uid="595653a9-a450-40d7-b8ee-6fb822fa24ec"
CM019752.1	RepeatMasker	Unknown	12641135	12641643	2729	+	.	ID="RND-6_FAMILY-423";Tend="1506";Tstart="982";shortTE="F";uid="07c862d6-e5e4-437a-a9b7-f01922bb7b9f"
CM019752.1	RepeatMasker	Unknown	53354231	53354758	3579	+	.	ID="RND-5_FAMILY-2038";Tend="1568";Tstart="1045";shortTE="F";uid="c8d3e0a5-fdb7-4243-9825-fb09d9a7d23c"
CM019752.1	RepeatMasker	DNA/hAT-hATm	37911126	37911264	820	+	.	ID="RND-4_FAMILY-1617";Tend="1713";Tstart="1567";shortTE="F";uid="b632c84e-6c41-4c79-a553-6a3780c2cbc2"
CM019752.1	RepeatMasker	Unknown	45127728	45127840	450	+	.	ID="RND-5_FAMILY-7137";Tend="848";Tstart="730";shortTE="F";uid="97512af7-04d0-44ab-868e-1d9b437cb082"
CM019752.1	RepeatMasker	Unknown	10287172	10287395	516	+	.	ID="RND-4_FAMILY-553";Tend="895";Tstart="657";shortTE="F";uid="4a86deda-b4ed-4dc2-be00-ff900a01b2ba"
CM019752.1	RepeatMasker	Unknown	4851585	4851937	2764	+	.	ID="RND-1_FAMILY-58";Tend="1279";Tstart="920";shortTE="F";uid="c6c7a040-4b92-43bb-8de1-1fd678801f29"
CM019752.1	RepeatMasker	Unknown	610712	611584	4289	+	.	ID="RND-5_FAMILY-2858";Tend="1672";Tstart="812";shortTE="F";uid="3bfad692-e26a-429d-929a-13296cf48d52"
CM019752.1	RepeatMasker	DNA/hAT	55661806	55667277	46189	+	.	ID="RND-1_FAMILY-132";Tend="5814";Tstart="333";shortTE="F";uid="a36262bc-2fd5-455d-a3c4-0d6c657055bc"
CM019752.1	RepeatMasker	Unknown	19532453	19533098	4952	+	.	ID="RND-6_FAMILY-10726";Tend="1616";Tstart="963";shortTE="F";uid="00b4a96a-bb92-4082-8372-e90368acaf19"
CM019752.1	RepeatMasker	LTR/Gypsy	20478065	20478261	432	+	.	ID="RND-6_FAMILY-4046";Tend="2555";Tstart="2360";shortTE="F";uid="fa437608-9311-4c73-beb9-077e35678fcb"
CM019752.1	RepeatMasker	Unknown	37501707	37502006	2254	+	.	ID="RND-1_FAMILY-299";Tend="1252";Tstart="956";shortTE="F";uid="647551df-1d76-4fcc-baef-52547032c1df"
CM019752.1	RepeatMasker	LINE/CR1	5887790	5887901	766	+	.	ID="RND-6_FAMILY-7067";Tend="1729";Tstart="1622";shortTE="F";uid="669bfdfb-390f-4dcd-9438-14583cc672fd"
CM019752.1	RepeatMasker	LINE/L2	29802413	29802603	483	+	.	ID="RND-6_FAMILY-1534";Tend="2831";Tstart="2639";shortTE="F";uid="c62252d0-6a7c-4878-b1f9-8f5d757230c2"
CM019752.1	RepeatMasker	DNA/hAT-Ac	47339232	47339975	4121	+	.	ID="rnd-1_family-303";Tend="1751";Tstart="863";shortTE="F";uid="645916e1-4582-48e4-867e-92ae13563ec1"
CM019752.1	RepeatMasker	LINE/I	29289846	29290226	2610	+	.	ID="RND-1_FAMILY-100";Tend="1446";Tstart="1050";shortTE="F";uid="4d503cd3-cd4e-47a6-a285-7ef4cab4f48a"
CM019752.1	RepeatMasker	Unknown	23458590	23459462	4515	+	.	ID="RND-5_FAMILY-781";Tend="1797";Tstart="900";shortTE="F";uid="d13aff44-e219-4285-839d-f8b1aaf120a5"
CM019752.1	RepeatMasker	Unknown	31711063	31711175	566	+	.	ID="RND-5_FAMILY-4321";Tend="1597";Tstart="1483";shortTE="F";uid="13efe143-39f5-4baa-a642-2635bbde1f0e"
CM019752.1	RepeatMasker	DNA/Academ-1	19678963	19679165	794	+	.	ID="RND-1_FAMILY-145";Tend="2146";Tstart="1934";shortTE="F";uid="ef6c4441-e172-4ec8-960e-914b9a9706fb"
CM019752.1	RepeatMasker	DNA/hAT-hATm	22367472	22367814	2773	+	.	ID="RND-1_FAMILY-170";Tend="519";Tstart="178";shortTE="F";uid="c2bb3c95-50a5-411a-b77b-ee2c4dcd3ed0"
CM019752.1	RepeatMasker	Unknown	10283900	10284042	702	+	.	ID="RND-5_FAMILY-301";Tend="1073";Tstart="933";shortTE="F";uid="497b4888-a1bc-4344-91f7-19d06c2b0b73"
CM019752.1	RepeatMasker	DNA/hAT-Ac	36075526	36075654	672	+	.	ID="RND-5_FAMILY-5519";Tend="3353";Tstart="3224";shortTE="F";uid="7e203eb5-23f1-4619-a75a-4096152709aa"
CM019752.1	RepeatMasker	Unknown	25918893	25919166	405	+	.	ID="RND-6_FAMILY-2654";Tend="1414";Tstart="1152";shortTE="F";uid="97cb64e7-a923-47b1-a196-83fd999356c0"
CM019752.1	RepeatMasker	DNA/Academ-1	31242244	31243346	8896	+	.	ID="RND-1_FAMILY-186";Tend="2962";Tstart="1884";shortTE="F";uid="4300ab67-970a-4d9e-b5e7-c3ba9dcaaca8"
CM019752.1	RepeatMasker	LTR/Pao	49315958	49316203	736	+	.	ID="RND-6_FAMILY-1190";Tend="2016";Tstart="1765";shortTE="F";uid="5b7ca658-f4a8-45dc-a9c6-654014f82084"
CM019752.1	RepeatMasker	Unknown	20766409	20766602	833	+	.	ID="RND-1_FAMILY-319";Tend="2516";Tstart="2261";shortTE="F";uid="3b9dc1b6-9b99-4a76-80a0-304d77279782"
CM019752.1	RepeatMasker	Unknown	17371498	17372567	6446	+	.	ID="RND-4_FAMILY-672";Tend="2121";Tstart="1030";shortTE="F";uid="5d51a4a3-874a-44bd-a0e6-f98db4d51217"
CM019752.1	RepeatMasker	Unknown	30523247	30523377	957	+	.	ID="RND-1_FAMILY-519";Tend="1229";Tstart="1089";shortTE="F";uid="7f25f7f8-9759-466f-addf-dfd4592dd3b7"
CM019752.1	RepeatMasker	Unknown	51576594	51576746	436	+	.	ID="RND-6_FAMILY-588";Tend="2442";Tstart="2111";shortTE="F";uid="32f09bb0-f4fa-431e-bb31-f966f131f823"
CM019752.1	RepeatMasker	Unknown	40003524	40004341	4351	+	.	ID="RND-6_FAMILY-2206";Tend="1818";Tstart="969";shortTE="F";uid="46f721ab-d523-4e42-bd0b-fee7aeb5229f"
CM019752.1	RepeatMasker	Unknown	51696339	51696805	2093	+	.	ID="RND-6_FAMILY-306";Tend="2117";Tstart="1618";shortTE="F";uid="aa41fc4f-3754-407d-9b5c-9043b3dba689"
CM019752.1	RepeatMasker	Unknown	28697285	28697784	3405	+	.	ID="RND-5_FAMILY-2531";Tend="1433";Tstart="932";shortTE="F";uid="b329567f-f76b-4a0c-b702-2ba33288e96d"
CM019752.1	RepeatMasker	Unknown	19248504	19248691	520	+	.	ID="RND-1_FAMILY-582";Tend="441";Tstart="270";shortTE="F";uid="5f178da2-33a8-4a1b-ada3-93166cbc09d2"
CM019752.1	RepeatMasker	Unknown	525472	525658	1184	+	.	ID="RND-6_FAMILY-842";Tend="1097";Tstart="906";shortTE="F";uid="7210e01b-811e-46ac-a772-d3b5511ce274"
CM019752.1	RepeatMasker	Unknown	44912582	44912715	462	+	.	ID="RND-4_FAMILY-553";Tend="1189";Tstart="1027";shortTE="F";uid="9d7ad957-b470-4476-a487-55c0fdc6b126"
CM019752.1	RepeatMasker	Unknown	52491571	52491933	2946	+	.	ID="RND-1_FAMILY-237";Tend="1333";Tstart="967";shortTE="F";uid="de251790-3c61-4fac-93c8-e815890d8868"
CM019752.1	RepeatMasker	Unknown	54531468	54531637	1284	+	.	ID="RND-4_FAMILY-505";Tend="1684";Tstart="1518";shortTE="F";uid="7350bd5f-c406-4eb4-9453-07ca3b8cff9e"
CM019752.1	RepeatMasker	Unknown	1426551	1427274	4348	+	.	ID="RND-6_FAMILY-2535";Tend="1637";Tstart="912";shortTE="F";uid="3a298b11-13a6-4cb8-a322-e0882dd6b842"
CM019752.1	RepeatMasker	DNA/TcMar-Tc1	24310179	24310318	407	+	.	ID="RND-1_FAMILY-662";Tend="1057";Tstart="921";shortTE="F";uid="f2f60adb-a4c3-4853-b18a-3ded706b0708"
CM019752.1	RepeatMasker	Unknown	39451969	39452083	498	+	.	ID="RND-6_FAMILY-2110";Tend="953";Tstart="838";shortTE="F";uid="0828ab63-ad35-452e-951f-90959e8da28e"
CM019752.1	RepeatMasker	Unknown	38506390	38506519	630	+	.	ID="RND-6_FAMILY-4002";Tend="727";Tstart="597";shortTE="F";uid="a413a4e7-9668-4568-bb5c-fea00cb65ade"
CM019752.1	RepeatMasker	Unknown	888120	888421	2664	+	.	ID="RND-1_FAMILY-519";Tend="1246";Tstart="945";shortTE="F";uid="e33c4d66-6b5a-4aaf-88d4-e0d707688a27"
CM019752.1	RepeatMasker	Unknown	9637037	9637446	1669	+	.	ID="RND-1_FAMILY-331";TEgroup="ctg_1%7CRND-1_FAMILY-331%7C7";Tend="1185";Tstart="942";shortTE="F";uid="9a8ce535-bd5d-4994-bddc-80e0af73b584"
CM019752.1	RepeatMasker	Unknown	1366845	1367033	750	+	.	ID="RND-1_FAMILY-259";Tend="1200";Tstart="975";shortTE="F";uid="ceaa9cc5-09ff-4e9d-b9bb-1848506f6a6c"
CM019752.1	RepeatMasker	LINE/I	16598861	16599145	1899	+	.	ID="RND-6_FAMILY-3765";Tend="1213";Tstart="929";shortTE="F";uid="c5002c83-fa54-4306-8c53-99cb36db0ac7"
CM019752.1	RepeatMasker	Unknown	32805719	32806207	1835	+	.	ID="RND-1_FAMILY-261";Tend="1316";Tstart="824";shortTE="F";uid="31b56772-9b19-4fb8-bb39-fdcf0fda5be5"
CM019752.1	RepeatMasker	Unknown	1639117	1639241	633	+	.	ID="RND-6_FAMILY-205";Tend="1094";Tstart="977";shortTE="F";uid="01311697-92f6-491a-99f1-b49d66efcac4"
CM019752.1	RepeatMasker	Unknown	16086235	16086513	1417	+	.	ID="RND-6_FAMILY-12073";TEgroup="ctg_1%7CRND-6_FAMILY-12073%7C1";Tend="1052";Tstart="694";shortTE="F";uid="5710dd64-e1c5-4126-ad3b-439d82e2ec12"
CM019752.1	RepeatMasker	Unknown	9709551	9709941	2387	+	.	ID="RND-1_FAMILY-103";Tend="1312";Tstart="942";shortTE="F";uid="fa79868d-cd07-4a15-876f-e0845aa85ec9"
CM019752.1	RepeatMasker	Unknown	38623987	38624136	489	+	.	ID="RND-4_FAMILY-553";Tend="793";Tstart="646";shortTE="F";uid="c6e9c4fc-631d-4a68-9e32-0fdc4c95e8c5"
CM019752.1	RepeatMasker	Unknown	44742055	44742377	456	+	.	ID="RND-6_FAMILY-180";Tend="1260";Tstart="943";shortTE="F";uid="4b7f8714-19b1-492c-baf8-ba606511e0d0"
CM019752.1	RepeatMasker	Unknown	37484789	37485002	947	+	.	ID="RND-3_FAMILY-23";Tend="2844";Tstart="2639";shortTE="F";uid="012fb30f-7f30-40ba-b982-f3402ea7a217"
CM019752.1	RepeatMasker	Unknown	8434059	8434258	1191	+	.	ID="RND-1_FAMILY-425";Tend="2391";Tstart="2194";shortTE="F";uid="21659fc2-1208-4975-a37a-b644bde52dc0"
CM019752.1	RepeatMasker	Unknown	10639592	10639811	1724	+	.	ID="RND-1_FAMILY-282";Tend="1156";Tstart="937";shortTE="F";uid="c7bf629a-ea77-4e1c-9693-d77319198cdf"
CM019752.1	RepeatMasker	LTR/Pao	5658685	5658994	1705	+	.	ID="RND-6_FAMILY-1190";Tend="1495";Tstart="1185";shortTE="F";uid="e2d1d90a-a1de-40d9-ab31-60302bd77bc4"
CM019752.1	RepeatMasker	DNA/hAT-Tip100	34164890	34165219	1679	+	.	ID="RND-6_FAMILY-10642";Tend="1267";Tstart="940";shortTE="F";uid="0efc1812-866a-4093-bed7-cc37fb2bcb63"
CM019752.1	RepeatMasker	RC/Helitron	50006516	50006995	3895	+	.	ID="RND-1_FAMILY-318";Tend="1406";Tstart="927";shortTE="F";uid="14e2f44c-32ed-4507-a556-5686646f75e2"
CM019752.1	RepeatMasker	Unknown	16024328	16024728	2426	+	.	ID="RND-6_FAMILY-4264";Tend="1230";Tstart="763";shortTE="F";uid="5c4aab8b-cecb-447b-9dff-97191ae90dcf"
CM019752.1	RepeatMasker	Unknown	11679949	11680229	824	+	.	ID="RND-6_FAMILY-1762";Tend="1535";Tstart="1221";shortTE="F";uid="a523eacf-eb17-473d-b271-e7308d9fb2a3"
CM019752.1	RepeatMasker	DNA/Academ-1	54863260	54863366	514	+	.	ID="RND-1_FAMILY-145";Tend="2038";Tstart="1934";shortTE="F";uid="b4319d98-1888-42a5-9fde-d2c0956dd8a5"
CM019752.1	RepeatMasker	Unknown	14730293	14730499	694	+	.	ID="RND-4_FAMILY-494";Tend="2149";Tstart="1954";shortTE="F";uid="069fffdd-a1ae-4f69-ad07-150d689cfb1f"
CM019752.1	RepeatMasker	Unknown	36434281	36434776	1401	+	.	ID="RND-6_FAMILY-842";Tend="1327";Tstart="882";shortTE="F";uid="8612097e-2e1d-4610-838d-e0bd0c5a72f7"
CM019752.1	RepeatMasker	Unknown	48067864	48068209	2180	+	.	ID="RND-5_FAMILY-6763";Tend="1254";Tstart="905";shortTE="F";uid="69f12cc6-1531-43b1-b8a5-9d72f4105f67"
CM019752.1	RepeatMasker	Unknown	32388679	32389982	9471	+	.	ID="RND-1_FAMILY-99";Tend="2123";Tstart="786";shortTE="F";uid="6b37d338-196b-4797-aba8-9e092b422ffc"
CM019752.1	RepeatMasker	DNA/TcMar-Tc4	40588784	40589198	1967	+	.	ID="RND-1_FAMILY-514";TEgroup="ctg_1%7CRND-1_FAMILY-514%7C4";Tend="1610";Tstart="855";shortTE="F";uid="6f84a461-03e7-4011-a62c-83c3f8963bf4"
CM019752.1	RepeatMasker	DNA/Academ-1	54639817	54641188	7543	+	.	ID="rnd-1_family-186";Tend="3731";Tstart="1518";shortTE="F";uid="d053f6de-a18e-479c-b3a9-f54f3be45e25"
CM019752.1	RepeatMasker	Unknown	9453278	9453378	675	+	.	ID="RND-4_FAMILY-1393";Tend="913";Tstart="809";shortTE="F";uid="edb0895b-874f-4dbd-a345-e018a4b737a0"
CM019752.1	RepeatMasker	Unknown	23242549	23242718	1030	+	.	ID="RND-6_FAMILY-2127";Tend="1013";Tstart="853";shortTE="F";uid="ea81db39-af64-45b9-98d5-ac6c7206268d"
CM019752.1	RepeatMasker	LINE/Penelope	49471084	49471205	470	+	.	ID="RND-5_FAMILY-4744";Tend="1423";Tstart="1299";shortTE="F";uid="b488a4a9-9446-48ac-9e9c-a921cb3f04bd"
CM019752.1	RepeatMasker	Unknown	36651653	36651932	1255	+	.	ID="RND-5_FAMILY-480";Tend="1239";Tstart="953";shortTE="F";uid="53cab2e2-0da2-4e00-b796-48e9a65c1a2c"
CM019752.1	RepeatMasker	Unknown	55964086	55966131	16400	+	.	ID="RND-1_FAMILY-536";Tend="2771";Tstart="725";shortTE="F";uid="f9c78339-2e9e-41da-beaa-4053698aeb4b"
CM019752.1	RepeatMasker	RC/Helitron?	3343971	3344155	1084	+	.	ID="RND-5_FAMILY-2492";Tend="1092";Tstart="908";shortTE="F";uid="ca6a2cae-672e-41c4-b3ca-45aeca32a202"
CM019752.1	RepeatMasker	DNA/Maverick	45587934	45588389	1403	+	.	ID="RND-6_FAMILY-1447";Tend="1653";Tstart="1229";shortTE="F";uid="f51cd719-2d8d-41e2-940d-536ce03441a9"
CM019752.1	RepeatMasker	Unknown	33458907	33459030	1022	+	.	ID="RND-6_FAMILY-115";Tend="1360";Tstart="1238";shortTE="F";uid="f93b57a4-4a0f-4f84-a32c-c721af86b1d6"
CM019752.1	RepeatMasker	Unknown	18005752	18006313	3274	+	.	ID="RND-5_FAMILY-10159";Tend="1399";Tstart="851";shortTE="F";uid="4f2ee8b0-74ae-4acd-b28b-88993b2548b1"
CM019752.1	RepeatMasker	Unknown	35257001	35257234	1378	+	.	ID="RND-1_FAMILY-379";Tend="1159";Tstart="932";shortTE="F";uid="c86957e5-fcca-47f5-a16e-bf2ea2a9d74c"
CM019752.1	RepeatMasker	Unknown	5188425	5189443	8189	+	.	ID="RND-5_FAMILY-4128";Tend="1809";Tstart="775";shortTE="F";uid="645c27d1-2587-4763-986f-4c676c7fc061"
CM019752.1	RepeatMasker	Unknown	3049327	3049488	720	+	.	ID="RND-6_FAMILY-2888";Tend="1120";Tstart="974";shortTE="F";uid="c0b6a76a-9b8f-47bc-a10c-5c6d2d3aa637"
CM019752.1	RepeatMasker	Unknown	1159832	1160044	980	+	.	ID="RND-5_FAMILY-1867";Tend="931";Tstart="724";shortTE="F";uid="aa07801a-7753-4c3c-8326-98d615a5940b"
CM019752.1	RepeatMasker	LINE/I	17202231	17202597	1405	+	.	ID="RND-6_FAMILY-7";Tend="1360";Tstart="1127";shortTE="F";uid="a2b822c0-86b6-48ee-ae96-c0be15a4c305"
CM019752.1	RepeatMasker	DNA/Maverick	22441935	22442718	778	+	.	ID="POLINTON-6_NVI";Tend="3376";Tstart="2628";shortTE="F";uid="984d5706-68bc-4183-bade-b9bb2f374e50"
CM019752.1	RepeatMasker	Unknown	34091638	34091840	464	+	.	ID="RND-1_FAMILY-287";Tend="1472";Tstart="1266";shortTE="F";uid="773be908-da49-48a4-8d63-7b8ecf649cfd"
CM019752.1	RepeatMasker	Unknown	18899602	18900305	1367	+	.	ID="RND-5_FAMILY-1529";Tend="1912";Tstart="1181";shortTE="F";uid="f55098a4-c6bc-48da-bf6e-cded94ac9a4d"
CM019752.1	RepeatMasker	Unknown	3826912	3827195	2292	+	.	ID="RND-1_FAMILY-66";Tend="1322";Tstart="1032";shortTE="F";uid="3c3ae029-62d4-419f-8513-4e832c314487"
CM019752.1	RepeatMasker	Unknown	41165566	41165670	620	+	.	ID="RND-5_FAMILY-1919";Tend="2162";Tstart="2059";shortTE="F";uid="8b4e3663-11be-47e2-8add-cd7bfaccd5e0"
CM019752.1	RepeatMasker	Unknown	46763472	46763800	1430	+	.	ID="RND-5_FAMILY-7137";Tend="1494";Tstart="872";shortTE="F";uid="6c1fd46e-1e6a-4c84-968e-240c15166c55"
CM019752.1	RepeatMasker	Unknown	20984278	20984633	3048	+	.	ID="RND-1_FAMILY-537";Tend="1260";Tstart="905";shortTE="F";uid="4a53f29a-a1a8-4435-be24-28d7285a7ee3"
CM019752.1	RepeatMasker	Unknown	10076761	10077694	7751	+	.	ID="RND-5_FAMILY-26";Tend="1921";Tstart="988";shortTE="F";uid="2004edf1-bddf-429d-9b2d-fd84e3ed2896"
CM019752.1	RepeatMasker	LINE/I	30614562	30614721	1086	+	.	ID="RND-1_FAMILY-92";Tend="1380";Tstart="1221";shortTE="F";uid="6658845d-8b7b-4c67-a9c1-c5d2acb61721"
CM019752.1	RepeatMasker	Unknown	46929219	46929338	473	+	.	ID="RND-6_FAMILY-1762";Tend="1447";Tstart="1328";shortTE="F";uid="61b22bcf-6ffb-4b78-9636-ee5882f29276"
CM019752.1	RepeatMasker	Unknown	55573113	55573378	1933	+	.	ID="RND-1_FAMILY-348";Tend="1718";Tstart="1458";shortTE="F";uid="d31e3bac-5f03-4084-8c9f-abc831b75906"
CM019752.1	RepeatMasker	Unknown	2272005	2272652	5013	+	.	ID="RND-6_FAMILY-3149";Tend="1505";Tstart="880";shortTE="F";uid="f546094f-b2a9-4162-bcc7-b04289ef3016"
CM019752.1	RepeatMasker	Unknown	22172753	22172854	716	+	.	ID="RND-6_FAMILY-1762";Tend="1898";Tstart="1797";shortTE="F";uid="f2b01a6b-8164-463b-b7ab-e00b8dd33e11"
CM019752.1	RepeatMasker	Unknown	159980	160135	719	+	.	ID="RND-6_FAMILY-1593";Tend="1389";Tstart="1265";shortTE="F";uid="283c9b8f-251c-43b7-91bc-3bcc9bc4e201"
CM019752.1	RepeatMasker	Unknown	14820396	14820594	601	+	.	ID="RND-1_FAMILY-120";Tend="1176";Tstart="982";shortTE="F";uid="861ec41b-770d-45c3-81fd-ac2378dedf91"
CM019752.1	RepeatMasker	Unknown	8899336	8899551	1282	+	.	ID="RND-5_FAMILY-3180";Tend="2188";Tstart="1957";shortTE="F";uid="bc55b4ac-5ea9-41f5-9b13-4a8bcd8f7672"
CM019752.1	RepeatMasker	Unknown	5224456	5225479	4939	+	.	ID="RND-6_FAMILY-3293";Tend="1992";Tstart="959";shortTE="F";uid="928126a4-5740-4861-a959-172716db1895"
CM019752.1	RepeatMasker	Unknown	44768539	44768972	483	+	.	ID="RND-1_FAMILY-52";Tend="1703";Tstart="1284";shortTE="F";uid="9a9a8089-5900-4239-9630-8b920db2de2c"
CM019752.1	RepeatMasker	Unknown	9425100	9425993	4917	+	.	ID="RND-1_FAMILY-99";TEgroup="ctg_1%7CRND-1_FAMILY-99%7C1";Tend="2122";Tstart="1295";shortTE="F";uid="5aa0cbbf-a858-4840-b78f-9916abb18dc1"
CM019752.1	RepeatMasker	Unknown	5839339	5839980	4581	+	.	ID="RND-1_FAMILY-348";Tend="1501";Tstart="833";shortTE="F";uid="9525bee9-f761-4b85-b004-12e1f2da0429"
CM019752.1	RepeatMasker	Unknown	42364081	42365726	7680	+	.	ID="RND-6_FAMILY-15055";Tend="1641";Tstart="2";shortTE="F";uid="14e0c162-949b-42bc-bf24-7707e179d94f"
CM019752.1	RepeatMasker	Unknown	14909633	14909931	2101	+	.	ID="RND-1_FAMILY-712";Tend="1292";Tstart="946";shortTE="F";uid="11887ae1-472f-432c-b011-edc4821721e3"
CM019752.1	RepeatMasker	Unknown	38219481	38219845	1352	+	.	ID="RND-1_FAMILY-608";TEgroup="ctg_1%7CRND-1_FAMILY-608%7C5";Tend="1502";Tstart="864";shortTE="F";uid="d3989d40-9d25-447c-8202-262061aed3ac"
CM019752.1	RepeatMasker	Unknown	20581754	20581890	421	+	.	ID="RND-5_FAMILY-2542";Tend="1264";Tstart="1135";shortTE="F";uid="eb026cb0-d403-445f-9e4d-ee6228cd9381"
CM019752.1	RepeatMasker	DNA/hAT-hAT19	1843288	1844035	6560	+	.	ID="RND-6_FAMILY-1184";Tend="1664";Tstart="917";shortTE="F";uid="84c114bd-e49d-4a14-a090-7f6462fd2c47"
CM019752.1	RepeatMasker	DNA/Academ-1	23052850	23053049	845	+	.	ID="RND-1_FAMILY-145";Tend="2147";Tstart="1934";shortTE="F";uid="79ea13f4-28dc-47a6-bade-d8173544bd13"
CM019752.1	RepeatMasker	Unknown	36028766	36029070	478	+	.	ID="RND-5_FAMILY-1387";Tend="1011";Tstart="705";shortTE="F";uid="682015f4-02ae-4a64-b2ef-8683cd7cbbcf"
CM019752.1	RepeatMasker	Unknown	51178716	51179063	1148	+	.	ID="RND-6_FAMILY-1762";Tend="1593";Tstart="1244";shortTE="F";uid="ea3898e3-66f1-46ba-88e8-497626a0a3b4"
CM019752.1	RepeatMasker	Unknown	11051583	11051712	730	+	.	ID="RND-5_FAMILY-7137";Tend="867";Tstart="730";shortTE="F";uid="ab5dd60a-488f-4e21-8934-b6f08870c839"
CM019752.1	RepeatMasker	Unknown	368755	368994	617	+	.	ID="RND-5_FAMILY-1260";Tend="986";Tstart="781";shortTE="F";uid="7760361c-574e-4553-acfd-278facf6a1d1"
CM019752.1	RepeatMasker	DNA/hAT-hATm	10209411	10209699	583	+	.	ID="RND-5_FAMILY-663";Tend="1542";Tstart="1269";shortTE="F";uid="30feb9c8-f93c-4bdc-b350-c61787af3d4b"
CM019752.1	RepeatMasker	LINE/I	19484216	19484971	1955	+	.	ID="RND-1_FAMILY-598";TEgroup="ctg_1%7CRND-1_FAMILY-598%7C1";Tend="1496";Tstart="422";shortTE="F";uid="43c1bc82-c8de-43b6-bc21-2d1b07d1ce3e"
CM019752.1	RepeatMasker	Unknown	2794080	2794371	2358	+	.	ID="RND-1_FAMILY-241";Tend="1224";Tstart="935";shortTE="F";uid="d88abff3-dd05-474e-ab07-048920ac0b98"
CM019752.1	RepeatMasker	Unknown	42930290	42930534	1483	+	.	ID="RND-5_FAMILY-41";Tend="1222";Tstart="978";shortTE="F";uid="39b24752-4b11-445d-ab78-5983f51d071c"
CM019752.1	RepeatMasker	LTR/Gypsy	13855231	13855636	3377	+	.	ID="RND-6_FAMILY-6047";Tend="1326";Tstart="922";shortTE="F";uid="61db5f1f-e5ee-4271-a7d6-8c1c06ca44b6"
CM019752.1	RepeatMasker	Unknown	34714414	34715306	4106	+	.	ID="RND-4_FAMILY-554";Tend="1790";Tstart="890";shortTE="F";uid="2ed84613-6822-4693-a8e4-c0548c0dec61"
CM019752.1	RepeatMasker	LINE/I	47941776	47941992	527	+	.	ID="RND-6_FAMILY-6915";Tend="1902";Tstart="1679";shortTE="F";uid="2627590f-c441-491a-be67-8133234ed76e"
CM019752.1	RepeatMasker	Unknown	12500491	12500867	1015	+	.	ID="RND-6_FAMILY-1762";Tend="1575";Tstart="1227";shortTE="F";uid="d1456b57-b709-4cf4-8ac0-b8b6f1f74f89"
CM019752.1	RepeatMasker	Unknown	5897407	5897590	559	+	.	ID="RND-5_FAMILY-7137";Tend="1526";Tstart="1344";shortTE="F";uid="610106a8-689d-4c9c-9c28-98ec0e0259c6"
CM019752.1	RepeatMasker	DNA?/hAT?	26187601	26187717	448	+	.	ID="RND-6_FAMILY-1805";Tend="3042";Tstart="2930";shortTE="F";uid="14edbb4f-060f-473d-8aed-705e7580856a"
CM019752.1	RepeatMasker	LINE/I	11165686	11166713	8314	+	.	ID="RND-6_FAMILY-11418";Tend="3180";Tstart="2154";shortTE="F";uid="5dc29b10-6752-45b5-a041-29520588b02c"
CM019752.1	RepeatMasker	Unknown	30065520	30066047	469	+	.	ID="RND-6_FAMILY-1762";TEgroup="ctg_1%7CRND-6_FAMILY-1762%7C14";Tend="1940";Tstart="1173";shortTE="F";uid="c93d45cc-e792-41a7-8a69-66f5ba464317"
CM019752.1	RepeatMasker	Unknown	2997627	2997901	1955	+	.	ID="RND-1_FAMILY-66";Tend="1330";Tstart="1024";shortTE="F";uid="bce728fe-4752-4675-93a6-7dff2d20a1e0"
CM019752.1	RepeatMasker	Unknown	55675107	55676277	6806	+	.	ID="RND-1_FAMILY-114";Tend="1845";Tstart="462";shortTE="F";uid="aa0e3d82-3168-4ea9-ab1a-13bcd7c27f5c"
CM019752.1	RepeatMasker	Unknown	40529952	40530241	2476	+	.	ID="RND-1_FAMILY-299";Tend="1252";Tstart="963";shortTE="F";uid="9569f881-bad2-42d6-a218-da079cc05159"
CM019752.1	RepeatMasker	Unknown	19382150	19382330	1324	+	.	ID="RND-5_FAMILY-781";Tend="1039";Tstart="862";shortTE="F";uid="b442bd49-16f8-4963-b8e6-3149797da6b4"
CM019752.1	RepeatMasker	DNA/MULE-MuDR?	30372063	30372526	3303	+	.	ID="RND-6_FAMILY-696";Tend="1379";Tstart="914";shortTE="F";uid="dae4107e-db7f-40a9-860b-6a60552194ec"
CM019752.1	RepeatMasker	Unknown	4353412	4353726	2094	+	.	ID="RND-6_FAMILY-2888";Tend="1278";Tstart="976";shortTE="F";uid="82a1c605-942e-4196-be85-df7af695b162"
CM019752.1	RepeatMasker	Unknown	1938848	1939850	2885	+	.	ID="RND-5_FAMILY-6318";Tend="1398";Tstart="625";shortTE="F";uid="5eb88d3e-4db3-4cf3-868a-fd411fc7a176"
CM019752.1	RepeatMasker	Unknown	16762958	16763059	538	+	.	ID="RND-5_FAMILY-84";Tend="1059";Tstart="957";shortTE="F";uid="026af9a3-0110-4291-a357-083c812ad1d5"
CM019752.1	RepeatMasker	Unknown	52301432	52301783	622	+	.	ID="RND-6_FAMILY-1762";Tend="1709";Tstart="1332";shortTE="F";uid="25a46e93-ee3b-4276-9097-d47d13265ffa"
CM019752.1	RepeatMasker	Unknown	12559189	12559642	3073	+	.	ID="RND-5_FAMILY-26";Tend="1405";Tstart="937";shortTE="F";uid="dbbc2194-e2e9-4a31-abac-f6b5dbddc48d"
CM019752.1	RepeatMasker	Unknown	55756343	55756666	1274	+	.	ID="RND-5_FAMILY-126";Tend="1393";Tstart="1102";shortTE="F";uid="71791859-3d1e-49d2-aa40-d6f4ad4340e2"
CM019752.1	RepeatMasker	Unknown	29190049	29190211	425	+	.	ID="RND-6_FAMILY-943";Tend="1081";Tstart="915";shortTE="F";uid="014f3380-2d2a-4d5e-9cff-0d864d3fe9e2"
CM019752.1	RepeatMasker	DNA/Academ-1	2624544	2625727	8738	+	.	ID="RND-1_FAMILY-102";TEgroup="ctg_1%7CRND-1_FAMILY-102%7C1";Tend="1957";Tstart="784";shortTE="F";uid="19ea6bf8-808a-42eb-a748-cc47654c3756"
CM019752.1	RepeatMasker	Unknown	33315708	33315885	410	+	.	ID="RND-6_FAMILY-13718";Tend="992";Tstart="819";shortTE="F";uid="10221780-dd98-4ba6-9ddc-5e26b65d94d6"
CM019752.1	RepeatMasker	LINE/I-Jockey	12833148	12834721	838	+	.	ID="JOCKEY-1_DWI";Tend="4150";Tstart="2568";shortTE="F";uid="716e3027-ad0b-4ac2-8c5e-543f3bf24931"
CM019752.1	RepeatMasker	Unknown	43919178	43919349	654	+	.	ID="RND-6_FAMILY-6538";Tend="1409";Tstart="1238";shortTE="F";uid="3aca3204-b4a9-44ce-9bde-920e42c86ac0"
CM019752.1	RepeatMasker	Unknown	17469235	17469568	1660	+	.	ID="RND-6_FAMILY-9042";TEgroup="ctg_1%7CRND-6_FAMILY-9042%7C2";Tend="1596";Tstart="946";shortTE="F";uid="7ca855db-5b7c-4eda-8500-60e7f0034a49"
CM019752.1	RepeatMasker	Unknown	42700206	42700370	731	+	.	ID="RND-6_FAMILY-2179";Tend="2106";Tstart="1930";shortTE="F";uid="eb5d9919-3931-4ae1-ac3e-6b6adcadc741"
CM019752.1	RepeatMasker	DNA/Sola-3	35562468	35562653	911	+	.	ID="RND-1_FAMILY-714";Tend="3213";Tstart="3026";shortTE="F";uid="e507df95-59dd-4b56-b0c4-1746a16f0e96"
CM019752.1	RepeatMasker	Unknown	37343588	37343825	1746	+	.	ID="RND-1_FAMILY-177";Tend="1261";Tstart="1025";shortTE="F";uid="dad3f96a-57d0-4192-b8d7-444edbab90c2"
CM019752.1	RepeatMasker	Unknown	27661633	27662186	645	+	.	ID="RND-6_FAMILY-1762";TEgroup="ctg_1%7CRND-6_FAMILY-1762%7C12";Tend="1702";Tstart="749";shortTE="F";uid="b03848d0-06d0-481d-ba10-3e4b4bb06351"
CM019752.1	RepeatMasker	Unknown	23218415	23218526	561	+	.	ID="RND-6_FAMILY-982";Tend="2470";Tstart="2360";shortTE="F";uid="007d23d6-8c74-4ba2-bf57-d04a6d77ea94"
CM019752.1	RepeatMasker	LTR/Gypsy	28510553	28511241	2378	+	.	ID="RND-5_FAMILY-5282";Tend="1608";Tstart="921";shortTE="F";uid="515e11b5-1190-49df-aa79-5ca9d14d6466"
CM019752.1	RepeatMasker	Unknown	51381666	51382051	2888	+	.	ID="RND-1_FAMILY-493";Tend="1350";Tstart="963";shortTE="F";uid="13643049-151b-4481-90c4-5ae145d92d90"
CM019752.1	RepeatMasker	Unknown	19467297	19467437	472	+	.	ID="RND-6_FAMILY-313";Tend="581";Tstart="454";shortTE="F";uid="a34a5275-f7fb-4e5b-bc44-4cf0bfd111b5"
CM019752.1	RepeatMasker	Unknown	25558032	25558668	3203	+	.	ID="RND-6_FAMILY-864";Tend="2161";Tstart="1533";shortTE="F";uid="f14e81e2-c05a-4d8b-bf14-a7476d35bad7"
CM019752.1	RepeatMasker	Unknown	20077309	20077625	1262	+	.	ID="RND-6_FAMILY-646";Tend="1379";Tstart="961";shortTE="F";uid="4cefee95-96a2-47f1-aa64-dbd58880e295"
CM019752.1	RepeatMasker	Unknown	8669520	8670461	2378	+	.	ID="RND-5_FAMILY-3052";Tend="1931";Tstart="1002";shortTE="F";uid="44256b99-ef4f-4b2b-8d69-575b244cfe9d"
CM019752.1	RepeatMasker	Unknown	24799396	24800140	3728	+	.	ID="RND-6_FAMILY-11954";Tend="789";Tstart="172";shortTE="F";uid="187b44b0-5707-4515-9a4f-9fcb7f7e3ba5"
CM019752.1	RepeatMasker	DNA/Academ-1	130472	130803	1617	+	.	ID="RND-1_FAMILY-255";Tend="1051";Tstart="709";shortTE="F";uid="2c50809f-1376-4b3d-a08f-8a4d700d908a"
CM019752.1	RepeatMasker	LINE/I	19342598	19342868	1303	+	.	ID="RND-6_FAMILY-3765";Tend="1193";Tstart="914";shortTE="F";uid="10ebebef-cc86-4f57-a55a-3026a485fffc"
CM019752.1	RepeatMasker	Unknown	53482075	53482209	489	+	.	ID="RND-6_FAMILY-1116";Tend="1304";Tstart="1162";shortTE="F";uid="506031ca-6cb0-441d-bbff-862f9dcec19f"
CM019752.1	RepeatMasker	Unknown	48764051	48764470	947	+	.	ID="RND-6_FAMILY-1659";Tend="1279";Tstart="835";shortTE="F";uid="ca891c0a-ce6d-4c0e-adfe-b06c6e69de9b"
CM019752.1	RepeatMasker	Unknown	49530441	49530757	728	+	.	ID="RND-4_FAMILY-554";Tend="1637";Tstart="1335";shortTE="F";uid="545e264c-3282-4b97-a8a6-43f3a50f2f5c"
CM019752.1	RepeatMasker	Unknown	1818250	1818461	1491	+	.	ID="RND-1_FAMILY-216";Tend="1189";Tstart="976";shortTE="F";uid="484487aa-54b1-4251-a619-9a801dc900f6"
CM019752.1	RepeatMasker	LTR/Pao	34793435	34794092	544	+	.	ID="BEL6-I_AG";Tend="3324";Tstart="2294";shortTE="F";uid="fb27f43c-5e83-4109-9f0f-1927995f4c5b"
CM019752.1	RepeatMasker	Unknown	41754109	41754680	4047	+	.	ID="RND-6_FAMILY-1930";Tend="1202";Tstart="688";shortTE="F";uid="a372bf32-21eb-46f5-bd0b-f0aa2a9454f7"
CM019752.1	RepeatMasker	Unknown	12621446	12621922	3467	+	.	ID="RND-6_FAMILY-4264";Tend="1231";Tstart="756";shortTE="F";uid="9ec422a8-2f23-42c3-bde9-ff9de7a635f6"
CM019752.1	RepeatMasker	DNA/hAT-Tip100	20688807	20689143	920	+	.	ID="RND-6_FAMILY-315";Tend="1459";Tstart="1129";shortTE="F";uid="654ef62c-89a9-425e-83f3-fa6777bc221a"
CM019752.1	RepeatMasker	LTR/Gypsy	39599240	39599365	534	+	.	ID="RND-5_FAMILY-396";Tend="1366";Tstart="1242";shortTE="F";uid="c2056c73-1bd6-459b-9de5-2eaac59eeae9"
CM019752.1	RepeatMasker	Unknown	42109993	42111012	5752	+	.	ID="RND-4_FAMILY-1393";Tend="1830";Tstart="786";shortTE="F";uid="be9aeecf-a360-4d85-8698-861631222ea9"
CM019752.1	RepeatMasker	DNA/Sola-2	12177178	12177342	891	+	.	ID="RND-4_FAMILY-890";Tend="1037";Tstart="874";shortTE="F";uid="e3610570-1405-43ba-be7d-d2f4238d1a36"
CM019752.1	RepeatMasker	Unknown	44148750	44149463	3370	+	.	ID="RND-6_FAMILY-1659";Tend="1692";Tstart="982";shortTE="F";uid="e1567257-5eb1-4ae6-af9f-c0ba3ab50947"
CM019752.1	RepeatMasker	Unknown	44139786	44140431	961	+	.	ID="RND-4_FAMILY-553";Tend="1370";Tstart="920";shortTE="F";uid="0defd8c5-8bde-4d8b-b5b0-4210084345e7"
CM019752.1	RepeatMasker	Unknown	7314293	7314456	1340	+	.	ID="RND-5_FAMILY-419";Tend="929";Tstart="766";shortTE="F";uid="4d0bf5f9-3890-4dbd-a2a9-f46094656e6e"
CM019752.1	RepeatMasker	Unknown	11919290	11919873	2218	+	.	ID="RND-6_FAMILY-2155";Tend="1147";Tstart="615";shortTE="F";uid="4e0127a3-3726-4148-afb0-108ed38935d4"
CM019752.1	RepeatMasker	Unknown	35868166	35868297	469	+	.	ID="RND-6_FAMILY-3069";Tend="1293";Tstart="1156";shortTE="F";uid="1f6d8f9b-f402-4b01-9a41-d74d377407e5"
CM019752.1	RepeatMasker	Unknown	2644358	2645426	5114	+	.	ID="RND-6_FAMILY-3293";Tend="2092";Tstart="955";shortTE="F";uid="392ed953-ef2d-488c-8d22-5d99de98cd45"
CM019752.1	RepeatMasker	DNA/Academ-1	46994741	46995245	746	+	.	ID="RND-1_FAMILY-221";TEgroup="ctg_1%7CRND-1_FAMILY-221%7C21";Tend="1086";Tstart="658";shortTE="F";uid="a5a5f4bb-433e-4957-aa58-ff5aff5ac283"
CM019752.1	RepeatMasker	DNA/hAT-Tip100	4350887	4351246	760	+	.	ID="RND-6_FAMILY-785";Tend="2076";Tstart="1730";shortTE="F";uid="79081ad4-f943-4564-b07c-e3abf8675ef4"
CM019752.1	RepeatMasker	Unknown	38264752	38264870	535	+	.	ID="RND-5_FAMILY-1260";Tend="968";Tstart="782";shortTE="F";uid="823f28e7-7f9f-4072-a839-34db622551ca"
CM019752.1	RepeatMasker	RC/Helitron	9804772	9805064	1655	+	.	ID="RND-1_FAMILY-155";Tend="1029";Tstart="770";shortTE="F";uid="cdfb14fd-ae60-4833-930a-b2de1943c38f"
CM019752.1	RepeatMasker	DNA/hAT-Tip100	6786869	6787000	693	+	.	ID="RND-5_FAMILY-670";Tend="1561";Tstart="1438";shortTE="F";uid="8f1dd8b1-c581-4853-8c97-391a65d9b438"
CM019752.1	RepeatMasker	Unknown	49605338	49605947	749	+	.	ID="RND-1_FAMILY-69";TEgroup="ctg_1%7CRND-1_FAMILY-69%7C9";Tend="1698";Tstart="1375";shortTE="F";uid="a72a8a69-d535-494e-9361-753db082bfae"
CM019752.1	RepeatMasker	Unknown	17086373	17086517	417	+	.	ID="RND-6_FAMILY-1659";TEgroup="ctg_1%7CRND-6_FAMILY-1659%7C1";Tend="1990";Tstart="1809";shortTE="T";uid="16217b6d-534c-4c4d-9d61-48429ba6257b"
CM019752.1	RepeatMasker	LINE/R1-LOA	27266787	27266983	547	+	.	ID="RND-5_FAMILY-1402";Tend="1553";Tstart="1305";shortTE="F";uid="6b2b26ec-32f0-4b33-bc8b-ede3e35cc740"
CM019752.1	RepeatMasker	Unknown	54894731	54894949	1332	+	.	ID="RND-1_FAMILY-103";Tend="1340";Tstart="1123";shortTE="F";uid="baa9088c-2e2e-4ef5-a996-eddb27b4d127"
CM019752.1	RepeatMasker	DNA/hAT-hATm	35849998	35850173	416	+	.	ID="RND-6_FAMILY-493";Tend="951";Tstart="787";shortTE="F";uid="5e41e5d1-afe0-4e3a-a964-a20e1ec38d0d"
CM019752.1	RepeatMasker	Unknown	54653768	54653873	533	+	.	ID="RND-6_FAMILY-1762";Tend="931";Tstart="827";shortTE="F";uid="bab9639f-4cab-4419-8798-537a93fb687e"
CM019752.1	RepeatMasker	Unknown	10534410	10535116	5680	+	.	ID="RND-1_FAMILY-596";Tend="1691";Tstart="950";shortTE="F";uid="31837d67-31a8-4a18-90e5-0a9469fd44ac"
CM019752.1	RepeatMasker	Unknown	35470905	35471087	1120	+	.	ID="RND-4_FAMILY-1108";Tend="1087";Tstart="908";shortTE="F";uid="9c6bdd63-5932-4d3d-9848-6137cc05c1dd"
CM019752.1	RepeatMasker	LINE/CR1	9394098	9394917	6772	+	.	ID="RND-1_FAMILY-678";Tend="2100";Tstart="1277";shortTE="F";uid="21acfa36-33c7-4743-b42a-53ec251141c2"
CM019752.1	RepeatMasker	Unknown	3158827	3159250	2179	+	.	ID="RND-4_FAMILY-1393";Tend="1216";Tstart="786";shortTE="F";uid="4b9b6f99-1c44-41cf-9cda-7bdc23a6baaf"
CM019752.1	RepeatMasker	Unknown	28970189	28970343	784	+	.	ID="RND-5_FAMILY-3805";Tend="1296";Tstart="1144";shortTE="F";uid="890db7af-bd56-4485-b53f-76dff31d2b6f"
CM019752.1	RepeatMasker	Unknown	47879348	47879534	955	+	.	ID="RND-4_FAMILY-1108";Tend="1085";Tstart="895";shortTE="F";uid="2451782e-dc52-4e39-95a5-f745be9a88bc"
CM019752.1	RepeatMasker	LINE/L2	52076754	52077062	2272	+	.	ID="RND-6_FAMILY-14";Tend="2321";Tstart="2013";shortTE="F";uid="e49a9d7b-9fbd-4f48-a5eb-5e57b0ed162a"
CM019752.1	RepeatMasker	Unknown	50777154	50777275	933	+	.	ID="RND-5_FAMILY-7137";Tend="852";Tstart="730";shortTE="F";uid="cbad04d2-7576-4c1b-95ec-e919db42f349"
CM019752.1	RepeatMasker	Unknown	15306858	15307286	1841	+	.	ID="RND-4_FAMILY-2511";Tend="1227";Tstart="817";shortTE="F";uid="546f981c-1568-4416-9286-48b73b3c85f7"
CM019752.1	RepeatMasker	Unknown	12783357	12783487	616	+	.	ID="RND-6_FAMILY-4809";Tend="1579";Tstart="1453";shortTE="F";uid="4f5602ec-618b-49b6-af40-7b0d5249ce85"
CM019752.1	RepeatMasker	Unknown	21857495	21858985	1364	+	.	ID="RND-6_FAMILY-2371";TEgroup="ctg_1%7CRND-6_FAMILY-2371%7C2";Tend="2160";Tstart="1400";shortTE="F";uid="91e67f92-242c-4735-9187-e0b02166001e"
CM019752.1	RepeatMasker	Unknown	98597	99698	7688	+	.	ID="RND-1_FAMILY-599";Tend="1990";Tstart="863";shortTE="F";uid="e4a29c5c-54c1-4fcf-a560-3c008a73eb2b"
CM019752.1	RepeatMasker	Unknown	50348275	50350298	17558	+	.	ID="RND-1_FAMILY-95";Tend="2872";Tstart="845";shortTE="F";uid="a8ae9cb1-a9cf-4ac8-bf03-26f4c0ec0293"
CM019752.1	RepeatMasker	Unknown	14076786	14078122	10858	+	.	ID="RND-5_FAMILY-26";Tend="2128";Tstart="795";shortTE="F";uid="58c3b50c-0191-472d-8f13-924d28591396"
CM019752.1	RepeatMasker	Unknown	10645896	10646125	1565	+	.	ID="RND-1_FAMILY-432";Tend="1215";Tstart="986";shortTE="F";uid="a1d35c90-f35f-400c-b477-900af4bfaede"
CM019752.1	RepeatMasker	Unknown	12529436	12529595	526	+	.	ID="RND-6_FAMILY-8799";Tend="1225";Tstart="1070";shortTE="F";uid="c576085d-9607-45b3-ad37-c36eebd0d604"
CM019752.1	RepeatMasker	DNA/Academ-1	42218333	42218564	477	+	.	ID="RND-1_FAMILY-221";Tend="1179";Tstart="949";shortTE="F";uid="aaced360-10a0-4d9e-a5ab-2da245f61425"
CM019752.1	RepeatMasker	DNA/hAT-hAT19	8393236	8393813	4792	+	.	ID="RND-6_FAMILY-1184";Tend="1663";Tstart="1055";shortTE="F";uid="34afd972-d549-4964-ad0b-b5b2a1bb4fb3"
CM019752.1	RepeatMasker	DNA/Academ-1	46500863	46501443	2208	+	.	ID="RND-1_FAMILY-221";Tend="1222";Tstart="609";shortTE="F";uid="8d7235a0-ad89-4483-acdf-1aef46d6c5ef"
CM019752.1	RepeatMasker	LINE/I	8875145	8875450	775	+	.	ID="RND-6_FAMILY-438";Tend="1423";Tstart="1115";shortTE="F";uid="bd55b1b1-1ac2-46fd-8560-5ce8bf9838cc"
CM019752.1	RepeatMasker	Unknown	23475523	23476346	5879	+	.	ID="RND-5_FAMILY-7904";Tend="2113";Tstart="1236";shortTE="F";uid="5a513026-8c14-45d6-882f-14b507c2ba5e"
CM019752.1	RepeatMasker	Unknown	40406575	40406853	1792	+	.	ID="RND-1_FAMILY-528";Tend="1305";Tstart="1009";shortTE="F";uid="dad301e7-0e37-4eab-a0e0-6bf0b2539642"
CM019752.1	RepeatMasker	DNA/hAT-Tip100	7720436	7720974	4078	+	.	ID="RND-6_FAMILY-1922";Tend="569";Tstart="51";shortTE="F";uid="792f71cd-e5b6-4204-959e-4e14572fb0fb"
CM019752.1	RepeatMasker	DNA/Academ-1	44973360	44973530	440	+	.	ID="RND-1_FAMILY-255";Tend="1781";Tstart="1616";shortTE="F";uid="09d92268-8aaa-4373-b48f-47985fe79dee"
CM019752.1	RepeatMasker	DNA?/hAT?	38319128	38319610	3221	+	.	ID="RND-6_FAMILY-2615";TEgroup="ctg_1%7CRND-6_FAMILY-2615%7C5";Tend="1415";Tstart="942";shortTE="F";uid="cc28a489-dfa4-4034-a589-cbb9ddb09224"
CM019752.1	RepeatMasker	Unknown	914084	914418	2422	+	.	ID="RND-1_FAMILY-403";Tend="1286";Tstart="956";shortTE="F";uid="36c86b83-fe60-4a22-8b31-5c0416723249"
CM019752.1	RepeatMasker	Unknown	1173645	1173909	1669	+	.	ID="RND-6_FAMILY-2860";Tend="1215";Tstart="959";shortTE="F";uid="a39e52d6-07b0-4849-ab17-3feb44c43e2f"
CM019752.1	RepeatMasker	LINE/I	11198052	11198277	1656	+	.	ID="RND-6_FAMILY-58";Tend="1416";Tstart="1191";shortTE="F";uid="df68cd8a-6693-4bdd-887d-cf754e92d3cd"
CM019752.1	RepeatMasker	Unknown	8644747	8645045	1718	+	.	ID="RND-5_FAMILY-41";Tend="1277";Tstart="979";shortTE="F";uid="df0e2b65-d9e2-47b2-abcc-4889507a453e"
CM019752.1	RepeatMasker	Unknown	32576237	32576628	2352	+	.	ID="RND-1_FAMILY-66";Tend="1325";Tstart="732";shortTE="F";uid="1454531d-8fb6-4da2-b5e1-be4c024e323b"
CM019752.1	RepeatMasker	LTR/Gypsy	46200326	46200432	552	+	.	ID="RND-1_FAMILY-63";Tend="878";Tstart="758";shortTE="F";uid="92189286-eb9f-4709-b85e-f997bad69c1c"
CM019752.1	RepeatMasker	Unknown	35743060	35743575	1279	+	.	ID="RND-4_FAMILY-2443";Tend="1437";Tstart="918";shortTE="F";uid="30d165ba-0b75-4b85-8237-914174ff473a"
CM019752.1	RepeatMasker	Unknown	32360607	32361012	1389	+	.	ID="RND-1_FAMILY-136";Tend="1559";Tstart="1119";shortTE="F";uid="25ebdd0f-4691-4788-8e17-1c124bc0d98e"
CM019752.1	RepeatMasker	Unknown	50191772	50192050	1936	+	.	ID="RND-1_FAMILY-66";Tend="1326";Tstart="1024";shortTE="F";uid="cedea3da-b15d-437a-a2ab-6c0188e6151f"
CM019752.1	RepeatMasker	Unknown	23907631	23907734	426	+	.	ID="RND-5_FAMILY-583";Tend="716";Tstart="607";shortTE="F";uid="6e005306-fff0-430a-9830-6dae5269557b"
CM019752.1	RepeatMasker	Unknown	38599151	38599273	3703	+	.	ID="RND-1_FAMILY-261";Tend="1576";Tstart="720";shortTE="F";uid="d192b30b-0c05-488b-952e-e3417e774b4f"
CM019752.1	RepeatMasker	Unknown	7695654	7696313	5600	+	.	ID="RND-1_FAMILY-106";Tend="1598";Tstart="939";shortTE="F";uid="1f268a5f-1af5-42b8-b01f-e688d8da6b07"
CM019752.1	RepeatMasker	Unknown	38809803	38810328	4087	+	.	ID="RND-5_FAMILY-841";Tend="1481";Tstart="938";shortTE="F";uid="4b46be46-b8b5-4ba3-ac00-35db2af65f9a"
CM019752.1	RepeatMasker	Unknown	43099292	43099564	1148	+	.	ID="RND-6_FAMILY-2860";Tend="1183";Tstart="918";shortTE="F";uid="bffc714f-a2c1-484f-ae3f-8d4dd6802019"
CM019752.1	RepeatMasker	Unknown	38888837	38889082	748	+	.	ID="RND-1_FAMILY-455";Tend="1115";Tstart="874";shortTE="F";uid="2aa488c0-20f2-4e9e-ade3-8478ef31c5bf"
CM019752.1	RepeatMasker	Unknown	18697202	18697779	4454	+	.	ID="RND-1_FAMILY-501";Tend="1501";Tstart="884";shortTE="F";uid="592fb464-7a2e-40e8-b3de-b6db372dfcf4"
CM019752.1	RepeatMasker	Unknown	24396326	24396781	427	+	.	ID="RND-5_FAMILY-2309";TEgroup="ctg_1%7CRND-5_FAMILY-2309%7C3";Tend="1281";Tstart="816";shortTE="T";uid="406b518c-6913-41fc-80e6-343dc2364c6d"
CM019752.1	RepeatMasker	Unknown	42224463	42224650	1370	+	.	ID="RND-1_FAMILY-291";Tend="1150";Tstart="962";shortTE="F";uid="defe23c8-ae36-4a53-9e5e-a0d3e51e339e"
CM019752.1	RepeatMasker	Unknown	20141962	20142239	1785	+	.	ID="RND-5_FAMILY-3060";Tend="1299";Tstart="980";shortTE="F";uid="2282ea33-9f32-45c2-8eff-e1ff7159a2c7"
CM019752.1	RepeatMasker	Unknown	21072753	21073154	1574	+	.	ID="RND-6_FAMILY-306";Tend="2034";Tstart="1650";shortTE="F";uid="61ede55d-3a0d-45f5-b589-e133dd585342"
CM019752.1	RepeatMasker	Unknown	28939894	28940126	1314	+	.	ID="RND-1_FAMILY-275";Tend="2093";Tstart="1865";shortTE="F";uid="815908f5-89ac-429a-99c2-7e8f15cfa62f"
CM019752.1	RepeatMasker	Unknown	994344	994450	512	+	.	ID="RND-6_FAMILY-5892";Tend="1731";Tstart="1623";shortTE="F";uid="a45ce982-4d42-4a12-806c-495bdab62935"
CM019752.1	RepeatMasker	LINE/Penelope	54919494	54919983	1292	+	.	ID="RND-5_FAMILY-313";Tend="1185";Tstart="723";shortTE="F";uid="ff3c9426-4f39-4b6d-95e4-3ec913a944b8"
CM019752.1	RepeatMasker	Unknown	3043598	3043932	2570	+	.	ID="RND-1_FAMILY-425";Tend="1253";Tstart="920";shortTE="F";uid="7845462c-2313-4590-9f6c-d834a41b90df"
CM019752.1	RepeatMasker	Unknown	19177037	19177173	550	+	.	ID="RND-4_FAMILY-554";Tend="1265";Tstart="1140";shortTE="F";uid="72bf3e03-fdd3-455f-951b-27092f480501"
CM019752.1	RepeatMasker	LINE/I	46398886	46399122	689	+	.	ID="RND-4_FAMILY-312";Tend="1330";Tstart="1093";shortTE="F";uid="53301d91-cb68-49cf-939c-e40b9e85dd1a"
CM019752.1	RepeatMasker	Unknown	10533489	10533644	714	+	.	ID="RND-6_FAMILY-5342";Tend="1227";Tstart="1073";shortTE="F";uid="dcc2f74a-1d3b-4779-bfc4-749de68f0349"
CM019752.1	RepeatMasker	Unknown	50692169	50692433	1869	+	.	ID="RND-5_FAMILY-6510";Tend="1174";Tstart="913";shortTE="F";uid="3155dc9a-ab6c-4d3c-aa6f-a40529427447"
CM019752.1	RepeatMasker	Unknown	14663628	14663870	616	+	.	ID="RND-6_FAMILY-1762";Tend="1016";Tstart="750";shortTE="F";uid="367dc4ba-ac66-4766-8188-0a2d8e109c63"
CM019752.1	RepeatMasker	Unknown	23044888	23045100	490	+	.	ID="RND-4_FAMILY-2389";Tend="940";Tstart="695";shortTE="F";uid="a24c279f-40e7-40ee-8567-986c91ee8334"
CM019752.1	RepeatMasker	Unknown	15616244	15616415	1342	+	.	ID="RND-5_FAMILY-160";Tend="1355";Tstart="1184";shortTE="F";uid="151de457-62bc-408a-89b6-72d9aa3abc39"
CM019752.1	RepeatMasker	RC/Helitron?	22165951	22166071	736	+	.	ID="RND-5_FAMILY-2492";Tend="1047";Tstart="923";shortTE="F";uid="c1523162-1c1e-451b-a2ea-229dbdc5c94f"
CM019752.1	RepeatMasker	Unknown	14306620	14306937	400	+	.	ID="RND-6_FAMILY-1762";Tend="1541";Tstart="1224";shortTE="F";uid="45f6fe70-c646-4c50-a124-d9b8a8653703"
CM019752.1	RepeatMasker	Unknown	44634431	44635839	12660	+	.	ID="RND-6_FAMILY-6538";Tend="1409";Tstart="1";shortTE="F";uid="a1a2ef35-f3a0-48b7-9708-785a9368046e"
CM019752.1	RepeatMasker	Unknown	27926336	27926552	482	+	.	ID="RND-4_FAMILY-494";Tend="1388";Tstart="1144";shortTE="F";uid="a137eb50-2450-47e8-89c4-76fd09f859b9"
CM019752.1	RepeatMasker	Unknown	52425919	52426627	5288	+	.	ID="RND-4_FAMILY-505";Tend="1690";Tstart="957";shortTE="F";uid="4cc6a49d-6919-4952-bee8-20901dabec24"
CM019752.1	RepeatMasker	Unknown	7030468	7031011	4441	+	.	ID="RND-1_FAMILY-188";Tend="1526";Tstart="861";shortTE="F";uid="d8f350d2-9542-41a6-bc9d-0c03637a6598"
CM019752.1	RepeatMasker	Unknown	21673316	21673875	4358	+	.	ID="RND-6_FAMILY-5107";Tend="1457";Tstart="874";shortTE="F";uid="71bbd186-3326-4615-af03-1f15bec90d03"
CM019752.1	RepeatMasker	Unknown	42207280	42207661	1007	+	.	ID="RND-1_FAMILY-379";Tend="1317";Tstart="932";shortTE="F";uid="dd64b3c0-c685-4db0-91b5-23cc091b5b0d"
CM019752.1	RepeatMasker	Unknown	8602257	8602416	547	+	.	ID="RND-1_FAMILY-125";Tend="973";Tstart="825";shortTE="F";uid="4c4d8f05-7fcd-4661-899e-84f2165696ff"
CM019752.1	RepeatMasker	LINE/R1-LOA	23289262	23289512	1980	+	.	ID="RND-1_FAMILY-427";Tend="1523";Tstart="1273";shortTE="F";uid="13918549-6a0b-4a67-b843-42060766714b"
CM019752.1	RepeatMasker	Unknown	22812872	22813253	2668	+	.	ID="RND-6_FAMILY-978";Tend="1337";Tstart="949";shortTE="F";uid="8ab671be-25b4-413b-9670-ca5903d7b075"
CM019752.1	RepeatMasker	LINE/R2-NeSL	46028866	46029886	6118	+	.	ID="RND-5_FAMILY-1355";Tend="2221";Tstart="1152";shortTE="F";uid="09c3a18a-fe95-4c47-8c3f-867990abdb82"
CM019752.1	RepeatMasker	Unknown	25130264	25130420	445	+	.	ID="RND-3_FAMILY-23";Tend="2817";Tstart="2659";shortTE="F";uid="c139b2a4-5d4e-4cb8-b46e-369803756ee4"
CM019752.1	RepeatMasker	Unknown	45657954	45658239	2482	+	.	ID="RND-1_FAMILY-299";Tend="1252";Tstart="967";shortTE="F";uid="f53ec43a-bd95-49ef-af3d-20aab0474018"
CM019752.1	RepeatMasker	RC/Helitron	54424516	54424736	1480	+	.	ID="RND-1_FAMILY-631";Tend="883";Tstart="662";shortTE="F";uid="b5dc0141-56e6-42a7-ad69-4d5f0844d0fc"
CM019752.1	RepeatMasker	Unknown	28140954	28141434	2122	+	.	ID="RND-6_FAMILY-4151";Tend="1392";Tstart="917";shortTE="F";uid="f93b0186-05ad-4be4-8e01-bb77697e4fcb"
CM019752.1	RepeatMasker	LINE/I	32392194	32392504	1356	+	.	ID="RND-1_FAMILY-100";Tend="1389";Tstart="1034";shortTE="F";uid="0c4c2e2b-ff17-404e-9428-2192ae0881e2"
CM019752.1	RepeatMasker	Unknown	19719687	19719989	2247	+	.	ID="RND-1_FAMILY-66";Tend="1330";Tstart="1028";shortTE="F";uid="8e0ad84e-9961-45f9-a1e2-806826c39505"
CM019752.1	RepeatMasker	RC/Helitron?	15332197	15332508	1595	+	.	ID="RND-4_FAMILY-301";Tend="1884";Tstart="1569";shortTE="F";uid="65e72c7f-f690-4cbb-9485-219872b61756"
CM019752.1	RepeatMasker	Unknown	17889262	17889383	552	+	.	ID="RND-6_FAMILY-2142";Tend="2065";Tstart="1953";shortTE="F";uid="73dbd59b-0b5f-4de8-ad9c-14caab946e07"
CM019752.1	RepeatMasker	DNA/hAT-Tag1	10031525	10031896	2631	+	.	ID="RND-5_FAMILY-10785";Tend="1324";Tstart="924";shortTE="F";uid="bf73d24e-9e06-44b7-a097-3e9fe00352b8"
CM019752.1	RepeatMasker	Unknown	47932316	47932675	2429	+	.	ID="RND-6_FAMILY-1874";Tend="1917";Tstart="1559";shortTE="F";uid="f0760b2d-1ea4-4c16-b9f0-ecb42a05f716"
CM019752.1	RepeatMasker	Unknown	54679359	54679583	1936	+	.	ID="RND-5_FAMILY-3271";Tend="1238";Tstart="1014";shortTE="F";uid="3ae1319b-641f-4ad9-9557-9c2de71b2532"
CM019752.1	RepeatMasker	Unknown	833116	834305	9021	+	.	ID="RND-1_FAMILY-599";Tend="2046";Tstart="855";shortTE="F";uid="3fa99171-c57a-4b15-9a20-b4111949689f"
CM019752.1	RepeatMasker	Unknown	1491740	1492190	3822	+	.	ID="RND-1_FAMILY-225";Tend="1300";Tstart="854";shortTE="F";uid="c8ebad00-32d1-4467-956a-e0285a3db5d1"
CM019752.1	RepeatMasker	Unknown	19809637	19810438	1786	+	.	ID="RND-6_FAMILY-1762";Tend="1694";Tstart="749";shortTE="F";uid="043fc44b-c188-4eb2-a485-c3d019845e17"
CM019752.1	RepeatMasker	Unknown	18745895	18746473	890	+	.	ID="RND-5_FAMILY-3894";TEgroup="ctg_1%7CRND-5_FAMILY-3894%7C4";Tend="1274";Tstart="680";shortTE="F";uid="c36af586-183f-4278-95bd-dc117ece722d"
CM019752.1	RepeatMasker	Unknown	4609068	4609393	2275	+	.	ID="RND-1_FAMILY-425";Tend="1249";Tstart="866";shortTE="F";uid="f402ddf5-a96e-408d-a6ad-b2f7e086bf2f"
CM019752.1	RepeatMasker	Unknown	8083669	8083774	606	+	.	ID="RND-5_FAMILY-2948";Tend="1786";Tstart="1680";shortTE="F";uid="938fba04-0f3e-405e-88ac-e8ade8d585cd"
CM019752.1	RepeatMasker	Unknown	21322348	21323404	1470	+	.	ID="RND-4_FAMILY-494";Tend="2048";Tstart="870";shortTE="F";uid="fa915c03-a4d1-4263-9e97-3d1acea35324"
CM019752.1	RepeatMasker	Unknown	20330599	20330735	515	+	.	ID="RND-6_FAMILY-7961";Tend="1244";Tstart="1108";shortTE="F";uid="2a4842be-e4b2-4acf-9d45-a31401062ed3"
CM019752.1	RepeatMasker	Unknown	1276044	1276491	3106	+	.	ID="RND-5_FAMILY-6096";Tend="1852";Tstart="1399";shortTE="F";uid="a6755d19-9b9f-4c00-8b4a-3dd0873b26c0"
CM019752.1	RepeatMasker	Unknown	43413881	43414182	1212	+	.	ID="RND-5_FAMILY-2111";Tend="1761";Tstart="1423";shortTE="F";uid="1f7d7f41-9709-4d3b-8b74-f07cc38d17a1"
CM019752.1	RepeatMasker	Unknown	12570831	12571416	710	+	.	ID="RND-1_FAMILY-69";TEgroup="ctg_1%7CRND-1_FAMILY-69%7C2";Tend="1692";Tstart="1348";shortTE="F";uid="925ed1ba-09ac-49ef-89b7-a1ec2b8d69b5"
CM019752.1	RepeatMasker	Unknown	33451670	33452318	2854	+	.	ID="RND-1_FAMILY-261";Tend="1575";Tstart="930";shortTE="F";uid="e3188c90-f1c2-4a69-b34a-84ad08b06c35"
CM019752.1	RepeatMasker	Unknown	17957119	17958235	9481	+	.	ID="RND-1_FAMILY-121";Tend="1961";Tstart="845";shortTE="F";uid="8064df09-3b3c-42c8-89c8-e804e59103f5"
CM019752.1	RepeatMasker	Unknown	36840497	36840694	695	+	.	ID="RND-6_FAMILY-306";Tend="2076";Tstart="1874";shortTE="F";uid="0c3c241b-9331-4b8b-8476-3a5bbeca849c"
CM019752.1	RepeatMasker	Unknown	52500146	52501058	6906	+	.	ID="RND-1_FAMILY-572";Tend="1657";Tstart="709";shortTE="F";uid="d8895238-1756-468d-81b0-b5a759005bc6"
CM019752.1	RepeatMasker	Unknown	28218474	28219136	827	+	.	ID="RND-5_FAMILY-1529";Tend="2128";Tstart="1452";shortTE="F";uid="a3b0ec23-e886-41fd-b9c9-38ead67c4675"
CM019752.1	RepeatMasker	Unknown	3999288	3999567	2192	+	.	ID="RND-6_FAMILY-8133";Tend="1306";Tstart="1027";shortTE="F";uid="8429c7b9-abce-42dc-a488-2fdfab4773f8"
CM019752.1	RepeatMasker	Unknown	37432616	37433237	544	+	.	ID="RND-6_FAMILY-864";Tend="2227";Tstart="1615";shortTE="F";uid="9ce7e06a-ed38-41a5-b7cb-449a8627f101"
CM019752.1	RepeatMasker	Unknown	34077464	34079490	6484	+	.	ID="RND-5_FAMILY-1549";Tend="2301";Tstart="727";shortTE="F";uid="4bb5a6e4-ae2e-41ad-8385-0bb1bcc3bc41"
CM019752.1	RepeatMasker	Unknown	53686980	53687281	2413	+	.	ID="RND-5_FAMILY-2627";Tend="1206";Tstart="905";shortTE="F";uid="05cd7453-cc46-429a-8081-9a10fe19216a"
CM019752.1	RepeatMasker	Unknown	35396631	35396795	846	+	.	ID="RND-6_FAMILY-3591";Tend="1166";Tstart="1002";shortTE="F";uid="2dec4f61-ed67-4b5f-9468-e333fdc1a9f6"
CM019752.1	RepeatMasker	Unknown	7879911	7880485	3607	+	.	ID="RND-6_FAMILY-7311";Tend="1532";Tstart="872";shortTE="F";uid="7b141df1-2195-4672-b48b-10e51aec28c4"
CM019752.1	RepeatMasker	Unknown	47313811	47314052	1181	+	.	ID="RND-1_FAMILY-499";Tend="1426";Tstart="1170";shortTE="F";uid="62ee3ff9-bf58-4e10-804c-138bcf2729dc"
CM019752.1	RepeatMasker	Unknown	42740098	42740251	715	+	.	ID="RND-6_FAMILY-6954";Tend="1617";Tstart="1468";shortTE="F";uid="a522fd1a-f3cc-43be-9313-f2a1aadc10c4"
CM019752.1	RepeatMasker	Unknown	4228998	4229656	1662	+	.	ID="RND-5_FAMILY-147";TEgroup="ctg_1%7CRND-5_FAMILY-147%7C4";Tend="1819";Tstart="857";shortTE="F";uid="370867f5-a875-4a06-adcd-6ba8ada77ea9"
CM019752.1	RepeatMasker	Unknown	26193299	26193442	420	+	.	ID="RND-1_FAMILY-439";Tend="1023";Tstart="880";shortTE="F";uid="f5365083-db28-4cf0-adff-2d85c3d09520"
CM019752.1	RepeatMasker	Unknown	15623878	15623989	613	+	.	ID="RND-5_FAMILY-7137";Tend="840";Tstart="729";shortTE="F";uid="a3d1ce8e-e709-4f86-bcd1-61656cf23539"
CM019752.1	RepeatMasker	DNA/Crypton-V	21030003	21030674	3616	+	.	ID="RND-5_FAMILY-82";Tend="1310";Tstart="605";shortTE="F";uid="0ee418f3-0b5a-41b9-9a90-44d4687425d5"
CM019752.1	RepeatMasker	Unknown	40023934	40024380	3861	+	.	ID="RND-1_FAMILY-634";Tend="1393";Tstart="948";shortTE="F";uid="e11da940-e3d0-4e78-b82b-46a5eb2f47ce"
CM019752.1	RepeatMasker	Unknown	6215447	6215638	641	+	.	ID="RND-1_FAMILY-52";Tend="1550";Tstart="924";shortTE="F";uid="c0203429-c7d6-4b63-ac17-05178726416f"
CM019752.1	RepeatMasker	Unknown	27878770	27879054	1334	+	.	ID="RND-1_FAMILY-66";Tend="1327";Tstart="1029";shortTE="F";uid="b70d8410-ac77-42c8-9beb-3118c7a9a9d1"
CM019752.1	RepeatMasker	Unknown	12295630	12295845	1107	+	.	ID="RND-6_FAMILY-945";Tend="1868";Tstart="1658";shortTE="F";uid="61af3b85-fcca-4d3c-8e5d-5ce37e82505d"
CM019752.1	RepeatMasker	Unknown	53047697	53049017	10646	+	.	ID="RND-6_FAMILY-5141";Tend="1907";Tstart="568";shortTE="F";uid="c151fe62-5ba2-4010-b7ae-a5849eff59ce"
CM019752.1	RepeatMasker	LINE/I	1783632	1783993	1139	+	.	ID="RND-4_FAMILY-312";Tend="1355";Tstart="988";shortTE="F";uid="29cd5bd9-421d-42c8-814b-971e182caad0"
CM019752.1	RepeatMasker	Unknown	42268417	42268650	558	+	.	ID="RND-6_FAMILY-1659";Tend="1173";Tstart="934";shortTE="F";uid="5ac539a5-8e9d-4053-9be6-f864580817f7"
CM019752.1	RepeatMasker	Unknown	12795363	12795598	1231	+	.	ID="RND-6_FAMILY-1762";Tend="1465";Tstart="1229";shortTE="F";uid="521af8ff-f65b-45a7-8250-f293aab96f1d"
CM019752.1	RepeatMasker	Unknown	23878042	23878371	2000	+	.	ID="RND-5_FAMILY-1399";Tend="1208";Tstart="892";shortTE="F";uid="8a717126-8a09-40a2-8c36-fd79d419d1d3"
CM019752.1	RepeatMasker	LINE/R1	15801841	15802034	1395	+	.	ID="RND-1_FAMILY-222";Tend="967";Tstart="773";shortTE="F";uid="d74d518c-394d-4d1c-929a-52752f419548"
CM019752.1	RepeatMasker	LINE/R1	12637668	12638022	2752	+	.	ID="RND-5_FAMILY-300";Tend="1377";Tstart="1022";shortTE="F";uid="ae73ee86-988c-45fe-96ae-d39fa2fa678a"
CM019752.1	RepeatMasker	Unknown	14648268	14648760	841	+	.	ID="RND-4_FAMILY-494";Tend="1939";Tstart="1396";shortTE="F";uid="7a5839f2-7d0b-4c03-b646-1fae8082551e"
CM019752.1	RepeatMasker	Unknown	47058038	47058556	2320	+	.	ID="RND-1_FAMILY-184";Tend="1807";Tstart="1266";shortTE="F";uid="5b97cfd4-3ade-4ffa-b0b8-9b6f6aad1f15"
CM019752.1	RepeatMasker	Unknown	30063132	30065188	3789	+	.	ID="RND-6_FAMILY-3406";Tend="2351";Tstart="283";shortTE="F";uid="3871c01c-2d75-4702-b72a-ea7a95dde002"
CM019752.1	RepeatMasker	Unknown	12053224	12053638	3308	+	.	ID="RND-1_FAMILY-562";Tend="1347";Tstart="928";shortTE="F";uid="cbab0203-a014-4adf-8d20-4d50f742ee57"
CM019752.1	RepeatMasker	Unknown	954289	954598	2221	+	.	ID="RND-1_FAMILY-122";Tend="1255";Tstart="946";shortTE="F";uid="6c0b7f8e-5966-4506-80e6-441004386b39"
CM019752.1	RepeatMasker	Unknown	47112517	47112801	2339	+	.	ID="RND-1_FAMILY-299";Tend="1251";Tstart="967";shortTE="F";uid="f112f4e2-4545-4588-88e2-ff07bb9b380e"
CM019752.1	RepeatMasker	Unknown	29311957	29312127	1014	+	.	ID="RND-1_FAMILY-106";Tend="1099";Tstart="929";shortTE="F";uid="59a0cd4d-d18a-482c-b84a-614ec55c09d6"
CM019752.1	RepeatMasker	Unknown	19789136	19790225	2397	+	.	ID="RND-1_FAMILY-671";TEgroup="ctg_1%7CRND-1_FAMILY-671%7C1";Tend="2348";Tstart="685";shortTE="F";uid="951dda89-193c-4756-9ae3-97b4372431c9"
CM019752.1	RepeatMasker	Unknown	22474956	22475113	817	+	.	ID="RND-5_FAMILY-2858";Tend="934";Tstart="777";shortTE="F";uid="5d453155-66be-40df-ba14-3f399c0b2ccb"
CM019752.1	RepeatMasker	Unknown	20575420	20576298	2677	+	.	ID="RND-5_FAMILY-1294";TEgroup="ctg_1%7CRND-5_FAMILY-1294%7C14";Tend="2112";Tstart="1199";shortTE="F";uid="c318d8d9-bd84-45c1-9625-03410759faee"
CM019752.1	RepeatMasker	Unknown	190970	191157	923	+	.	ID="RND-5_FAMILY-544";Tend="1249";Tstart="1046";shortTE="F";uid="0443b9cf-c470-4666-82e0-3203c5bb4053"
CM019752.1	RepeatMasker	Unknown	24196894	24197288	2310	+	.	ID="RND-5_FAMILY-2948";Tend="3455";Tstart="2986";shortTE="F";uid="b046fd8a-389e-44ea-94dd-c6e0beff0797"
CM019752.1	RepeatMasker	Unknown	9301722	9302417	5706	+	.	ID="RND-1_FAMILY-82";Tend="1670";Tstart="971";shortTE="F";uid="36f06223-fa12-48cc-a7c2-e4f1266bef86"
CM019752.1	RepeatMasker	DNA/Academ-1	12301532	12301913	2481	+	.	ID="RND-6_FAMILY-8612";Tend="3469";Tstart="3060";shortTE="F";uid="5d324c36-eef5-405f-bafd-81eb4e330076"
CM019752.1	RepeatMasker	Unknown	39109146	39109504	618	+	.	ID="RND-1_FAMILY-69";Tend="1696";Tstart="1352";shortTE="F";uid="c1addb8a-6934-45c2-8a2b-ac744a7687a7"
CM019752.1	RepeatMasker	LINE/R1	10620485	10621444	6853	+	.	ID="RND-6_FAMILY-801";Tend="1879";Tstart="934";shortTE="F";uid="50c4cd3c-2a7c-4f34-8d2c-f1ee3a0de36b"
CM019752.1	RepeatMasker	Unknown	13729838	13730390	3479	+	.	ID="RND-1_FAMILY-69";Tend="2134";Tstart="1559";shortTE="F";uid="b1a619d7-0581-46bd-8226-cab893a57ced"
CM019752.1	RepeatMasker	DNA/hAT-Tip100	35963697	35964090	2332	+	.	ID="RND-6_FAMILY-6203";Tend="1412";Tstart="940";shortTE="F";uid="cb2ab1cc-fd9f-42ce-8f19-94914a5399b4"
CM019752.1	RepeatMasker	Unknown	51327951	51328316	1823	+	.	ID="RND-4_FAMILY-2511";Tend="1192";Tstart="841";shortTE="F";uid="cc647b55-80b8-4d45-bacb-102df1d25c55"
CM019752.1	RepeatMasker	Unknown	37496928	37497230	2389	+	.	ID="RND-1_FAMILY-241";Tend="1214";Tstart="912";shortTE="F";uid="dbaedc5f-c0ee-463d-96d8-de59261259ce"
CM019752.1	RepeatMasker	Unknown	38154781	38155083	1891	+	.	ID="RND-6_FAMILY-978";Tend="1262";Tstart="943";shortTE="F";uid="2e5c7ef0-f215-49a6-9f29-8a89d839af06"
CM019752.1	RepeatMasker	Unknown	50982265	50982391	448	+	.	ID="RND-6_FAMILY-966";Tend="1712";Tstart="1590";shortTE="F";uid="8d1f7cb7-6063-42b9-9c62-d3ca35510fdb"
CM019752.1	RepeatMasker	Unknown	31173660	31173871	994	+	.	ID="RND-5_FAMILY-1267";Tend="1337";Tstart="1125";shortTE="F";uid="c60b502d-8089-42f6-97e8-2c25dd4f27db"
CM019752.1	RepeatMasker	Unknown	54669760	54670193	1015	+	.	ID="RND-1_FAMILY-586";TEgroup="ctg_1%7CRND-1_FAMILY-586%7C6";Tend="4028";Tstart="974";shortTE="F";uid="efb0b6ba-4b23-4949-9062-288cafeae9cc"
CM019752.1	RepeatMasker	Unknown	18980759	18980884	751	+	.	ID="RND-6_FAMILY-292";Tend="1193";Tstart="1075";shortTE="F";uid="b681c7d5-df02-4788-a647-99987b243519"
CM019752.1	RepeatMasker	Unknown	41347121	41348021	4627	+	.	ID="RND-6_FAMILY-864";Tend="2255";Tstart="1320";shortTE="F";uid="8f5c3c00-d411-49c4-b00a-4edaff1e2e37"
CM019752.1	RepeatMasker	Unknown	51338883	51339653	5351	+	.	ID="RND-1_FAMILY-483";Tend="1584";Tstart="820";shortTE="F";uid="34a36f65-cb9d-4c2b-b8ef-706805dbe1f2"
CM019752.1	RepeatMasker	Unknown	29047927	29048294	2060	+	.	ID="RND-5_FAMILY-9224";TEgroup="ctg_1%7CRND-5_FAMILY-9224%7C1";Tend="1635";Tstart="938";shortTE="F";uid="3338b1d9-6792-4bdf-8ffb-3236adad33a7"
CM019752.1	RepeatMasker	Unknown	21812510	21812757	1429	+	.	ID="RND-4_FAMILY-1358";Tend="1270";Tstart="1026";shortTE="F";uid="ae9e4424-82b7-45ba-aac7-3985cfe7cf65"
CM019752.1	RepeatMasker	Unknown	2199527	2199683	775	+	.	ID="RND-1_FAMILY-679";Tend="1475";Tstart="1319";shortTE="F";uid="b2643c5a-0ca1-4e50-a40b-6cca60c01eb7"
CM019752.1	RepeatMasker	Unknown	42674842	42674977	599	+	.	ID="RND-6_FAMILY-6954";Tend="1618";Tstart="1464";shortTE="F";uid="226a5463-a604-400e-a6e1-baab1ab2176a"
CM019752.1	RepeatMasker	Unknown	28246018	28246294	519	+	.	ID="RND-4_FAMILY-162";Tend="2467";Tstart="2175";shortTE="F";uid="b75ae7dc-f786-4bd2-a8d2-d643f1c096fc"
CM019752.1	RepeatMasker	Unknown	32626481	32626640	401	+	.	ID="RND-4_FAMILY-553";Tend="1543";Tstart="1392";shortTE="F";uid="95d01893-146f-4352-b46f-a328e86c7263"
CM019752.1	RepeatMasker	Unknown	50137366	50137501	447	+	.	ID="RND-5_FAMILY-2241";Tend="971";Tstart="834";shortTE="F";uid="9b0f787a-aa8a-40b0-a77b-b4f5f97ee061"
CM019752.1	RepeatMasker	Unknown	47240795	47240923	534	+	.	ID="RND-1_FAMILY-326";Tend="1803";Tstart="1676";shortTE="F";uid="71dadf68-f214-4d4a-976d-ee922421a8d1"
CM019752.1	RepeatMasker	Unknown	45725676	45725890	1783	+	.	ID="RND-1_FAMILY-425";Tend="1241";Tstart="1027";shortTE="F";uid="c0a4d55e-f0a5-4175-9e1b-39859b11c22b"
CM019752.1	RepeatMasker	LINE/I	27598996	27599214	680	+	.	ID="RND-1_FAMILY-593";Tend="1405";Tstart="1205";shortTE="F";uid="a00d3c33-d30d-4770-aca0-86674ae01bc6"
CM019752.1	RepeatMasker	LTR/Gypsy	1486352	1487710	11952	+	.	ID="RND-1_FAMILY-63";Tend="2114";Tstart="756";shortTE="F";uid="2e99efe5-38f4-4dd7-981f-4fcd43fed699"
CM019752.1	RepeatMasker	DNA/Maverick	46895991	46896728	637	+	.	ID="polinton-1_tc";Tend="2645";Tstart="2201";shortTE="F";uid="62079ba5-b76f-402e-b005-dfa952967a57"
CM019752.1	RepeatMasker	Unknown	42689908	42690433	3513	+	.	ID="RND-5_FAMILY-801";Tend="1554";Tstart="946";shortTE="F";uid="09c9d911-4aaf-4677-8cb9-f116ad3144c9"
CM019752.1	RepeatMasker	Unknown	2812182	2812429	1970	+	.	ID="RND-5_FAMILY-6510";Tend="1171";Tstart="923";shortTE="F";uid="e4fddf31-3f25-41aa-ba9e-3ab31439d456"
CM019752.1	RepeatMasker	Unknown	8419431	8419657	414	+	.	ID="RND-5_FAMILY-1912";TEgroup="ctg_1%7CRND-5_FAMILY-1912%7C1";Tend="1081";Tstart="827";shortTE="F";uid="dfea1418-58f1-4965-baeb-e6534f11ed8b"
CM019752.1	RepeatMasker	Unknown	40756472	40757132	4550	+	.	ID="RND-6_FAMILY-10726";Tend="1620";Tstart="963";shortTE="F";uid="89e42b4e-9791-4aa4-ac4c-2d00d50fed80"
CM019752.1	RepeatMasker	LINE/I-Jockey	50768838	50769088	1551	+	.	ID="RND-5_FAMILY-1438";Tend="1441";Tstart="1193";shortTE="F";uid="906124e5-a86b-4146-b2b7-02364e26c872"
CM019752.1	RepeatMasker	Unknown	3283273	3284095	1215	+	.	ID="RND-5_FAMILY-3052";Tend="1928";Tstart="1015";shortTE="F";uid="9304219a-3a95-4035-8f57-e3f65f05d820"
CM019752.1	RepeatMasker	LTR/Pao	1983994	1984183	787	+	.	ID="RND-6_FAMILY-1190";Tend="1397";Tstart="1186";shortTE="F";uid="171f9a7d-bdbe-4c33-891a-e2b9948a2f11"
CM019752.1	RepeatMasker	Unknown	10854264	10854772	681	+	.	ID="RND-6_FAMILY-2298";Tend="1528";Tstart="966";shortTE="F";uid="c58f1f6d-adbb-43a9-ae7c-b49fb7fbf107"
CM019752.1	RepeatMasker	Unknown	9315357	9315595	1241	+	.	ID="RND-1_FAMILY-120";Tend="1170";Tstart="918";shortTE="F";uid="f788856a-a446-4c5d-aa9a-25b28cd67d35"
CM019752.1	RepeatMasker	Unknown	54598836	54600165	10566	+	.	ID="RND-3_FAMILY-23";Tend="2817";Tstart="1488";shortTE="F";uid="e4fff2ef-d28b-4864-af1d-e469ecd99c85"
CM019752.1	RepeatMasker	Unknown	36725024	36725247	1242	+	.	ID="RND-5_FAMILY-102";Tend="1402";Tstart="1167";shortTE="F";uid="efa8e9bb-b3b2-4e3d-b75c-88678561e9d5"
CM019752.1	RepeatMasker	Unknown	28573961	28574197	1070	+	.	ID="RND-1_FAMILY-380";Tend="1198";Tstart="966";shortTE="F";uid="3f10d45b-b4ac-442d-8548-86d508e460eb"
CM019752.1	RepeatMasker	DNA/PiggyBac	50478792	50478926	807	+	.	ID="RND-6_FAMILY-1962";Tend="1064";Tstart="929";shortTE="F";uid="3a532c77-4f8c-43f0-888e-f5e774239a7d"
CM019752.1	RepeatMasker	Unknown	12643766	12644058	913	+	.	ID="RND-1_FAMILY-238";TEgroup="ctg_1%7CRND-1_FAMILY-238%7C1";Tend="1125";Tstart="944";shortTE="F";uid="6e60c6c0-914f-4d60-bbb4-3345cf99f884"
CM019752.1	RepeatMasker	Unknown	54126810	54126957	1219	+	.	ID="RND-1_FAMILY-399";Tend="1024";Tstart="877";shortTE="F";uid="d98fe3cd-b615-4ba2-a4b1-626b4b942c27"
CM019752.1	RepeatMasker	Unknown	21976155	21976372	654	+	.	ID="RND-5_FAMILY-3180";Tend="2144";Tstart="1912";shortTE="F";uid="442782cb-e94f-49a2-9842-5bc4a033cdab"
CM019752.1	RepeatMasker	Unknown	2297480	2297965	3401	+	.	ID="RND-1_FAMILY-496";Tend="1477";Tstart="960";shortTE="F";uid="bf9aa077-e9ab-4bc5-adce-a8f9984f8fb3"
CM019752.1	RepeatMasker	Unknown	40621090	40621249	652	+	.	ID="RND-6_FAMILY-2547";Tend="1070";Tstart="916";shortTE="F";uid="1e857761-886a-4aff-bf59-7386a3dd89d6"
CM019752.1	RepeatMasker	Unknown	8754158	8754642	3540	+	.	ID="RND-1_FAMILY-583";Tend="1477";Tstart="970";shortTE="F";uid="28efdea2-26ef-4d25-8463-9efa315e848f"
CM019752.1	RepeatMasker	LINE/R1	28274286	28274394	587	+	.	ID="RND-5_FAMILY-300";Tend="1391";Tstart="1283";shortTE="F";uid="5b6486d0-dc1b-4a03-8e59-7ae0600a0448"
CM019752.1	RepeatMasker	Unknown	34427984	34428213	581	+	.	ID="RND-1_FAMILY-55";Tend="1011";Tstart="793";shortTE="F";uid="8b7d2478-8fb9-4e35-8cbe-0fe26a0028ed"
CM019752.1	RepeatMasker	Unknown	28297606	28298222	1014	+	.	ID="RND-5_FAMILY-3180";Tend="2147";Tstart="1489";shortTE="F";uid="046f0092-46b3-41b6-8711-2d9e55362c34"
CM019752.1	RepeatMasker	Unknown	12106768	12106949	558	+	.	ID="RND-6_FAMILY-2526";Tend="493";Tstart="334";shortTE="F";uid="aae0b7d9-c74e-4c59-b08a-b9f9df1a2f3e"
CM019752.1	RepeatMasker	Unknown	29843403	29844677	6963	+	.	ID="RND-5_FAMILY-3180";Tend="2147";Tstart="852";shortTE="F";uid="fe657c81-8021-4b57-b175-bc97051631fb"
CM019752.1	RepeatMasker	Unknown	54346535	54346721	1093	+	.	ID="RND-5_FAMILY-5258";Tend="1253";Tstart="1064";shortTE="F";uid="6e46587f-6023-4a23-bfe4-fa6cde2d4a99"
CM019752.1	RepeatMasker	Unknown	24526968	24527086	901	+	.	ID="RND-1_FAMILY-279";Tend="1851";Tstart="1733";shortTE="F";uid="e5bab72d-98ff-49fe-9f8f-d6e9449be71b"
CM019752.1	RepeatMasker	Unknown	29554004	29554217	888	+	.	ID="RND-1_FAMILY-120";Tend="1243";Tstart="1029";shortTE="F";uid="ed8a30c0-6335-420c-b3ee-c7afa1883754"
CM019752.1	RepeatMasker	Unknown	7109110	7109317	607	+	.	ID="RND-5_FAMILY-4321";Tend="1538";Tstart="1340";shortTE="F";uid="1b26464e-6499-4fba-8fcc-bf9f68618d46"
CM019752.1	RepeatMasker	LINE/I	48668269	48669406	1578	+	.	ID="RND-1_FAMILY-157";Tend="2000";Tstart="863";shortTE="F";uid="5ef04143-4011-403d-8a00-570441aad80a"
CM019752.1	RepeatMasker	Unknown	46717240	46718533	11476	+	.	ID="RND-5_FAMILY-32";Tend="2112";Tstart="819";shortTE="F";uid="9c12a27e-9550-4ece-9e2c-71e0f934f6a2"
CM019752.1	RepeatMasker	DNA/hAT-Tip100	17715330	17715559	1361	+	.	ID="RND-1_FAMILY-39";Tend="1110";Tstart="884";shortTE="F";uid="7431fab4-5dcd-4003-900a-f2737123650d"
CM019752.1	RepeatMasker	DNA?/hAT?	23941621	23941729	592	+	.	ID="RND-6_FAMILY-1805";Tend="5258";Tstart="5153";shortTE="F";uid="f4f6435a-ec8b-4468-88d6-811f8f45b66b"
CM019752.1	RepeatMasker	Unknown	201086	201226	558	+	.	ID="RND-1_FAMILY-379";Tend="1079";Tstart="932";shortTE="F";uid="6424bdb8-0cc3-4247-8dec-0445ffc128e3"
CM019752.1	RepeatMasker	Unknown	1043656	1044135	1423	+	.	ID="RND-6_FAMILY-5890";Tend="4402";Tstart="3954";shortTE="F";uid="45ddfcef-1037-4c22-badf-e915044cc2e4"
CM019752.1	RepeatMasker	Unknown	17461388	17462141	4700	+	.	ID="RND-6_FAMILY-3049";Tend="1715";Tstart="946";shortTE="F";uid="e990addc-1932-4d77-b70a-400cadb0f950"
CM019752.1	RepeatMasker	DNA/Sola-3	28078792	28078959	809	+	.	ID="RND-1_FAMILY-714";Tend="1600";Tstart="1435";shortTE="F";uid="dabd4f79-957c-46c9-ab5e-f79fd8ff67bc"
CM019752.1	RepeatMasker	RC/Helitron?	29360099	29360816	3097	+	.	ID="RND-4_FAMILY-301";Tend="1848";Tstart="1009";shortTE="F";uid="d213921b-9949-4eb0-b90b-3cff369f0b4c"
CM019752.1	RepeatMasker	LINE/I	5200212	5200341	1009	+	.	ID="RND-6_FAMILY-330";Tend="946";Tstart="817";shortTE="F";uid="9baf5408-6199-4134-98e7-880c969cbc8c"
CM019752.1	RepeatMasker	Unknown	18924530	18924841	2065	+	.	ID="RND-1_FAMILY-66";Tend="1324";Tstart="882";shortTE="F";uid="df1d2934-a6b3-4ab6-bd43-7d965ff6f382"
CM019752.1	RepeatMasker	Unknown	28103879	28103979	523	+	.	ID="RND-4_FAMILY-494";Tend="972";Tstart="871";shortTE="F";uid="a6b25e23-6a5f-41b4-b417-d49cf6a2d5d4"
CM019752.1	RepeatMasker	Unknown	51895981	51896609	2693	+	.	ID="RND-6_FAMILY-3293";Tend="1424";Tstart="797";shortTE="F";uid="5e78b5f5-1712-419a-aec4-3067dd35818e"
CM019752.1	RepeatMasker	Unknown	898582	899654	8976	+	.	ID="RND-1_FAMILY-184";Tend="1809";Tstart="740";shortTE="F";uid="cad1f3a4-414f-4c81-ae7c-f6ad29966a01"
CM019752.1	RepeatMasker	Unknown	4133993	4134278	590	+	.	ID="RND-1_FAMILY-618";Tend="2124";Tstart="1805";shortTE="F";uid="ea8c9f02-408c-4697-be3c-a598c7024b1f"
CM019752.1	RepeatMasker	Unknown	15846569	15847096	2006	+	.	ID="RND-5_FAMILY-1931";Tend="3055";Tstart="2503";shortTE="F";uid="32f3e600-5536-4b4c-8010-aa502afb409b"
CM019752.1	RepeatMasker	Unknown	37837928	37838579	974	+	.	ID="RND-6_FAMILY-1985";TEgroup="ctg_1%7CRND-6_FAMILY-1985%7C7";Tend="3249";Tstart="2703";shortTE="F";uid="cc63fa74-b443-4d44-b385-ac96ac1b310e"
CM019752.1	RepeatMasker	LINE/Penelope	1106877	1106984	708	+	.	ID="RND-6_FAMILY-476";Tend="1255";Tstart="1144";shortTE="F";uid="2f5809e3-7f8a-4cae-8f37-9dba2fd4cae0"
CM019752.1	RepeatMasker	Unknown	27758569	27758890	2444	+	.	ID="RND-5_FAMILY-6805";Tend="1234";Tstart="898";shortTE="F";uid="c726f518-d220-4c17-a5fb-1b1abd29c293"
CM019752.1	RepeatMasker	LTR/Copia	21730272	21730566	650	+	.	ID="RND-6_FAMILY-4176";Tend="1788";Tstart="1488";shortTE="F";uid="a2e5a33f-452e-467e-b814-daa2d0f811f1"
CM019752.1	RepeatMasker	Unknown	24708490	24708691	513	+	.	ID="RND-4_FAMILY-422";Tend="1588";Tstart="1390";shortTE="F";uid="3aef664e-ec27-40b3-901d-e5426127877b"
CM019752.1	RepeatMasker	DNA/Academ-1	47713811	47714066	942	+	.	ID="RND-1_FAMILY-221";Tend="1211";Tstart="914";shortTE="F";uid="ec44b7ef-5181-4fa7-8e12-d88c8f85e939"
CM019752.1	RepeatMasker	LINE/R1	52605356	52605502	1164	+	.	ID="RND-1_FAMILY-222";Tend="967";Tstart="821";shortTE="F";uid="e2207172-15eb-46b5-acf5-e2cfe34d93ff"
CM019752.1	RepeatMasker	Unknown	327622	327822	1333	+	.	ID="RND-6_FAMILY-3952";Tend="1094";Tstart="895";shortTE="F";uid="54981627-d92c-46ea-ba41-4f6488a028e1"
CM019752.1	RepeatMasker	RC/Helitron	52583022	52583129	786	+	.	ID="RND-1_FAMILY-155";Tend="2655";Tstart="2548";shortTE="F";uid="3cddee8d-cf04-449b-af55-0cafa66ed742"
CM019752.1	RepeatMasker	Unknown	37421448	37421613	438	+	.	ID="RND-6_FAMILY-1762";Tend="1413";Tstart="1241";shortTE="F";uid="2e5877f1-4c21-4dbb-a70a-fe3d1c9b6328"
CM019752.1	RepeatMasker	Unknown	23112882	23113088	407	+	.	ID="RND-6_FAMILY-864";Tend="1687";Tstart="1477";shortTE="F";uid="80f7860f-5d84-4d1e-84cb-3b87df37b9ba"
CM019752.1	RepeatMasker	Unknown	37354129	37354278	692	+	.	ID="RND-6_FAMILY-1659";Tend="1973";Tstart="1826";shortTE="F";uid="83d58306-78ed-4d71-81aa-1a0097f73afa"
CM019752.1	RepeatMasker	Unknown	52141587	52141962	2991	+	.	ID="RND-1_FAMILY-237";Tend="1333";Tstart="968";shortTE="F";uid="e652c035-8580-4e35-bfa4-d3ae194ccf94"
CM019752.1	RepeatMasker	Unknown	54568283	54568544	1026	+	.	ID="RND-5_FAMILY-1179";Tend="2182";Tstart="2029";shortTE="F";uid="ba8fcdb7-4211-4064-b1cb-c2fe36a8974a"
CM019752.1	RepeatMasker	DNA/Academ-1	42539015	42539296	1216	+	.	ID="RND-1_FAMILY-221";Tend="1190";Tstart="892";shortTE="F";uid="6c7a6b75-5871-41c4-abcd-e76a5557d302"
CM019752.1	RepeatMasker	DNA/hAT-Ac	4647335	4647793	3369	+	.	ID="RND-5_FAMILY-4455";Tend="3543";Tstart="3105";shortTE="F";uid="ba63c388-bf87-4b0d-b4c1-fb64e03b796c"
CM019752.1	RepeatMasker	RC/Helitron?	50085437	50086248	4797	+	.	ID="RND-5_FAMILY-2492";Tend="1887";Tstart="1027";shortTE="F";uid="9dc9aea1-2e3b-4102-b77b-6d000ad45a64"
CM019752.1	RepeatMasker	DNA/hAT-hATm	18194777	18194881	450	+	.	ID="RND-5_FAMILY-663";Tend="1181";Tstart="1076";shortTE="F";uid="db43c984-5aac-48a8-bd0e-ff1d1fb37171"
CM019752.1	RepeatMasker	Unknown	56102074	56102370	1191	+	.	ID="RND-6_FAMILY-1707";Tend="1167";Tstart="869";shortTE="F";uid="f6856b6c-77a8-43d7-a864-aa5f63e4dd90"
CM019752.1	RepeatMasker	Unknown	16540370	16540661	2248	+	.	ID="RND-1_FAMILY-66";Tend="1324";Tstart="1025";shortTE="F";uid="ebf5bca8-5f82-4ab7-a030-829060eae901"
CM019752.1	RepeatMasker	Unknown	55594678	55594938	2234	+	.	ID="RND-1_FAMILY-194";Tend="1265";Tstart="1005";shortTE="F";uid="d83e63ce-1771-47f9-be7e-c3ed1457453d"
CM019752.1	RepeatMasker	Unknown	9789684	9789825	1007	+	.	ID="RND-1_FAMILY-599";Tend="2000";Tstart="1859";shortTE="F";uid="5fe366cf-3c3e-460c-8587-d577d716b655"
CM019752.1	RepeatMasker	LTR/Pao	42072530	42072934	435	+	.	ID="RND-6_FAMILY-1190";Tend="2198";Tstart="1766";shortTE="F";uid="c9ffd9a2-95cd-4483-9d22-abbeb4dcaacd"
CM019752.1	RepeatMasker	Unknown	47632078	47632582	3253	+	.	ID="RND-1_FAMILY-246";Tend="1365";Tstart="884";shortTE="F";uid="98a09c47-46cc-4489-b9b1-b74230ca0c49"
CM019752.1	RepeatMasker	Unknown	3197950	3198347	1547	+	.	ID="RND-1_FAMILY-319";Tend="2312";Tstart="1908";shortTE="F";uid="24dd8d55-eead-43ff-93a7-7f4520e66bce"
CM019752.1	RepeatMasker	Unknown	13983933	13984160	435	+	.	ID="RND-6_FAMILY-13718";Tend="1035";Tstart="808";shortTE="F";uid="e640686f-2301-4145-85a3-697c6664b9b5"
CM019752.1	RepeatMasker	Unknown	54853572	54853861	1935	+	.	ID="RND-6_FAMILY-629";Tend="582";Tstart="257";shortTE="F";uid="ca67ccc9-05ad-40a4-baec-10efff43ca03"
CM019752.1	RepeatMasker	Unknown	8628138	8628522	1408	+	.	ID="RND-5_FAMILY-6640";Tend="1275";Tstart="899";shortTE="F";uid="503c65a8-9c4a-42bd-bcaa-ce08784a8925"
CM019752.1	RepeatMasker	Unknown	54850633	54850869	1355	+	.	ID="RND-5_FAMILY-6428";Tend="1394";Tstart="1177";shortTE="F";uid="1bb36abb-5bc9-4a73-b314-f1030e50a87d"
CM019752.1	RepeatMasker	Unknown	9016395	9016651	1796	+	.	ID="RND-6_FAMILY-2860";Tend="1215";Tstart="959";shortTE="F";uid="c46442ce-919b-4dc9-ac89-69106859f43a"
CM019752.1	RepeatMasker	Unknown	17900427	17900651	1795	+	.	ID="RND-1_FAMILY-82";Tend="1673";Tstart="1449";shortTE="F";uid="41c38e72-3540-47e3-9550-736925531d38"
CM019752.1	RepeatMasker	LINE/I	50313096	50313213	816	+	.	ID="RND-1_FAMILY-685";Tend="755";Tstart="638";shortTE="F";uid="6f7c03e4-9cf4-419d-a60b-91d7a40a2772"
CM019752.1	RepeatMasker	Unknown	45023115	45023330	442	+	.	ID="RND-6_FAMILY-2298";Tend="1839";Tstart="1620";shortTE="F";uid="2c81ea9f-67c9-4c47-a276-5b2d1a894842"
CM019752.1	RepeatMasker	Unknown	2462411	2462753	1105	+	.	ID="RND-5_FAMILY-158";Tend="1354";Tstart="1007";shortTE="F";uid="a9124bf3-e676-4a1b-a334-3ca4b850ad2c"
CM019752.1	RepeatMasker	Unknown	14273803	14274106	559	+	.	ID="RND-1_FAMILY-99";Tend="1098";Tstart="807";shortTE="F";uid="bcdf8058-43be-4fe5-bb18-c0e5a1b67257"
CM019752.1	RepeatMasker	Unknown	1087515	1087675	1321	+	.	ID="RND-1_FAMILY-307";Tend="1238";Tstart="1078";shortTE="F";uid="f91e5673-098b-4db5-b367-51593357b722"
CM019752.1	RepeatMasker	Unknown	18399096	18400067	2783	+	.	ID="RND-5_FAMILY-3052";Tend="2192";Tstart="1191";shortTE="F";uid="4d033e52-2c23-44bf-86d1-a30325f5c6d4"
CM019752.1	RepeatMasker	Unknown	36925493	36925803	970	+	.	ID="RND-5_FAMILY-5258";Tend="1261";Tstart="890";shortTE="F";uid="dbc7f5f5-58c7-4da0-b729-aabbca11cd26"
CM019752.1	RepeatMasker	LTR/Gypsy	6991340	6991533	737	+	.	ID="RND-1_FAMILY-207";Tend="981";Tstart="741";shortTE="F";uid="9991f78b-f051-411e-9913-693ff282e2ef"
CM019752.1	RepeatMasker	Unknown	20794896	20795054	907	+	.	ID="RND-6_FAMILY-3591";Tend="1185";Tstart="1025";shortTE="F";uid="f2ae4b57-0fa3-4c50-95b6-0175eaeb854c"
CM019752.1	RepeatMasker	Unknown	23071089	23071705	4694	+	.	ID="RND-5_FAMILY-801";Tend="1555";Tstart="941";shortTE="F";uid="fe63b257-a50c-458e-aae2-89f6f70f21fd"
CM019752.1	RepeatMasker	Unknown	53017461	53017710	1156	+	.	ID="RND-5_FAMILY-544";Tend="1286";Tstart="963";shortTE="F";uid="99e859a4-268e-44ed-966f-731c07d9b243"
CM019752.1	RepeatMasker	Unknown	42740590	42740804	1415	+	.	ID="RND-4_FAMILY-2389";Tend="1000";Tstart="798";shortTE="F";uid="b7553872-f844-4212-bc69-322f56e5d7c3"
CM019752.1	RepeatMasker	DNA/TcMar-Tigger	49056339	49056530	1339	+	.	ID="RND-5_FAMILY-4935";Tend="1135";Tstart="952";shortTE="F";uid="e8dd9973-7073-41ce-be28-a103ce9b81f2"
CM019752.1	RepeatMasker	Unknown	55183357	55183546	973	+	.	ID="RND-6_FAMILY-8080";Tend="4945";Tstart="4706";shortTE="F";uid="4052fe23-92ef-4e4c-80ff-c4c990ae8156"
CM019752.1	RepeatMasker	RC/Helitron	1086717	1087163	3723	+	.	ID="RND-1_FAMILY-318";Tend="1371";Tstart="926";shortTE="F";uid="a9246c24-17e3-4e06-9d47-730b26616a50"
CM019752.1	RepeatMasker	DNA/hAT-Tip100	51912889	51913364	689	+	.	ID="RND-1_FAMILY-39";Tend="1662";Tstart="1223";shortTE="F";uid="5879d7d5-56c1-482b-82ee-5f33fba5c5b1"
CM019752.1	RepeatMasker	DNA/Sola-2	51926559	51926954	735	+	.	ID="RND-4_FAMILY-890";Tend="1447";Tstart="1053";shortTE="F";uid="eadcad23-c358-431d-8909-7e4f6c467ac1"
CM019752.1	RepeatMasker	Unknown	39512284	39512443	459	+	.	ID="RND-5_FAMILY-3576";Tend="2083";Tstart="1926";shortTE="F";uid="c5de5311-a72c-40e9-89de-8c9102cc254b"
CM019752.1	RepeatMasker	DNA?/hAT?	42036642	42037201	3128	+	.	ID="RND-6_FAMILY-2615";Tend="1455";Tstart="894";shortTE="F";uid="a717b9e5-540a-425b-9451-5ca74a00e6e2"
CM019752.1	RepeatMasker	Unknown	46327874	46328435	2463	+	.	ID="RND-5_FAMILY-1267";Tend="1393";Tstart="848";shortTE="F";uid="ecf93f7d-7288-4ec1-b858-9250afbdeda6"
CM019752.1	RepeatMasker	Unknown	29026864	29027214	428	+	.	ID="RND-5_FAMILY-733";TEgroup="ctg_1%7CRND-5_FAMILY-733%7C4";Tend="1630";Tstart="995";shortTE="F";uid="a6ee8e6c-dc5b-492b-8a10-2e5535804d73"
CM019752.1	RepeatMasker	Unknown	1501596	1501858	1864	+	.	ID="RND-6_FAMILY-2860";Tend="1216";Tstart="958";shortTE="F";uid="36ce8fc6-fce8-44f2-bba1-452adac74664"
CM019752.1	RepeatMasker	LTR/Pao	12526990	12527999	555	+	.	ID="BEL2-I_DPSE";Tend="2731";Tstart="2046";shortTE="F";uid="55c289b9-8b2c-4ca0-9be3-cc40e968e567"
CM019752.1	RepeatMasker	Unknown	50210025	50210353	2683	+	.	ID="RND-5_FAMILY-2627";Tend="1235";Tstart="907";shortTE="F";uid="45375066-4774-4e79-aafa-3649a3697cfd"
CM019752.1	RepeatMasker	Unknown	22509407	22509622	495	+	.	ID="RND-1_FAMILY-99";Tend="1828";Tstart="1627";shortTE="F";uid="6f682ce6-156c-485b-bc05-d551425e31d7"
CM019752.1	RepeatMasker	Unknown	45838749	45838939	1520	+	.	ID="RND-1_FAMILY-103";Tend="1312";Tstart="1122";shortTE="F";uid="a5dcfe9b-6678-4d19-82c7-c9f9f2c7923d"
CM019752.1	RepeatMasker	Unknown	15812287	15812911	3258	+	.	ID="RND-6_FAMILY-306";Tend="2117";Tstart="1481";shortTE="F";uid="919e6e66-bf6b-4a53-9ec9-c112fa1f67f9"
CM019752.1	RepeatMasker	LINE/L2	46320059	46320672	4617	+	.	ID="RND-1_FAMILY-358";Tend="2487";Tstart="1871";shortTE="F";uid="6a5396f4-8d79-4fbb-a15f-a3e08295be22"
CM019752.1	RepeatMasker	Unknown	45762103	45762315	1481	+	.	ID="RND-6_FAMILY-978";Tend="1311";Tstart="1089";shortTE="F";uid="e19c0810-1ca5-42c4-89ca-c5fa0de12aba"
CM019752.1	RepeatMasker	RC/Helitron	55321595	55321765	842	+	.	ID="RND-5_FAMILY-423";Tend="1524";Tstart="1364";shortTE="F";uid="7faf06c8-151c-4142-a503-b6fb88893051"
CM019752.1	RepeatMasker	LINE/I	46424767	46425046	2074	+	.	ID="RND-1_FAMILY-598";Tend="1429";Tstart="1149";shortTE="F";uid="78e4422a-ada8-4156-8641-f7c412ae2b51"
CM019752.1	RepeatMasker	DNA?/hAT?	44679303	44680631	11522	+	.	ID="RND-6_FAMILY-1805";Tend="4083";Tstart="2749";shortTE="F";uid="1568dd43-3460-4379-814c-6fbd1e180eaa"
CM019752.1	RepeatMasker	Unknown	29541462	29542139	1206	+	.	ID="RND-5_FAMILY-1867";Tend="1330";Tstart="724";shortTE="F";uid="c0140d08-7452-406d-b471-08c64ca6ca8c"
CM019752.1	RepeatMasker	Unknown	16535181	16536034	4710	+	.	ID="RND-6_FAMILY-3293";Tend="2117";Tstart="1261";shortTE="F";uid="a30af658-fe6f-409e-bdec-a0d28b89c23b"
CM019752.1	RepeatMasker	Unknown	10855608	10855921	1989	+	.	ID="RND-6_FAMILY-2860";Tend="1216";Tstart="957";shortTE="F";uid="0631fb6a-4808-450d-b5b8-6c1668579e56"
CM019752.1	RepeatMasker	Unknown	52234513	52234661	668	+	.	ID="RND-1_FAMILY-143";Tend="1137";Tstart="1000";shortTE="F";uid="ecf62fdd-1a18-4ab3-ad3b-a7e39a53389a"
CM019752.1	RepeatMasker	Unknown	23883018	23883382	1852	+	.	ID="RND-5_FAMILY-26";Tend="1807";Tstart="1443";shortTE="F";uid="e2245089-085c-4466-bc8c-3c966fab4c73"
CM019752.1	RepeatMasker	Unknown	13906104	13906309	559	+	.	ID="RND-5_FAMILY-7137";Tend="1638";Tstart="1404";shortTE="F";uid="fda37d93-2128-489b-8396-2cef96e3794f"
CM019752.1	RepeatMasker	Unknown	53099699	53100872	9993	+	.	ID="RND-5_FAMILY-1294";Tend="2112";Tstart="940";shortTE="F";uid="babf879c-e057-442a-a886-72acef44eb44"
CM019752.1	RepeatMasker	DNA/CMC-EnSpm	54575107	54575294	502	+	.	ID="RND-1_FAMILY-704";Tend="1135";Tstart="941";shortTE="F";uid="1866236b-b64e-4c0b-a8d0-e52b44290144"
CM019752.1	RepeatMasker	DNA?/hAT?	21260272	21260649	491	+	.	ID="RND-6_FAMILY-1805";Tend="1530";Tstart="1146";shortTE="F";uid="f9f47c07-7d86-4bdf-a928-3fc8635d2779"
CM019752.1	RepeatMasker	Unknown	33376853	33376994	969	+	.	ID="RND-4_FAMILY-494";Tend="1053";Tstart="911";shortTE="F";uid="7f42af5f-d878-4b16-975a-09ad494d81b4"
CM019752.1	RepeatMasker	DNA/Academ-1	16895018	16896004	2734	+	.	ID="RND-6_FAMILY-2813";TEgroup="ctg_1%7CRND-6_FAMILY-2813%7C1";Tend="1418";Tstart="892";shortTE="F";uid="80420c99-cbb2-4d6f-9bd7-5a1742ed4d6b"
CM019752.1	RepeatMasker	Unknown	44442898	44443173	1093	+	.	ID="RND-5_FAMILY-41";Tend="1277";Tstart="994";shortTE="F";uid="30078f1e-d555-4e24-af03-09dfcd74579a"
CM019752.1	RepeatMasker	LINE/R1-LOA	22561354	22561746	734	+	.	ID="RND-4_FAMILY-848";Tend="1192";Tstart="767";shortTE="F";uid="e1d81621-aa8d-4ff3-a207-4e7f6cc1fd1a"
CM019752.1	RepeatMasker	Unknown	53835959	53836140	879	+	.	ID="RND-5_FAMILY-84";Tend="1113";Tstart="932";shortTE="F";uid="0b765b6b-0165-4764-aeaa-e58ffc452f1d"
CM019752.1	RepeatMasker	DNA/hAT-Tip100	45129776	45130028	959	+	.	ID="RND-6_FAMILY-6203";Tend="1390";Tstart="1141";shortTE="F";uid="94a782de-e2f9-4f78-b2bc-1bf60bc8ee5a"
CM019752.1	RepeatMasker	Unknown	23711377	23711584	1515	+	.	ID="RND-1_FAMILY-270";Tend="964";Tstart="745";shortTE="F";uid="d3e926a1-f2cd-4179-ba9f-33e0d26a5c29"
CM019752.1	RepeatMasker	Unknown	34355429	34356111	759	+	.	ID="RND-6_FAMILY-1313";Tend="1813";Tstart="1051";shortTE="F";uid="3335204f-a868-4902-91fd-8198d50b5a75"
CM019752.1	RepeatMasker	Unknown	15752117	15752259	457	+	.	ID="RND-4_FAMILY-688";Tend="2801";Tstart="2665";shortTE="F";uid="ec7b26e4-584a-47d7-ad7c-3c4ff2e33a4e"
CM019752.1	RepeatMasker	Unknown	46598984	46599354	2966	+	.	ID="RND-1_FAMILY-462";Tend="1286";Tstart="917";shortTE="F";uid="542d22dd-b7ce-4ed5-8a3c-48d97b887e42"
CM019752.1	RepeatMasker	Unknown	37844992	37845210	1718	+	.	ID="RND-6_FAMILY-4513";Tend="1663";Tstart="1446";shortTE="F";uid="1d1df241-9e39-4a79-a58b-4a62ede50d91"
CM019752.1	RepeatMasker	LINE/L2	2745713	2746017	461	+	.	ID="RND-6_FAMILY-1534";TEgroup="ctg_1%7CRND-6_FAMILY-1534%7C1";Tend="2839";Tstart="2407";shortTE="F";uid="319614ed-9f8a-4e6c-a7f1-d7aea09a00be"
CM019752.1	RepeatMasker	Unknown	49599857	49600154	574	+	.	ID="RND-6_FAMILY-760";Tend="1937";Tstart="1646";shortTE="F";uid="54d67292-3626-480e-8998-39339dac10b4"
CM019752.1	RepeatMasker	Unknown	19772604	19772811	558	+	.	ID="RND-6_FAMILY-1762";Tend="1552";Tstart="1353";shortTE="F";uid="888f47b0-4db7-439f-829b-cd6686f3143c"
CM019752.1	RepeatMasker	Unknown	11197348	11198032	1990	+	.	ID="RND-4_FAMILY-554";Tend="1928";Tstart="1218";shortTE="F";uid="a71600c4-50ef-4b56-b711-cc6278b02e3e"
CM019752.1	RepeatMasker	Unknown	33557867	33558265	682	+	.	ID="RND-1_FAMILY-380";Tend="1356";Tstart="956";shortTE="F";uid="1400c26c-c668-4328-8076-61283b170fa8"
CM019752.1	RepeatMasker	Unknown	12335123	12335975	3622	+	.	ID="RND-1_FAMILY-52";Tend="1807";Tstart="910";shortTE="F";uid="960d44bb-34df-4c1a-9b93-8725ba34c6ee"
CM019752.1	RepeatMasker	DNA/Maverick	38115698	38115984	599	+	.	ID="RND-6_FAMILY-2045";Tend="1031";Tstart="757";shortTE="F";uid="e7390759-2187-4f8e-a76b-0c1c82704143"
CM019752.1	RepeatMasker	Unknown	55910787	55910923	676	+	.	ID="RND-1_FAMILY-500";Tend="1763";Tstart="1624";shortTE="F";uid="2c1432e9-650d-4b77-9cd7-ee470236ff79"
CM019752.1	RepeatMasker	Unknown	20421944	20422151	898	+	.	ID="RND-5_FAMILY-1068";Tend="1466";Tstart="1262";shortTE="F";uid="22b4154a-08bf-4d8e-9547-cadd63e815f3"
CM019752.1	RepeatMasker	Unknown	27049128	27049582	3081	+	.	ID="RND-1_FAMILY-125";Tend="1245";Tstart="802";shortTE="F";uid="c0185a5b-0625-402c-ba61-69733c39729d"
CM019752.1	RepeatMasker	DNA/Maverick	1712678	1712892	446	+	.	ID="POLINTON-4_LMI";Tend="1655";Tstart="1441";shortTE="F";uid="e3719b8b-84f2-45a0-b449-16e6245be376"
CM019752.1	RepeatMasker	Unknown	36079751	36079869	424	+	.	ID="RND-5_FAMILY-5122";Tend="960";Tstart="848";shortTE="F";uid="4d30b877-c653-4bf4-bb4f-233c73e7aa17"
CM019752.1	RepeatMasker	Unknown	24038324	24039198	3302	+	.	ID="RND-6_FAMILY-2517";Tend="2123";Tstart="883";shortTE="F";uid="cece90fc-168f-4659-b327-f0967117140b"
CM019752.1	RepeatMasker	Unknown	36796925	36797320	639	+	.	ID="RND-6_FAMILY-306";Tend="1641";Tstart="1240";shortTE="F";uid="23e02136-622a-4bd4-9746-3865393d2b69"
CM019752.1	RepeatMasker	Unknown	39339845	39340409	4159	+	.	ID="RND-6_FAMILY-1741";Tend="1379";Tstart="811";shortTE="F";uid="f5b1d818-da4a-4dcd-85da-38db62c2c32e"
CM019752.1	RepeatMasker	LTR/Pao	52927847	52928786	2151	+	.	ID="RND-5_FAMILY-1185";TEgroup="ctg_1%7CRND-5_FAMILY-1185%7C7";Tend="1561";Tstart="474";shortTE="F";uid="f328032f-e46f-4e65-bf57-7b036e6e06b5"
CM019752.1	RepeatMasker	Unknown	44408232	44408838	2390	+	.	ID="RND-5_FAMILY-1529";Tend="1565";Tstart="922";shortTE="F";uid="e736878a-8c93-404d-9e76-1c070496e274"
CM019752.1	RepeatMasker	Unknown	27477294	27477525	868	+	.	ID="RND-5_FAMILY-3180";Tend="2154";Tstart="1974";shortTE="F";uid="807dd961-61e5-49d7-a8b5-12bc4f2f3b63"
CM019752.1	RepeatMasker	LINE/I	36798454	36798636	992	+	.	ID="RND-6_FAMILY-3767";Tend="1397";Tstart="1219";shortTE="F";uid="4ca1546e-2da3-489d-b836-47695b7a8699"
CM019752.1	RepeatMasker	DNA/hAT-Tip100	8045352	8046398	849	+	.	ID="HAT-32_LMI";Tend="4784";Tstart="3750";shortTE="F";uid="15483e49-8e5c-435a-9344-f8b78c16ce45"
CM019752.1	RepeatMasker	Unknown	4898529	4898711	808	+	.	ID="RND-6_FAMILY-1068";Tend="1536";Tstart="1357";shortTE="F";uid="fd38f70b-e620-451e-b94d-89d4a0a40653"
CM019752.1	RepeatMasker	Unknown	4430523	4430626	406	+	.	ID="RND-6_FAMILY-783";Tend="871";Tstart="776";shortTE="F";uid="d3840adb-d32e-41a8-a4ba-21da1004e111"
CM019752.1	RepeatMasker	Unknown	44569315	44569859	902	+	.	ID="RND-1_FAMILY-52";Tend="1670";Tstart="1073";shortTE="F";uid="4893c980-5f5b-4ebc-94d8-9d735c9d4d9c"
CM019752.1	RepeatMasker	Unknown	55083775	55084184	2768	+	.	ID="RND-6_FAMILY-760";Tend="2677";Tstart="2243";shortTE="F";uid="ffa4011b-3029-405d-a765-d8ccb5ad3084"
CM019752.1	RepeatMasker	Unknown	12732758	12733065	2506	+	.	ID="RND-5_FAMILY-3060";Tend="1290";Tstart="983";shortTE="F";uid="c4025be2-0883-44e1-9bf8-d82c1ab24499"
CM019752.1	RepeatMasker	Unknown	11880565	11881383	2535	+	.	ID="RND-1_FAMILY-52";Tend="1801";Tstart="874";shortTE="F";uid="c772ccf1-2dd4-4cc0-8f4b-774521551033"
CM019752.1	RepeatMasker	Unknown	38510388	38510868	663	+	.	ID="RND-4_FAMILY-226";TEgroup="ctg_1%7CRND-4_FAMILY-226%7C1";Tend="1436";Tstart="830";shortTE="F";uid="c7ec9141-0b2e-40a6-a8b5-e980f512df53"
CM019752.1	RepeatMasker	DNA?/hAT?	117075	117572	2465	+	.	ID="RND-6_FAMILY-1805";Tend="1541";Tstart="1030";shortTE="F";uid="c43078e1-82d8-4d5a-ba20-83229a50c608"
CM019752.1	RepeatMasker	Unknown	38255024	38255192	539	+	.	ID="RND-3_FAMILY-23";Tend="2824";Tstart="2654";shortTE="F";uid="2c4f6b45-5fba-4eb2-9ac6-7f2a742ded3a"
CM019752.1	RepeatMasker	Unknown	17436718	17436849	614	+	.	ID="RND-5_FAMILY-4777";Tend="474";Tstart="343";shortTE="F";uid="87d15665-7743-4fd0-bb50-677f5b35579b"
CM019752.1	RepeatMasker	LTR/Pao	37528324	37528493	851	+	.	ID="RND-5_FAMILY-955";Tend="1847";Tstart="1679";shortTE="F";uid="093142ca-071a-4a4c-b90f-cd459313be3c"
CM019752.1	RepeatMasker	Unknown	10441112	10441306	442	+	.	ID="RND-1_FAMILY-55";Tend="1553";Tstart="1344";shortTE="F";uid="5777b150-861e-449e-9dd5-267d480509cd"
CM019752.1	RepeatMasker	Unknown	29074524	29074676	1004	+	.	ID="RND-5_FAMILY-2191";Tend="1733";Tstart="1570";shortTE="F";uid="b6555f2b-f851-44cc-98ac-9d490b7298f7"
CM019752.1	RepeatMasker	Unknown	41691065	41691461	3183	+	.	ID="RND-6_FAMILY-1985";Tend="3247";Tstart="2843";shortTE="F";uid="271ac7c6-2f11-4c81-8ce4-8e61e74e13db"
CM019752.1	RepeatMasker	Unknown	9670466	9670770	546	+	.	ID="RND-6_FAMILY-714";Tend="1602";Tstart="1298";shortTE="F";uid="383a817c-619a-4e55-b3e4-3d93474fcdc9"
CM019752.1	RepeatMasker	LINE/I	44383245	44383614	414	+	.	ID="RND-5_FAMILY-995";Tend="2817";Tstart="2451";shortTE="F";uid="1ec0dd36-2c11-4e0e-b741-6b32591e018a"
CM019752.1	RepeatMasker	Unknown	9646873	9647090	572	+	.	ID="RND-1_FAMILY-99";Tend="973";Tstart="756";shortTE="F";uid="d06d8534-139a-4544-8302-b704157d2b07"
CM019752.1	RepeatMasker	Unknown	47511278	47511787	1652	+	.	ID="RND-1_FAMILY-425";Tend="1760";Tstart="1227";shortTE="F";uid="720cad8d-9f7c-4168-b9b0-3b27707ec797"
CM019752.1	RepeatMasker	Unknown	14894217	14894463	1409	+	.	ID="RND-1_FAMILY-327";Tend="1183";Tstart="928";shortTE="F";uid="1ca3098a-83c7-4294-b76a-0a973898be41"
CM019752.1	RepeatMasker	LINE/I	7266944	7267142	1056	+	.	ID="RND-6_FAMILY-58";Tend="1407";Tstart="1207";shortTE="F";uid="522059da-71a8-4bfa-a044-5b82047e0c98"
CM019752.1	RepeatMasker	Unknown	41077092	41077522	1619	+	.	ID="RND-6_FAMILY-1068";Tend="1518";Tstart="886";shortTE="F";uid="1414f046-3acb-453d-a8de-ab6c963e2ef1"
CM019752.1	RepeatMasker	LINE/R1-LOA	31720355	31720526	656	+	.	ID="RND-4_FAMILY-848";Tend="1540";Tstart="1351";shortTE="F";uid="8a1f797d-5376-4bfa-9b6d-8399a474afd7"
CM019752.1	RepeatMasker	DNA/Crypton-V	39719581	39719783	641	+	.	ID="RND-5_FAMILY-82";Tend="978";Tstart="772";shortTE="F";uid="68c1869d-66a8-4781-996b-f69ec3ea57cf"
CM019752.1	RepeatMasker	Unknown	40000541	40000925	2939	+	.	ID="RND-1_FAMILY-237";Tend="1333";Tstart="967";shortTE="F";uid="c1c67d53-7bcd-45c4-83dc-4ad044417c9f"
CM019752.1	RepeatMasker	Unknown	30548752	30549359	2422	+	.	ID="RND-6_FAMILY-2616";Tend="1464";Tstart="767";shortTE="F";uid="819bce64-2b15-47d5-a84d-060e622095fd"
CM019752.1	RepeatMasker	Unknown	55085576	55085905	457	+	.	ID="RND-1_FAMILY-120";Tend="1263";Tstart="968";shortTE="F";uid="ef6b271c-6b46-438a-860f-9e973db69c29"
CM019752.1	RepeatMasker	Unknown	840074	840281	1372	+	.	ID="RND-5_FAMILY-160";Tend="1353";Tstart="1156";shortTE="F";uid="fb2b22d7-acc5-4775-8c9b-71dc8ec31e40"
CM019752.1	RepeatMasker	Unknown	26824129	26824375	679	+	.	ID="RND-5_FAMILY-1925";Tend="450";Tstart="206";shortTE="F";uid="b343cc6f-bf2c-46c1-8616-eaeb5d55126a"
CM019752.1	RepeatMasker	Unknown	36272424	36273175	3834	+	.	ID="RND-1_FAMILY-261";Tend="1571";Tstart="826";shortTE="F";uid="9721ae50-30b9-4c88-abfc-334b79966ba7"
CM019752.1	RepeatMasker	Unknown	23747944	23748166	1550	+	.	ID="RND-5_FAMILY-2481";Tend="1138";Tstart="911";shortTE="F";uid="ab5de1c2-01b1-4b0c-aec7-764b1d087f84"
CM019752.1	RepeatMasker	Unknown	26544723	26545007	422	+	.	ID="RND-5_FAMILY-1997";Tend="1108";Tstart="783";shortTE="F";uid="67983fbf-f58f-4f4c-8a86-6e421535ced4"
CM019752.1	RepeatMasker	Unknown	11092779	11093094	1443	+	.	ID="RND-5_FAMILY-8513";Tend="1457";Tstart="1161";shortTE="F";uid="8b68d8b5-83a6-4f3e-99cc-4da991853069"
CM019752.1	RepeatMasker	DNA/Academ-1	44272616	44272785	558	+	.	ID="RND-1_FAMILY-224";Tend="5661";Tstart="5476";shortTE="F";uid="4a3b1ff7-205b-4d98-917e-6ea506c69ba2"
CM019752.1	RepeatMasker	Unknown	27322494	27323179	5187	+	.	ID="RND-6_FAMILY-5141";Tend="1284";Tstart="570";shortTE="F";uid="ee37296d-f5e4-47b1-bf08-632f23ff6c64"
CM019752.1	RepeatMasker	Unknown	13428721	13429810	3499	+	.	ID="RND-6_FAMILY-3293";Tend="1835";Tstart="768";shortTE="F";uid="f0d7e1d0-60ae-4f2b-b896-7f9e150cbc69"
CM019752.1	RepeatMasker	Unknown	42250549	42250772	1205	+	.	ID="RND-5_FAMILY-733";Tend="1628";Tstart="1400";shortTE="F";uid="4b7e4c5e-25e7-47f2-bcef-303e2e230f6b"
CM019752.1	RepeatMasker	Unknown	34777962	34778090	687	+	.	ID="RND-5_FAMILY-7137";Tend="870";Tstart="728";shortTE="F";uid="157a64f1-0cee-4581-be5e-a638895e705d"
CM019752.1	RepeatMasker	Unknown	46186315	46186799	3645	+	.	ID="RND-5_FAMILY-2531";Tend="1417";Tstart="929";shortTE="F";uid="27d10d78-e83c-49e2-b6bf-774ed955878b"
CM019752.1	RepeatMasker	Unknown	43317942	43318090	681	+	.	ID="RND-6_FAMILY-1762";Tend="952";Tstart="750";shortTE="F";uid="480e92bf-1142-4fe1-b0ad-99fa2b62304f"
CM019752.1	RepeatMasker	Unknown	25267065	25267243	400	+	.	ID="RND-6_FAMILY-5342";Tend="1228";Tstart="1050";shortTE="F";uid="0afe8db4-a78d-492f-859c-c20f441a72fb"
CM019752.1	RepeatMasker	Unknown	47350878	47351095	467	+	.	ID="RND-6_FAMILY-13718";Tend="979";Tstart="761";shortTE="F";uid="4ff42838-840c-4a2a-b7cf-329d9efea5ff"
CM019752.1	RepeatMasker	Unknown	27792327	27793470	5835	+	.	ID="RND-1_FAMILY-429";TEgroup="ctg_1%7CRND-1_FAMILY-429%7C4";Tend="1857";Tstart="892";shortTE="F";uid="818a5c0c-4506-4fdf-b736-a7af2170e475"
CM019752.1	RepeatMasker	Unknown	18367773	18368207	1398	+	.	ID="RND-1_FAMILY-52";Tend="1813";Tstart="1311";shortTE="F";uid="2db88641-93ab-4807-8c7f-b12e07de5887"
CM019752.1	RepeatMasker	Unknown	55432174	55432377	889	+	.	ID="RND-1_FAMILY-259";Tend="1193";Tstart="972";shortTE="F";uid="320cd54c-65ac-4c7f-ae43-2d61ea7ace64"
CM019752.1	RepeatMasker	Unknown	39966160	39966361	507	+	.	ID="RND-1_FAMILY-55";Tend="1132";Tstart="924";shortTE="F";uid="8cedd7d1-8647-4e06-9f7e-6a777897917c"
CM019752.1	RepeatMasker	Unknown	28172423	28173675	6176	+	.	ID="RND-5_FAMILY-26";Tend="2077";Tstart="796";shortTE="F";uid="cf93e373-5774-4e78-b370-b17371fb5223"
CM019752.1	RepeatMasker	Unknown	25156667	25156800	427	+	.	ID="RND-4_FAMILY-494";Tend="2123";Tstart="1984";shortTE="F";uid="5b5209f5-97e8-4f70-bbd3-47cf493de241"
CM019752.1	RepeatMasker	Unknown	30191294	30191785	1713	+	.	ID="RND-6_FAMILY-864";Tend="2464";Tstart="1936";shortTE="F";uid="308c77e9-ae5f-41d9-bc96-7f913aefe15e"
CM019752.1	RepeatMasker	Unknown	11463932	11464249	2114	+	.	ID="RND-6_FAMILY-3141";Tend="1250";Tstart="893";shortTE="F";uid="36027bde-7631-4817-8c8f-710c68affe71"
CM019752.1	RepeatMasker	DNA/CMC-Transib	19565378	19565611	461	+	.	ID="RND-6_FAMILY-7118";Tend="1848";Tstart="1622";shortTE="F";uid="478f5f4f-5582-4ca5-8923-bd7fda19c47f"
CM019752.1	RepeatMasker	Unknown	10336062	10336317	901	+	.	ID="RND-1_FAMILY-708";Tend="1173";Tstart="905";shortTE="F";uid="f1896d19-9b02-469e-9504-bebc6503c43c"
CM019752.1	RepeatMasker	DNA/hAT-Tip100	38176623	38176859	1286	+	.	ID="RND-6_FAMILY-2074";Tend="987";Tstart="768";shortTE="F";uid="3bce0a7a-f4d8-4ce6-b1ea-9734306ea561"
CM019752.1	RepeatMasker	Unknown	48446528	48446642	752	+	.	ID="RND-6_FAMILY-1659";Tend="1973";Tstart="1855";shortTE="F";uid="d90fef9e-e9fd-436f-9974-9627339f9110"
CM019752.1	RepeatMasker	DNA/Academ-1	32806232	32806848	834	+	.	ID="RND-6_FAMILY-1433";TEgroup="ctg_1%7CRND-6_FAMILY-1433%7C1";Tend="1171";Tstart="681";shortTE="F";uid="d5bcee25-9137-473e-bda4-e5b3c156732d"
CM019752.1	RepeatMasker	Unknown	20391017	20391136	635	+	.	ID="RND-5_FAMILY-7137";Tend="870";Tstart="730";shortTE="F";uid="895ddbda-73a6-4272-bc0f-9da47c0aa78b"
CM019752.1	RepeatMasker	DNA?/hAT?	23255152	23255285	829	+	.	ID="RND-6_FAMILY-1805";Tend="3358";Tstart="3235";shortTE="F";uid="5027d55a-f905-4cde-965a-70591f34d8fa"
CM019752.1	RepeatMasker	Unknown	52477131	52477458	2297	+	.	ID="RND-1_FAMILY-337";Tend="1284";Tstart="938";shortTE="F";uid="fc475d09-b7af-44b9-b22f-f13f0d080dab"
CM019752.1	RepeatMasker	LINE/I	46542808	46542924	555	+	.	ID="RND-1_FAMILY-341";Tend="1566";Tstart="1448";shortTE="F";uid="c17f8ebc-17e9-41a5-ac38-c684876a853f"
CM019752.1	RepeatMasker	DNA/hAT-hAT19	49850457	49850570	520	+	.	ID="RND-6_FAMILY-2936";Tend="1783";Tstart="1677";shortTE="F";uid="0e30772c-aa51-47ba-a8fe-19973a77a776"
CM019752.1	RepeatMasker	LTR/Gypsy	581345	581786	3404	+	.	ID="RND-5_FAMILY-1507";Tend="1920";Tstart="1459";shortTE="F";uid="a1896060-629d-455b-b700-dcae96b97e91"
CM019752.1	RepeatMasker	Unknown	43736979	43737784	1079	+	.	ID="RND-6_FAMILY-1762";TEgroup="ctg_1%7CRND-6_FAMILY-1762%7C19";Tend="1584";Tstart="749";shortTE="F";uid="a2f26e72-174f-4334-928e-5fde2869af03"
CM019752.1	RepeatMasker	Unknown	47730855	47730971	6426	+	.	ID="RND-5_FAMILY-7137";Tend="747";Tstart="599";shortTE="F";uid="5bc704ff-097c-4bb7-86e7-f73c3c2bdf8b"
CM019752.1	RepeatMasker	Unknown	44835607	44836228	2934	+	.	ID="RND-5_FAMILY-1529";Tend="2165";Tstart="1100";shortTE="F";uid="813ef247-62d4-4196-ad48-58527688d2db"
CM019752.1	RepeatMasker	Unknown	1413545	1413710	536	+	.	ID="RND-1_FAMILY-497";Tend="1592";Tstart="1430";shortTE="F";uid="692b6c4c-2fb9-4178-84fe-bd399e399307"
CM019752.1	RepeatMasker	LINE/I	28454608	28454768	1219	+	.	ID="RND-6_FAMILY-3765";Tend="1078";Tstart="917";shortTE="F";uid="81b401b1-8c33-4e7f-99ad-72d2d17039a6"
CM019752.1	RepeatMasker	Unknown	9839632	9840133	4113	+	.	ID="RND-5_FAMILY-3576";Tend="2149";Tstart="1649";shortTE="F";uid="207a2cc2-95ae-4e52-a185-9c4ca562c769"
CM019752.1	RepeatMasker	Unknown	49450728	49451094	1361	+	.	ID="RND-4_FAMILY-162";Tend="2422";Tstart="2058";shortTE="F";uid="656c0a88-6660-49ab-a759-1b220613a0ae"
CM019752.1	RepeatMasker	Unknown	40964715	40965415	3638	+	.	ID="RND-6_FAMILY-2517";Tend="2016";Tstart="1304";shortTE="F";uid="08b175d4-b9a6-41f3-8eee-79323f78f6a5"
CM019752.1	RepeatMasker	DNA/hAT-hATm	8809322	8809476	1147	+	.	ID="RND-6_FAMILY-3451";Tend="867";Tstart="719";shortTE="F";uid="1f971451-61f1-457a-9f4b-00eb30786403"
CM019752.1	RepeatMasker	Unknown	52602026	52602377	1514	+	.	ID="RND-1_FAMILY-499";Tend="1340";Tstart="969";shortTE="F";uid="fdaf4207-310e-474d-82b9-e477f420186b"
CM019752.1	RepeatMasker	Unknown	42344739	42344870	985	+	.	ID="RND-6_FAMILY-2517";Tend="2135";Tstart="2004";shortTE="F";uid="6b72a578-21c0-4251-8a35-f78206070881"
CM019752.1	RepeatMasker	Unknown	14119201	14119313	713	+	.	ID="RND-6_FAMILY-3069";Tend="1296";Tstart="1185";shortTE="F";uid="67bdcd62-0473-493b-ab8e-1b165b198ac4"
CM019752.1	RepeatMasker	Unknown	36296802	36297750	2688	+	.	ID="RND-6_FAMILY-3293";Tend="2020";Tstart="1054";shortTE="F";uid="f8556ab5-115c-429f-945a-57e8b9d0c843"
CM019752.1	RepeatMasker	Unknown	30523630	30523733	484	+	.	ID="RND-1_FAMILY-274";Tend="1245";Tstart="1151";shortTE="F";uid="553b02ba-7250-4e60-bb9d-7720e06d0724"
CM019752.1	RepeatMasker	Unknown	48338124	48338243	726	+	.	ID="RND-6_FAMILY-3992";Tend="1232";Tstart="1111";shortTE="F";uid="772d0457-a8c1-4156-9ce2-6b5fd9ec3ed1"
CM019752.1	RepeatMasker	RC/Helitron?	10645121	10645383	1521	+	.	ID="RND-4_FAMILY-301";Tend="1174";Tstart="913";shortTE="F";uid="e3e7b01a-1cab-441e-a739-8d4a1b353324"
CM019752.1	RepeatMasker	Unknown	38851716	38851865	666	+	.	ID="RND-1_FAMILY-696";Tend="1442";Tstart="1342";shortTE="F";uid="741b42f1-b5e4-46b3-a20a-34c559d6419c"
CM019752.1	RepeatMasker	Unknown	34598374	34598787	2926	+	.	ID="RND-6_FAMILY-10027";Tend="1279";Tstart="871";shortTE="F";uid="c7f7c6fd-7d5f-4f63-82df-0be405fc9c8e"
CM019752.1	RepeatMasker	Unknown	11948956	11949108	600	+	.	ID="RND-6_FAMILY-2127";Tend="1007";Tstart="852";shortTE="F";uid="568924a0-d025-4157-b5ba-6691c8d9d314"
CM019752.1	RepeatMasker	Unknown	12085037	12085205	462	+	.	ID="RND-6_FAMILY-588";Tend="1000";Tstart="730";shortTE="F";uid="6c55391f-f3b9-43f2-919e-02fb4aa4bd35"
CM019752.1	RepeatMasker	Unknown	21476563	21477341	3515	+	.	ID="RND-6_FAMILY-3293";Tend="2320";Tstart="795";shortTE="F";uid="58e4b800-0c8b-4c1a-a518-d281ccd7d6d9"
CM019752.1	RepeatMasker	Unknown	25155373	25155572	474	+	.	ID="RND-5_FAMILY-2241";Tend="1009";Tstart="801";shortTE="F";uid="4d20cac2-98de-4038-ba6b-4792b1952f54"
CM019752.1	RepeatMasker	Unknown	46036580	46037069	4175	+	.	ID="RND-1_FAMILY-246";Tend="1375";Tstart="886";shortTE="F";uid="651d169c-30ca-46b9-8411-3fcf16b694e1"
CM019752.1	RepeatMasker	Unknown	27624368	27624830	3499	+	.	ID="RND-1_FAMILY-381";Tend="1350";Tstart="888";shortTE="F";uid="30f17f05-c2db-429c-912c-e9b8a1215205"
CM019752.1	RepeatMasker	Unknown	3725586	3725869	2083	+	.	ID="RND-1_FAMILY-66";Tend="1309";Tstart="1025";shortTE="F";uid="9cddc08b-bd3d-4eb3-95b8-23ac68fbc343"
CM019752.1	RepeatMasker	Unknown	53795288	53795488	608	+	.	ID="RND-1_FAMILY-195";Tend="1116";Tstart="890";shortTE="F";uid="752e2f21-4d2e-443e-8bc0-bdc84a84e828"
CM019752.1	RepeatMasker	Unknown	26043701	26043900	487	+	.	ID="RND-1_FAMILY-683";Tend="2848";Tstart="2645";shortTE="F";uid="eacf9b1c-6880-4fdc-a3a7-dcf48d6ed517"
CM019752.1	RepeatMasker	LINE/R1	34010345	34010547	614	+	.	ID="RND-1_FAMILY-589";Tend="3381";Tstart="3178";shortTE="F";uid="b0f173b0-926e-448c-9bb5-36312cf3cea9"
CM019752.1	RepeatMasker	Unknown	8400693	8401975	9764	+	.	ID="RND-5_FAMILY-1529";Tend="2270";Tstart="986";shortTE="F";uid="8d07ab9d-dca7-4742-9c0c-9933766ff7a7"
CM019752.1	RepeatMasker	LINE/I	33960934	33961103	450	+	.	ID="RND-1_FAMILY-366";Tend="1336";Tstart="1128";shortTE="F";uid="b05d9ac1-be0d-4821-bf42-1794575b18e7"
CM019752.1	RepeatMasker	DNA/Crypton-V	31517426	31518118	2094	+	.	ID="RND-5_FAMILY-82";Tend="1329";Tstart="595";shortTE="F";uid="bad74b31-d83c-449b-b80c-9acb444d46c4"
CM019752.1	RepeatMasker	Unknown	43737783	43738620	2148	+	.	ID="RND-6_FAMILY-1762";Tend="1993";Tstart="1150";shortTE="F";uid="b9238bca-c4f2-4084-8b80-32f55f4a5938"
CM019752.1	RepeatMasker	Unknown	605963	606134	1384	+	.	ID="RND-1_FAMILY-586";Tend="833";Tstart="661";shortTE="F";uid="9d3a84b9-4727-4d7d-85e1-f8af1565d4cb"
CM019752.1	RepeatMasker	Unknown	27393497	27393897	1939	+	.	ID="RND-1_FAMILY-583";Tend="1470";Tstart="979";shortTE="F";uid="f25b5e92-632b-41a1-8ac0-16df43834c8e"
CM019752.1	RepeatMasker	Unknown	38150185	38150569	3333	+	.	ID="RND-6_FAMILY-13444";Tend="1318";Tstart="926";shortTE="F";uid="2d54c1fa-47cd-4402-a152-465addcc306b"
CM019752.1	RepeatMasker	Unknown	46968329	46968841	536	+	.	ID="RND-6_FAMILY-1762";Tend="1586";Tstart="829";shortTE="F";uid="9d48d5f2-86e1-47d5-8df1-cf37e88864c6"
CM019752.1	RepeatMasker	Unknown	44375291	44376055	3824	+	.	ID="RND-6_FAMILY-306";Tend="2114";Tstart="1312";shortTE="F";uid="b16ca910-78af-4d9e-91e9-faf705126737"
CM019752.1	RepeatMasker	Unknown	37729616	37730074	629	+	.	ID="RND-1_FAMILY-55";Tend="1451";Tstart="966";shortTE="F";uid="1b8d335f-1d80-46ea-a2b8-e326953a0c29"
CM019752.1	RepeatMasker	Unknown	33802831	33803067	1012	+	.	ID="RND-1_FAMILY-137";Tend="1633";Tstart="1341";shortTE="F";uid="e532ed75-19b8-4f80-89f3-40fd73a765b5"
CM019752.1	RepeatMasker	LINE/L2	44590393	44590825	2777	+	.	ID="RND-6_FAMILY-2000";Tend="1828";Tstart="1396";shortTE="F";uid="5286fd7f-3548-44aa-8fca-9c2773a4e388"
CM019752.1	RepeatMasker	DNA/Academ-1	50809466	50809596	471	+	.	ID="RND-1_FAMILY-435";Tend="731";Tstart="601";shortTE="F";uid="9cc2adcc-9c07-4f74-b557-e50bfcf9cc98"
CM019752.1	RepeatMasker	Unknown	23037378	23037581	1727	+	.	ID="RND-5_FAMILY-5209";Tend="3616";Tstart="3414";shortTE="F";uid="66d3134f-b862-4455-bde3-3f369ac8069e"
CM019752.1	RepeatMasker	DNA/hAT-hAT19	25937027	25937576	2066	+	.	ID="RND-6_FAMILY-9930";Tend="1328";Tstart="839";shortTE="F";uid="1ddc088b-4f01-4040-a7d7-5455b26c9537"
CM019752.1	RepeatMasker	Unknown	45914535	45914839	1815	+	.	ID="RND-5_FAMILY-41";Tend="1274";Tstart="975";shortTE="F";uid="36112ae9-9f75-49b3-8fcf-0037f85a2e07"
CM019752.1	RepeatMasker	Unknown	50377104	50377258	952	+	.	ID="RND-4_FAMILY-505";Tend="1347";Tstart="1197";shortTE="F";uid="c58a82bb-5bc3-4e22-b7aa-8ae53fe277af"
CM019752.1	RepeatMasker	LTR/Gypsy	24851155	24851620	514	+	.	ID="RND-6_FAMILY-1013";Tend="1212";Tstart="733";shortTE="F";uid="f684b6d2-0827-48d8-a2a7-be7e9875b88e"
CM019752.1	RepeatMasker	Unknown	32430028	32430248	772	+	.	ID="RND-6_FAMILY-1762";Tend="978";Tstart="751";shortTE="F";uid="eb3717ea-753d-4eb0-becc-7076679311f5"
CM019752.1	RepeatMasker	Unknown	8903869	8904185	2070	+	.	ID="RND-5_FAMILY-41";Tend="1283";Tstart="975";shortTE="F";uid="2852925e-2935-4f03-8270-cc4267a9d1de"
CM019752.1	RepeatMasker	LINE/L2	20018201	20018441	642	+	.	ID="RND-1_FAMILY-353";Tend="2334";Tstart="2031";shortTE="F";uid="1e5fc226-8fe3-4a0f-a822-c71a6f327d8a"
CM019752.1	RepeatMasker	Unknown	33087895	33088113	1334	+	.	ID="RND-1_FAMILY-282";Tend="1153";Tstart="937";shortTE="F";uid="917f209e-4aaa-4a66-8c52-8dd90073559e"
CM019752.1	RepeatMasker	Unknown	12597419	12598386	2120	+	.	ID="RND-1_FAMILY-121";TEgroup="ctg_1%7CRND-1_FAMILY-121%7C1";Tend="1962";Tstart="1135";shortTE="F";uid="93d921f6-ea23-48e5-98c1-0630b85877b1"
CM019752.1	RepeatMasker	RC/Helitron?	44405716	44406303	2278	+	.	ID="RND-1_FAMILY-189";Tend="1871";Tstart="1225";shortTE="F";uid="3dd0011e-ddfe-438b-99f1-c53bf1e1aedd"
CM019752.1	RepeatMasker	Unknown	26362687	26362921	1036	+	.	ID="RND-6_FAMILY-790";TEgroup="ctg_1%7CRND-6_FAMILY-790%7C1";Tend="1781";Tstart="966";shortTE="F";uid="da07c90a-8d27-4ba9-a4d1-749b8e5afc64"
CM019752.1	RepeatMasker	LINE/I	12684467	12684585	483	+	.	ID="RND-6_FAMILY-209";Tend="927";Tstart="806";shortTE="F";uid="f12f2368-df47-48ba-ad62-f55ce6a2e431"
CM019752.1	RepeatMasker	LTR/Pao	14627178	14627612	1062	+	.	ID="RND-6_FAMILY-1190";Tend="2198";Tstart="1752";shortTE="F";uid="07fa2cff-a6fe-4877-af64-237f29a78aec"
CM019752.1	RepeatMasker	Unknown	45454689	45454917	1143	+	.	ID="RND-6_FAMILY-136";Tend="955";Tstart="745";shortTE="F";uid="1c9abcfb-1901-46f6-9945-50f46cc44472"
CM019752.1	RepeatMasker	Unknown	38311935	38312181	1710	+	.	ID="RND-5_FAMILY-4303";Tend="1182";Tstart="936";shortTE="F";uid="b00d5e9b-c5a4-47ec-9b9e-f715b40a7937"
CM019752.1	RepeatMasker	Unknown	5574094	5574794	1807	+	.	ID="RND-4_FAMILY-553";Tend="1370";Tstart="665";shortTE="F";uid="afc2bbd7-ce34-4068-8dd2-265eb265495f"
CM019752.1	RepeatMasker	Unknown	6258764	6259102	2690	+	.	ID="RND-1_FAMILY-67";Tend="1662";Tstart="1334";shortTE="F";uid="59ea97ba-37ce-42eb-9541-0fdc365948b6"
CM019752.1	RepeatMasker	Unknown	27772621	27773298	938	+	.	ID="RND-5_FAMILY-3180";Tend="1891";Tstart="1171";shortTE="F";uid="88daeef6-8e75-46fc-a640-3eb36701f7d6"
CM019752.1	RepeatMasker	LINE/R1	37835039	37835476	895	+	.	ID="RND-6_FAMILY-2275";Tend="3968";Tstart="3493";shortTE="F";uid="aafa2630-685e-4eeb-9329-cca2b2c87e81"
CM019752.1	RepeatMasker	Unknown	8969331	8969645	2774	+	.	ID="RND-1_FAMILY-192";Tend="1291";Tstart="977";shortTE="F";uid="dc0c96e8-f0d0-4281-88f5-e64c5ccd9c29"
CM019752.1	RepeatMasker	Unknown	49180982	49181664	5359	+	.	ID="RND-6_FAMILY-7194";Tend="1099";Tstart="416";shortTE="F";uid="a9aa62cc-9481-4309-adb5-346989195588"
CM019752.1	RepeatMasker	Unknown	39602866	39603140	1851	+	.	ID="RND-6_FAMILY-953";Tend="1231";Tstart="960";shortTE="F";uid="75d5565c-7447-4104-94ec-6c9915529724"
CM019752.1	RepeatMasker	Unknown	18618494	18619522	8813	+	.	ID="RND-1_FAMILY-362";Tend="1847";Tstart="819";shortTE="F";uid="0ccd7b32-a830-470d-8fb0-fe540bbdef0e"
CM019752.1	RepeatMasker	Unknown	14145618	14145891	793	+	.	ID="RND-5_FAMILY-102";Tend="1006";Tstart="783";shortTE="F";uid="d1437d54-df95-4af5-ad48-fa0da6b79a9a"
CM019752.1	RepeatMasker	Unknown	9690768	9691072	2188	+	.	ID="RND-6_FAMILY-1116";Tend="1305";Tstart="1005";shortTE="F";uid="44ed8c3f-1996-4884-9c35-e49efac766fd"
CM019752.1	RepeatMasker	Unknown	36710443	36710579	692	+	.	ID="RND-1_FAMILY-143";Tend="1136";Tstart="1000";shortTE="F";uid="fa7d5e10-aa15-4fec-8a71-7fcd20c05aea"
CM019752.1	RepeatMasker	Unknown	56009005	56009416	2265	+	.	ID="RND-1_FAMILY-232";Tend="2148";Tstart="1741";shortTE="F";uid="b2ac313d-28d9-4893-ab67-42d3bf1e36da"
CM019752.1	RepeatMasker	Unknown	43494672	43494875	548	+	.	ID="RND-6_FAMILY-2656";Tend="2206";Tstart="2017";shortTE="F";uid="87f1252b-f290-4025-93a4-2daae9d4c764"
CM019752.1	RepeatMasker	LINE/R2-NeSL	31974232	31974413	695	+	.	ID="RND-5_FAMILY-1355";Tend="2295";Tstart="2131";shortTE="F";uid="2e4b9f5f-9d31-4da2-86d8-cbcc9f0c6a60"
CM019752.1	RepeatMasker	LINE/I	12510550	12510760	1454	+	.	ID="RND-6_FAMILY-58";Tend="1439";Tstart="1229";shortTE="F";uid="fc93c72b-027a-41d0-a7a8-69389f85e044"
CM019752.1	RepeatMasker	Unknown	7080691	7080846	591	+	.	ID="RND-1_FAMILY-445";Tend="2365";Tstart="2209";shortTE="F";uid="98e56f93-091a-4404-9ff1-cf4440992ee7"
CM019752.1	RepeatMasker	Unknown	22377908	22378127	973	+	.	ID="RND-5_FAMILY-3368";Tend="1261";Tstart="1004";shortTE="F";uid="d7fefd5e-f08a-4e9a-9e9a-42072530f573"
CM019752.1	RepeatMasker	DNA/hAT-Tip100	28664024	28665847	6411	+	.	ID="RND-6_FAMILY-2074";Tend="1874";Tstart="65";shortTE="F";uid="6a739510-9ca8-434f-82d0-07d7e9ffeddf"
CM019752.1	RepeatMasker	Unknown	29921204	29921659	972	+	.	ID="RND-6_FAMILY-306";Tend="1999";Tstart="1545";shortTE="F";uid="45c16b8a-addf-4dd1-bb9f-e2e5aa1039e8"
CM019752.1	RepeatMasker	DNA/Academ-1	745578	745713	877	+	.	ID="RND-6_FAMILY-2813";Tend="668";Tstart="307";shortTE="F";uid="a86e5d9f-743e-4f17-b851-9f56748c57f4"
CM019752.1	RepeatMasker	Unknown	20813748	20814356	2444	+	.	ID="RND-5_FAMILY-3180";Tend="1699";Tstart="1095";shortTE="F";uid="9516f891-7e99-45cd-b3cd-c54632ea88aa"
CM019752.1	RepeatMasker	Unknown	16315927	16316441	721	+	.	ID="RND-6_FAMILY-9590";TEgroup="ctg_1%7CRND-6_FAMILY-9590%7C2";Tend="1477";Tstart="463";shortTE="F";uid="60a66506-2aca-4855-b855-4337bb8ae118"
CM019752.1	RepeatMasker	Unknown	28074898	28075066	1290	+	.	ID="RND-4_FAMILY-1606";Tend="1083";Tstart="915";shortTE="F";uid="28630552-d014-49c1-81dc-e9fa8910e39d"
CM019752.1	RepeatMasker	Unknown	40952904	40953333	826	+	.	ID="RND-1_FAMILY-52";Tend="1501";Tstart="1027";shortTE="F";uid="05012ccb-55d9-4cf6-b497-770149665542"
CM019752.1	RepeatMasker	LTR/Gypsy	3048505	3049031	2249	+	.	ID="RND-6_FAMILY-39";TEgroup="ctg_1%7CRND-6_FAMILY-39%7C2";Tend="1318";Tstart="748";shortTE="F";uid="1adb7ea0-9c16-43d7-a8b1-53adb336828c"
CM019752.1	RepeatMasker	RC/Helitron	28694879	28695004	738	+	.	ID="RND-1_FAMILY-631";Tend="786";Tstart="658";shortTE="F";uid="6293d9d7-beda-4a52-ae51-de33b6f30fcf"
CM019752.1	RepeatMasker	Unknown	17872234	17872491	675	+	.	ID="RND-5_FAMILY-526";Tend="2033";Tstart="1770";shortTE="F";uid="688a09f0-0dd8-4898-ae59-e3074cc5e847"
CM019752.1	RepeatMasker	Unknown	53863331	53863597	1128	+	.	ID="RND-6_FAMILY-943";Tend="1161";Tstart="915";shortTE="F";uid="e9478ac3-921f-437c-97e9-43c26e9e286c"
CM019752.1	RepeatMasker	Unknown	13837378	13837754	3370	+	.	ID="RND-1_FAMILY-118";Tend="1306";Tstart="930";shortTE="F";uid="6102c757-cfe3-4f48-ad58-4f3b07ee7f71"
CM019752.1	RepeatMasker	Unknown	45954235	45955138	6712	+	.	ID="RND-6_FAMILY-222";Tend="1762";Tstart="863";shortTE="F";uid="c8f479d7-6ad0-4b50-9fc7-447cd0e7c0fe"
CM019752.1	RepeatMasker	RC/Helitron	25919355	25919977	1364	+	.	ID="RND-1_FAMILY-416";Tend="639";Tstart="3";shortTE="F";uid="c15186b1-2d7a-4cc7-a4e4-db67f5065d57"
CM019752.1	RepeatMasker	Unknown	30030910	30031283	2473	+	.	ID="RND-5_FAMILY-4205";Tend="1395";Tstart="1025";shortTE="F";uid="e6f45270-962e-4cfb-9902-ce85e56a267a"
CM019752.1	RepeatMasker	Unknown	54710741	54711068	1840	+	.	ID="RND-6_FAMILY-2366";Tend="851";Tstart="530";shortTE="F";uid="b7a1e607-3382-45d0-beab-1ac284a51b5e"
CM019752.1	RepeatMasker	Unknown	26033322	26033697	590	+	.	ID="RND-6_FAMILY-760";Tend="1499";Tstart="1123";shortTE="F";uid="301650ef-5541-47a3-beab-61dcaee54d8b"
CM019752.1	RepeatMasker	Unknown	10305606	10305813	410	+	.	ID="RND-6_FAMILY-2655";Tend="1998";Tstart="1787";shortTE="F";uid="92adb35b-c15f-4159-84c5-f872d8fbceda"
CM019752.1	RepeatMasker	Unknown	53205844	53206210	2192	+	.	ID="RND-1_FAMILY-103";Tend="1309";Tstart="943";shortTE="F";uid="e6db4617-979b-49cd-8aaf-03c923e3aeae"
CM019752.1	RepeatMasker	Unknown	17727594	17727864	2020	+	.	ID="RND-6_FAMILY-10726";Tend="1620";Tstart="1350";shortTE="F";uid="32ecef92-05d1-4117-aa33-e6bc5cdc18e1"
CM019752.1	RepeatMasker	DNA/hAT-Tip100	46759623	46759729	522	+	.	ID="RND-4_FAMILY-566";Tend="1785";Tstart="1681";shortTE="F";uid="a0296928-c74c-4c52-983d-510e07aa5670"
CM019752.1	RepeatMasker	Unknown	38694918	38695058	905	+	.	ID="RND-1_FAMILY-407";Tend="1442";Tstart="1291";shortTE="F";uid="0d86223e-02a5-4066-adb9-e53a38db048a"
CM019752.1	RepeatMasker	Unknown	1472210	1474100	16629	+	.	ID="RND-6_FAMILY-7961";Tend="2627";Tstart="746";shortTE="F";uid="79c6f373-4266-4f3c-a266-7f24b9d28cf0"
CM019752.1	RepeatMasker	Unknown	5219012	5219566	3598	+	.	ID="RND-5_FAMILY-923";Tend="1298";Tstart="768";shortTE="F";uid="c236c7f7-282f-4ab5-9f89-cb3abfc7929c"
CM019752.1	RepeatMasker	Unknown	46753253	46753577	1699	+	.	ID="RND-6_FAMILY-18968";Tend="1431";Tstart="1108";shortTE="F";uid="a225dc45-676c-4e1c-971f-5d5221e8a362"
CM019752.1	RepeatMasker	Unknown	46140210	46140441	1896	+	.	ID="RND-1_FAMILY-455";Tend="1408";Tstart="1175";shortTE="F";uid="14b30c8b-cda2-40cf-a035-a5f21635fb51"
CM019752.1	RepeatMasker	Unknown	33676477	33676603	818	+	.	ID="RND-6_FAMILY-6166";Tend="1071";Tstart="945";shortTE="F";uid="5aba6220-e851-439d-afeb-090816ff2d5a"
CM019752.1	RepeatMasker	Unknown	16900911	16901171	587	+	.	ID="RND-4_FAMILY-494";Tend="2151";Tstart="1888";shortTE="F";uid="98f91e1a-9e30-4796-b0e5-e0eb9982a8ce"
CM019752.1	RepeatMasker	Unknown	23690131	23690464	1349	+	.	ID="RND-1_FAMILY-696";Tend="1629";Tstart="1313";shortTE="F";uid="357964cd-5083-4302-973a-c08f37d99eb6"
CM019752.1	RepeatMasker	LINE/I	30436364	30436526	957	+	.	ID="RND-1_FAMILY-433";Tend="1632";Tstart="1470";shortTE="F";uid="7a2631d1-6d12-4716-83c4-c447e9e446cb"
CM019752.1	RepeatMasker	Unknown	7250489	7251102	1404	+	.	ID="RND-1_FAMILY-261";Tend="1414";Tstart="825";shortTE="F";uid="4c1e4a8d-933c-4c29-b8a2-b7d2f6e2a96d"
CM019752.1	RepeatMasker	Unknown	7528377	7528688	1547	+	.	ID="RND-5_FAMILY-3180";Tend="1258";Tstart="948";shortTE="F";uid="6a2859f9-972e-4adb-8910-a2e427866f6f"
CM019752.1	RepeatMasker	Unknown	6841919	6842078	783	+	.	ID="RND-5_FAMILY-1652";Tend="2403";Tstart="2251";shortTE="F";uid="04701535-914d-4d3a-bf65-13a4eab777cf"
CM019752.1	RepeatMasker	Unknown	385968	386500	3694	+	.	ID="RND-5_FAMILY-1680";Tend="1261";Tstart="732";shortTE="F";uid="9b61ad43-c6bf-4997-aaa0-7076561d6f10"
CM019752.1	RepeatMasker	DNA/Academ-1	44949256	44949432	488	+	.	ID="RND-1_FAMILY-224";Tend="3251";Tstart="3083";shortTE="F";uid="9b352a7c-a20e-49ec-a1da-a52feab421cc"
CM019752.1	RepeatMasker	Unknown	39183923	39184158	431	+	.	ID="RND-6_FAMILY-3591";Tend="2047";Tstart="1826";shortTE="F";uid="06c4cbe5-3e04-4b34-831f-9b8b78b1ffbf"
CM019752.1	RepeatMasker	Unknown	14735494	14735617	484	+	.	ID="RND-1_FAMILY-261";Tend="939";Tstart="818";shortTE="F";uid="d537a9ee-97fc-421e-8cb2-ff7606446f73"
CM019752.1	RepeatMasker	Unknown	11535775	11536013	600	+	.	ID="RND-5_FAMILY-451";Tend="901";Tstart="666";shortTE="F";uid="0d7f9b78-af16-49eb-9362-a360be7ecf8e"
CM019752.1	RepeatMasker	Unknown	6682680	6683005	1191	+	.	ID="REP-6_LMI";Tend="3744";Tstart="3418";shortTE="F";uid="908de7f2-1cd2-457d-a727-95198383a1b3"
CM019752.1	RepeatMasker	DNA/Academ-1	43621530	43622530	8058	+	.	ID="RND-1_FAMILY-205";Tend="1769";Tstart="770";shortTE="F";uid="aa65f028-7be1-422c-a2b1-b611f5089935"
CM019752.1	RepeatMasker	DNA/Academ-1	26107263	26107571	953	+	.	ID="RND-1_FAMILY-204";Tend="1151";Tstart="832";shortTE="F";uid="9495c65f-c379-458a-9a33-2e59a45842a7"
CM019752.1	RepeatMasker	Unknown	36169151	36169374	824	+	.	ID="RND-6_FAMILY-760";Tend="2889";Tstart="2667";shortTE="F";uid="879d4565-52a8-43a1-a546-97afc2d5fbdc"
CM019752.1	RepeatMasker	DNA/Kolobok-Hydra	2728896	2729412	3319	+	.	ID="RND-1_FAMILY-675";Tend="1536";Tstart="958";shortTE="F";uid="9dabf8e8-b03b-499e-808e-d3b5b79f4a53"
CM019752.1	RepeatMasker	LINE/RTE-BovB	9136050	9136309	666	+	.	ID="RTE-9_PPO";Tend="3025";Tstart="2857";shortTE="F";uid="440789ed-dcbe-4f47-9aa5-6e2e88979136"
CM019752.1	RepeatMasker	Unknown	30988710	30989035	450	+	.	ID="RND-4_FAMILY-1258";Tend="1159";Tstart="825";shortTE="F";uid="d9678814-5bec-4259-961b-ad66c9073cfd"
CM019752.1	RepeatMasker	LINE/L2	6799537	6799820	471	+	.	ID="RND-6_FAMILY-1534";Tend="2830";Tstart="2541";shortTE="F";uid="016b0052-8e8f-492f-aa72-aec6b7abfd8c"
CM019752.1	RepeatMasker	Unknown	34894226	34894343	510	+	.	ID="RND-6_FAMILY-1762";Tend="1458";Tstart="1340";shortTE="F";uid="b790720a-3659-4615-9720-3ef5bc15083c"
CM019752.1	RepeatMasker	DNA	36236484	36236629	543	+	.	ID="RND-6_FAMILY-9319";Tend="1076";Tstart="921";shortTE="F";uid="a1926e6c-8789-428d-b9b4-126e83d20cba"
CM019752.1	RepeatMasker	Unknown	13334364	13334873	843	+	.	ID="RND-6_FAMILY-864";Tend="2149";Tstart="1658";shortTE="F";uid="3e5ce907-1a6b-47ed-a706-881fb3706b73"
CM019752.1	RepeatMasker	Unknown	35113596	35113734	563	+	.	ID="RND-1_FAMILY-431";Tend="1290";Tstart="1159";shortTE="F";uid="281c7eb7-626b-4821-abd3-63727fa88f36"
CM019752.1	RepeatMasker	Unknown	7501574	7502304	2812	+	.	ID="RND-6_FAMILY-1659";Tend="1495";Tstart="302";shortTE="F";uid="3b9e9625-a6f8-4ab1-88af-aa1a0b9a0c0e"
CM019752.1	RepeatMasker	DNA/MULE-MuDR?	44328229	44328449	463	+	.	ID="RND-6_FAMILY-1780";Tend="1265";Tstart="1048";shortTE="F";uid="93c06e6c-ded1-40a6-b437-0aba8dbca0f3"
CM019752.1	RepeatMasker	Unknown	52095344	52095864	1100	+	.	ID="RND-5_FAMILY-3180";Tend="1372";Tstart="830";shortTE="F";uid="e8ee6e79-a515-4f37-8daf-44b205fa67d2"
CM019752.1	RepeatMasker	DNA/Academ-1	33703700	33703889	590	+	.	ID="RND-6_FAMILY-2813";Tend="927";Tstart="749";shortTE="F";uid="0f4770f3-8f41-41d2-a7e5-b06c97738f5d"
CM019752.1	RepeatMasker	Unknown	55867326	55867799	3671	+	.	ID="RND-1_FAMILY-95";Tend="2965";Tstart="2491";shortTE="F";uid="6bafb841-9052-424c-8906-230055fe234f"
CM019752.1	RepeatMasker	Unknown	4306472	4307730	3453	+	.	ID="RND-6_FAMILY-1507";Tend="1554";Tstart="271";shortTE="F";uid="5ddf5b6a-b832-4e71-9a37-a14e13c93fbf"
CM019752.1	RepeatMasker	Unknown	55698461	55699639	5387	+	.	ID="RND-6_FAMILY-2377";Tend="1535";Tstart="357";shortTE="F";uid="09c57e23-74bf-4310-b470-67a68b6ee6a0"
CM019752.1	RepeatMasker	Unknown	37520462	37520892	1013	+	.	ID="RND-5_FAMILY-3582";TEgroup="ctg_1%7CRND-5_FAMILY-3582%7C1";Tend="1498";Tstart="1084";shortTE="F";uid="2ea84f3f-bae7-4cf7-bc3d-2c2b56653561"
CM019752.1	RepeatMasker	Unknown	164701	164842	518	+	.	ID="RND-6_FAMILY-3745";Tend="1167";Tstart="1028";shortTE="F";uid="7dbfdb6a-65f4-44c2-b3f7-6d97e6dd17f1"
CM019752.1	RepeatMasker	DNA/Academ-1	19018153	19018829	2684	+	.	ID="RND-1_FAMILY-221";Tend="1211";Tstart="538";shortTE="F";uid="ad5ba247-6425-42bd-ab1a-329d8cef5128"
CM019752.1	RepeatMasker	DNA/hAT-hATm	55912314	55912492	1048	+	.	ID="RND-6_FAMILY-8598";Tend="1159";Tstart="966";shortTE="F";uid="32b36349-1c5b-4f71-8c0e-28b69a5f55de"
CM019752.1	RepeatMasker	Unknown	12904712	12904916	886	+	.	ID="RND-6_FAMILY-864";Tend="1865";Tstart="1661";shortTE="F";uid="9b83564e-ec39-44f1-9b24-775429b16a74"
CM019752.1	RepeatMasker	Unknown	36929613	36929872	1978	+	.	ID="RND-1_FAMILY-299";Tend="1250";Tstart="965";shortTE="F";uid="260f1de5-bcfd-45be-9339-73417ec37acb"
CM019752.1	RepeatMasker	Unknown	43802425	43803089	2656	+	.	ID="RND-5_FAMILY-1992";Tend="2501";Tstart="1821";shortTE="F";uid="e5aa03b4-9e77-4c04-be1c-aec8bbb870ca"
CM019752.1	RepeatMasker	Unknown	2556024	2556701	1026	+	.	ID="RND-4_FAMILY-422";Tend="1538";Tstart="860";shortTE="F";uid="f9e9971c-1ed5-439d-9c65-27883b22b81e"
CM019752.1	RepeatMasker	Unknown	16577965	16578186	1053	+	.	ID="RND-1_FAMILY-369";Tend="1144";Tstart="926";shortTE="F";uid="692a2121-ea7d-450b-a360-63fc36ab1f08"
CM019752.1	RepeatMasker	Unknown	48643552	48644006	3232	+	.	ID="RND-5_FAMILY-2531";Tend="1418";Tstart="937";shortTE="F";uid="7972955b-7e4a-4fd4-9f88-eee852df0511"
CM019752.1	RepeatMasker	Unknown	4324331	4325068	2074	+	.	ID="RND-1_FAMILY-425";TEgroup="ctg_1%7CRND-1_FAMILY-425%7C3";Tend="1668";Tstart="920";shortTE="F";uid="7e7f0be2-4a57-4558-bc37-6e07c5f35acd"
CM019752.1	RepeatMasker	Unknown	34181840	34182719	4861	+	.	ID="RND-1_FAMILY-608";Tend="1550";Tstart="660";shortTE="F";uid="d99163a7-c69c-41f1-a6b0-730906e0a7ff"
CM019752.1	RepeatMasker	Unknown	25498963	25499963	2062	+	.	ID="RND-6_FAMILY-2616";Tend="1847";Tstart="727";shortTE="F";uid="d0a15229-5e92-4c81-af08-143c1ec4d687"
CM019752.1	RepeatMasker	LINE/I-Jockey	24524487	24524639	765	+	.	ID="RND-5_FAMILY-1176";Tend="1695";Tstart="1543";shortTE="F";uid="120d1f0e-eb41-4570-b71d-5f52e94ddac9"
CM019752.1	RepeatMasker	Unknown	6795406	6796017	1142	+	.	ID="RND-1_FAMILY-55";TEgroup="ctg_1%7CRND-1_FAMILY-55%7C2";Tend="1281";Tstart="796";shortTE="F";uid="59ef1783-f2d9-4a8f-b53d-0a595485869d"
CM019752.1	RepeatMasker	Unknown	4610348	4610594	484	+	.	ID="RND-6_FAMILY-2371";Tend="938";Tstart="709";shortTE="F";uid="ecbc64fb-6c2f-4400-b653-7cf1c5991503"
CM019752.1	RepeatMasker	Unknown	1733877	1734068	1141	+	.	ID="RND-6_FAMILY-4284";Tend="1240";Tstart="1050";shortTE="F";uid="5e27298b-679e-4e59-bb0a-ebe3e6d7820b"
CM019752.1	RepeatMasker	Unknown	33691504	33691812	828	+	.	ID="RND-5_FAMILY-26";Tend="1113";Tstart="796";shortTE="F";uid="6a2547f4-9576-4d9f-94d2-578dfde1a90f"
CM019752.1	RepeatMasker	LINE/I	42578888	42579258	2387	+	.	ID="RND-1_FAMILY-433";Tend="1640";Tstart="1222";shortTE="F";uid="5597b38d-3c8a-4785-a6ce-7db1e3dcbc89"
CM019752.1	RepeatMasker	Unknown	18918471	18918893	1258	+	.	ID="RND-5_FAMILY-3201";Tend="1505";Tstart="1015";shortTE="F";uid="c5b245ee-362c-4b19-9c69-4f20b958a91f"
CM019752.1	RepeatMasker	Unknown	34679567	34679721	1027	+	.	ID="RND-1_FAMILY-425";Tend="882";Tstart="726";shortTE="F";uid="055542bc-515b-427b-b2b6-725ccb4706b3"
CM019752.1	RepeatMasker	Unknown	34987023	34987212	1160	+	.	ID="RND-6_FAMILY-2517";Tend="2136";Tstart="1943";shortTE="F";uid="e5d39863-699c-40d3-aed0-f8c4abd341ee"
CM019752.1	RepeatMasker	Unknown	49672127	49672710	2357	+	.	ID="RND-6_FAMILY-3992";Tend="1092";Tstart="493";shortTE="F";uid="57e0c31a-ac80-43d9-9c66-7cf90c0dd814"
CM019752.1	RepeatMasker	Unknown	24930467	24930639	1088	+	.	ID="RND-1_FAMILY-177";Tend="1255";Tstart="1060";shortTE="F";uid="01233479-7c7e-4478-82c9-c852931906a0"
CM019752.1	RepeatMasker	Unknown	43032028	43032730	3598	+	.	ID="RND-6_FAMILY-1650";Tend="1613";Tstart="900";shortTE="F";uid="47bf3c58-eb5b-4db9-b62c-c5b791cbafd1"
CM019752.1	RepeatMasker	Unknown	34550312	34550850	2731	+	.	ID="RND-6_FAMILY-1779";Tend="1286";Tstart="731";shortTE="F";uid="4c2e731a-6ce6-4941-b4ad-65e38de06573"
CM019752.1	RepeatMasker	Unknown	55195718	55196023	1981	+	.	ID="RND-1_FAMILY-122";Tend="1258";Tstart="953";shortTE="F";uid="027b653a-3d19-4261-b853-22b57a24747d"
CM019752.1	RepeatMasker	DNA/Kolobok-Hydra	14995824	14996058	1100	+	.	ID="RND-5_FAMILY-512";Tend="1208";Tstart="909";shortTE="F";uid="e259c7f1-fbe5-4615-b517-5b88e7d53fdc"
CM019752.1	RepeatMasker	Unknown	2430063	2430396	1548	+	.	ID="RND-4_FAMILY-2443";Tend="1249";Tstart="902";shortTE="F";uid="149d8f04-4efb-474b-b348-54198363b97c"
CM019752.1	RepeatMasker	Unknown	36129933	36130489	2395	+	.	ID="RND-5_FAMILY-3052";Tend="2205";Tstart="1619";shortTE="F";uid="8b445e5e-da92-42ad-a18f-d1d43b7d4911"
CM019752.1	RepeatMasker	Unknown	35127925	35128344	2650	+	.	ID="RND-1_FAMILY-482";Tend="1297";Tstart="883";shortTE="F";uid="d589a576-e0ab-4316-8e52-40af6e5df827"
CM019752.1	RepeatMasker	Unknown	10093035	10093343	2078	+	.	ID="RND-1_FAMILY-66";Tend="1326";Tstart="1024";shortTE="F";uid="437d5990-dc01-409c-aa32-53e186bf5c92"
CM019752.1	RepeatMasker	DNA?/hAT?	49873517	49873647	567	+	.	ID="RND-6_FAMILY-1805";Tend="3047";Tstart="2919";shortTE="F";uid="d173c485-5a26-4938-b6a1-9716bebd46ec"
CM019752.1	RepeatMasker	Unknown	40789842	40790432	3229	+	.	ID="RND-1_FAMILY-137";Tend="1652";Tstart="951";shortTE="F";uid="522fb113-ab2e-4c09-89d1-30336ef9aa42"
CM019752.1	RepeatMasker	Unknown	34739306	34739570	1988	+	.	ID="RND-6_FAMILY-2860";Tend="1214";Tstart="958";shortTE="F";uid="f2b52050-6b10-431e-8f32-3ae076823f28"
CM019752.1	RepeatMasker	Unknown	46522821	46522999	646	+	.	ID="RND-5_FAMILY-41";Tend="1274";Tstart="1087";shortTE="F";uid="77eeb068-b4df-4a33-996d-0cf9df4d694e"
CM019752.1	RepeatMasker	Unknown	13107274	13107429	955	+	.	ID="RND-5_FAMILY-41";Tend="1267";Tstart="1117";shortTE="F";uid="b3d07b7e-22d4-4c6b-b47f-43266f0ccec1"
CM019752.1	RepeatMasker	Unknown	579762	581350	12521	+	.	ID="RND-1_FAMILY-77";Tend="2493";Tstart="849";shortTE="F";uid="0d408ca1-bb38-4fcb-b625-6c24c4862034"
CM019752.1	RepeatMasker	Unknown	43720868	43721139	1907	+	.	ID="RND-1_FAMILY-66";Tend="1324";Tstart="1032";shortTE="F";uid="4f43d400-0d24-405c-ac30-0f30074e286a"
CM019752.1	RepeatMasker	Unknown	13060774	13060886	849	+	.	ID="RND-1_FAMILY-34";Tend="1567";Tstart="1454";shortTE="F";uid="8c9f85f4-789f-42d6-9e1e-ea66fcadea5d"
CM019752.1	RepeatMasker	Unknown	13583145	13583393	647	+	.	ID="RND-6_FAMILY-2656";Tend="2297";Tstart="2031";shortTE="F";uid="04855bce-d603-48fd-8eb8-48bb1c20701e"
CM019752.1	RepeatMasker	Unknown	29692286	29692459	937	+	.	ID="RND-1_FAMILY-645";Tend="1158";Tstart="984";shortTE="F";uid="a112cdcc-6502-40a1-936c-dd24df826e13"
CM019752.1	RepeatMasker	Unknown	52010285	52010925	5464	+	.	ID="RND-1_FAMILY-106";Tend="1584";Tstart="936";shortTE="F";uid="7a5253c2-1491-4a0a-b1fa-0b58efdf17a4"
CM019752.1	RepeatMasker	Unknown	18199945	18200385	3079	+	.	ID="RND-5_FAMILY-2531";Tend="1417";Tstart="937";shortTE="F";uid="9376eec3-f1c1-400f-b065-d9899c1bfac0"
CM019752.1	RepeatMasker	LTR/Gypsy	39343058	39343270	1282	+	.	ID="RND-5_FAMILY-2588";Tend="1385";Tstart="1182";shortTE="F";uid="6adb5e21-9969-4df4-8b71-1ae8e7a27f65"
CM019752.1	RepeatMasker	LINE/I	51424593	51424697	439	+	.	ID="RND-1_FAMILY-433";Tend="1650";Tstart="1505";shortTE="F";uid="466f6c35-d37a-4cfe-98d3-b035914a169c"
CM019752.1	RepeatMasker	Unknown	42026091	42026434	654	+	.	ID="RND-5_FAMILY-7137";TEgroup="ctg_1%7CRND-5_FAMILY-7137%7C7";Tend="1746";Tstart="729";shortTE="F";uid="68ff518c-72f3-478b-99bd-d9081a05cb15"
CM019752.1	RepeatMasker	DNA/Crypton-V	29622402	29622854	1376	+	.	ID="RND-5_FAMILY-82";Tend="1115";Tstart="665";shortTE="F";uid="83c8134a-53de-4145-8b0d-9afd5b3c6626"
CM019752.1	RepeatMasker	Unknown	51829411	51829881	1270	+	.	ID="RND-1_FAMILY-52";Tend="1412";Tstart="885";shortTE="F";uid="4c7b9e5a-63df-486f-a19d-f11b451bb8db"
CM019752.1	RepeatMasker	Unknown	28170174	28170736	1233	+	.	ID="RND-6_FAMILY-588";Tend="2220";Tstart="1626";shortTE="F";uid="ef6fa069-2412-4e77-868e-ceb3aea5d409"
CM019752.1	RepeatMasker	Unknown	46072675	46073004	2660	+	.	ID="RND-1_FAMILY-274";Tend="1244";Tstart="915";shortTE="F";uid="913efc75-c163-4710-9d0c-f51c68ab26cb"
CM019752.1	RepeatMasker	Unknown	18239591	18239749	501	+	.	ID="RND-5_FAMILY-2111";Tend="1075";Tstart="907";shortTE="F";uid="3e15d257-d372-449b-b0d2-c509fc440afe"
CM019752.1	RepeatMasker	Unknown	17276685	17276838	770	+	.	ID="RND-1_FAMILY-52";Tend="1476";Tstart="1314";shortTE="F";uid="b110c07c-2868-4684-ab6b-388028f2615b"
CM019752.1	RepeatMasker	Unknown	54371553	54371879	1168	+	.	ID="RND-5_FAMILY-1925";Tend="1839";Tstart="1496";shortTE="F";uid="b151fc13-e504-4746-b8fe-6153431e8468"
CM019752.1	RepeatMasker	Unknown	15398745	15399172	792	+	.	ID="RND-5_FAMILY-7137";Tend="1717";Tstart="1060";shortTE="F";uid="b837cecb-e2e3-43f6-a1d3-51be9f9053b2"
CM019752.1	RepeatMasker	Unknown	2170286	2170504	594	+	.	ID="RND-4_FAMILY-903";Tend="1249";Tstart="1014";shortTE="F";uid="4e87d08a-b888-415e-8242-2f66e11f1c9b"
CM019752.1	RepeatMasker	LINE/I-Jockey	33558276	33558667	1387	+	.	ID="RND-5_FAMILY-1176";Tend="1551";Tstart="1142";shortTE="F";uid="a1cde37a-e6c8-418b-a9d7-c3354fb92292"
CM019752.1	RepeatMasker	Unknown	19177754	19178181	584	+	.	ID="RND-4_FAMILY-554";Tend="2019";Tstart="1565";shortTE="F";uid="216239a9-0de5-4552-aa19-7d9f7309f927"
CM019752.1	RepeatMasker	Unknown	18785283	18785920	2453	+	.	ID="RND-4_FAMILY-162";Tend="2301";Tstart="1666";shortTE="F";uid="f8915ed2-4151-46ad-be6e-c1e4ecf2b30e"
CM019752.1	RepeatMasker	DNA/Academ-1	34196641	34196848	752	+	.	ID="RND-1_FAMILY-145";Tend="2146";Tstart="1929";shortTE="F";uid="7e67f1a1-e785-4789-ad9a-148d5cb89410"
CM019752.1	RepeatMasker	Unknown	27747528	27747666	546	+	.	ID="RND-5_FAMILY-2241";Tend="1033";Tstart="895";shortTE="F";uid="a6740df9-c3ee-4836-ae31-7c5dc2ee0943"
CM019752.1	RepeatMasker	Unknown	47758173	47758429	2091	+	.	ID="RND-6_FAMILY-2860";Tend="1215";Tstart="959";shortTE="F";uid="9d5f20c4-2fe2-4807-8917-77e3138f7444"
CM019752.1	RepeatMasker	Unknown	20745046	20745363	2235	+	.	ID="RND-1_FAMILY-568";Tend="1302";Tstart="987";shortTE="F";uid="9fc74faf-94cc-4160-9c14-66425f84b04e"
CM019752.1	RepeatMasker	DNA/hAT-Tip100	48583612	48583869	1591	+	.	ID="RND-4_FAMILY-566";Tend="1851";Tstart="1586";shortTE="F";uid="c6143004-1355-45a2-bf74-10e0ab4da233"
CM019752.1	RepeatMasker	Unknown	49728800	49728916	991	+	.	ID="RND-6_FAMILY-646";Tend="1367";Tstart="1250";shortTE="F";uid="7048f5c2-1022-4ebd-9fd9-8c422292590f"
CM019752.1	RepeatMasker	Unknown	45565206	45565602	542	+	.	ID="RND-5_FAMILY-7137";Tend="1781";Tstart="1362";shortTE="F";uid="2afe35b4-cdc7-42a2-8a07-74a90b5fb50d"
CM019752.1	RepeatMasker	Unknown	21907228	21907599	3778	+	.	ID="RND-6_FAMILY-3293";Tend="1764";Tstart="1075";shortTE="F";uid="565ded07-75b4-497d-b390-44468b82d1ce"
CM019752.1	RepeatMasker	LINE/I	44487460	44487943	2944	+	.	ID="RND-6_FAMILY-58";Tend="1412";Tstart="927";shortTE="F";uid="f499e238-32ef-4b3b-8876-00d79925354f"
CM019752.1	RepeatMasker	Unknown	37272226	37272340	419	+	.	ID="RND-6_FAMILY-2127";Tend="962";Tstart="850";shortTE="F";uid="aaaa6f05-7f53-4758-8373-b75279be52bb"
CM019752.1	RepeatMasker	Unknown	22780386	22780598	520	+	.	ID="RND-4_FAMILY-1108";Tend="1085";Tstart="897";shortTE="F";uid="f9731973-ea57-4c48-bb8d-8fdebd697f5e"
CM019752.1	RepeatMasker	DNA/hAT-hATm	39731291	39731592	730	+	.	ID="RND-5_FAMILY-663";Tend="1544";Tstart="1245";shortTE="F";uid="9df36149-8b0a-4d29-8a9c-db1b498c6803"
CM019752.1	RepeatMasker	Unknown	51383497	51384126	3306	+	.	ID="RND-5_FAMILY-1529";Tend="2204";Tstart="1588";shortTE="F";uid="00bf64d8-104f-4de7-99fe-fa37ccf5f70f"
CM019752.1	RepeatMasker	Unknown	17724568	17725233	5580	+	.	ID="RND-1_FAMILY-106";Tend="1595";Tstart="931";shortTE="F";uid="5e24b403-b5a1-492a-aff3-78b1e959a339"
CM019752.1	RepeatMasker	LINE/R2-NeSL	2351733	2352354	2878	+	.	ID="RND-6_FAMILY-3914";Tend="1716";Tstart="1091";shortTE="F";uid="f65950da-d4e4-46db-8df6-e71677fbd90b"
CM019752.1	RepeatMasker	Unknown	39305978	39306227	2032	+	.	ID="RND-1_FAMILY-192";Tend="1280";Tstart="1037";shortTE="F";uid="2320e826-e85b-4f8b-a4fe-fb4572dd4f66"
CM019752.1	RepeatMasker	Unknown	43530337	43530920	4367	+	.	ID="RND-5_FAMILY-1387";Tend="1246";Tstart="660";shortTE="F";uid="f009e711-6eb1-42e3-b4a8-eb4f880db630"
CM019752.1	RepeatMasker	Unknown	2016330	2018292	15199	+	.	ID="RND-1_FAMILY-20";Tend="2738";Tstart="736";shortTE="F";uid="2ac58166-c1e6-4837-93ad-b49d6239b12c"
CM019752.1	RepeatMasker	Unknown	12336884	12337003	751	+	.	ID="RND-1_FAMILY-55";Tend="1731";Tstart="928";shortTE="F";uid="82aecc5d-d9d1-470c-9bd9-e51f0a0f51d2"
CM019752.1	RepeatMasker	Unknown	50980281	50980632	1016	+	.	ID="RND-6_FAMILY-1762";Tend="1582";Tstart="1223";shortTE="F";uid="de3d784a-c69b-443c-ab33-12fb55468807"
CM019752.1	RepeatMasker	DNA/TcMar-Tc1	17725675	17726166	1733	+	.	ID="RND-6_FAMILY-13176";Tend="1193";Tstart="687";shortTE="F";uid="d34ee080-a055-4c8b-8896-81c43186f9d2"
CM019752.1	RepeatMasker	Unknown	31187823	31188116	818	+	.	ID="RND-5_FAMILY-7137";Tend="1542";Tstart="1274";shortTE="F";uid="ef5d09e9-cf8c-43e4-a4f4-f27860991ecc"
CM019752.1	RepeatMasker	Unknown	15833107	15833290	622	+	.	ID="RND-6_FAMILY-4264";Tend="994";Tstart="755";shortTE="F";uid="6d5b09f0-cd49-49cd-bddc-91b80b13f171"
CM019752.1	RepeatMasker	LTR/Gypsy	4710145	4710806	736	+	.	ID="GYPSY-5_PBA-I";Tend="5362";Tstart="4698";shortTE="F";uid="773eb721-a39c-42d8-8afe-4337b90822b1"
CM019752.1	RepeatMasker	LINE/I	21367073	21367296	624	+	.	ID="RND-6_FAMILY-6915";Tend="1838";Tstart="1624";shortTE="F";uid="8f2d3a07-7462-4ac8-b4b3-b96a7a436efc"
CM019752.1	RepeatMasker	Unknown	36426614	36427433	1172	+	.	ID="RND-5_FAMILY-26";Tend="1678";Tstart="804";shortTE="F";uid="a76a9df4-1a34-4f73-8e1c-99ead703a054"
CM019752.1	RepeatMasker	Unknown	29325427	29325671	439	+	.	ID="RND-1_FAMILY-55";Tend="1278";Tstart="1048";shortTE="F";uid="cdabc6fc-1fa6-4e38-b186-9ccf941741c6"
CM019752.1	RepeatMasker	LINE/I	27520577	27520736	526	+	.	ID="RND-6_FAMILY-681";Tend="1647";Tstart="1460";shortTE="F";uid="7cb83750-ee92-437b-b223-498eaeaea634"
CM019752.1	RepeatMasker	Unknown	30247943	30248611	4092	+	.	ID="RND-5_FAMILY-2007";Tend="1407";Tstart="781";shortTE="F";uid="0910faa8-a06f-46e1-aef4-a6a2497337b6"
CM019752.1	RepeatMasker	LINE/I	51749077	51749383	1932	+	.	ID="RND-6_FAMILY-3765";Tend="1212";Tstart="919";shortTE="F";uid="85e44446-7966-4d03-af46-a9e6364a5bf1"
CM019752.1	RepeatMasker	DNA?/hAT?	10026401	10026573	455	+	.	ID="RND-6_FAMILY-1805";Tend="5245";Tstart="5061";shortTE="F";uid="ac55f522-8937-4149-a173-50db3250d122"
CM019752.1	RepeatMasker	Unknown	706903	709652	7433	+	.	ID="RND-6_FAMILY-1709";Tend="2572";Tstart="813";shortTE="F";uid="e4ea0cbb-d8e0-4621-8637-2c1ba443b67a"
CM019752.1	RepeatMasker	Unknown	49144042	49145017	4860	+	.	ID="RND-4_FAMILY-1393";Tend="1769";Tstart="771";shortTE="F";uid="c48c7dd7-e3c1-41a5-9806-be206d23a723"
CM019752.1	RepeatMasker	DNA/hAT-hATm	53147296	53147655	1500	+	.	ID="RND-1_FAMILY-495";TEgroup="ctg_1%7CRND-1_FAMILY-495%7C5";Tend="1820";Tstart="1488";shortTE="F";uid="4fc1e52f-f4e3-4342-962c-570b239cc8a9"
CM019752.1	RepeatMasker	Unknown	34378470	34378570	432	+	.	ID="RND-6_FAMILY-1762";Tend="847";Tstart="753";shortTE="F";uid="b6fcdfe6-de29-446f-bd86-9708e488dad3"
CM019752.1	RepeatMasker	Unknown	30378641	30378975	1712	+	.	ID="RND-5_FAMILY-2948";Tend="1949";Tstart="1617";shortTE="F";uid="a23731ce-6ce4-4591-9f85-0102e3ca1068"
CM019752.1	RepeatMasker	Unknown	11351350	11351684	419	+	.	ID="RND-1_FAMILY-55";Tend="1419";Tstart="1095";shortTE="F";uid="2763bb8a-aa65-4951-b568-6c53b77ccce9"
CM019752.1	RepeatMasker	Unknown	51122034	51122300	605	+	.	ID="RND-6_FAMILY-1762";Tend="1496";Tstart="1227";shortTE="F";uid="b3acb40d-f47d-41bc-98aa-bc00f94cfbc2"
CM019752.1	RepeatMasker	Unknown	20247312	20247571	1850	+	.	ID="RND-1_FAMILY-327";Tend="1190";Tstart="930";shortTE="F";uid="106e666e-bd28-4ac7-9ff2-66b72fe45952"
CM019752.1	RepeatMasker	Unknown	33686576	33686681	606	+	.	ID="RND-5_FAMILY-2111";Tend="1771";Tstart="1666";shortTE="F";uid="1b9d2596-ba57-4d6c-899e-e6f9429f786f"
CM019752.1	RepeatMasker	DNA/Sola-2	52112422	52112628	1051	+	.	ID="RND-4_FAMILY-890";Tend="1433";Tstart="1216";shortTE="F";uid="bdac7c98-b4df-4f3d-ad11-b5297292f641"
CM019752.1	RepeatMasker	Unknown	12183082	12183246	822	+	.	ID="RND-6_FAMILY-6954";Tend="1617";Tstart="1460";shortTE="F";uid="b48a4669-14b8-431b-9307-25c58eb43bb9"
CM019752.1	RepeatMasker	LINE/I	32633944	32634277	2581	+	.	ID="RND-1_FAMILY-488";Tend="1192";Tstart="862";shortTE="F";uid="ca54ad12-07ea-4f81-91ea-14110dd5249a"
CM019752.1	RepeatMasker	DNA/hAT-Tip100	44911586	44911831	1079	+	.	ID="RND-6_FAMILY-315";Tend="1423";Tstart="1129";shortTE="F";uid="75f26d07-661b-4a67-842f-9dca0637f6a3"
CM019752.1	RepeatMasker	Unknown	46166285	46167276	2725	+	.	ID="RND-1_FAMILY-319";Tend="2413";Tstart="1282";shortTE="F";uid="8a89d7a2-96c4-439e-918d-0037a79759a7"
CM019752.1	RepeatMasker	Unknown	38496199	38496499	2318	+	.	ID="RND-1_FAMILY-66";Tend="1321";Tstart="1031";shortTE="F";uid="a6c14f85-bd68-4d31-a2da-0afe363f2f0e"
CM019752.1	RepeatMasker	LINE/I	15445738	15446016	1722	+	.	ID="RND-1_FAMILY-433";Tend="1630";Tstart="1349";shortTE="F";uid="4e9f42a8-eaa5-440d-b058-a23ac7c4d106"
CM019752.1	RepeatMasker	Unknown	51975085	51975192	438	+	.	ID="RND-6_FAMILY-864";Tend="2291";Tstart="2193";shortTE="F";uid="8ceeb73b-295f-4b28-9701-d202e15cfbb5"
CM019752.1	RepeatMasker	Unknown	45440442	45440667	1013	+	.	ID="RND-5_FAMILY-7137";Tend="1029";Tstart="728";shortTE="F";uid="5d847cda-b9bb-4dcc-a744-4e7447d283db"
CM019752.1	RepeatMasker	Unknown	8978265	8978693	1934	+	.	ID="RND-5_FAMILY-2531";Tend="1689";Tstart="938";shortTE="F";uid="890c9c18-47bb-42a0-b09a-5f2ab72a1cb2"
CM019752.1	RepeatMasker	Unknown	15630253	15630646	2807	+	.	ID="RND-6_FAMILY-10027";Tend="1748";Tstart="1353";shortTE="F";uid="5bb11496-9c12-4c1b-a6c9-673d86494198"
CM019752.1	RepeatMasker	LINE/I	6318896	6319169	1958	+	.	ID="RND-1_FAMILY-605";Tend="1570";Tstart="1297";shortTE="F";uid="247b2fe9-4860-4acf-9bd4-381b939f2a79"
CM019752.1	RepeatMasker	Unknown	9453379	9454795	3009	+	.	ID="RND-5_FAMILY-1529";Tend="2035";Tstart="1128";shortTE="F";uid="f50d0e3e-0351-4e79-9bb9-cca883ad89cb"
CM019752.1	RepeatMasker	Unknown	14894627	14895563	3725	+	.	ID="RND-6_FAMILY-1650";TEgroup="ctg_1%7CRND-6_FAMILY-1650%7C1";Tend="1682";Tstart="920";shortTE="F";uid="5d107ede-886e-47ba-baf5-e16520bf0b87"
CM019752.1	RepeatMasker	DNA/Academ-1	44615390	44615811	2052	+	.	ID="RND-1_FAMILY-221";Tend="1191";Tstart="744";shortTE="F";uid="fd78c31e-9ae4-46e0-9f12-8119b72ad7da"
CM019752.1	RepeatMasker	Unknown	2138205	2138568	1626	+	.	ID="RND-6_FAMILY-588";Tend="1230";Tstart="878";shortTE="F";uid="7618a5c2-ffae-4dfe-930a-5c4f98af6f52"
CM019752.1	RepeatMasker	Unknown	14098709	14098860	909	+	.	ID="RND-5_FAMILY-41";Tend="1196";Tstart="1052";shortTE="F";uid="1e297b7f-28d8-4c8f-ba51-42f82046f99f"
CM019752.1	RepeatMasker	LINE/I	38452902	38453002	589	-	.	ID="RND-1_FAMILY-488";Tend="1412";Tstart="1308";shortTE="F";uid="fd6c7ff3-5b78-4a94-b6f9-5d129c5a8c8b"
CM019752.1	RepeatMasker	Unknown	32371959	32372309	1679	-	.	ID="RND-6_FAMILY-2655";Tend="2133";Tstart="1795";shortTE="F";uid="0e54a1e5-d98b-488e-b6cf-42afb578bd40"
CM019752.1	RepeatMasker	Unknown	50171903	50172202	1904	-	.	ID="RND-5_FAMILY-41";Tend="1279";Tstart="981";shortTE="F";uid="967b3cd1-5936-4f60-b982-01a2c6cd76cc"
CM019752.1	RepeatMasker	Unknown	39874997	39875145	497	-	.	ID="RND-1_FAMILY-137";Tend="1113";Tstart="961";shortTE="F";uid="f549c84e-9ef6-49f6-a9a5-594480e87c90"
CM019752.1	RepeatMasker	DNA/Sola-2	21989346	21989457	410	-	.	ID="RND-4_FAMILY-890";Tend="974";Tstart="870";shortTE="F";uid="3cf8239e-0b11-40d7-893e-e0a3e970280d"
CM019752.1	RepeatMasker	Unknown	37950617	37950976	736	-	.	ID="RND-6_FAMILY-306";Tend="1210";Tstart="842";shortTE="F";uid="4c28fba9-6d42-4b92-8fb8-f36367ba0f30"
CM019752.1	RepeatMasker	LTR/Copia	3198954	3199095	409	-	.	ID="RND-6_FAMILY-1091";Tend="1973";Tstart="1841";shortTE="F";uid="dc84e117-8f8a-45f2-b826-4f2e0cd3d37b"
CM019752.1	RepeatMasker	LINE/Penelope	54358558	54359515	4776	-	.	ID="RND-6_FAMILY-1201";Tend="1257";Tstart="289";shortTE="F";uid="660c0d80-3979-44b5-9d5d-1afab7f3bb97"
CM019752.1	RepeatMasker	Unknown	21185551	21185904	1492	-	.	ID="RND-6_FAMILY-1659";Tend="1207";Tstart="826";shortTE="F";uid="4b54f008-a0b8-4214-98c1-0a620b540639"
CM019752.1	RepeatMasker	Unknown	43199569	43199913	1232	-	.	ID="RND-1_FAMILY-544";Tend="1583";Tstart="1252";shortTE="F";uid="6196e83b-77e0-4c58-baf4-6b3c72519ffc"
CM019752.1	RepeatMasker	Unknown	31813814	31815020	3099	-	.	ID="RND-4_FAMILY-494";Tend="2148";Tstart="872";shortTE="F";uid="b568bf35-0058-410d-8150-2a9c25710c3e"
CM019752.1	RepeatMasker	DNA/hAT-hATm	53469526	53469659	856	-	.	ID="RND-5_FAMILY-1099";Tend="955";Tstart="822";shortTE="F";uid="826a78d5-d165-4819-a666-5b806c167b34"
CM019752.1	RepeatMasker	Unknown	23677288	23677544	438	-	.	ID="RND-4_FAMILY-688";Tend="2856";Tstart="2657";shortTE="F";uid="85585804-e36b-49b1-afa3-21e25bc27891"
CM019752.1	RepeatMasker	Unknown	40847727	40848248	527	-	.	ID="RND-4_FAMILY-1424";Tend="1684";Tstart="1167";shortTE="F";uid="58150552-f15f-47af-8ed3-80e6852ae4a1"
CM019752.1	RepeatMasker	Unknown	45067051	45067324	435	-	.	ID="RND-5_FAMILY-897";Tend="2805";Tstart="2529";shortTE="F";uid="8ae4f574-43ec-4f7e-9485-4a9cf5a120aa"
CM019752.1	RepeatMasker	Unknown	46414749	46414904	991	-	.	ID="RND-4_FAMILY-238";Tend="1075";Tstart="922";shortTE="F";uid="f85ed88d-a60d-41d5-9603-ee6460180062"
CM019752.1	RepeatMasker	Unknown	42243010	42243597	1612	-	.	ID="RND-6_FAMILY-4753";Tend="599";Tstart="14";shortTE="F";uid="e85817b9-2672-4f71-b374-5c35b23993b8"
CM019752.1	RepeatMasker	Unknown	21642875	21643153	2160	-	.	ID="RND-1_FAMILY-412";Tend="1907";Tstart="1628";shortTE="F";uid="89d9c9c3-918e-4aee-8d14-955f55c3b30d"
CM019752.1	RepeatMasker	Unknown	10347836	10348278	3606	-	.	ID="RND-1_FAMILY-478";Tend="1463";Tstart="1016";shortTE="F";uid="abaad86e-7051-458e-b3be-8c3c0172bcbf"
CM019752.1	RepeatMasker	Unknown	12790901	12791118	1590	-	.	ID="RND-6_FAMILY-978";Tend="1362";Tstart="1147";shortTE="F";uid="74ce5bbf-1273-45a5-8544-93fe699c4794"
CM019752.1	RepeatMasker	LINE/R1-LOA	29343931	29344212	1634	-	.	ID="RND-4_FAMILY-848";Tend="781";Tstart="502";shortTE="F";uid="c096fb4c-0ca6-47d9-a0bd-2bf55306f3c8"
CM019752.1	RepeatMasker	Unknown	11442107	11442463	2829	-	.	ID="RND-6_FAMILY-115";Tend="1357";Tstart="990";shortTE="F";uid="3be3de4b-b650-43c5-9179-d054c1cf5cb6"
CM019752.1	RepeatMasker	Unknown	8899517	8899783	1325	-	.	ID="RND-6_FAMILY-2655";Tend="2079";Tstart="1795";shortTE="F";uid="5b7f41ed-0830-49b9-9fd6-76a007b6b2d1"
CM019752.1	RepeatMasker	Unknown	30075650	30076135	2079	-	.	ID="RND-1_FAMILY-52";Tend="1523";Tstart="1032";shortTE="F";uid="af9108df-54a5-40e9-b5bd-491332a9ebce"
CM019752.1	RepeatMasker	Unknown	41879777	41880089	476	-	.	ID="RND-6_FAMILY-1659";Tend="1182";Tstart="843";shortTE="F";uid="e439476e-9f92-4642-94de-d21cc4b22dc1"
CM019752.1	RepeatMasker	Unknown	8819911	8820025	822	-	.	ID="RND-5_FAMILY-2531";Tend="1382";Tstart="1268";shortTE="F";uid="917b6260-db46-469e-877d-96204be0cf44"
CM019752.1	RepeatMasker	LTR/Copia	54270477	54270603	754	-	.	ID="RND-6_FAMILY-10672";Tend="1151";Tstart="1025";shortTE="F";uid="385b29fb-a115-4f5a-a435-df3f548df33e"
CM019752.1	RepeatMasker	LTR/Gypsy	38183136	38183349	548	-	.	ID="RND-5_FAMILY-2588";Tend="1396";Tstart="1190";shortTE="F";uid="477e7be3-ecd7-479c-af61-2adf23a96935"
CM019752.1	RepeatMasker	RC/Helitron	55717279	55717451	1122	-	.	ID="RND-1_FAMILY-631";Tend="845";Tstart="660";shortTE="F";uid="b45bafe6-8eb8-49c8-ae4a-4a52188ca82c"
CM019752.1	RepeatMasker	Unknown	15984361	15984554	552	-	.	ID="RND-6_FAMILY-6831";Tend="1211";Tstart="998";shortTE="F";uid="f951ed9b-fd73-42c0-9054-c43e9a3d323a"
CM019752.1	RepeatMasker	DNA?/hAT?	9693944	9694090	486	-	.	ID="RND-6_FAMILY-1805";Tend="3580";Tstart="3432";shortTE="F";uid="47de938b-53b0-4f0d-ad6c-bedc0242601f"
CM019752.1	RepeatMasker	DNA/hAT-Tip100	22641703	22642342	3667	-	.	ID="RND-6_FAMILY-10642";Tend="1618";Tstart="936";shortTE="F";uid="5e97b1a6-948f-487f-85ef-67df95a8f6cc"
CM019752.1	RepeatMasker	Unknown	45610647	45611569	3908	-	.	ID="RND-6_FAMILY-5351";Tend="1940";Tstart="985";shortTE="F";uid="d2d4ae25-3daa-4ec2-bd61-7c9e68f3c084"
CM019752.1	RepeatMasker	Unknown	11313887	11314147	912	-	.	ID="RND-4_FAMILY-553";Tend="899";Tstart="640";shortTE="F";uid="a6adc6d5-10a3-4897-a6e2-f73a87e1b2fe"
CM019752.1	RepeatMasker	DNA/Kolobok-Hydra	52457990	52459271	4073	-	.	ID="RND-6_FAMILY-4766";Tend="2022";Tstart="833";shortTE="F";uid="9439a6d3-f737-419b-a5e8-13c8472f0b33"
CM019752.1	RepeatMasker	LINE	33017918	33018034	872	-	.	ID="RND-6_FAMILY-6870";Tend="1292";Tstart="1169";shortTE="F";uid="c744ab0b-6ecd-49c5-baa1-7cee1954319b"
CM019752.1	RepeatMasker	RC/Helitron?	16191373	16191724	1277	-	.	ID="RND-5_FAMILY-2492";Tend="1761";Tstart="1377";shortTE="F";uid="af176e04-1130-4408-a01e-09d90739d450"
CM019752.1	RepeatMasker	Unknown	15541215	15541656	1013	-	.	ID="RND-6_FAMILY-1985";Tend="1287";Tstart="847";shortTE="F";uid="e727697d-fdeb-4e03-a3e8-7d6e764a98fd"
CM019752.1	RepeatMasker	Unknown	49180798	49180959	554	-	.	ID="RND-6_FAMILY-13262";Tend="1412";Tstart="1246";shortTE="F";uid="f51baa6b-9638-4b2c-ac58-3423a9c8a761"
CM019752.1	RepeatMasker	Unknown	44934192	44934358	441	-	.	ID="RND-6_FAMILY-313";Tend="590";Tstart="446";shortTE="F";uid="28f6232f-045f-4e76-bff5-92975a9e6860"
CM019752.1	RepeatMasker	Unknown	24174349	24174633	430	-	.	ID="RND-1_FAMILY-55";Tend="1085";Tstart="782";shortTE="F";uid="559db0a3-c60e-401c-a7b6-cbbed1956459"
CM019752.1	RepeatMasker	DNA/Crypton-V	6890751	6891056	1419	-	.	ID="RND-5_FAMILY-82";Tend="935";Tstart="629";shortTE="F";uid="c1781408-d1d1-47ba-bae9-ab67c2f07250"
CM019752.1	RepeatMasker	Unknown	41093934	41094277	2287	-	.	ID="RND-5_FAMILY-8149";Tend="1242";Tstart="901";shortTE="F";uid="7c80f47f-a91c-4538-8dd1-4b5038b9b580"
CM019752.1	RepeatMasker	Unknown	52913455	52913692	440	-	.	ID="RND-4_FAMILY-238";Tend="1477";Tstart="1264";shortTE="F";uid="498ec844-68e8-4341-a8ef-d6be7556a62e"
CM019752.1	RepeatMasker	Unknown	48043505	48043806	2401	-	.	ID="RND-1_FAMILY-122";Tend="1256";Tstart="955";shortTE="F";uid="dd2366c1-08ea-46be-ac87-ccd88122cb07"
CM019752.1	RepeatMasker	Unknown	19570992	19571314	1663	-	.	ID="RND-6_FAMILY-875";Tend="1226";Tstart="902";shortTE="F";uid="c98e4c5f-97c9-4635-9f8e-32c38ad487fd"
CM019752.1	RepeatMasker	Unknown	11159519	11160126	2657	-	.	ID="RND-6_FAMILY-1659";Tend="1517";Tstart="865";shortTE="F";uid="bf597d01-148e-497e-a4ce-ee93f5df4ad5"
CM019752.1	RepeatMasker	Unknown	46296629	46296804	600	-	.	ID="RND-6_FAMILY-1762";Tend="946";Tstart="756";shortTE="F";uid="88da30d6-182f-4818-928f-eb50e6a66f90"
CM019752.1	RepeatMasker	DNA/Academ-1	49574700	49574984	2167	-	.	ID="RND-5_FAMILY-4426";Tend="1014";Tstart="726";shortTE="F";uid="8924ffe5-3377-4703-966c-27e6d62e1824"
CM019752.1	RepeatMasker	Unknown	11267036	11267249	999	-	.	ID="RND-6_FAMILY-2371";Tend="2345";Tstart="2135";shortTE="F";uid="d7ebf97e-691a-4ffe-9534-1ae5d69be920"
CM019752.1	RepeatMasker	Unknown	2258774	2259717	6952	-	.	ID="RND-1_FAMILY-301";Tend="1779";Tstart="735";shortTE="F";uid="6fd839ed-8490-499c-a6e3-cd6a13c76714"
CM019752.1	RepeatMasker	Unknown	51819930	51820252	1241	-	.	ID="RND-6_FAMILY-3871";Tend="1163";Tstart="848";shortTE="F";uid="0968a58a-cd1c-444d-b140-dedbe936e70d"
CM019752.1	RepeatMasker	Unknown	16098051	16099364	6548	-	.	ID="RND-1_FAMILY-261";Tend="2143";Tstart="822";shortTE="F";uid="3d677555-f883-4d06-8dd7-ab0062558602"
CM019752.1	RepeatMasker	Unknown	48066412	48066522	400	-	.	ID="RND-1_FAMILY-99";Tend="1734";Tstart="1624";shortTE="F";uid="e3df5401-0703-4ef1-8a0a-1a71eded42bf"
CM019752.1	RepeatMasker	DNA/Academ-1	22161743	22161992	1458	-	.	ID="RND-6_FAMILY-8612";Tend="1284";Tstart="1039";shortTE="F";uid="e9207d4e-5f4d-4901-965e-ff8bf89a9c9a"
CM019752.1	RepeatMasker	DNA/hAT-Ac	24057140	24057867	4378	-	.	ID="rnd-1_family-424";Tend="1754";Tstart="895";shortTE="F";uid="1dc407aa-a318-4e3d-8401-a157cd866811"
CM019752.1	RepeatMasker	Unknown	15135652	15135845	1664	-	.	ID="RND-1_FAMILY-291";Tend="1151";Tstart="957";shortTE="F";uid="e55d250d-3577-4c80-aae0-816a361e9df0"
CM019752.1	RepeatMasker	Unknown	18475465	18475719	1248	-	.	ID="RND-1_FAMILY-282";TEgroup="ctg_1%7CRND-1_FAMILY-282%7C1";Tend="1156";Tstart="900";shortTE="F";uid="db30f75f-0da6-4feb-85e6-f9430547c97f"
CM019752.1	RepeatMasker	Unknown	32933795	32934207	1431	-	.	ID="RND-6_FAMILY-6124";TEgroup="ctg_1%7CRND-6_FAMILY-6124%7C2";Tend="1349";Tstart="1026";shortTE="F";uid="23431b1d-2cf7-431a-b2c6-fd0c6ea0b4ee"
CM019752.1	RepeatMasker	Unknown	11341931	11342212	526	-	.	ID="RND-6_FAMILY-978";Tend="1228";Tstart="950";shortTE="F";uid="fe131cba-8bcb-40e9-bf19-6af073b6a549"
CM019752.1	RepeatMasker	DNA/MULE-MuDR	11169827	11169964	543	-	.	ID="RND-6_FAMILY-5726";Tend="1672";Tstart="1525";shortTE="F";uid="c7de9838-6ec5-4cb9-9ef5-04eef117a65e"
CM019752.1	RepeatMasker	Unknown	3288490	3290882	20560	-	.	ID="RND-1_FAMILY-95";Tend="3246";Tstart="845";shortTE="F";uid="91da61b0-59ac-4c14-816e-9a755c08630a"
CM019752.1	RepeatMasker	DNA/Sola-2	6697756	6698275	690	-	.	ID="RND-4_FAMILY-890";Tend="1395";Tstart="870";shortTE="F";uid="5531b703-6ac8-4c92-8a2e-0e641c9c1e02"
CM019752.1	RepeatMasker	Unknown	42760047	42760284	1070	-	.	ID="RND-4_FAMILY-903";Tend="1249";Tstart="1014";shortTE="F";uid="f4c63ce5-1c6e-4971-9afc-1e78a10ef5b7"
CM019752.1	RepeatMasker	Unknown	52420007	52421426	11100	-	.	ID="RND-5_FAMILY-2819";Tend="2483";Tstart="864";shortTE="F";uid="e1ac9e20-9d2e-406f-b406-142f89dc6f5f"
CM019752.1	RepeatMasker	DNA?/hAT?	13809456	13809678	1257	-	.	ID="RND-6_FAMILY-2615";Tend="1401";Tstart="1153";shortTE="F";uid="26588de5-6ac2-41bb-9a86-db4df5098fc4"
CM019752.1	RepeatMasker	Unknown	797805	797905	608	-	.	ID="RND-1_FAMILY-637";Tend="499";Tstart="399";shortTE="F";uid="befc155a-2b75-4bf4-9ebd-30dd1762bcfe"
CM019752.1	RepeatMasker	Unknown	9375703	9376997	11294	-	.	ID="RND-1_FAMILY-261";Tend="2128";Tstart="825";shortTE="F";uid="d4073630-607e-4eba-9684-0f5f0888162b"
CM019752.1	RepeatMasker	LINE/R1	41620053	41620235	803	-	.	ID="RND-1_FAMILY-222";Tend="968";Tstart="776";shortTE="F";uid="a58e01f0-d07b-420a-a97c-e8c96b7866fe"
CM019752.1	RepeatMasker	Unknown	8113374	8113875	3445	-	.	ID="RND-5_FAMILY-3180";Tend="2210";Tstart="1716";shortTE="F";uid="cbe6c24f-af43-406d-ad82-9eec32242536"
CM019752.1	RepeatMasker	DNA?/hAT?	19137917	19138237	1949	-	.	ID="RND-6_FAMILY-2615";Tend="1368";Tstart="1033";shortTE="F";uid="8445b422-f626-42fc-8def-b304d679fe0b"
CM019752.1	RepeatMasker	LINE/I	28335324	28335643	1635	-	.	ID="RND-1_FAMILY-157";Tend="1154";Tstart="848";shortTE="F";uid="b0d6b505-7304-452c-ae40-be2108e60edd"
CM019752.1	RepeatMasker	LINE/I	12808476	12808646	674	-	.	ID="RND-6_FAMILY-330";Tend="1028";Tstart="827";shortTE="F";uid="25f9e573-148b-42aa-a091-6f37dc9ec33d"
CM019752.1	RepeatMasker	Unknown	49760394	49760614	1527	-	.	ID="RND-1_FAMILY-369";Tend="1144";Tstart="921";shortTE="F";uid="12223c78-5285-4661-9340-4ee943de5efd"
CM019752.1	RepeatMasker	Unknown	33954107	33954313	1204	-	.	ID="RND-6_FAMILY-5498";Tend="1111";Tstart="903";shortTE="F";uid="90bacb23-4f0a-42f2-8d69-711f05fdad4e"
CM019752.1	RepeatMasker	Unknown	33047000	33047172	527	-	.	ID="RND-5_FAMILY-7137";Tend="1545";Tstart="1373";shortTE="F";uid="3c793760-f1d3-4cc2-b8c8-221301301f75"
CM019752.1	RepeatMasker	Unknown	53976808	53977638	5395	-	.	ID="RND-1_FAMILY-69";Tend="3016";Tstart="2144";shortTE="F";uid="78b460b0-2fd5-4680-8f96-50aac1fe7763"
CM019752.1	RepeatMasker	DNA/CMC-EnSpm	48829429	48829767	1282	-	.	ID="RND-1_FAMILY-704";Tend="1405";Tstart="947";shortTE="F";uid="f1fafdea-615b-40ca-a02c-6006e2e78c53"
CM019752.1	RepeatMasker	Unknown	41123616	41124034	1132	-	.	ID="RND-5_FAMILY-7137";Tend="1616";Tstart="1198";shortTE="F";uid="cab07898-f676-4427-8f1f-8619475a6670"
CM019752.1	RepeatMasker	LINE/L2	31598541	31599015	726	-	.	ID="RND-6_FAMILY-1534";Tend="2834";Tstart="2374";shortTE="F";uid="ea0e123f-5b0d-45fb-ac7c-921f6e8d1cea"
CM019752.1	RepeatMasker	Unknown	12080801	12081269	3397	-	.	ID="RND-1_FAMILY-9";Tend="1263";Tstart="798";shortTE="F";uid="2e51b75b-bb58-4fc6-a76d-a64ef6dd4659"
CM019752.1	RepeatMasker	DNA/Sola-1	24318913	24319029	637	-	.	ID="RND-4_FAMILY-874";Tend="1487";Tstart="1371";shortTE="F";uid="0bc29267-68d8-4c09-951d-5902061ac920"
CM019752.1	RepeatMasker	Unknown	4805729	4805874	1023	-	.	ID="RND-6_FAMILY-3293";Tend="898";Tstart="692";shortTE="F";uid="eca3537f-9660-4f13-8e43-70f416c4c9a6"
CM019752.1	RepeatMasker	Unknown	37146812	37147045	467	-	.	ID="RND-6_FAMILY-978";Tend="1358";Tstart="1124";shortTE="F";uid="ba3f1e37-9ef9-4e5f-a842-714556311124"
CM019752.1	RepeatMasker	Unknown	45756645	45757584	6364	-	.	ID="RND-1_FAMILY-83";Tend="2341";Tstart="1374";shortTE="F";uid="7f1cd494-7878-4586-93ff-d252816e84fe"
CM019752.1	RepeatMasker	DNA/MULE-NOF	54490949	54491078	506	-	.	ID="RND-6_FAMILY-6851";Tend="729";Tstart="594";shortTE="F";uid="b2667258-6f1f-4553-9545-0b15ddbf782c"
CM019752.1	RepeatMasker	Unknown	40262089	40262288	505	-	.	ID="RND-1_FAMILY-326";Tend="1484";Tstart="1282";shortTE="F";uid="366ddcfb-ef4c-47ca-a273-17bdbc7e4a5a"
CM019752.1	RepeatMasker	Unknown	36034465	36034869	1117	-	.	ID="RND-1_FAMILY-326";Tend="1803";Tstart="1441";shortTE="F";uid="82812e25-5273-48b6-8dda-535355c94872"
CM019752.1	RepeatMasker	Unknown	42669438	42669829	1411	-	.	ID="RND-6_FAMILY-2939";TEgroup="ctg_1%7CRND-6_FAMILY-2939%7C1";Tend="1477";Tstart="883";shortTE="F";uid="6859905b-a12a-4f0a-8be6-49987f725ec2"
CM019752.1	RepeatMasker	Unknown	24319177	24319354	438	-	.	ID="RND-6_FAMILY-1762";Tend="924";Tstart="750";shortTE="F";uid="50e0e919-6667-4072-b667-2bb3ceeb0ec2"
CM019752.1	RepeatMasker	Unknown	16866271	16866422	461	-	.	ID="RND-5_FAMILY-3052";Tend="2253";Tstart="2098";shortTE="F";uid="8ac83a9e-21e4-4d2e-a408-1738ed983561"
CM019752.1	RepeatMasker	DNA/Kolobok-Hydra	45521330	45521551	1614	-	.	ID="RND-6_FAMILY-4766";Tend="1449";Tstart="1228";shortTE="F";uid="842d844a-8740-42c6-9488-59cd566811f8"
CM019752.1	RepeatMasker	Unknown	29915825	29916032	555	-	.	ID="RND-1_FAMILY-52";Tend="1094";Tstart="876";shortTE="F";uid="cd0c92f7-e726-48f4-8ea5-3ac3c553f749"
CM019752.1	RepeatMasker	DNA/hAT-Tip100	35267443	35267601	998	-	.	ID="RND-1_FAMILY-329";Tend="1076";Tstart="920";shortTE="F";uid="fdd0e6f0-d615-4df6-afc1-434a1bae60c7"
CM019752.1	RepeatMasker	Unknown	14920072	14920472	3282	-	.	ID="RND-6_FAMILY-646";Tend="1364";Tstart="971";shortTE="F";uid="c9edab28-89e9-44f9-aec2-ab532f44e4d1"
CM019752.1	RepeatMasker	Unknown	48511350	48511496	501	-	.	ID="RND-5_FAMILY-7137";Tend="1518";Tstart="1372";shortTE="F";uid="9eaecc5d-65f1-48bc-81b8-24eb57265234"
CM019752.1	RepeatMasker	Unknown	4724174	4724291	683	-	.	ID="RND-1_FAMILY-311";Tend="1754";Tstart="1625";shortTE="F";uid="07cf64bb-b3ce-4015-bce7-cd3061a1c6e2"
CM019752.1	RepeatMasker	Unknown	5462066	5462185	492	-	.	ID="RND-6_FAMILY-8517";Tend="2182";Tstart="2066";shortTE="F";uid="7a7862e7-c137-4b5d-a1c4-610d4e56da2c"
CM019752.1	RepeatMasker	Unknown	4160899	4161037	507	-	.	ID="RND-6_FAMILY-1466";Tend="2180";Tstart="2051";shortTE="F";uid="62bcb856-112c-424c-9859-94858a75c8c9"
CM019752.1	RepeatMasker	DNA/hAT-Ac	657285	657518	2125	-	.	ID="RND-1_FAMILY-104";Tend="1784";Tstart="1551";shortTE="F";uid="03341607-e8ea-463f-a579-8cac1f464e4e"
CM019752.1	RepeatMasker	LINE/CR1	948437	949185	4608	-	.	ID="RND-6_FAMILY-1696";Tend="1233";Tstart="441";shortTE="F";uid="d5340438-41a7-449f-a51e-d20720a14f45"
CM019752.1	RepeatMasker	Unknown	18042127	18042626	3842	-	.	ID="RND-1_FAMILY-380";Tend="1475";Tstart="955";shortTE="F";uid="3c25d58a-e129-4863-a020-78d85ae90321"
CM019752.1	RepeatMasker	LINE/I	27735856	27736301	729	-	.	ID="RND-1_FAMILY-202";Tend="1936";Tstart="1505";shortTE="F";uid="a1cbb511-4f54-459c-bfd0-b9f9d71610a1"
CM019752.1	RepeatMasker	Unknown	43866012	43866161	515	-	.	ID="RND-4_FAMILY-553";Tend="1202";Tstart="1053";shortTE="F";uid="47aab204-abae-4613-8589-1a6587e2c43d"
CM019752.1	RepeatMasker	Unknown	1922642	1922843	1077	-	.	ID="RND-5_FAMILY-3180";Tend="2177";Tstart="2006";shortTE="F";uid="da942d5b-afe5-43b9-ad9f-06c48f223bbc"
CM019752.1	RepeatMasker	Unknown	42304555	42304747	415	-	.	ID="RND-6_FAMILY-12129";Tend="1061";Tstart="869";shortTE="F";uid="6af6e454-f062-49d8-a6c0-79e2c544b577"
CM019752.1	RepeatMasker	LTR/Pao	16093293	16094889	11331	-	.	ID="RND-5_FAMILY-739";Tend="2588";Tstart="1060";shortTE="F";uid="7253c50e-1046-4e52-9177-9d00aa6a3592"
CM019752.1	RepeatMasker	Unknown	2093290	2093456	648	-	.	ID="RND-1_FAMILY-700";Tend="1302";Tstart="1124";shortTE="F";uid="b837d083-33c2-4ded-ad51-17eb5aef4260"
CM019752.1	RepeatMasker	Unknown	5845703	5845864	520	-	.	ID="RND-6_FAMILY-2371";Tend="863";Tstart="710";shortTE="F";uid="2eba0c21-07f7-4277-be79-45ee73c9431f"
CM019752.1	RepeatMasker	DNA/Academ-1	43110319	43110533	762	-	.	ID="RND-1_FAMILY-221";Tend="1211";Tstart="994";shortTE="F";uid="60731257-f23b-40bc-b2b8-822b12d4549a"
CM019752.1	RepeatMasker	Unknown	10995142	10995403	1677	-	.	ID="RND-1_FAMILY-69";Tend="2698";Tstart="2441";shortTE="F";uid="2be001fa-1692-4fe0-89d2-b48986e7cbc7"
CM019752.1	RepeatMasker	LINE/I	27080020	27080281	425	-	.	ID="RND-6_FAMILY-58";Tend="1022";Tstart="769";shortTE="F";uid="fe734b3b-56a3-4c1c-99c6-4cdc854e0f10"
CM019752.1	RepeatMasker	LINE/I	46420792	46421050	2038	-	.	ID="RND-1_FAMILY-436";Tend="1225";Tstart="968";shortTE="F";uid="40393691-bfa2-455e-ac20-57e60c26b4b1"
CM019752.1	RepeatMasker	Unknown	35942692	35943337	4323	-	.	ID="RND-1_FAMILY-437";Tend="1566";Tstart="912";shortTE="F";uid="c7b05299-f70d-4623-a13f-7419d62c93c7"
CM019752.1	RepeatMasker	Unknown	6072225	6072640	2553	-	.	ID="RND-6_FAMILY-646";Tend="1412";Tstart="970";shortTE="F";uid="02a6b3ed-d981-4f1d-ba56-6de4956e8f7a"
CM019752.1	RepeatMasker	Unknown	3728303	3729569	10127	-	.	ID="RND-5_FAMILY-1529";Tend="2129";Tstart="846";shortTE="F";uid="3dc42cbc-2377-4fc4-ba91-66aab500311c"
CM019752.1	RepeatMasker	Unknown	3412418	3412945	510	-	.	ID="RND-6_FAMILY-8517";TEgroup="ctg_1%7CRND-6_FAMILY-8517%7C2";Tend="2232";Tstart="1630";shortTE="F";uid="8ecf1e10-99f2-4651-a47b-4a26afb9d042"
CM019752.1	RepeatMasker	DNA/hAT-hATm	37289852	37290148	525	-	.	ID="rnd-6_family-3451";Tend="1015";Tstart="702";shortTE="F";uid="920d17cc-96b1-4993-8d89-f7f22417437e"
CM019752.1	RepeatMasker	Unknown	55429848	55430541	1781	-	.	ID="RND-6_FAMILY-2018";Tend="1223";Tstart="495";shortTE="F";uid="4459cb7b-9386-417b-bcd4-b056cd20ee73"
CM019752.1	RepeatMasker	Unknown	13796336	13796551	651	-	.	ID="RND-6_FAMILY-2298";Tend="1005";Tstart="759";shortTE="F";uid="fb2d0447-9833-4587-b884-bf062ee0347c"
CM019752.1	RepeatMasker	Unknown	34684688	34684936	625	-	.	ID="RND-5_FAMILY-7137";Tend="1672";Tstart="1407";shortTE="F";uid="80069a0a-0ea2-4adf-a7a4-b0bf3ab45be9"
CM019752.1	RepeatMasker	Unknown	40369485	40369784	538	-	.	ID="RND-6_FAMILY-6743";Tend="306";Tstart="4";shortTE="F";uid="7596320c-695b-48e9-a086-38a732572477"
CM019752.1	RepeatMasker	Unknown	48291515	48291812	1770	-	.	ID="RND-1_FAMILY-66";Tend="1325";Tstart="1030";shortTE="F";uid="1ec71b94-ddc8-44cb-b2dc-78cc7d5ab721"
CM019752.1	RepeatMasker	Unknown	53191924	53192310	435	-	.	ID="RND-1_FAMILY-237";TEgroup="ctg_1%7CRND-1_FAMILY-237%7C3";Tend="1330";Tstart="962";shortTE="F";uid="530f2747-1619-437d-b6ec-564a22163ffa"
CM019752.1	RepeatMasker	Unknown	3498963	3499117	1211	-	.	ID="RND-1_FAMILY-501";Tend="1040";Tstart="884";shortTE="F";uid="bd8139ef-1811-4065-b610-92a84821da06"
CM019752.1	RepeatMasker	Unknown	666264	666424	815	-	.	ID="RND-1_FAMILY-232";Tend="2100";Tstart="1942";shortTE="F";uid="cb436276-1c3d-470d-83bd-a49716794018"
CM019752.1	RepeatMasker	Unknown	83297	83540	930	-	.	ID="RND-4_FAMILY-1108";Tend="1085";Tstart="852";shortTE="F";uid="982c10e5-1529-409f-9f1b-e7f5905f9258"
CM019752.1	RepeatMasker	DNA/TcMar-Tc1	2067323	2067999	1755	-	.	ID="rnd-1_family-662";Tend="1927";Tstart="878";shortTE="F";uid="91cf24f8-58e0-4df8-ab30-4ba672487896"
CM019752.1	RepeatMasker	Unknown	56034870	56035502	4412	-	.	ID="RND-6_FAMILY-10726";Tend="1620";Tstart="964";shortTE="F";uid="54ef226c-55cc-448e-9095-e4ef35d9f914"
CM019752.1	RepeatMasker	Unknown	38542230	38543489	6269	-	.	ID="RND-6_FAMILY-306";Tend="2116";Tstart="816";shortTE="F";uid="c93d6cf8-43e5-48dd-b33f-c0d231f29837"
CM019752.1	RepeatMasker	Unknown	50119215	50119609	3128	-	.	ID="RND-6_FAMILY-646";Tend="1364";Tstart="971";shortTE="F";uid="1953c249-026c-4fde-bb4e-72a720f0d366"
CM019752.1	RepeatMasker	Unknown	52434875	52435030	1118	-	.	ID="RND-1_FAMILY-176";Tend="1976";Tstart="1820";shortTE="F";uid="7e0c5a31-42e5-4b07-9198-4281bd170319"
CM019752.1	RepeatMasker	Unknown	585829	586372	2652	-	.	ID="RND-1_FAMILY-232";Tend="1475";Tstart="948";shortTE="F";uid="5f70ab3c-e17c-4068-9592-dd431cd2ad49"
CM019752.1	RepeatMasker	DNA/hAT-Tag1	52237750	52238139	2886	-	.	ID="RND-5_FAMILY-497";Tend="1345";Tstart="945";shortTE="F";uid="028175f3-dccf-49f1-b685-dba35374d044"
CM019752.1	RepeatMasker	Unknown	6977850	6978203	1168	-	.	ID="RND-1_FAMILY-55";Tend="1224";Tstart="853";shortTE="F";uid="494ef97a-d7ae-4ca4-914e-4fe198643c4b"
CM019752.1	RepeatMasker	Unknown	6953537	6953790	1063	-	.	ID="RND-1_FAMILY-52";Tend="1163";Tstart="902";shortTE="F";uid="4d9f9716-0040-40fc-b7e5-2acc941de495"
CM019752.1	RepeatMasker	DNA/Academ-1	4757676	4757879	917	-	.	ID="RND-5_FAMILY-4426";Tend="2135";Tstart="1914";shortTE="F";uid="d6fcec49-a992-4070-a6ae-1939ec78e0e1"
CM019752.1	RepeatMasker	Unknown	33974153	33974481	2103	-	.	ID="RND-4_FAMILY-2267";Tend="1291";Tstart="958";shortTE="F";uid="c3ab519e-fe39-4692-b32a-2d5b22ca385f"
CM019752.1	RepeatMasker	Unknown	54858958	54860250	5362	-	.	ID="RND-5_FAMILY-1680";Tend="1616";Tstart="318";shortTE="F";uid="6f69869a-3927-4b09-ab32-88a0ec260cd7"
CM019752.1	RepeatMasker	Unknown	29096538	29096694	1030	-	.	ID="RND-5_FAMILY-1992";Tend="1033";Tstart="878";shortTE="F";uid="bacfbbfe-5536-4f77-ae7b-27733a45d381"
CM019752.1	RepeatMasker	Unknown	23528012	23528201	749	-	.	ID="RND-1_FAMILY-431";Tend="1284";Tstart="1081";shortTE="F";uid="b730003e-4351-4241-87b0-bf979a79bd3d"
CM019752.1	RepeatMasker	Unknown	18200300	18200408	716	-	.	ID="RND-1_FAMILY-125";Tend="972";Tstart="863";shortTE="F";uid="bce9c347-965b-4325-9dac-64cd5602f5bd"
CM019752.1	RepeatMasker	Unknown	44586798	44587126	774	-	.	ID="RND-6_FAMILY-1762";Tend="1172";Tstart="752";shortTE="F";uid="6a1b3960-cd9e-4523-8417-abe35ecaf6ad"
CM019752.1	RepeatMasker	LINE/I	2590643	2590911	2172	-	.	ID="RND-6_FAMILY-3012";Tend="2108";Tstart="1840";shortTE="F";uid="63b7b6c5-4004-4b57-b011-71fad26fb9b7"
CM019752.1	RepeatMasker	Unknown	11567833	11568329	1179	-	.	ID="RND-5_FAMILY-1138";Tend="1261";Tstart="694";shortTE="F";uid="11d059f7-c262-4ec9-960b-deec4fc2b11e"
CM019752.1	RepeatMasker	Unknown	39148373	39148711	553	-	.	ID="RND-5_FAMILY-2241";Tend="2402";Tstart="2061";shortTE="F";uid="1af73a42-982c-4031-873d-66556788729b"
CM019752.1	RepeatMasker	RC/Helitron	5426704	5427033	2360	-	.	ID="RND-1_FAMILY-375";Tend="1104";Tstart="779";shortTE="F";uid="a340e51c-bbb1-4a99-97d0-728ad95267af"
CM019752.1	RepeatMasker	Unknown	55744802	55745167	1676	-	.	ID="RND-5_FAMILY-7687";Tend="1308";Tstart="960";shortTE="F";uid="836e5b3a-8c0a-4cef-880b-6f502db22279"
CM019752.1	RepeatMasker	Unknown	40256629	40256760	758	-	.	ID="RND-6_FAMILY-296";Tend="1062";Tstart="934";shortTE="F";uid="98b9b714-6795-4ebb-9218-a0073c52d63d"
CM019752.1	RepeatMasker	Unknown	38869612	38869749	896	-	.	ID="RND-1_FAMILY-143";Tend="1135";Tstart="1000";shortTE="F";uid="f547485b-058c-4042-8409-d43f4a1e852f"
CM019752.1	RepeatMasker	DNA/hAT-Tip100	8174163	8174400	1855	-	.	ID="RND-1_FAMILY-329";Tend="1172";Tstart="937";shortTE="F";uid="bf10c67e-08da-405b-ad80-03fda1017bb0"
CM019752.1	RepeatMasker	Unknown	54607716	54608005	1498	-	.	ID="RND-6_FAMILY-2860";Tend="1232";Tstart="953";shortTE="F";uid="96b67f0b-24f3-433a-a1d5-110adb13153a"
CM019752.1	RepeatMasker	Unknown	6624689	6624872	1630	-	.	ID="RND-1_FAMILY-291";Tend="1150";Tstart="965";shortTE="F";uid="84c37e9e-f4c6-4fad-b330-2bca4c7d62c2"
CM019752.1	RepeatMasker	DNA/hAT-Ac	38079832	38081335	10921	-	.	ID="RND-1_FAMILY-343";Tend="2966";Tstart="1458";shortTE="F";uid="929c72e4-aa0e-497e-b749-3116cd7f1a02"
CM019752.1	RepeatMasker	LTR/Gypsy	28554727	28555422	3912	-	.	ID="RND-6_FAMILY-4914";Tend="1722";Tstart="1062";shortTE="F";uid="2d2fc741-135b-42e6-9384-fe441ea819a2"
CM019752.1	RepeatMasker	Unknown	19717219	19717474	1297	-	.	ID="RND-5_FAMILY-41";Tend="1230";Tstart="987";shortTE="F";uid="894950e0-faa3-4cbc-b3fa-6e6f079b63ed"
CM019752.1	RepeatMasker	Unknown	660211	660493	2189	-	.	ID="RND-1_FAMILY-194";Tend="1266";Tstart="984";shortTE="F";uid="23623222-4d71-48ff-b654-261cb64a5f5d"
CM019752.1	RepeatMasker	Unknown	47624829	47625020	1466	-	.	ID="RND-5_FAMILY-144";Tend="1048";Tstart="860";shortTE="F";uid="3500223b-967f-4c51-ab54-ed2a3d1a6b74"
CM019752.1	RepeatMasker	DNA/Crypton-V	10089073	10089471	741	-	.	ID="RND-5_FAMILY-82";Tend="1013";Tstart="619";shortTE="F";uid="3c824e09-73af-4c4f-8f16-8b6b4d806a59"
CM019752.1	RepeatMasker	Unknown	42417473	42417686	539	-	.	ID="RND-4_FAMILY-1108";Tend="1085";Tstart="914";shortTE="F";uid="86d6218b-975d-4c6c-8196-d13cfd9f6123"
CM019752.1	RepeatMasker	DNA/hAT-Tip100	555954	556686	3361	-	.	ID="RND-6_FAMILY-10642";Tend="1604";Tstart="893";shortTE="F";uid="09ef0054-86a2-4725-85d4-dd0bbf351cd1"
CM019752.1	RepeatMasker	Unknown	284755	285456	1722	-	.	ID="RND-1_FAMILY-51";Tend="1853";Tstart="1148";shortTE="F";uid="4eaf43ce-9a04-43ae-a142-e984fe76347c"
CM019752.1	RepeatMasker	DNA/Sola-2	28128327	28128732	978	-	.	ID="RND-4_FAMILY-890";Tend="1330";Tstart="885";shortTE="F";uid="f81fe312-c686-417c-af29-bd49f80a0ddb"
CM019752.1	RepeatMasker	DNA/Academ-1	21217115	21217352	639	-	.	ID="RND-2_FAMILY-8";Tend="1174";Tstart="945";shortTE="F";uid="3f0637b9-9a11-4d78-85da-e14fb368101a"
CM019752.1	RepeatMasker	Unknown	55454250	55454364	619	-	.	ID="RND-1_FAMILY-511";Tend="806";Tstart="565";shortTE="F";uid="96765ef6-6c2d-4a4f-b089-f7a9acc5ef53"
CM019752.1	RepeatMasker	Unknown	35588744	35588919	1046	-	.	ID="RND-5_FAMILY-1992";Tend="1034";Tstart="842";shortTE="F";uid="a400d79d-ac04-4578-abfa-13b4a61bc407"
CM019752.1	RepeatMasker	Unknown	13798301	13798723	912	-	.	ID="RND-1_FAMILY-137";Tend="1666";Tstart="1242";shortTE="F";uid="3a1d19e2-21bf-43fd-91fc-56811a85a48c"
CM019752.1	RepeatMasker	Unknown	34811859	34812435	864	-	.	ID="RND-5_FAMILY-301";Tend="1509";Tstart="943";shortTE="F";uid="4847e0ff-a4a3-46b8-866b-c897bf00467c"
CM019752.1	RepeatMasker	Unknown	51500053	51500320	911	-	.	ID="RND-1_FAMILY-139";Tend="1224";Tstart="945";shortTE="F";uid="ccbfd940-3b2f-4487-88d0-97ac9b5c31e8"
CM019752.1	RepeatMasker	Unknown	15780291	15780540	1988	-	.	ID="RND-1_FAMILY-331";Tend="1192";Tstart="944";shortTE="F";uid="66112995-150e-4a1c-80ff-5a5e622d6ac3"
CM019752.1	RepeatMasker	Unknown	55361287	55361897	2300	-	.	ID="RND-6_FAMILY-1659";Tend="1439";Tstart="842";shortTE="F";uid="1cdb3ca6-73ab-4d75-a6fb-8b5c7a1f9580"
CM019752.1	RepeatMasker	Unknown	9642661	9642951	2172	-	.	ID="RND-1_FAMILY-241";Tend="1213";Tstart="933";shortTE="F";uid="e329f321-43b4-4c03-b7ea-ae8ff82b08d3"
CM019752.1	RepeatMasker	Unknown	45611569	45611753	830	-	.	ID="RND-5_FAMILY-4321";Tend="1523";Tstart="1340";shortTE="F";uid="0027f4de-fb30-47ed-9284-98adfb893fcc"
CM019752.1	RepeatMasker	Unknown	25032156	25032264	475	-	.	ID="RND-5_FAMILY-583";Tend="717";Tstart="603";shortTE="F";uid="587668fa-83bf-450a-817a-37d0bb97500d"
CM019752.1	RepeatMasker	LINE/CR1	37999519	38001096	9148	-	.	ID="RND-1_FAMILY-524";Tend="2037";Tstart="435";shortTE="F";uid="6837b564-23a9-4e88-838a-917c5fca9077"
CM019752.1	RepeatMasker	Unknown	6313830	6314276	2110	-	.	ID="RND-6_FAMILY-2127";Tend="2105";Tstart="1626";shortTE="F";uid="b96854ba-b8db-46bc-9ca4-2952e7401487"
CM019752.1	RepeatMasker	Unknown	54287923	54288233	2549	-	.	ID="RND-1_FAMILY-62";Tend="1301";Tstart="998";shortTE="F";uid="321af32b-a9d2-42c2-b614-f8b0761a3937"
CM019752.1	RepeatMasker	Unknown	46295191	46296360	4678	-	.	ID="RND-6_FAMILY-1762";Tend="1970";Tstart="828";shortTE="F";uid="4d388cbf-6b12-4c2c-8866-09888b8de670"
CM019752.1	RepeatMasker	LINE/I	41158763	41159067	2459	-	.	ID="RND-6_FAMILY-6915";Tend="1829";Tstart="1510";shortTE="F";uid="04a726ca-a370-4fcc-b9c8-9ace4f6856b5"
CM019752.1	RepeatMasker	LINE/L2	5466866	5467166	2538	-	.	ID="RND-6_FAMILY-1534";Tend="2201";Tstart="1901";shortTE="F";uid="dfb18215-23f7-4e67-b577-32e7b4abcdb3"
CM019752.1	RepeatMasker	Unknown	43158517	43159018	2889	-	.	ID="RND-5_FAMILY-1399";Tend="1405";Tstart="887";shortTE="F";uid="83d4e7a9-973b-4f32-8c9c-7b97ed44cf7c"
CM019752.1	RepeatMasker	Unknown	29230492	29230807	1358	-	.	ID="RND-1_FAMILY-195";Tend="1207";Tstart="887";shortTE="F";uid="95089433-0970-4faa-a458-512e4150db0f"
CM019752.1	RepeatMasker	LTR/Pao	47762387	47762600	1007	-	.	ID="RND-6_FAMILY-1190";Tend="2670";Tstart="2461";shortTE="F";uid="0bd4b295-b19f-4066-80ff-044fc48c3b04"
CM019752.1	RepeatMasker	LTR/Copia	17913464	17913753	419	-	.	ID="COPIA-4_BTA-I";Tend="4284";Tstart="3997";shortTE="F";uid="978183a9-8c65-4ec8-9811-5bb384fab396"
CM019752.1	RepeatMasker	DNA/CMC-EnSpm	30042465	30042830	2036	-	.	ID="RND-5_FAMILY-3604";Tend="1276";Tstart="889";shortTE="F";uid="7732b107-f305-4e0f-bfe8-5c3267d5c464"
CM019752.1	RepeatMasker	DNA/Academ-1	43111855	43112023	1057	-	.	ID="RND-6_FAMILY-1433";Tend="1007";Tstart="805";shortTE="F";uid="c38f52c5-cb43-4ccc-b4f7-cfcb7c16f982"
CM019752.1	RepeatMasker	Unknown	12552920	12553045	1025	-	.	ID="RND-6_FAMILY-2179";Tend="790";Tstart="666";shortTE="F";uid="a4a0ab47-7b7b-4757-8f6a-d223e1488b01"
CM019752.1	RepeatMasker	Unknown	16850988	16851204	1752	-	.	ID="RND-6_FAMILY-5483";Tend="1154";Tstart="939";shortTE="F";uid="c4f927f0-232e-4edf-8e47-4c56d01262cc"
CM019752.1	RepeatMasker	Unknown	40107937	40108123	673	-	.	ID="RND-1_FAMILY-55";Tend="1072";Tstart="793";shortTE="F";uid="2982616a-81bc-4ce8-a61c-d89175ebdcc0"
CM019752.1	RepeatMasker	Unknown	42012316	42012453	1032	-	.	ID="RND-1_FAMILY-143";Tend="1137";Tstart="1000";shortTE="F";uid="5dcea480-4630-416f-af64-47cbf5f4e890"
CM019752.1	RepeatMasker	Unknown	41995493	41996062	4428	-	.	ID="RND-1_FAMILY-279";Tend="1850";Tstart="1283";shortTE="F";uid="c4a2aec5-4d67-4b17-a332-f55abf026456"
CM019752.1	RepeatMasker	Unknown	42789939	42790172	470	-	.	ID="RND-1_FAMILY-52";Tend="1444";Tstart="1212";shortTE="F";uid="4fc95ce2-aac1-4224-ad22-406b7f24b999"
CM019752.1	RepeatMasker	Unknown	27872246	27873392	9132	-	.	ID="RND-1_FAMILY-500";Tend="2045";Tstart="872";shortTE="F";uid="7736b05f-7494-4d8f-addd-f369e529120a"
CM019752.1	RepeatMasker	Unknown	254013	254169	1334	-	.	ID="RND-6_FAMILY-817";Tend="3941";Tstart="3787";shortTE="F";uid="edf55f03-9877-4237-81ed-b341416afcc5"
CM019752.1	RepeatMasker	DNA/Sola-2	5312968	5313246	857	-	.	ID="RND-4_FAMILY-890";Tend="1181";Tstart="903";shortTE="F";uid="4f20b939-32bb-45a0-9263-4177de290c84"
CM019752.1	RepeatMasker	LINE/R1	9015427	9015887	2531	-	.	ID="RND-1_FAMILY-222";Tend="1296";Tstart="778";shortTE="F";uid="91e40b4d-fca4-4329-ab1f-cc1bd8cf224b"
CM019752.1	RepeatMasker	DNA	42971345	42971633	1732	-	.	ID="RND-1_FAMILY-527";Tend="1744";Tstart="1455";shortTE="F";uid="780d6670-79fa-48f1-9d08-4ac98dda58c2"
CM019752.1	RepeatMasker	Unknown	7080123	7080453	503	-	.	ID="RND-4_FAMILY-494";Tend="1762";Tstart="1446";shortTE="F";uid="395e80c9-154f-40f4-9a15-34b8450f6ca4"
CM019752.1	RepeatMasker	Unknown	15087008	15087664	1508	-	.	ID="RND-6_FAMILY-3293";Tend="1512";Tstart="796";shortTE="F";uid="6c3e0297-71f6-4413-a337-a89dd7fa98c7"
CM019752.1	RepeatMasker	Unknown	22016748	22016937	1033	-	.	ID="RND-5_FAMILY-2531";Tend="1462";Tstart="1274";shortTE="F";uid="cdcdc174-4ec8-4aa2-8c4c-51fa57c4798b"
CM019752.1	RepeatMasker	Unknown	46108346	46108474	819	-	.	ID="RND-1_FAMILY-158";Tend="1815";Tstart="1678";shortTE="F";uid="f98dc72d-6fc6-4fe6-b6bc-91153df5bf26"
CM019752.1	RepeatMasker	Unknown	29381842	29382084	1538	-	.	ID="RND-6_FAMILY-2860";Tend="1214";Tstart="959";shortTE="F";uid="4745ee0d-7d8c-4dfc-8806-b1bd321e63b1"
CM019752.1	RepeatMasker	DNA/hAT-Tip100	22990713	22992150	2449	-	.	ID="RND-6_FAMILY-5628";TEgroup="ctg_1%7CRND-6_FAMILY-5628%7C1";Tend="2175";Tstart="591";shortTE="F";uid="5248bbca-98bb-4665-9900-65c18530defb"
CM019752.1	RepeatMasker	Unknown	36069353	36069795	1192	-	.	ID="RND-1_FAMILY-9";Tend="1235";Tstart="798";shortTE="F";uid="ba20c2f2-5dc4-4a15-baff-7f7b862ce6a8"
CM019752.1	RepeatMasker	Unknown	41187650	41187867	1526	-	.	ID="RND-1_FAMILY-282";Tend="1154";Tstart="937";shortTE="F";uid="28e47b9b-c8f0-459f-b4ca-b8062fccd882"
CM019752.1	RepeatMasker	DNA/hAT-Tip100	3209124	3210148	854	-	.	ID="RND-1_FAMILY-486";TEgroup="ctg_1%7CRND-1_FAMILY-486%7C1";Tend="2109";Tstart="766";shortTE="F";uid="fb5a35a0-d7fe-4e2e-8650-4bbb3ab91872"
CM019752.1	RepeatMasker	Unknown	44861492	44862697	5925	-	.	ID="RND-5_FAMILY-26";Tend="2016";Tstart="795";shortTE="F";uid="7689363d-a0af-4103-b653-944c80fd7781"
CM019752.1	RepeatMasker	Unknown	42213228	42213819	1459	-	.	ID="RND-6_FAMILY-4753";Tend="599";Tstart="14";shortTE="F";uid="eff9f020-b1ed-4606-b656-714a09d4969a"
CM019752.1	RepeatMasker	Unknown	4482955	4483523	2787	-	.	ID="RND-6_FAMILY-1659";Tend="1372";Tstart="826";shortTE="F";uid="405f0a3c-3f29-4e5b-9e86-7af5588469be"
CM019752.1	RepeatMasker	Unknown	55989578	55990365	6498	-	.	ID="RND-5_FAMILY-1925";Tend="815";Tstart="32";shortTE="F";uid="9096f53c-3122-4d83-bebd-f6b063a26eb0"
CM019752.1	RepeatMasker	Unknown	32961205	32961539	448	-	.	ID="RND-5_FAMILY-311";TEgroup="ctg_1%7CRND-5_FAMILY-311%7C1";Tend="1099";Tstart="780";shortTE="F";uid="b32a9ee0-ec3a-42ee-9b1a-7a3b64fb0671"
CM019752.1	RepeatMasker	Unknown	3581646	3581982	2887	-	.	ID="RND-5_FAMILY-8089";Tend="1192";Tstart="856";shortTE="F";uid="0581ded0-4384-4f40-a110-4e698087f7dd"
CM019752.1	RepeatMasker	Unknown	19444969	19445093	518	-	.	ID="RND-6_FAMILY-313";Tend="592";Tstart="467";shortTE="F";uid="ebfce26f-d811-48dd-9aae-18040f67bdba"
CM019752.1	RepeatMasker	Unknown	20084260	20084556	1235	-	.	ID="RND-1_FAMILY-168";TEgroup="ctg_1%7CRND-1_FAMILY-168%7C1";Tend="1889";Tstart="867";shortTE="F";uid="8dfc7351-1028-4efe-b4cd-fef0ef577c10"
CM019752.1	RepeatMasker	Unknown	17757741	17758052	1709	-	.	ID="RND-4_FAMILY-238";Tend="1373";Tstart="1066";shortTE="F";uid="3d6ec7ac-df14-4f04-9fd7-aec773ce1af1"
CM019752.1	RepeatMasker	LINE/I	38818016	38818149	646	-	.	ID="RND-6_FAMILY-209";Tend="966";Tstart="834";shortTE="F";uid="6fca98a6-5802-41bd-bbc1-205c3b0a68f2"
CM019752.1	RepeatMasker	Unknown	52530432	52530807	454	-	.	ID="RND-4_FAMILY-494";Tend="1345";Tstart="971";shortTE="F";uid="97fc6c52-a135-4481-832c-91c251809599"
CM019752.1	RepeatMasker	DNA/hAT-hATm	47932702	47932874	679	-	.	ID="RND-5_FAMILY-8784";Tend="399";Tstart="227";shortTE="F";uid="6a60343a-5a5b-4016-9f09-16b5abff361f"
CM019752.1	RepeatMasker	Unknown	14114628	14115010	2917	-	.	ID="RND-1_FAMILY-237";Tend="1341";Tstart="960";shortTE="F";uid="95b6c3ff-3916-4277-a638-d07a428b94f4"
CM019752.1	RepeatMasker	DNA/hAT-hATm	49277555	49277876	474	-	.	ID="RND-1_FAMILY-495";Tend="2503";Tstart="2162";shortTE="F";uid="446daa70-748d-40ae-9b82-edb47ea69e2a"
CM019752.1	RepeatMasker	DNA/Crypton-V	48353460	48353781	598	-	.	ID="RND-5_FAMILY-82";Tend="1013";Tstart="692";shortTE="F";uid="25fa385a-2d86-405f-862b-8ea9b7be301f"
CM019752.1	RepeatMasker	Unknown	45375986	45376545	730	-	.	ID="RND-4_FAMILY-1393";Tend="2166";Tstart="1598";shortTE="F";uid="f465ef28-e229-43fc-805e-fcf88511762f"
CM019752.1	RepeatMasker	Unknown	7547401	7547872	3315	-	.	ID="RND-6_FAMILY-4264";Tend="1230";Tstart="763";shortTE="F";uid="b056d35f-363d-4b19-95d3-d810ef0622a1"
CM019752.1	RepeatMasker	Unknown	38151185	38151512	1496	-	.	ID="RND-1_FAMILY-246";Tend="1367";Tstart="993";shortTE="F";uid="9d7d2c77-65db-498d-bcdf-fdf5205d13b6"
CM019752.1	RepeatMasker	Unknown	36626850	36627542	3429	-	.	ID="RND-6_FAMILY-3293";Tend="1520";Tstart="792";shortTE="F";uid="1d0bcdde-634a-47a9-bea0-bdbe091ffac1"
CM019752.1	RepeatMasker	DNA/hAT-hATm	42856150	42856427	602	-	.	ID="RND-6_FAMILY-3451";Tend="1002";Tstart="729";shortTE="F";uid="119233c7-9c0b-4ded-a81c-51197ac21c08"
CM019752.1	RepeatMasker	Unknown	20965393	20965787	1713	-	.	ID="RND-6_FAMILY-760";Tend="1604";Tstart="1221";shortTE="F";uid="1f9c7dbc-d78b-4e03-865e-cd647f94a2c3"
CM019752.1	RepeatMasker	Unknown	32973622	32974070	499	-	.	ID="RND-6_FAMILY-3503";Tend="1816";Tstart="1347";shortTE="F";uid="0440f169-2320-46c8-8a57-03a10db0bd2d"
CM019752.1	RepeatMasker	Unknown	29241893	29242159	1218	-	.	ID="RND-5_FAMILY-1890";Tend="1357";Tstart="1084";shortTE="F";uid="9f0180e0-b8f4-487f-b47d-b00717803419"
CM019752.1	RepeatMasker	Unknown	2290757	2291144	1763	-	.	ID="RND-6_FAMILY-4264";Tend="1230";Tstart="890";shortTE="F";uid="b7e9f656-ed0b-43ac-a904-5b1ae48c64bf"
CM019752.1	RepeatMasker	Unknown	38076565	38076820	1318	-	.	ID="RND-5_FAMILY-41";Tend="1250";Tstart="987";shortTE="F";uid="47754822-2b9e-47e9-94e9-aaa173720d3d"
CM019752.1	RepeatMasker	LINE/I	33434393	33434612	1495	-	.	ID="RND-1_FAMILY-593";Tend="1382";Tstart="1162";shortTE="F";uid="6d3f04d3-6a00-4c66-9dac-74f91b909da7"
CM019752.1	RepeatMasker	Unknown	3448479	3448631	1052	-	.	ID="RND-6_FAMILY-2535";Tend="1093";Tstart="941";shortTE="F";uid="588e681f-4fd5-4968-a248-b5eb1da30590"
CM019752.1	RepeatMasker	DNA/Sola-2	30795104	30795250	446	-	.	ID="RND-4_FAMILY-890";Tend="1485";Tstart="1338";shortTE="F";uid="112d5c6b-c35b-4aaf-aa07-3db9b046c085"
CM019752.1	RepeatMasker	Unknown	33096299	33096450	523	-	.	ID="RND-5_FAMILY-1294";Tend="2101";Tstart="1949";shortTE="F";uid="87e1ad5b-7afe-41c3-bb26-3132f5132837"
CM019752.1	RepeatMasker	Unknown	129998	130110	909	-	.	ID="RND-1_FAMILY-380";Tend="1067";Tstart="955";shortTE="F";uid="c9236a98-1635-414a-af79-50d347d548ab"
CM019752.1	RepeatMasker	Unknown	1723187	1723390	1465	-	.	ID="RND-5_FAMILY-733";Tend="1630";Tstart="1427";shortTE="F";uid="17a51076-8ff0-4308-b2ca-38f4196a4092"
CM019752.1	RepeatMasker	DNA/Crypton-V	19034635	19034998	1079	-	.	ID="RND-5_FAMILY-82";Tend="978";Tstart="618";shortTE="F";uid="0dd912de-ca8c-4142-a8ed-6d1feee02694"
CM019752.1	RepeatMasker	Unknown	2513332	2513463	1075	-	.	ID="RND-1_FAMILY-77";Tend="2493";Tstart="2367";shortTE="F";uid="b9429eb7-e659-48e3-bdb6-d94973be14da"
CM019752.1	RepeatMasker	DNA/Sola-3	51426830	51427017	712	-	.	ID="RND-1_FAMILY-714";Tend="1617";Tstart="1433";shortTE="F";uid="99bb2cce-e01d-4f03-9b34-a9a04a538bc1"
CM019752.1	RepeatMasker	Unknown	27976858	27976967	453	-	.	ID="RND-6_FAMILY-1762";Tend="835";Tstart="747";shortTE="F";uid="dde944ae-a311-4b03-8c33-366ae8eed44d"
CM019752.1	RepeatMasker	Unknown	53797553	53797665	484	-	.	ID="RND-5_FAMILY-7137";Tend="896";Tstart="777";shortTE="F";uid="a10d2e7a-6686-4e75-8d5e-8e63a5eda95c"
CM019752.1	RepeatMasker	Unknown	51647874	51648083	915	-	.	ID="RND-6_FAMILY-1659";Tend="1981";Tstart="1822";shortTE="F";uid="9373f590-1c82-4f66-869e-89edf405c41a"
CM019752.1	RepeatMasker	Unknown	39841231	39841377	418	-	.	ID="RND-6_FAMILY-1762";Tend="1006";Tstart="853";shortTE="F";uid="d0a3a1cf-5829-4c82-9d44-dec999c1a7ba"
CM019752.1	RepeatMasker	Unknown	15337607	15337751	792	-	.	ID="RND-5_FAMILY-199";Tend="1088";Tstart="945";shortTE="F";uid="54418f26-4be0-4deb-90df-b55b17cecd3a"
CM019752.1	RepeatMasker	Unknown	19732167	19732338	646	-	.	ID="RND-5_FAMILY-26";Tend="1147";Tstart="1007";shortTE="F";uid="9c582ac5-3f7d-452b-ae4f-33b3972bac97"
CM019752.1	RepeatMasker	Unknown	29470395	29470811	2257	-	.	ID="RND-6_FAMILY-1762";Tend="1743";Tstart="1325";shortTE="F";uid="de976868-46eb-4a5d-a76f-e4721750d47c"
CM019752.1	RepeatMasker	Unknown	19157346	19157651	865	-	.	ID="RND-6_FAMILY-1762";Tend="1588";Tstart="1277";shortTE="F";uid="40227aaa-0e03-4b45-bfed-bce6acf691a7"
CM019752.1	RepeatMasker	Unknown	48747434	48747580	449	-	.	ID="RND-4_FAMILY-2443";Tend="1361";Tstart="1210";shortTE="F";uid="bc888f13-8ff8-4c11-a155-2f00fc77528f"
CM019752.1	RepeatMasker	Unknown	22504959	22506099	4983	-	.	ID="RND-4_FAMILY-554";Tend="2025";Tstart="902";shortTE="F";uid="ee518a75-2575-479e-903d-519172873eff"
CM019752.1	RepeatMasker	Unknown	4817136	4817314	1112	-	.	ID="RND-1_FAMILY-417";Tend="1248";Tstart="1068";shortTE="F";uid="15c6dafd-809c-46c2-bc1c-bad98973d0f6"
CM019752.1	RepeatMasker	Unknown	1347178	1347882	5780	-	.	ID="RND-3_FAMILY-23";Tend="2678";Tstart="1972";shortTE="F";uid="9ab2d400-cd20-4504-be17-a1c58804fc76"
CM019752.1	RepeatMasker	Unknown	54025474	54025608	830	-	.	ID="RND-1_FAMILY-54";Tend="1088";Tstart="960";shortTE="F";uid="efdd1abf-e5cc-4cab-9f82-f15a34952486"
CM019752.1	RepeatMasker	Unknown	23596532	23597009	1366	-	.	ID="RND-6_FAMILY-8517";Tend="877";Tstart="431";shortTE="F";uid="0b7a937a-5afb-46fc-a76c-9c0ab82a03c6"
CM019752.1	RepeatMasker	Unknown	12468781	12469989	2986	-	.	ID="RND-1_FAMILY-261";Tend="2110";Tstart="889";shortTE="F";uid="7044aff1-8b5a-4f03-a23e-53e393a8457c"
CM019752.1	RepeatMasker	Unknown	6665082	6667178	1699	-	.	ID="RND-5_FAMILY-5291";TEgroup="ctg_1%7CRND-5_FAMILY-5291%7C1";Tend="2485";Tstart="16";shortTE="F";uid="cc62ea4e-c15b-41f8-92cd-de5f1951c420"
CM019752.1	RepeatMasker	Unknown	28456704	28456999	1354	-	.	ID="RND-1_FAMILY-392";Tend="1307";Tstart="1021";shortTE="F";uid="048a7a10-b4b0-4b97-a7b1-74aefd0d5cc5"
CM019752.1	RepeatMasker	Unknown	44283685	44283922	1669	-	.	ID="RND-5_FAMILY-41";Tend="1223";Tstart="981";shortTE="F";uid="fb3121d1-77ac-4a93-a2bc-2505e0aa520f"
CM019752.1	RepeatMasker	Unknown	15637615	15637806	699	-	.	ID="RND-4_FAMILY-553";Tend="859";Tstart="663";shortTE="F";uid="84f572a7-bfbe-42b1-8440-0f8d1b2acc39"
CM019752.1	RepeatMasker	DNA?/hAT?	23768504	23768695	452	-	.	ID="RND-6_FAMILY-1805";Tend="5306";Tstart="5108";shortTE="F";uid="79f47f88-7cf3-418e-bb7e-0e27ab8a1f25"
CM019752.1	RepeatMasker	Unknown	1219923	1220867	3662	-	.	ID="RND-6_FAMILY-2375";Tend="1055";Tstart="1";shortTE="F";uid="f120be9f-1a88-4c98-b483-47161c90c7f8"
CM019752.1	RepeatMasker	DNA/Sola-2	53679652	53679959	912	-	.	ID="RND-4_FAMILY-890";Tend="1679";Tstart="1370";shortTE="F";uid="93cc3e6b-2365-45b4-a0a5-c6caf183b25a"
CM019752.1	RepeatMasker	Unknown	35352297	35352587	635	-	.	ID="RND-6_FAMILY-127";Tend="1497";Tstart="1192";shortTE="F";uid="a8db721f-ab68-4382-bd7b-cf8d95a2b062"
CM019752.1	RepeatMasker	LINE/R1-LOA	16852483	16852927	3463	-	.	ID="RND-1_FAMILY-427";Tend="1352";Tstart="897";shortTE="F";uid="baa3cdf3-d21c-40d8-8ce4-94f3cc1bb089"
CM019752.1	RepeatMasker	Unknown	1500591	1500840	1807	-	.	ID="RND-1_FAMILY-237";Tend="1204";Tstart="965";shortTE="F";uid="6e24977f-8f87-44b9-9e89-bdc06e35a516"
CM019752.1	RepeatMasker	Unknown	49555312	49555527	951	-	.	ID="RND-6_FAMILY-1762";Tend="966";Tstart="755";shortTE="F";uid="af801560-baf8-459c-9cda-b642c5b223fb"
CM019752.1	RepeatMasker	Unknown	42341778	42342007	1506	-	.	ID="RND-6_FAMILY-2656";Tend="1746";Tstart="1516";shortTE="F";uid="058fefbb-c64a-44bf-bab4-5721bc06952b"
CM019752.1	RepeatMasker	DNA/Crypton-V	44173679	44174077	818	-	.	ID="RND-5_FAMILY-82";Tend="1214";Tstart="768";shortTE="F";uid="7eab3394-1d9e-42fd-b84b-a867e5a27cd9"
CM019752.1	RepeatMasker	Unknown	38613318	38613579	1692	-	.	ID="RND-1_FAMILY-499";Tend="1421";Tstart="1159";shortTE="F";uid="46061dd3-de10-4079-ae9b-f778e11fec0a"
CM019752.1	RepeatMasker	LINE/I	23702422	23702679	1135	-	.	ID="RND-1_FAMILY-91";Tend="1069";Tstart="819";shortTE="F";uid="f3e05d42-c3f2-4837-b28e-5abd02301d04"
CM019752.1	RepeatMasker	Unknown	45752331	45752739	2487	-	.	ID="RND-5_FAMILY-79";Tend="1330";Tstart="922";shortTE="F";uid="a005f18f-fed6-4892-b44e-dcbcd242e2bd"
CM019752.1	RepeatMasker	Unknown	45611748	45611880	602	-	.	ID="RND-1_FAMILY-696";Tend="1474";Tstart="1343";shortTE="F";uid="5a4b1f6a-29ac-4f05-b945-1ce1627dcaa0"
CM019752.1	RepeatMasker	Unknown	14720118	14720219	523	-	.	ID="RND-6_FAMILY-2860";Tend="1209";Tstart="1113";shortTE="F";uid="75ce0e19-53e4-4a36-b33a-e80986cf3e8e"
CM019752.1	RepeatMasker	Unknown	31587141	31587552	1538	-	.	ID="RND-4_FAMILY-494";Tend="1346";Tstart="917";shortTE="F";uid="3e682e80-01fc-4770-a4b9-3a8fe566f93e"
CM019752.1	RepeatMasker	Unknown	20073396	20073626	629	-	.	ID="RND-6_FAMILY-2298";Tend="988";Tstart="758";shortTE="F";uid="746118ff-f6e2-4013-906e-2a2a0e901fe1"
CM019752.1	RepeatMasker	Unknown	6918877	6919629	5324	-	.	ID="RND-4_FAMILY-505";Tend="1703";Tstart="967";shortTE="F";uid="74a14960-c9c0-49fc-9c73-9a1c1d298c6a"
CM019752.1	RepeatMasker	LINE/I	42598231	42598474	1864	-	.	ID="RND-6_FAMILY-681";Tend="1654";Tstart="1412";shortTE="F";uid="ef4e37ec-e71d-438a-aa49-8350fc32a718"
CM019752.1	RepeatMasker	LINE/RTE-BovB	577433	578657	5997	-	.	ID="RND-6_FAMILY-2524";TEgroup="ctg_1%7CRND-6_FAMILY-2524%7C1";Tend="2723";Tstart="1202";shortTE="F";uid="089cb199-f53d-45fa-b211-305d994e3b35"
CM019752.1	RepeatMasker	DNA/hAT-Ac	54365625	54366383	6336	-	.	ID="RND-1_FAMILY-104";Tend="1782";Tstart="950";shortTE="F";uid="339e5979-9705-45a0-9e18-94155c91e099"
CM019752.1	RepeatMasker	Unknown	51575561	51576262	1385	-	.	ID="RND-5_FAMILY-3180";Tend="1933";Tstart="1231";shortTE="F";uid="c3919e2b-9214-4637-9960-039c0914a890"
CM019752.1	RepeatMasker	Unknown	26993327	26993563	670	-	.	ID="RND-1_FAMILY-379";Tend="1320";Tstart="921";shortTE="F";uid="685269a1-2de9-4fda-bae3-1c5e65dacd0f"
CM019752.1	RepeatMasker	Unknown	32505820	32505955	877	-	.	ID="RND-6_FAMILY-19896";Tend="1683";Tstart="1547";shortTE="F";uid="46f125cf-e9f5-49ce-a6b9-ae2b0ba3a98a"
CM019752.1	RepeatMasker	RC/Helitron	15582356	15582638	486	-	.	ID="HELITRON-1_AP";Tend="2818";Tstart="2536";shortTE="F";uid="37086ea9-4f94-482e-a038-45dfde887bf2"
CM019752.1	RepeatMasker	Unknown	51375184	51375474	2225	-	.	ID="RND-1_FAMILY-178";Tend="1273";Tstart="977";shortTE="F";uid="69c87f7c-5c8d-4b0e-91cc-7c0427699124"
CM019752.1	RepeatMasker	RC/Helitron	21663050	21664938	14745	-	.	ID="RND-1_FAMILY-89";Tend="2686";Tstart="819";shortTE="F";uid="5f1e788f-28ee-4471-9553-f8db2efa36a8"
CM019752.1	RepeatMasker	Unknown	527168	527783	4386	-	.	ID="RND-6_FAMILY-2206";Tend="1524";Tstart="912";shortTE="F";uid="d516d916-b285-4520-aa17-d2db2a34db52"
CM019752.1	RepeatMasker	Unknown	31261676	31261906	567	-	.	ID="RND-4_FAMILY-553";Tend="886";Tstart="643";shortTE="F";uid="236c9834-2de3-4ab2-9c4f-2e0924c1c7c9"
CM019752.1	RepeatMasker	Unknown	9200903	9201606	2912	-	.	ID="RND-5_FAMILY-26";Tend="2079";Tstart="1047";shortTE="F";uid="7467d248-9de1-4889-9acf-a3d27b1af043"
CM019752.1	RepeatMasker	Unknown	33474668	33475126	2397	-	.	ID="RND-5_FAMILY-102";Tend="1412";Tstart="995";shortTE="F";uid="3640a222-bd48-4633-a029-5fea70c21e94"
CM019752.1	RepeatMasker	Unknown	16206116	16206223	487	-	.	ID="RND-6_FAMILY-9251";Tend="1954";Tstart="1849";shortTE="F";uid="e401f191-fa65-4ea2-a531-683958f58298"
CM019752.1	RepeatMasker	DNA/hAT-Ac	54113509	54114115	5118	-	.	ID="RND-5_FAMILY-1732";Tend="1517";Tstart="909";shortTE="F";uid="aaa95ae9-8583-465f-a6ae-e517c0bb4055"
CM019752.1	RepeatMasker	Unknown	15213488	15213933	2045	-	.	ID="RND-4_FAMILY-554";Tend="1367";Tstart="902";shortTE="F";uid="12b18652-0d19-4aac-a7b4-262c810d529b"
CM019752.1	RepeatMasker	LINE/I	5241828	5241990	640	-	.	ID="RND-1_FAMILY-433";Tend="1633";Tstart="1449";shortTE="F";uid="1f477d99-d14f-4ad1-917f-3a93a5791186"
CM019752.1	RepeatMasker	RC/Helitron?	21731850	21732349	1944	-	.	ID="RND-5_FAMILY-2492";Tend="1889";Tstart="1522";shortTE="F";uid="c6f90f31-ee8a-46e3-babf-a9328921bee8"
CM019752.1	RepeatMasker	Unknown	16838417	16838734	2533	-	.	ID="RND-1_FAMILY-151";Tend="1250";Tstart="934";shortTE="F";uid="7624978b-e0a6-497c-acda-647b613fc8f0"
CM019752.1	RepeatMasker	Unknown	11658976	11659132	653	-	.	ID="RND-4_FAMILY-553";Tend="1189";Tstart="1031";shortTE="F";uid="f2c368a9-98b4-45da-9c60-537270bbc1d3"
CM019752.1	RepeatMasker	Unknown	54390637	54391228	1908	-	.	ID="RND-1_FAMILY-311";Tend="1636";Tstart="1030";shortTE="F";uid="ce2b34f7-5b90-43c4-80ba-ef4369da49dd"
CM019752.1	RepeatMasker	Unknown	12964084	12964210	488	-	.	ID="RND-6_FAMILY-313";Tend="617";Tstart="483";shortTE="F";uid="adf9fe86-74f5-4a07-b2c6-f1ea8eb6cdb7"
CM019752.1	RepeatMasker	LINE/Penelope	15598262	15599237	6971	-	.	ID="RND-5_FAMILY-1530";Tend="1001";Tstart="77";shortTE="F";uid="60eaacb0-c98a-433c-88ec-cc8686819ed5"
CM019752.1	RepeatMasker	Unknown	7880784	7880909	954	-	.	ID="RND-6_FAMILY-7311";Tend="997";Tstart="872";shortTE="F";uid="28b3b401-0e47-49dd-8456-7c65b9cb483c"
CM019752.1	RepeatMasker	Unknown	9185596	9185887	925	-	.	ID="RND-4_FAMILY-162";Tend="2505";Tstart="2231";shortTE="F";uid="9061773b-c55e-4a8b-8fb6-5e036fb7ed72"
CM019752.1	RepeatMasker	Unknown	25354034	25354191	608	-	.	ID="RND-1_FAMILY-120";Tend="1012";Tstart="852";shortTE="F";uid="a4cdecce-d46c-413b-bf7e-527c28736657"
CM019752.1	RepeatMasker	Unknown	14172646	14173109	2325	-	.	ID="RND-5_FAMILY-1529";Tend="1661";Tstart="1163";shortTE="F";uid="b8c6efd2-2517-4ef2-8a4a-4d3dd289319d"
CM019752.1	RepeatMasker	LINE/I	5819550	5819708	631	-	.	ID="RND-6_FAMILY-6915";Tend="1836";Tstart="1680";shortTE="F";uid="777f6d37-73c5-4e1d-b5bc-3cb0509b9041"
CM019752.1	RepeatMasker	Unknown	40378598	40378766	488	-	.	ID="RND-5_FAMILY-8566";TEgroup="ctg_1%7CRND-5_FAMILY-8566%7C2";Tend="1516";Tstart="893";shortTE="T";uid="1cf0d75a-9545-4243-92b5-fce7a3f6d24a"
CM019752.1	RepeatMasker	LINE/Penelope	23366669	23367419	4575	-	.	ID="RND-6_FAMILY-476";TEgroup="ctg_1%7CRND-6_FAMILY-476%7C1";Tend="1315";Tstart="647";shortTE="F";uid="a32f06cf-1882-477d-aa9c-e71322e51dba"
CM019752.1	RepeatMasker	Unknown	47595871	47596401	4436	-	.	ID="RND-1_FAMILY-257";Tend="1495";Tstart="965";shortTE="F";uid="f1142bd6-6f22-496a-9e27-c93aee19048c"
CM019752.1	RepeatMasker	Unknown	43037224	43037493	1849	-	.	ID="RND-5_FAMILY-6510";Tend="1174";Tstart="909";shortTE="F";uid="cc473a10-a63d-4437-88a4-805f7370dd34"
CM019752.1	RepeatMasker	Unknown	3276194	3276907	2072	-	.	ID="RND-4_FAMILY-554";Tend="1921";Tstart="1234";shortTE="F";uid="2ab49687-2d23-4654-a3f1-447bb2ae5d30"
CM019752.1	RepeatMasker	Unknown	35309947	35310323	1920	-	.	ID="RND-6_FAMILY-313";TEgroup="ctg_1%7CRND-6_FAMILY-313%7C4";Tend="2448";Tstart="1512";shortTE="F";uid="412ca6a7-3bb8-4bda-a667-d282ad2e30a0"
CM019752.1	RepeatMasker	Unknown	12754249	12754513	1581	-	.	ID="RND-5_FAMILY-41";Tend="1262";Tstart="991";shortTE="F";uid="9940387f-2511-47d0-ab39-dbb890429b65"
CM019752.1	RepeatMasker	Unknown	24518839	24519321	3973	-	.	ID="RND-1_FAMILY-246";Tend="1369";Tstart="886";shortTE="F";uid="92142949-7d04-4738-861b-789c84a7a65d"
CM019752.1	RepeatMasker	Unknown	54257201	54257516	1500	-	.	ID="RND-1_FAMILY-534";Tend="1154";Tstart="839";shortTE="F";uid="b8ae2add-d302-465f-8fa0-2a9d6d4c8bdc"
CM019752.1	RepeatMasker	Unknown	12540759	12540931	489	-	.	ID="RND-6_FAMILY-1762";Tend="1417";Tstart="1274";shortTE="F";uid="ed0a4649-9e8d-42c6-8606-38eb662441c6"
CM019752.1	RepeatMasker	Unknown	44580913	44581245	525	-	.	ID="RND-4_FAMILY-238";Tend="1532";Tstart="1226";shortTE="F";uid="b7c01b23-b818-4632-947e-ef5a312f71d2"
CM019752.1	RepeatMasker	Unknown	51750492	51750863	2591	-	.	ID="RND-6_FAMILY-646";Tend="1364";Tstart="966";shortTE="F";uid="1a00bdf7-6dfa-47c2-9f4b-00b84027356d"
CM019752.1	RepeatMasker	Unknown	7947051	7948573	2450	-	.	ID="RND-6_FAMILY-6577";Tend="2157";Tstart="745";shortTE="F";uid="5cc37bba-d431-40b6-b987-bd297521cd39"
CM019752.1	RepeatMasker	LTR/Gypsy	9298873	9298987	689	-	.	ID="RND-5_FAMILY-4070";Tend="1251";Tstart="1135";shortTE="F";uid="b4b15758-b071-4755-99bd-a176cb086a73"
CM019752.1	RepeatMasker	Unknown	629416	630225	3338	-	.	ID="RND-5_FAMILY-32";Tend="1716";Tstart="926";shortTE="F";uid="a9c3fe00-24a8-45ed-8c34-69530d2b68c3"
CM019752.1	RepeatMasker	Unknown	49017270	49017370	575	-	.	ID="RND-4_FAMILY-418";Tend="1215";Tstart="1116";shortTE="F";uid="bc1d22ae-5916-493f-89ef-834a2e7dffbd"
CM019752.1	RepeatMasker	LTR/Pao	35721154	35721305	540	-	.	ID="RND-6_FAMILY-1190";Tend="2868";Tstart="2708";shortTE="F";uid="bb7c407a-3e09-4196-ad02-f813208ae757"
CM019752.1	RepeatMasker	DNA/Sola-3	526115	526271	969	-	.	ID="RND-1_FAMILY-714";Tend="1776";Tstart="1618";shortTE="F";uid="a32686c3-c964-4097-808e-66b0d0f0534b"
CM019752.1	RepeatMasker	Unknown	36703587	36703748	682	-	.	ID="RND-6_FAMILY-1434";Tend="1501";Tstart="1341";shortTE="F";uid="b10b80b5-c813-4212-bceb-def84fc0e50d"
CM019752.1	RepeatMasker	Unknown	40559344	40559753	969	-	.	ID="RND-6_FAMILY-978";Tend="1363";Tstart="946";shortTE="F";uid="40edf8ff-83a2-4d81-aa18-337e08dc4bc4"
CM019752.1	RepeatMasker	Unknown	10248312	10248939	670	-	.	ID="RND-4_FAMILY-494";Tend="1996";Tstart="1363";shortTE="F";uid="b92708e9-1d44-4238-bbdc-cba1312631b0"
CM019752.1	RepeatMasker	Unknown	25150968	25151497	2477	-	.	ID="RND-6_FAMILY-760";Tend="1832";Tstart="1302";shortTE="F";uid="17f297cf-a410-431d-90b6-b7bc95a9f622"
CM019752.1	RepeatMasker	Unknown	8422891	8423115	1056	-	.	ID="RND-1_FAMILY-482";Tend="1347";Tstart="1114";shortTE="F";uid="7c0bcaa5-adf6-40d0-8ab9-5dec62dcc6fd"
CM019752.1	RepeatMasker	Unknown	4325070	4325762	5247	-	.	ID="RND-5_FAMILY-1294";Tend="2112";Tstart="1372";shortTE="F";uid="a6d9b383-276c-467b-8e86-df4940b7e79d"
CM019752.1	RepeatMasker	Unknown	11010127	11010296	464	-	.	ID="RND-6_FAMILY-1659";Tend="1210";Tstart="1039";shortTE="F";uid="62f344fb-5cfe-45e0-a3ba-beedfa7ef94a"
CM019752.1	RepeatMasker	Unknown	6539995	6540271	1931	-	.	ID="RND-1_FAMILY-66";Tend="1326";Tstart="1032";shortTE="F";uid="90e46164-07c5-4490-8350-8f5f90a332af"
CM019752.1	RepeatMasker	Unknown	34911458	34911592	991	-	.	ID="RND-1_FAMILY-561";Tend="1237";Tstart="1095";shortTE="F";uid="e8e238b9-4774-4f7b-b844-fcdbcc0ebb88"
CM019752.1	RepeatMasker	Unknown	223410	223919	1767	-	.	ID="RND-5_FAMILY-847";Tend="1372";Tstart="871";shortTE="F";uid="08622735-1094-44cd-a697-d398e842e9df"
CM019752.1	RepeatMasker	Unknown	12231804	12232386	3071	-	.	ID="RND-5_FAMILY-3180";Tend="1443";Tstart="861";shortTE="F";uid="e4dcac19-681b-4b4e-97cb-16d5aa8a1a03"
CM019752.1	RepeatMasker	Unknown	24922252	24922740	4176	-	.	ID="RND-1_FAMILY-246";Tend="1370";Tstart="882";shortTE="F";uid="b3279863-198d-46cc-ae78-e99f76962afc"
CM019752.1	RepeatMasker	LTR/Gypsy	11105512	11105665	476	-	.	ID="RND-6_FAMILY-10800";Tend="1933";Tstart="1788";shortTE="F";uid="a4f03040-cb69-4b0d-b7d0-b6343faeda8b"
CM019752.1	RepeatMasker	Unknown	54287354	54287926	1434	-	.	ID="RND-6_FAMILY-2035";Tend="1402";Tstart="941";shortTE="F";uid="eb46413f-d3f7-4e60-8df8-7de24b27d0a6"
CM019752.1	RepeatMasker	Unknown	24774677	24775237	517	-	.	ID="RND-1_FAMILY-52";TEgroup="ctg_1%7CRND-1_FAMILY-52%7C26";Tend="1457";Tstart="886";shortTE="T";uid="db020d69-9708-4e96-9955-94b37439a844"
CM019752.1	RepeatMasker	Unknown	40341200	40341706	968	-	.	ID="RND-5_FAMILY-1260";Tend="997";Tstart="778";shortTE="F";uid="8053aec4-3ce4-4391-b687-e36f1c8e3009"
CM019752.1	RepeatMasker	Unknown	47221537	47222570	6874	-	.	ID="RND-1_FAMILY-549";Tend="2102";Tstart="988";shortTE="F";uid="c6ce0d0b-136c-4206-a92f-60ebc68ad764"
CM019752.1	RepeatMasker	Unknown	21483273	21483495	1111	-	.	ID="RND-1_FAMILY-259";Tend="1201";Tstart="975";shortTE="F";uid="65acbf68-7174-4787-891d-a2725dee8449"
CM019752.1	RepeatMasker	Unknown	1203109	1204085	4375	-	.	ID="RND-5_FAMILY-1652";Tend="1827";Tstart="42";shortTE="F";uid="45280505-6898-458d-b12f-d57d90053c09"
CM019752.1	RepeatMasker	DNA/hAT-hATm	10937815	10939830	15791	-	.	ID="RND-6_FAMILY-6978";Tend="2885";Tstart="827";shortTE="F";uid="375a119a-28a9-43f5-8e90-a3f8370960f0"
CM019752.1	RepeatMasker	LTR/Gypsy	56007605	56008398	628	-	.	ID="RND-6_FAMILY-420";Tend="1515";Tstart="727";shortTE="F";uid="10d9fca8-f4ab-4f12-b031-4e2ebc14ad3a"
CM019752.1	RepeatMasker	Unknown	49719612	49719900	1601	-	.	ID="RND-1_FAMILY-307";Tend="1238";Tstart="967";shortTE="F";uid="5d20beef-05ce-4ea4-8a90-d187580e9a88"
CM019752.1	RepeatMasker	LINE/L2	13563570	13563985	1128	-	.	ID="RND-6_FAMILY-1534";Tend="2833";Tstart="2422";shortTE="F";uid="f8663af9-cb97-4dbf-9fc5-8126f41e3e85"
CM019752.1	RepeatMasker	Unknown	32141023	32143201	9159	-	.	ID="RND-6_FAMILY-1762";Tend="2069";Tstart="92";shortTE="F";uid="bb6c0d9f-f818-482a-80ac-8eaa047c48f8"
CM019752.1	RepeatMasker	Unknown	55578448	55578798	2134	-	.	ID="RND-6_FAMILY-7043";Tend="1099";Tstart="747";shortTE="F";uid="5ae1c086-d895-4f46-9062-d78f7f7bb9b4"
CM019752.1	RepeatMasker	Unknown	49295493	49295783	2316	-	.	ID="RND-1_FAMILY-192";Tend="1289";Tstart="977";shortTE="F";uid="dbf79132-6dc2-4f9a-9010-444e996b1c6c"
CM019752.1	RepeatMasker	Unknown	37784902	37785138	1213	-	.	ID="RND-5_FAMILY-6428";Tend="1394";Tstart="1177";shortTE="F";uid="54e1258e-4fc3-438a-8058-84c190294d44"
CM019752.1	RepeatMasker	Unknown	52715623	52716004	1983	-	.	ID="RND-4_FAMILY-494";Tend="2169";Tstart="1754";shortTE="F";uid="8de2fef8-7223-44a9-a93b-f099724b0bd4"
CM019752.1	RepeatMasker	DNA/Academ-1	25697002	25697127	640	-	.	ID="RND-5_FAMILY-4426";Tend="2043";Tstart="1919";shortTE="F";uid="d76b1e0f-1fd9-4d14-8993-756591163054"
CM019752.1	RepeatMasker	Unknown	43163962	43164639	5528	-	.	ID="RND-1_FAMILY-54";Tend="1630";Tstart="953";shortTE="F";uid="d146f02e-77fe-492d-a4ff-4a9ce26b8ef0"
CM019752.1	RepeatMasker	Unknown	53536351	53536613	906	-	.	ID="RND-6_FAMILY-1295";Tend="1200";Tstart="948";shortTE="F";uid="ce6eba74-845c-4e1b-a375-f36f55ca6bce"
CM019752.1	RepeatMasker	Unknown	24079485	24079863	857	-	.	ID="RND-4_FAMILY-554";Tend="1869";Tstart="1512";shortTE="F";uid="24c48278-99e8-4405-8bd2-3b9b447b3150"
CM019752.1	RepeatMasker	Unknown	47633478	47633812	1741	-	.	ID="RND-5_FAMILY-2948";Tend="1939";Tstart="1606";shortTE="F";uid="3c2ac2dc-12ea-4fec-adc6-a76dcdc4cf2e"
CM019752.1	RepeatMasker	Unknown	39959311	39960644	939	-	.	ID="RND-1_FAMILY-161";Tend="2099";Tstart="778";shortTE="F";uid="9779a023-5a46-424c-881a-0fbfe4f54598"
CM019752.1	RepeatMasker	Unknown	10169632	10169908	2121	-	.	ID="RND-4_FAMILY-681";Tend="1197";Tstart="909";shortTE="F";uid="d2dfa0ea-3756-41e9-a575-1dd7ffdc01a3"
CM019752.1	RepeatMasker	Unknown	15103796	15103951	659	-	.	ID="RND-5_FAMILY-2065";Tend="1011";Tstart="867";shortTE="F";uid="5a545bd2-129b-41ed-8a2a-d294ea21c104"
CM019752.1	RepeatMasker	Unknown	53011563	53011796	1064	-	.	ID="RND-5_FAMILY-1652";Tend="1238";Tstart="989";shortTE="F";uid="68837d65-d697-4ee7-a907-d1957b3876cc"
CM019752.1	RepeatMasker	Unknown	4916587	4916930	1936	-	.	ID="RND-1_FAMILY-274";Tend="1256";Tstart="916";shortTE="F";uid="97c0efbf-4d3f-42da-83c3-eefd2eb9e4e4"
CM019752.1	RepeatMasker	RC/Helitron	55858751	55858899	861	-	.	ID="RND-1_FAMILY-355";Tend="3623";Tstart="3453";shortTE="F";uid="c2f4091d-a40d-40a8-b3fe-35f8119653f0"
CM019752.1	RepeatMasker	Unknown	53739149	53739524	3079	-	.	ID="RND-1_FAMILY-118";Tend="1304";Tstart="929";shortTE="F";uid="2e729bd0-724d-48c7-836d-d97787d1cd5f"
CM019752.1	RepeatMasker	DNA	14740981	14741082	426	-	.	ID="RND-5_FAMILY-3137";Tend="1407";Tstart="1308";shortTE="F";uid="7f3f0919-219b-4d8a-be9f-15f6478aab68"
CM019752.1	RepeatMasker	Unknown	19961278	19961563	2455	-	.	ID="RND-1_FAMILY-515";Tend="1259";Tstart="974";shortTE="F";uid="717a7481-ff36-4951-9c34-dbd3f6c127a7"
CM019752.1	RepeatMasker	Unknown	664299	664417	788	-	.	ID="RND-5_FAMILY-3540";Tend="1156";Tstart="1031";shortTE="F";uid="9947ab83-5cf4-4ac4-9b86-cf1c99304c4c"
CM019752.1	RepeatMasker	DNA/Sola-2	3626075	3626192	725	-	.	ID="RND-4_FAMILY-890";Tend="1355";Tstart="1235";shortTE="F";uid="6a802c67-fbfb-4c53-a5b4-200d224fc3a0"
CM019752.1	RepeatMasker	Unknown	42885308	42886218	6841	-	.	ID="RND-1_FAMILY-279";Tend="1854";Tstart="920";shortTE="F";uid="63f72609-d32f-4a01-b59c-466146229832"
CM019752.1	RepeatMasker	Unknown	49521772	49521887	424	-	.	ID="RND-6_FAMILY-2656";Tend="2083";Tstart="1968";shortTE="F";uid="88881c64-c700-41c6-9327-4ff35219df2d"
CM019752.1	RepeatMasker	Unknown	8961326	8961542	1020	-	.	ID="RND-1_FAMILY-700";Tend="1533";Tstart="1326";shortTE="F";uid="51721697-ca22-4e49-a489-7357931fbc59"
CM019752.1	RepeatMasker	Unknown	37523660	37523800	646	-	.	ID="RND-5_FAMILY-1529";Tend="1643";Tstart="1503";shortTE="F";uid="0ea6c7b8-d4a7-4d4f-a869-130ecb392127"
CM019752.1	RepeatMasker	Unknown	24457216	24457524	2502	-	.	ID="RND-1_FAMILY-62";Tend="1301";Tstart="993";shortTE="F";uid="609b42e7-97a5-4b5d-9995-d2ad680992b3"
CM019752.1	RepeatMasker	Unknown	12161238	12162218	4619	-	.	ID="RND-6_FAMILY-2371";Tend="1868";Tstart="983";shortTE="F";uid="83747fe2-0e88-418a-b2e2-b1331998f834"
CM019752.1	RepeatMasker	Unknown	35992999	35993627	3546	-	.	ID="RND-5_FAMILY-1549";TEgroup="ctg_1%7CRND-5_FAMILY-1549%7C2";Tend="1674";Tstart="1198";shortTE="F";uid="89868a50-25c8-4a32-93a4-55451c686990"
CM019752.1	RepeatMasker	DNA/CMC-EnSpm	27047958	27048125	991	-	.	ID="RND-5_FAMILY-3604";Tend="1045";Tstart="873";shortTE="F";uid="2bb3643e-16fa-410c-91df-bef567a0c8ea"
CM019752.1	RepeatMasker	Unknown	36836868	36837356	1405	-	.	ID="RND-1_FAMILY-510";Tend="1607";Tstart="1030";shortTE="F";uid="4eacd7c5-b015-4ec9-91ad-bd212753c586"
CM019752.1	RepeatMasker	Unknown	1535822	1536103	1206	-	.	ID="RND-6_FAMILY-2656";Tend="1755";Tstart="1196";shortTE="F";uid="5d91532a-e20b-4991-b454-62bef4411ce0"
CM019752.1	RepeatMasker	Unknown	17001806	17002109	2542	-	.	ID="RND-1_FAMILY-62";Tend="1301";Tstart="998";shortTE="F";uid="e9a15348-ebc9-490c-9b94-b8997a7a0996"
CM019752.1	RepeatMasker	Unknown	35126582	35127428	6672	-	.	ID="RND-1_FAMILY-77";Tend="1699";Tstart="849";shortTE="F";uid="bb42dcef-fbcb-4826-a412-f549c29a9b52"
CM019752.1	RepeatMasker	LTR/Pao	237362	237685	450	-	.	ID="BEL-7_DRH-I";Tend="2742";Tstart="2503";shortTE="F";uid="2c15f93d-c7bf-4d12-855c-48d3b3076734"
CM019752.1	RepeatMasker	LINE/RTE-RTE	22162379	22162786	695	-	.	ID="RND-5_FAMILY-1200";Tend="4552";Tstart="4144";shortTE="F";uid="ccd9dd12-5ab8-48d8-87c4-26549a28aff2"
CM019752.1	RepeatMasker	Unknown	12762628	12762846	667	-	.	ID="RND-3_FAMILY-23";Tend="2900";Tstart="2665";shortTE="F";uid="86ef18fa-989d-4dd4-833b-b04833ca9a3a"
CM019752.1	RepeatMasker	LINE/I	15433045	15433165	746	-	.	ID="RND-5_FAMILY-2237";Tend="2332";Tstart="2212";shortTE="F";uid="ee4a5adf-0076-41ea-83d3-00d5d713ef3f"
CM019752.1	RepeatMasker	Unknown	13249108	13249389	1285	-	.	ID="RND-4_FAMILY-494";Tend="1690";Tstart="1418";shortTE="F";uid="2aa59b4a-a9c6-4c8c-b7ac-8a8f5501441b"
CM019752.1	RepeatMasker	Unknown	56078536	56079318	4499	-	.	ID="RND-1_FAMILY-425";Tend="1540";Tstart="920";shortTE="F";uid="378d713e-7113-4be5-a4ca-ea4952affcfe"
CM019752.1	RepeatMasker	LTR/Copia	48942654	48944102	987	-	.	ID="COPIA12-NVI_I";Tend="3226";Tstart="1760";shortTE="F";uid="e3c2c290-5533-41bb-bdc3-49566d1c30dd"
CM019752.1	RepeatMasker	Unknown	48794842	48795065	1431	-	.	ID="RND-5_FAMILY-1912";Tend="1084";Tstart="837";shortTE="F";uid="93e44c70-3179-4ae9-a749-487c93ffce93"
CM019752.1	RepeatMasker	Unknown	50210340	50210459	993	-	.	ID="RND-1_FAMILY-66";Tend="1152";Tstart="1032";shortTE="F";uid="2b7c7eec-6107-4a9a-9d77-a6db92b33781"
CM019752.1	RepeatMasker	Unknown	21311440	21312084	1919	-	.	ID="RND-5_FAMILY-26";Tend="1601";Tstart="950";shortTE="F";uid="dc67efac-a3c0-41fe-907f-2f642a9349ac"
CM019752.1	RepeatMasker	LINE/I	48225554	48225846	2440	-	.	ID="RND-1_FAMILY-157";Tend="1151";Tstart="859";shortTE="F";uid="ae13989d-adbd-46f7-9ea8-fc6372edf936"
CM019752.1	RepeatMasker	LINE/I	36408136	36408308	796	-	.	ID="RND-6_FAMILY-65";Tend="2709";Tstart="2549";shortTE="F";uid="4cde13dd-752b-4497-b6df-ba5cf2c73f3d"
CM019752.1	RepeatMasker	Unknown	6237904	6238114	407	-	.	ID="RND-6_FAMILY-943";Tend="1153";Tstart="953";shortTE="F";uid="5357ceaf-23cd-4830-9d03-8e412df5df79"
CM019752.1	RepeatMasker	Unknown	8739710	8740862	9968	-	.	ID="RND-4_FAMILY-494";Tend="2155";Tstart="1007";shortTE="F";uid="fe74dbff-b09e-4b70-93d9-595301506fae"
CM019752.1	RepeatMasker	Unknown	21473111	21473811	3283	-	.	ID="RND-6_FAMILY-3293";Tend="1800";Tstart="861";shortTE="F";uid="efe69818-e648-4a93-9231-54c750899922"
CM019752.1	RepeatMasker	Unknown	45877852	45879107	4088	-	.	ID="RND-1_FAMILY-261";Tend="2121";Tstart="845";shortTE="F";uid="bda8d29d-405a-4443-a471-a1d0fbfcb350"
CM019752.1	RepeatMasker	DNA?/hAT?	18337360	18337531	916	-	.	ID="RND-6_FAMILY-1805";Tend="5263";Tstart="5095";shortTE="F";uid="e31ae681-81bb-4113-bcdc-f27f5472e093"
CM019752.1	RepeatMasker	Unknown	55812466	55812674	1285	-	.	ID="RND-4_FAMILY-2389";Tend="1001";Tstart="805";shortTE="F";uid="44d2115a-f37c-4577-a44e-08f26d7d4584"
CM019752.1	RepeatMasker	Unknown	30212736	30213040	2129	-	.	ID="RND-1_FAMILY-568";Tend="1307";Tstart="979";shortTE="F";uid="e6f6bac5-af41-4a9d-9792-8f1e8072ce3c"
CM019752.1	RepeatMasker	DNA/Academ-1	17639093	17639296	786	-	.	ID="RND-1_FAMILY-145";Tend="2147";Tstart="1934";shortTE="F";uid="3a18427e-0176-44da-93d9-617e8922bb01"
CM019752.1	RepeatMasker	Unknown	48387963	48388247	883	-	.	ID="RND-6_FAMILY-6577";Tend="1411";Tstart="1125";shortTE="F";uid="281caa2c-07c3-4b23-9fc4-d67b0e2bf5c9"
CM019752.1	RepeatMasker	DNA/Academ-1	2737550	2739731	17223	-	.	ID="RND-4_FAMILY-2588";Tend="2592";Tstart="432";shortTE="F";uid="fda9d976-4768-4177-a79b-e6c07dbc086b"
CM019752.1	RepeatMasker	LINE/I	6057232	6057494	1348	-	.	ID="RND-1_FAMILY-320";Tend="1989";Tstart="1704";shortTE="F";uid="e7e51d69-20f6-4f57-b201-fef1cd63596c"
CM019752.1	RepeatMasker	Unknown	8265880	8265989	545	-	.	ID="RND-1_FAMILY-55";Tend="902";Tstart="790";shortTE="F";uid="443199be-2037-41fc-a5b1-3bfb669ead7d"
CM019752.1	RepeatMasker	Unknown	38609111	38609301	463	-	.	ID="RND-1_FAMILY-608";TEgroup="ctg_1%7CRND-1_FAMILY-608%7C6";Tend="1502";Tstart="848";shortTE="F";uid="7ecd8222-3607-4d5c-bc6f-b1f7f1c66e59"
CM019752.1	RepeatMasker	DNA/Sola-1	38923370	38923770	2291	-	.	ID="RND-1_FAMILY-578";Tend="1490";Tstart="1058";shortTE="F";uid="e83c380e-55a3-4885-8db8-789181fa3b69"
CM019752.1	RepeatMasker	Unknown	30521049	30521287	1130	-	.	ID="RND-6_FAMILY-4768";Tend="1352";Tstart="1103";shortTE="F";uid="43b318ec-18b9-41d7-a884-9d9ff68ffdcf"
CM019752.1	RepeatMasker	Unknown	31306315	31306468	534	-	.	ID="RND-4_FAMILY-553";Tend="788";Tstart="640";shortTE="F";uid="fd9ce39c-890f-49ff-96b6-0c2e283b7b73"
CM019752.1	RepeatMasker	Unknown	48059164	48059629	3324	-	.	ID="RND-6_FAMILY-6785";Tend="1408";Tstart="942";shortTE="F";uid="77a9fe4d-40e1-42d8-961c-8792a245c013"
CM019752.1	RepeatMasker	DNA/Academ-1	49385354	49385706	520	-	.	ID="RND-1_FAMILY-65";Tend="4695";Tstart="4334";shortTE="F";uid="54c10de2-7840-40fe-93c0-f1ef51817f20"
CM019752.1	RepeatMasker	DNA/TcMar-Tc1	12073855	12074281	3476	-	.	ID="RND-1_FAMILY-662";Tend="1529";Tstart="1080";shortTE="F";uid="fef75b99-0786-40f9-8748-83de980e5964"
CM019752.1	RepeatMasker	Unknown	22923490	22923739	1164	-	.	ID="RND-1_FAMILY-52";Tend="1610";Tstart="1365";shortTE="F";uid="0735eacc-91e0-4f09-ae18-43778289cec6"
CM019752.1	RepeatMasker	Unknown	19889550	19890443	7002	-	.	ID="RND-5_FAMILY-7058";Tend="1935";Tstart="915";shortTE="F";uid="f260fa7c-2e60-4929-81e1-057f934dc162"
CM019752.1	RepeatMasker	LINE/I	37278726	37279274	2455	-	.	ID="RND-5_FAMILY-2237";Tend="2330";Tstart="1791";shortTE="F";uid="209c0f3e-e24c-4d3f-9ff0-59fc1354f9c2"
CM019752.1	RepeatMasker	Unknown	45070772	45072016	6864	-	.	ID="RND-6_FAMILY-9251";Tend="2101";Tstart="811";shortTE="F";uid="3cb84938-9ac4-40c8-ba70-0be928fc3d21"
CM019752.1	RepeatMasker	Unknown	8957426	8958630	9267	-	.	ID="RND-1_FAMILY-238";Tend="2040";Tstart="827";shortTE="F";uid="b294e119-cba4-472e-985d-028e89f8bacd"
CM019752.1	RepeatMasker	Unknown	17025516	17025838	2772	-	.	ID="RND-1_FAMILY-195";Tend="1211";Tstart="889";shortTE="F";uid="77367df9-493f-469d-a705-d9b8e02d8449"
CM019752.1	RepeatMasker	Unknown	8153689	8154261	4782	-	.	ID="RND-6_FAMILY-760";Tend="2820";Tstart="2255";shortTE="F";uid="4084e782-c108-4f11-bdd3-14c9d1eec566"
CM019752.1	RepeatMasker	RC/Helitron?	13582881	13583118	668	-	.	ID="RND-4_FAMILY-301";Tend="1884";Tstart="1653";shortTE="F";uid="301ca6b7-717c-4c18-8738-bf428e5eb21d"
CM019752.1	RepeatMasker	Unknown	36027185	36027386	765	-	.	ID="RND-6_FAMILY-306";Tend="1704";Tstart="1499";shortTE="F";uid="96493f7d-a524-4a6e-be72-ad6b01f4349f"
CM019752.1	RepeatMasker	Unknown	45343287	45343680	2889	-	.	ID="RND-1_FAMILY-118";Tend="1314";Tstart="931";shortTE="F";uid="e76f0db7-a95b-464c-8c29-f311a7a660b3"
CM019752.1	RepeatMasker	Unknown	44555097	44555222	585	-	.	ID="REP-6_LMI";Tend="3566";Tstart="3441";shortTE="F";uid="d71ce47d-725a-4f58-8789-5c5f8a6a8bfe"
CM019752.1	RepeatMasker	Unknown	16910925	16911914	5735	-	.	ID="RND-1_FAMILY-184";Tend="1809";Tstart="743";shortTE="F";uid="587a7acb-52b0-4c98-b058-0caed0dc2fd8"
CM019752.1	RepeatMasker	LTR/Copia	468589	469063	606	-	.	ID="COPIA21-NVI_I";Tend="1690";Tstart="1273";shortTE="F";uid="f2c554d1-151c-460d-9def-0147f6e4741f"
CM019752.1	RepeatMasker	Unknown	36217375	36218114	2164	-	.	ID="RND-5_FAMILY-26";Tend="1601";Tstart="792";shortTE="F";uid="df2005d1-737f-40b7-a959-92e146fc87f6"
CM019752.1	RepeatMasker	Unknown	27157147	27157367	1282	-	.	ID="RND-1_FAMILY-426";Tend="1103";Tstart="874";shortTE="F";uid="bbc75e4f-be1a-4493-aa59-04a5dc71ddc9"
CM019752.1	RepeatMasker	DNA/hAT-Tip100	9815716	9816633	5258	-	.	ID="RND-1_FAMILY-486";Tend="1724";Tstart="795";shortTE="F";uid="fab75cee-2ea9-4e7c-99c9-65da377dd177"
CM019752.1	RepeatMasker	Unknown	30971609	30971854	659	-	.	ID="RND-6_FAMILY-3007";Tend="725";Tstart="489";shortTE="F";uid="723014ef-7c74-4436-bcc1-3b71d7ecbf72"
CM019752.1	RepeatMasker	Unknown	8230485	8230925	3151	-	.	ID="RND-1_FAMILY-257";Tend="1417";Tstart="979";shortTE="F";uid="bb43c81e-82cf-4c84-b462-1deda6b6218b"
CM019752.1	RepeatMasker	Unknown	15783841	15784080	1078	-	.	ID="RND-6_FAMILY-1762";Tend="983";Tstart="749";shortTE="F";uid="24c5f2be-5f9a-4ba5-ab1b-addff4d1e928"
CM019752.1	RepeatMasker	Unknown	14182856	14182988	1091	-	.	ID="RND-6_FAMILY-124";Tend="1238";Tstart="1106";shortTE="F";uid="4da34a2b-ab40-4239-82a9-addecdb3983e"
CM019752.1	RepeatMasker	DNA/hAT-Tip100	33430214	33430384	695	-	.	ID="RND-1_FAMILY-486";Tend="2155";Tstart="1997";shortTE="F";uid="07d0a527-eaec-4d42-9500-75191a406557"
CM019752.1	RepeatMasker	LTR/Gypsy	1908033	1908206	3926	-	.	ID="RND-1_FAMILY-1";Tend="4829";Tstart="4489";shortTE="F";uid="ce543d7d-4289-4ea3-af51-11a19c45ce3c"
CM019752.1	RepeatMasker	LINE/I	40753482	40753734	1444	-	.	ID="RND-6_FAMILY-3765";Tend="1206";Tstart="972";shortTE="F";uid="868e7c4c-ff47-4091-b69b-112536f702cc"
CM019752.1	RepeatMasker	Unknown	27537574	27538023	3618	-	.	ID="RND-1_FAMILY-381";Tend="1340";Tstart="887";shortTE="F";uid="9e0f686a-7d3b-4f86-8512-a1f93b1c8e8c"
CM019752.1	RepeatMasker	Unknown	8294942	8295513	5131	-	.	ID="RND-1_FAMILY-292";Tend="1613";Tstart="1042";shortTE="F";uid="362ec092-6093-4a66-81c7-7d30495c03b6"
CM019752.1	RepeatMasker	Unknown	19908675	19908845	845	-	.	ID="RND-4_FAMILY-1108";Tend="1086";Tstart="910";shortTE="F";uid="ce1522c1-ec75-4ae7-bff0-8fb345d56906"
CM019752.1	RepeatMasker	DNA/Academ-1	52315597	52315778	472	-	.	ID="RND-1_FAMILY-481";Tend="5595";Tstart="5436";shortTE="F";uid="18468a7c-61be-48c2-8a37-b9d17b48d832"
CM019752.1	RepeatMasker	Unknown	43917922	43918053	727	-	.	ID="RND-6_FAMILY-1762";Tend="1484";Tstart="1353";shortTE="F";uid="0bc7d652-44f9-45da-9e16-f020d12acef9"
CM019752.1	RepeatMasker	Unknown	49182482	49182626	801	-	.	ID="RND-5_FAMILY-1616";Tend="2022";Tstart="1857";shortTE="F";uid="575c227e-8724-4c4f-9294-c0111a8322b9"
CM019752.1	RepeatMasker	Unknown	36757152	36757417	857	-	.	ID="RND-1_FAMILY-177";Tend="1248";Tstart="965";shortTE="F";uid="9ee5ef01-d58a-419f-83e3-9d6336264b65"
CM019752.1	RepeatMasker	DNA/hAT-Tip100	10504840	10505264	2507	-	.	ID="RND-1_FAMILY-657";Tend="1424";Tstart="966";shortTE="F";uid="6b7724fa-99eb-46c3-92e5-6082ceccfb61"
CM019752.1	RepeatMasker	DNA?/hAT?	43922141	43922389	858	-	.	ID="RND-6_FAMILY-2615";Tend="330";Tstart="82";shortTE="F";uid="740d627d-f69b-4dbf-8533-87dc4a357804"
CM019752.1	RepeatMasker	Unknown	17881730	17881877	437	-	.	ID="RND-4_FAMILY-553";Tend="1539";Tstart="1390";shortTE="F";uid="e0acc75c-686c-46c9-8f5a-9ac4f9eb2f8b"
CM019752.1	RepeatMasker	Unknown	49708992	49709234	1307	-	.	ID="RND-6_FAMILY-6954";Tend="1617";Tstart="1369";shortTE="F";uid="bbe55e38-ee08-4ead-be04-786ad223c14e"
CM019752.1	RepeatMasker	RC/Helitron?	28034854	28035007	550	-	.	ID="RND-4_FAMILY-301";Tend="1502";Tstart="1333";shortTE="F";uid="85a0ce26-f2ee-468c-98de-c983f2c1df11"
CM019752.1	RepeatMasker	Unknown	15019920	15020739	3536	-	.	ID="RND-1_FAMILY-54";Tend="1622";Tstart="957";shortTE="F";uid="b0ca3cb0-1de3-43b2-8060-7eab026ceee7"
CM019752.1	RepeatMasker	DNA/TcMar-Tc1	34748571	34748681	505	-	.	ID="RND-1_FAMILY-579";Tend="1701";Tstart="1582";shortTE="F";uid="aadd2449-1ad4-4fc6-9f04-3d05316f0d5d"
CM019752.1	RepeatMasker	Unknown	16599119	16599508	2394	-	.	ID="RND-6_FAMILY-978";Tend="1361";Tstart="945";shortTE="F";uid="aab44ec9-296e-4713-a039-747e2080f549"
CM019752.1	RepeatMasker	Unknown	55459348	55459543	837	-	.	ID="RND-6_FAMILY-3216";Tend="1230";Tstart="1026";shortTE="F";uid="f328a13a-3c1f-4d68-a21d-811ad4ab9fd5"
CM019752.1	RepeatMasker	Unknown	39082740	39084015	2976	-	.	ID="RND-1_FAMILY-261";Tend="2122";Tstart="828";shortTE="F";uid="06b51fe9-e8c5-4fbe-a5a9-754438b56d97"
CM019752.1	RepeatMasker	LINE/R1-LOA	51307197	51307320	523	-	.	ID="RND-4_FAMILY-848";Tend="1561";Tstart="1424";shortTE="F";uid="b82235d4-e22e-486b-b401-a19b6f8c1c2a"
CM019752.1	RepeatMasker	DNA/hAT-hAT19	25937014	25937119	454	-	.	ID="RND-6_FAMILY-1184";Tend="1664";Tstart="1559";shortTE="F";uid="49416cdd-3f9d-47f5-88e2-78eebe6addc8"
CM019752.1	RepeatMasker	Unknown	21174709	21174949	533	-	.	ID="RND-4_FAMILY-554";Tend="2016";Tstart="1776";shortTE="F";uid="f10e568a-38f8-4e8d-9983-a84befdb75aa"
CM019752.1	RepeatMasker	Unknown	7155412	7155894	797	-	.	ID="RND-6_FAMILY-2127";Tend="2472";Tstart="1885";shortTE="F";uid="e3dbcced-ab57-447e-ab94-763d3b5f23f2"
CM019752.1	RepeatMasker	Unknown	7595420	7595594	613	-	.	ID="RND-1_FAMILY-497";Tend="1606";Tstart="1413";shortTE="F";uid="d5e199a9-583c-4f84-8d78-e2d070b743f7"
CM019752.1	RepeatMasker	DNA/Academ-1	7036048	7036218	801	-	.	ID="RND-1_FAMILY-481";Tend="5585";Tstart="5434";shortTE="F";uid="ec32f5a0-7344-4632-bdcf-14995ce9dd53"
CM019752.1	RepeatMasker	Unknown	27415850	27416342	2113	-	.	ID="RND-1_FAMILY-505";Tend="1505";Tstart="974";shortTE="F";uid="ca9abb83-890c-441b-a983-ae0bacffced7"
CM019752.1	RepeatMasker	Unknown	6700305	6700563	1933	-	.	ID="RND-5_FAMILY-781";Tend="2190";Tstart="1962";shortTE="F";uid="ba18aa64-8e4b-4474-94b9-719f3f4aa2b0"
CM019752.1	RepeatMasker	Unknown	5822146	5822258	611	-	.	ID="RND-5_FAMILY-1529";Tend="959";Tstart="846";shortTE="F";uid="4aeb46f9-aacd-425c-b9fb-405ef8d925ed"
CM019752.1	RepeatMasker	Unknown	33785467	33785621	1323	-	.	ID="RND-6_FAMILY-5107";Tend="1422";Tstart="1268";shortTE="F";uid="12b6d2f6-b1bc-4162-9814-71e91ce753e5"
CM019752.1	RepeatMasker	Unknown	43420024	43420349	886	-	.	ID="RND-5_FAMILY-919";Tend="1602";Tstart="1319";shortTE="F";uid="94249a0a-ca76-4ae9-aa73-bbf7ddce2c09"
CM019752.1	RepeatMasker	Unknown	12109207	12109426	999	-	.	ID="RND-5_FAMILY-451";Tend="1129";Tstart="912";shortTE="F";uid="86e229b7-b001-4101-947a-7563111a0d66"
CM019752.1	RepeatMasker	Unknown	43375654	43375782	423	-	.	ID="RND-4_FAMILY-1108";Tend="1021";Tstart="901";shortTE="F";uid="26169023-2b9c-4db7-8a82-4bb405961f17"
CM019752.1	RepeatMasker	Unknown	53810596	53810925	1424	-	.	ID="RND-5_FAMILY-1890";Tend="1189";Tstart="874";shortTE="F";uid="4d15829e-411e-49e7-b3c1-16555b41c340"
CM019752.1	RepeatMasker	Unknown	9579158	9579880	1779	-	.	ID="RND-6_FAMILY-864";Tend="2957";Tstart="1221";shortTE="F";uid="0234097a-1399-4103-bf87-c2e5ae9958fa"
CM019752.1	RepeatMasker	LINE/L2	46379193	46380013	6982	-	.	ID="RND-1_FAMILY-358";Tend="2407";Tstart="1590";shortTE="F";uid="ebc50458-5bdf-4970-bd0d-c5cbada33146"
CM019752.1	RepeatMasker	Unknown	14183033	14183405	2852	-	.	ID="RND-6_FAMILY-115";Tend="1368";Tstart="990";shortTE="F";uid="1d76cafe-f5dc-4071-aac1-1c373e96e3fb"
CM019752.1	RepeatMasker	DNA/Academ-1	35443920	35444302	1139	-	.	ID="RND-6_FAMILY-2813";Tend="1442";Tstart="1047";shortTE="F";uid="3b411e4f-a02e-4151-888b-e6e519cd50ad"
CM019752.1	RepeatMasker	Unknown	12559117	12559473	1974	-	.	ID="RND-3_FAMILY-23";Tend="2342";Tstart="1972";shortTE="F";uid="ee2cc595-ace5-4b09-83d0-e023b2a20d62"
CM019752.1	RepeatMasker	Unknown	49274618	49276215	13991	-	.	ID="RND-6_FAMILY-2127";Tend="2468";Tstart="865";shortTE="F";uid="b60a1685-4efb-42b7-b92a-182138ed991a"
CM019752.1	RepeatMasker	Unknown	39564508	39564969	3581	-	.	ID="RND-6_FAMILY-844";Tend="1890";Tstart="1424";shortTE="F";uid="29899ab6-6253-447f-830a-d14f96990c0e"
CM019752.1	RepeatMasker	Unknown	50376682	50378068	3222	-	.	ID="RND-5_FAMILY-3471";TEgroup="ctg_1%7CRND-5_FAMILY-3471%7C1";Tend="2239";Tstart="1429";shortTE="F";uid="c63707c2-242a-4de0-a642-b613264ff8ae"
CM019752.1	RepeatMasker	Unknown	41695215	41695608	536	-	.	ID="RND-6_FAMILY-2298";Tend="1153";Tstart="758";shortTE="F";uid="2f8c9982-7f17-4e9e-bc09-68e6c215b8ab"
CM019752.1	RepeatMasker	LINE/RTE-BovB	17437394	17437598	480	-	.	ID="RND-6_FAMILY-3854";Tend="1050";Tstart="857";shortTE="F";uid="cd027054-42f9-4a8d-98f8-d0cfc52dd0f2"
CM019752.1	RepeatMasker	Unknown	28439335	28439468	792	-	.	ID="RND-5_FAMILY-2948";Tend="1751";Tstart="1618";shortTE="F";uid="91a940fa-8952-4533-8949-31b0cc690c85"
CM019752.1	RepeatMasker	Unknown	43751817	43752235	603	-	.	ID="RND-4_FAMILY-1424";Tend="1684";Tstart="1264";shortTE="F";uid="dacd3fa6-ddb4-44c0-89d1-6a60de18ed07"
CM019752.1	RepeatMasker	Unknown	52497263	52497626	3069	-	.	ID="RND-1_FAMILY-431";Tend="1290";Tstart="925";shortTE="F";uid="c2ab369a-c148-431f-a9ea-5bb2190eb568"
CM019752.1	RepeatMasker	Unknown	7069054	7069975	6841	-	.	ID="RND-1_FAMILY-279";Tend="1853";Tstart="920";shortTE="F";uid="f3d752a5-31dc-4723-9abd-4ebd6fc93a0b"
CM019752.1	RepeatMasker	LINE/I	21952132	21952438	2560	-	.	ID="RND-6_FAMILY-681";Tend="1615";Tstart="1309";shortTE="F";uid="b173e3b2-f5c6-4dd7-8cc7-58bbc313e2d1"
CM019752.1	RepeatMasker	Unknown	53722919	53723160	573	-	.	ID="RND-4_FAMILY-494";Tend="1795";Tstart="1562";shortTE="F";uid="b404aaa0-f005-473c-87b7-382fa59a65c3"
CM019752.1	RepeatMasker	Unknown	6051427	6051644	1305	-	.	ID="RND-1_FAMILY-261";Tend="994";Tstart="786";shortTE="F";uid="52e812ab-9104-4f4e-9b62-c6d7538244a3"
CM019752.1	RepeatMasker	Unknown	46727015	46727264	608	-	.	ID="RND-4_FAMILY-494";Tend="2151";Tstart="1901";shortTE="F";uid="b09db068-4347-4f43-b36d-de19d96784c1"
CM019752.1	RepeatMasker	Unknown	17259096	17259291	924	-	.	ID="RND-1_FAMILY-192";Tend="1192";Tstart="967";shortTE="F";uid="8c850f66-68c6-4a07-9e5c-49cf8c20857e"
CM019752.1	RepeatMasker	DNA/Academ-1	37600725	37600935	792	-	.	ID="RND-6_FAMILY-8612";Tend="2312";Tstart="2104";shortTE="F";uid="883af946-c654-4363-ae42-0d866fb0494a"
CM019752.1	RepeatMasker	Unknown	39449056	39449418	508	-	.	ID="RND-4_FAMILY-553";Tend="1181";Tstart="830";shortTE="F";uid="adbd290e-7883-46cd-bf31-7f1be823349d"
CM019752.1	RepeatMasker	Unknown	51266663	51266840	461	-	.	ID="RND-5_FAMILY-1529";Tend="1323";Tstart="1157";shortTE="F";uid="d5b76d9c-4c74-4ed5-be08-dc73e4a4ec8d"
CM019752.1	RepeatMasker	DNA/Academ-1	42708933	42709361	1305	-	.	ID="RND-6_FAMILY-8612";Tend="2355";Tstart="1884";shortTE="F";uid="ca142175-cb5d-4e2e-8f89-406ce7a92011"
CM019752.1	RepeatMasker	LTR/Copia	1389024	1389923	2198	-	.	ID="RND-6_FAMILY-7913";Tend="900";Tstart="1";shortTE="F";uid="6a0d902b-818c-48d0-b731-eed149f1c3bd"
CM019752.1	RepeatMasker	DNA/Maverick	9461633	9461837	703	-	.	ID="RND-6_FAMILY-2045";Tend="1027";Tstart="840";shortTE="F";uid="2c8d8f5a-72fc-4505-b3aa-5c552fa05fbf"
CM019752.1	RepeatMasker	Unknown	55516987	55518378	10258	-	.	ID="RND-6_FAMILY-8115";Tend="1892";Tstart="531";shortTE="F";uid="97ac8e12-83fa-46b1-a157-b619faa3287b"
CM019752.1	RepeatMasker	Unknown	32792577	32792765	431	-	.	ID="RND-6_FAMILY-1659";Tend="1170";Tstart="984";shortTE="F";uid="65fd0bf4-073a-4799-9fc1-c9f3e8322eae"
CM019752.1	RepeatMasker	Unknown	45899123	45899369	948	-	.	ID="RND-1_FAMILY-52";Tend="1245";Tstart="1005";shortTE="F";uid="0fe6c40c-083e-4ba5-be7c-78609da1bba8"
CM019752.1	RepeatMasker	Unknown	44240244	44240718	3462	-	.	ID="RND-6_FAMILY-4264";Tend="1230";Tstart="758";shortTE="F";uid="74e2d73e-369d-4a4c-bf05-fbde73d672e9"
CM019752.1	RepeatMasker	Unknown	32936197	32936661	3078	-	.	ID="RND-5_FAMILY-2531";Tend="1417";Tstart="932";shortTE="F";uid="1f4c6145-8754-403e-9a3f-c886cb66d04d"
CM019752.1	RepeatMasker	LINE/I	30908006	30908142	825	-	.	ID="RND-6_FAMILY-3267";Tend="1032";Tstart="903";shortTE="F";uid="c4475327-7ff4-4e53-ae94-02b7ff8a410c"
CM019752.1	RepeatMasker	Unknown	28879828	28880623	407	-	.	ID="RND-1_FAMILY-52";TEgroup="ctg_1%7CRND-1_FAMILY-52%7C30";Tend="1822";Tstart="885";shortTE="T";uid="30f3a8e7-a532-4b9a-8486-c9ffd9206427"
CM019752.1	RepeatMasker	DNA/Academ-1	43126650	43127100	3815	-	.	ID="RND-6_FAMILY-2667";Tend="1415";Tstart="968";shortTE="F";uid="fe54c730-882a-474f-a4ec-a33f7d1bfa41"
CM019752.1	RepeatMasker	Unknown	16554368	16554488	770	-	.	ID="RND-1_FAMILY-143";Tend="1119";Tstart="1001";shortTE="F";uid="478bcf91-10e6-40ff-a6ec-b987606f68cb"
CM019752.1	RepeatMasker	Unknown	41707421	41707748	1635	-	.	ID="RND-1_FAMILY-168";TEgroup="ctg_1%7CRND-1_FAMILY-168%7C3";Tend="1889";Tstart="867";shortTE="F";uid="c239a662-6f68-4d27-93c7-228a0c74d8f8"
CM019752.1	RepeatMasker	LINE/R1-LOA	1260694	1260847	834	-	.	ID="RND-4_FAMILY-848";Tend="572";Tstart="419";shortTE="F";uid="d9a3a09c-de46-46f6-8a4c-9b950feeb0a4"
CM019752.1	RepeatMasker	Unknown	51854410	51854621	781	-	.	ID="RND-6_FAMILY-5816";Tend="3194";Tstart="3001";shortTE="F";uid="2d4051c3-3a0a-4637-9b81-1d0284729691"
CM019752.1	RepeatMasker	Unknown	53385991	53386246	2133	-	.	ID="RND-1_FAMILY-178";Tend="1236";Tstart="980";shortTE="F";uid="12e9903f-a65d-425b-b55e-c08e2c7c2fb5"
CM019752.1	RepeatMasker	Unknown	3965345	3965460	521	-	.	ID="RND-6_FAMILY-1762";Tend="962";Tstart="821";shortTE="F";uid="1fd9305f-bb60-400e-a5a9-c737ef43edbd"
CM019752.1	RepeatMasker	DNA/Academ-1	1617424	1617722	1697	-	.	ID="RND-5_FAMILY-4426";Tend="1014";Tstart="692";shortTE="F";uid="3669c558-6f1f-482e-b236-38aa3f8553ba"
CM019752.1	RepeatMasker	Unknown	45582257	45582571	667	-	.	ID="RND-5_FAMILY-126";Tend="1883";Tstart="1584";shortTE="F";uid="a556f685-eeb5-4192-96c8-3dea4ca2a673"
CM019752.1	RepeatMasker	Unknown	31992378	31992774	1600	-	.	ID="RND-1_FAMILY-52";Tend="1357";Tstart="951";shortTE="F";uid="8bb5a253-6181-42de-a88b-4d6730b473b5"
CM019752.1	RepeatMasker	Unknown	33099681	33100647	1455	-	.	ID="RND-4_FAMILY-494";TEgroup="ctg_1%7CRND-4_FAMILY-494%7C3";Tend="1953";Tstart="1258";shortTE="F";uid="dcb28849-1513-47dc-8e56-5a92fefd1884"
CM019752.1	RepeatMasker	LINE/I	13902880	13903506	4691	-	.	ID="RND-1_FAMILY-100";Tend="1476";Tstart="847";shortTE="F";uid="616fd56a-bf05-4038-8292-b2c657e1763f"
CM019752.1	RepeatMasker	Unknown	44087748	44087917	677	-	.	ID="RND-1_FAMILY-52";Tend="1257";Tstart="1087";shortTE="F";uid="eb72ddf1-2aaa-47f2-8773-04b18e9a70cf"
CM019752.1	RepeatMasker	Unknown	47737201	47737520	2513	-	.	ID="RND-1_FAMILY-122";Tend="1255";Tstart="941";shortTE="F";uid="fb3ead67-689d-4af0-89c5-c1965f7e9bd0"
CM019752.1	RepeatMasker	LTR/Gypsy	39601804	39602043	557	-	.	ID="RND-6_FAMILY-10800";Tend="2130";Tstart="1908";shortTE="F";uid="a68f72c9-91a5-48bc-b670-a2a008cc7e08"
CM019752.1	RepeatMasker	Unknown	55873113	55873377	1518	-	.	ID="RND-5_FAMILY-5566";Tend="1404";Tstart="1155";shortTE="F";uid="763dd7c9-1f1c-40c7-8a12-e192749f116e"
CM019752.1	RepeatMasker	Unknown	4974203	4974434	806	-	.	ID="RND-4_FAMILY-903";Tend="1248";Tstart="1014";shortTE="F";uid="5ff41877-91c7-4b95-9879-1878136d8c6f"
CM019752.1	RepeatMasker	Unknown	5892015	5892843	1287	-	.	ID="RND-5_FAMILY-26";Tend="1675";Tstart="795";shortTE="F";uid="258c70b7-5145-4844-8ac6-082f247c6cfd"
CM019752.1	RepeatMasker	Unknown	49330665	49330790	436	-	.	ID="RND-5_FAMILY-4321";Tend="1596";Tstart="1474";shortTE="F";uid="5ecf6c8b-230f-4e40-a768-fda754e37462"
CM019752.1	RepeatMasker	Unknown	4109867	4110090	945	-	.	ID="RND-6_FAMILY-5498";Tend="1381";Tstart="1153";shortTE="F";uid="cc90b141-9519-439b-8ca4-84f42cd56078"
CM019752.1	RepeatMasker	Unknown	35580498	35580669	721	-	.	ID="RND-6_FAMILY-4809";Tend="221";Tstart="51";shortTE="F";uid="a11c6023-c6b1-460f-9078-cacac364b1d6"
CM019752.1	RepeatMasker	Unknown	37788347	37788596	675	-	.	ID="RND-6_FAMILY-8517";Tend="1978";Tstart="1733";shortTE="F";uid="8dbeb956-95c3-46f1-a808-80d8699c9a0e"
CM019752.1	RepeatMasker	Unknown	16659224	16659419	1232	-	.	ID="RND-4_FAMILY-1797";Tend="1132";Tstart="922";shortTE="F";uid="3f7bd298-7130-4bda-b3b4-9cc79544e9c0"
CM019752.1	RepeatMasker	Unknown	21887459	21888033	1562	-	.	ID="RND-6_FAMILY-760";Tend="1822";Tstart="1209";shortTE="F";uid="e3519a77-7132-4c60-808b-3fcf490b5587"
CM019752.1	RepeatMasker	LINE/R1	40421802	40422004	418	-	.	ID="RND-1_FAMILY-222";Tend="986";Tstart="777";shortTE="F";uid="32837d41-22d0-494f-935c-af905d13c9e7"
CM019752.1	RepeatMasker	Unknown	26553856	26554151	1928	-	.	ID="RND-5_FAMILY-1512";Tend="1570";Tstart="1276";shortTE="F";uid="0105645a-c37e-4c80-a297-33df6522492c"
CM019752.1	RepeatMasker	Unknown	1457261	1457809	2070	-	.	ID="RND-1_FAMILY-52";Tend="1452";Tstart="888";shortTE="F";uid="e1e2f89d-9c64-4f95-a5a6-9d0a15b4ceca"
CM019752.1	RepeatMasker	Unknown	13808379	13808778	2696	-	.	ID="RND-6_FAMILY-978";Tend="1357";Tstart="944";shortTE="F";uid="9b7d7d3f-09a0-4fff-a3d0-2b94ca7e83aa"
CM019752.1	RepeatMasker	Unknown	54295488	54295626	567	-	.	ID="RND-4_FAMILY-162";Tend="992";Tstart="831";shortTE="F";uid="e69e2cf8-b506-4c76-915d-a4b0db026130"
CM019752.1	RepeatMasker	Unknown	54957414	54957624	667	-	.	ID="RND-5_FAMILY-3180";Tend="2151";Tstart="1927";shortTE="F";uid="1fd5ef4f-aec3-4f5e-a09c-d0c94dd4cf3d"
CM019752.1	RepeatMasker	LINE/I	7741674	7741918	422	-	.	ID="RND-1_FAMILY-413";Tend="503";Tstart="239";shortTE="F";uid="034e53f9-3737-4c48-a1a0-8a1ef94f7df4"
CM019752.1	RepeatMasker	DNA?/hAT?	40322823	40322946	468	-	.	ID="RND-6_FAMILY-1805";Tend="3043";Tstart="2919";shortTE="F";uid="99cfdc45-37db-4738-8830-e580863777b1"
CM019752.1	RepeatMasker	Unknown	55890370	55890873	2924	-	.	ID="RND-1_FAMILY-114";Tend="1520";Tstart="1013";shortTE="F";uid="4a1bd032-fed0-4c37-92ad-90aad9bc5806"
CM019752.1	RepeatMasker	DNA/hAT-Tip100	2171899	2172484	4449	-	.	ID="RND-5_FAMILY-3891";Tend="1358";Tstart="785";shortTE="F";uid="e9200d2a-21aa-4068-b0f4-48ac78b5f30b"
CM019752.1	RepeatMasker	DNA/Academ-1	23286815	23287019	1198	-	.	ID="RND-6_FAMILY-2667";Tend="1200";Tstart="996";shortTE="F";uid="db0f9f23-16f5-409e-87a5-75eb32580e62"
CM019752.1	RepeatMasker	LINE/I	7481907	7482281	546	-	.	ID="RND-6_FAMILY-65";Tend="1666";Tstart="1261";shortTE="F";uid="643723c0-bf52-47bc-99d0-cdca7f2baf6c"
CM019752.1	RepeatMasker	Unknown	41689281	41689979	4063	-	.	ID="RND-4_FAMILY-1393";Tend="1641";Tstart="948";shortTE="F";uid="b70f044c-9dcc-4124-ac30-b7633143c2e0"
CM019752.1	RepeatMasker	Unknown	15675847	15676563	5525	-	.	ID="RND-4_FAMILY-672";Tend="2123";Tstart="1412";shortTE="F";uid="07c5b3a2-5584-405c-af9e-de778b8a34be"
CM019752.1	RepeatMasker	Unknown	31359387	31359748	2817	-	.	ID="RND-1_FAMILY-103";Tend="1311";Tstart="941";shortTE="F";uid="4e8de5a5-02ec-4f1d-b160-af20e027e0a2"
CM019752.1	RepeatMasker	Unknown	17942525	17942695	1002	-	.	ID="RND-6_FAMILY-3871";Tend="1175";Tstart="1011";shortTE="F";uid="c691f3c1-ba8e-4848-9622-044970db5756"
CM019752.1	RepeatMasker	Unknown	42094598	42094844	1012	-	.	ID="RND-1_FAMILY-482";Tend="1109";Tstart="881";shortTE="F";uid="b0777185-2606-492c-8cd0-9aa83415d440"
CM019752.1	RepeatMasker	Unknown	43730124	43730308	1196	-	.	ID="RND-1_FAMILY-470";Tend="1149";Tstart="965";shortTE="F";uid="51a5bfc2-39ea-4627-a420-0f214b90f089"
CM019752.1	RepeatMasker	Unknown	52862673	52863149	2282	-	.	ID="RND-4_FAMILY-1393";Tend="1289";Tstart="784";shortTE="F";uid="c639b146-be5d-4350-a7e0-e05ecef374dc"
CM019752.1	RepeatMasker	LINE/I	46474894	46475181	2458	-	.	ID="RND-6_FAMILY-6915";Tend="1820";Tstart="1533";shortTE="F";uid="33d772ac-cda9-4646-9f73-cc160fcbf5fd"
CM019752.1	RepeatMasker	Unknown	9827709	9828006	459	-	.	ID="RND-5_FAMILY-526";Tend="1520";Tstart="1202";shortTE="F";uid="7a9399ff-57fb-4373-a6a5-bfca7518917b"
CM019752.1	RepeatMasker	LINE/R1	20827009	20828550	5692	-	.	ID="RND-6_FAMILY-2275";Tend="3907";Tstart="2309";shortTE="F";uid="2b8641d2-6aaa-40ba-b886-f4037108e436"
CM019752.1	RepeatMasker	Unknown	53834900	53835738	6067	-	.	ID="RND-5_FAMILY-144";Tend="1716";Tstart="845";shortTE="F";uid="0796ec08-2a7e-4891-80c7-acced175109d"
CM019752.1	RepeatMasker	RC/Helitron?	7472631	7473458	5134	-	.	ID="RND-4_FAMILY-301";Tend="1799";Tstart="967";shortTE="F";uid="08c03dda-c87a-4616-bd36-5f0c9995dd88"
CM019752.1	RepeatMasker	Unknown	36930940	36931178	1140	-	.	ID="RND-6_FAMILY-9590";Tend="1510";Tstart="1273";shortTE="F";uid="c5c6cfe3-091f-434f-911e-63c954bd3d0b"
CM019752.1	RepeatMasker	Unknown	6564584	6566104	10006	-	.	ID="RND-5_FAMILY-7137";Tend="2115";Tstart="417";shortTE="F";uid="f5723fbd-771b-47c4-9616-cf4333a17c09"
CM019752.1	RepeatMasker	Unknown	18165588	18165722	807	-	.	ID="RND-6_FAMILY-1581";Tend="2548";Tstart="2399";shortTE="F";uid="a0889a2a-6e00-4af7-9614-a86c461c884c"
CM019752.1	RepeatMasker	LTR/Pao	34176983	34177214	865	-	.	ID="RND-6_FAMILY-1190";Tend="1981";Tstart="1744";shortTE="F";uid="a9f05a7e-66f8-46eb-b1c7-6b0bae4de16f"
CM019752.1	RepeatMasker	Unknown	11236183	11236535	714	-	.	ID="RND-6_FAMILY-3503";Tend="1798";Tstart="1440";shortTE="F";uid="b80b040f-f484-47df-87f8-e12c6d0694ab"
CM019752.1	RepeatMasker	Unknown	16529713	16530105	703	-	.	ID="RND-1_FAMILY-439";Tend="1376";Tstart="941";shortTE="F";uid="d8f995ea-20fc-4698-b67b-d4adfb3458ca"
CM019752.1	RepeatMasker	Unknown	50234543	50234653	499	-	.	ID="RND-5_FAMILY-583";Tend="717";Tstart="603";shortTE="F";uid="8881d8f8-cb16-4e68-92fe-d850fba82a1d"
CM019752.1	RepeatMasker	Unknown	17454130	17454264	799	-	.	ID="RND-1_FAMILY-52";Tend="1359";Tstart="1225";shortTE="F";uid="098eeba4-2ddf-43b3-a2a9-fe7d33db85bf"
CM019752.1	RepeatMasker	Unknown	1635842	1636302	2755	-	.	ID="RND-6_FAMILY-4264";Tend="1228";Tstart="770";shortTE="F";uid="767e6702-defa-4938-b416-53e44d93a082"
CM019752.1	RepeatMasker	Unknown	36885576	36885874	1141	-	.	ID="RND-5_FAMILY-889";Tend="1737";Tstart="1460";shortTE="F";uid="13eaf858-5cd1-4687-9999-f0ab470c21a9"
CM019752.1	RepeatMasker	Unknown	10369713	10370571	2895	-	.	ID="RND-1_FAMILY-52";Tend="1826";Tstart="880";shortTE="F";uid="449b5797-f0da-468a-94f6-793654005341"
CM019752.1	RepeatMasker	DNA/Maverick	36464706	36467179	7307	-	.	ID="RND-6_FAMILY-1136";Tend="2423";Tstart="1";shortTE="F";uid="83849789-5caf-46b3-a451-8f41bed83db7"
CM019752.1	RepeatMasker	Unknown	35907501	35908293	2569	-	.	ID="RND-6_FAMILY-1762";Tend="1607";Tstart="749";shortTE="F";uid="9cb130a6-de8a-4cf5-8ae7-41e517732987"
CM019752.1	RepeatMasker	LTR/Copia	56088050	56088732	619	-	.	ID="COPIA-3_CFL-I";Tend="2148";Tstart="1413";shortTE="F";uid="5b24a570-64de-4644-ad41-a40ca04206e6"
CM019752.1	RepeatMasker	DNA/hAT?	24315142	24315278	424	-	.	ID="RND-1_FAMILY-465";Tend="1144";Tstart="1009";shortTE="F";uid="e7299248-1def-473b-a0cc-bb7a20448856"
CM019752.1	RepeatMasker	DNA/Academ-1	41493130	41493542	1909	-	.	ID="RND-2_FAMILY-8";Tend="1630";Tstart="1196";shortTE="F";uid="3729979f-cfec-4561-aa95-042da2a087d6"
CM019752.1	RepeatMasker	Unknown	5398462	5398975	4443	-	.	ID="RND-1_FAMILY-257";Tend="1495";Tstart="982";shortTE="F";uid="59eb4cd4-35e3-4e67-bb7e-5ff7dfe65291"
CM019752.1	RepeatMasker	Unknown	52958162	52958495	1812	-	.	ID="RND-6_FAMILY-6743";Tend="2369";Tstart="1939";shortTE="F";uid="405d3c20-b3cf-4d78-9912-3c738ddf9868"
CM019752.1	RepeatMasker	Unknown	14287219	14288330	1745	-	.	ID="RND-6_FAMILY-306";TEgroup="ctg_1%7CRND-6_FAMILY-306%7C2";Tend="2837";Tstart="1373";shortTE="F";uid="5c93092c-9dab-4d99-92c9-cbcbed528d31"
CM019752.1	RepeatMasker	DNA/Crypton-V	15828871	15828976	656	-	.	ID="RND-5_FAMILY-82";Tend="786";Tstart="682";shortTE="F";uid="5b124231-fb61-403c-85ee-c4ff23377a17"
CM019752.1	RepeatMasker	Unknown	24128016	24128344	1231	-	.	ID="RND-1_FAMILY-439";Tend="1384";Tstart="1061";shortTE="F";uid="1901e507-1d18-4e27-b384-45b753a50321"
CM019752.1	RepeatMasker	Unknown	1378500	1379022	2270	-	.	ID="RND-1_FAMILY-639";TEgroup="ctg_1%7CRND-1_FAMILY-639%7C1";Tend="1633";Tstart="1328";shortTE="F";uid="2fa4e301-4b8d-4d52-bbc8-d27d2572830f"
CM019752.1	RepeatMasker	Unknown	40646614	40646790	815	-	.	ID="RND-5_FAMILY-893";Tend="1321";Tstart="1162";shortTE="F";uid="02ab72af-1b8c-4bd1-b043-46661dfc2f94"
CM019752.1	RepeatMasker	Unknown	21994599	21995011	1544	-	.	ID="RND-4_FAMILY-494";Tend="1819";Tstart="1393";shortTE="F";uid="c5384a8b-adb2-4a27-8aaa-c8cd46c03e0f"
CM019752.1	RepeatMasker	DNA/hAT-Pegasus	16730748	16731315	1622	-	.	ID="RND-6_FAMILY-4895";TEgroup="ctg_1%7CRND-6_FAMILY-4895%7C2";Tend="1709";Tstart="862";shortTE="F";uid="3dcea2d9-5c31-4cdc-bd84-374237ca5b80"
CM019752.1	RepeatMasker	Unknown	7296042	7296786	3885	-	.	ID="RND-4_FAMILY-226";Tend="1603";Tstart="828";shortTE="F";uid="79e3c191-9938-40de-8d3a-b09f248892bc"
CM019752.1	RepeatMasker	Unknown	11857959	11858368	2660	-	.	ID="RND-6_FAMILY-978";Tend="1360";Tstart="944";shortTE="F";uid="31621326-5f39-49c5-ac7e-5aba9bd8f1bc"
CM019752.1	RepeatMasker	DNA/Academ-1	39252655	39253387	3047	-	.	ID="RND-1_FAMILY-221";TEgroup="ctg_1%7CRND-1_FAMILY-221%7C16";Tend="1226";Tstart="663";shortTE="F";uid="68e72ac7-2f30-44fc-a71b-a9b7e1688f91"
CM019752.1	RepeatMasker	RC/Helitron?	53850485	53850821	1602	-	.	ID="RND-1_FAMILY-189";Tend="1871";Tstart="1552";shortTE="F";uid="721eb0c9-b520-43a8-897d-f682e7bc9b11"
CM019752.1	RepeatMasker	LINE/I	34445843	34446318	2963	-	.	ID="RND-5_FAMILY-1794";Tend="4016";Tstart="3543";shortTE="F";uid="a656081b-e8ce-410b-bf30-8406ec2e867a"
CM019752.1	RepeatMasker	Unknown	16563836	16564072	837	-	.	ID="RND-6_FAMILY-180";Tend="1206";Tstart="969";shortTE="F";uid="634d0d5d-23ad-410f-9658-184780a50e41"
CM019752.1	RepeatMasker	DNA/Academ-1	54334323	54334489	903	-	.	ID="RND-1_FAMILY-224";Tend="5644";Tstart="5478";shortTE="F";uid="6e0379a0-497a-4d93-9f3b-7666dfadb3cf"
CM019752.1	RepeatMasker	Unknown	55232404	55232627	1233	-	.	ID="RND-1_FAMILY-331";Tend="1194";Tstart="963";shortTE="F";uid="6288eb4e-c2ce-4630-b0b7-ca77dd13edf3"
CM019752.1	RepeatMasker	Unknown	42398889	42399162	2273	-	.	ID="RND-1_FAMILY-225";Tend="2215";Tstart="1939";shortTE="F";uid="467af01a-5c2f-48b0-80f2-8cdbb85e8d0c"
CM019752.1	RepeatMasker	LINE/I	2932541	2932698	1049	-	.	ID="RND-6_FAMILY-6915";Tend="1865";Tstart="1708";shortTE="F";uid="2db74672-1979-450b-9aac-4dc398ed52a1"
CM019752.1	RepeatMasker	Unknown	27823388	27823540	528	-	.	ID="RND-6_FAMILY-3591";Tend="1165";Tstart="976";shortTE="F";uid="672aa33d-af64-479e-86c5-3afee06d9708"
CM019752.1	RepeatMasker	Unknown	37613801	37614036	1534	-	.	ID="RND-6_FAMILY-714";Tend="1610";Tstart="1374";shortTE="F";uid="c6d479f1-3a82-48db-8fb7-05a525f7b030"
CM019752.1	RepeatMasker	DNA/Academ-1	29812677	29813004	2289	-	.	ID="RND-6_FAMILY-2047";Tend="1138";Tstart="811";shortTE="F";uid="23446034-8036-4cda-b311-12f990bc3389"
CM019752.1	RepeatMasker	Unknown	52183779	52185377	11885	-	.	ID="RND-5_FAMILY-3471";Tend="2237";Tstart="756";shortTE="F";uid="249d8bac-b5ac-4d5f-9d1b-b012dc3f7617"
CM019752.1	RepeatMasker	Unknown	38026367	38026786	2437	-	.	ID="RND-6_FAMILY-1659";Tend="1243";Tstart="823";shortTE="F";uid="8803dca5-27c2-4fc7-8bdd-a80468c9cbdd"
CM019752.1	RepeatMasker	Unknown	17547260	17547487	1433	-	.	ID="RND-5_FAMILY-921";Tend="1215";Tstart="956";shortTE="F";uid="a6152e0b-a267-4260-93c3-6d5cd282b403"
CM019752.1	RepeatMasker	DNA/Sola-2	19881670	19882063	845	-	.	ID="RND-4_FAMILY-890";Tend="1263";Tstart="874";shortTE="F";uid="bafeef0e-47dc-4f3e-9b6e-72a1780564a6"
CM019752.1	RepeatMasker	Unknown	42510934	42511235	1887	-	.	ID="RND-1_FAMILY-568";Tend="1305";Tstart="986";shortTE="F";uid="50d47e3d-4773-4150-9ce7-6293801eca33"
CM019752.1	RepeatMasker	Unknown	55283350	55283647	1388	-	.	ID="RND-5_FAMILY-108";Tend="1270";Tstart="947";shortTE="F";uid="e63e65c8-1ed0-45da-ac9a-b91b8e2f0d66"
CM019752.1	RepeatMasker	Unknown	52482789	52483095	2334	-	.	ID="RND-1_FAMILY-241";Tend="1213";Tstart="907";shortTE="F";uid="23f8fe3f-9df2-449e-a7c6-8919bed43b1d"
CM019752.1	RepeatMasker	LINE/CR1	43912686	43912969	1722	-	.	ID="RND-1_FAMILY-678";Tend="2075";Tstart="1800";shortTE="F";uid="42042a1b-8945-4624-a6fa-5030a537ea28"
CM019752.1	RepeatMasker	Unknown	10807840	10808003	733	-	.	ID="RND-1_FAMILY-120";Tend="1013";Tstart="854";shortTE="F";uid="e62fe67a-4d43-4177-b11b-e703bf37d1e5"
CM019752.1	RepeatMasker	Unknown	30842207	30842492	1987	-	.	ID="RND-1_FAMILY-66";Tend="1325";Tstart="1032";shortTE="F";uid="39dd8bf7-5ce6-42f1-b397-dcd2091e2afd"
CM019752.1	RepeatMasker	LINE/I	8496548	8497260	4607	-	.	ID="RND-6_FAMILY-681";Tend="1998";Tstart="1095";shortTE="F";uid="16736298-b10a-4900-8044-6fa0266d4b88"
CM019752.1	RepeatMasker	Unknown	16922390	16923050	5417	-	.	ID="RND-1_FAMILY-106";Tend="1591";Tstart="929";shortTE="F";uid="777cb4ca-5d9c-42f0-a607-bb833b38a9aa"
CM019752.1	RepeatMasker	DNA/Crypton-V	43579748	43580425	2231	-	.	ID="RND-5_FAMILY-82";Tend="1332";Tstart="612";shortTE="F";uid="a0ef7d58-d59c-484b-b119-76ed3ff4dc9a"
CM019752.1	RepeatMasker	RC/Helitron	54321444	54321709	1297	-	.	ID="RND-1_FAMILY-355";Tend="1060";Tstart="791";shortTE="F";uid="a06d3c41-80dd-4bc0-bcf2-8f886326cfd2"
CM019752.1	RepeatMasker	Unknown	10412864	10413189	468	-	.	ID="RND-1_FAMILY-449";Tend="2352";Tstart="2007";shortTE="F";uid="54f03b5d-2197-4ac8-9367-7b61cf20e6fa"
CM019752.1	RepeatMasker	Unknown	37923427	37924082	1806	-	.	ID="RND-5_FAMILY-5291";Tend="1586";Tstart="895";shortTE="F";uid="53c04ebe-f46b-48bd-9b05-b3e87e2afe38"
CM019752.1	RepeatMasker	Unknown	50699160	50700102	7198	-	.	ID="RND-1_FAMILY-279";Tend="1853";Tstart="915";shortTE="F";uid="6aec5180-10a0-42a9-8e5f-872421fd42f3"
CM019752.1	RepeatMasker	Unknown	42697481	42697690	501	-	.	ID="RND-6_FAMILY-2127";Tend="1107";Tstart="867";shortTE="F";uid="e14b60f7-b2a9-4050-97ce-26a83337493e"
CM019752.1	RepeatMasker	Unknown	29350176	29350431	2130	-	.	ID="RND-6_FAMILY-2860";Tend="1215";Tstart="959";shortTE="F";uid="67095247-3b94-4d18-8925-f45c8a411502"
CM019752.1	RepeatMasker	Unknown	55815946	55816299	980	-	.	ID="RND-6_FAMILY-2834";Tend="1587";Tstart="884";shortTE="F";uid="3bb5e0d2-0762-4353-bc8d-597b12eaa1a3"
CM019752.1	RepeatMasker	LTR/Gypsy	2025571	2026053	587	-	.	ID="GYPSY-10_RP-I";Tend="3562";Tstart="3081";shortTE="F";uid="bf3a8af9-e0c9-47ee-bd39-50a859717562"
CM019752.1	RepeatMasker	Unknown	30006958	30007157	553	-	.	ID="RND-6_FAMILY-5892";Tend="2542";Tstart="2359";shortTE="F";uid="2c38942d-bb51-4475-94cb-5316460a79f6"
CM019752.1	RepeatMasker	Unknown	12047704	12047938	638	-	.	ID="RND-1_FAMILY-505";Tend="1339";Tstart="1106";shortTE="F";uid="030c6458-e0b0-4632-aa6e-2bf1bcd9d52d"
CM019752.1	RepeatMasker	Unknown	16413850	16414035	842	-	.	ID="RND-1_FAMILY-232";Tend="2166";Tstart="1979";shortTE="F";uid="0ba45198-1cb4-43c0-a082-0956f0690dbc"
CM019752.1	RepeatMasker	Unknown	13920153	13920498	2976	-	.	ID="RND-1_FAMILY-487";Tend="1308";Tstart="963";shortTE="F";uid="ae3b8f1f-1ede-4d91-b681-6b15e47ee063"
CM019752.1	RepeatMasker	DNA?/hAT?	39711645	39712335	670	-	.	ID="RND-6_FAMILY-2615";Tend="2292";Tstart="1631";shortTE="F";uid="bc295046-b95f-458f-84fc-2cf3aa28a097"
CM019752.1	RepeatMasker	Unknown	54815330	54815709	2140	-	.	ID="RND-6_FAMILY-978";Tend="1359";Tstart="948";shortTE="F";uid="d2820b9e-f165-4c20-9a3e-0f2321c5a060"
CM019752.1	RepeatMasker	DNA/hAT-Tip100	6851830	6852196	2346	-	.	ID="RND-5_FAMILY-4258";Tend="1293";Tstart="909";shortTE="F";uid="2575f68e-d0f0-4de3-bf61-6afae5de07d3"
CM019752.1	RepeatMasker	Unknown	34997049	34997338	1862	-	.	ID="RND-6_FAMILY-931";Tend="1244";Tstart="956";shortTE="F";uid="8e4b8082-2e63-44c7-8297-439e534d3d28"
CM019752.1	RepeatMasker	Unknown	16179570	16179732	948	-	.	ID="RND-6_FAMILY-329";Tend="698";Tstart="544";shortTE="F";uid="74f1e4e3-cbd1-42d6-b65c-52c9a3a12d08"
CM019752.1	RepeatMasker	Unknown	23025661	23026130	3327	-	.	ID="RND-5_FAMILY-2531";Tend="1428";Tstart="938";shortTE="F";uid="d0e18ec4-afd8-48d0-a006-2ddbe971935a"
CM019752.1	RepeatMasker	Unknown	51070939	51071095	410	-	.	ID="RND-5_FAMILY-733";Tend="1589";Tstart="1417";shortTE="F";uid="e2ed07ea-5bd8-4201-9ed9-ee302ca886fb"
CM019752.1	RepeatMasker	Unknown	9641842	9641964	439	-	.	ID="RND-6_FAMILY-2371";Tend="855";Tstart="718";shortTE="F";uid="7d68475c-8113-46c9-bab9-c44a89bff739"
CM019752.1	RepeatMasker	Unknown	37904043	37904313	500	-	.	ID="RND-1_FAMILY-55";Tend="1233";Tstart="953";shortTE="F";uid="89326b5e-38ac-4abc-8776-691c0058c596"
CM019752.1	RepeatMasker	DNA/hAT-Tip100	16441694	16442030	575	-	.	ID="RND-1_FAMILY-486";TEgroup="ctg_1%7CRND-1_FAMILY-486%7C4";Tend="1041";Tstart="796";shortTE="F";uid="ff6a1e03-91df-414b-b5b6-dea97462f7d2"
CM019752.1	RepeatMasker	DNA/hAT-Tip100	49334534	49335036	3162	-	.	ID="RND-1_FAMILY-657";Tend="1446";Tstart="948";shortTE="F";uid="fd757868-9293-4b5c-96a9-9489c2cb2b57"
CM019752.1	RepeatMasker	Unknown	2049386	2049944	3730	-	.	ID="RND-5_FAMILY-232";Tend="1313";Tstart="769";shortTE="F";uid="3332ff3b-b0ba-46fc-aae7-38c182335331"
CM019752.1	RepeatMasker	Unknown	42873956	42875027	4677	-	.	ID="RND-5_FAMILY-2111";Tend="1768";Tstart="692";shortTE="F";uid="7a38ed7e-efc9-49b4-867b-3aa30505cd7a"
CM019752.1	RepeatMasker	Unknown	11474911	11475018	483	-	.	ID="RND-6_FAMILY-2517";Tend="891";Tstart="766";shortTE="F";uid="eb305f7a-8a3a-4a4f-ab74-d25ebe7682ef"
CM019752.1	RepeatMasker	Unknown	14057738	14058247	2875	-	.	ID="RND-1_FAMILY-319";Tend="2415";Tstart="1910";shortTE="F";uid="60219516-1275-4f15-966d-16d0af82f864"
CM019752.1	RepeatMasker	LINE/I	39806425	39806554	886	-	.	ID="RND-1_FAMILY-413";Tend="2350";Tstart="2210";shortTE="F";uid="c7f55606-d9fc-4907-8f6b-7474cefa2ba7"
CM019752.1	RepeatMasker	LINE/I	11315917	11316240	566	-	.	ID="RND-6_FAMILY-11418";Tend="2775";Tstart="2454";shortTE="F";uid="af7429bf-141a-4f94-9486-137c416333b8"
CM019752.1	RepeatMasker	LINE/R1-LOA	23491776	23492063	2407	-	.	ID="RND-5_FAMILY-387";Tend="1593";Tstart="1305";shortTE="F";uid="464dcde1-8c95-4774-9c0f-38a0ea648bf5"
CM019752.1	RepeatMasker	LINE/I	47908577	47908720	594	-	.	ID="RND-6_FAMILY-6915";Tend="1829";Tstart="1686";shortTE="F";uid="8b81145f-e9b0-4b48-9514-d5f36e3edd0d"
CM019752.1	RepeatMasker	Unknown	20546224	20546464	506	-	.	ID="RND-6_FAMILY-8080";Tend="4891";Tstart="4701";shortTE="F";uid="fd0a6039-7f87-4ed0-b969-8200017b10cd"
CM019752.1	RepeatMasker	Unknown	8820445	8820559	822	-	.	ID="RND-5_FAMILY-2531";Tend="1382";Tstart="1268";shortTE="F";uid="b5904e3c-cd70-4c68-9ae1-4e13a4d68cea"
CM019752.1	RepeatMasker	DNA/Academ-1	16978953	16981323	20474	-	.	ID="RND-1_FAMILY-481";Tend="4236";Tstart="1861";shortTE="F";uid="354e0ff1-7a22-4679-837f-ae1f588942c5"
CM019752.1	RepeatMasker	Unknown	56060942	56061414	3580	-	.	ID="RND-1_FAMILY-232";Tend="895";Tstart="447";shortTE="F";uid="8a0dc4de-4009-4ff1-8219-62217f0cfb5b"
CM019752.1	RepeatMasker	Unknown	30639060	30639548	2128	-	.	ID="RND-6_FAMILY-1762";Tend="1940";Tstart="1483";shortTE="F";uid="64001d12-e189-4f94-84cb-ec45a4812c58"
CM019752.1	RepeatMasker	Unknown	33659555	33659836	2365	-	.	ID="RND-1_FAMILY-515";Tend="1257";Tstart="976";shortTE="F";uid="23d854e4-fb28-4db7-be5b-1e22477871c5"
CM019752.1	RepeatMasker	Unknown	43089125	43090165	5042	-	.	ID="RND-6_FAMILY-2517";Tend="2141";Tstart="1079";shortTE="F";uid="43638672-9b5d-43c9-b62c-eb489db16acb"
CM019752.1	RepeatMasker	Unknown	6071260	6071546	1773	-	.	ID="RND-5_FAMILY-1529";Tend="1885";Tstart="1598";shortTE="F";uid="130b189a-553d-494d-86c9-d16b6498580b"
CM019752.1	RepeatMasker	Unknown	25805395	25805518	837	-	.	ID="RND-6_FAMILY-313";Tend="605";Tstart="478";shortTE="F";uid="8945ddfa-c43f-4463-a10f-f300d71d3709"
CM019752.1	RepeatMasker	Unknown	43410806	43411084	414	-	.	ID="RND-5_FAMILY-102";TEgroup="ctg_1%7CRND-5_FAMILY-102%7C2";Tend="977";Tstart="807";shortTE="T";uid="02fbb3e2-790c-4370-b447-3b301e277a2e"
CM019752.1	RepeatMasker	LINE/R1-LOA	12095938	12096105	626	-	.	ID="RND-5_FAMILY-1402";Tend="1539";Tstart="1382";shortTE="F";uid="0ceb6645-e0ef-4809-b073-a7ccd1e627b1"
CM019752.1	RepeatMasker	Unknown	47236973	47237245	1820	-	.	ID="RND-1_FAMILY-66";Tend="1324";Tstart="1029";shortTE="F";uid="9557ce1a-da9c-4b9d-850d-1b3be463f8d7"
CM019752.1	RepeatMasker	Unknown	33134770	33135009	647	-	.	ID="RND-6_FAMILY-1581";Tend="3148";Tstart="2920";shortTE="F";uid="2b2a976e-a85a-4e6d-a043-71a526081809"
CM019752.1	RepeatMasker	Unknown	42255457	42255572	447	-	.	ID="RND-4_FAMILY-553";Tend="1061";Tstart="948";shortTE="F";uid="584f769a-cf4b-4acf-a157-5e2c9d1ab006"
CM019752.1	RepeatMasker	Unknown	30692035	30692374	2576	-	.	ID="RND-1_FAMILY-580";Tend="1234";Tstart="900";shortTE="F";uid="6dc702f8-7beb-4f1c-8cc5-9e4dd2866d9d"
CM019752.1	RepeatMasker	Unknown	11771315	11771962	2134	-	.	ID="RND-5_FAMILY-102";Tend="1395";Tstart="803";shortTE="F";uid="ab527f2a-bf33-4e9e-9026-42561ff35843"
CM019752.1	RepeatMasker	LINE/I	42047419	42047529	513	-	.	ID="RND-6_FAMILY-330";Tend="933";Tstart="828";shortTE="F";uid="c6a1cd5a-4000-46a8-bdc2-703cb111a6b1"
CM019752.1	RepeatMasker	DNA/Academ-1	30768882	30769671	1375	-	.	ID="RND-1_FAMILY-221";TEgroup="ctg_1%7CRND-1_FAMILY-221%7C9";Tend="1211";Tstart="623";shortTE="F";uid="bf0f4a66-a02a-45b8-8103-574e2d9c3d70"
CM019752.1	RepeatMasker	Unknown	41523934	41524592	2771	-	.	ID="RND-1_FAMILY-120";Tend="1328";Tstart="855";shortTE="F";uid="db67dc6f-e452-4f39-82df-388d8fb930ef"
CM019752.1	RepeatMasker	Unknown	6850253	6850493	814	-	.	ID="RND-6_FAMILY-1581";Tend="3159";Tstart="2918";shortTE="F";uid="f18b1e37-1f03-441c-addd-17a4706d4f69"
CM019752.1	RepeatMasker	Unknown	35089364	35089596	494	-	.	ID="RND-1_FAMILY-618";Tend="742";Tstart="504";shortTE="F";uid="03c255f7-24e4-406b-811d-9d38565929a3"
CM019752.1	RepeatMasker	Unknown	37955480	37955810	1546	-	.	ID="RND-5_FAMILY-4303";TEgroup="ctg_1%7CRND-5_FAMILY-4303%7C1";Tend="1494";Tstart="937";shortTE="F";uid="156172c7-5d8a-4c82-8c86-b44087619d7a"
CM019752.1	RepeatMasker	Unknown	48500621	48500942	746	-	.	ID="RND-6_FAMILY-1659";Tend="1346";Tstart="1011";shortTE="F";uid="6892dee0-4b86-4f80-b769-d7384c70af9d"
CM019752.1	RepeatMasker	Unknown	19529496	19529768	703	-	.	ID="RND-5_FAMILY-7137";Tend="989";Tstart="733";shortTE="F";uid="70531afc-9a1e-4e32-a5fe-a2f99cc39aeb"
CM019752.1	RepeatMasker	Unknown	570139	570304	740	-	.	ID="RND-5_FAMILY-1349";Tend="1351";Tstart="1202";shortTE="F";uid="f8424256-e5cc-49fe-94cf-bed7ebac7155"
CM019752.1	RepeatMasker	LTR/Gypsy	11813049	11814415	1093	-	.	ID="GYPSY-15_DAN-I";Tend="4242";Tstart="1860";shortTE="F";uid="99a74637-16d8-46ef-8c27-373fe845403f"
CM019752.1	RepeatMasker	Unknown	31808108	31808660	1882	-	.	ID="RND-5_FAMILY-3894";Tend="1350";Tstart="669";shortTE="F";uid="e7c5adff-eac6-4b1e-b4f1-c1041ee74445"
CM019752.1	RepeatMasker	LINE/I	44796026	44796146	923	-	.	ID="RND-1_FAMILY-598";Tend="1433";Tstart="1313";shortTE="F";uid="b45f3933-c07b-4195-b2b8-04c204633275"
CM019752.1	RepeatMasker	Unknown	24364819	24365041	679	-	.	ID="RND-4_FAMILY-1108";Tend="1086";Tstart="908";shortTE="F";uid="ae5e20e2-e916-47b5-97d1-cf53f5d8b081"
CM019752.1	RepeatMasker	Unknown	33538899	33539109	1010	-	.	ID="RND-6_FAMILY-2371";Tend="940";Tstart="726";shortTE="F";uid="4b58a9b6-ce71-4929-9e54-8e50889c934b"
CM019752.1	RepeatMasker	Unknown	5207812	5208317	3560	-	.	ID="RND-1_FAMILY-501";Tend="1498";Tstart="960";shortTE="F";uid="209568b4-0313-44dd-91ec-fcff018c2a1e"
CM019752.1	RepeatMasker	Unknown	45090722	45090884	633	-	.	ID="RND-1_FAMILY-228";Tend="2129";Tstart="1964";shortTE="F";uid="d8a4e677-a940-45b8-8432-4274c141bc96"
CM019752.1	RepeatMasker	DNA	31073945	31075806	13329	-	.	ID="RND-6_FAMILY-6544";Tend="2329";Tstart="427";shortTE="F";uid="cd5dc780-5e58-4dd5-9868-b55e0a8ff6f3"
CM019752.1	RepeatMasker	Unknown	53707861	53708089	695	-	.	ID="RND-6_FAMILY-1507";Tend="1135";Tstart="910";shortTE="F";uid="7ba3ace0-81ab-44b9-84f6-1bca87779a68"
CM019752.1	RepeatMasker	DNA/Academ-1	30277935	30278395	908	-	.	ID="RND-1_FAMILY-145";Tend="4838";Tstart="4371";shortTE="F";uid="f7076c12-a05a-478f-a437-904b90966bf6"
CM019752.1	RepeatMasker	Unknown	16525382	16525761	1312	-	.	ID="RND-5_FAMILY-1841";Tend="2165";Tstart="1790";shortTE="F";uid="9042b43f-beeb-4c9c-a37a-05a4dd0a935b"
CM019752.1	RepeatMasker	Unknown	38104472	38104718	459	-	.	ID="RND-4_FAMILY-422";Tend="1254";Tstart="986";shortTE="F";uid="eefc7268-aa25-465b-a85d-22bced82a72b"
CM019752.1	RepeatMasker	Unknown	23495300	23495703	696	-	.	ID="RND-6_FAMILY-1762";Tend="1582";Tstart="874";shortTE="F";uid="5f7bbd47-3606-4c8c-9f79-10bb92b491fe"
CM019752.1	RepeatMasker	Unknown	40373265	40373742	3218	-	.	ID="RND-5_FAMILY-2481";Tend="1444";Tstart="936";shortTE="F";uid="7c94c497-0b8d-4610-9f4a-0eb2815c7d4c"
CM019752.1	RepeatMasker	Unknown	48289800	48289966	840	-	.	ID="RND-6_FAMILY-4809";Tend="221";Tstart="51";shortTE="F";uid="8681be1b-616a-4e32-837b-5f316375d806"
CM019752.1	RepeatMasker	Unknown	22023424	22024036	4360	-	.	ID="RND-4_FAMILY-101";Tend="1456";Tstart="839";shortTE="F";uid="7b1dfa1e-e40e-48c7-8875-a87b33793190"
CM019752.1	RepeatMasker	Unknown	18282817	18283121	920	-	.	ID="RND-6_FAMILY-1762";Tend="1489";Tstart="1179";shortTE="F";uid="8a54be48-b357-405f-aa5e-8f1c336f828e"
CM019752.1	RepeatMasker	DNA/hAT-hAT19	23997287	23997442	663	-	.	ID="RND-5_FAMILY-1274";Tend="1223";Tstart="1071";shortTE="F";uid="7dd511a3-3050-43c0-90dd-9c8608adc143"
CM019752.1	RepeatMasker	Unknown	5272835	5273248	870	-	.	ID="RND-4_FAMILY-1424";Tend="1684";Tstart="889";shortTE="F";uid="8988e504-600f-48ad-99a1-41f864f21349"
CM019752.1	RepeatMasker	Unknown	32576738	32576993	666	-	.	ID="RND-6_FAMILY-2888";TEgroup="ctg_1%7CRND-6_FAMILY-2888%7C4";Tend="1391";Tstart="976";shortTE="T";uid="fb9d6309-6c20-4ff9-bffa-0b7a03621dda"
CM019752.1	RepeatMasker	Unknown	17391938	17393256	9548	-	.	ID="RND-1_FAMILY-99";Tend="2123";Tstart="784";shortTE="F";uid="bfffb0bc-3aa3-491c-addb-bf9214d0d73d"
CM019752.1	RepeatMasker	Unknown	29180798	29180966	551	-	.	ID="RND-6_FAMILY-1762";Tend="923";Tstart="748";shortTE="F";uid="139b441c-c871-4096-bb99-f85ccece0613"
CM019752.1	RepeatMasker	LINE/I	15243935	15244047	631	-	.	ID="RND-1_FAMILY-91";Tend="1685";Tstart="628";shortTE="F";uid="e1340fdc-15da-4109-8f3e-7f6898ee32d7"
CM019752.1	RepeatMasker	Unknown	44959538	44960201	2535	-	.	ID="RND-6_FAMILY-1762";Tend="1983";Tstart="1255";shortTE="F";uid="a67fd665-cc2f-4b9b-a86c-f737a6b00e7e"
CM019752.1	RepeatMasker	Unknown	13070858	13071365	2872	-	.	ID="RND-1_FAMILY-505";Tend="1505";Tstart="973";shortTE="F";uid="d219a204-5054-4293-92c4-ae05204f6ddc"
CM019752.1	RepeatMasker	Unknown	54050539	54050851	2595	-	.	ID="RND-5_FAMILY-2627";Tend="1227";Tstart="915";shortTE="F";uid="69817a28-cd4c-4479-9815-57b9fc0ef2c3"
CM019752.1	RepeatMasker	Unknown	13144432	13144619	1029	-	.	ID="RND-4_FAMILY-505";Tend="1223";Tstart="1027";shortTE="F";uid="2fceecab-d414-499f-89ae-c143d446a8a1"
CM019752.1	RepeatMasker	Unknown	4773511	4773735	1518	-	.	ID="RND-1_FAMILY-369";Tend="1144";Tstart="926";shortTE="F";uid="c177bb62-b25c-467f-9b36-e6dd705c3934"
CM019752.1	RepeatMasker	Unknown	7358218	7358506	403	-	.	ID="RND-6_FAMILY-1762";Tend="1049";Tstart="750";shortTE="F";uid="9db96e54-47b3-46e8-9e59-6f44debab3e2"
CM019752.1	RepeatMasker	Unknown	28152077	28152229	523	-	.	ID="RND-5_FAMILY-3180";Tend="2150";Tstart="2010";shortTE="F";uid="6dfa892d-2b15-4a86-bfda-8af1484e195b"
CM019752.1	RepeatMasker	LINE/I	34972551	34972666	1029	-	.	ID="RND-5_FAMILY-622";Tend="1400";Tstart="1285";shortTE="F";uid="a0378991-433d-4215-b106-dc116529509d"
CM019752.1	RepeatMasker	Unknown	13817360	13817472	438	-	.	ID="RND-5_FAMILY-1652";Tend="2409";Tstart="2305";shortTE="F";uid="44528b53-6540-4687-bd1a-3e8e307e04c5"
CM019752.1	RepeatMasker	Unknown	22282579	22282931	1266	-	.	ID="RND-6_FAMILY-1762";Tend="1679";Tstart="1310";shortTE="F";uid="ab082cee-b09f-4b8b-bae6-297e0094153e"
CM019752.1	RepeatMasker	DNA/Crypton-V	25513428	25513785	1123	-	.	ID="RND-5_FAMILY-82";Tend="990";Tstart="628";shortTE="F";uid="347533af-1718-4f54-b917-cc8eee79465e"
CM019752.1	RepeatMasker	LTR/Copia	3731009	3731125	746	-	.	ID="RND-6_FAMILY-1137";Tend="2248";Tstart="2132";shortTE="F";uid="1778f410-e861-4c93-9eca-61b058411984"
CM019752.1	RepeatMasker	Unknown	22141429	22141676	1374	-	.	ID="RND-6_FAMILY-6954";Tend="1617";Tstart="1371";shortTE="F";uid="60e52d26-2543-4b50-90da-49c3e3029f86"
CM019752.1	RepeatMasker	DNA/hAT-Tip100	2572108	2572578	1008	-	.	ID="RND-6_FAMILY-785";TEgroup="ctg_1%7CRND-6_FAMILY-785%7C1";Tend="1349";Tstart="1015";shortTE="F";uid="91954dbb-0d97-449e-8d6d-118c8d3d9485"
CM019752.1	RepeatMasker	Unknown	25361810	25362293	808	-	.	ID="RND-1_FAMILY-52";Tend="1480";Tstart="1009";shortTE="F";uid="772862ab-93d0-455d-a08f-ed8042cfdf74"
CM019752.1	RepeatMasker	Unknown	44128379	44128546	480	-	.	ID="RND-6_FAMILY-13718";Tend="976";Tstart="808";shortTE="F";uid="5672b847-993c-4f1f-b9c0-8d526fb10313"
CM019752.1	RepeatMasker	Unknown	34950020	34950392	2379	-	.	ID="RND-1_FAMILY-103";Tend="1309";Tstart="942";shortTE="F";uid="67206404-90dd-4249-9cc3-77c2ba0454a0"
CM019752.1	RepeatMasker	Unknown	44012818	44013127	2450	-	.	ID="RND-6_FAMILY-1762";Tend="1935";Tstart="912";shortTE="F";uid="fccf6529-c296-4cca-b8ef-f8c6d98e10ed"
CM019752.1	RepeatMasker	Unknown	31448065	31448380	2619	-	.	ID="RND-1_FAMILY-192";Tend="1291";Tstart="976";shortTE="F";uid="dd3e3526-1830-4456-b2e1-6412e7fb9c25"
CM019752.1	RepeatMasker	Unknown	40366375	40366548	846	-	.	ID="RND-6_FAMILY-588";Tend="1042";Tstart="873";shortTE="F";uid="2e7d9c96-fdbb-4103-b5a5-527c44413bcd"
CM019752.1	RepeatMasker	Unknown	35665409	35665726	635	-	.	ID="RND-1_FAMILY-55";Tend="1109";Tstart="790";shortTE="F";uid="5e5ce657-c302-4bdb-b676-8d56bde5f001"
CM019752.1	RepeatMasker	Unknown	1230256	1230363	773	-	.	ID="RND-6_FAMILY-4264";Tend="1232";Tstart="1125";shortTE="F";uid="91aeba4a-6a64-4ebd-b4d9-6f70343e187b"
CM019752.1	RepeatMasker	Unknown	26417329	26418162	1247	-	.	ID="RND-4_FAMILY-422";Tend="1720";Tstart="860";shortTE="F";uid="24986fba-a477-4f9f-9376-a501e421145d"
CM019752.1	RepeatMasker	DNA/Kolobok-Hydra	42200969	42201585	3471	-	.	ID="RND-5_FAMILY-512";Tend="1494";Tstart="908";shortTE="F";uid="86323290-4a41-4941-9d36-d36b2ad341b1"
CM019752.1	RepeatMasker	Unknown	36919232	36919458	1132	-	.	ID="RND-6_FAMILY-4284";Tend="1255";Tstart="1026";shortTE="F";uid="636d033e-0f89-47e9-895e-fc462ec96d3a"
CM019752.1	RepeatMasker	DNA/hAT-hATm	18193973	18194431	1001	-	.	ID="RND-5_FAMILY-663";Tend="1433";Tstart="1019";shortTE="F";uid="7903086c-f47f-415e-bd3d-b5d7e077241a"
CM019752.1	RepeatMasker	Unknown	16841600	16841920	1336	-	.	ID="RND-5_FAMILY-544";Tend="1286";Tstart="984";shortTE="F";uid="d5ffde72-4125-4e5b-836e-cc668e6e05db"
CM019752.1	RepeatMasker	Unknown	51355131	51355642	3437	-	.	ID="RND-5_FAMILY-2531";Tend="1445";Tstart="937";shortTE="F";uid="7d218f39-aece-43dd-8f76-c2a91bcd9621"
CM019752.1	RepeatMasker	Unknown	42546383	42546639	1808	-	.	ID="RND-6_FAMILY-5555";Tend="1674";Tstart="1401";shortTE="F";uid="a7633928-835b-497b-8686-a65ec32108bd"
CM019752.1	RepeatMasker	Unknown	19693634	19693869	457	-	.	ID="RND-1_FAMILY-55";Tend="1593";Tstart="1357";shortTE="F";uid="9604f618-6e03-4012-97c0-01c2222fbdb8"
CM019752.1	RepeatMasker	Unknown	15336280	15336585	2508	-	.	ID="RND-1_FAMILY-122";Tend="1254";Tstart="948";shortTE="F";uid="040fb5a4-9c48-4e29-b2ac-41368e958945"
CM019752.1	RepeatMasker	Unknown	31846709	31847290	3143	-	.	ID="RND-6_FAMILY-1659";Tend="1429";Tstart="832";shortTE="F";uid="a88790d6-a14d-4796-8669-6bf34e18a055"
CM019752.1	RepeatMasker	Unknown	2249467	2249783	2658	-	.	ID="RND-5_FAMILY-2627";Tend="1227";Tstart="913";shortTE="F";uid="e16c8a5e-b952-407a-8e7b-cb87f85611af"
CM019752.1	RepeatMasker	Unknown	52803259	52803419	1138	-	.	ID="RND-1_FAMILY-712";Tend="1133";Tstart="946";shortTE="F";uid="763d62c9-c154-4203-86bd-28c0aa70829e"
CM019752.1	RepeatMasker	RC/Helitron	1232193	1232560	1596	-	.	ID="RND-1_FAMILY-631";Tend="1271";Tstart="905";shortTE="F";uid="6faa57a5-fbb7-44b2-a714-5a3272ccf12e"
CM019752.1	RepeatMasker	Unknown	31370147	31370632	599	-	.	ID="RND-1_FAMILY-55";Tend="1356";Tstart="855";shortTE="F";uid="cb2698ad-83b0-45c8-b7a0-8bae7fa024ed"
CM019752.1	RepeatMasker	DNA/hAT-Tip100	11177429	11177810	753	-	.	ID="RND-1_FAMILY-486";TEgroup="ctg_1%7CRND-1_FAMILY-486%7C2";Tend="2150";Tstart="804";shortTE="F";uid="85998b48-4b20-40f3-8ded-54bbcf9aa9ee"
CM019752.1	RepeatMasker	Unknown	27868824	27869056	789	-	.	ID="RND-4_FAMILY-1108";Tend="1087";Tstart="908";shortTE="F";uid="95346f5d-79ee-493b-ac52-c3f371d8522a"
CM019752.1	RepeatMasker	DNA/hAT-Tip100	36599929	36600150	1482	-	.	ID="RND-6_FAMILY-10642";Tend="1588";Tstart="1368";shortTE="F";uid="c3a49d3f-9d2f-44db-9906-fd423dc841b2"
CM019752.1	RepeatMasker	Unknown	17298735	17299657	4684	-	.	ID="RND-6_FAMILY-306";Tend="2707";Tstart="1284";shortTE="F";uid="3ded3fcc-28a2-4f36-bc8a-a6ce294b56ba"
CM019752.1	RepeatMasker	Unknown	12638184	12638777	3498	-	.	ID="RND-6_FAMILY-4420";Tend="1683";Tstart="1037";shortTE="F";uid="32333fef-1adf-4427-a0e7-6ba57f2ec6f4"
CM019752.1	RepeatMasker	Unknown	199824	200769	5020	-	.	ID="RND-5_FAMILY-1652";Tend="2262";Tstart="1325";shortTE="F";uid="94c196fb-f69b-48c9-b1da-6ec530e0f7cb"
CM019752.1	RepeatMasker	Unknown	53979469	53980000	4755	-	.	ID="RND-5_FAMILY-3271";Tend="1545";Tstart="1014";shortTE="F";uid="218a1fb6-179b-4801-8c42-70d867bd320f"
CM019752.1	RepeatMasker	DNA/Academ-1	46826562	46826677	473	-	.	ID="RND-1_FAMILY-481";Tend="5584";Tstart="5473";shortTE="F";uid="168505e0-30c3-42ca-aea9-be7a185d34d4"
CM019752.1	RepeatMasker	Unknown	31119700	31119939	1043	-	.	ID="RND-4_FAMILY-238";Tend="1161";Tstart="917";shortTE="F";uid="1174966f-f9f8-4c5d-9539-fa8288354847"
CM019752.1	RepeatMasker	Unknown	47380366	47381620	4938	-	.	ID="RND-6_FAMILY-306";Tend="1970";Tstart="1042";shortTE="F";uid="b4731e83-3026-4e2b-94c0-0861e5f520cf"
CM019752.1	RepeatMasker	Unknown	52720824	52721070	549	-	.	ID="RND-5_FAMILY-254";Tend="1027";Tstart="765";shortTE="F";uid="53ba48cf-28a6-4d22-be90-2aca01d44a15"
CM019752.1	RepeatMasker	Unknown	40150468	40150634	669	-	.	ID="RND-5_FAMILY-1652";Tend="2408";Tstart="2244";shortTE="F";uid="ae9ff3ef-fcea-452e-991c-d7ab4473030f"
CM019752.1	RepeatMasker	Unknown	36075122	36075531	3329	-	.	ID="RND-1_FAMILY-478";Tend="1446";Tstart="1018";shortTE="F";uid="b5adfffc-f22c-493c-b919-c3305326733b"
CM019752.1	RepeatMasker	Unknown	3973826	3974186	571	-	.	ID="RND-4_FAMILY-494";Tend="1861";Tstart="1511";shortTE="F";uid="2d6490c4-6313-4911-8441-0404d567b6f1"
CM019752.1	RepeatMasker	Unknown	24601488	24603216	14100	-	.	ID="RND-6_FAMILY-2656";Tend="2575";Tstart="831";shortTE="F";uid="494eb76f-8c15-43b5-9954-0e9583a9ac59"
CM019752.1	RepeatMasker	Unknown	14379291	14379827	3360	-	.	ID="RND-5_FAMILY-1179";Tend="708";Tstart="190";shortTE="F";uid="70705ff7-80fc-4354-b2af-2ebf73305317"
CM019752.1	RepeatMasker	Unknown	327942	328393	1514	-	.	ID="RND-6_FAMILY-3446";Tend="2449";Tstart="1997";shortTE="F";uid="30c0d56b-5187-4520-9355-a475a32798d2"
CM019752.1	RepeatMasker	Unknown	15021015	15021405	442	-	.	ID="RND-6_FAMILY-1762";Tend="1208";Tstart="755";shortTE="F";uid="8cf489e1-2abe-41fa-bc76-ace488fd225a"
CM019752.1	RepeatMasker	Unknown	54729255	54729381	970	-	.	ID="RND-6_FAMILY-2371";Tend="844";Tstart="716";shortTE="F";uid="28b84eee-6b7e-4eb7-9902-cc3b74a6a8ad"
CM019752.1	RepeatMasker	Unknown	15767574	15767952	566	-	.	ID="RND-6_FAMILY-760";Tend="1580";Tstart="1188";shortTE="F";uid="b3e2c7f4-fc39-4227-88b5-cee9affe8a95"
CM019752.1	RepeatMasker	LINE/I	36307518	36307662	882	-	.	ID="RND-5_FAMILY-379";Tend="1305";Tstart="1162";shortTE="F";uid="4b084846-7720-4f56-81b0-70eb91820135"
CM019752.1	RepeatMasker	Unknown	17422501	17422923	2871	-	.	ID="RND-6_FAMILY-1866";Tend="1333";Tstart="897";shortTE="F";uid="ea5f3731-5515-434b-a22c-3fd6f3358600"
CM019752.1	RepeatMasker	Unknown	45100645	45100763	677	-	.	ID="RND-1_FAMILY-125";Tend="973";Tstart="854";shortTE="F";uid="c4960f4e-d55a-4197-8c73-5c84eb7fb3ef"
CM019752.1	RepeatMasker	LINE/I	50635272	50635394	961	-	.	ID="RND-1_FAMILY-705";Tend="873";Tstart="751";shortTE="F";uid="6323b43e-aad3-4947-95b9-4c0fa0fdfeec"
CM019752.1	RepeatMasker	Unknown	19325349	19326925	13168	-	.	ID="RND-6_FAMILY-2179";Tend="2226";Tstart="664";shortTE="F";uid="652fafc1-3479-4ddc-ba64-bbee41270360"
CM019752.1	RepeatMasker	LINE/CR1	23547040	23547429	1526	-	.	ID="RND-6_FAMILY-6201";Tend="2129";Tstart="1746";shortTE="F";uid="ecac6297-987b-4b6f-8aff-7f29b1baf714"
CM019752.1	RepeatMasker	LINE/I	16007874	16008044	1080	-	.	ID="RND-6_FAMILY-6915";Tend="1876";Tstart="1695";shortTE="F";uid="9c7f2b08-067e-4552-aae2-e77f8986492c"
CM019752.1	RepeatMasker	Unknown	21153021	21153883	2780	-	.	ID="RND-1_FAMILY-52";Tend="1830";Tstart="904";shortTE="F";uid="4af92ccf-97fe-45ce-b4b6-13f4d2871b5b"
CM019752.1	RepeatMasker	Unknown	32231153	32231834	3745	-	.	ID="RND-6_FAMILY-1650";Tend="1623";Tstart="937";shortTE="F";uid="f4182df5-69dc-44b9-b75f-7fe63028e08b"
CM019752.1	RepeatMasker	Unknown	24348227	24348581	2605	-	.	ID="RND-6_FAMILY-9042";Tend="1295";Tstart="951";shortTE="F";uid="c59e7472-287c-4ec9-b9f2-a59eb661162b"
CM019752.1	RepeatMasker	Unknown	52405909	52406207	2347	-	.	ID="RND-1_FAMILY-299";Tend="1253";Tstart="965";shortTE="F";uid="e74376cf-ba51-41c0-b05d-b572e8ce81fd"
CM019752.1	RepeatMasker	Unknown	9637446	9637737	1208	-	.	ID="RND-5_FAMILY-7137";Tend="1123";Tstart="729";shortTE="F";uid="97e68f45-f974-42e3-b932-878caad1c315"
CM019752.1	RepeatMasker	Unknown	53924968	53925113	440	-	.	ID="RND-1_FAMILY-500";Tend="1741";Tstart="1601";shortTE="F";uid="1fdbd3da-55f1-4424-a83d-7ba9d0e4f2b8"
CM019752.1	RepeatMasker	Unknown	574739	574940	981	-	.	ID="RND-6_FAMILY-7961";Tend="1261";Tstart="1056";shortTE="F";uid="1ccd234b-2971-4d6a-9e95-5df9c69257c2"
CM019752.1	RepeatMasker	Unknown	28154377	28154741	3158	-	.	ID="RND-1_FAMILY-423";Tend="1276";Tstart="912";shortTE="F";uid="f1fe12fa-fe5e-4131-883a-b2e7ad68e093"
CM019752.1	RepeatMasker	Unknown	31210980	31211280	1358	-	.	ID="RND-4_FAMILY-554";Tend="1223";Tstart="902";shortTE="F";uid="9e509540-0275-4d91-aabc-2f60db896567"
CM019752.1	RepeatMasker	Unknown	44250593	44250931	1292	-	.	ID="RND-4_FAMILY-162";Tend="2454";Tstart="2106";shortTE="F";uid="6898ae9a-47cc-4141-9fe8-d63a5d15237d"
CM019752.1	RepeatMasker	LTR/Gypsy	16411241	16411811	3539	-	.	ID="RND-6_FAMILY-1937";Tend="1627";Tstart="951";shortTE="F";uid="a70d8a15-0d31-46cb-8cbd-bd5fb9f4ec30"
CM019752.1	RepeatMasker	LINE/I	12080460	12080799	2491	-	.	ID="RND-5_FAMILY-2237";Tend="1373";Tstart="1031";shortTE="F";uid="4fcbea8b-91c8-4e82-ad7f-f1b5b59fe588"
CM019752.1	RepeatMasker	Unknown	31635354	31636507	7240	-	.	ID="RND-1_FAMILY-179";Tend="2059";Tstart="967";shortTE="F";uid="a284c89d-459a-4e1b-8dfb-efe9be5407d7"
CM019752.1	RepeatMasker	DNA/MULE-MuDR?	306408	306658	437	-	.	ID="RND-6_FAMILY-1780";Tend="681";Tstart="444";shortTE="F";uid="2ab70176-2281-4ef3-b199-8bbdd63642df"
CM019752.1	RepeatMasker	Unknown	22402451	22402775	499	-	.	ID="RND-6_FAMILY-6664";Tend="1545";Tstart="1237";shortTE="F";uid="6f056ec5-88f2-444c-b2f9-7e1d788ecee6"
CM019752.1	RepeatMasker	Unknown	42629537	42629978	1329	-	.	ID="RND-5_FAMILY-1529";Tend="2138";Tstart="1677";shortTE="F";uid="c7dbe223-071b-4741-b3b7-181b9e02e0ee"
CM019752.1	RepeatMasker	Unknown	9019865	9020174	833	-	.	ID="RND-5_FAMILY-763";Tend="863";Tstart="598";shortTE="F";uid="1e6dd212-d04a-42a6-96f6-682a21fd4c33"
CM019752.1	RepeatMasker	Unknown	54435767	54435873	610	-	.	ID="RND-1_FAMILY-319";Tend="1169";Tstart="1063";shortTE="F";uid="94f85ca3-0587-4b97-86ef-0044df2eee14"
CM019752.1	RepeatMasker	Unknown	6172849	6173521	483	-	.	ID="RND-1_FAMILY-106";TEgroup="ctg_1%7CRND-1_FAMILY-106%7C1";Tend="1584";Tstart="915";shortTE="F";uid="465db01c-de0c-4f1f-8235-b8f53cb375b9"
CM019752.1	RepeatMasker	LINE/I	35658634	35659174	3945	-	.	ID="RND-1_FAMILY-138";Tend="2304";Tstart="1778";shortTE="F";uid="d93629f8-59a2-496c-865b-a1c79122efcd"
CM019752.1	RepeatMasker	Unknown	50972900	50973281	847	-	.	ID="RND-1_FAMILY-55";Tend="1264";Tstart="847";shortTE="F";uid="fc631982-f3b5-4317-9b4c-2927bc285935"
CM019752.1	RepeatMasker	Unknown	16627228	16627532	1856	-	.	ID="RND-6_FAMILY-1659";Tend="1423";Tstart="1120";shortTE="F";uid="d51d878a-89d9-42bf-baca-1cd9ee8b185f"
CM019752.1	RepeatMasker	Unknown	27793822	27794102	864	-	.	ID="RND-5_FAMILY-26";Tend="1274";Tstart="1007";shortTE="F";uid="8ecae896-16ec-4056-a9d3-e16cd0e6b0c0"
CM019752.1	RepeatMasker	Unknown	14419991	14421336	4727	-	.	ID="RND-6_FAMILY-9251";Tend="2139";Tstart="1210";shortTE="F";uid="ac8482af-304a-4fc2-926e-29d649d24d00"
CM019752.1	RepeatMasker	Unknown	42089727	42090029	528	-	.	ID="RND-1_FAMILY-55";Tend="1337";Tstart="1033";shortTE="F";uid="8a971cef-73a7-4b09-adcf-6eea362569a3"
CM019752.1	RepeatMasker	Unknown	48803397	48803793	964	-	.	ID="RND-1_FAMILY-52";Tend="1290";Tstart="853";shortTE="F";uid="f1be8561-fc95-40dc-978a-57cf8da39896"
CM019752.1	RepeatMasker	Unknown	30272323	30272996	3277	-	.	ID="RND-6_FAMILY-1659";Tend="1521";Tstart="865";shortTE="F";uid="2a5ea8d6-c1ed-49d5-b119-422bb60b20ca"
CM019752.1	RepeatMasker	Unknown	25734268	25734623	666	-	.	ID="RND-6_FAMILY-3503";Tend="1875";Tstart="1497";shortTE="F";uid="18d20dda-2ef9-40f8-a69b-9852a1e2cb97"
CM019752.1	RepeatMasker	Unknown	2859981	2860280	569	-	.	ID="RND-6_FAMILY-2276";TEgroup="ctg_1%7CRND-6_FAMILY-2276%7C1";Tend="1755";Tstart="1135";shortTE="F";uid="aae8bdb0-c7f0-436e-a580-8ad2b34294f4"
CM019752.1	RepeatMasker	Unknown	8414748	8415479	5798	-	.	ID="RND-1_FAMILY-599";Tend="1990";Tstart="1259";shortTE="F";uid="2f2a6f04-d32f-44a8-9267-20bad0edc083"
CM019752.1	RepeatMasker	DNA/Maverick	23228798	23229247	735	-	.	ID="RND-6_FAMILY-2045";Tend="1110";Tstart="756";shortTE="F";uid="015bfd73-a631-4749-b84a-c2b6b10974bb"
CM019752.1	RepeatMasker	Unknown	32886063	32886343	411	-	.	ID="RND-1_FAMILY-52";Tend="1166";Tstart="879";shortTE="F";uid="a042d53d-6fc3-47a5-a2e6-15373a0d1613"
CM019752.1	RepeatMasker	Unknown	16713970	16714154	1178	-	.	ID="RND-6_FAMILY-3591";Tend="1276";Tstart="1097";shortTE="F";uid="fb6605e7-81bc-4a20-a278-588afada8653"
CM019752.1	RepeatMasker	Unknown	16445223	16445363	3067	-	.	ID="RND-1_FAMILY-319";Tend="956";Tstart="726";shortTE="F";uid="15643246-c3de-4384-8177-aadf0b29789e"
CM019752.1	RepeatMasker	Unknown	44389917	44390140	677	-	.	ID="RND-5_FAMILY-7137";Tend="1566";Tstart="1340";shortTE="F";uid="b5a02b0f-560c-4b10-b4da-8cd21fb2a60c"
CM019752.1	RepeatMasker	Unknown	8243477	8244243	3184	-	.	ID="RND-4_FAMILY-1393";Tend="1698";Tstart="837";shortTE="F";uid="663328f5-1d08-4cfb-8c87-85a02d3c7454"
CM019752.1	RepeatMasker	Unknown	1232725	1233339	4052	-	.	ID="RND-6_FAMILY-624";Tend="1643";Tstart="940";shortTE="F";uid="d6c5d29f-dad0-4ce6-a57d-6a101181eff1"
CM019752.1	RepeatMasker	Unknown	36926769	36927062	840	-	.	ID="RND-1_FAMILY-311";Tend="1339";Tstart="1023";shortTE="F";uid="30be3cc7-7b0b-4f18-ac02-2a44338077a1"
CM019752.1	RepeatMasker	Unknown	31007571	31008299	1130	-	.	ID="RND-5_FAMILY-3180";Tend="1802";Tstart="1143";shortTE="F";uid="8a1dff9a-97aa-4e49-ac02-481d4f9fe330"
CM019752.1	RepeatMasker	LINE/I	52230000	52230185	546	-	.	ID="RND-6_FAMILY-6915";Tend="1859";Tstart="1675";shortTE="F";uid="cde2051e-1642-46ce-8110-988ee19e2f6b"
CM019752.1	RepeatMasker	Unknown	112092	112219	879	-	.	ID="RND-6_FAMILY-1116";Tend="1305";Tstart="1176";shortTE="F";uid="8370e936-a7ee-440b-9e52-1a57172c4f3c"
CM019752.1	RepeatMasker	Unknown	54863948	54864672	2204	-	.	ID="RND-6_FAMILY-864";Tend="2595";Tstart="1333";shortTE="F";uid="d4080c17-0428-475c-96d2-f6c161726c47"
CM019752.1	RepeatMasker	LTR/Gypsy	42150567	42150825	462	-	.	ID="GYPSY-600_AA-I";Tend="330";Tstart="81";shortTE="F";uid="611d6c19-fa00-4006-9abc-f7781cdb887c"
CM019752.1	RepeatMasker	Unknown	15103100	15103623	2654	-	.	ID="RND-1_FAMILY-534";Tend="1351";Tstart="837";shortTE="F";uid="914d2194-e27c-48c3-9298-986d80b2d10c"
CM019752.1	RepeatMasker	Unknown	30403104	30403300	1081	-	.	ID="RND-5_FAMILY-3180";Tend="2151";Tstart="1926";shortTE="F";uid="7813f78b-7795-4685-8539-bd753c622703"
CM019752.1	RepeatMasker	LINE/CR1	55973682	55973806	521	-	.	ID="RND-1_FAMILY-524";Tend="508";Tstart="383";shortTE="F";uid="ba934bfe-08bf-439b-869e-6b82a3767969"
CM019752.1	RepeatMasker	Unknown	27037257	27037491	712	-	.	ID="RND-5_FAMILY-1890";Tend="1336";Tstart="1064";shortTE="F";uid="a7240cc2-a666-4f33-9a87-d06b45355e01"
CM019752.1	RepeatMasker	Unknown	1229449	1229946	3865	-	.	ID="RND-6_FAMILY-1985";Tend="3247";Tstart="2748";shortTE="F";uid="b0b4deb6-5dc5-4f9c-a759-988a9345ee16"
CM019752.1	RepeatMasker	Unknown	52835449	52835791	3090	-	.	ID="RND-5_FAMILY-199";Tend="1286";Tstart="944";shortTE="F";uid="600a12de-f256-4ec0-9cfc-5c0237170e91"
CM019752.1	RepeatMasker	LTR/Gypsy	9444811	9444964	1259	-	.	ID="RND-5_FAMILY-4070";Tend="1190";Tstart="1038";shortTE="F";uid="1c40ca7f-ac00-4096-82b6-b9dce15c79ae"
CM019752.1	RepeatMasker	Unknown	16161511	16161776	1617	-	.	ID="RND-1_FAMILY-58";Tend="1360";Tstart="1095";shortTE="F";uid="b32e599b-66e6-4d59-a83d-8e4d33cb3f4b"
CM019752.1	RepeatMasker	Unknown	26323493	26323810	659	-	.	ID="RND-4_FAMILY-553";Tend="1226";Tstart="908";shortTE="F";uid="4a24aef8-7b11-4ffa-b998-ec14ebe80c17"
CM019752.1	RepeatMasker	Unknown	4025764	4026412	742	-	.	ID="RND-6_FAMILY-2371";Tend="2323";Tstart="1647";shortTE="F";uid="640bbb9a-63a1-4766-b77c-374ad13950f2"
CM019752.1	RepeatMasker	Unknown	15601334	15601711	3309	-	.	ID="RND-5_FAMILY-160";Tend="1355";Tstart="978";shortTE="F";uid="8131e563-4fa5-4731-964d-10be234c66d6"
CM019752.1	RepeatMasker	Unknown	1864042	1864216	953	-	.	ID="RND-5_FAMILY-6763";Tend="1292";Tstart="1120";shortTE="F";uid="41ebef90-5cd9-4afd-8ff4-b6703638f824"
CM019752.1	RepeatMasker	Unknown	55997634	55998719	7640	-	.	ID="RND-1_FAMILY-518";Tend="1830";Tstart="779";shortTE="F";uid="c1f49e77-8550-45a6-b7e2-1232f3f7b63a"
CM019752.1	RepeatMasker	Unknown	21206228	21206973	5787	-	.	ID="RND-6_FAMILY-10734";Tend="1950";Tstart="1219";shortTE="F";uid="1a41f2fa-2328-476d-83cd-3d41d1db6c56"
CM019752.1	RepeatMasker	Unknown	37574892	37575288	2916	-	.	ID="RND-6_FAMILY-978";Tend="1357";Tstart="947";shortTE="F";uid="d01e6d56-26d8-4ce6-aa79-580194e8e3bb"
CM019752.1	RepeatMasker	Unknown	11862459	11862727	1949	-	.	ID="RND-1_FAMILY-241";Tend="1213";Tstart="951";shortTE="F";uid="6639ad70-64fc-4897-aeef-36848243e47c"
CM019752.1	RepeatMasker	LINE/I	41447791	41448088	1554	-	.	ID="RND-1_FAMILY-397";Tend="2792";Tstart="2495";shortTE="F";uid="36de3607-5a00-45ff-bca9-721a8db30e61"
CM019752.1	RepeatMasker	Unknown	9572096	9573059	8287	-	.	ID="RND-5_FAMILY-1992";Tend="1851";Tstart="889";shortTE="F";uid="82c62c87-a441-40ff-838e-d86094c522fa"
CM019752.1	RepeatMasker	Unknown	4072875	4073070	455	-	.	ID="RND-5_FAMILY-3180";Tend="1891";Tstart="1694";shortTE="F";uid="c003d5ba-baf1-4c30-8eea-b8aedc348caa"
CM019752.1	RepeatMasker	DNA/Academ-1	48909913	48910057	406	-	.	ID="RND-1_FAMILY-221";Tend="1095";Tstart="951";shortTE="F";uid="6b7d7523-2ab1-4b44-aa72-481c38a59394"
CM019752.1	RepeatMasker	Unknown	29496649	29497076	2091	-	.	ID="RND-1_FAMILY-139";Tend="1364";Tstart="945";shortTE="F";uid="6bc54ee1-578b-4f41-bfe3-f73816d71068"
CM019752.1	RepeatMasker	LINE/I	29005255	29005632	3162	-	.	ID="RND-1_FAMILY-113";Tend="2698";Tstart="2318";shortTE="F";uid="5eb54c09-4108-4ad6-8f08-921341411617"
CM019752.1	RepeatMasker	Unknown	20553883	20554447	3095	-	.	ID="RND-6_FAMILY-306";Tend="1941";Tstart="1377";shortTE="F";uid="4939e2ec-111d-4f48-af49-fe9a38b340ed"
CM019752.1	RepeatMasker	Unknown	22882820	22883067	987	-	.	ID="RND-1_FAMILY-77";Tend="1090";Tstart="849";shortTE="F";uid="dc0c3ce4-7058-482d-8dab-000bbb12643c"
CM019752.1	RepeatMasker	Unknown	11473484	11474145	2515	-	.	ID="RND-5_FAMILY-3180";Tend="2151";Tstart="1495";shortTE="F";uid="bc44aab3-413a-454a-ace2-3247c317282d"
CM019752.1	RepeatMasker	Unknown	16137502	16137942	3654	-	.	ID="RND-1_FAMILY-190";Tend="1187";Tstart="747";shortTE="F";uid="bd0f6ab6-cc5c-43db-b7e2-e1fb6a6920f3"
CM019752.1	RepeatMasker	Unknown	20150155	20151068	920	-	.	ID="RND-5_FAMILY-3180";Tend="2091";Tstart="1155";shortTE="F";uid="6d2f38ca-d51f-43d5-a32e-a94bd34294c0"
CM019752.1	RepeatMasker	LINE/I	30102133	30102384	614	-	.	ID="RND-1_FAMILY-320";Tend="1761";Tstart="1510";shortTE="F";uid="b6b918ad-1251-42a0-aad8-be4d3ded8afa"
CM019752.1	RepeatMasker	Unknown	9426315	9426598	823	-	.	ID="RND-6_FAMILY-1874";Tend="1001";Tstart="728";shortTE="F";uid="7cc143f4-fb98-4d84-acf2-95645e30da4b"
CM019752.1	RepeatMasker	Unknown	51122623	51123057	1204	-	.	ID="RND-4_FAMILY-494";Tend="1752";Tstart="1317";shortTE="F";uid="4370f6a7-0bef-49b4-898b-516e9204dcc5"
CM019752.1	RepeatMasker	LINE/I	14133649	14133766	494	-	.	ID="RND-1_FAMILY-598";Tend="1442";Tstart="1332";shortTE="F";uid="f890159f-814b-476a-b892-95da1885b9b2"
CM019752.1	RepeatMasker	Unknown	13250436	13250676	1451	-	.	ID="RND-6_FAMILY-2206";Tend="1200";Tstart="971";shortTE="F";uid="017ae0a2-5cb9-4fc3-a0c8-aee8a9fe0fe7"
CM019752.1	RepeatMasker	Unknown	31245767	31246248	3500	-	.	ID="RND-1_FAMILY-399";Tend="1356";Tstart="878";shortTE="F";uid="e26e1c0a-7e36-4aeb-9d92-e85ec570ae1f"
CM019752.1	RepeatMasker	LINE/I	31522122	31522666	4252	-	.	ID="RND-1_FAMILY-157";Tend="1429";Tstart="870";shortTE="F";uid="58810efd-a582-465c-87fe-df5afce2e5fc"
CM019752.1	RepeatMasker	Unknown	32135429	32135755	2493	-	.	ID="RND-1_FAMILY-195";Tend="1216";Tstart="890";shortTE="F";uid="e89d9e79-577a-4331-9ee1-6730d59e7ae4"
CM019752.1	RepeatMasker	DNA/hAT-Tip100	50294654	50294990	2113	-	.	ID="RND-6_FAMILY-9953";Tend="1051";Tstart="683";shortTE="F";uid="8414cc1e-5597-4bae-8005-2d8e66e1d139"
CM019752.1	RepeatMasker	Unknown	27815385	27815562	904	-	.	ID="RND-1_FAMILY-291";Tend="1139";Tstart="963";shortTE="F";uid="0edf3473-148b-4786-8437-49350d3be549"
CM019752.1	RepeatMasker	Unknown	50031507	50031614	640	-	.	ID="RND-6_FAMILY-2773";Tend="1048";Tstart="941";shortTE="F";uid="9d824670-a847-4364-8888-e9adae518f49"
CM019752.1	RepeatMasker	Unknown	29426538	29427174	5335	-	.	ID="RND-1_FAMILY-136";Tend="1562";Tstart="927";shortTE="F";uid="8448d369-695a-4c35-a22f-f64f8bf0faf3"
CM019752.1	RepeatMasker	Unknown	1269526	1269943	2411	-	.	ID="RND-6_FAMILY-6785";Tend="1230";Tstart="802";shortTE="F";uid="0dc59f58-bb45-4416-868c-b917cc393f93"
CM019752.1	RepeatMasker	Unknown	34631802	34632164	703	-	.	ID="RND-3_FAMILY-23";Tend="1295";Tstart="933";shortTE="F";uid="29544a21-3f73-4b40-bc83-1793d82dc7e7"
CM019752.1	RepeatMasker	Unknown	40559959	40560876	3788	-	.	ID="RND-5_FAMILY-3052";Tend="2225";Tstart="819";shortTE="F";uid="5759778e-e7e5-44a2-89dd-4d709ce0fe1e"
CM019752.1	RepeatMasker	Unknown	44756076	44756308	1246	-	.	ID="RND-1_FAMILY-304";Tend="1182";Tstart="941";shortTE="F";uid="3bebe5a9-aa16-47bb-b914-b80b963858ac"
CM019752.1	RepeatMasker	DNA/CMC-EnSpm	18693686	18693798	914	-	.	ID="RND-1_FAMILY-704";Tend="1053";Tstart="941";shortTE="F";uid="7d68b001-f471-4a94-8c5d-83a31ab08e0b"
CM019752.1	RepeatMasker	Unknown	12681207	12681350	602	-	.	ID="RND-5_FAMILY-7137";Tend="914";Tstart="727";shortTE="F";uid="02cc12c2-292f-416a-b4b5-d5d131bb49d9"
CM019752.1	RepeatMasker	Unknown	13950834	13951206	2852	-	.	ID="RND-6_FAMILY-646";Tend="1367";Tstart="971";shortTE="F";uid="c40d8c18-35d2-491d-86d3-efc8a551d71d"
CM019752.1	RepeatMasker	Unknown	46022967	46023212	895	-	.	ID="RND-5_FAMILY-691";Tend="1624";Tstart="1354";shortTE="F";uid="3ba8782d-676a-4519-b238-96cd6c687200"
CM019752.1	RepeatMasker	LINE/I	20224455	20224676	464	-	.	ID="RND-5_FAMILY-622";Tend="1545";Tstart="1274";shortTE="F";uid="9336be1e-0a54-48f5-8801-94a4be20bcae"
CM019752.1	RepeatMasker	Unknown	33591035	33591527	2301	-	.	ID="RND-1_FAMILY-487";Tend="1476";Tstart="969";shortTE="F";uid="3113ce55-3859-4d23-902b-c06c9bc306c9"
CM019752.1	RepeatMasker	Unknown	35376546	35377087	3931	-	.	ID="RND-5_FAMILY-1387";TEgroup="ctg_1%7CRND-5_FAMILY-1387%7C2";Tend="2234";Tstart="683";shortTE="F";uid="d04db4c8-84c1-433b-9a15-cccfb2dfacd8"
CM019752.1	RepeatMasker	Unknown	1249418	1249807	3216	-	.	ID="RND-6_FAMILY-646";Tend="1364";Tstart="971";shortTE="F";uid="1a5c1cb7-5644-4e1f-bff7-68de1b6f9935"
CM019752.1	RepeatMasker	Unknown	34162541	34162792	1940	-	.	ID="RND-1_FAMILY-708";Tend="1154";Tstart="905";shortTE="F";uid="deaeb914-35fa-421c-a660-b04bba9c9bf5"
CM019752.1	RepeatMasker	DNA/hAT	21517163	21517287	557	-	.	ID="RND-1_FAMILY-132";Tend="948";Tstart="828";shortTE="F";uid="bb75baec-2e83-4092-8693-4c500d8a99ea"
CM019752.1	RepeatMasker	LINE/I	20068960	20069064	481	-	.	ID="RND-6_FAMILY-209";Tend="916";Tstart="816";shortTE="F";uid="b6d0bb86-05d6-4bc4-9c01-a6c78143a03d"
CM019752.1	RepeatMasker	Unknown	820215	820600	2983	-	.	ID="RND-1_FAMILY-608";Tend="1486";Tstart="1083";shortTE="F";uid="2da3cd8e-8de7-468e-a195-f887b751ca8d"
CM019752.1	RepeatMasker	DNA/hAT-Pegasus	49911136	49911956	6884	-	.	ID="RND-6_FAMILY-4895";Tend="1709";Tstart="869";shortTE="F";uid="d31c548e-0556-4a50-bbfc-ead18f3d9d9e"
CM019752.1	RepeatMasker	Unknown	31237792	31238788	8571	-	.	ID="RND-1_FAMILY-618";Tend="1454";Tstart="467";shortTE="F";uid="c4e462eb-191e-4bc5-8440-8c1d7ecdb92f"
CM019752.1	RepeatMasker	Unknown	333312	333950	3828	-	.	ID="RND-6_FAMILY-2206";Tend="1545";Tstart="912";shortTE="F";uid="7b7f1165-bed0-4586-8dcd-0256e0a1761e"
CM019752.1	RepeatMasker	Unknown	31650835	31651172	821	-	.	ID="RND-5_FAMILY-1529";Tend="1896";Tstart="1210";shortTE="F";uid="6d12c4ae-e142-4ecb-b569-fa097e087c3d"
CM019752.1	RepeatMasker	DNA/TcMar-Mariner	54765089	54765417	418	-	.	ID="RND-5_FAMILY-3086";Tend="1745";Tstart="1418";shortTE="F";uid="721c4811-7fcb-47f9-a2ac-ab31f3f699ed"
CM019752.1	RepeatMasker	Unknown	51059646	51060583	4925	-	.	ID="RND-1_FAMILY-555";Tend="1493";Tstart="623";shortTE="F";uid="00269bce-2fac-4595-a0c0-de3da01ccc44"
CM019752.1	RepeatMasker	Unknown	32152717	32153906	9147	-	.	ID="RND-1_FAMILY-238";Tend="2031";Tstart="827";shortTE="F";uid="445caff0-f155-43dc-bfad-e9f14c42642d"
CM019752.1	RepeatMasker	DNA?/hAT?	42107593	42107804	563	-	.	ID="RND-6_FAMILY-2615";Tend="1721";Tstart="883";shortTE="F";uid="6a5b207b-bf86-4f57-8ec8-c7fe30561ce2"
CM019752.1	RepeatMasker	Unknown	12481385	12481771	2225	-	.	ID="RND-5_FAMILY-2531";Tend="1439";Tstart="939";shortTE="F";uid="3889b9c7-7cee-458b-8238-43356f0b68d2"
CM019752.1	RepeatMasker	Unknown	2349921	2350086	416	-	.	ID="RND-1_FAMILY-228";Tend="997";Tstart="833";shortTE="F";uid="e833f089-de3a-4604-8e7e-a19722386a8e"
CM019752.1	RepeatMasker	DNA/Crypton-V	24770205	24770503	974	-	.	ID="RND-5_FAMILY-82";Tend="922";Tstart="624";shortTE="F";uid="03b5bbf2-eeae-4cb6-bbe1-e642295b54dc"
CM019752.1	RepeatMasker	Unknown	15969591	15969862	514	-	.	ID="RND-6_FAMILY-1762";Tend="1000";Tstart="725";shortTE="F";uid="b34f38f3-c5ca-4d39-b60c-bede12f08a05"
CM019752.1	RepeatMasker	Unknown	33170388	33170518	808	-	.	ID="RND-6_FAMILY-313";Tend="595";Tstart="491";shortTE="F";uid="e1692624-11db-45de-b28b-1b969980f990"
CM019752.1	RepeatMasker	Unknown	20772022	20772565	1916	-	.	ID="RND-6_FAMILY-1659";Tend="1511";Tstart="1017";shortTE="F";uid="883828cf-0e7e-4f16-9132-a060db1c175d"
CM019752.1	RepeatMasker	Unknown	45686344	45688459	7910	-	.	ID="RND-6_FAMILY-5034";Tend="2333";Tstart="219";shortTE="F";uid="6ced294d-2024-43db-90bb-0a43321df21d"
CM019752.1	RepeatMasker	DNA/Academ-1	7309361	7309835	1695	-	.	ID="RND-1_FAMILY-221";Tend="1226";Tstart="695";shortTE="F";uid="b0bd86b4-5294-451e-9d34-ef875260264d"
CM019752.1	RepeatMasker	Unknown	51873727	51873827	905	-	.	ID="RND-6_FAMILY-13444";Tend="1319";Tstart="1219";shortTE="F";uid="e4ec3d14-d088-4641-9b81-bc6740c29d7d"
CM019752.1	RepeatMasker	Unknown	39516052	39516289	1510	-	.	ID="RND-1_FAMILY-122";Tend="1258";Tstart="1020";shortTE="F";uid="612cf3f9-c936-49e5-b743-6c5bca1d3287"
CM019752.1	RepeatMasker	Unknown	10593435	10594599	7130	-	.	ID="RND-5_FAMILY-3052";Tend="2060";Tstart="890";shortTE="F";uid="08dec7f9-e8d1-46f8-946a-8728e3aa2420"
CM019752.1	RepeatMasker	Unknown	47884075	47884330	409	-	.	ID="RND-5_FAMILY-1529";Tend="1678";Tstart="1415";shortTE="F";uid="a5086882-88d3-4b1b-be3e-1ba8c8379aea"
CM019752.1	RepeatMasker	Unknown	49640758	49641220	3356	-	.	ID="RND-6_FAMILY-4264";Tend="1231";Tstart="772";shortTE="F";uid="d2718fcd-8ba5-4e28-9cb8-196f77122a76"
CM019752.1	RepeatMasker	Unknown	27822183	27822833	3181	-	.	ID="RND-6_FAMILY-1659";Tend="1511";Tstart="830";shortTE="F";uid="20f2061c-cdff-4ce9-9d09-6b6baf96292a"
CM019752.1	RepeatMasker	DNA/Academ-1	43117087	43117232	786	-	.	ID="RND-1_FAMILY-221";Tend="907";Tstart="761";shortTE="F";uid="cb1281b5-3232-4a5b-a65e-27262b5f037e"
CM019752.1	RepeatMasker	Unknown	13898268	13898474	1158	-	.	ID="RND-4_FAMILY-1108";Tend="1086";Tstart="884";shortTE="F";uid="088c7ca5-9a35-4774-88fe-0e036fe47bb6"
CM019752.1	RepeatMasker	Unknown	12348748	12348888	488	-	.	ID="RND-1_FAMILY-55";Tend="1443";Tstart="1304";shortTE="F";uid="d8d41601-7ff7-4515-8f80-96a312810e27"
CM019752.1	RepeatMasker	Unknown	29235244	29235894	2150	-	.	ID="RND-4_FAMILY-494";Tend="1560";Tstart="860";shortTE="F";uid="48514f73-e323-46dd-8cf3-420cdf39d5a3"
CM019752.1	RepeatMasker	Unknown	50573144	50573621	3181	-	.	ID="RND-6_FAMILY-4264";Tend="1231";Tstart="763";shortTE="F";uid="f1a51595-2fcd-41e2-a6d1-0f7f83b785c4"
CM019752.1	RepeatMasker	RC/Helitron	23990456	23991768	7599	-	.	ID="RND-1_FAMILY-89";Tend="2449";Tstart="1083";shortTE="F";uid="d4f07809-d166-4232-a610-ca4276d5c002"
CM019752.1	RepeatMasker	Unknown	5575254	5576179	6793	-	.	ID="RND-1_FAMILY-279";Tend="1855";Tstart="923";shortTE="F";uid="52c9f690-4604-490b-9ee1-5d8319bb0be4"
CM019752.1	RepeatMasker	Unknown	8556860	8557191	1797	-	.	ID="RND-5_FAMILY-2531";Tend="1250";Tstart="928";shortTE="F";uid="a7e0e2e7-7969-49ff-b73b-f10e4dec55ef"
```
