## Supplementary material for "Transposon accumulation at xenobiotic gene family loci: a comparative genomic analysis in aphids": Sup_File_S2: rhopalosiphumMaidis.filteredRepeats.gff (part 1 of 12)

```
NC_040877.1	RepeatMasker	DNA/hAT-Tip100	6586577	6586680	437	+	.	ID="RND-1_FAMILY-98";Tend="1019";Tstart="915";shortTE="F";uid="b99347cf-8286-407a-9d5d-00bdee6a2da5"
NC_040877.1	RepeatMasker	Retroposon?	30335249	30335396	921	+	.	ID="RND-5_FAMILY-3902";Tend="2271";Tstart="1732";shortTE="F";uid="7106105f-a1d4-4592-af46-67a86123ddf6"
NC_040877.1	RepeatMasker	DNA	26377496	26377924	846	+	.	ID="DNA8-75_AP";Tend="684";Tstart="322";shortTE="F";uid="1a1bde09-c4ca-44b6-b81f-1b8f4463391a"
NC_040877.1	RepeatMasker	Unknown	55527433	55527744	1127	+	.	ID="RND-4_FAMILY-975";Tend="1130";Tstart="817";shortTE="F";uid="dd279ea1-2e91-4c28-9e49-1b6d1858ae9f"
NC_040877.1	RepeatMasker	DNA	52462994	52463744	2464	+	.	ID="DNA4-2_AP";Tend="769";Tstart="1";shortTE="F";uid="153d9449-8995-49b5-b8db-898b74d034e4"
NC_040877.1	RepeatMasker	DNA/hAT-Charlie	70624689	70624883	1105	+	.	ID="RND-1_FAMILY-24";Tend="1169";Tstart="975";shortTE="F";uid="3d11d784-f332-4823-a1dd-fa1a886966f7"
NC_040877.1	RepeatMasker	Unknown	93800790	93800999	1091	+	.	ID="RND-6_FAMILY-2138";Tend="2646";Tstart="2455";shortTE="F";uid="809f3d4d-4d4e-468f-9caa-0fdc89597159"
NC_040877.1	RepeatMasker	DNA/hAT-Tip100	40002254	40002385	697	+	.	ID="RND-5_FAMILY-266";Tend="883";Tstart="748";shortTE="F";uid="ecf9d7b9-7e2c-45ff-aefb-697b7e6715ed"
NC_040877.1	RepeatMasker	LINE/L2	9998071	9998465	1290	+	.	ID="RND-5_FAMILY-524";Tend="1982";Tstart="1594";shortTE="F";uid="7fce8307-25fa-4d27-b58e-6909f755c0b4"
NC_040877.1	RepeatMasker	DNA/TcMar-Tigger	13810392	13810559	918	+	.	ID="DNAX-5_AP";Tend="155";Tstart="1";shortTE="F";uid="378ce6f1-e8ea-4d85-93f6-bab58258856a"
NC_040877.1	RepeatMasker	Unknown	32638081	32638602	2723	+	.	ID="RND-6_FAMILY-13550";Tend="1545";Tstart="984";shortTE="F";uid="7d3c4e8c-942f-4eaf-8b69-475d8cbeb80c"
NC_040877.1	RepeatMasker	DNA/Ginger-2	5294253	5294484	443	+	.	ID="GINGER2-1_AP";Tend="2630";Tstart="2402";shortTE="F";uid="1844a934-8431-46c0-ac3d-c25919fb4267"
NC_040877.1	RepeatMasker	DNA	16273477	16273699	515	+	.	ID="TTAA2_AP";Tend="422";Tstart="205";shortTE="F";uid="b6779af3-14aa-4cbc-ae84-4f2d6c96f72f"
NC_040877.1	RepeatMasker	Unknown	73146673	73146823	863	+	.	ID="RND-6_FAMILY-2081";Tend="1391";Tstart="1231";shortTE="F";uid="cf683188-d167-4289-a487-fa325891708b"
NC_040877.1	RepeatMasker	LINE/I-Jockey	51636612	51636827	779	+	.	ID="RND-5_FAMILY-2677";Tend="1177";Tstart="937";shortTE="F";uid="ca0469b3-2ec0-4338-a4c5-7c19cf2e2e0e"
NC_040877.1	RepeatMasker	DNA/hAT-Tip100	84137597	84138477	1286	+	.	ID="RND-6_FAMILY-2845";Tend="1840";Tstart="969";shortTE="F";uid="d6de6a84-969c-47f7-963c-04a3310befec"
NC_040877.1	RepeatMasker	DNA	45129561	45130317	1347	+	.	ID="DNA4-2_AP";Tend="694";Tstart="1";shortTE="F";uid="c3e864d6-e3be-46e9-a6c6-14a7b0ab6294"
NC_040877.1	RepeatMasker	DNA/Ginger-1	71091532	71091644	455	+	.	ID="RND-6_FAMILY-4326";Tend="1958";Tstart="1849";shortTE="F";uid="a9651ea3-7812-47d9-bfc2-7bf48393e0be"
NC_040877.1	RepeatMasker	DNA/hAT	70531430	70533239	11105	+	.	ID="RND-5_FAMILY-4329";Tend="2395";Tstart="511";shortTE="F";uid="0a0b0657-aef6-4bb0-80f0-d076c91f2fe3"
NC_040877.1	RepeatMasker	DNA	38310550	38310902	500	+	.	ID="DNA4-3_AP";Tend="357";Tstart="24";shortTE="F";uid="2da07144-e078-4e57-88b1-ccb75345e03d"
NC_040877.1	RepeatMasker	DNA	48369779	48370496	1803	+	.	ID="DNA4-2_AP";Tend="768";Tstart="1";shortTE="F";uid="58d7f544-fa4d-4246-8955-9445e330b395"
NC_040877.1	RepeatMasker	DNA	50180978	50181180	481	+	.	ID="TTAA2C_AP";Tend="223";Tstart="2";shortTE="F";uid="85cc6030-f78b-4ccc-912e-527b9923267f"
NC_040877.1	RepeatMasker	DNA/hAT-Charlie	3408708	3408817	713	+	.	ID="RND-6_FAMILY-3525";Tend="1100";Tstart="969";shortTE="F";uid="57ad5ea3-be17-4919-9731-834d531036d9"
NC_040877.1	RepeatMasker	Unknown	14407128	14407496	546	+	.	ID="RND-5_FAMILY-2768";Tend="1375";Tstart="1025";shortTE="F";uid="dc6dcb80-2660-42de-8710-d2fe238ec7d1"
NC_040877.1	RepeatMasker	DNA	9462247	9462599	1124	+	.	ID="DNA2-3_AP";Tend="632";Tstart="300";shortTE="F";uid="9cdc0e10-f7ab-48fc-b8da-4217a0639934"
NC_040877.1	RepeatMasker	DNA/Ginger-2	46649018	46649475	2380	+	.	ID="RND-6_FAMILY-2293";Tend="1374";Tstart="942";shortTE="F";uid="2c4125aa-edc1-42b8-99d0-7aa8d3e07d3a"
NC_040877.1	RepeatMasker	DNA/Ginger-1	10253332	10253717	598	+	.	ID="RND-6_FAMILY-4326";Tend="2027";Tstart="1615";shortTE="F";uid="ead9bb1f-5136-4c29-84c7-f12d042f15f3"
NC_040877.1	RepeatMasker	Unknown	245932	250187	29022	+	.	ID="RND-6_FAMILY-2251";Tend="3656";Tstart="1";shortTE="F";uid="8ab94cc0-b3d0-48e5-9901-b696251dc774"
NC_040877.1	RepeatMasker	DNA/Ginger-1	81084309	81084477	752	+	.	ID="RND-1_FAMILY-50";Tend="2673";Tstart="2499";shortTE="F";uid="4830d609-d5dd-4da7-a7d4-04a9f1e9ce89"
NC_040877.1	RepeatMasker	DNA	39440941	39441091	859	+	.	ID="RND-5_FAMILY-493";Tend="1322";Tstart="1155";shortTE="F";uid="3f7bcdb4-771a-418b-81c1-2b8c7f8cc07c"
NC_040877.1	RepeatMasker	DNA/hAT-hAT19	12530248	12530779	3497	+	.	ID="RND-6_FAMILY-2490";Tend="1167";Tstart="631";shortTE="F";uid="6b45003b-9e81-4e11-b106-9f3630331c22"
NC_040877.1	RepeatMasker	DNA	60882208	60882421	484	+	.	ID="dna4-2_ap";Tend="232";Tstart="4";shortTE="F";uid="c0211436-9262-439f-a1d5-e1ac8b8617a1"
NC_040877.1	RepeatMasker	DNA/Ginger-1	89486808	89487002	653	+	.	ID="RND-6_FAMILY-1628";Tend="1222";Tstart="1004";shortTE="F";uid="8d076aed-264b-4d7f-a3dd-70c043c42639"
NC_040877.1	RepeatMasker	DNA/TcMar-m44?	70494120	70494290	651	+	.	ID="dnax-4b_ap";Tend="171";Tstart="2";shortTE="F";uid="e5962a1c-15f7-4c22-949e-88ffcac3812f"
NC_040877.1	RepeatMasker	DNA/hAT-Tip100	31420019	31420180	446	+	.	ID="RND-6_FAMILY-3876";Tend="2569";Tstart="2401";shortTE="F";uid="8df5d611-fbf0-48af-b64c-ff43ab75d018"
NC_040877.1	RepeatMasker	DNA/Kolobok-E	35487778	35487986	485	+	.	ID="KOLOBOKE-2_AP";Tend="1334";Tstart="1118";shortTE="F";uid="20b1955f-c7db-41a4-944e-e6d196ed10ad"
NC_040877.1	RepeatMasker	DNA	82034751	82034873	429	+	.	ID="DNA-TTAA-1_AP";Tend="135";Tstart="19";shortTE="F";uid="19c52460-b14f-4135-a63d-84faed5f7ab3"
NC_040877.1	RepeatMasker	Unknown	35294316	35294446	949	+	.	ID="RND-6_FAMILY-3686";Tend="1087";Tstart="939";shortTE="F";uid="5a3fce34-304b-4c4a-bd41-bc7d49654d8a"
NC_040877.1	RepeatMasker	DNA/TcMar-Tigger	63236231	63236655	899	+	.	ID="RND-5_FAMILY-4790";Tend="4149";Tstart="3715";shortTE="F";uid="443eee67-3766-4ec3-a23d-eac1e79801c9"
NC_040877.1	RepeatMasker	DNA/Ginger-1	70326197	70326394	563	+	.	ID="RND-6_FAMILY-4326";Tend="1937";Tstart="1717";shortTE="F";uid="6033ef1c-91d6-4e8f-af0d-ab6defa6add6"
NC_040877.1	RepeatMasker	DNA	33939729	33940053	788	+	.	ID="RND-5_FAMILY-493";Tend="1487";Tstart="1147";shortTE="F";uid="09852fa4-b619-42c5-8fb0-b8b93165545f"
NC_040877.1	RepeatMasker	DNA	61942304	61942540	1451	+	.	ID="ttaa2c_ap";Tend="267";Tstart="17";shortTE="F";uid="bbd11d68-9d55-483e-8d47-353574151cb1"
NC_040877.1	RepeatMasker	DNA/hAT-Tip100	39522654	39522866	1015	+	.	ID="DNA8-100_AP";Tend="659";Tstart="453";shortTE="F";uid="b6440159-122b-446d-9613-24e1b840781b"
NC_040877.1	RepeatMasker	DNA/MULE-MuDR	48870491	48871460	7253	+	.	ID="RND-6_FAMILY-1257";Tend="3049";Tstart="2073";shortTE="F";uid="a6779e9e-1cee-4afc-bdfc-6ca1e7e64232"
NC_040877.1	RepeatMasker	Unknown	58221244	58221450	566	+	.	ID="RND-1_FAMILY-34";Tend="1297";Tstart="1093";shortTE="F";uid="06b8f1ba-dacd-4241-9b66-ed99446afcb8"
NC_040877.1	RepeatMasker	DNA	52333313	52333610	901	+	.	ID="DNA4-2_AP";Tend="580";Tstart="269";shortTE="F";uid="bebb774f-f0d1-423c-9824-b455a59f7c66"
NC_040877.1	RepeatMasker	Unknown	1185665	1189912	28849	+	.	ID="RND-6_FAMILY-2251";Tend="3656";Tstart="1";shortTE="F";uid="9dd3b4ec-37a6-48bf-8129-99eb34dec969"
NC_040877.1	RepeatMasker	Retroposon?	22162871	22163188	796	+	.	ID="SINE2-1_AP";Tend="1458";Tstart="1135";shortTE="F";uid="1c134a78-9e76-4128-ac94-5ec2aa6c6ffb"
NC_040877.1	RepeatMasker	Unknown	1513461	1513896	1512	+	.	ID="RND-1_FAMILY-143";Tend="1740";Tstart="1486";shortTE="F";uid="d14a82c3-7941-403f-93bd-1e8eee4460b1"
NC_040877.1	RepeatMasker	DNA/Ginger-1	10397579	10397746	501	+	.	ID="RND-6_FAMILY-4326";Tend="1958";Tstart="1782";shortTE="F";uid="1573eb3b-f050-4586-adf5-1d4c9e35be7d"
NC_040877.1	RepeatMasker	DNA/CMC-EnSpm	25013263	25013611	906	+	.	ID="RND-5_FAMILY-523";Tend="1129";Tstart="610";shortTE="F";uid="a3117db5-40c0-46a1-8085-d0ee4df0eadb"
NC_040877.1	RepeatMasker	DNA	76671074	76671471	649	+	.	ID="TTAA2D_AP";Tend="391";Tstart="15";shortTE="F";uid="53c8cf50-5e7d-4b22-ad22-fed55cdcd25f"
NC_040877.1	RepeatMasker	Unknown	39721290	39721682	2612	+	.	ID="RND-6_FAMILY-4176";Tend="1214";Tstart="822";shortTE="F";uid="9fcb1b7a-e32a-407b-9604-87c6ea71f23e"
NC_040877.1	RepeatMasker	DNA/Ginger-1	47807495	47807613	755	+	.	ID="RND-5_FAMILY-586";Tend="6548";Tstart="6438";shortTE="F";uid="013622bf-05c0-469c-a755-e179e7985312"
NC_040877.1	RepeatMasker	Unknown	70547508	70547618	453	+	.	ID="RND-6_FAMILY-5803";Tend="1522";Tstart="1408";shortTE="F";uid="622f3d7a-7438-42af-a0e5-7ad395a196e7"
NC_040877.1	RepeatMasker	DNA	93946773	93946944	524	+	.	ID="ttaa3c_ap";Tend="205";Tstart="28";shortTE="F";uid="d8af8800-aac6-4e17-9b6e-222f18f316c3"
NC_040877.1	RepeatMasker	Unknown	81130216	81131015	3868	+	.	ID="RND-6_FAMILY-62";Tend="1973";Tstart="822";shortTE="F";uid="720c4961-ff9f-4a3b-8733-e61bee43ea8f"
NC_040877.1	RepeatMasker	DNA	37710073	37710650	1368	+	.	ID="DNA4-3_AP";Tend="636";Tstart="29";shortTE="F";uid="2317f9bc-bcc7-4324-be3e-a61a621ae186"
NC_040877.1	RepeatMasker	LINE/I-Jockey	38624073	38624196	452	+	.	ID="TART_DV";Tend="11483";Tstart="11372";shortTE="F";uid="988558b0-35c2-4422-8ec8-4e921e1f376e"
NC_040877.1	RepeatMasker	DNA	706012	706216	524	+	.	ID="DNA4-2_AP";Tend="414";Tstart="183";shortTE="F";uid="25fb7f55-88d5-46df-8f6d-c6aa91a9c711"
NC_040877.1	RepeatMasker	DNA	22028440	22031490	26684	+	.	ID="RND-6_FAMILY-27";Tend="3922";Tstart="866";shortTE="F";uid="55ad7bd8-6e7e-493c-b0d9-6a4174ab1bf8"
NC_040877.1	RepeatMasker	DNA	4229777	4230094	893	+	.	ID="DNA4-2_AP";Tend="769";Tstart="476";shortTE="F";uid="7df2ca5f-4dde-4b86-b8fb-557140c2a081"
NC_040877.1	RepeatMasker	DNA	49900032	49900196	437	+	.	ID="dna4-2_ap";Tend="165";Tstart="1";shortTE="F";uid="6b811118-652b-427e-89b2-72f421045ee4"
NC_040877.1	RepeatMasker	DNA/hAT	43321363	43321523	401	+	.	ID="DNA8-44_AP";Tend="414";Tstart="262";shortTE="F";uid="586dbdbb-1ad3-4176-9227-25c11c4bbfe1"
NC_040877.1	RepeatMasker	DNA/CMC-EnSpm	43159205	43159642	1156	+	.	ID="RND-5_FAMILY-523";Tend="1996";Tstart="1535";shortTE="F";uid="aebf4b4c-fed0-4c0f-960a-ba75074fec77"
NC_040877.1	RepeatMasker	DNA	2257877	2258422	744	+	.	ID="DNA4-2_AP";Tend="767";Tstart="291";shortTE="F";uid="263d2ec2-ba9b-4be1-afab-773ef565b02b"
NC_040877.1	RepeatMasker	Unknown	73424247	73424455	1096	+	.	ID="RND-1_FAMILY-59";Tend="1186";Tstart="941";shortTE="F";uid="aae59f1e-e198-4dcb-8bfb-78f494d87409"
NC_040877.1	RepeatMasker	DNA/MULE-MuDR	74132836	74133139	1486	+	.	ID="RND-6_FAMILY-608";Tend="1760";Tstart="1520";shortTE="F";uid="fd3af321-1e32-4fae-8848-10e91749f397"
NC_040877.1	RepeatMasker	DNA/hAT-hAT19	8777865	8778585	3156	+	.	ID="RND-6_FAMILY-2608";Tend="1622";Tstart="970";shortTE="F";uid="37ee5c04-2a64-44a5-87fd-f224de48eb75"
NC_040877.1	RepeatMasker	Unknown	52921118	52921312	763	+	.	ID="RND-6_FAMILY-10618";Tend="1889";Tstart="1700";shortTE="F";uid="4defb6a8-c6cc-46b2-b351-2c8de75366e0"
NC_040877.1	RepeatMasker	DNA/hAT	26542562	26542724	522	+	.	ID="DNA8-105_AP";Tend="142";Tstart="1";shortTE="F";uid="adf5799c-f29b-4a3a-9b67-c90af6861f5f"
NC_040877.1	RepeatMasker	Unknown	49139071	49139227	565	+	.	ID="RND-1_FAMILY-39";Tend="1611";Tstart="1466";shortTE="F";uid="b2ce77a6-a2e6-4cdd-af08-75092198a298"
NC_040877.1	RepeatMasker	DNA/hAT-Tip100	34593404	34593614	1191	+	.	ID="RND-1_FAMILY-152";Tend="1883";Tstart="1682";shortTE="F";uid="7310cb3a-7c8c-430e-b973-0432a7759fa6"
NC_040877.1	RepeatMasker	DNA/MULE-MuDR	80743293	80743395	568	+	.	ID="DNA8-28B_AP";Tend="543";Tstart="441";shortTE="F";uid="b9be9945-b2f8-4d07-a6f0-ad153dde3f63"
NC_040877.1	RepeatMasker	DNA/Ginger-1	15013332	15013648	578	+	.	ID="RND-6_FAMILY-4326";Tend="1958";Tstart="1609";shortTE="F";uid="1fa9b289-3500-4f37-964f-63e539d66876"
NC_040877.1	RepeatMasker	DNA/Ginger-1	61488229	61488433	539	+	.	ID="RND-6_FAMILY-4326";Tend="1098";Tstart="891";shortTE="F";uid="8c399b8f-a52c-4330-b737-62663045a524"
NC_040877.1	RepeatMasker	DNA/MULE-MuDR	66844359	66844521	1022	+	.	ID="RND-6_FAMILY-2135";Tend="1671";Tstart="1506";shortTE="F";uid="cbdffff2-4452-4dcd-a8ad-e644728f53dd"
NC_040877.1	RepeatMasker	DNA	77640738	77640939	872	+	.	ID="DNA4-2_AP";Tend="768";Tstart="568";shortTE="F";uid="72e6e07f-233f-4549-bb03-41b64503362a"
NC_040877.1	RepeatMasker	DNA	84158608	84159007	1186	+	.	ID="DNA4-2_AP";Tend="419";Tstart="1";shortTE="F";uid="6263e3dc-232e-46e4-8b91-83a91c2bbf17"
NC_040877.1	RepeatMasker	DNA/hAT-hAT19	14364825	14365344	3129	+	.	ID="RND-4_FAMILY-641";Tend="1486";Tstart="935";shortTE="F";uid="1389a015-efc3-442a-8472-80cb5f546d26"
NC_040877.1	RepeatMasker	DNA/hAT-Charlie	31240763	31240917	545	+	.	ID="RND-6_FAMILY-3434";Tend="1070";Tstart="914";shortTE="F";uid="b83d01c2-f2ed-4d39-88d8-6de71c172778"
NC_040877.1	RepeatMasker	DNA/hAT-hAT19	44361548	44362159	2142	+	.	ID="DNA8-64_AP";Tend="622";Tstart="1";shortTE="F";uid="c34b6ab2-7c5b-4a43-babd-beefface94aa"
NC_040877.1	RepeatMasker	DNA	47058877	47059099	698	+	.	ID="DNA8-5_AP";Tend="234";Tstart="1";shortTE="F";uid="c6f0ca26-b71b-44c2-8d48-490d6583af65"
NC_040877.1	RepeatMasker	DNA/hAT	40285124	40285320	707	+	.	ID="DNA8-105_AP";Tend="650";Tstart="473";shortTE="F";uid="631fd902-eaf5-461a-a386-cde2b38553aa"
NC_040877.1	RepeatMasker	DNA	25030578	25030736	417	+	.	ID="ttaa3c_ap";Tend="220";Tstart="47";shortTE="F";uid="72c4193d-281e-4ae1-a747-769422951a28"
NC_040877.1	RepeatMasker	Unknown	66823611	66823794	812	+	.	ID="RND-4_FAMILY-975";Tend="983";Tstart="817";shortTE="F";uid="bb4c1759-094a-4d2b-8d6c-7cb8a3e668dc"
NC_040877.1	RepeatMasker	DNA/hAT-Tip100	30144996	30145168	868	+	.	ID="RND-5_FAMILY-8238";Tend="1663";Tstart="1488";shortTE="F";uid="6d7cc226-7eef-4613-b992-5d8c3f296bc7"
NC_040877.1	RepeatMasker	DNA/hAT-Tip100	19625017	19625140	605	+	.	ID="RND-5_FAMILY-266";Tend="884";Tstart="754";shortTE="F";uid="b03bc224-496c-4795-a382-a89198b4e384"
NC_040877.1	RepeatMasker	DNA/Ginger-2	40899448	40900160	1105	+	.	ID="GINGER2-N2_AP";TEgroup="ctg_1%7CGINGER2-N2_AP%7C2";Tend="1602";Tstart="107";shortTE="F";uid="f7ea85e9-4e50-4922-b446-819a1c2d99c7"
NC_040877.1	RepeatMasker	Unknown	49114696	49116656	11791	+	.	ID="RND-1_FAMILY-29";Tend="2606";Tstart="1";shortTE="F";uid="de4d1366-403a-4d7d-b273-25eb1a492599"
NC_040877.1	RepeatMasker	DNA/Ginger-1	43006982	43007189	637	+	.	ID="RND-6_FAMILY-4326";Tend="1816";Tstart="1591";shortTE="F";uid="baf06e51-abfb-4eb0-b631-b2705ea3b5b8"
NC_040877.1	RepeatMasker	DNA/hAT-Tip100	15302401	15302535	415	+	.	ID="RND-6_FAMILY-7314";Tend="1819";Tstart="1522";shortTE="F";uid="308da5b0-269b-4bbc-94e9-a623f720f54a"
NC_040877.1	RepeatMasker	Unknown	53471368	53474858	24314	+	.	ID="RND-1_FAMILY-40";Tend="3708";Tstart="289";shortTE="F";uid="f8e5f166-4def-4d6a-bbb2-a4fa9b6a230e"
NC_040877.1	RepeatMasker	DNA/Kolobok-T2	20124704	20124817	443	+	.	ID="rep-4_pba";Tend="656";Tstart="535";shortTE="F";uid="73d21451-57c1-4c17-b31a-49aa23486545"
NC_040877.1	RepeatMasker	Retroposon?	63914984	63915114	470	+	.	ID="SINE2-1_AP";Tend="221";Tstart="84";shortTE="F";uid="dd49cb49-21a9-4a69-85b3-3cae0abc60e4"
NC_040877.1	RepeatMasker	Unknown	38291385	38291651	1773	+	.	ID="RND-5_FAMILY-5039";Tend="1245";Tstart="972";shortTE="F";uid="30f75820-e104-47d1-8a46-9e93fb4df02f"
NC_040877.1	RepeatMasker	Unknown	23766966	23767112	1004	+	.	ID="RND-6_FAMILY-14094";Tend="1022";Tstart="878";shortTE="F";uid="2709bd0d-9c9d-476b-b428-120507aa5f01"
NC_040877.1	RepeatMasker	DNA/Kolobok-E	53642369	53643709	10716	+	.	ID="RND-1_FAMILY-21";Tend="3821";Tstart="2447";shortTE="F";uid="9ae5b07b-56f7-407f-bfa8-a50b13785e90"
NC_040877.1	RepeatMasker	DNA/hAT-Tip100	55647402	55648095	2771	+	.	ID="RND-1_FAMILY-98";Tend="1591";Tstart="902";shortTE="F";uid="16f6ea3d-069e-4bff-938f-8e701019104a"
NC_040877.1	RepeatMasker	DNA/hAT-hAT19	22213208	22213427	1118	+	.	ID="DNA8-43_AP";Tend="869";Tstart="653";shortTE="F";uid="26c43820-20b1-45b9-901c-37a4f21f1d42"
NC_040877.1	RepeatMasker	DNA/hAT-Tip100	78314214	78315130	5551	+	.	ID="RND-5_FAMILY-3172";Tend="1436";Tstart="527";shortTE="F";uid="b43c3cee-6831-455d-886f-ac5b60983959"
NC_040877.1	RepeatMasker	DNA/MULE-MuDR	32357097	32357286	408	+	.	ID="MUDR12X_AP";Tend="175";Tstart="5";shortTE="F";uid="a77349eb-d566-4567-8192-af9931884823"
NC_040877.1	RepeatMasker	DNA/hAT-Tip100	66018239	66018361	544	+	.	ID="RND-6_FAMILY-13071";Tend="950";Tstart="827";shortTE="F";uid="34b183f8-e03e-4af2-bd38-f01caf9cbf4e"
NC_040877.1	RepeatMasker	Unknown	89715334	89715435	565	+	.	ID="RND-6_FAMILY-3686";Tend="1138";Tstart="1023";shortTE="F";uid="391dc644-0209-4940-ba5b-26945ca183f9"
NC_040877.1	RepeatMasker	Unknown	71754858	71755333	1688	+	.	ID="RND-5_FAMILY-3670";Tend="1372";Tstart="798";shortTE="F";uid="ef7813b6-bfcb-4f0e-aad7-ee473467c5d3"
NC_040877.1	RepeatMasker	DNA	52865272	52865674	2274	+	.	ID="DNA-TTAA-1_AP";Tend="423";Tstart="27";shortTE="F";uid="43bdd435-162b-4d77-a428-ea8998518075"
NC_040877.1	RepeatMasker	Unknown	20505455	20506159	4708	+	.	ID="RND-1_FAMILY-124";Tend="1623";Tstart="901";shortTE="F";uid="4de5afb2-68f0-464b-8f54-40855e90d242"
NC_040877.1	RepeatMasker	Unknown	33747826	33748085	1925	+	.	ID="RND-6_FAMILY-1388";Tend="1221";Tstart="962";shortTE="F";uid="bf211c32-0e1f-4ad4-855e-69114978f987"
NC_040877.1	RepeatMasker	DNA	60021285	60021962	1129	+	.	ID="DNA4-3_AP";Tend="637";Tstart="1";shortTE="F";uid="d5a70376-5846-421d-b657-7acc56592ecd"
NC_040877.1	RepeatMasker	DNA/hAT-Charlie	68143543	68143882	515	+	.	ID="HAT-N20_RPR";TEgroup="ctg_1%7CHAT-N20_RPR%7C1";Tend="740";Tstart="1";shortTE="F";uid="6c489eee-3cc8-413e-8f12-cd5ab4e9937c"
NC_040877.1	RepeatMasker	DNA/CMC-EnSpm	86666983	86667301	486	+	.	ID="RND-5_FAMILY-523";Tend="772";Tstart="438";shortTE="F";uid="14142c8a-554d-4900-9623-0d236b6ba427"
NC_040877.1	RepeatMasker	DNA/Kolobok-E	37238075	37238309	502	+	.	ID="KOLOBOKE-2_AP";Tend="2110";Tstart="1884";shortTE="F";uid="58104906-2f4c-487f-94d5-def93f901390"
NC_040877.1	RepeatMasker	Unknown	79998132	79998271	692	+	.	ID="RND-6_FAMILY-8625";Tend="1097";Tstart="968";shortTE="F";uid="ec4b40a6-83ba-4bd4-b10f-c2d95c7a4e57"
NC_040877.1	RepeatMasker	DNA	84839938	84840038	431	+	.	ID="TTAA2D_AP";Tend="431";Tstart="325";shortTE="F";uid="71971423-d2b0-4573-b6e0-d5796a6a0fbf"
NC_040877.1	RepeatMasker	DNA	89042563	89043109	678	+	.	ID="RND-6_FAMILY-3626";Tend="2511";Tstart="1949";shortTE="F";uid="0272bf46-b5a3-422f-9675-6e04ef97a6a3"
NC_040877.1	RepeatMasker	Unknown	36472732	36473369	4255	+	.	ID="RND-4_FAMILY-380";Tend="1254";Tstart="638";shortTE="F";uid="fcdd61ea-2fa8-4df2-8e79-13d21c7bfd7c"
NC_040877.1	RepeatMasker	Unknown	60245160	60245658	1283	+	.	ID="RND-6_FAMILY-17859";Tend="1884";Tstart="1393";shortTE="F";uid="9604952d-76e0-45c5-ae59-08fd51eb989d"
NC_040877.1	RepeatMasker	DNA/Kolobok-E	10031576	10031791	517	+	.	ID="KOLOBOKE-2_AP";Tend="1364";Tstart="1127";shortTE="F";uid="5a1628f2-ffad-490f-aa3b-74631dd06d25"
NC_040877.1	RepeatMasker	DNA/Ginger-1	87903865	87904575	3149	+	.	ID="RND-1_FAMILY-53";Tend="5344";Tstart="4636";shortTE="F";uid="1e9c1901-58fa-4074-87e4-0125e3e1fe56"
NC_040877.1	RepeatMasker	DNA	61801076	61801364	729	+	.	ID="TTAA2C_AP";Tend="296";Tstart="1";shortTE="F";uid="20fbfd80-837c-4616-9b2a-61fa5b618b2e"
NC_040877.1	RepeatMasker	DNA/hAT-hAT19	13748197	13748535	508	+	.	ID="RND-5_FAMILY-450";Tend="1282";Tstart="940";shortTE="F";uid="31324ebb-141e-4c3f-b12d-51ecc1184b2a"
NC_040877.1	RepeatMasker	LINE/I-Jockey	46653033	46654483	2498	+	.	ID="RND-6_FAMILY-4059";Tend="2360";Tstart="937";shortTE="F";uid="f761c335-35c8-401f-9cec-d1f86ae004a8"
NC_040877.1	RepeatMasker	DNA	57696251	57696663	2062	+	.	ID="TTAA8_AP";Tend="438";Tstart="1";shortTE="F";uid="5f57db49-8f9b-43d5-8d62-60b31df2a90a"
NC_040877.1	RepeatMasker	Unknown	21889932	21890288	704	+	.	ID="RND-6_FAMILY-6588";Tend="1442";Tstart="1063";shortTE="F";uid="ee1a5958-a49f-4bad-b95a-c9c6bc6960c5"
NC_040877.1	RepeatMasker	DNA/hAT-Charlie	92108668	92108796	579	+	.	ID="RND-5_FAMILY-331";Tend="1342";Tstart="1220";shortTE="F";uid="cfc79419-9c89-413b-81a0-31fcd970c0e5"
NC_040877.1	RepeatMasker	DNA/hAT-Tip100	67044026	67044484	1960	+	.	ID="RND-5_FAMILY-3148";Tend="1420";Tstart="953";shortTE="F";uid="be67a3ac-c341-4c80-8767-06b496c61d20"
NC_040877.1	RepeatMasker	DNA	68264616	68265040	1139	+	.	ID="TTAA7_AP";Tend="432";Tstart="1";shortTE="F";uid="00389cdf-e276-4c9b-b1d0-ec4349b22a6e"
NC_040877.1	RepeatMasker	Unknown	51452807	51453009	686	+	.	ID="RND-1_FAMILY-39";Tend="1627";Tstart="1460";shortTE="F";uid="427a580c-8755-4fe5-adcd-f20622f2e253"
NC_040877.1	RepeatMasker	Unknown	70357043	70357361	627	+	.	ID="RND-6_FAMILY-151";Tend="666";Tstart="278";shortTE="F";uid="9ab76c86-33cb-4149-91be-f9bc460d7f7a"
NC_040877.1	RepeatMasker	DNA	22415321	22415630	429	+	.	ID="DNA-TTAA-1_AP";TEgroup="ctg_1%7CDNA-TTAA-1_AP%7C2";Tend="422";Tstart="287";shortTE="F";uid="b78ec50f-ad8e-476b-9d56-1556e6068492"
NC_040877.1	RepeatMasker	Unknown	88107036	88107431	3027	+	.	ID="RND-5_FAMILY-16058";Tend="1364";Tstart="940";shortTE="F";uid="254bc18f-cf5f-425f-8703-56cd83f137e1"
NC_040877.1	RepeatMasker	DNA/Ginger-1	55386655	55386924	1429	+	.	ID="RND-1_FAMILY-50";Tend="843";Tstart="576";shortTE="F";uid="f6a01995-f06d-44c3-b8e6-bd78f48ffed0"
NC_040877.1	RepeatMasker	DNA/hAT	85974114	85974490	2295	+	.	ID="RND-6_FAMILY-6586";Tend="1488";Tstart="1125";shortTE="F";uid="47bc5527-c83a-43b7-a693-7316ccd41793"
NC_040877.1	RepeatMasker	DNA/Ginger-1	90406260	90406411	446	+	.	ID="GINGER1-1_AP";Tend="4354";Tstart="4201";shortTE="F";uid="e5a567c4-c69c-47a5-9643-62600ba254fa"
NC_040877.1	RepeatMasker	DNA	77577353	77577749	1099	+	.	ID="TTAA2C_AP";Tend="423";Tstart="23";shortTE="F";uid="33ef7544-c49d-4f65-b6b7-b811a4234027"
NC_040877.1	RepeatMasker	DNA/hAT-Tip100	30986791	30986936	657	+	.	ID="HAT-N16_AP";Tend="564";Tstart="403";shortTE="F";uid="e94640c7-bcfb-49d8-843e-72f80df89b35"
NC_040877.1	RepeatMasker	Unknown	51338331	51338525	1320	+	.	ID="RND-6_FAMILY-1261";Tend="1129";Tstart="935";shortTE="F";uid="49afa27c-92d8-41f9-97cb-5362366eaee8"
NC_040877.1	RepeatMasker	DNA/hAT	12667090	12667224	509	+	.	ID="DNA8-96_AP";Tend="257";Tstart="115";shortTE="F";uid="3e0baba1-1632-4e97-96ea-82a0314bca7e"
NC_040877.1	RepeatMasker	DNA/Kolobok-E	5551078	5551301	493	+	.	ID="KOLOBOKE-2_AP";Tend="1363";Tstart="1119";shortTE="F";uid="9057a996-b887-4801-814f-0baa8a125786"
NC_040877.1	RepeatMasker	DNA/hAT-hAT19	61844471	61844687	1112	+	.	ID="RND-6_FAMILY-6300";Tend="7805";Tstart="7584";shortTE="F";uid="3492efc3-4427-4e67-85e7-0c1f94ab8189"
NC_040877.1	RepeatMasker	Unknown	44512437	44513485	4889	+	.	ID="RND-1_FAMILY-37";Tend="2777";Tstart="1626";shortTE="F";uid="655ae1c7-40b3-40e5-9e25-b1b802609635"
NC_040877.1	RepeatMasker	DNA/Ginger-1	68342705	68343090	656	+	.	ID="RND-6_FAMILY-4326";Tend="1959";Tstart="1529";shortTE="F";uid="94d64903-3d4f-4930-909d-7c0f0ea4234d"
NC_040877.1	RepeatMasker	DNA/MULE-MuDR	47753204	47753441	472	+	.	ID="RND-5_FAMILY-3";TEgroup="ctg_1%7CRND-5_FAMILY-3%7C6";Tend="1461";Tstart="611";shortTE="F";uid="ca430d8a-ade9-4c9c-8339-e62a3b5392ad"
NC_040877.1	RepeatMasker	DNA/MULE-MuDR	16218554	16219257	4459	+	.	ID="RND-6_FAMILY-11798";Tend="1616";Tstart="840";shortTE="F";uid="cff71368-8572-4bbd-be13-9da422d2fd7f"
NC_040877.1	RepeatMasker	LINE/I-Jockey	70517700	70517884	794	+	.	ID="RND-6_FAMILY-6592";Tend="4422";Tstart="4251";shortTE="F";uid="f88ba77e-82b9-4cf0-9b1e-edcc9003047d"
NC_040877.1	RepeatMasker	Unknown	78307250	78307467	731	+	.	ID="RND-1_FAMILY-39";Tend="1652";Tstart="1466";shortTE="F";uid="d002e126-3731-4c89-9018-9753ad82e194"
NC_040877.1	RepeatMasker	Unknown	57522823	57523177	1049	+	.	ID="RND-1_FAMILY-102";Tend="804";Tstart="412";shortTE="F";uid="d8c90fff-9f5b-438b-9de8-3d81ff1bdd32"
NC_040877.1	RepeatMasker	DNA/hAT-Ac	19360365	19360487	587	+	.	ID="RND-5_FAMILY-1931";Tend="1330";Tstart="1213";shortTE="F";uid="ad18f43e-aa92-4bcb-99b0-bfffe6b88ee1"
NC_040877.1	RepeatMasker	Unknown	75154677	75155588	2003	+	.	ID="RND-6_FAMILY-7386";TEgroup="ctg_1%7CRND-6_FAMILY-7386%7C3";Tend="1544";Tstart="804";shortTE="F";uid="053f1b7c-905e-4f73-aa2f-776d5a1abbc6"
NC_040877.1	RepeatMasker	DNA/Ginger-1	51324894	51325066	601	+	.	ID="RND-5_FAMILY-586";Tend="1947";Tstart="1788";shortTE="F";uid="54ee25fd-6239-4c6a-b5d2-df86ca7ebc57"
NC_040877.1	RepeatMasker	Unknown	51351272	51352593	9419	+	.	ID="RND-1_FAMILY-37";Tend="2164";Tstart="849";shortTE="F";uid="b17c5513-3361-468c-b8dc-b151b90b0e54"
NC_040877.1	RepeatMasker	DNA/Kolobok-E	41507465	41507725	621	+	.	ID="KOLOBOKE-2_AP";Tend="1387";Tstart="1112";shortTE="F";uid="aafa7c05-d8ec-458a-9871-f699201fbb1f"
NC_040877.1	RepeatMasker	Unknown	19121815	19122586	5605	+	.	ID="RND-1_FAMILY-9";Tend="1715";Tstart="949";shortTE="F";uid="4d0b4088-f8e0-4703-bed5-fe54b1640324"
NC_040877.1	RepeatMasker	DNA/TcMar-Mariner	87523250	87524013	1125	+	.	ID="MARINER-30_RPR";TEgroup="ctg_1%7CMARINER-30_RPR%7C17";Tend="1145";Tstart="1";shortTE="F";uid="e3263ecb-c35b-4f1a-ba51-c9082837f658"
NC_040877.1	RepeatMasker	DNA/Ginger-1	87469272	87469384	440	+	.	ID="RND-6_FAMILY-4326";Tend="1077";Tstart="952";shortTE="F";uid="a82af4a7-573b-4439-bab1-0a9bd5680e6f"
NC_040877.1	RepeatMasker	Unknown	405882	429661	38994	+	.	ID="RND-4_FAMILY-1739";Tend="9447";Tstart="1";shortTE="F";uid="e13bca63-0203-49a0-901e-982c69f96762"
NC_040877.1	RepeatMasker	DNA/hAT-Ac	26922973	26923794	5806	+	.	ID="RND-5_FAMILY-1931";Tend="1679";Tstart="866";shortTE="F";uid="fcb16b5d-ac38-40e0-acb4-619e4e775779"
NC_040877.1	RepeatMasker	DNA/TcMar-Tigger	81565612	81565780	860	+	.	ID="DNAX-5_AP";Tend="155";Tstart="1";shortTE="F";uid="12587439-2eb0-47bb-bb9b-1c5d28c496db"
NC_040877.1	RepeatMasker	Unknown	92361587	92362363	2122	+	.	ID="RND-6_FAMILY-2250";TEgroup="ctg_1%7CRND-6_FAMILY-2250%7C8";Tend="1242";Tstart="596";shortTE="F";uid="1d93fdb1-e5c8-418f-afa4-cee290c8d4b4"
NC_040877.1	RepeatMasker	DNA/Kolobok-E	50049060	50049829	5342	+	.	ID="RND-1_FAMILY-21";Tend="3823";Tstart="3080";shortTE="F";uid="f502e5d6-d928-4e54-95e0-9fa1aaef3bab"
NC_040877.1	RepeatMasker	DNA	22432790	22433191	1142	+	.	ID="ttaa2c_ap";Tend="429";Tstart="3";shortTE="F";uid="6414b143-4550-42ad-9037-ecd651d6b1be"
NC_040877.1	RepeatMasker	DNA/hAT-Charlie	32814554	32815070	1426	+	.	ID="RND-6_FAMILY-5427";Tend="1465";Tstart="904";shortTE="F";uid="c640e935-6a9b-4c1b-986b-e4231d08cf69"
NC_040877.1	RepeatMasker	DNA	23965077	23965456	552	+	.	ID="TTAA2D_AP";TEgroup="ctg_1%7CTTAA2D_AP%7C2";Tend="180";Tstart="1";shortTE="F";uid="388b6210-eeec-4128-884a-7283d8c754dd"
NC_040877.1	RepeatMasker	DNA	16198264	16198473	571	+	.	ID="TTAA8_AP";Tend="438";Tstart="243";shortTE="F";uid="4f7b2a7b-1fcd-40bf-a2ba-2ae0102baf12"
NC_040877.1	RepeatMasker	DNA/MULE-MuDR	49061258	49066183	30809	+	.	ID="RND-6_FAMILY-1257";TEgroup="ctg_1%7CRND-6_FAMILY-1257%7C4";Tend="5025";Tstart="352";shortTE="F";uid="9e1e89bc-0e07-48f7-b1d2-bf4bed1f5eaf"
NC_040877.1	RepeatMasker	DNA/TcMar-m44	70898673	70899730	1153	+	.	ID="MARINER-3_AP";Tend="1781";Tstart="717";shortTE="F";uid="46e07eb6-7756-4ede-bdfd-c398e20fe78f"
NC_040877.1	RepeatMasker	DNA	35017089	35017387	458	+	.	ID="dna4-1_ap";Tend="746";Tstart="390";shortTE="F";uid="dc702945-0cbd-4046-833e-1acc7dd57d30"
NC_040877.1	RepeatMasker	DNA	78852569	78852736	468	+	.	ID="DNA4-2_AP";Tend="768";Tstart="582";shortTE="F";uid="0cb5f26f-03f6-4a5b-bf54-d302472c0d31"
NC_040877.1	RepeatMasker	DNA	43583825	43584046	565	+	.	ID="TTAA2D_AP";Tend="266";Tstart="44";shortTE="F";uid="71546f93-9d3e-4be1-8d5d-2ff10d2935f2"
NC_040877.1	RepeatMasker	DNA	86676235	86676479	783	+	.	ID="TTAA13B_AP";Tend="315";Tstart="17";shortTE="F";uid="7cacc569-1446-4799-870d-36f3f0b157ab"
NC_040877.1	RepeatMasker	DNA/Kolobok-E	86087392	86087823	2943	+	.	ID="RND-1_FAMILY-10";Tend="1444";Tstart="1005";shortTE="F";uid="5d76851b-14fa-4de0-bbbf-3514069b2885"
NC_040877.1	RepeatMasker	DNA	76792847	76793385	825	+	.	ID="dna4-3_ap";Tend="614";Tstart="85";shortTE="F";uid="f724e413-9b2f-4ccc-a95b-83642565996a"
NC_040877.1	RepeatMasker	DNA/hAT-Tip100	21941327	21941687	822	+	.	ID="RND-6_FAMILY-128";Tend="1524";Tstart="1134";shortTE="F";uid="30dfd3fd-f6ea-4dcc-9903-75d4560a0fc2"
NC_040877.1	RepeatMasker	DNA/hAT-Charlie	75949198	75949474	765	+	.	ID="RND-5_FAMILY-331";Tend="1348";Tstart="1076";shortTE="F";uid="04dc9011-a228-4075-a412-898294c707ec"
NC_040877.1	RepeatMasker	DNA/MULE-MuDR	36510262	36510402	672	+	.	ID="RND-6_FAMILY-14941";Tend="1681";Tstart="1511";shortTE="F";uid="c6a6bd0d-1be3-48e8-a90e-4f43cea0a9b4"
NC_040877.1	RepeatMasker	DNA	18891739	18891968	406	+	.	ID="dna2-2_ap";Tend="262";Tstart="2";shortTE="F";uid="ece835b2-8790-4f07-9f57-1968097dfddc"
NC_040877.1	RepeatMasker	Unknown	19361296	19361955	2618	+	.	ID="RND-6_FAMILY-4453";Tend="1418";Tstart="706";shortTE="F";uid="50e9dff3-fe18-4a92-b419-c5c71be450b9"
NC_040877.1	RepeatMasker	Unknown	36474245	36475576	8597	+	.	ID="RND-4_FAMILY-380";Tend="2525";Tstart="1246";shortTE="F";uid="1d6b0b39-788b-41b6-a587-c2363f782592"
NC_040877.1	RepeatMasker	DNA/Ginger-1	89685750	89685963	625	+	.	ID="RND-6_FAMILY-4326";Tend="1958";Tstart="1394";shortTE="F";uid="70063459-d88b-405f-9f2a-cbf6a9a5773d"
NC_040877.1	RepeatMasker	Unknown	18623778	18623900	591	+	.	ID="RND-1_FAMILY-128";Tend="2211";Tstart="2068";shortTE="F";uid="4a6173be-820b-4cf6-9498-7acab1512617"
NC_040877.1	RepeatMasker	DNA	78707945	78708062	459	+	.	ID="RND-6_FAMILY-6323";Tend="351";Tstart="238";shortTE="F";uid="0db8466e-8ee8-4c72-869a-21c1dbcd12bc"
NC_040877.1	RepeatMasker	DNA/hAT-hAT19	44206698	44207355	3791	+	.	ID="RND-6_FAMILY-8415";Tend="1578";Tstart="928";shortTE="F";uid="a7e5f9a3-ba4a-493d-a852-dd4d1d42ba86"
NC_040877.1	RepeatMasker	Unknown	18622760	18622911	936	+	.	ID="RND-1_FAMILY-128";Tend="924";Tstart="774";shortTE="F";uid="b8d94a6e-897d-414c-9caf-abf428c7dd30"
NC_040877.1	RepeatMasker	DNA/hAT-hAT19	81033818	81034158	2238	+	.	ID="RND-5_FAMILY-153";Tend="1345";Tstart="978";shortTE="F";uid="79e4c3fc-4a03-4ed7-a89c-bd349218d77f"
NC_040877.1	RepeatMasker	Unknown	87045450	87045692	1102	+	.	ID="RND-1_FAMILY-23";Tend="779";Tstart="527";shortTE="F";uid="36bd6bb3-e242-4987-8649-2d58505f736c"
NC_040877.1	RepeatMasker	DNA/hAT-hAT19	15524565	15525313	4226	+	.	ID="RND-5_FAMILY-722";Tend="1550";Tstart="805";shortTE="F";uid="fc3ddab5-bb08-4312-bb3a-ae23f27a235a"
NC_040877.1	RepeatMasker	DNA/TcMar-Tigger	4661550	4661738	453	+	.	ID="DNA2-8_AP";Tend="763";Tstart="584";shortTE="F";uid="34eeb5d9-071c-46d0-a322-d2c533ee4831"
NC_040877.1	RepeatMasker	DNA	42019606	42019956	938	+	.	ID="DNA-TTAA-1_AP";Tend="423";Tstart="36";shortTE="F";uid="4fd62cd9-7999-47d8-81a1-de5d6fc2d583"
NC_040877.1	RepeatMasker	DNA	56801448	56801817	469	+	.	ID="ttaa8_ap";Tend="370";Tstart="30";shortTE="F";uid="256c6ab4-02e3-4b6e-9410-7b914c49c078"
NC_040877.1	RepeatMasker	DNA/Kolobok-E	29926861	29927067	434	+	.	ID="KOLOBOKE-2_AP";Tend="1334";Tstart="1119";shortTE="F";uid="71c049e4-bd3f-4caa-abd9-bb60d0f17f16"
NC_040877.1	RepeatMasker	Unknown	1534536	1534735	1578	+	.	ID="RND-1_FAMILY-107";Tend="3361";Tstart="3161";shortTE="F";uid="893c4cbb-10fc-4b4c-89d6-050720fe7d34"
NC_040877.1	RepeatMasker	DNA	9924068	9924359	402	+	.	ID="DNA4-1_AP";Tend="308";Tstart="1";shortTE="F";uid="7ab033fd-2c3b-4e76-b24a-49d6040c3270"
NC_040877.1	RepeatMasker	DNA/hAT-Tip100	38076926	38077223	1695	+	.	ID="RND-6_FAMILY-19445";Tend="1213";Tstart="898";shortTE="F";uid="0887a5b6-5f49-4c31-8c1b-6db8ad7c0a27"
NC_040877.1	RepeatMasker	DNA/Ginger-1	64630090	64630229	448	+	.	ID="RND-6_FAMILY-4326";Tend="1091";Tstart="957";shortTE="F";uid="f9cbff04-da07-4c42-b426-77f347b589be"
NC_040877.1	RepeatMasker	DNA/hAT-Ac	66916499	66917028	2351	+	.	ID="RND-6_FAMILY-11328";Tend="1332";Tstart="753";shortTE="F";uid="9feb8c09-9d40-4207-8c81-4cb41f234450"
NC_040877.1	RepeatMasker	Unknown	35035716	35036318	2907	+	.	ID="RND-5_FAMILY-3670";Tend="1395";Tstart="784";shortTE="F";uid="7f75d742-34dd-4644-9bca-ec600c6476e9"
NC_040877.1	RepeatMasker	Unknown	7552116	7552467	2160	+	.	ID="RND-1_FAMILY-135";Tend="1290";Tstart="934";shortTE="F";uid="90581388-2d50-4347-98c7-6bee316fda36"
NC_040877.1	RepeatMasker	DNA	47272777	47273187	2371	+	.	ID="TTAA4B_AP";Tend="430";Tstart="1";shortTE="F";uid="942bb5f7-b30b-4939-b1c8-b5c798e26a5f"
NC_040877.1	RepeatMasker	DNA/TcMar-Tc1	18566249	18566430	927	+	.	ID="RND-6_FAMILY-10359";Tend="767";Tstart="583";shortTE="F";uid="308ecfb5-146a-4ba1-aded-af8ac1b60691"
NC_040877.1	RepeatMasker	DNA	48292685	48293085	436	+	.	ID="RND-6_FAMILY-3626";Tend="2544";Tstart="2096";shortTE="F";uid="60ab2274-5088-46ad-b6e2-3495648953ed"
NC_040877.1	RepeatMasker	DNA	16909027	16909178	706	+	.	ID="RND-6_FAMILY-1179";Tend="1479";Tstart="1336";shortTE="F";uid="aa18ee61-4554-44f6-a56c-3eda6b75a136"
NC_040877.1	RepeatMasker	DNA	46751079	46751446	907	+	.	ID="TTAA2D_AP";Tend="392";Tstart="47";shortTE="F";uid="8e18e38b-d15a-4659-8a6e-156abd38f87d"
NC_040877.1	RepeatMasker	Unknown	14890525	14890748	426	+	.	ID="RND-1_FAMILY-117";Tend="1207";Tstart="983";shortTE="F";uid="2911ab73-dd26-44ae-93e0-760377265447"
NC_040877.1	RepeatMasker	DNA	3257876	3258368	793	+	.	ID="DNA4-3_AP";Tend="493";Tstart="1";shortTE="F";uid="e2d85679-9825-4296-a440-5ad205702885"
NC_040877.1	RepeatMasker	Retroposon?	10582727	10582869	615	+	.	ID="SINE2-1_AP";Tend="1770";Tstart="1624";shortTE="F";uid="87a46ec8-4ce6-428b-b5c6-e4dcde1b0724"
NC_040877.1	RepeatMasker	Unknown	17823940	17824718	5603	+	.	ID="RND-6_FAMILY-4894";Tend="1749";Tstart="968";shortTE="F";uid="cd61fd1f-2c8e-42a3-9460-f1e32dc0b422"
NC_040877.1	RepeatMasker	Unknown	12962152	12962737	3153	+	.	ID="RND-6_FAMILY-62";Tend="1570";Tstart="978";shortTE="F";uid="5a5d6669-b3b3-4878-8ed9-f783a0a53e71"
NC_040877.1	RepeatMasker	DNA/Ginger-1	48975204	48975656	1946	+	.	ID="RND-1_FAMILY-19";Tend="1746";Tstart="1220";shortTE="F";uid="5998aafa-3a29-49ff-8d41-c5d7acb43f4b"
NC_040877.1	RepeatMasker	DNA/MULE-MuDR	93007065	93007170	404	+	.	ID="RND-6_FAMILY-1257";Tend="4190";Tstart="4076";shortTE="F";uid="265e15e4-0c9b-4987-b469-3435c681a34e"
NC_040877.1	RepeatMasker	LINE/L2	75009863	75010431	4084	+	.	ID="RND-5_FAMILY-2243";Tend="1773";Tstart="1218";shortTE="F";uid="d65b1a2d-d178-4400-9839-0a9e3f68475a"
NC_040877.1	RepeatMasker	Unknown	38549676	38549859	1056	+	.	ID="RND-6_FAMILY-10015";Tend="901";Tstart="724";shortTE="F";uid="a2eaf47b-3667-4f16-b553-88016902d8e7"
NC_040877.1	RepeatMasker	DNA	47155011	47155161	419	+	.	ID="ttaa3c_ap";Tend="371";Tstart="213";shortTE="F";uid="b355c84a-1485-4666-93d2-477b1a03b48e"
NC_040877.1	RepeatMasker	LINE/I-Jockey	12366312	12366820	2082	+	.	ID="RND-5_FAMILY-2677";Tend="1388";Tstart="922";shortTE="F";uid="bf797c06-d118-4a0f-869d-d13d687785ee"
NC_040877.1	RepeatMasker	RC/Helitron	87536347	87536471	409	+	.	ID="HELITRON-1_ETAL";Tend="592";Tstart="476";shortTE="F";uid="2f138094-fcdc-45b0-bb50-86c8cfcee81d"
NC_040877.1	RepeatMasker	Unknown	91454984	91455308	2347	+	.	ID="RND-5_FAMILY-870";Tend="1180";Tstart="861";shortTE="F";uid="6b518dd3-da3c-4b9e-bf31-29d02fc975bf"
NC_040877.1	RepeatMasker	DNA/Ginger-1	92372236	92375219	24382	+	.	ID="RND-5_FAMILY-586";Tend="4284";Tstart="1297";shortTE="F";uid="0891aec2-ebca-4b02-a2be-14108be5a4d6"
NC_040877.1	RepeatMasker	LINE/I-Jockey	55283578	55284023	1843	+	.	ID="RND-6_FAMILY-6592";Tend="3187";Tstart="2770";shortTE="F";uid="e720bc99-7cba-42b4-b311-e3e346a03cc2"
NC_040877.1	RepeatMasker	DNA	71147447	71147573	595	+	.	ID="DNA8-77_AP";Tend="179";Tstart="49";shortTE="F";uid="efe71326-48c9-4c3b-83cd-889acb097baf"
NC_040877.1	RepeatMasker	DNA/hAT-hAT19	71147906	71148432	607	+	.	ID="DNA8-73_AP";TEgroup="ctg_1%7CDNA8-73_AP%7C1";Tend="780";Tstart="1";shortTE="F";uid="0e7aad0d-a56b-43d4-8f84-b7462b9972dc"
NC_040877.1	RepeatMasker	DNA/hAT-hAT19	19971853	19971965	500	+	.	ID="HAT-9_AP";Tend="765";Tstart="515";shortTE="F";uid="f958d0f2-670b-4bbd-815f-11f2e874db17"
NC_040877.1	RepeatMasker	DNA	10403614	10403971	2351	+	.	ID="RND-6_FAMILY-11410";Tend="2324";Tstart="1978";shortTE="F";uid="b54549d4-1cd6-454a-afa5-b30424ee44f5"
NC_040877.1	RepeatMasker	DNA	40654220	40654460	426	+	.	ID="dna4-2_ap";Tend="259";Tstart="11";shortTE="F";uid="c814cc10-23a1-4b96-9013-6c5e5370e9c1"
NC_040877.1	RepeatMasker	DNA	57323489	57323625	837	+	.	ID="dna-ttaa-1_ap";Tend="282";Tstart="143";shortTE="F";uid="2aaf291d-a8a3-4a2c-9212-acf17eac8a93"
NC_040877.1	RepeatMasker	DNA/Ginger-1	25456713	25457439	4354	+	.	ID="RND-6_FAMILY-4326";Tend="1682";Tstart="937";shortTE="F";uid="8905a02c-6904-4f98-91bb-6b6ddd1a65d8"
NC_040877.1	RepeatMasker	Unknown	85982142	85982511	798	+	.	ID="RND-1_FAMILY-88";TEgroup="ctg_1%7CRND-1_FAMILY-88%7C8";Tend="2641";Tstart="1991";shortTE="T";uid="e8ef8d81-e43f-4012-b7d7-432656ec3157"
NC_040877.1	RepeatMasker	DNA	64613357	64614168	3844	+	.	ID="RND-5_FAMILY-493";Tend="1542";Tstart="710";shortTE="F";uid="7ba6b310-ecc0-4542-9398-90fbac0e4ef0"
NC_040877.1	RepeatMasker	DNA/CMC-EnSpm	69802454	69803176	1888	+	.	ID="RND-5_FAMILY-523";Tend="2433";Tstart="1755";shortTE="F";uid="6d192c94-b233-4e74-8186-e08809849e4f"
NC_040877.1	RepeatMasker	DNA/MULE-MuDR	39156711	39157011	541	+	.	ID="mudr12x_ap";Tend="778";Tstart="510";shortTE="F";uid="25313487-4c37-48c6-a981-fa23c62ebdfe"
NC_040877.1	RepeatMasker	Unknown	42729173	42729514	585	+	.	ID="RND-6_FAMILY-17859";Tend="1507";Tstart="1159";shortTE="F";uid="d71fa306-c3a8-4f45-ac04-290d019adc67"
NC_040877.1	RepeatMasker	DNA/hAT-Charlie	45039205	45039405	1197	+	.	ID="RND-6_FAMILY-5427";Tend="1180";Tstart="949";shortTE="F";uid="eba0212d-1cc8-4a45-b30d-77d1540124ad"
NC_040877.1	RepeatMasker	Unknown	32037648	32038178	1881	+	.	ID="RND-1_FAMILY-82";Tend="1272";Tstart="783";shortTE="F";uid="3ad8d6dc-c6cf-42b9-b6a3-e43a331bdb78"
NC_040877.1	RepeatMasker	DNA/Kolobok-E	78778328	78778524	408	+	.	ID="RND-6_FAMILY-13774";Tend="2447";Tstart="2236";shortTE="F";uid="d3fb3b83-b8f4-4b2d-8d48-095f1d55f3f4"
NC_040877.1	RepeatMasker	DNA/Ginger-1	11747139	11747369	512	+	.	ID="RND-6_FAMILY-4326";Tend="1958";Tstart="1712";shortTE="F";uid="c7dfeda6-4c31-468a-b0db-e273296bb20f"
NC_040877.1	RepeatMasker	DNA/Ginger-1	47360592	47360885	546	+	.	ID="RND-6_FAMILY-4326";Tend="1862";Tstart="1545";shortTE="F";uid="62a0bf8f-c5c8-4eb9-927e-8bb67ddcae6a"
NC_040877.1	RepeatMasker	DNA/TcMar-Mariner	68673493	68673862	930	+	.	ID="MARINER-6_LMI";Tend="1332";Tstart="972";shortTE="F";uid="8a407bcc-97b4-4f4c-8abc-672d88f326b3"
NC_040877.1	RepeatMasker	Unknown	9593925	9594370	866	+	.	ID="RND-1_FAMILY-103";Tend="1552";Tstart="1079";shortTE="F";uid="3c17c946-7a64-45b4-ba20-41b39e3a24a7"
NC_040877.1	RepeatMasker	DNA	67076376	67076990	605	+	.	ID="RND-6_FAMILY-3626";Tend="2538";Tstart="1905";shortTE="F";uid="34306fdf-6140-4e2e-b4f1-36b3e69fa3c1"
NC_040877.1	RepeatMasker	DNA	69764924	69765316	887	+	.	ID="TTAA8_AP";Tend="434";Tstart="1";shortTE="F";uid="52fc8467-c599-4c09-9c14-993f062124e9"
NC_040877.1	RepeatMasker	DNA/hAT	59233430	59234029	919	+	.	ID="RND-6_FAMILY-3289";Tend="2615";Tstart="2019";shortTE="F";uid="82b8c3fe-dfcd-4401-9a88-88c99e2330c6"
NC_040877.1	RepeatMasker	DNA/hAT-Ac	80041619	80041757	504	+	.	ID="DNA8-48_AP";Tend="503";Tstart="365";shortTE="F";uid="e38179bd-d758-4314-8eb5-1f8e781c4752"
NC_040877.1	RepeatMasker	Retroposon?	89833905	89834085	447	+	.	ID="SINE2-1_AP";Tend="1770";Tstart="1595";shortTE="F";uid="2603fb0a-12ac-4a61-8d46-b1ace9243761"
NC_040877.1	RepeatMasker	DNA/Ginger-1	40282534	40282697	424	+	.	ID="RND-6_FAMILY-4326";Tend="1098";Tstart="951";shortTE="F";uid="e2b36ddc-999f-45c1-9814-1b3332e8a6f4"
NC_040877.1	RepeatMasker	DNA	79986018	79986137	756	+	.	ID="DNA2-3_AP";Tend="120";Tstart="1";shortTE="F";uid="74712fd1-15ff-4ef8-8c77-34ced4637e7b"
NC_040877.1	RepeatMasker	DNA/Ginger-1	87100015	87100917	2325	+	.	ID="rnd-6_family-4326";Tend="1706";Tstart="925";shortTE="F";uid="9807b10f-c284-4f77-99d6-432661f598a1"
NC_040877.1	RepeatMasker	Retroposon?	40576467	40576634	417	+	.	ID="SINE2-2_AP";Tend="1971";Tstart="1796";shortTE="F";uid="9d114b2b-6aba-46b4-b71d-042508430c47"
NC_040877.1	RepeatMasker	Unknown	68725038	68726206	3011	+	.	ID="RND-4_FAMILY-380";Tend="2174";Tstart="889";shortTE="F";uid="d4d082f4-8c9a-420f-b91c-a05a400d2aec"
NC_040877.1	RepeatMasker	DNA/hAT-hAT19	91362972	91363286	1382	+	.	ID="DNA8-80_AP";Tend="293";Tstart="1";shortTE="F";uid="8ba7533e-bd34-4f4b-8c91-dfb83c920e5f"
NC_040877.1	RepeatMasker	DNA/MULE-MuDR	93025342	93025578	1655	+	.	ID="RND-6_FAMILY-1257";Tend="351";Tstart="128";shortTE="F";uid="a1696b6e-bd89-4b59-8131-3642da6f66db"
NC_040877.1	RepeatMasker	DNA	42446535	42446930	786	+	.	ID="ttaa3c_ap";Tend="415";Tstart="53";shortTE="F";uid="2bfac348-b90a-4ece-b4d6-17448483c145"
NC_040877.1	RepeatMasker	LINE/CR1	55557832	55557944	477	+	.	ID="RND-6_FAMILY-2282";Tend="1653";Tstart="1527";shortTE="F";uid="dae93247-26b1-4d58-8986-9c16d4559daf"
NC_040877.1	RepeatMasker	DNA/hAT-Charlie	3166551	3166690	852	+	.	ID="DNA8-51_AP";Tend="496";Tstart="342";shortTE="F";uid="3fc8daa8-31d9-4946-8b99-2a4535211af0"
NC_040877.1	RepeatMasker	Unknown	54351166	54351452	2251	+	.	ID="RND-1_FAMILY-55";Tend="1233";Tstart="937";shortTE="F";uid="a33feddd-3bd3-4ae2-88dd-69b9e290efcb"
NC_040877.1	RepeatMasker	Retroposon?	69057182	69058024	485	+	.	ID="SINE2-1_AP";TEgroup="ctg_1%7CSINE2-1_AP%7C24";Tend="1463";Tstart="769";shortTE="F";uid="301461e5-ada6-48df-b7e6-950b94b74e97"
NC_040877.1	RepeatMasker	DNA/Ginger-1	78373996	78374643	705	+	.	ID="RND-6_FAMILY-4326";Tend="1958";Tstart="1267";shortTE="F";uid="a2b086c2-b5a5-4889-ba2e-2cc9fb341162"
NC_040877.1	RepeatMasker	Unknown	43284084	43284456	1889	+	.	ID="RND-6_FAMILY-2081";Tend="1400";Tstart="1005";shortTE="F";uid="94734608-62c2-439c-b613-f4c299135191"
NC_040877.1	RepeatMasker	Unknown	74330935	74331058	784	+	.	ID="RND-6_FAMILY-151";Tend="2640";Tstart="2517";shortTE="F";uid="63627395-0c81-431a-8185-086f6ab729cf"
NC_040877.1	RepeatMasker	Unknown	43146797	43147068	1247	+	.	ID="RND-1_FAMILY-2";Tend="1158";Tstart="865";shortTE="F";uid="70ba37b4-d270-451b-8d20-da0dded04277"
NC_040877.1	RepeatMasker	DNA/hAT-Tip100	19605880	19606120	689	+	.	ID="HAT-21N1_LMI";Tend="1540";Tstart="1310";shortTE="F";uid="f7e5525c-5696-4267-85dd-f87f2eae7366"
NC_040877.1	RepeatMasker	DNA	35596378	35596874	1589	+	.	ID="DNA4-3_AP";Tend="637";Tstart="117";shortTE="F";uid="a6f0f6da-b2f1-45db-9aa7-e6b7132f85f2"
NC_040877.1	RepeatMasker	DNA/hAT-Tip100	82349911	82350055	642	+	.	ID="HAT-N16_AP";Tend="564";Tstart="402";shortTE="F";uid="d4bf032f-b012-4437-a8e4-4a5e4058ba14"
NC_040877.1	RepeatMasker	Unknown	75076232	75076753	1749	+	.	ID="RND-1_FAMILY-168";Tend="1484";Tstart="985";shortTE="F";uid="7c68c5d4-bf60-465b-b390-224135d34154"
NC_040877.1	RepeatMasker	DNA	79458080	79458548	1115	+	.	ID="TTAA2D_AP";Tend="431";Tstart="5";shortTE="F";uid="1eeac607-72b6-48da-bbb6-e637481455ac"
NC_040877.1	RepeatMasker	DNA/Ginger-1	19849070	19849195	402	+	.	ID="RND-6_FAMILY-4326";Tend="1088";Tstart="954";shortTE="F";uid="42731a4a-3225-40f9-9c51-d49e5cdba2c2"
NC_040877.1	RepeatMasker	DNA/hAT-Ac	70698585	70698745	950	+	.	ID="DNA8-91B_AP";Tend="643";Tstart="482";shortTE="F";uid="7d731d1e-933a-4817-9979-290165ceae79"
NC_040877.1	RepeatMasker	Unknown	70900359	70900468	486	+	.	ID="RND-5_FAMILY-5039";Tend="1104";Tstart="998";shortTE="F";uid="45f9eb8d-3620-48ea-a494-abd87f042825"
NC_040877.1	RepeatMasker	DNA/Ginger-1	78852134	78852572	1076	+	.	ID="RND-6_FAMILY-4326";Tend="1958";Tstart="1501";shortTE="F";uid="87a818ff-c3dd-4778-ac48-2fa771faa1b7"
NC_040877.1	RepeatMasker	DNA	20558238	20558581	786	+	.	ID="TTAA2C_AP";Tend="423";Tstart="106";shortTE="F";uid="96ff0640-5c3a-446c-abfa-87e5965359cc"
NC_040877.1	RepeatMasker	DNA/Kolobok-E	70953501	70953741	443	+	.	ID="KOLOBOKE-2_AP";Tend="1381";Tstart="1119";shortTE="F";uid="413aebb6-7475-442e-91f1-83e0a0bac29e"
NC_040877.1	RepeatMasker	Unknown	86666505	86666676	531	+	.	ID="RND-6_FAMILY-17859";Tend="901";Tstart="735";shortTE="F";uid="c56f3c1b-4f2b-4b38-90d2-1bdac9191922"
NC_040877.1	RepeatMasker	DNA	41942225	41942894	1324	+	.	ID="DNA4-2_AP";TEgroup="ctg_1%7CDNA4-2_AP%7C9";Tend="769";Tstart="1";shortTE="F";uid="20881bbc-a4d1-4298-9b4f-3dbf438c8bdd"
NC_040877.1	RepeatMasker	DNA	5162753	5163291	1326	+	.	ID="DNA4-2_AP";Tend="769";Tstart="240";shortTE="F";uid="6c28d266-da94-44c8-a4a6-eb4609036241"
NC_040877.1	RepeatMasker	Unknown	40770302	40770606	1873	+	.	ID="RND-6_FAMILY-1388";Tend="1223";Tstart="917";shortTE="F";uid="99d0d4c2-3f9c-47a7-864e-a6937c9a24d2"
NC_040877.1	RepeatMasker	DNA/hAT	50751445	50751629	1014	+	.	ID="HAT-N18_AP";Tend="813";Tstart="616";shortTE="F";uid="61f42e8d-6946-4679-aaa6-2b9c2ee7f89f"
NC_040877.1	RepeatMasker	DNA/hAT-hAT19	67476748	67476948	753	+	.	ID="HAT-N7_AP";Tend="211";Tstart="1";shortTE="F";uid="e47a615d-f7ab-49ff-8281-f79995fa2f52"
NC_040877.1	RepeatMasker	DNA/hAT-Tip100	44428883	44429473	1737	+	.	ID="RND-1_FAMILY-98";Tend="1589";Tstart="902";shortTE="F";uid="37890d0b-7f6f-447d-9306-eea7831f6c82"
NC_040877.1	RepeatMasker	DNA/MULE-MuDR	78509244	78509351	426	+	.	ID="RND-6_FAMILY-7863";Tend="1016";Tstart="909";shortTE="F";uid="397aeeff-6dcb-461d-b2df-27af4c0c172f"
NC_040877.1	RepeatMasker	DNA/Kolobok-E	83239704	83239852	419	+	.	ID="KOLOBOKE-3_AP";Tend="1951";Tstart="1800";shortTE="F";uid="5517a723-8bb5-48fe-95e0-4279da923e85"
NC_040877.1	RepeatMasker	DNA/P	26930559	26930950	792	+	.	ID="P-3_AP";Tend="2957";Tstart="2570";shortTE="F";uid="e97e8e03-2534-4964-8102-d0448f57c72b"
NC_040877.1	RepeatMasker	Unknown	93717004	93719902	18671	+	.	ID="RND-1_FAMILY-40";Tend="2717";Tstart="1";shortTE="F";uid="e5beac2e-c13e-41c7-b68d-ac1dea578e2b"
NC_040877.1	RepeatMasker	DNA/Merlin	54317168	54317552	720	+	.	ID="RND-6_FAMILY-19834";Tend="2027";Tstart="1648";shortTE="F";uid="86ef35c9-dde2-4e88-87b5-4756956a2546"
NC_040877.1	RepeatMasker	DNA	81549856	81550185	970	+	.	ID="TTAA11_AP";Tend="374";Tstart="1";shortTE="F";uid="d0e1d6dc-1572-4f33-a891-da1c5eaee5c4"
NC_040877.1	RepeatMasker	DNA/Ginger-1	69112474	69112725	1041	+	.	ID="RND-5_FAMILY-2987";Tend="629";Tstart="387";shortTE="F";uid="845be0c4-e02d-4333-9434-44c4b89dd36a"
NC_040877.1	RepeatMasker	DNA	52854387	52854579	1121	+	.	ID="RND-6_FAMILY-1458";Tend="1554";Tstart="1355";shortTE="F";uid="dc4eda33-c052-4cbe-a560-1f948ac521d1"
NC_040877.1	RepeatMasker	Unknown	6183203	6183521	995	+	.	ID="RND-1_FAMILY-34";Tend="1240";Tstart="858";shortTE="F";uid="3b174301-d65a-45cf-83ea-55647741cb96"
NC_040877.1	RepeatMasker	DNA/MULE-MuDR	24368081	24370055	4287	+	.	ID="RND-6_FAMILY-4146";Tend="2353";Tstart="1";shortTE="F";uid="51339c33-11e0-4e3a-9622-d00a1449d2bb"
NC_040877.1	RepeatMasker	DNA/Kolobok-E	2126232	2126410	454	+	.	ID="KOLOBOKE-2_AP";Tend="2117";Tstart="1944";shortTE="F";uid="f0dc4ca6-31ee-4ac4-97da-7a72a1789282"
NC_040877.1	RepeatMasker	DNA/hAT-Tip100	31378321	31378449	431	+	.	ID="RND-6_FAMILY-7314";Tend="1849";Tstart="1711";shortTE="F";uid="d896dab8-0ae9-498e-bb9e-532ee259ddb1"
NC_040877.1	RepeatMasker	DNA/Kolobok-E	19600294	19600568	518	+	.	ID="KOLOBOKE-2_AP";Tend="1383";Tstart="1112";shortTE="F";uid="0e1e3eef-b918-437e-9e3e-4f9b612752d8"
NC_040877.1	RepeatMasker	DNA/hAT-hAT19	27252809	27253369	2004	+	.	ID="HAT-N9_AP";Tend="589";Tstart="2";shortTE="F";uid="eba32418-8dcc-4588-b873-b66f9d14e9b8"
NC_040877.1	RepeatMasker	DNA/Ginger-1	21642157	21642351	619	+	.	ID="GINGER1-1_AP";Tend="5172";Tstart="4967";shortTE="F";uid="3464622f-da17-4281-a952-e41503bcbebe"
NC_040877.1	RepeatMasker	LTR	44950705	44951074	3183	+	.	ID="RND-6_FAMILY-13017";Tend="1809";Tstart="1440";shortTE="F";uid="6af1c4e0-6b36-4623-9ea8-b97cc5fc94c2"
NC_040877.1	RepeatMasker	DNA/TcMar-Tigger	35345613	35345828	427	+	.	ID="RND-6_FAMILY-289";Tend="999";Tstart="806";shortTE="F";uid="832a5b59-c9c9-4354-8e08-51e30bddcb22"
NC_040877.1	RepeatMasker	DNA	25011306	25011958	1449	+	.	ID="DNA4-2_AP";Tend="769";Tstart="68";shortTE="F";uid="3b6e5013-ccf3-4187-b661-cff54555fd8f"
NC_040877.1	RepeatMasker	Retroposon?	29788925	29789585	883	+	.	ID="SINE2-1_AP";Tend="1458";Tstart="783";shortTE="F";uid="f14eaf36-a3f1-4647-9e1e-218a87fe7b9a"
NC_040877.1	RepeatMasker	Unknown	89747428	89747886	1383	+	.	ID="RND-6_FAMILY-1255";Tend="2496";Tstart="2044";shortTE="F";uid="876b29e9-f08f-4632-8835-05b457c07efe"
NC_040877.1	RepeatMasker	DNA/Kolobok-T2	54025560	54025705	635	+	.	ID="REP-4_PBA";Tend="654";Tstart="516";shortTE="F";uid="27938f63-6bf0-4778-bcb3-198151b1c40e"
NC_040877.1	RepeatMasker	Unknown	42871520	42872059	3921	+	.	ID="RND-1_FAMILY-9";Tend="1499";Tstart="950";shortTE="F";uid="6b88144a-f3a1-4c68-9f0f-6ac9a8b2fe24"
NC_040877.1	RepeatMasker	DNA/Ginger-2	81702669	81703186	1666	+	.	ID="RND-6_FAMILY-2293";Tend="1421";Tstart="947";shortTE="F";uid="86556875-3bb0-4ee5-8a1f-8e4345931874"
NC_040877.1	RepeatMasker	DNA	66808284	66808429	439	+	.	ID="TTAA11_AP";Tend="373";Tstart="230";shortTE="F";uid="2a880109-5acb-4f3b-b046-c2a04bd70ed7"
NC_040877.1	RepeatMasker	Unknown	34055120	34055721	1860	+	.	ID="RND-6_FAMILY-62";Tend="1636";Tstart="958";shortTE="F";uid="62ff0c79-7eda-45d1-8110-7d181cf8bc44"
NC_040877.1	RepeatMasker	Unknown	1253372	1258098	32959	+	.	ID="RND-6_FAMILY-2139";Tend="4784";Tstart="94";shortTE="F";uid="479d0284-4f33-45b6-841c-39c7ea6b17e1"
NC_040877.1	RepeatMasker	DNA/Kolobok-E	14622091	14622302	1636	+	.	ID="RND-1_FAMILY-10";Tend="1445";Tstart="1241";shortTE="F";uid="a1d6d3db-0642-47ba-beab-c600b9eaaf33"
NC_040877.1	RepeatMasker	DNA/Ginger-1	49088076	49088755	5007	+	.	ID="RND-1_FAMILY-104";Tend="2018";Tstart="1342";shortTE="F";uid="729b9135-36b3-4755-849e-5e691c99d397"
NC_040877.1	RepeatMasker	Unknown	6668269	6668749	1529	+	.	ID="RND-4_FAMILY-94";TEgroup="ctg_1%7CRND-4_FAMILY-94%7C3";Tend="1517";Tstart="925";shortTE="F";uid="243d6b30-094c-438a-994a-677db2345010"
NC_040877.1	RepeatMasker	DNA	7156159	7156295	567	+	.	ID="dna4-2_ap";Tend="764";Tstart="620";shortTE="F";uid="2f409bac-6bd8-4a95-9776-49b2a1128fe1"
NC_040877.1	RepeatMasker	Unknown	32703924	32704035	800	+	.	ID="RND-6_FAMILY-13550";Tend="1058";Tstart="947";shortTE="F";uid="1340d257-d42b-4c5d-9e25-5e2efea65c88"
NC_040877.1	RepeatMasker	LINE/CR1	7510213	7510960	1291	+	.	ID="RND-6_FAMILY-7842";Tend="2079";Tstart="1300";shortTE="F";uid="768c3549-c570-4ed3-880b-fd2a7eca82d0"
NC_040877.1	RepeatMasker	DNA/Ginger-1	38547531	38547844	518	+	.	ID="RND-6_FAMILY-4326";Tend="1971";Tstart="1605";shortTE="F";uid="7c0b1846-7b1b-4c52-9fa3-3087651abd97"
NC_040877.1	RepeatMasker	Retroposon?	83071120	83071499	657	+	.	ID="SINE2-1_AP";Tend="1068";Tstart="692";shortTE="F";uid="5d6b681d-277e-44f9-a8c6-03a54825d9a1"
NC_040877.1	RepeatMasker	LINE/I-Jockey	5357449	5357552	475	+	.	ID="RND-5_FAMILY-2677";Tend="1360";Tstart="1255";shortTE="F";uid="3d27280e-b794-4cd8-9b85-294c254f220e"
NC_040877.1	RepeatMasker	DNA	54114644	54114907	904	+	.	ID="TTAA4B_AP";Tend="282";Tstart="1";shortTE="F";uid="37051605-c39a-4a54-9309-f584d8c79a14"
NC_040877.1	RepeatMasker	Retroposon?	46586319	46586504	490	+	.	ID="SINE2-1_AP";Tend="737";Tstart="516";shortTE="F";uid="96f2f877-146f-4c2d-94c3-5311ba811874"
NC_040877.1	RepeatMasker	DNA/hAT-Charlie	74730050	74730250	1471	+	.	ID="RND-6_FAMILY-1685";Tend="1183";Tstart="982";shortTE="F";uid="7489620a-15e5-49ed-9f6c-d57ee8153172"
NC_040877.1	RepeatMasker	DNA/hAT-Charlie	41638373	41638944	2943	+	.	ID="RND-1_FAMILY-172";Tend="1410";Tstart="900";shortTE="F";uid="7de0fea2-4087-4f10-b3a3-d2198535d59d"
NC_040877.1	RepeatMasker	DNA/hAT-Tip100	21811106	21811310	1113	+	.	ID="RND-1_FAMILY-152";Tend="1883";Tstart="1682";shortTE="F";uid="332fb506-cc2b-48b9-8bb7-19f330586b8b"
NC_040877.1	RepeatMasker	Unknown	53703523	53704820	4745	+	.	ID="RND-5_FAMILY-16058";Tend="1908";Tstart="598";shortTE="F";uid="5014c1a2-4098-4716-99ea-7ccac2ad22a6"
NC_040877.1	RepeatMasker	DNA/hAT-hAT19	54739170	54739369	418	+	.	ID="RND-5_FAMILY-1106";Tend="1477";Tstart="1292";shortTE="F";uid="a0d480bd-4662-4b9d-8585-16f7d902d973"
NC_040877.1	RepeatMasker	DNA/Ginger-2	46469620	46469879	720	+	.	ID="RND-6_FAMILY-7576";Tend="520";Tstart="290";shortTE="F";uid="7372c711-d9c7-4f01-8a82-460cdd3471cc"
NC_040877.1	RepeatMasker	DNA/Ginger-1	15826584	15826995	691	+	.	ID="RND-6_FAMILY-4326";Tend="1958";Tstart="1535";shortTE="F";uid="f1f8e8e8-30ca-41fd-a669-253ceaa7a6ca"
NC_040877.1	RepeatMasker	DNA	29851615	29851910	1047	+	.	ID="DNAX-1_AP";Tend="763";Tstart="504";shortTE="F";uid="c1ac4a87-09c1-4984-8390-a3a16d4fbd00"
NC_040877.1	RepeatMasker	DNA/hAT-hAT19	45756623	45757341	5124	+	.	ID="RND-5_FAMILY-450";Tend="1644";Tstart="939";shortTE="F";uid="0e4f8996-949c-4ebc-9e23-4146cb6b87a5"
NC_040877.1	RepeatMasker	Unknown	69494530	69496302	5051	+	.	ID="RND-6_FAMILY-23669";TEgroup="ctg_1%7CRND-6_FAMILY-23669%7C2";Tend="2624";Tstart="809";shortTE="F";uid="be780eae-c812-4f60-8f09-eafb4f163c8f"
NC_040877.1	RepeatMasker	RC/Helitron	84961753	84962239	2306	+	.	ID="RND-5_FAMILY-1534";Tend="1306";Tstart="807";shortTE="F";uid="a63a7b92-2575-46e1-86cc-a0066cabfae4"
NC_040877.1	RepeatMasker	DNA	56558365	56558764	2143	+	.	ID="TTAA20B_AP";Tend="446";Tstart="2";shortTE="F";uid="f441d4df-9078-4f70-8c23-2fa5ac5914cf"
NC_040877.1	RepeatMasker	LINE/L2	3872616	3873098	435	+	.	ID="CR1-1_NVI";Tend="3579";Tstart="3096";shortTE="F";uid="b1e4525c-2e68-49e2-b25e-2d016bd9c2e6"
NC_040877.1	RepeatMasker	DNA/TcMar-Tc1	19318113	19318333	504	+	.	ID="RND-6_FAMILY-10769";Tend="1134";Tstart="891";shortTE="F";uid="d5ec939d-1e81-4f05-82de-65195e031119"
NC_040877.1	RepeatMasker	DNA	53192332	53192723	1036	+	.	ID="DNA4-2_AP";Tend="769";Tstart="388";shortTE="F";uid="ec3f7ee3-ffd5-40f0-b107-7f673678d8ac"
NC_040877.1	RepeatMasker	DNA	70395797	70396225	2629	+	.	ID="TTAA7_AP";Tend="434";Tstart="1";shortTE="F";uid="6a8f12d8-6da4-4c31-a467-a6ef888bb514"
NC_040877.1	RepeatMasker	DNA/Ginger-1	89589860	89590897	7697	+	.	ID="rnd-6_family-4326";Tend="1971";Tstart="954";shortTE="F";uid="24196089-441c-41fe-8876-aeef896c99ad"
NC_040877.1	RepeatMasker	DNA/Ginger-1	15099708	15100120	579	+	.	ID="RND-6_FAMILY-4326";Tend="1961";Tstart="1513";shortTE="F";uid="3aacebee-2659-4cae-850a-e7f3dd2d82fc"
NC_040877.1	RepeatMasker	Unknown	1443228	1446403	22667	+	.	ID="RND-4_FAMILY-1739";Tend="3708";Tstart="583";shortTE="F";uid="9a3c428f-ba69-47e0-aa41-956022e63e26"
NC_040877.1	RepeatMasker	Unknown	75226294	75226419	478	+	.	ID="RND-4_FAMILY-975";Tend="1232";Tstart="1119";shortTE="F";uid="2164edda-ba29-4a3b-b2d9-b24b7bf427b4"
NC_040877.1	RepeatMasker	DNA	65852402	65852742	1121	+	.	ID="DNA4-2_AP";Tend="336";Tstart="5";shortTE="F";uid="5269e116-65b4-4a9c-aa4a-3dbd92a4a260"
NC_040877.1	RepeatMasker	DNA/hAT-hAT19	27991044	27991682	725	+	.	ID="RND-6_FAMILY-3027";TEgroup="ctg_1%7CRND-6_FAMILY-3027%7C1";Tend="1547";Tstart="1034";shortTE="F";uid="4434c7de-6b0b-4546-a254-09b2100e8ab0"
NC_040877.1	RepeatMasker	DNA	29895271	29895395	494	+	.	ID="DNAX-1_AP";Tend="299";Tstart="175";shortTE="F";uid="5ed98de2-a8ba-48b0-a416-0db74f198d01"
NC_040877.1	RepeatMasker	Unknown	81405735	81406588	5925	+	.	ID="RND-1_FAMILY-11";Tend="1785";Tstart="940";shortTE="F";uid="17040187-1a14-4a7b-a469-1d4b4737f0dd"
NC_040877.1	RepeatMasker	DNA	14779329	14779461	597	+	.	ID="dna4-2_ap";Tend="765";Tstart="628";shortTE="F";uid="483583f1-e440-4a8f-985b-f9375186fc77"
NC_040877.1	RepeatMasker	Unknown	798367	799153	2435	+	.	ID="RND-6_FAMILY-1261";Tend="1153";Tstart="395";shortTE="F";uid="e279a8e2-f3a4-463b-a99a-5e6e954a4d7b"
NC_040877.1	RepeatMasker	Retroposon?	80788091	80788296	508	+	.	ID="SINE2-1_AP";Tend="1429";Tstart="1215";shortTE="F";uid="dfea2eb5-d8f8-46e5-b1ff-2139e3e7e062"
NC_040877.1	RepeatMasker	Unknown	94030654	94030880	809	+	.	ID="RND-1_FAMILY-85";Tend="891";Tstart="666";shortTE="F";uid="3655919f-2881-42a3-9ef0-b7df2b9cae14"
NC_040877.1	RepeatMasker	DNA/Kolobok-T2	56476479	56476934	2274	+	.	ID="RND-6_FAMILY-1323";Tend="1366";Tstart="944";shortTE="F";uid="55557d35-82d2-429c-b9d2-25f505f15575"
NC_040877.1	RepeatMasker	Unknown	69139149	69139286	478	+	.	ID="RND-6_FAMILY-1261";Tend="1096";Tstart="956";shortTE="F";uid="ab3ba622-e98b-4004-ae99-9342163f0b04"
NC_040877.1	RepeatMasker	DNA/MULE-MuDR	57288183	57289617	6066	+	.	ID="MUDR1X_AP";Tend="1577";Tstart="10";shortTE="F";uid="2c22032c-8d2f-4a9a-aa7d-821f9af7070c"
NC_040877.1	RepeatMasker	LINE/I-Jockey	51637251	51637355	798	+	.	ID="RND-5_FAMILY-2677";Tend="1278";Tstart="1174";shortTE="F";uid="21af857e-d0a4-4dc9-8ad9-e3c5dd9bc9a3"
NC_040877.1	RepeatMasker	LINE/L2	71259254	71260767	8833	+	.	ID="RND-5_FAMILY-524";Tend="2068";Tstart="566";shortTE="F";uid="1b9c0a4e-df52-4830-a206-c7e519b342d9"
NC_040877.1	RepeatMasker	DNA	17413676	17413934	616	+	.	ID="ttaa2c_ap";Tend="334";Tstart="81";shortTE="F";uid="71ff6694-d682-4680-84c3-6cd2455edeb5"
NC_040877.1	RepeatMasker	DNA/hAT-Charlie	53601070	53601202	5941	+	.	ID="RND-6_FAMILY-1258";Tend="1765";Tstart="1636";shortTE="F";uid="bd3b50ce-23f0-40bb-abc2-3494a560c314"
NC_040877.1	RepeatMasker	Unknown	68693631	68693874	539	+	.	ID="RND-1_FAMILY-40";Tend="1653";Tstart="1417";shortTE="F";uid="53be26b1-0158-433a-afb8-4f1469d9bd17"
NC_040877.1	RepeatMasker	DNA/hAT-hAT19	27257398	27257571	715	+	.	ID="RND-6_FAMILY-6300";Tend="7789";Tstart="7584";shortTE="F";uid="10603352-ccaf-452e-aaac-d63063077907"
NC_040877.1	RepeatMasker	Unknown	1608759	1613344	36235	+	.	ID="RND-5_FAMILY-1660";Tend="5805";Tstart="1227";shortTE="F";uid="9fbf56b2-e959-48a2-881b-1096672a1d8c"
NC_040877.1	RepeatMasker	Unknown	53500493	53500927	2864	+	.	ID="RND-6_FAMILY-2250";Tend="2527";Tstart="2093";shortTE="F";uid="ebd4e5d5-338e-46ac-8b15-60c0ca74ae0f"
NC_040877.1	RepeatMasker	DNA	53819101	53819487	1987	+	.	ID="TTAA3_AP";Tend="429";Tstart="7";shortTE="F";uid="7ea7e9b0-c0ed-4c64-8c43-aca39b9b98dd"
NC_040877.1	RepeatMasker	DNA/TcMar-m44?	32325291	32325466	587	+	.	ID="dnax-4b_ap";Tend="173";Tstart="1";shortTE="F";uid="072fb409-ab3a-42c5-ba30-150f372be60d"
NC_040877.1	RepeatMasker	DNA	12589885	12590011	654	+	.	ID="RND-5_FAMILY-464";Tend="1058";Tstart="931";shortTE="F";uid="ae070dd8-642c-4079-b09a-813e56bcf992"
NC_040877.1	RepeatMasker	DNA/hAT-Tip100	3697776	3697962	1185	+	.	ID="DNA8-100_AP";Tend="203";Tstart="1";shortTE="F";uid="6d6987b2-d261-4a03-8f35-2206769fce27"
NC_040877.1	RepeatMasker	DNA	83893542	83893996	750	+	.	ID="dna4-1_ap";Tend="456";Tstart="2";shortTE="F";uid="fcbbbee2-28fc-47d5-9589-98297a752233"
NC_040877.1	RepeatMasker	Unknown	94157034	94157281	1010	+	.	ID="RND-1_FAMILY-143";Tend="1597";Tstart="1344";shortTE="F";uid="1f1e2365-d10e-4c60-bec2-c4e0b3a963b6"
NC_040877.1	RepeatMasker	DNA	5849233	5849643	885	+	.	ID="DNA4-2_AP";Tend="642";Tstart="264";shortTE="F";uid="61e75925-8fdc-4065-a801-0b51f0505fdf"
NC_040877.1	RepeatMasker	Unknown	71162663	71163126	1734	+	.	ID="RND-6_FAMILY-11517";TEgroup="ctg_1%7CRND-6_FAMILY-11517%7C5";Tend="2188";Tstart="546";shortTE="F";uid="f0cdf8f0-db93-4d05-acf0-57b9f8c17ab5"
NC_040877.1	RepeatMasker	DNA/MULE-MuDR	1576808	1581558	35478	+	.	ID="RND-6_FAMILY-1256";Tend="4689";Tstart="109";shortTE="F";uid="51f8619b-ca4c-4009-848a-392a37f63021"
NC_040877.1	RepeatMasker	Unknown	14593088	14593219	449	+	.	ID="RND-6_FAMILY-1261";Tend="1046";Tstart="918";shortTE="F";uid="25563ec9-5d52-4e00-8913-1ea06a67ba8c"
NC_040877.1	RepeatMasker	Retroposon?	56689462	56689937	671	+	.	ID="SINE2-1_AP";Tend="1370";Tstart="909";shortTE="F";uid="443ff6e0-f8b6-44f3-9501-e9b904879619"
NC_040877.1	RepeatMasker	DNA/Kolobok-E	39057502	39057613	757	+	.	ID="RND-1_FAMILY-10";Tend="1137";Tstart="1022";shortTE="F";uid="b0ba1578-d981-4fc5-805b-9ab36952bed9"
NC_040877.1	RepeatMasker	DNA/Ginger-1	57373121	57373397	822	+	.	ID="RND-1_FAMILY-50";Tend="2811";Tstart="2557";shortTE="F";uid="635a7334-9c62-428c-a578-e3734c017d6d"
NC_040877.1	RepeatMasker	Retroposon?	49692513	49692704	1024	+	.	ID="RND-6_FAMILY-6578";Tend="1038";Tstart="870";shortTE="F";uid="2a797e73-af29-4df8-bbef-44df971ea4f7"
NC_040877.1	RepeatMasker	DNA/hAT-hAT19	54281305	54281534	1178	+	.	ID="RND-5_FAMILY-722";Tend="1533";Tstart="1310";shortTE="F";uid="c5fd8d00-899c-4545-a791-e5cc7d4c12bb"
NC_040877.1	RepeatMasker	DNA	64212079	64212269	469	+	.	ID="TTAA22_AP";Tend="352";Tstart="102";shortTE="F";uid="25c15022-3674-4737-a3f4-b7f1eaacf7ae"
NC_040877.1	RepeatMasker	RC/Helitron	2033416	2033528	658	+	.	ID="RND-6_FAMILY-376";Tend="1472";Tstart="1362";shortTE="F";uid="1acacc40-2c29-40f2-9780-4872bb0a8852"
NC_040877.1	RepeatMasker	DNA/hAT	36924489	36924691	1294	+	.	ID="RND-6_FAMILY-3234";Tend="1162";Tstart="971";shortTE="F";uid="2f23e1ba-b73b-4435-88ec-265856cd34bb"
NC_040877.1	RepeatMasker	Unknown	94184426	94184777	2350	+	.	ID="RND-1_FAMILY-29";Tend="6183";Tstart="5809";shortTE="F";uid="7b767fbe-f85c-4831-a5e1-0570518a6cda"
NC_040877.1	RepeatMasker	Unknown	43444509	43444859	735	+	.	ID="RND-5_FAMILY-870";Tend="681";Tstart="355";shortTE="F";uid="a8773ea3-9653-4ab1-a09b-6a57d77e2a37"
NC_040877.1	RepeatMasker	DNA/Kolobok-E	13681344	13682133	3742	+	.	ID="RND-5_FAMILY-3544";Tend="1670";Tstart="933";shortTE="F";uid="84e85854-adff-4722-929c-2c7706e98586"
NC_040877.1	RepeatMasker	DNA	93612700	93613116	575	+	.	ID="TTAA3C_AP";Tend="402";Tstart="5";shortTE="F";uid="68dc02de-12eb-445f-892b-a0fd746d6815"
NC_040877.1	RepeatMasker	DNA	87752087	87752868	2016	+	.	ID="DNA4-2_AP";Tend="769";Tstart="1";shortTE="F";uid="a7c84f56-112d-41af-bbbd-d304e36fb4fc"
NC_040877.1	RepeatMasker	DNA	50116956	50117408	967	+	.	ID="DNA4-2_AP";Tend="553";Tstart="107";shortTE="F";uid="86daa764-f159-4f9c-b146-73f58b4e82c4"
NC_040877.1	RepeatMasker	DNA/hAT-Charlie	54987329	54987456	819	+	.	ID="DNA8-55_AP";Tend="130";Tstart="1";shortTE="F";uid="77cd888b-421a-4888-b14b-0843279c23ca"
NC_040877.1	RepeatMasker	DNA/Ginger-1	33761041	33761587	408	+	.	ID="RND-6_FAMILY-4326";TEgroup="ctg_1%7CRND-6_FAMILY-4326%7C29";Tend="1959";Tstart="949";shortTE="F";uid="75f6a706-24fa-467a-8deb-a96dae546d73"
NC_040877.1	RepeatMasker	DNA/hAT-Tip100	7884502	7884906	598	+	.	ID="RND-1_FAMILY-144";Tend="1803";Tstart="1467";shortTE="F";uid="52cce669-c284-4b4b-a8ad-7409ad52f9c6"
NC_040877.1	RepeatMasker	DNA	64472985	64473257	901	+	.	ID="TTAA18_AP";Tend="555";Tstart="264";shortTE="F";uid="be1aa5d6-5434-44d9-8d82-d47ceb9dccfe"
NC_040877.1	RepeatMasker	DNA	31506409	31506936	988	+	.	ID="RND-6_FAMILY-1458";Tend="1886";Tstart="1271";shortTE="F";uid="a681bbd0-1391-4772-b573-c74171be23e1"
NC_040877.1	RepeatMasker	DNA/hAT-Tip100	18357939	18358250	1164	+	.	ID="RND-6_FAMILY-2845";Tend="1258";Tstart="967";shortTE="F";uid="a992a59e-0c13-490b-b186-132603e7e9aa"
NC_040877.1	RepeatMasker	DNA/Kolobok-E	12869355	12869581	539	+	.	ID="KOLOBOKE-2_AP";Tend="1364";Tstart="1119";shortTE="F";uid="7239654c-381b-4e4f-8ae4-88d52a65f893"
NC_040877.1	RepeatMasker	Unknown	48620271	48623959	9804	+	.	ID="RND-6_FAMILY-2251";TEgroup="ctg_1%7CRND-6_FAMILY-2251%7C1";Tend="3656";Tstart="1";shortTE="F";uid="43eb9f02-40eb-49e2-842b-c50243c198ac"
NC_040877.1	RepeatMasker	DNA	75550405	75550732	539	+	.	ID="DNA4-2_AP";Tend="344";Tstart="7";shortTE="F";uid="8dd03faf-619e-485d-9c38-dbff3246b483"
NC_040877.1	RepeatMasker	DNA/hAT-hAT19	66392725	66393156	1070	+	.	ID="RND-5_FAMILY-153";TEgroup="ctg_1%7CRND-5_FAMILY-153%7C6";Tend="1364";Tstart="1020";shortTE="F";uid="2d717966-9306-43ef-920e-b2c198e85107"
NC_040877.1	RepeatMasker	DNA/hAT-Blackjack	57148676	57148780	439	+	.	ID="HAT-N25_LMI";Tend="104";Tstart="1";shortTE="F";uid="be41159a-3627-4bce-b13f-f90d63e1c45c"
NC_040877.1	RepeatMasker	Satellite	15354219	15354355	1165	+	.	ID="RND-6_FAMILY-21329";Tend="939";Tstart="798";shortTE="F";uid="f2672784-a2e2-4dc8-966c-e7844bb67e21"
NC_040877.1	RepeatMasker	DNA	4013475	4013936	886	+	.	ID="TTAA3C_AP";Tend="423";Tstart="1";shortTE="F";uid="79ee53e8-3987-48e4-8233-33de64520699"
NC_040877.1	RepeatMasker	DNA/Ginger-2	30091929	30092575	2952	+	.	ID="RND-5_FAMILY-684";Tend="1601";Tstart="992";shortTE="F";uid="952ab4c6-4067-41e8-9b48-e217186728a2"
NC_040877.1	RepeatMasker	Unknown	25660903	25661211	1041	+	.	ID="RND-6_FAMILY-9875";Tend="1821";Tstart="1503";shortTE="F";uid="b67a09c0-f100-4d9f-9dca-544ca4fcb105"
NC_040877.1	RepeatMasker	DNA	79585884	79586351	906	+	.	ID="DNA8-75_AP";TEgroup="ctg_1%7CDNA8-75_AP%7C2";Tend="667";Tstart="76";shortTE="F";uid="0597a394-5e04-4358-9110-9a63accc05b0"
NC_040877.1	RepeatMasker	DNA	11951000	11951295	457	+	.	ID="dna4-1_ap";Tend="368";Tstart="54";shortTE="F";uid="d32443b8-25d0-46ee-a32b-e1d218425607"
NC_040877.1	RepeatMasker	DNA	87188061	87188766	746	+	.	ID="DNA4-2_AP";Tend="732";Tstart="5";shortTE="F";uid="98880bec-e76e-4e63-a96c-dd2463e88bfc"
NC_040877.1	RepeatMasker	Unknown	27427071	27427462	977	+	.	ID="RND-6_FAMILY-1419";Tend="5454";Tstart="5105";shortTE="F";uid="1006ae76-a24b-4f61-bb09-0e8342fdb6bc"
NC_040877.1	RepeatMasker	DNA/hAT-Blackjack	23493381	23493486	541	+	.	ID="HAT-4_PBA";Tend="5993";Tstart="5884";shortTE="F";uid="939f9e02-a10b-4750-97cf-2460e8f151f7"
NC_040877.1	RepeatMasker	DNA/CMC-EnSpm	51329212	51329457	695	+	.	ID="RND-5_FAMILY-523";Tend="1165";Tstart="764";shortTE="F";uid="66dd4126-308d-457e-9343-b10c0f4007b7"
NC_040877.1	RepeatMasker	DNA/Ginger-1	78548324	78548584	1059	+	.	ID="RND-1_FAMILY-50";Tend="837";Tstart="576";shortTE="F";uid="2c17f201-516e-4362-8ba4-1375eb23e6a2"
NC_040877.1	RepeatMasker	DNA	74012462	74012863	1628	+	.	ID="DNA-TTAA-1_AP";Tend="423";Tstart="1";shortTE="F";uid="3da80ab3-61b1-486d-a657-2b1b5665ecb3"
NC_040877.1	RepeatMasker	DNA	82065027	82065308	603	+	.	ID="ttaa3c_ap";Tend="384";Tstart="100";shortTE="F";uid="ce01c044-c9a0-435f-973d-7ae668648f37"
NC_040877.1	RepeatMasker	DNA/hAT-Tip100	44945081	44946548	7550	+	.	ID="RND-6_FAMILY-3875";TEgroup="ctg_1%7CRND-6_FAMILY-3875%7C2";Tend="2048";Tstart="5";shortTE="F";uid="af02548e-cf04-4ad8-b146-9dd3b842a199"
NC_040877.1	RepeatMasker	LINE/I-Jockey	27378853	27378981	553	+	.	ID="RND-5_FAMILY-2677";Tend="1367";Tstart="1247";shortTE="F";uid="dc965295-9533-4bd2-9e4a-90bc3788d702"
NC_040877.1	RepeatMasker	Unknown	53532369	53534265	7648	+	.	ID="RND-6_FAMILY-2250";Tend="3708";Tstart="926";shortTE="F";uid="d5d431a8-7f5d-4569-8829-6b5606b8c3b7"
NC_040877.1	RepeatMasker	DNA/Ginger-1	27155939	27156079	455	+	.	ID="RND-6_FAMILY-4326";Tend="1671";Tstart="1521";shortTE="F";uid="9e32e625-8b90-4fbd-9e61-f64f22f4ccc6"
NC_040877.1	RepeatMasker	DNA/hAT	64317916	64318451	669	+	.	ID="DNA8-52_AP";TEgroup="ctg_1%7CDNA8-52_AP%7C1";Tend="827";Tstart="1";shortTE="F";uid="f807f781-acbe-4fb5-9d53-34f0fcbc4469"
NC_040877.1	RepeatMasker	DNA	87223529	87223906	2209	+	.	ID="TTAA7_AP";Tend="432";Tstart="47";shortTE="F";uid="37d2edc2-11ea-4305-a5f4-c4ab46e5bc44"
NC_040877.1	RepeatMasker	Unknown	432657	436868	28417	+	.	ID="RND-6_FAMILY-2251";Tend="3656";Tstart="3";shortTE="F";uid="39cdce1f-6853-444e-8bd7-1b473f27a094"
NC_040877.1	RepeatMasker	DNA/TcMar-Mariner	37030719	37032043	11945	+	.	ID="RND-6_FAMILY-10397";Tend="2182";Tstart="857";shortTE="F";uid="3e8e21c8-b83c-41b4-b7a6-6ad47db3d922"
NC_040877.1	RepeatMasker	DNA/Kolobok-E	91522703	91522865	413	+	.	ID="KOLOBOKE-3_AP";Tend="2175";Tstart="1995";shortTE="F";uid="01e932ed-51b1-4370-a803-4c93c1de7ec7"
NC_040877.1	RepeatMasker	DNA/MULE-MuDR	89727198	89727351	893	+	.	ID="RND-6_FAMILY-2135";Tend="945";Tstart="792";shortTE="F";uid="a624e18b-cc32-43aa-bd5a-d48f9d60b8ea"
NC_040877.1	RepeatMasker	Unknown	92804808	92804996	616	+	.	ID="RND-4_FAMILY-380";Tend="2528";Tstart="2344";shortTE="F";uid="ce611e9a-d6f1-4b26-b74d-af443cb24278"
NC_040877.1	RepeatMasker	DNA/hAT-hAT19	19814979	19815360	1408	+	.	ID="DNA8-43_AP";Tend="394";Tstart="1";shortTE="F";uid="aebeb4ee-3d7c-4d21-8797-3e16171e861a"
NC_040877.1	RepeatMasker	DNA	28577623	28577770	458	+	.	ID="TTAA3_AP";Tend="429";Tstart="281";shortTE="F";uid="bdac0650-9839-4533-a7ea-857b4ea607c6"
NC_040877.1	RepeatMasker	Unknown	92661747	92664859	17072	+	.	ID="RND-4_FAMILY-1739";TEgroup="ctg_1%7CRND-4_FAMILY-1739%7C5";Tend="5147";Tstart="534";shortTE="F";uid="f025cc01-4c20-40c5-b6e9-4743f089d20b"
NC_040877.1	RepeatMasker	DNA	22699996	22700329	886	+	.	ID="RND-6_FAMILY-1458";Tend="1900";Tstart="1534";shortTE="F";uid="df678e02-f0c4-4ad2-9dfd-a4698788dd39"
NC_040877.1	RepeatMasker	DNA	22031643	22031772	607	+	.	ID="ttaa8_ap";Tend="269";Tstart="158";shortTE="F";uid="a6ca10a6-3a99-41af-b676-853ad0f511a1"
NC_040877.1	RepeatMasker	LINE/I-Jockey	75035671	75037329	1763	+	.	ID="RND-5_FAMILY-1919";Tend="1954";Tstart="366";shortTE="F";uid="5e3b9160-1a47-4529-b290-334151e65b2f"
NC_040877.1	RepeatMasker	Unknown	7831275	7831857	1890	+	.	ID="RND-1_FAMILY-59";Tend="1184";Tstart="607";shortTE="F";uid="5cd0165f-54f9-4704-a66e-2f0c4e1a8765"
NC_040877.1	RepeatMasker	DNA	32730486	32730757	699	+	.	ID="DNA8-75_AP";Tend="261";Tstart="1";shortTE="F";uid="60d3e89f-0c40-4a15-91f8-7219171ec028"
NC_040877.1	RepeatMasker	Unknown	44821005	44821154	671	+	.	ID="RND-5_FAMILY-7944";Tend="1159";Tstart="1008";shortTE="F";uid="904e27f4-9115-4dc9-9f30-ccaef67bf559"
NC_040877.1	RepeatMasker	DNA	4202788	4203365	717	+	.	ID="dna4-3_ap";Tend="534";Tstart="23";shortTE="F";uid="3c9f8865-2958-4e61-acfd-ada93d1de913"
NC_040877.1	RepeatMasker	Unknown	33244635	33244985	593	+	.	ID="RND-6_FAMILY-12941";Tend="319";Tstart="1";shortTE="F";uid="3cae70ba-c47d-4cdf-99d3-dd3652bc01a8"
NC_040877.1	RepeatMasker	DNA/hAT-hAT19	50397553	50398092	3014	+	.	ID="RND-6_FAMILY-16104";Tend="1508";Tstart="988";shortTE="F";uid="fbdd020a-669e-4e08-bc94-798bac446cc3"
NC_040877.1	RepeatMasker	Unknown	53662670	53663364	2355	+	.	ID="RND-6_FAMILY-1261";Tend="810";Tstart="177";shortTE="F";uid="ad6d9308-a578-4b4f-bdef-4ab4c85ba9a5"
NC_040877.1	RepeatMasker	Unknown	87556310	87556937	3593	+	.	ID="RND-4_FAMILY-731";Tend="1502";Tstart="920";shortTE="F";uid="6b7619df-bcb0-48e5-b5b9-7e2eea653524"
NC_040877.1	RepeatMasker	DNA/hAT-Charlie	93065662	93069525	30887	+	.	ID="RND-6_FAMILY-20944";Tend="5127";Tstart="1241";shortTE="F";uid="b952da1a-1722-48ed-ae0e-41b1b2bc80e1"
NC_040877.1	RepeatMasker	LINE/I-Jockey	56393857	56394324	484	+	.	ID="JOCKEY-7_RPR";Tend="1510";Tstart="1041";shortTE="F";uid="6d050afe-997c-490e-940c-1ee76ff748cd"
NC_040877.1	RepeatMasker	Unknown	53675943	53676924	4136	+	.	ID="RND-6_FAMILY-1261";Tend="3328";Tstart="2464";shortTE="F";uid="fc945e23-528b-47a0-ab1f-916fb1502d6c"
NC_040877.1	RepeatMasker	DNA/hAT-Tip100	49252006	49253785	12474	+	.	ID="RND-6_FAMILY-3876";Tend="2834";Tstart="1064";shortTE="F";uid="a789e374-b579-407b-82e5-599ac92c38bd"
NC_040877.1	RepeatMasker	DNA	66284945	66285196	511	+	.	ID="TTAA25_AP";Tend="507";Tstart="282";shortTE="F";uid="21f24659-17eb-491e-ae37-955581a9b3ab"
NC_040877.1	RepeatMasker	DNA	26896144	26896524	1964	+	.	ID="TTAA3_AP";Tend="429";Tstart="1";shortTE="F";uid="95dd6c6e-5ccb-4831-91d6-e696bd51840b"
NC_040877.1	RepeatMasker	DNA/Ginger-1	42992822	42993002	541	+	.	ID="RND-6_FAMILY-4326";Tend="1143";Tstart="956";shortTE="F";uid="0a79a4fe-d09f-43f7-aa15-f7c940c3f0c8"
NC_040877.1	RepeatMasker	DNA/hAT-Tip100	33557672	33558130	1527	+	.	ID="RND-5_FAMILY-3888";Tend="1252";Tstart="790";shortTE="F";uid="91062853-22aa-4b41-91c8-f9d26cdb3e2d"
NC_040877.1	RepeatMasker	DNA	26329544	26329805	488	+	.	ID="RND-6_FAMILY-3626";Tend="2842";Tstart="2535";shortTE="F";uid="c6e1f394-944f-4f28-b9b7-e3207069412b"
NC_040877.1	RepeatMasker	DNA/hAT-Ac	80887158	80887342	1122	+	.	ID="RND-5_FAMILY-1931";Tend="1394";Tstart="1212";shortTE="F";uid="ebaf594b-da89-4fd8-a67a-4bac70a09b4e"
NC_040877.1	RepeatMasker	Retroposon?	76583789	76584098	482	+	.	ID="SINE2-1_AP";Tend="1164";Tstart="851";shortTE="F";uid="5e57f1a9-f69f-417c-b524-5dce8a2e9db5"
NC_040877.1	RepeatMasker	DNA/MULE-MuDR	27276773	27278457	13215	+	.	ID="RND-6_FAMILY-1347";Tend="2375";Tstart="708";shortTE="F";uid="48f1dea2-687b-4696-a5a6-8272df475d60"
NC_040877.1	RepeatMasker	Unknown	47749046	47749430	1837	+	.	ID="RND-6_FAMILY-11517";Tend="2183";Tstart="1856";shortTE="F";uid="fa40ec9d-8070-4bf2-8f8d-9f568e45e761"
NC_040877.1	RepeatMasker	DNA	2110711	2110904	489	+	.	ID="TTAA2D_AP";Tend="431";Tstart="228";shortTE="F";uid="ad52f14d-fb2b-4967-8a64-2897b611db00"
NC_040877.1	RepeatMasker	DNA	2591003	2591702	1653	+	.	ID="DNA4-2_AP";Tend="769";Tstart="75";shortTE="F";uid="a508688a-749c-41ba-babb-38a5c5473175"
NC_040877.1	RepeatMasker	Unknown	24075635	24075899	2161	+	.	ID="RND-1_FAMILY-128";Tend="1052";Tstart="780";shortTE="F";uid="54cda474-b97a-4c96-aaf0-499a34110c71"
NC_040877.1	RepeatMasker	DNA/Ginger-1	60766004	60766612	608	+	.	ID="RND-6_FAMILY-4326";Tend="1959";Tstart="1257";shortTE="F";uid="44a9373a-b9e0-4128-9ac7-33c6b47a5348"
NC_040877.1	RepeatMasker	DNA/MULE-MuDR	74462940	74463086	409	+	.	ID="DNA8-28B_AP";Tend="239";Tstart="94";shortTE="F";uid="f4159f19-6f0f-4282-8ed4-57283ed29298"
NC_040877.1	RepeatMasker	DNA	35391947	35392140	532	+	.	ID="DNA4-2_AP";Tend="768";Tstart="572";shortTE="F";uid="1300b6b4-82ad-4cc6-af97-b560d5e5717c"
NC_040877.1	RepeatMasker	Unknown	82026547	82026843	2358	+	.	ID="RND-1_FAMILY-55";Tend="1234";Tstart="935";shortTE="F";uid="27991619-1fcf-4baa-8c67-531496b10e82"
NC_040877.1	RepeatMasker	Retroposon?	3151578	3152438	730	+	.	ID="SINE2-1_AP";Tend="1429";Tstart="5";shortTE="F";uid="19e6600c-79cd-4f9f-b44d-b4db37efd384"
NC_040877.1	RepeatMasker	DNA	81611660	81612305	3820	+	.	ID="dna4-3_ap";Tend="632";Tstart="3";shortTE="F";uid="eedb2223-a7e4-4b0e-bc58-e93499e4add4"
NC_040877.1	RepeatMasker	DNA/Ginger-1	17381698	17382169	2823	+	.	ID="RND-6_FAMILY-4326";Tend="1970";Tstart="1506";shortTE="F";uid="9b52682f-a64e-4a4e-abb3-65e146349b3a"
NC_040877.1	RepeatMasker	DNA/hAT	84412655	84412872	916	+	.	ID="dna8-105_ap";Tend="191";Tstart="17";shortTE="F";uid="472ce2ce-15e0-44a7-815a-9dfc70a33515"
NC_040877.1	RepeatMasker	Retroposon?	45377337	45377854	868	+	.	ID="SINE2-1_AP";Tend="1365";Tstart="857";shortTE="F";uid="76834f4a-d6da-43bd-9e30-4e73fde55719"
NC_040877.1	RepeatMasker	DNA/hAT-Charlie	46159469	46159780	1620	+	.	ID="RND-5_FAMILY-1455";Tend="1263";Tstart="939";shortTE="F";uid="bab3eb14-661c-4af6-b5ba-04ed8af9a6ed"
NC_040877.1	RepeatMasker	DNA/Ginger-1	15417655	15417825	943	+	.	ID="RND-6_FAMILY-4326";Tend="1685";Tstart="1518";shortTE="F";uid="28d88c88-46b6-4ad9-b6db-9e03ac15953c"
NC_040877.1	RepeatMasker	Retroposon?	82830952	82831416	646	+	.	ID="SINE2-1_AP";TEgroup="ctg_1%7CSINE2-1_AP%7C29";Tend="1713";Tstart="27";shortTE="F";uid="05f19d70-9a98-4dbc-9246-577c1cf79c0b"
NC_040877.1	RepeatMasker	DNA/Ginger-1	68168207	68168390	644	+	.	ID="GINGER1-2_AP";Tend="4035";Tstart="3835";shortTE="F";uid="87418323-5393-4c9c-ac04-5258c4d00970"
NC_040877.1	RepeatMasker	DNA/Ginger-1	60096874	60097934	7444	+	.	ID="RND-6_FAMILY-4326";Tend="1977";Tstart="915";shortTE="F";uid="065c671f-cca8-4f7b-9e2f-e319071f14bb"
NC_040877.1	RepeatMasker	Unknown	52099943	52100798	6416	+	.	ID="RND-1_FAMILY-2";Tend="1743";Tstart="887";shortTE="F";uid="3dd1ae9e-6beb-4d35-9be5-3d4a962a0a7e"
NC_040877.1	RepeatMasker	Unknown	61531291	61531592	1138	+	.	ID="RND-6_FAMILY-11678";Tend="1300";Tstart="945";shortTE="F";uid="9d998f41-31b0-46ae-ab56-05ef5b60a3b3"
NC_040877.1	RepeatMasker	DNA/hAT-Tip100	4615415	4615648	1390	+	.	ID="RND-6_FAMILY-22107";Tend="1380";Tstart="1150";shortTE="F";uid="be692ae5-057f-4e93-a44c-0f6241ba5cc1"
NC_040877.1	RepeatMasker	Unknown	86103322	86104154	2988	+	.	ID="RND-6_FAMILY-380";TEgroup="ctg_1%7CRND-6_FAMILY-380%7C1";Tend="1516";Tstart="860";shortTE="F";uid="7426384c-d565-475f-80eb-7247d0185070"
NC_040877.1	RepeatMasker	DNA	52833009	52833788	2642	+	.	ID="DNA4-2_AP";Tend="769";Tstart="3";shortTE="F";uid="6e44fbd2-accc-43b3-be43-e6e6013b496a"
NC_040877.1	RepeatMasker	DNA	28771184	28771349	963	+	.	ID="RND-5_FAMILY-464";Tend="1058";Tstart="891";shortTE="F";uid="f4914968-05c9-4dfd-b234-56128bdbc993"
NC_040877.1	RepeatMasker	Unknown	65415461	65416315	1695	+	.	ID="RND-6_FAMILY-74";Tend="1132";Tstart="398";shortTE="F";uid="f6e39826-cd9b-45f6-8f6e-0dce078dcd84"
NC_040877.1	RepeatMasker	DNA/MULE-MuDR	92996703	92999434	21884	+	.	ID="RND-6_FAMILY-2135";Tend="3459";Tstart="736";shortTE="F";uid="5833b1e6-d133-4e18-8321-807d224456f2"
NC_040877.1	RepeatMasker	DNA	41318634	41319094	2232	+	.	ID="RND-1_FAMILY-25";Tend="626";Tstart="183";shortTE="F";uid="3f5d6c93-8fa6-449f-bd8c-30df524c57ae"
NC_040877.1	RepeatMasker	Unknown	70414032	70414629	2582	+	.	ID="RND-5_FAMILY-3670";Tend="1405";Tstart="814";shortTE="F";uid="63719584-eb87-4910-bea6-ceed7d39f09c"
NC_040877.1	RepeatMasker	DNA	24018536	24018793	752	+	.	ID="dna4-3_ap";Tend="465";Tstart="271";shortTE="F";uid="ffa158b7-0461-4f89-8c27-e9873f89c220"
NC_040877.1	RepeatMasker	DNA/hAT-Charlie	18543005	18543385	1642	+	.	ID="RND-5_FAMILY-331";Tend="1342";Tstart="970";shortTE="F";uid="31f46501-dd65-47a1-9597-078b45583b20"
NC_040877.1	RepeatMasker	Retroposon?	79674378	79674828	517	+	.	ID="SINE2-1_AP";Tend="1341";Tstart="888";shortTE="F";uid="fd1945a4-ec06-4bab-8a52-f8dd95117870"
NC_040877.1	RepeatMasker	Unknown	92664864	92665736	6607	+	.	ID="RND-4_FAMILY-1739";Tend="5147";Tstart="4273";shortTE="F";uid="5163ecbb-40e0-4389-888e-04eabcc52949"
NC_040877.1	RepeatMasker	DNA/hAT-hAT19	93878535	93878657	405	+	.	ID="DNA8-95_AP";Tend="968";Tstart="828";shortTE="F";uid="ebf7bc8d-d1ea-44e4-9861-80d104298f1d"
NC_040877.1	RepeatMasker	DNA	20711513	20711873	780	+	.	ID="RND-3_FAMILY-392";Tend="1351";Tstart="1050";shortTE="F";uid="6de9a215-8998-4dae-9716-445cd66ec0fc"
NC_040877.1	RepeatMasker	Unknown	48640299	48640436	664	+	.	ID="RND-1_FAMILY-143";Tend="2618";Tstart="2456";shortTE="F";uid="effe45cb-1a0f-425b-83bb-a13825112d58"
NC_040877.1	RepeatMasker	LINE/I-Jockey	54082147	54082366	429	+	.	ID="RND-5_FAMILY-1919";Tend="1465";Tstart="1246";shortTE="F";uid="6258ccc0-f827-489e-b787-a0ecc9f75346"
NC_040877.1	RepeatMasker	DNA/hAT-Charlie	63941554	63941748	1357	+	.	ID="RND-1_FAMILY-75";Tend="1117";Tstart="923";shortTE="F";uid="2b467d19-04c3-4a63-9ca5-28a281819cbe"
NC_040877.1	RepeatMasker	DNA/Kolobok-E	93771011	93771193	596	+	.	ID="KOLOBOKE-2_AP";Tend="1288";Tstart="1111";shortTE="F";uid="1a8d79db-460f-4bc4-bddf-5ee523f752f6"
NC_040877.1	RepeatMasker	Satellite	20295387	20295824	523	+	.	ID="RND-6_FAMILY-21329";Tend="1595";Tstart="1160";shortTE="F";uid="0b6d1334-67c6-419a-b0b1-9bbd03974cfc"
NC_040877.1	RepeatMasker	DNA	38077351	38077581	421	+	.	ID="DNA-TTAA-1_AP";Tend="263";Tstart="23";shortTE="F";uid="2fd23281-a532-43a9-aac3-b84cf5720038"
NC_040877.1	RepeatMasker	DNA/hAT-hAT19	35362968	35363179	881	+	.	ID="RND-6_FAMILY-6300";Tend="7789";Tstart="7586";shortTE="F";uid="60d7a765-a941-4b32-9841-e01d7a10749b"
NC_040877.1	RepeatMasker	Unknown	50133069	50133706	2630	+	.	ID="RND-6_FAMILY-2138";Tend="3487";Tstart="2890";shortTE="F";uid="7b1d30aa-c446-493f-a3c7-5a7fcb359011"
NC_040877.1	RepeatMasker	Retroposon?	19118207	19119116	771	+	.	ID="SINE2-1_AP";Tend="1154";Tstart="220";shortTE="F";uid="260d7025-68ba-413b-90b6-85f24d1274a3"
NC_040877.1	RepeatMasker	Unknown	45369508	45371663	4717	+	.	ID="RND-5_FAMILY-1840";Tend="2269";Tstart="189";shortTE="F";uid="85f7fbdc-97e1-45da-8b52-3a1a38528c64"
NC_040877.1	RepeatMasker	DNA	29169082	29169281	722	+	.	ID="RND-6_FAMILY-1458";Tend="1463";Tstart="1260";shortTE="F";uid="618fa85f-2022-41fc-9f42-2ca1a670fa80"
NC_040877.1	RepeatMasker	Unknown	53673164	53673598	1706	+	.	ID="RND-6_FAMILY-1260";Tend="1835";Tstart="1434";shortTE="F";uid="a90d4648-5497-44bc-b290-e6cb47b764a6"
NC_040877.1	RepeatMasker	Retroposon?	70275598	70275754	506	+	.	ID="SINE2-2_AP";Tend="1972";Tstart="1840";shortTE="F";uid="e38e21b6-48e8-4011-8776-e5a2b39e05e8"
NC_040877.1	RepeatMasker	Unknown	238745	240111	5840	+	.	ID="RND-1_FAMILY-40";TEgroup="ctg_1%7CRND-1_FAMILY-40%7C2";Tend="2858";Tstart="1354";shortTE="F";uid="97b91729-7059-4bc6-83cf-fdf91b318755"
NC_040877.1	RepeatMasker	DNA/Ginger-1	32819054	32820047	6693	+	.	ID="rnd-6_family-4326";Tend="1958";Tstart="953";shortTE="F";uid="9fd12c0c-98af-4f3e-b281-039300bc0316"
NC_040877.1	RepeatMasker	RC/Helitron	68866372	68866505	692	+	.	ID="RND-5_FAMILY-1534";Tend="1137";Tstart="996";shortTE="F";uid="cec26e07-c491-4119-ad2d-c5ddd543381e"
NC_040877.1	RepeatMasker	DNA/Ginger-1	94158847	94159020	532	+	.	ID="RND-5_FAMILY-586";Tend="3696";Tstart="3535";shortTE="F";uid="b87ac08f-eb48-4890-8d02-a406d16b9940"
NC_040877.1	RepeatMasker	Retroposon?	49313611	49314345	2302	+	.	ID="RND-1_FAMILY-136";Tend="721";Tstart="58";shortTE="F";uid="35a63c7e-786b-44f1-8af6-cd1b8af6a3a7"
NC_040877.1	RepeatMasker	DNA	45239276	45239928	4245	+	.	ID="RND-6_FAMILY-6726";Tend="1616";Tstart="968";shortTE="F";uid="e5636d6a-d345-48fa-8cee-05e898a0aa81"
NC_040877.1	RepeatMasker	LINE/CR1	24088425	24088745	2367	+	.	ID="RND-6_FAMILY-19368";Tend="1668";Tstart="1351";shortTE="F";uid="6ecf5e9a-bc17-4ea4-9ee2-b64c9d46ef2f"
NC_040877.1	RepeatMasker	DNA/hAT-Tip100	41230464	41230780	496	+	.	ID="DNA8-83_AP";Tend="744";Tstart="450";shortTE="F";uid="29c055fd-e9b3-479c-8a93-349a52d2d1bd"
NC_040877.1	RepeatMasker	DNA/hAT-Tip100	60623265	60623554	958	+	.	ID="RND-5_FAMILY-6156";Tend="1198";Tstart="953";shortTE="F";uid="5e34fde1-6925-482e-b871-6aaebc06d565"
NC_040877.1	RepeatMasker	DNA	50247937	50248383	763	+	.	ID="DNA4-3_AP";Tend="619";Tstart="185";shortTE="F";uid="146d1230-dda8-4b86-9711-becfd8b06d32"
NC_040877.1	RepeatMasker	DNA	16633534	16633743	541	+	.	ID="ttaac_ap";Tend="398";Tstart="177";shortTE="F";uid="b886c028-a14f-4084-82ea-51b291f62a21"
NC_040877.1	RepeatMasker	DNA	60141787	60142386	930	+	.	ID="DNA4-3_AP";Tend="592";Tstart="1";shortTE="F";uid="09f33f30-acdb-4012-aef3-458f56c446de"
NC_040877.1	RepeatMasker	DNA	8775636	8776058	2678	+	.	ID="TTAA2C_AP";Tend="423";Tstart="1";shortTE="F";uid="227e4069-5b61-418e-a74d-91944188a6a2"
NC_040877.1	RepeatMasker	DNA/hAT-hAT19	86950828	86951009	1013	+	.	ID="dna8-43_ap";Tend="136";Tstart="1";shortTE="F";uid="f72f61e0-be80-4ab2-bba9-692225755798"
NC_040877.1	RepeatMasker	Retroposon?	70615489	70615746	469	+	.	ID="SINE2-2_AP";Tend="1268";Tstart="976";shortTE="F";uid="17982133-6c70-4805-8170-dfc5e11b12de"
NC_040877.1	RepeatMasker	DNA/Ginger-1	17066923	17067368	559	+	.	ID="RND-6_FAMILY-4326";Tend="2015";Tstart="1548";shortTE="F";uid="c5387a5b-ca48-4b10-bcce-00046f26f2d2"
NC_040877.1	RepeatMasker	Retroposon?	49249136	49250884	8222	+	.	ID="RND-1_FAMILY-179";Tend="4163";Tstart="2232";shortTE="F";uid="f14bbc46-2f38-45e3-b6cd-39f9b9714c41"
NC_040877.1	RepeatMasker	Unknown	51412030	51412205	409	+	.	ID="RND-6_FAMILY-14094";Tend="653";Tstart="480";shortTE="F";uid="05fc86fd-0411-453b-aed9-1fe1a2306e62"
NC_040877.1	RepeatMasker	Unknown	29401505	29402120	3432	+	.	ID="RND-6_FAMILY-879";Tend="1652";Tstart="1014";shortTE="F";uid="77ada110-bf7d-4476-9ecf-37dd9e71a4d8"
NC_040877.1	RepeatMasker	DNA/TcMar-Tigger	78574186	78574356	836	+	.	ID="DNAX-5_AP";Tend="155";Tstart="1";shortTE="F";uid="e05331db-6f98-46be-828c-425cd2ef54db"
NC_040877.1	RepeatMasker	DNA/hAT-Charlie	48201712	48202124	505	+	.	ID="DNA8-72_AP";Tend="369";Tstart="1";shortTE="F";uid="75130047-29eb-4658-8edb-ec861080f0d1"
NC_040877.1	RepeatMasker	DNA/Ginger-1	11787895	11788269	795	+	.	ID="RND-6_FAMILY-4326";Tend="1958";Tstart="1559";shortTE="F";uid="056d3dae-21f4-4c26-8f88-c8e887fb1ade"
NC_040877.1	RepeatMasker	DNA/Ginger-1	56092836	56093225	428	+	.	ID="RND-6_FAMILY-4326";Tend="1665";Tstart="1254";shortTE="F";uid="924538ed-c9e7-41fb-8a21-c292f3ee0878"
NC_040877.1	RepeatMasker	DNA/Ginger-2	54981899	54983694	2983	+	.	ID="RND-6_FAMILY-7576";TEgroup="ctg_1%7CRND-6_FAMILY-7576%7C1";Tend="1847";Tstart="170";shortTE="F";uid="b8a5c065-1d01-44b6-8c16-70352b21c25a"
NC_040877.1	RepeatMasker	DNA	3897154	3897454	995	+	.	ID="DNA4-2_AP";Tend="769";Tstart="474";shortTE="F";uid="9af84261-7006-41fb-bd2b-719e092515d6"
NC_040877.1	RepeatMasker	DNA	62283496	62283822	424	+	.	ID="DNA8-3_AP";TEgroup="ctg_1%7CDNA8-3_AP%7C1";Tend="225";Tstart="1";shortTE="T";uid="b9fcf48c-d4ac-4307-8b5d-f44d65476465"
NC_040877.1	RepeatMasker	LINE/I-Jockey	44314276	44315723	556	+	.	ID="JOCKEY-6_RPR";Tend="2494";Tstart="820";shortTE="F";uid="c8cff5d9-487c-4b86-b258-7357e1a9c7a2"
NC_040877.1	RepeatMasker	RC/Helitron	80600552	80600732	521	+	.	ID="RND-6_FAMILY-376";Tend="1120";Tstart="927";shortTE="F";uid="85a61a36-d33e-4b6e-a3c3-b5ff1fcce8e8"
NC_040877.1	RepeatMasker	Unknown	48597487	48597990	527	+	.	ID="RND-1_FAMILY-88";Tend="2262";Tstart="1832";shortTE="F";uid="4d10cfb5-f57f-4c0c-9cc1-9477a8361ead"
NC_040877.1	RepeatMasker	DNA	31247501	31247925	1681	+	.	ID="DNA-TTAA-1_AP";Tend="423";Tstart="1";shortTE="F";uid="9e941bf1-e8e6-447b-8356-408cb4650748"
NC_040877.1	RepeatMasker	DNA/Ginger-1	43353356	43353570	583	+	.	ID="RND-6_FAMILY-4326";Tend="1101";Tstart="879";shortTE="F";uid="ac7d7132-22d8-497b-ac46-82b40759ec69"
NC_040877.1	RepeatMasker	DNA	13895887	13896169	443	+	.	ID="DNA4-2_AP";Tend="365";Tstart="97";shortTE="F";uid="d79327af-a15c-4e18-91b1-83674bca8fb8"
NC_040877.1	RepeatMasker	DNA/CMC-EnSpm	71198289	71198920	2702	+	.	ID="RND-5_FAMILY-523";Tend="2158";Tstart="1512";shortTE="F";uid="9e55d4c6-6f97-4a06-81fa-6228ddb296eb"
NC_040877.1	RepeatMasker	Retroposon?	69113275	69113548	526	+	.	ID="SINE2-1_AP";Tend="1430";Tstart="1149";shortTE="F";uid="84157da7-f74e-4707-83c5-b957b6964448"
NC_040877.1	RepeatMasker	DNA/Ginger-1	1743234	1743381	406	+	.	ID="RND-6_FAMILY-4326";Tend="1101";Tstart="953";shortTE="F";uid="bb83f4f6-7f3b-4d01-8456-653d1ffdc2c5"
NC_040877.1	RepeatMasker	DNA/hAT-Tip100	47140542	47141289	778	+	.	ID="RND-6_FAMILY-7381";TEgroup="ctg_1%7CRND-6_FAMILY-7381%7C1";Tend="1833";Tstart="942";shortTE="F";uid="2629ccc8-a07f-44c0-9ab7-55cd61c75f2c"
NC_040877.1	RepeatMasker	DNA	50116080	50116395	462	+	.	ID="DNA4-2B_AP";Tend="773";Tstart="444";shortTE="F";uid="540c04f1-4988-4e11-adca-b2364268fc0c"
NC_040877.1	RepeatMasker	DNA/Ginger-1	74969820	74970055	416	+	.	ID="RND-6_FAMILY-4326";Tend="1950";Tstart="1701";shortTE="F";uid="9e31a346-0626-4109-8d74-da72ab8746c3"
NC_040877.1	RepeatMasker	DNA	44259237	44259340	556	+	.	ID="DNA-TTAA-1_AP";Tend="117";Tstart="14";shortTE="F";uid="5a730af1-4d2f-490e-a88d-41e0a83d7d4d"
NC_040877.1	RepeatMasker	Unknown	35698158	35698395	766	+	.	ID="RND-1_FAMILY-97";Tend="1369";Tstart="1133";shortTE="F";uid="e1dfd68e-4fbc-436a-b7b4-35176ac3fec1"
NC_040877.1	RepeatMasker	DNA	75506050	75506240	984	+	.	ID="RND-6_FAMILY-1179";Tend="1512";Tstart="1334";shortTE="F";uid="4899d0b9-dfc0-4387-ab9c-871e340332bf"
NC_040877.1	RepeatMasker	DNA/Sola-1	44360122	44360636	2645	+	.	ID="RND-5_FAMILY-1906";Tend="1596";Tstart="1101";shortTE="F";uid="f68bcdf4-f34d-4187-a8d6-6a08c3284727"
NC_040877.1	RepeatMasker	DNA/Ginger-1	21806937	21807912	6325	+	.	ID="RND-6_FAMILY-4326";Tend="1958";Tstart="950";shortTE="F";uid="085cae86-fbc1-41d1-99cf-7f75e0d27e85"
NC_040877.1	RepeatMasker	DNA	80322147	80322434	1009	+	.	ID="TTAA7_AP";Tend="419";Tstart="84";shortTE="F";uid="d0686bbd-547f-4f79-a525-50c34e91af1b"
NC_040877.1	RepeatMasker	Unknown	48586438	48587457	7815	+	.	ID="RND-1_FAMILY-88";Tend="1616";Tstart="600";shortTE="F";uid="fc612f12-e899-4f72-a021-1344543dd786"
NC_040877.1	RepeatMasker	DNA/Ginger-1	43829238	43829673	2426	+	.	ID="RND-6_FAMILY-4326";Tend="1940";Tstart="1464";shortTE="F";uid="2fd68463-04b1-402c-96c3-86dd1953c86a"
NC_040877.1	RepeatMasker	DNA/MULE-MuDR	27996561	27996763	722	+	.	ID="RND-5_FAMILY-3";Tend="1541";Tstart="1339";shortTE="F";uid="9222403a-6b27-47bf-b005-286875469e95"
NC_040877.1	RepeatMasker	Unknown	74705104	74705225	669	+	.	ID="RND-6_FAMILY-151";Tend="2631";Tstart="2517";shortTE="F";uid="00a8c339-7217-4e6f-80ed-4994c63486de"
NC_040877.1	RepeatMasker	DNA/hAT	38048931	38049444	3776	+	.	ID="RND-1_FAMILY-52";Tend="1442";Tstart="947";shortTE="F";uid="98335e36-5d4f-460f-89cb-7e86cfe3f10e"
NC_040877.1	RepeatMasker	DNA/Kolobok-E	4070633	4070753	452	+	.	ID="KOLOBOKE-2_AP";Tend="1246";Tstart="1119";shortTE="F";uid="e86f9656-2a15-479b-8a8a-bf29541d92f3"
NC_040877.1	RepeatMasker	DNA/Kolobok-E	36225207	36225584	1825	+	.	ID="RND-1_FAMILY-10";Tend="1294";Tstart="915";shortTE="F";uid="cd9e48c6-e4a8-4768-976c-f254d6d7bc54"
NC_040877.1	RepeatMasker	Retroposon?	72135815	72136046	633	+	.	ID="SINE2-2_AP";Tend="253";Tstart="1";shortTE="F";uid="ce839017-56e8-4829-927d-85adcab32ec4"
NC_040877.1	RepeatMasker	Unknown	56344468	56344785	2290	+	.	ID="RND-1_FAMILY-2";Tend="1956";Tstart="1635";shortTE="F";uid="f5adf77f-a93e-4eab-b567-f4d646e74f96"
NC_040877.1	RepeatMasker	DNA	44654261	44655052	1407	+	.	ID="DNA4-2_AP";Tend="769";Tstart="1";shortTE="F";uid="edec3d13-f58b-436b-9170-a7b9915a7ec5"
NC_040877.1	RepeatMasker	DNA	88909467	88909645	681	+	.	ID="TTAA2D_AP";Tend="179";Tstart="4";shortTE="F";uid="dedae7ee-543c-4f31-ab72-a011c649edb1"
NC_040877.1	RepeatMasker	DNA/hAT-Tip100	66267661	66268174	3390	+	.	ID="RND-5_FAMILY-3148";Tend="1499";Tstart="991";shortTE="F";uid="e8ec2407-efb9-454a-86c0-2d41d8fb6efa"
NC_040877.1	RepeatMasker	Unknown	29236584	29236854	1533	+	.	ID="RND-1_FAMILY-91";Tend="1353";Tstart="1071";shortTE="F";uid="59460832-b9b8-4bb8-b1e8-ef0df1c89fc1"
NC_040877.1	RepeatMasker	DNA	81576728	81577096	1640	+	.	ID="TTAA22_AP";Tend="432";Tstart="58";shortTE="F";uid="fba391bc-b292-47c8-9e20-385aa6c51d03"
NC_040877.1	RepeatMasker	DNA	56336047	56336358	1537	+	.	ID="TTAA3_AP";Tend="314";Tstart="1";shortTE="F";uid="069763a7-9e7c-40d1-a9a2-891db1400c06"
NC_040877.1	RepeatMasker	Retroposon?	37132347	37132558	513	+	.	ID="SINE2-1_AP";Tend="1470";Tstart="1247";shortTE="F";uid="ce91543b-9dfc-4343-a716-5a6a3bf15eff"
NC_040877.1	RepeatMasker	Unknown	74276950	74277264	889	+	.	ID="RND-6_FAMILY-9875";TEgroup="ctg_1%7CRND-6_FAMILY-9875%7C4";Tend="1596";Tstart="653";shortTE="F";uid="7446b8dd-91d5-40f2-81f8-68dd896dcccb"
NC_040877.1	RepeatMasker	DNA/Kolobok-E	81390255	81390421	590	+	.	ID="KOLOBOKE-3_AP";TEgroup="ctg_1%7CKOLOBOKE-3_AP%7C6";Tend="2180";Tstart="2016";shortTE="T";uid="9a431f89-5b9a-49f1-a110-861386eadaca"
NC_040877.1	RepeatMasker	DNA/hAT-Charlie	21730177	21730456	633	+	.	ID="HAT-N11_AP";Tend="631";Tstart="305";shortTE="F";uid="2a2bd97f-3105-4ba0-9a68-7cf459032af6"
NC_040877.1	RepeatMasker	DNA	41851831	41852113	466	+	.	ID="RND-6_FAMILY-3626";Tend="2521";Tstart="2212";shortTE="F";uid="a609fe81-d3d6-41d1-8b81-2dddac6ed26e"
NC_040877.1	RepeatMasker	DNA/hAT-Charlie	73753630	73753852	1295	+	.	ID="RND-1_FAMILY-24";Tend="1161";Tstart="923";shortTE="F";uid="57c7c2f7-1ebc-41ae-bc2f-675eda901f1d"
NC_040877.1	RepeatMasker	DNA/Ginger-1	44053651	44054690	5761	+	.	ID="rnd-6_family-4326";Tend="1960";Tstart="951";shortTE="F";uid="5e75d8cb-a922-4013-800c-0eb99009314d"
NC_040877.1	RepeatMasker	DNA/Ginger-1	52838975	52839310	638	+	.	ID="RND-6_FAMILY-4326";Tend="1980";Tstart="1616";shortTE="F";uid="9c9647bc-8d3a-4a2d-affc-dc5f8234ecb3"
NC_040877.1	RepeatMasker	DNA	56520809	56521228	1296	+	.	ID="DNA-TTAA-1_AP";Tend="422";Tstart="1";shortTE="F";uid="5bd10c68-4ee7-47c5-ba64-7316dd0bfc8d"
NC_040877.1	RepeatMasker	DNA	47819952	47820303	838	+	.	ID="ttaa2b_ap";Tend="358";Tstart="1";shortTE="F";uid="1778d2b2-9666-442b-bd31-375f177847c0"
NC_040877.1	RepeatMasker	Unknown	85829283	85829433	427	+	.	ID="RND-5_FAMILY-1273";Tend="1887";Tstart="1738";shortTE="F";uid="d06d6296-9a7f-4cf9-a683-6951e85ad399"
NC_040877.1	RepeatMasker	DNA	20729621	20730220	3031	+	.	ID="RND-6_FAMILY-1458";Tend="1900";Tstart="1285";shortTE="F";uid="77d06204-a841-43d9-9086-dbe6fe585441"
NC_040877.1	RepeatMasker	DNA/hAT	75145102	75145632	2783	+	.	ID="RND-6_FAMILY-6586";Tend="1512";Tstart="1002";shortTE="F";uid="12791d23-f412-4d5e-b8b2-de85ea27ae6e"
NC_040877.1	RepeatMasker	DNA/hAT-Charlie	22293855	22294151	1147	+	.	ID="DNA8-33_AP";Tend="327";Tstart="1";shortTE="F";uid="efca5163-ac4e-496f-98d4-fd0cf7cfb30a"
NC_040877.1	RepeatMasker	DNA/hAT-hAT19	69474908	69475655	2670	+	.	ID="RND-6_FAMILY-3027";Tend="1539";Tstart="781";shortTE="F";uid="c778de99-530c-40ce-a89e-ca78465ebb7f"
NC_040877.1	RepeatMasker	DNA/hAT-Tip100	83992373	83992540	901	+	.	ID="dna8-100_ap";Tend="142";Tstart="1";shortTE="F";uid="6cc4f23f-18f5-4188-85d4-b771d3f71ca3"
NC_040877.1	RepeatMasker	Retroposon?	30432267	30433008	618	+	.	ID="SINE2-2_AP";Tend="731";Tstart="1";shortTE="F";uid="2161a2fd-23b7-4623-854c-89a7e0ea5ac1"
NC_040877.1	RepeatMasker	DNA/hAT	31716678	31717097	1152	+	.	ID="DNA8-105_AP";TEgroup="ctg_1%7CDNA8-105_AP%7C4";Tend="556";Tstart="1";shortTE="F";uid="ff4f4f39-21c0-438c-a7c6-006cd6f8426e"
NC_040877.1	RepeatMasker	Unknown	90491270	90491966	4106	+	.	ID="RND-1_FAMILY-72";Tend="1476";Tstart="784";shortTE="F";uid="fb03c183-f345-41da-92fc-e3aafb50f2f3"
NC_040877.1	RepeatMasker	DNA	39384112	39384538	1579	+	.	ID="DNA-TTAA-1_AP";Tend="422";Tstart="1";shortTE="F";uid="2d0a1a04-a1fd-4dc4-ab4b-7eb461fc1fbc"
NC_040877.1	RepeatMasker	DNA/Kolobok-E	43974512	43974760	451	+	.	ID="KOLOBOKE-2_AP";Tend="2199";Tstart="1924";shortTE="F";uid="17576838-9d54-4175-9f8c-9247146716e0"
NC_040877.1	RepeatMasker	DNA	29451439	29452069	4025	+	.	ID="DNA4-3_AP";Tend="635";Tstart="3";shortTE="F";uid="5aad28f3-b3d5-4934-9096-09e25cb40d15"
NC_040877.1	RepeatMasker	Unknown	79503143	79503524	2851	+	.	ID="RND-6_FAMILY-62";Tend="1348";Tstart="958";shortTE="F";uid="362fb957-88fc-4498-b03f-c301ab459fa8"
NC_040877.1	RepeatMasker	DNA/hAT-hAT19	46208748	46209168	558	+	.	ID="RND-5_FAMILY-153";TEgroup="ctg_1%7CRND-5_FAMILY-153%7C4";Tend="1357";Tstart="1025";shortTE="F";uid="793bcd5c-c5c4-4e82-984a-674481d18fe8"
NC_040877.1	RepeatMasker	DNA/MULE-MuDR	85872542	85872749	502	+	.	ID="RND-6_FAMILY-14941";Tend="1671";Tstart="1451";shortTE="F";uid="95457ab3-4d24-48ae-951c-6179ea1f7c87"
NC_040877.1	RepeatMasker	Unknown	92620860	92625689	37783	+	.	ID="RND-6_FAMILY-2138";Tend="5099";Tstart="452";shortTE="F";uid="950699f7-1d8c-4d6f-b826-9369d7391537"
NC_040877.1	RepeatMasker	DNA	90202041	90202429	764	+	.	ID="TTAA3_AP";Tend="419";Tstart="17";shortTE="F";uid="f580fcfa-7509-4546-89ec-9575ebfae82d"
NC_040877.1	RepeatMasker	Retroposon?	57220657	57220877	418	+	.	ID="SINE2-1_AP";Tend="1279";Tstart="1060";shortTE="F";uid="277cd6b7-f6e7-4c30-aab1-cdd90b261802"
NC_040877.1	RepeatMasker	Retroposon?	61981924	61982154	596	+	.	ID="SINE2-1_AP";Tend="1447";Tstart="1220";shortTE="F";uid="f29e77bf-71be-4927-aed9-65b8a9c83c62"
NC_040877.1	RepeatMasker	DNA/Ginger-1	7234647	7234797	483	+	.	ID="RND-6_FAMILY-4326";Tend="1098";Tstart="939";shortTE="F";uid="ad206fa5-5470-489a-910a-e79d101f4fac"
NC_040877.1	RepeatMasker	DNA/MULE-MuDR	82006695	82006900	550	+	.	ID="DNA8-28B_AP";Tend="239";Tstart="41";shortTE="F";uid="950d835e-3828-44dd-a389-687d52b59c0c"
NC_040877.1	RepeatMasker	LINE/R1	93378122	93379293	529	+	.	ID="R1-2B_DK";Tend="3869";Tstart="2684";shortTE="F";uid="3447e043-7433-4f96-a1b5-8c09c43470ef"
NC_040877.1	RepeatMasker	Unknown	3659902	3660419	2845	+	.	ID="RND-1_FAMILY-127";Tend="1572";Tstart="943";shortTE="F";uid="dd482699-dae4-44e4-aa6c-71f90c8d9326"
NC_040877.1	RepeatMasker	LTR/Gypsy	59148070	59148212	421	+	.	ID="GYPSY-43_DWIL-I";Tend="733";Tstart="580";shortTE="F";uid="dd13a32d-9fab-47bc-837d-e7e8d974dca6"
NC_040877.1	RepeatMasker	Retroposon?	83240196	83240323	555	+	.	ID="SINE2-1_AP";Tend="1770";Tstart="1639";shortTE="F";uid="d6bf1669-0f27-49b3-892a-76910c4fc60d"
NC_040877.1	RepeatMasker	DNA/TcMar-Tc1	27359246	27359408	431	+	.	ID="RND-6_FAMILY-10359";Tend="765";Tstart="605";shortTE="F";uid="0795343b-1bb0-485f-9f39-6ab8cbf9b25b"
NC_040877.1	RepeatMasker	DNA	39617086	39617422	696	+	.	ID="RND-6_FAMILY-1458";Tend="1604";Tstart="1243";shortTE="F";uid="0ab56bba-7c4e-4c41-9db4-c8e1d69f9645"
NC_040877.1	RepeatMasker	DNA/hAT-hAT19	39792668	39792827	672	+	.	ID="RND-6_FAMILY-6300";Tend="7788";Tstart="7585";shortTE="F";uid="bde72422-0b4f-4977-9b25-57922df128f8"
NC_040877.1	RepeatMasker	Unknown	61925155	61925276	743	+	.	ID="RND-6_FAMILY-62";Tend="1278";Tstart="1148";shortTE="F";uid="e30f75e6-bea9-45e1-9039-74763f05d576"
NC_040877.1	RepeatMasker	DNA/Ginger-1	30761108	30761540	542	+	.	ID="RND-6_FAMILY-4326";Tend="1960";Tstart="1497";shortTE="F";uid="43d26754-e184-48f6-9200-c9b62281451a"
NC_040877.1	RepeatMasker	DNA/hAT	29075163	29075407	1019	+	.	ID="DNA8-78_AP";Tend="624";Tstart="417";shortTE="F";uid="ebaaa693-8ef6-43c5-a298-e65cb60b4521"
NC_040877.1	RepeatMasker	DNA/Kolobok-E	20703862	20704095	687	+	.	ID="RND-6_FAMILY-13774";Tend="2587";Tstart="2359";shortTE="F";uid="51b66625-b3d4-4415-a41b-618837d06119"
NC_040877.1	RepeatMasker	DNA/Ginger-1	69307622	69308273	454	+	.	ID="RND-6_FAMILY-4326";Tend="1798";Tstart="962";shortTE="F";uid="804ddf2e-cc72-4b71-989c-653106441af8"
NC_040877.1	RepeatMasker	DNA	59931953	59932358	927	+	.	ID="ttaa3b_ap";Tend="423";Tstart="1";shortTE="F";uid="5dcedc52-9923-41f8-b83c-ce955d82bb23"
NC_040877.1	RepeatMasker	DNA/TcMar-m44?	16900231	16900414	743	+	.	ID="DNA4-9B_AP";Tend="185";Tstart="1";shortTE="F";uid="fa66d9a7-89f6-40d9-bffc-a2ad84fc056e"
NC_040877.1	RepeatMasker	DNA	51444814	51445116	1105	+	.	ID="DNA4-2_AP";Tend="419";Tstart="116";shortTE="F";uid="62c96ca5-3cd3-4817-be53-44af2133d46f"
NC_040877.1	RepeatMasker	DNA	80902733	80903116	979	+	.	ID="ttaa7_ap";Tend="416";Tstart="2";shortTE="F";uid="baa69168-6795-4f39-944b-186715c2c6ed"
NC_040877.1	RepeatMasker	DNA/Ginger-1	93334135	93334275	856	+	.	ID="RND-5_FAMILY-588";Tend="6782";Tstart="6640";shortTE="F";uid="bf79f2b5-8e7f-4f52-8575-6fc7f5304559"
NC_040877.1	RepeatMasker	DNA	28011762	28011870	456	+	.	ID="dna4-2b_ap";Tend="120";Tstart="21";shortTE="F";uid="201bbcf7-aec0-40e0-8ab4-0f6c95ab5d47"
NC_040877.1	RepeatMasker	DNA/Ginger-1	66837404	66837978	2662	+	.	ID="rnd-6_family-4326";Tend="1459";Tstart="951";shortTE="F";uid="31bc6079-367a-4aa1-802b-b373686d3cb7"
NC_040877.1	RepeatMasker	DNA/Kolobok-E	64213106	64213390	1994	+	.	ID="RND-1_FAMILY-10";Tend="1290";Tstart="997";shortTE="F";uid="55ac3d37-3844-40e6-a64c-e6ab1f8f9aa9"
NC_040877.1	RepeatMasker	DNA	71311774	71312195	2325	+	.	ID="TTAA20B_AP";Tend="446";Tstart="1";shortTE="F";uid="059bbc16-dfcb-4bad-b816-318b45c612d0"
NC_040877.1	RepeatMasker	Unknown	48642411	48644758	17901	+	.	ID="RND-1_FAMILY-40";Tend="3504";Tstart="1173";shortTE="F";uid="3699bc5d-16ac-4421-a8d9-aa2b86769e78"
NC_040877.1	RepeatMasker	DNA/MULE-MuDR	30306297	30306532	412	+	.	ID="RND-5_FAMILY-1259";TEgroup="ctg_1%7CRND-5_FAMILY-1259%7C1";Tend="1363";Tstart="820";shortTE="T";uid="4bf206c9-5678-45ec-a35c-2aa8984897e9"
NC_040877.1	RepeatMasker	DNA	33452275	33452648	980	+	.	ID="ttaa3c_ap";Tend="424";Tstart="11";shortTE="F";uid="90b907ca-ac33-4805-aec6-4151510733bf"
NC_040877.1	RepeatMasker	Satellite	45741293	45741612	1056	+	.	ID="RND-6_FAMILY-21329";Tend="1131";Tstart="869";shortTE="F";uid="bbac2990-30d0-47db-b0f0-e9181ebaf3ed"
NC_040877.1	RepeatMasker	DNA	79732121	79732474	646	+	.	ID="TTAA2C_AP";Tend="423";Tstart="55";shortTE="F";uid="879ff543-7cd9-42b6-8b01-4dedde27efa9"
NC_040877.1	RepeatMasker	DNA	53823007	53823363	725	+	.	ID="TTAA2C_AP";Tend="416";Tstart="20";shortTE="F";uid="c48a3415-a8b9-421d-ae94-36ce6125db1c"
NC_040877.1	RepeatMasker	DNA/hAT-Charlie	2834001	2834258	1151	+	.	ID="RND-5_FAMILY-1455";Tend="1270";Tstart="1000";shortTE="F";uid="1df9d109-d509-47f0-b224-d45c014bebd2"
NC_040877.1	RepeatMasker	Retroposon?	53701040	53701586	568	+	.	ID="SINE2-1_AP";Tend="729";Tstart="178";shortTE="F";uid="83b51a59-f3b5-41c6-a3a1-ff90dad21133"
NC_040877.1	RepeatMasker	DNA/hAT-Charlie	16595032	16595347	1914	+	.	ID="RND-1_FAMILY-75";Tend="1260";Tstart="947";shortTE="F";uid="850fe70a-7956-4bb1-b4a9-2eb81294cc7a"
NC_040877.1	RepeatMasker	DNA	92784609	92784789	450	+	.	ID="DNA4-2_AP";Tend="412";Tstart="244";shortTE="F";uid="97984e39-a15d-4f2e-9c57-39af1f63d0b2"
NC_040877.1	RepeatMasker	Retroposon?	62095843	62095992	474	+	.	ID="SINE2-1_AP";Tend="1770";Tstart="1627";shortTE="F";uid="f8c9d8fa-ba62-4817-a811-35efcc9f4f3f"
NC_040877.1	RepeatMasker	DNA/hAT-Tip100	67043499	67043756	1719	+	.	ID="RND-4_FAMILY-1279";Tend="1534";Tstart="1286";shortTE="F";uid="b3624b97-4c55-4f3e-9abf-fce4d9c38271"
NC_040877.1	RepeatMasker	DNA	84980647	84980887	942	+	.	ID="dna4-2_ap";Tend="231";Tstart="2";shortTE="F";uid="9ea625a9-b74c-44aa-95e7-9422614d31fe"
NC_040877.1	RepeatMasker	DNA	2848957	2849404	2588	+	.	ID="TTAAC_AP";Tend="438";Tstart="1";shortTE="F";uid="b1bc143f-4999-4a8a-94bf-c6622cc7153d"
NC_040877.1	RepeatMasker	DNA/hAT-hATm	16570669	16571075	1315	+	.	ID="HAT-4B_AP";Tend="2745";Tstart="2326";shortTE="F";uid="89f73978-7cb6-4ecf-9db5-d610494e7f7d"
NC_040877.1	RepeatMasker	Unknown	90160183	90160676	1334	+	.	ID="RND-6_FAMILY-1260";Tend="3921";Tstart="3398";shortTE="F";uid="596d346e-f48c-4157-8b7a-b2cf2c814853"
NC_040877.1	RepeatMasker	DNA/Ginger-1	55457766	55458064	582	+	.	ID="RND-5_FAMILY-2987";Tend="3518";Tstart="3262";shortTE="F";uid="16d237c8-2ce1-4394-a694-de6e8e6ed3ec"
NC_040877.1	RepeatMasker	DNA/hAT-Tip100	68449347	68449516	747	+	.	ID="RND-5_FAMILY-6156";Tend="936";Tstart="775";shortTE="F";uid="f6e0798c-eb8c-4efb-a008-c2581de72271"
NC_040877.1	RepeatMasker	DNA	80618565	80618944	1518	+	.	ID="DNA-TTAA-1_AP";Tend="423";Tstart="1";shortTE="F";uid="53c0d929-e8d2-4054-80f7-d5f6694b99c5"
NC_040877.1	RepeatMasker	Retroposon?	15383319	15383652	636	+	.	ID="SINE2-1_AP";Tend="1463";Tstart="1137";shortTE="F";uid="01cffd3d-0f25-462f-9847-cf129dfdae35"
NC_040877.1	RepeatMasker	DNA/hAT-hAT19	33666864	33667269	2416	+	.	ID="RND-5_FAMILY-153";Tend="1362";Tstart="973";shortTE="F";uid="0d37185b-d799-4614-891c-91490a98675e"
NC_040877.1	RepeatMasker	Unknown	42440888	42441883	3775	+	.	ID="RND-6_FAMILY-74";TEgroup="ctg_1%7CRND-6_FAMILY-74%7C3";Tend="1938";Tstart="383";shortTE="F";uid="d409ad4b-8505-45bf-8ec4-cc6e28e25265"
NC_040877.1	RepeatMasker	DNA	54534721	54535057	1505	+	.	ID="TTAA7_AP";Tend="434";Tstart="1";shortTE="F";uid="15fabebf-a867-42f7-9aa8-a11f4f4795d0"
NC_040877.1	RepeatMasker	Unknown	50073971	50075013	7984	+	.	ID="RND-6_FAMILY-1260";Tend="2954";Tstart="1920";shortTE="F";uid="eaffa64d-1eeb-40b2-8280-7df0cbbad1ff"
NC_040877.1	RepeatMasker	RC/Helitron	10988496	10988632	671	+	.	ID="HELITRON-N23_LMI";Tend="644";Tstart="499";shortTE="F";uid="2a485c0e-6f18-4420-b9ef-cc5e91b700be"
NC_040877.1	RepeatMasker	Unknown	57436824	57437280	622	+	.	ID="RND-5_FAMILY-3736";TEgroup="ctg_1%7CRND-5_FAMILY-3736%7C1";Tend="1659";Tstart="885";shortTE="F";uid="d071aa65-068d-4ec7-9d8f-837ebe4f0106"
NC_040877.1	RepeatMasker	DNA/hAT-Tip100	49333980	49334943	678	+	.	ID="RND-6_FAMILY-2928";TEgroup="ctg_1%7CRND-6_FAMILY-2928%7C2";Tend="3790";Tstart="2740";shortTE="F";uid="e98da887-d7df-496b-b580-d0007d1174bf"
NC_040877.1	RepeatMasker	DNA	25267813	25268482	1930	+	.	ID="DNA4-2_AP";Tend="768";Tstart="131";shortTE="F";uid="8981b997-090f-4819-a123-4d6d33c8ecaf"
NC_040877.1	RepeatMasker	DNA/TcMar-Tigger	44085491	44085961	2363	+	.	ID="RND-4_FAMILY-929";Tend="1433";Tstart="930";shortTE="F";uid="9503adf3-b088-4447-8281-cc7eb7dd8754"
NC_040877.1	RepeatMasker	DNA/Ginger-1	81621659	81622065	536	+	.	ID="RND-6_FAMILY-4326";Tend="1959";Tstart="1507";shortTE="F";uid="6a2b9330-765f-4ea8-80e9-d8d32eb7413f"
NC_040877.1	RepeatMasker	Unknown	22384819	22385183	2087	+	.	ID="RND-1_FAMILY-135";Tend="1545";Tstart="1184";shortTE="F";uid="60e08751-a7fc-4f05-b66b-37b08f1cb6fa"
NC_040877.1	RepeatMasker	DNA/TcMar-Tigger	46567393	46567960	3142	+	.	ID="RND-4_FAMILY-929";Tend="1431";Tstart="855";shortTE="F";uid="a985a5d5-faba-40c4-920f-9a53bb85c806"
NC_040877.1	RepeatMasker	DNA/MULE-MuDR	91415064	91415243	698	+	.	ID="MUDR4X_AP";Tend="2055";Tstart="1860";shortTE="F";uid="3bf28228-ee67-491b-98f8-fef7d1959a64"
NC_040877.1	RepeatMasker	Unknown	81513165	81513673	554	+	.	ID="RND-6_FAMILY-151";TEgroup="ctg_1%7CRND-6_FAMILY-151%7C21";Tend="2965";Tstart="2338";shortTE="F";uid="051dbb15-36af-408a-81d2-75fd7810564b"
NC_040877.1	RepeatMasker	DNA	51700090	51700667	1143	+	.	ID="DNA4-2_AP";Tend="606";Tstart="2";shortTE="F";uid="8efc7f4d-9ff8-451c-ac0e-389d15c0f23e"
NC_040877.1	RepeatMasker	LINE/L2	86652123	86652449	474	+	.	ID="RND-6_FAMILY-13409";TEgroup="ctg_1%7CRND-6_FAMILY-13409%7C1";Tend="1062";Tstart="582";shortTE="F";uid="37e3b37f-9a1a-43a0-8012-50c24d809fe7"
NC_040877.1	RepeatMasker	DNA	44086109	44086497	1526	+	.	ID="DNA-TTAA-1_AP";Tend="417";Tstart="19";shortTE="F";uid="c7e229ff-a0b2-47b5-83f1-c4d7c37e170d"
NC_040877.1	RepeatMasker	DNA/Ginger-2	52896489	52896811	499	+	.	ID="GINGER2-1_AP";TEgroup="ctg_1%7CGINGER2-1_AP%7C2";Tend="2643";Tstart="2";shortTE="F";uid="40a4365c-7376-47cc-9a26-fa0aaf6701bc"
NC_040877.1	RepeatMasker	DNA/hAT-Charlie	46447499	46447770	1819	+	.	ID="RND-6_FAMILY-1287";Tend="1297";Tstart="1033";shortTE="F";uid="9f778a32-73a3-427e-8a2e-b5e3be3cf06f"
NC_040877.1	RepeatMasker	RC/Helitron	1198583	1202320	30881	+	.	ID="RND-1_FAMILY-51";Tend="3722";Tstart="1";shortTE="F";uid="727d1766-e868-4361-ad1a-a142acd0a28b"
NC_040877.1	RepeatMasker	DNA/Ginger-1	7216058	7216270	497	+	.	ID="RND-6_FAMILY-4326";Tend="1730";Tstart="1523";shortTE="F";uid="4de64739-b354-41dc-bed7-a05e1e363075"
NC_040877.1	RepeatMasker	DNA	83182876	83183463	1384	+	.	ID="rnd-6_family-1458";Tend="1900";Tstart="1392";shortTE="F";uid="f53da88d-625a-4f00-9f4a-a146d90a5c48"
NC_040877.1	RepeatMasker	Unknown	15387524	15387624	554	+	.	ID="RND-6_FAMILY-1261";Tend="2799";Tstart="2700";shortTE="F";uid="327d2f8f-bc46-4f80-b005-bba1b4de9b49"
NC_040877.1	RepeatMasker	DNA	58021080	58021501	1916	+	.	ID="ttaa4c_ap";Tend="420";Tstart="1";shortTE="F";uid="3c00ecd4-b187-4f17-ae3e-93fd081ba8de"
NC_040877.1	RepeatMasker	Unknown	63097951	63098178	919	+	.	ID="RND-6_FAMILY-6588";Tend="1502";Tstart="1257";shortTE="F";uid="5ed3ce5d-ed98-4c6e-b7fe-86b5590f681d"
NC_040877.1	RepeatMasker	DNA	74608317	74608778	957	+	.	ID="DNA4-2_AP";Tend="468";Tstart="1";shortTE="F";uid="027ccbc8-1382-4483-9026-83422faf1c98"
NC_040877.1	RepeatMasker	Unknown	93918270	93919072	4714	+	.	ID="RND-6_FAMILY-7807";Tend="2111";Tstart="1401";shortTE="F";uid="f10b0856-70e5-4bb9-8461-591f4c6e27d0"
NC_040877.1	RepeatMasker	Unknown	27370441	27370822	2206	+	.	ID="RND-6_FAMILY-28198";Tend="1307";Tstart="947";shortTE="F";uid="b24e1f74-829c-4909-ba79-69c262c9c2b0"
NC_040877.1	RepeatMasker	DNA/Ginger-1	36203117	36203252	547	+	.	ID="RND-6_FAMILY-4326";Tend="1673";Tstart="1543";shortTE="F";uid="09384f8f-233c-4f6d-9dfb-a4e6cfec1c0c"
NC_040877.1	RepeatMasker	DNA/Ginger-1	27466467	27466742	648	+	.	ID="RND-6_FAMILY-4326";TEgroup="ctg_1%7CRND-6_FAMILY-4326%7C22";Tend="1712";Tstart="946";shortTE="F";uid="35327ed2-b534-4799-8986-0fadd03b2112"
NC_040877.1	RepeatMasker	Unknown	33324462	33324670	939	+	.	ID="RND-5_FAMILY-3700";Tend="1154";Tstart="928";shortTE="F";uid="7f7841ce-0d7c-4d55-8d3d-8dcf94967934"
NC_040877.1	RepeatMasker	DNA	31839493	31839660	441	+	.	ID="dna4-2b_ap";Tend="188";Tstart="15";shortTE="F";uid="63953838-365c-485f-979c-c729f1f76ddd"
NC_040877.1	RepeatMasker	Unknown	22438748	22439195	523	+	.	ID="RND-5_FAMILY-800";Tend="1492";Tstart="1114";shortTE="F";uid="60e8e6b5-3e5a-424d-b390-ab99afe6ac5c"
NC_040877.1	RepeatMasker	DNA/Merlin	61081140	61081466	415	+	.	ID="RND-6_FAMILY-19834";Tend="2175";Tstart="1889";shortTE="F";uid="4ba7b65f-da31-4fbe-9d3d-7c20fecfa383"
NC_040877.1	RepeatMasker	Unknown	70604887	70605366	1389	+	.	ID="RND-6_FAMILY-62";Tend="1636";Tstart="1137";shortTE="F";uid="e40dd317-c766-4faa-9814-47d9c11614e6"
NC_040877.1	RepeatMasker	Retroposon?	27053894	27054014	416	+	.	ID="SINE2-2_AP";Tend="593";Tstart="165";shortTE="F";uid="ed78e76b-0357-443c-9a9c-ad94523edb80"
NC_040877.1	RepeatMasker	DNA/MULE-MuDR	93358950	93362623	2151	+	.	ID="RND-6_FAMILY-1257";TEgroup="ctg_1%7CRND-6_FAMILY-1257%7C6";Tend="4185";Tstart="7";shortTE="F";uid="8e2a700b-f47c-400f-87a1-76d8a2fd8a59"
NC_040877.1	RepeatMasker	Unknown	60496545	60496804	1733	+	.	ID="RND-5_FAMILY-1287";Tend="1253";Tstart="978";shortTE="F";uid="277666c2-83c6-44b6-becd-d3a9ddb67c63"
NC_040877.1	RepeatMasker	DNA/Kolobok-E	41993836	41994367	737	+	.	ID="KOLOBOKE-2_AP";Tend="2106";Tstart="1540";shortTE="F";uid="f0305eb3-29af-4cf5-8ee0-2583f15689b8"
NC_040877.1	RepeatMasker	DNA/Ginger-1	35577464	35577643	421	+	.	ID="RND-6_FAMILY-4326";Tend="1115";Tstart="947";shortTE="F";uid="c5a3635c-72db-44b6-a7e5-441f09fa7af3"
NC_040877.1	RepeatMasker	RC/Helitron	93787473	93788050	1698	+	.	ID="HELITRON-4_HMM";Tend="1381";Tstart="281";shortTE="F";uid="643fa5b3-ef0d-42e4-b3b3-5f2999f9b587"
NC_040877.1	RepeatMasker	DNA	62008905	62009283	946	+	.	ID="DNA-TTAA-1_AP";Tend="423";Tstart="12";shortTE="F";uid="e02f0c3d-9291-4917-b206-cbc1533f56ce"
NC_040877.1	RepeatMasker	RC/Helitron	64313471	64313612	461	+	.	ID="HELITRON-N4_PPO";Tend="123";Tstart="5";shortTE="F";uid="23e8b7da-2b5e-446d-952c-0dba0e85407a"
NC_040877.1	RepeatMasker	DNA/hAT-Charlie	94038430	94038759	1782	+	.	ID="RND-6_FAMILY-1258";TEgroup="ctg_1%7CRND-6_FAMILY-1258%7C18";Tend="2681";Tstart="1006";shortTE="F";uid="32d59342-55b6-4b2e-b205-2338d934c975"
NC_040877.1	RepeatMasker	DNA	2450228	2450978	2610	+	.	ID="DNA4-2_AP";Tend="769";Tstart="1";shortTE="F";uid="0b55c99a-aaf5-496c-a154-bf4d3b11eebb"
NC_040877.1	RepeatMasker	Unknown	12588435	12588613	1293	+	.	ID="RND-1_FAMILY-55";Tend="1122";Tstart="937";shortTE="F";uid="9e5972e7-81bb-4e63-86dd-9b1deb6a5a13"
NC_040877.1	RepeatMasker	DNA	59293676	59294222	1447	+	.	ID="DNA4-2_AP";Tend="769";Tstart="208";shortTE="F";uid="cb4ce15f-d970-472f-a036-53095954150d"
NC_040877.1	RepeatMasker	LINE/R1	49009016	49009458	486	+	.	ID="RND-6_FAMILY-2415";TEgroup="ctg_1%7CRND-6_FAMILY-2415%7C1";Tend="5578";Tstart="5389";shortTE="F";uid="8cf273a7-30db-44f9-afc3-3eea297fea0e"
NC_040877.1	RepeatMasker	DNA	5368542	5368952	512	+	.	ID="DNA4-3_AP";Tend="636";Tstart="258";shortTE="F";uid="25994390-81d8-4968-b0c5-f083a243258c"
NC_040877.1	RepeatMasker	DNA/CMC-EnSpm	22375636	22375985	474	+	.	ID="RND-5_FAMILY-523";Tend="1405";Tstart="1035";shortTE="F";uid="5c798b2b-1d27-43bb-8bb4-05126664693a"
NC_040877.1	RepeatMasker	DNA/hAT-Tip100	27909021	27909155	706	+	.	ID="RND-6_FAMILY-1477";Tend="695";Tstart="576";shortTE="F";uid="9faf2f54-f4c7-498e-901b-da2eef72030f"
NC_040877.1	RepeatMasker	DNA/Kolobok-E	82463382	82463541	425	+	.	ID="KOLOBOKE-2_AP";Tend="1277";Tstart="1119";shortTE="F";uid="34993bc9-6f03-4034-aaa8-a45532e3d01b"
NC_040877.1	RepeatMasker	DNA/hAT-Tip100	8761348	8761506	1110	+	.	ID="RND-6_FAMILY-22107";Tend="1059";Tstart="907";shortTE="F";uid="51ec15f9-9dd1-41d9-80f2-5cefa0d633bd"
NC_040877.1	RepeatMasker	Unknown	47348031	47348634	4198	+	.	ID="RND-1_FAMILY-20";Tend="1591";Tstart="964";shortTE="F";uid="fe2f5d69-c156-46a2-84f6-ceac17626e4c"
NC_040877.1	RepeatMasker	DNA/Ginger-1	20719400	20719776	432	+	.	ID="RND-6_FAMILY-4326";Tend="1995";Tstart="1626";shortTE="F";uid="478cb9f9-fe14-47f1-a672-583a5ef86624"
NC_040877.1	RepeatMasker	DNA	42672921	42673136	419	+	.	ID="RND-6_FAMILY-7463";Tend="1223";Tstart="1022";shortTE="F";uid="593979d3-b578-4ec8-9fed-a69f86a5760d"
NC_040877.1	RepeatMasker	DNA	84021099	84021408	543	+	.	ID="DNA4-2_AP";Tend="384";Tstart="14";shortTE="F";uid="1d884d24-a21c-47b1-a787-d6cb942e360c"
NC_040877.1	RepeatMasker	DNA/Kolobok-E	68174396	68174535	466	+	.	ID="KOLOBOKE-2_AP";Tend="1267";Tstart="1118";shortTE="F";uid="fa0947be-d491-4b2c-9e69-206fd8f2a0b3"
NC_040877.1	RepeatMasker	Unknown	93666764	93666944	1133	+	.	ID="RND-1_FAMILY-39";Tend="2162";Tstart="1979";shortTE="F";uid="f9b5e56b-6a4b-4bc2-8cd5-3c3f2ff8d83a"
NC_040877.1	RepeatMasker	DNA/Kolobok-E	16130907	16131088	472	+	.	ID="RND-6_FAMILY-13774";Tend="2420";Tstart="2235";shortTE="F";uid="a10f3f7e-bb07-417e-a2de-e112a3dc41cb"
NC_040877.1	RepeatMasker	DNA	35375781	35376203	1446	+	.	ID="TTAA5_AP";Tend="441";Tstart="4";shortTE="F";uid="808cc8c9-9cd4-48ab-af7f-eb3e1a7cbd1c"
NC_040877.1	RepeatMasker	DNA	62042610	62042815	506	+	.	ID="ttaa2c_ap";Tend="375";Tstart="177";shortTE="F";uid="763dba5a-34ba-41f1-a2b3-cf14e84f1f02"
NC_040877.1	RepeatMasker	Unknown	89376417	89376923	3074	+	.	ID="RND-6_FAMILY-5803";Tend="1482";Tstart="946";shortTE="F";uid="f84ff0e7-6713-4125-a6ad-24595d161032"
NC_040877.1	RepeatMasker	DNA/Ginger-1	15356942	15357563	633	+	.	ID="RND-6_FAMILY-4326";Tend="1956";Tstart="1307";shortTE="F";uid="a0d6176c-c54f-49a4-85a6-b1b11fee41da"
NC_040877.1	RepeatMasker	DNA	4122664	4122981	825	+	.	ID="DNA4-2_AP";Tend="346";Tstart="1";shortTE="F";uid="f7aa06be-053a-4004-be76-845164169f68"
NC_040877.1	RepeatMasker	LTR/Gypsy	42464	44547	13772	+	.	ID="RND-1_FAMILY-138";Tend="4212";Tstart="2102";shortTE="F";uid="6bd9e2d4-b9d7-4647-85f2-f28ddb43610e"
NC_040877.1	RepeatMasker	DNA/hAT-Tip100	89767729	89767909	766	+	.	ID="DNA8-113_AP";Tend="172";Tstart="1";shortTE="F";uid="dc34a267-7807-49c2-b396-3c352b5a7381"
NC_040877.1	RepeatMasker	DNA/TcMar-m44	50081953	50082100	421	+	.	ID="dnax-3b_ap";Tend="138";Tstart="1";shortTE="F";uid="d18cf2b6-d9e3-4abd-8148-44f332e3edcd"
NC_040877.1	RepeatMasker	DNA/MULE-MuDR	18451034	18451135	410	+	.	ID="RND-5_FAMILY-5008";Tend="1522";Tstart="1425";shortTE="F";uid="4b44d9fc-cb4e-4aba-ba4d-f33e2e8bcaf5"
NC_040877.1	RepeatMasker	DNA	67610160	67610304	490	+	.	ID="RND-6_FAMILY-1458";Tend="1553";Tstart="1410";shortTE="F";uid="2119ee04-f946-417c-9c1a-4d1f66de41b5"
NC_040877.1	RepeatMasker	Retroposon?	49314438	49315594	8273	+	.	ID="RND-1_FAMILY-179";Tend="4163";Tstart="2232";shortTE="F";uid="64eb1880-d827-44f8-8119-e45df2bf8486"
NC_040877.1	RepeatMasker	DNA/Ginger-1	36308148	36308412	524	+	.	ID="RND-6_FAMILY-4326";Tend="1966";Tstart="1677";shortTE="F";uid="9024acdc-6d29-4948-92ef-9d65631a0008"
NC_040877.1	RepeatMasker	DNA/MULE-MuDR	26295374	26295769	594	+	.	ID="MUDR5X_AP";Tend="1872";Tstart="1474";shortTE="F";uid="a75551b2-634e-421e-988c-df864b62efe1"
NC_040877.1	RepeatMasker	DNA/Kolobok-E	88300952	88301072	454	+	.	ID="KOLOBOKE-2_AP";Tend="1246";Tstart="1119";shortTE="F";uid="87f702d0-6677-4a9c-8c3f-12e362206a5a"
NC_040877.1	RepeatMasker	Unknown	51357697	51357871	2095	+	.	ID="RND-1_FAMILY-29";Tend="4369";Tstart="3719";shortTE="F";uid="8cb4bff7-445b-4fa5-966e-ba5f064114de"
NC_040877.1	RepeatMasker	DNA	5825787	5825944	432	+	.	ID="RND-6_FAMILY-7463";Tend="887";Tstart="729";shortTE="F";uid="6b0d6de5-805b-4f3b-b314-0907e126338a"
NC_040877.1	RepeatMasker	DNA	50658553	50659177	1322	+	.	ID="DNA4-2_AP";Tend="767";Tstart="103";shortTE="F";uid="087230ad-4e79-498f-8a5b-f5f4e355f162"
NC_040877.1	RepeatMasker	Unknown	70357860	70358317	556	+	.	ID="RND-5_FAMILY-179";TEgroup="ctg_1%7CRND-5_FAMILY-179%7C2";Tend="1947";Tstart="1581";shortTE="F";uid="f38e6216-fdb4-45d5-b012-dfe217a49f6e"
NC_040877.1	RepeatMasker	Unknown	847992	854311	34291	+	.	ID="RND-6_FAMILY-2138";Tend="5190";Tstart="158";shortTE="F";uid="f1b3d2ff-edf8-480a-812a-971d3718d7c1"
NC_040877.1	RepeatMasker	Unknown	87303969	87304099	776	+	.	ID="RND-6_FAMILY-11678";Tend="1312";Tstart="1186";shortTE="F";uid="78f5843d-fd84-4e36-9730-6b2c1f87faaa"
NC_040877.1	RepeatMasker	DNA/Ginger-1	49698932	49699945	7245	+	.	ID="RND-6_FAMILY-4326";Tend="1956";Tstart="947";shortTE="F";uid="24316e64-7f4f-496f-ab57-cae60a44b038"
NC_040877.1	RepeatMasker	Unknown	91575011	91575624	3631	+	.	ID="RND-5_FAMILY-272";Tend="1417";Tstart="771";shortTE="F";uid="be021386-2144-4248-a3cc-1609432eabf7"
NC_040877.1	RepeatMasker	DNA/hAT-Charlie	2456688	2456909	794	+	.	ID="RND-5_FAMILY-331";Tend="1212";Tstart="968";shortTE="F";uid="187dd44d-26cc-49e2-90b1-36fea29c592d"
NC_040877.1	RepeatMasker	DNA/Ginger-1	72988944	72989584	4188	+	.	ID="RND-6_FAMILY-4326";Tend="1798";Tstart="1132";shortTE="F";uid="a26c4210-6ff1-464b-a3bf-2b90c491bdf2"
NC_040877.1	RepeatMasker	DNA	11580288	11581007	1223	+	.	ID="DNA4-2_AP";Tend="769";Tstart="6";shortTE="F";uid="198968ee-7586-46f4-8888-b981f491d75b"
NC_040877.1	RepeatMasker	DNA/hAT-Tip100	81090989	81091271	1049	+	.	ID="RND-6_FAMILY-12567";Tend="1241";Tstart="971";shortTE="F";uid="e5350a30-99ea-47e9-af4e-28be83853067"
NC_040877.1	RepeatMasker	DNA	5403589	5404010	1622	+	.	ID="DNA-TTAA-1_AP";Tend="423";Tstart="18";shortTE="F";uid="6f0aa2fe-bf2b-41e6-ad03-649b52e17824"
NC_040877.1	RepeatMasker	Satellite	90309012	90309149	1183	+	.	ID="RND-6_FAMILY-21329";Tend="935";Tstart="797";shortTE="F";uid="d5893aaf-44da-4185-b791-2be482acf5c9"
NC_040877.1	RepeatMasker	Retroposon?	69391955	69392139	487	+	.	ID="SINE2-2_AP";Tend="201";Tstart="1";shortTE="F";uid="93ac743b-8add-420d-97e4-5efb66e1a07f"
NC_040877.1	RepeatMasker	DNA/hAT-Tip100	89909967	89910101	502	+	.	ID="RND-5_FAMILY-93";Tend="2210";Tstart="2061";shortTE="F";uid="44186ddd-10e5-4c0c-9dbc-e70f8472a98b"
NC_040877.1	RepeatMasker	DNA/hAT-hAT19	30423482	30423646	809	+	.	ID="RND-6_FAMILY-16104";Tend="1520";Tstart="1338";shortTE="F";uid="14459d79-d68e-4d7b-a19c-1c9098f99bfc"
NC_040877.1	RepeatMasker	Retroposon?	34246251	34246819	1218	+	.	ID="SINE2-1_AP";Tend="830";Tstart="232";shortTE="F";uid="53eadb7d-5a3e-4dc6-84d2-7b49afac2315"
NC_040877.1	RepeatMasker	DNA/Kolobok-E	22085619	22085854	675	+	.	ID="KOLOBOKE-2_AP";Tend="1364";Tstart="1119";shortTE="F";uid="5416a0a1-8653-4df5-ac9b-e1eeddaf9c0b"
NC_040877.1	RepeatMasker	DNA/Ginger-1	64016943	64017583	985	+	.	ID="RND-6_FAMILY-4326";TEgroup="ctg_1%7CRND-6_FAMILY-4326%7C52";Tend="1966";Tstart="947";shortTE="F";uid="df90ce65-fa5d-4bc4-abc2-0314da4d3618"
NC_040877.1	RepeatMasker	Unknown	48112298	48112815	2482	+	.	ID="RND-6_FAMILY-11678";Tend="1389";Tstart="898";shortTE="F";uid="a8f1f8d3-3b74-4e79-8612-487779fe5117"
NC_040877.1	RepeatMasker	DNA/hAT-Charlie	56498081	56498421	1683	+	.	ID="RND-1_FAMILY-24";Tend="1238";Tstart="896";shortTE="F";uid="decdc5b2-0353-4fa9-887f-7311d7960773"
NC_040877.1	RepeatMasker	Unknown	84009838	84010781	6717	+	.	ID="RND-6_FAMILY-1324";Tend="1840";Tstart="903";shortTE="F";uid="75afaa57-7c28-4d0b-8cd4-a2ab7242c4ca"
NC_040877.1	RepeatMasker	DNA	33433168	33433531	709	+	.	ID="ttaa2c_ap";Tend="375";Tstart="1";shortTE="F";uid="45c93670-e2a1-490a-9918-f5451ba32da0"
NC_040877.1	RepeatMasker	Unknown	25394214	25394488	1801	+	.	ID="RND-5_FAMILY-5039";Tend="1237";Tstart="976";shortTE="F";uid="64ee7d11-78fd-4e75-b7e7-06c01b0f0f48"
NC_040877.1	RepeatMasker	Unknown	68791375	68791837	2514	+	.	ID="RND-6_FAMILY-380";Tend="1497";Tstart="947";shortTE="F";uid="a73d490d-11d4-4a88-8a82-ca10ec50f4a2"
NC_040877.1	RepeatMasker	LINE/L2	75521937	75522730	5020	+	.	ID="RND-6_FAMILY-2066";Tend="1759";Tstart="926";shortTE="F";uid="99268576-4833-463e-ae6d-e92b5b83fda3"
NC_040877.1	RepeatMasker	DNA	39485535	39485705	404	+	.	ID="RND-6_FAMILY-1529";Tend="2336";Tstart="2168";shortTE="F";uid="3ddc5dbe-f46a-467b-b9ed-5bad540945c2"
NC_040877.1	RepeatMasker	Unknown	11651108	11651230	583	+	.	ID="RND-1_FAMILY-112";Tend="1880";Tstart="1771";shortTE="F";uid="e8eccafd-ea11-4d7e-9f95-3add18a46f87"
NC_040877.1	RepeatMasker	Retroposon?	30804454	30805442	1339	+	.	ID="SINE2-1_AP";Tend="1165";Tstart="149";shortTE="F";uid="1193ab1e-f9e5-440a-9b2f-8b0ffdfb6df0"
NC_040877.1	RepeatMasker	DNA	76863506	76863640	411	+	.	ID="ttaa3b_ap";Tend="215";Tstart="99";shortTE="F";uid="e6cc83ec-482e-41d1-ba0c-228e050da311"
NC_040877.1	RepeatMasker	DNA/Ginger-1	52112562	52112743	998	+	.	ID="rnd-6_family-4326";Tend="1101";Tstart="949";shortTE="F";uid="de234716-d6e4-4218-90ad-2e5129e46451"
NC_040877.1	RepeatMasker	DNA/hAT-hAT19	93943014	93943168	1126	+	.	ID="DNA8-73_AP";Tend="156";Tstart="1";shortTE="F";uid="10b2764a-db24-4643-8650-3e45f185ed75"
NC_040877.1	RepeatMasker	DNA	31067006	31067439	1003	+	.	ID="DNA4-2_AP";Tend="769";Tstart="331";shortTE="F";uid="1ebb4141-fee2-4e38-908e-be02ff6c2e35"
NC_040877.1	RepeatMasker	DNA/Ginger-2	46037248	46037416	402	+	.	ID="GINGER2-1_AP";Tend="162";Tstart="1";shortTE="F";uid="1062ba60-b39e-4e1d-b6d3-c8a67b267120"
NC_040877.1	RepeatMasker	DNA	68239204	68239470	658	+	.	ID="RND-6_FAMILY-4578";Tend="1630";Tstart="1388";shortTE="F";uid="b42b4060-9285-43ef-b740-0f46b2662c16"
NC_040877.1	RepeatMasker	RC/Helitron	79600804	79601187	3016	+	.	ID="RND-6_FAMILY-114";Tend="1332";Tstart="947";shortTE="F";uid="305e78c9-9b41-45d3-bd0f-87f38ce5e002"
NC_040877.1	RepeatMasker	DNA	22929689	22930171	550	+	.	ID="DNA4-2_AP";Tend="767";Tstart="344";shortTE="F";uid="595972a4-248e-404b-95c2-206c74be3b4c"
NC_040877.1	RepeatMasker	DNA/Ginger-1	42306980	42307117	474	+	.	ID="RND-6_FAMILY-4326";Tend="1097";Tstart="965";shortTE="F";uid="1d9763f7-6c98-41b8-bbbd-40e64dc620e3"
NC_040877.1	RepeatMasker	DNA/TcMar-Mariner	36868112	36868425	569	+	.	ID="MARINER-6_LMI";Tend="1332";Tstart="972";shortTE="F";uid="04ea918a-2ee1-4bb0-8c1c-3e0cdf6cc867"
NC_040877.1	RepeatMasker	Unknown	57445910	57446119	970	+	.	ID="RND-5_FAMILY-5039";Tend="1244";Tstart="976";shortTE="F";uid="d712eb0b-a7f6-4c35-ac75-1d88b370b9ae"
NC_040877.1	RepeatMasker	Unknown	2828126	2828446	703	+	.	ID="RND-5_FAMILY-3670";TEgroup="ctg_1%7CRND-5_FAMILY-3670%7C1";Tend="1296";Tstart="799";shortTE="F";uid="3f3d7cb0-7f37-4583-a92d-079f0d393113"
NC_040877.1	RepeatMasker	Unknown	50058404	50058657	749	+	.	ID="RND-1_FAMILY-107";Tend="3030";Tstart="2761";shortTE="F";uid="a10f5268-6425-42c7-b2a3-800aaf571845"
NC_040877.1	RepeatMasker	DNA	1969338	1970093	1269	+	.	ID="DNA4-2_AP";Tend="769";Tstart="3";shortTE="F";uid="60e83b83-5269-4767-a5c3-552e09ed2ffd"
NC_040877.1	RepeatMasker	DNA	80269509	80269749	564	+	.	ID="DNA4-2_AP";Tend="756";Tstart="497";shortTE="F";uid="05efd854-8b2c-44af-9f03-a4ecb7cf8c25"
NC_040877.1	RepeatMasker	DNA	74070783	74070945	438	+	.	ID="dna4-2_ap";Tend="184";Tstart="4";shortTE="F";uid="f76e4d4d-f85d-44de-bbb8-542b7e012363"
NC_040877.1	RepeatMasker	DNA/Kolobok-E	47686300	47686445	522	+	.	ID="KOLOBOKE-2_AP";Tend="1279";Tstart="1119";shortTE="F";uid="4176d53d-6249-458c-8e73-db33d2b8c6dd"
NC_040877.1	RepeatMasker	DNA	24154578	24154862	530	+	.	ID="DNA-TTAA-1_AP";Tend="423";Tstart="157";shortTE="F";uid="438146be-8611-451c-aa6a-55f4889a4c16"
NC_040877.1	RepeatMasker	DNA/MULE-MuDR	50325876	50326066	889	+	.	ID="RND-6_FAMILY-2135";Tend="1718";Tstart="1503";shortTE="F";uid="6db9e7d8-70b9-462e-8329-cded0d5fcac2"
NC_040877.1	RepeatMasker	Unknown	1590744	1592496	13129	+	.	ID="RND-6_FAMILY-2251";Tend="3086";Tstart="1304";shortTE="F";uid="7eb99f84-d0be-4a25-b24a-d6e96def2fa4"
NC_040877.1	RepeatMasker	Retroposon?	38106108	38106354	1390	+	.	ID="SINE2-2_AP";Tend="888";Tstart="508";shortTE="F";uid="8d345485-87f1-4298-b28b-007b0ae64bf3"
NC_040877.1	RepeatMasker	DNA/Ginger-1	43172100	43172277	435	+	.	ID="RND-6_FAMILY-4326";Tend="1827";Tstart="1633";shortTE="F";uid="2895f193-52de-40b8-991d-c4bdbb0eddd0"
NC_040877.1	RepeatMasker	Unknown	75371863	75372147	1823	+	.	ID="RND-5_FAMILY-1287";Tend="1257";Tstart="962";shortTE="F";uid="af3f1e93-9fcf-4eab-b305-6e54c9e2ef3d"
NC_040877.1	RepeatMasker	LINE/I-Jockey	79984566	79984818	486	+	.	ID="G3_DM";Tend="3403";Tstart="3198";shortTE="F";uid="b0313e55-7d3e-41e2-8911-24c66e5f9fbc"
NC_040877.1	RepeatMasker	DNA/hAT	13748958	13749245	903	+	.	ID="RND-5_FAMILY-3046";Tend="1689";Tstart="1383";shortTE="F";uid="17c0e829-0fc6-4ed5-89c5-3b4b905410f4"
NC_040877.1	RepeatMasker	DNA	21550819	21551180	889	+	.	ID="DNA-TTAA-1_AP";Tend="422";Tstart="7";shortTE="F";uid="1ddaa509-5e4c-44be-9fe6-db575669f05c"
NC_040877.1	RepeatMasker	Unknown	57399862	57400114	666	+	.	ID="RND-6_FAMILY-17859";Tend="970";Tstart="696";shortTE="F";uid="ee23ede2-0ca0-4678-8280-161e82a1018d"
NC_040877.1	RepeatMasker	Unknown	43239929	43240577	1688	+	.	ID="RND-6_FAMILY-62";Tend="1678";Tstart="948";shortTE="F";uid="7d2e4839-e0a1-4d55-86b5-f4581b731e56"
NC_040877.1	RepeatMasker	DNA/hAT-Tip100	51300785	51301008	1401	+	.	ID="RND-6_FAMILY-22107";Tend="1369";Tstart="1145";shortTE="F";uid="23c87016-c619-42ac-9a2a-671671220bff"
NC_040877.1	RepeatMasker	Unknown	34862598	34862784	402	+	.	ID="RND-1_FAMILY-90";Tend="1152";Tstart="986";shortTE="F";uid="b1d896dd-4269-4799-83ac-6cd024a1bee6"
NC_040877.1	RepeatMasker	DNA/Ginger-1	23805520	23805836	443	+	.	ID="RND-6_FAMILY-4326";Tend="1950";Tstart="1620";shortTE="F";uid="72b662ca-d74f-461d-b74d-b81bb088fb59"
NC_040877.1	RepeatMasker	DNA/hAT-Charlie	93393508	93396946	22898	+	.	ID="RND-6_FAMILY-20944";Tend="3432";Tstart="4";shortTE="F";uid="3c929c05-431f-4f59-9941-6ca3d23f04b6"
NC_040877.1	RepeatMasker	DNA/hAT-Charlie	59437680	59437982	1054	+	.	ID="DNA8-33_AP";Tend="328";Tstart="1";shortTE="F";uid="4d71dfb5-79c0-4d6b-9e22-0f0398f4ab4c"
NC_040877.1	RepeatMasker	DNA/hAT-hAT19	15066483	15066660	587	+	.	ID="RND-6_FAMILY-6300";Tend="7812";Tstart="7629";shortTE="F";uid="18d5e2dc-13bc-4a21-a82c-311df338fc6d"
NC_040877.1	RepeatMasker	DNA/hAT-hAT19	35472702	35472908	996	+	.	ID="DNA8-43_AP";Tend="869";Tstart="658";shortTE="F";uid="63a8ab9e-ffc9-4d72-8ec3-3e40672d185c"
NC_040877.1	RepeatMasker	DNA/Ginger-1	802532	802888	2288	+	.	ID="RND-1_FAMILY-50";Tend="2724";Tstart="2364";shortTE="F";uid="9070387e-eeea-4762-84f9-b4a4b58afb83"
NC_040877.1	RepeatMasker	DNA/hAT-hAT19	55260760	55261340	1070	+	.	ID="RND-5_FAMILY-1106";Tend="1503";Tstart="878";shortTE="F";uid="4f0f4335-bb41-4726-ae9c-bddc04ead027"
NC_040877.1	RepeatMasker	DNA	43741899	43742344	764	+	.	ID="dna4-3_ap";Tend="635";Tstart="261";shortTE="F";uid="422ceab0-98fa-48c6-91db-9de2c815ad45"
NC_040877.1	RepeatMasker	DNA	12347554	12347693	602	+	.	ID="DNA4-2_AP";Tend="555";Tstart="415";shortTE="F";uid="6a409eb1-33d0-48f7-9c2e-7938ceeff6d0"
NC_040877.1	RepeatMasker	Retroposon?	59336954	59337164	516	+	.	ID="SINE2-2_AP";Tend="197";Tstart="7";shortTE="F";uid="b1ef6a81-1071-4867-9202-5c48295c14c7"
NC_040877.1	RepeatMasker	DNA	19725009	19725474	780	+	.	ID="dna4-2_ap";TEgroup="ctg_1%7Cdna4-2_ap%7C6";Tend="769";Tstart="1";shortTE="F";uid="ebed37e1-6ab9-49cc-98e7-a7078609b05f"
NC_040877.1	RepeatMasker	RC/Helitron	33476368	33476800	2391	+	.	ID="RND-5_FAMILY-1534";Tend="1306";Tstart="865";shortTE="F";uid="155027ee-5655-41b7-a3e1-7ae1d2fe02fc"
NC_040877.1	RepeatMasker	Unknown	44495388	44495513	506	+	.	ID="RND-4_FAMILY-975";Tend="1232";Tstart="1119";shortTE="F";uid="d37c0352-f819-4821-ae0e-4fd58371c54f"
NC_040877.1	RepeatMasker	DNA	86249289	86249696	773	+	.	ID="DNA4-2_AP";Tend="405";Tstart="2";shortTE="F";uid="05515806-30f5-40e9-ba54-f597c62ee650"
NC_040877.1	RepeatMasker	DNA	14025547	14026077	1653	+	.	ID="RND-6_FAMILY-1179";Tend="1509";Tstart="942";shortTE="F";uid="042087aa-c063-4ed9-9225-76bd06f7f84a"
NC_040877.1	RepeatMasker	Retroposon?	70922405	70922579	490	+	.	ID="SINE2-1_AP";Tend="1236";Tstart="1069";shortTE="F";uid="e7bb4eeb-b73c-477f-9413-e6fcf18b86b0"
NC_040877.1	RepeatMasker	DNA/Ginger-1	21850981	21851213	821	+	.	ID="RND-6_FAMILY-4326";Tend="1960";Tstart="1272";shortTE="F";uid="9767ca2f-d4ca-4b6f-a045-1f53ab83e1e7"
NC_040877.1	RepeatMasker	Unknown	49047566	49049707	15460	+	.	ID="RND-1_FAMILY-33";Tend="2417";Tstart="294";shortTE="F";uid="7872d569-d9fa-45cb-a16f-6bd34a81fb73"
NC_040877.1	RepeatMasker	Retroposon?	41820228	41820598	441	+	.	ID="SINE2-1_AP";Tend="1002";Tstart="632";shortTE="F";uid="e17771c5-19b8-4d05-8740-c5a675232eaf"
NC_040877.1	RepeatMasker	DNA/hAT-Tip100	12548396	12548578	762	+	.	ID="RND-6_FAMILY-3875";Tend="1888";Tstart="1714";shortTE="F";uid="0fe309d2-d043-4629-a7fb-1f21778d5817"
NC_040877.1	RepeatMasker	DNA	4193351	4193652	954	+	.	ID="DNA4-2_AP";Tend="769";Tstart="454";shortTE="F";uid="79b067b2-3886-4324-a122-6e17b44f6ac5"
NC_040877.1	RepeatMasker	DNA	82549176	82549313	411	+	.	ID="RND-6_FAMILY-2989";Tend="2770";Tstart="2648";shortTE="F";uid="e2ebc5e3-88d7-442d-b4ee-dbe65c580498"
NC_040877.1	RepeatMasker	DNA	76697908	76698634	983	+	.	ID="DNA4-2_AP";Tend="760";Tstart="34";shortTE="F";uid="c2a5ff9a-e779-470d-86b0-72b06a7eedea"
NC_040877.1	RepeatMasker	Unknown	62123655	62124728	8221	+	.	ID="RND-1_FAMILY-2";Tend="1933";Tstart="869";shortTE="F";uid="709fb919-b615-4ba6-adbd-9cebac323619"
NC_040877.1	RepeatMasker	DNA/hAT	86212667	86213255	4527	+	.	ID="RND-6_FAMILY-2891";Tend="1571";Tstart="975";shortTE="F";uid="c26821d9-3212-45a7-b9d5-b036a8d43be6"
NC_040877.1	RepeatMasker	DNA/hAT	64211699	64211956	1422	+	.	ID="RND-5_FAMILY-4329";Tend="2808";Tstart="2550";shortTE="F";uid="6621e281-025c-4305-8f90-2bab32dfcec7"
NC_040877.1	RepeatMasker	DNA	53022242	53022796	1536	+	.	ID="DNA4-2_AP";Tend="669";Tstart="103";shortTE="F";uid="b64cf646-2597-45ee-9963-b8670122b659"
NC_040877.1	RepeatMasker	DNA	19086030	19086321	832	+	.	ID="TTAA3_AP";Tend="317";Tstart="7";shortTE="F";uid="c39035c2-859c-4b2b-850f-178a4bdd6ea5"
NC_040877.1	RepeatMasker	DNA	61003066	61003496	1938	+	.	ID="TTAA22_AP";Tend="435";Tstart="1";shortTE="F";uid="f51f153b-6feb-47e5-b533-8cc0fc21f96f"
NC_040877.1	RepeatMasker	DNA	3144244	3144369	663	+	.	ID="RND-6_FAMILY-515";Tend="1014";Tstart="885";shortTE="F";uid="2304610d-b88c-43ba-9c60-7d1eec79c6be"
NC_040877.1	RepeatMasker	DNA	93839963	93840220	1300	+	.	ID="RND-6_FAMILY-1458";Tend="1901";Tstart="1628";shortTE="F";uid="dd1c1aa3-b7b3-4e01-a04b-e6da37ffae05"
NC_040877.1	RepeatMasker	DNA	30973859	30974219	2052	+	.	ID="RND-6_FAMILY-1458";Tend="1895";Tstart="1542";shortTE="F";uid="34dc85aa-f7a8-4696-a2bd-d6cd5f0bc99c"
NC_040877.1	RepeatMasker	DNA	69272764	69273320	1406	+	.	ID="dna4-3_ap";Tend="519";Tstart="7";shortTE="F";uid="3cb4f81b-8ed9-4b79-abf3-ba0ba3e93541"
NC_040877.1	RepeatMasker	DNA/Kolobok-E	26322877	26323317	2887	+	.	ID="RND-1_FAMILY-10";Tend="1444";Tstart="1002";shortTE="F";uid="ea9ea6a5-e5ff-495a-a5d5-1d248ac7bad4"
NC_040877.1	RepeatMasker	DNA/MULE-MuDR	7399410	7399838	542	+	.	ID="RND-6_FAMILY-7863";Tend="821";Tstart="398";shortTE="F";uid="45996cdc-0c29-46db-8057-dc0acb15b89a"
NC_040877.1	RepeatMasker	DNA/hAT	44448948	44449512	3645	+	.	ID="RND-6_FAMILY-6586";Tend="1489";Tstart="940";shortTE="F";uid="693b0e42-7b52-489e-9a01-a81b6e58e94f"
NC_040877.1	RepeatMasker	Unknown	46213288	46213607	2084	+	.	ID="RND-6_FAMILY-380";Tend="1492";Tstart="1187";shortTE="F";uid="494f3549-5b00-4d82-b00d-354db9695c74"
NC_040877.1	RepeatMasker	DNA	2933584	2933729	550	+	.	ID="dna4-2_ap";Tend="765";Tstart="623";shortTE="F";uid="6bd2ed4a-6cf8-41c8-98f2-5e739303c848"
NC_040877.1	RepeatMasker	DNA	31427805	31428012	481	+	.	ID="TTAA2C_AP";Tend="415";Tstart="199";shortTE="F";uid="8d3d6434-5928-4522-929e-374ea35f3a06"
NC_040877.1	RepeatMasker	DNA	50709040	50709580	907	+	.	ID="DNA4-3_AP";Tend="637";Tstart="3";shortTE="F";uid="9c3e4135-dbb9-44a1-ae58-6a35644add37"
NC_040877.1	RepeatMasker	DNA/hAT-hAT19	72156214	72156380	559	+	.	ID="HAT-N9_AP";Tend="159";Tstart="1";shortTE="F";uid="182de7bd-e02b-4645-ab32-f015d47cf8af"
NC_040877.1	RepeatMasker	Retroposon?	31377610	31377802	528	+	.	ID="SINE2-1_AP";Tend="195";Tstart="1";shortTE="F";uid="1838dfcb-080b-4c01-9df0-86042879c1be"
NC_040877.1	RepeatMasker	DNA/Kolobok-E	61935406	61935640	534	+	.	ID="KOLOBOKE-2_AP";Tend="2212";Tstart="1931";shortTE="F";uid="d410abcf-8d25-4811-94bc-867a73b61063"
NC_040877.1	RepeatMasker	DNA/MULE-MuDR	23323079	23323521	1881	+	.	ID="RND-6_FAMILY-8716";Tend="1469";Tstart="875";shortTE="F";uid="d4c7c6c6-0890-43c3-83d8-175f24eba4e3"
NC_040877.1	RepeatMasker	DNA/hAT-Charlie	27450067	27450175	498	+	.	ID="RND-6_FAMILY-25506";Tend="1116";Tstart="1004";shortTE="F";uid="1b530437-83ad-4ef1-9dc5-6ac3010cb624"
NC_040877.1	RepeatMasker	DNA/Ginger-1	58130441	58131444	5752	+	.	ID="RND-6_FAMILY-4326";Tend="1958";Tstart="934";shortTE="F";uid="0a8d187d-b599-41f7-86d6-c5e31d1a79a4"
NC_040877.1	RepeatMasker	Unknown	64122481	64123027	747	+	.	ID="RND-1_FAMILY-34";TEgroup="ctg_1%7CRND-1_FAMILY-34%7C2";Tend="1141";Tstart="845";shortTE="F";uid="151ce775-915d-4646-9b4f-04f832e202a0"
NC_040877.1	RepeatMasker	DNA/hAT-Tip100	64262847	64262985	873	+	.	ID="RND-1_FAMILY-57";Tend="1060";Tstart="904";shortTE="F";uid="5334877f-8b96-40ca-a70e-350f895b12fd"
NC_040877.1	RepeatMasker	DNA	28340601	28341132	703	+	.	ID="DNA4-2_AP";TEgroup="ctg_1%7CDNA4-2_AP%7C5";Tend="769";Tstart="55";shortTE="F";uid="c96a9632-1698-434e-a8b1-c8f924cb7ecb"
NC_040877.1	RepeatMasker	Unknown	83956394	83956628	1862	+	.	ID="RND-1_FAMILY-135";Tend="1528";Tstart="1294";shortTE="F";uid="281a6a9a-7e19-4960-9d8d-7bd144d36fdc"
NC_040877.1	RepeatMasker	Retroposon?	10063269	10064000	782	+	.	ID="SINE2-1_AP";Tend="1726";Tstart="990";shortTE="F";uid="6e25ec31-d2a8-48b3-9802-4f66a1e3b9f9"
NC_040877.1	RepeatMasker	DNA/hAT-hAT19	16950848	16951124	737	+	.	ID="DNA8-88_AP";Tend="598";Tstart="1";shortTE="F";uid="108e2fb1-1845-47bc-bc73-f9ebb9ce0903"
NC_040877.1	RepeatMasker	Retroposon?	79255163	79255293	512	+	.	ID="SINE2-1_AP";Tend="1770";Tstart="1625";shortTE="F";uid="3c7b4dbe-8462-4b3b-884a-25ce301ab85f"
NC_040877.1	RepeatMasker	Retroposon?	38907964	38908091	432	+	.	ID="SINE2-2_AP";Tend="1973";Tstart="1844";shortTE="F";uid="85a5b3d2-b062-4af0-8130-d43793ccdf86"
NC_040877.1	RepeatMasker	DNA	49770986	49771137	658	+	.	ID="DNA8-25_AP";Tend="162";Tstart="9";shortTE="F";uid="bf2454b2-67d4-4971-83f0-480052714804"
NC_040877.1	RepeatMasker	DNA	73623943	73624515	3936	+	.	ID="RND-6_FAMILY-5456";Tend="1476";Tstart="902";shortTE="F";uid="7f5c9e89-bfe3-4869-9648-c1e4e885f0ab"
NC_040877.1	RepeatMasker	Unknown	91365615	91366367	986	+	.	ID="RND-1_FAMILY-159";TEgroup="ctg_1%7CRND-1_FAMILY-159%7C2";Tend="1491";Tstart="756";shortTE="F";uid="fb72198a-2727-4b84-b9e5-80dabff9fbfa"
NC_040877.1	RepeatMasker	DNA/Ginger-2	25932133	25932662	516	+	.	ID="GINGER2-N2_AP";Tend="1485";Tstart="970";shortTE="F";uid="8872d662-5b32-44a5-b16d-717c25cc7612"
NC_040877.1	RepeatMasker	DNA/hAT-Ac	50193966	50194146	1154	+	.	ID="RND-5_FAMILY-1931";Tend="1394";Tstart="1203";shortTE="F";uid="fc8b4d65-a781-439a-ae5a-c83355454bcf"
NC_040877.1	RepeatMasker	DNA/hAT	81436568	81436748	550	+	.	ID="dna8-1_ap";Tend="510";Tstart="332";shortTE="F";uid="82cb17a8-1ebd-41c9-9c36-6b60721c3b88"
NC_040877.1	RepeatMasker	Unknown	89909372	89909524	487	+	.	ID="RND-5_FAMILY-2904";Tend="1115";Tstart="975";shortTE="F";uid="432a0304-b252-4d00-bb19-75248c5b09b4"
NC_040877.1	RepeatMasker	DNA/hAT-Tip100	45909984	45910245	1705	+	.	ID="RND-6_FAMILY-2929";Tend="1234";Tstart="963";shortTE="F";uid="2a17e2ae-93d1-4977-aa03-ebf0c3eae1dc"
NC_040877.1	RepeatMasker	DNA	21996964	21998295	8131	+	.	ID="RND-6_FAMILY-1458";Tend="2173";Tstart="768";shortTE="F";uid="09befaf0-43bd-446d-85ef-c5ffb7d0544c"
NC_040877.1	RepeatMasker	DNA	6295284	6295457	1015	+	.	ID="ttaa2c_ap";Tend="253";Tstart="76";shortTE="F";uid="8d2e60d9-aa4b-4119-97f9-64586780fe3f"
NC_040877.1	RepeatMasker	DNA	26195067	26195699	3926	+	.	ID="RND-6_FAMILY-1458";Tend="1903";Tstart="1263";shortTE="F";uid="5d7180cb-6c78-4b7c-9494-8ab9bd6e87c7"
NC_040877.1	RepeatMasker	DNA/Kolobok-T2	82522056	82522164	478	+	.	ID="REP-4_PBA";Tend="645";Tstart="538";shortTE="F";uid="90ec715f-9660-4760-9c8e-ed9606268729"
NC_040877.1	RepeatMasker	Retroposon?	88025465	88025732	582	+	.	ID="SINE2-1_AP";Tend="959";Tstart="696";shortTE="F";uid="7158af61-5bae-4819-8d7c-eb292738453f"
NC_040877.1	RepeatMasker	Unknown	822144	823441	8783	+	.	ID="RND-1_FAMILY-166";Tend="1968";Tstart="670";shortTE="F";uid="ef96110f-51c2-4955-b504-1b88debabb58"
NC_040877.1	RepeatMasker	DNA/CMC-EnSpm	16209210	16209443	806	+	.	ID="RND-5_FAMILY-523";Tend="1893";Tstart="1640";shortTE="F";uid="2d50a067-8589-4ac7-ad73-2fef99d38e37"
NC_040877.1	RepeatMasker	DNA/Kolobok-E	88001428	88001657	508	+	.	ID="RND-5_FAMILY-5402";Tend="1218";Tstart="993";shortTE="F";uid="f76c6ccc-86b8-4997-a00a-a2fe52b1c01b"
NC_040877.1	RepeatMasker	DNA/TcMar-Tigger	72557934	72558041	496	+	.	ID="RND-6_FAMILY-3492";Tend="1001";Tstart="894";shortTE="F";uid="2e2e214b-adbf-47a6-a078-de3eba6a09b5"
NC_040877.1	RepeatMasker	DNA	8074523	8074742	522	+	.	ID="TTAAC_AP";TEgroup="ctg_1%7CTTAAC_AP%7C4";Tend="438";Tstart="322";shortTE="T";uid="10768583-74f1-4d04-8289-a94f1c8f5420"
NC_040877.1	RepeatMasker	Unknown	81686142	81686304	555	+	.	ID="RND-6_FAMILY-6351";Tend="1116";Tstart="973";shortTE="F";uid="a45b5f17-bdef-432a-ab56-108159d27e1b"
NC_040877.1	RepeatMasker	DNA	73485418	73485715	767	+	.	ID="DNA4-2_AP";Tend="306";Tstart="1";shortTE="F";uid="f340163c-a7f7-48e9-b646-d94903451d89"
NC_040877.1	RepeatMasker	DNA	5824393	5824641	570	+	.	ID="TTAA2C_AP";Tend="238";Tstart="5";shortTE="F";uid="80ac6e88-6d42-41a7-9df3-c5f341d26823"
NC_040877.1	RepeatMasker	Unknown	6755355	6755564	727	+	.	ID="RND-5_FAMILY-1851";Tend="1864";Tstart="1667";shortTE="F";uid="c81a13a4-93af-4038-85bb-e5a77412464a"
NC_040877.1	RepeatMasker	Unknown	53775082	53775458	1609	+	.	ID="RND-1_FAMILY-85";Tend="761";Tstart="382";shortTE="F";uid="879632f7-8933-44dd-a67b-e75d437bce7b"
NC_040877.1	RepeatMasker	LINE/I-Jockey	80864307	80864844	1058	+	.	ID="RND-5_FAMILY-1919";Tend="999";Tstart="462";shortTE="F";uid="ceabbb3d-6294-485d-b733-b74871996cb9"
NC_040877.1	RepeatMasker	DNA	23012458	23012661	436	+	.	ID="RND-6_FAMILY-3626";Tend="2804";Tstart="2591";shortTE="F";uid="831b457a-f370-4a7d-8ded-ca44939e0579"
NC_040877.1	RepeatMasker	Unknown	77463780	77464007	501	+	.	ID="RND-5_FAMILY-800";Tend="1099";Tstart="904";shortTE="F";uid="74a2d7e0-c035-4c23-8f39-8bd5d3a74b2d"
NC_040877.1	RepeatMasker	DNA/hAT	66082890	66083102	420	+	.	ID="RND-6_FAMILY-2891";Tend="1462";Tstart="1277";shortTE="F";uid="70c32e13-74d9-41d6-8d20-0a919be52ccf"
NC_040877.1	RepeatMasker	DNA/hAT-hAT19	76994103	76994234	407	+	.	ID="DNA8-66_AP";Tend="577";Tstart="441";shortTE="F";uid="0a51c36e-ed3f-4f28-8476-e50687067ca1"
NC_040877.1	RepeatMasker	DNA	76877744	76877914	510	+	.	ID="DNA4-2_AP";Tend="451";Tstart="279";shortTE="F";uid="7f714fc7-6cdb-417f-a95f-9d658ece7015"
NC_040877.1	RepeatMasker	Retroposon?	23494833	23495010	654	+	.	ID="SINE2-1_AP";Tend="1770";Tstart="1594";shortTE="F";uid="592aa9ab-02e1-4217-82a9-98d3ee18ad19"
NC_040877.1	RepeatMasker	DNA/MULE-MuDR	55456090	55456230	634	+	.	ID="RND-6_FAMILY-14941";Tend="1568";Tstart="1414";shortTE="F";uid="dd5820ac-d476-4fad-8e3c-c3257a27a6f1"
NC_040877.1	RepeatMasker	DNA	6313102	6313272	579	+	.	ID="DNA4-2_AP";Tend="435";Tstart="244";shortTE="F";uid="a4740e14-b9c5-4c66-90d1-d258c2c730c7"
NC_040877.1	RepeatMasker	DNA	91001412	91001786	1002	+	.	ID="DNA-TTAA-1_AP";Tend="422";Tstart="18";shortTE="F";uid="0bb22070-e82c-4aee-a9e4-7550bedb167e"
NC_040877.1	RepeatMasker	DNA/Kolobok-E	57391312	57391570	420	+	.	ID="KOLOBOKE-2_AP";Tend="2211";Tstart="1915";shortTE="F";uid="0d6121ed-69d4-4923-b288-1a70e2d0750d"
NC_040877.1	RepeatMasker	DNA	83646725	83647163	1959	+	.	ID="TTAA2C_AP";Tend="422";Tstart="1";shortTE="F";uid="6313d7d3-446d-4e98-ab80-db01304b58b6"
NC_040877.1	RepeatMasker	DNA/hAT-Tip100	61022439	61022612	1100	+	.	ID="RND-1_FAMILY-57";Tend="1065";Tstart="898";shortTE="F";uid="8b31a4de-b838-4fcd-ad36-a86481a753f0"
NC_040877.1	RepeatMasker	DNA/TcMar-Tigger	81542709	81543086	1649	+	.	ID="RND-6_FAMILY-3492";Tend="1423";Tstart="980";shortTE="F";uid="e79cbd88-3ac2-4f5e-a167-80e06f13400a"
NC_040877.1	RepeatMasker	DNA/MULE-MuDR	47609346	47609452	745	+	.	ID="RND-6_FAMILY-2135";Tend="3255";Tstart="3149";shortTE="F";uid="2fe7cefe-1ee1-4c26-aef0-c0223e7e7d6c"
NC_040877.1	RepeatMasker	DNA	38602680	38602962	677	+	.	ID="ttaa3b_ap";Tend="329";Tstart="31";shortTE="F";uid="c9cdfebc-e95e-4fb7-90fd-431b3b1e773d"
NC_040877.1	RepeatMasker	Unknown	1525716	1528104	15304	+	.	ID="RND-1_FAMILY-29";Tend="3155";Tstart="803";shortTE="F";uid="abb5c3dd-7209-4d8f-9401-66e2d9bc6d41"
NC_040877.1	RepeatMasker	DNA/TcMar-Tigger	64955012	64955174	757	+	.	ID="DNAX-5_AP";Tend="150";Tstart="1";shortTE="F";uid="9b9e8120-0c4d-4d0e-af2d-e6a263753e89"
NC_040877.1	RepeatMasker	Unknown	51719288	51721248	12776	+	.	ID="RND-1_FAMILY-156";Tend="2744";Tstart="794";shortTE="F";uid="4d564c26-4227-4a18-a0be-c635b256d261"
NC_040877.1	RepeatMasker	DNA/Ginger-1	29428276	29428421	630	+	.	ID="RND-6_FAMILY-4326";Tend="1107";Tstart="959";shortTE="F";uid="70b2e43e-d824-444b-9fb0-d93d66f8f5b5"
NC_040877.1	RepeatMasker	LINE/I-Jockey	81510192	81510879	487	+	.	ID="JOCKEY-2_RPR";Tend="2204";Tstart="1529";shortTE="F";uid="949e1520-f6ad-40e9-9d7d-c9550d79e9df"
NC_040877.1	RepeatMasker	Unknown	89024711	89024857	541	+	.	ID="RND-6_FAMILY-1261";Tend="1264";Tstart="1117";shortTE="F";uid="c7f563d6-1ffb-4de8-82b4-a7e0d770feab"
NC_040877.1	RepeatMasker	DNA/hAT-Charlie	70297672	70297860	846	+	.	ID="DNA8-34_AP";Tend="194";Tstart="2";shortTE="F";uid="80862e5f-4d56-45d6-a912-f361f3706021"
NC_040877.1	RepeatMasker	DNA/hAT	77020229	77022070	1563	+	.	ID="RND-6_FAMILY-3234";Tend="2015";Tstart="122";shortTE="F";uid="df0df6af-d0c5-4c72-aa27-873f2cf079a4"
NC_040877.1	RepeatMasker	DNA	38662716	38663017	529	+	.	ID="DNA4-2_AP";Tend="287";Tstart="1";shortTE="F";uid="06bd1cd7-988f-4ea9-9df6-086497dca74c"
NC_040877.1	RepeatMasker	DNA	31172555	31172763	740	+	.	ID="RND-6_FAMILY-6323";Tend="353";Tstart="149";shortTE="F";uid="5b9091be-3e7f-4072-873a-48de122024c7"
NC_040877.1	RepeatMasker	DNA/TcMar-Tigger	91839607	91839760	566	+	.	ID="DNA2-8_AP";Tend="764";Tstart="626";shortTE="F";uid="128c67d4-5a41-4ae3-b588-4fda31292b64"
NC_040877.1	RepeatMasker	DNA/Ginger-1	81801977	81802114	549	+	.	ID="RND-6_FAMILY-4326";Tend="1099";Tstart="949";shortTE="F";uid="6acb16ad-99a7-4fad-999d-ebdae5dc161b"
NC_040877.1	RepeatMasker	RC/Helitron	26261651	26262126	1547	+	.	ID="RND-5_FAMILY-67";Tend="1544";Tstart="1033";shortTE="F";uid="38564621-4e09-4bf1-9ec7-a217f8ab4eb1"
NC_040877.1	RepeatMasker	DNA/Ginger-1	48814055	48814412	2242	+	.	ID="RND-5_FAMILY-586";Tend="3446";Tstart="3085";shortTE="F";uid="b676632c-9660-49b1-93dd-f55e3802ce6d"
NC_040877.1	RepeatMasker	DNA	74472222	74472353	570	+	.	ID="DNA8-25_AP";Tend="674";Tstart="508";shortTE="F";uid="fba2c21a-a562-4baa-a4ca-8f978056a600"
NC_040877.1	RepeatMasker	DNA/Academ-1	34295849	34298008	21934	+	.	ID="RND-1_FAMILY-180";Tend="2913";Tstart="882";shortTE="F";uid="1b9ddb61-baa5-42da-b2a9-b42b78148383"
NC_040877.1	RepeatMasker	DNA/hAT-Tip100	49392190	49392376	1097	+	.	ID="RND-6_FAMILY-12197";Tend="1653";Tstart="1484";shortTE="F";uid="5701a1d8-e1b3-41f6-a2bf-f942e38ba9b9"
NC_040877.1	RepeatMasker	DNA	34625343	34625545	1103	+	.	ID="TTAA4B_AP";Tend="416";Tstart="224";shortTE="F";uid="f4c16648-fb48-4d62-8128-b9efaace6ce9"
NC_040877.1	RepeatMasker	DNA/Ginger-1	53885280	53885474	407	+	.	ID="RND-6_FAMILY-4326";Tend="1132";Tstart="953";shortTE="F";uid="36dfea72-1ea6-4ca7-9c88-986ea65ba618"
NC_040877.1	RepeatMasker	DNA/Kolobok-E	20730211	20731325	1821	+	.	ID="rnd-6_family-13774";Tend="2978";Tstart="1587";shortTE="F";uid="a2d282c5-0a86-4d32-ae17-5589862f9dd8"
NC_040877.1	RepeatMasker	DNA	5301627	5301765	447	+	.	ID="RND-6_FAMILY-1458";Tend="1402";Tstart="1264";shortTE="F";uid="28990b48-b49f-4eac-a060-969ba97fb2cb"
NC_040877.1	RepeatMasker	DNA/hAT-hAT19	47159823	47160061	973	+	.	ID="DNA8-79_AP";Tend="285";Tstart="2";shortTE="F";uid="364f548f-b0a0-4cce-a8a3-c6775ad5f78b"
NC_040877.1	RepeatMasker	Retroposon?	85075833	85076146	459	+	.	ID="SINE2-1_AP";Tend="976";Tstart="673";shortTE="F";uid="c0700ee9-2d8f-4fc4-b207-d437030994f2"
NC_040877.1	RepeatMasker	DNA/Ginger-1	57229626	57230081	683	+	.	ID="RND-6_FAMILY-4326";Tend="1958";Tstart="1466";shortTE="F";uid="5050648f-2b11-4941-922c-cafce2751082"
NC_040877.1	RepeatMasker	Unknown	53840446	53840800	1061	+	.	ID="RND-6_FAMILY-1260";Tend="826";Tstart="522";shortTE="F";uid="66fb2e30-1824-44ad-b6d3-2c60ed6a53b2"
NC_040877.1	RepeatMasker	Unknown	68313546	68313774	1009	+	.	ID="RND-1_FAMILY-88";Tend="2631";Tstart="2386";shortTE="F";uid="6242d266-696a-4db5-a134-cd0d1571a371"
NC_040877.1	RepeatMasker	DNA/Ginger-1	27187915	27188052	447	+	.	ID="RND-6_FAMILY-4326";Tend="1099";Tstart="950";shortTE="F";uid="255615e1-91c6-4b33-9f7f-9cdbe6eab609"
NC_040877.1	RepeatMasker	Retroposon?	49208530	49208633	414	+	.	ID="SINE2-1_AP";Tend="1727";Tstart="1629";shortTE="F";uid="cef2e8e1-69a3-4617-a4b8-384c4f988e4e"
NC_040877.1	RepeatMasker	Retroposon?	23906092	23906680	413	+	.	ID="SINE2-1_AP";Tend="630";Tstart="1";shortTE="F";uid="4fc79260-73e8-4dd5-9fa2-9f3244240e37"
NC_040877.1	RepeatMasker	DNA/TcMar-Tigger	83623418	83623541	486	+	.	ID="DNAX-5_AP";Tend="128";Tstart="1";shortTE="F";uid="4d1b00f5-109f-4427-a69c-23cf041c2129"
NC_040877.1	RepeatMasker	Unknown	68766796	68767091	1115	+	.	ID="RND-6_FAMILY-62";Tend="1272";Tstart="982";shortTE="F";uid="6f34ddf5-b339-45a0-ae67-93d08ee6d4de"
NC_040877.1	RepeatMasker	Unknown	187542	209925	40791	+	.	ID="RND-4_FAMILY-1739";Tend="5180";Tstart="1";shortTE="F";uid="1a62c4ad-0edf-4af1-b134-a4d17cce73af"
NC_040877.1	RepeatMasker	DNA/MULE-MuDR	20053882	20054036	456	+	.	ID="RND-6_FAMILY-1256";Tend="4395";Tstart="4236";shortTE="F";uid="e5eff2dc-a03b-43e4-86f1-c04ed544d685"
NC_040877.1	RepeatMasker	Retroposon?	58495953	58496291	677	+	.	ID="SINE2-1_AP";Tend="927";Tstart="608";shortTE="F";uid="6fff4d48-4997-4cea-9178-6ddf2f90a7f3"
NC_040877.1	RepeatMasker	DNA/hAT-Ac	34716538	34716947	2466	+	.	ID="RND-6_FAMILY-11328";Tend="1284";Tstart="825";shortTE="F";uid="a473dc34-9152-463a-a298-9ba347407178"
NC_040877.1	RepeatMasker	LINE/L2	80000053	80000187	465	+	.	ID="RND-6_FAMILY-13409";Tend="890";Tstart="753";shortTE="F";uid="4c1dbba2-efa4-453b-ba0e-639427f5e960"
NC_040877.1	RepeatMasker	DNA/hAT-hAT19	25489941	25490122	616	+	.	ID="DNA8-66_AP";Tend="192";Tstart="2";shortTE="F";uid="a417df6d-b1af-4b8e-b947-2d25963fd7cf"
NC_040877.1	RepeatMasker	DNA/TcMar-Mariner	39614037	39614752	789	+	.	ID="MARINER-30_RPR";TEgroup="ctg_1%7CMARINER-30_RPR%7C7";Tend="1099";Tstart="1";shortTE="F";uid="58560759-974b-4443-a96f-8f89b5aa975b"
NC_040877.1	RepeatMasker	DNA/hAT-hAT19	44978073	44978333	854	+	.	ID="HAT-N9_AP";Tend="588";Tstart="273";shortTE="F";uid="8375cdad-5dfe-4dc5-a0b0-0f8d4ebf175f"
NC_040877.1	RepeatMasker	Unknown	23344228	23344749	2329	+	.	ID="RND-1_FAMILY-39";Tend="2222";Tstart="1628";shortTE="F";uid="465d8a8a-a10e-4067-ac04-e7a0aa3c1212"
NC_040877.1	RepeatMasker	Unknown	5031242	5031345	653	+	.	ID="RND-6_FAMILY-151";Tend="2620";Tstart="2517";shortTE="F";uid="0594e53c-998e-4158-bbc7-915523ce66ac"
NC_040877.1	RepeatMasker	DNA/Ginger-1	89010809	89011144	670	+	.	ID="RND-6_FAMILY-4326";Tend="1938";Tstart="1567";shortTE="F";uid="b4c57a35-a80e-4cc6-8506-facbd353c303"
NC_040877.1	RepeatMasker	DNA/Ginger-1	25411600	25412466	603	+	.	ID="RND-6_FAMILY-4326";TEgroup="ctg_1%7CRND-6_FAMILY-4326%7C17";Tend="1815";Tstart="1048";shortTE="T";uid="924ed083-eb52-4988-a5df-5bb73d98dfce"
NC_040877.1	RepeatMasker	Unknown	77180630	77180732	413	+	.	ID="RND-1_FAMILY-117";Tend="968";Tstart="881";shortTE="F";uid="0c8dd41f-4def-4a4b-aad5-a69d44290818"
NC_040877.1	RepeatMasker	Unknown	814490	815144	2790	+	.	ID="RND-1_FAMILY-29";Tend="1497";Tstart="891";shortTE="F";uid="b1083a3c-fe5f-4be1-b9cb-6ac33843b640"
NC_040877.1	RepeatMasker	DNA	25650595	25651042	899	+	.	ID="TTAA2D_AP";Tend="430";Tstart="4";shortTE="F";uid="7b4e6954-0e37-4ccc-a316-515b23722575"
NC_040877.1	RepeatMasker	DNA/hAT-Ac	90974731	90974897	842	+	.	ID="DNA8-91B_AP";Tend="646";Tstart="479";shortTE="F";uid="7f10af94-d027-4685-9ee3-a8bc4c167e9c"
NC_040877.1	RepeatMasker	Unknown	56791679	56792132	817	+	.	ID="RND-4_FAMILY-975";Tend="1281";Tstart="860";shortTE="F";uid="ae38e353-4d8a-4a93-a9a1-a60e705831f9"
NC_040877.1	RepeatMasker	DNA/hAT-hAT19	87099753	87099914	513	+	.	ID="RND-4_FAMILY-641";Tend="1123";Tstart="926";shortTE="F";uid="bb2b49d0-0d0f-4df2-9a10-b3faf3a33f77"
NC_040877.1	RepeatMasker	DNA/Ginger-1	36651238	36651514	678	+	.	ID="RND-6_FAMILY-4326";Tend="1745";Tstart="1446";shortTE="F";uid="0653d8ae-7d2b-4558-968d-232a4ccf41d2"
NC_040877.1	RepeatMasker	DNA/hAT-Tip100	41348839	41348976	914	+	.	ID="RND-6_FAMILY-7314";Tend="1394";Tstart="842";shortTE="F";uid="a4ec6db2-240e-4ee4-8759-33808888a1f7"
NC_040877.1	RepeatMasker	LTR	75182858	75183369	1911	+	.	ID="RND-6_FAMILY-13017";Tend="1803";Tstart="1252";shortTE="F";uid="5d6b397c-f88a-40c8-a796-d9e358c25148"
NC_040877.1	RepeatMasker	Unknown	46056094	46056350	520	+	.	ID="RND-6_FAMILY-1388";Tend="1221";Tstart="963";shortTE="F";uid="c593d273-9559-4c61-822b-ee04be931670"
NC_040877.1	RepeatMasker	Unknown	39292525	39293181	3378	+	.	ID="RND-6_FAMILY-62";Tend="1631";Tstart="959";shortTE="F";uid="a5b61e90-21b9-4a09-ba10-5900c136cf9d"
NC_040877.1	RepeatMasker	Unknown	85047989	85048617	2244	+	.	ID="RND-5_FAMILY-1660";Tend="4785";Tstart="4359";shortTE="F";uid="e57dc422-ce5b-4dd4-8fae-e9a4d1e92a21"
NC_040877.1	RepeatMasker	Retroposon?	56561212	56561358	604	+	.	ID="SINE2-1_AP";Tend="1770";Tstart="1621";shortTE="F";uid="aad2f4e0-533c-4c17-bbf0-377e9e59a9f2"
NC_040877.1	RepeatMasker	LINE/CR1	42937372	42937915	1160	+	.	ID="RND-6_FAMILY-811";Tend="1370";Tstart="827";shortTE="F";uid="e2d53e61-4852-4f61-96e9-ab6a4178f358"
NC_040877.1	RepeatMasker	DNA/Academ-1	31164403	31164744	1950	+	.	ID="RND-1_FAMILY-73";Tend="1189";Tstart="854";shortTE="F";uid="207fe93e-c524-434e-88af-e81c87f5017c"
NC_040877.1	RepeatMasker	DNA/Academ-1	50047471	50048420	5813	+	.	ID="RND-6_FAMILY-2134";Tend="2695";Tstart="1722";shortTE="F";uid="1971b268-fe77-4fea-99e6-2782a0bf7dbf"
NC_040877.1	RepeatMasker	DNA	83647528	83647794	1024	+	.	ID="DNA4-2_AP";Tend="739";Tstart="475";shortTE="F";uid="ede4b306-f716-4622-bfd6-51b50995dd0e"
NC_040877.1	RepeatMasker	DNA/hAT-Tip100	19273341	19273452	868	+	.	ID="RND-6_FAMILY-8238";Tend="1060";Tstart="949";shortTE="F";uid="d3897894-86e4-473d-814d-123c0e83a3a4"
NC_040877.1	RepeatMasker	DNA/hAT-Tip100	29505705	29506020	500	+	.	ID="RND-6_FAMILY-7314";Tend="1809";Tstart="1483";shortTE="F";uid="7ce9c905-5db3-4ab8-b800-94c04b48b381"
NC_040877.1	RepeatMasker	DNA	92501406	92501582	1051	+	.	ID="RND-6_FAMILY-16396";Tend="1587";Tstart="1410";shortTE="F";uid="33bab09b-92b1-45eb-bd45-ba066237d9b6"
NC_040877.1	RepeatMasker	Unknown	53063114	53063242	582	+	.	ID="RND-6_FAMILY-151";Tend="2635";Tstart="2521";shortTE="F";uid="063c49fd-4080-4519-b747-b3e85b60735e"
NC_040877.1	RepeatMasker	DNA/TcMar-Mariner	61063429	61063726	715	+	.	ID="MARINER-6_LMI";Tend="1332";Tstart="1038";shortTE="F";uid="decf5af8-d957-45c9-8fcb-f599c6d10740"
NC_040877.1	RepeatMasker	DNA/Academ-1	49838005	49839017	7494	+	.	ID="RND-6_FAMILY-2134";Tend="2235";Tstart="1249";shortTE="F";uid="9067c58a-9429-49bf-9534-17a9ea609688"
NC_040877.1	RepeatMasker	DNA/Ginger-1	64844626	64845027	652	+	.	ID="RND-6_FAMILY-4326";Tend="1960";Tstart="1531";shortTE="F";uid="752a8ef4-e9db-44a2-9a01-ea7d28434448"
NC_040877.1	RepeatMasker	Unknown	72681137	72681362	1790	+	.	ID="RND-5_FAMILY-12798";Tend="1185";Tstart="962";shortTE="F";uid="4da06554-3469-4bc5-acd4-8dcabcc5619f"
NC_040877.1	RepeatMasker	DNA/hAT-Tip100	88730707	88730864	492	+	.	ID="RND-6_FAMILY-128";Tend="1514";Tstart="1340";shortTE="F";uid="5f4c7770-7446-46c3-921b-06f396b8f4f7"
NC_040877.1	RepeatMasker	Unknown	32060005	32060142	625	+	.	ID="RND-6_FAMILY-74";Tend="1544";Tstart="1387";shortTE="F";uid="584f54f2-deb1-4be5-82e2-442485399ca9"
NC_040877.1	RepeatMasker	DNA/Kolobok-E	34282959	34283146	687	+	.	ID="RND-5_FAMILY-5402";Tend="864";Tstart="667";shortTE="F";uid="924090e3-b4c7-4d63-b704-44084b2015e8"
NC_040877.1	RepeatMasker	DNA/TcMar-Tigger	34891225	34891392	850	+	.	ID="DNAX-5_AP";Tend="153";Tstart="1";shortTE="F";uid="704096f3-0c72-4ffd-8315-348e0aa1ac2a"
NC_040877.1	RepeatMasker	DNA	74520031	74520220	1168	+	.	ID="RND-6_FAMILY-13390";Tend="1378";Tstart="1161";shortTE="F";uid="cbabfb4f-784b-4658-9f60-e21b1ad3b553"
NC_040877.1	RepeatMasker	Unknown	60429285	60431631	6655	+	.	ID="RND-6_FAMILY-778";TEgroup="ctg_1%7CRND-6_FAMILY-778%7C2";Tend="2237";Tstart="178";shortTE="F";uid="654797c8-31a5-468e-9b61-c8e5e9e73f1d"
NC_040877.1	RepeatMasker	DNA/TcMar-Tc1	54315300	54315454	1158	+	.	ID="RND-6_FAMILY-11056";Tend="1094";Tstart="945";shortTE="F";uid="82b43b5c-b785-4caf-bd10-a84d97259c42"
NC_040877.1	RepeatMasker	DNA	54086159	54086641	1384	+	.	ID="DNA4-2_AP";Tend="769";Tstart="272";shortTE="F";uid="e0c280a7-93e7-4d18-868c-69837d4b9fa9"
NC_040877.1	RepeatMasker	Retroposon?	39180809	39185112	27336	+	.	ID="RND-1_FAMILY-179";Tend="4380";Tstart="192";shortTE="F";uid="fc995ec6-0f5d-46a6-94d2-9709c0a2018c"
NC_040877.1	RepeatMasker	LINE/I-Jockey	64795772	64796062	429	+	.	ID="RND-5_FAMILY-1919";Tend="733";Tstart="440";shortTE="F";uid="bb85ceae-4cc8-415f-8f6d-0a536aa37fa3"
NC_040877.1	RepeatMasker	DNA	51298951	51299467	2519	+	.	ID="RND-6_FAMILY-16396";Tend="1759";Tstart="1231";shortTE="F";uid="c0426d39-efe9-4b72-a93d-3eb727835fa6"
NC_040877.1	RepeatMasker	Retroposon?	61834306	61835041	454	+	.	ID="SINE2-2_AP";Tend="1753";Tstart="441";shortTE="F";uid="f50233d1-7bd4-4173-b760-93c43c7afbf5"
NC_040877.1	RepeatMasker	DNA	74318070	74318405	400	+	.	ID="RND-6_FAMILY-1458";Tend="1804";Tstart="1437";shortTE="F";uid="169988e7-a407-4aa5-b956-e8a18f648131"
NC_040877.1	RepeatMasker	DNA	7417124	7417362	873	+	.	ID="DNA-TTAA-1_AP";Tend="235";Tstart="1";shortTE="F";uid="78517572-8962-4414-89f3-31bfa4dcefe9"
NC_040877.1	RepeatMasker	DNA/hAT	50740226	50740465	1201	+	.	ID="RND-5_FAMILY-4329";Tend="2803";Tstart="2558";shortTE="F";uid="2befb3b4-17b7-4d65-93be-bde764daf860"
NC_040877.1	RepeatMasker	DNA	68425978	68426177	473	+	.	ID="TTAA2C_AP";Tend="210";Tstart="1";shortTE="F";uid="961d1da7-b6ae-442d-9c8f-09a96c628bcf"
NC_040877.1	RepeatMasker	DNA/hAT-Ac	30128456	30128622	466	+	.	ID="DNA8-91B_AP";Tend="646";Tstart="479";shortTE="F";uid="36820c78-4765-4c00-aca5-b8ab88952c6d"
NC_040877.1	RepeatMasker	DNA/hAT	54287675	54287799	464	+	.	ID="DNA8-78_AP";Tend="164";Tstart="1";shortTE="F";uid="6a262aac-dc02-4aa4-ad75-3fc942097635"
NC_040877.1	RepeatMasker	DNA	43282953	43284070	4928	+	.	ID="RND-5_FAMILY-493";Tend="1568";Tstart="553";shortTE="F";uid="c0e24e41-ecdd-45dc-8847-70b9089ca4b6"
NC_040877.1	RepeatMasker	DNA/MULE-MuDR	90163333	90164000	776	+	.	ID="MUDR10X_AP";TEgroup="ctg_1%7CMUDR10X_AP%7C4";Tend="2128";Tstart="29";shortTE="F";uid="435bf14e-3736-482b-84ff-d1fce8904d81"
NC_040877.1	RepeatMasker	DNA/Ginger-1	46598194	46598498	591	+	.	ID="RND-6_FAMILY-4326";Tend="1958";Tstart="1646";shortTE="F";uid="036ba446-3a18-4db7-81fa-43fe95753c5b"
NC_040877.1	RepeatMasker	DNA	77440911	77441325	1955	+	.	ID="ttaa4_ap";Tend="433";Tstart="8";shortTE="F";uid="431806f0-34d5-4c15-b4a9-3ae32669214d"
NC_040877.1	RepeatMasker	DNA/Ginger-1	36872915	36873120	564	+	.	ID="RND-6_FAMILY-4326";Tend="1094";Tstart="879";shortTE="F";uid="ad5e4280-8b38-4b6a-b628-a64af8894086"
NC_040877.1	RepeatMasker	Unknown	33530616	33531116	1744	+	.	ID="RND-5_FAMILY-3903";Tend="1145";Tstart="658";shortTE="F";uid="ecd40359-2622-45a1-806c-b92f177cfcfa"
NC_040877.1	RepeatMasker	Unknown	21845338	21845910	1959	+	.	ID="RND-1_FAMILY-59";Tend="1189";Tstart="611";shortTE="F";uid="a6bf1b60-2c01-4d49-a886-a2f8633dcb5e"
NC_040877.1	RepeatMasker	DNA/hAT-hAT19	12617433	12617589	454	+	.	ID="DNA8-97_AP";Tend="694";Tstart="520";shortTE="F";uid="ebed29af-5124-43df-b690-081c91dc8a35"
NC_040877.1	RepeatMasker	DNA/hAT-hAT19	88045208	88045399	694	+	.	ID="RND-6_FAMILY-2490";Tend="1486";Tstart="1313";shortTE="F";uid="daec6eec-8aa3-4512-a606-eb5489ac5a81"
NC_040877.1	RepeatMasker	DNA/MULE-MuDR	19749262	19749364	529	+	.	ID="RND-6_FAMILY-6104";Tend="1385";Tstart="1283";shortTE="F";uid="1e7eed9d-9e38-4f1c-ada4-7281a813ddbe"
NC_040877.1	RepeatMasker	DNA/Ginger-1	35308177	35308309	664	+	.	ID="RND-6_FAMILY-4326";Tend="1942";Tstart="1372";shortTE="F";uid="afb0f9dd-f314-4b57-bba9-829a59883cfa"
NC_040877.1	RepeatMasker	DNA	21487706	21487889	522	+	.	ID="DNA4-2_AP";Tend="739";Tstart="554";shortTE="F";uid="ecc12de9-c618-4255-aeda-5a1ab97ccc46"
NC_040877.1	RepeatMasker	DNA/Ginger-1	67181578	67181724	416	+	.	ID="RND-6_FAMILY-4326";Tend="1099";Tstart="946";shortTE="F";uid="24bc7877-7271-45bf-a707-ae64c04006e8"
NC_040877.1	RepeatMasker	DNA/hAT-hAT19	29813873	29814490	2058	+	.	ID="DNA8-74_AP";TEgroup="ctg_1%7CDNA8-74_AP%7C1";Tend="850";Tstart="1";shortTE="F";uid="5253cca5-32b8-4d2d-a8d8-e070b555bf97"
NC_040877.1	RepeatMasker	DNA	87438487	87438994	1087	+	.	ID="DNA4-3_AP";Tend="637";Tstart="116";shortTE="F";uid="f2c201e3-7db1-4df6-9879-99dafdfe5aa5"
NC_040877.1	RepeatMasker	Retroposon?	30092718	30092860	494	+	.	ID="SINE2-1_AP";Tend="1767";Tstart="1627";shortTE="F";uid="ba2fe23a-9746-48b9-91d9-ddc3fffb0916"
NC_040877.1	RepeatMasker	Unknown	350142	356347	28776	+	.	ID="RND-1_FAMILY-79";TEgroup="ctg_1%7CRND-1_FAMILY-79%7C1";Tend="4554";Tstart="1";shortTE="F";uid="69df6bc8-4ec6-47af-b164-bcc8295014b6"
NC_040877.1	RepeatMasker	DNA/Ginger-1	27924231	27924804	1060	+	.	ID="RND-6_FAMILY-4326";Tend="1957";Tstart="1363";shortTE="F";uid="7791deea-43ff-479a-9030-50f1abb53959"
NC_040877.1	RepeatMasker	DNA	52305596	52305830	747	+	.	ID="TTAA2B_AP";Tend="426";Tstart="193";shortTE="F";uid="cd8d620d-a703-4160-afe2-2cd4d94c4f53"
NC_040877.1	RepeatMasker	DNA/TcMar-Tigger	11686701	11686872	864	+	.	ID="DNAX-5_AP";Tend="155";Tstart="1";shortTE="F";uid="e5c7610f-381a-4b86-a43e-302f13d7b745"
NC_040877.1	RepeatMasker	DNA/hAT-Tip100	48557864	48558306	2586	+	.	ID="RND-6_FAMILY-12015";Tend="1602";Tstart="1130";shortTE="F";uid="ea6dc3be-27f4-4263-afde-1493629dbf77"
NC_040877.1	RepeatMasker	DNA/MULE-MuDR	8748478	8748701	781	+	.	ID="RND-6_FAMILY-2135";Tend="1717";Tstart="1496";shortTE="F";uid="aa67ceb9-9f91-4233-bc4a-72b43adc3007"
NC_040877.1	RepeatMasker	Retroposon?	14138847	14138983	417	+	.	ID="SINE2-2_AP";Tend="271";Tstart="140";shortTE="F";uid="86090f01-c3b2-4c85-83e7-9988e5271739"
NC_040877.1	RepeatMasker	Unknown	20823758	20824117	1769	+	.	ID="RND-6_FAMILY-119";Tend="1164";Tstart="827";shortTE="F";uid="7f852d28-30ee-4730-9380-fd4b75d6c9c9"
NC_040877.1	RepeatMasker	DNA/hAT	69524580	69524746	456	+	.	ID="DNA8-94_AP";Tend="375";Tstart="160";shortTE="F";uid="b671afd9-e126-43ed-9bc6-3789b3c9b5a5"
NC_040877.1	RepeatMasker	DNA	93241140	93241341	518	+	.	ID="dna-5_ph";Tend="241";Tstart="80";shortTE="F";uid="055f08d3-c721-4e52-9bff-d9cd9457c56c"
NC_040877.1	RepeatMasker	Retroposon?	40414265	40414872	698	+	.	ID="SINE2-1_AP";Tend="1463";Tstart="832";shortTE="F";uid="ed141ffe-5dd1-42cb-b3fd-c936d9e6f468"
NC_040877.1	RepeatMasker	DNA	63412178	63412863	1680	+	.	ID="DNA4-2_AP";Tend="769";Tstart="53";shortTE="F";uid="b196ec4e-a2b4-40c9-b7e6-e7c52f2c3685"
NC_040877.1	RepeatMasker	DNA	71159945	71160296	497	+	.	ID="DNA4-3_AP";Tend="634";Tstart="292";shortTE="F";uid="6e958a2c-c064-45a4-9032-cbe5b0e3d8f5"
NC_040877.1	RepeatMasker	Unknown	22009584	22009863	529	+	.	ID="RND-5_FAMILY-2904";Tend="1195";Tstart="948";shortTE="F";uid="8c4e354e-bfa7-4073-9745-0d01f0d94c1c"
NC_040877.1	RepeatMasker	DNA/MULE-MuDR	49343052	49343195	405	+	.	ID="RND-6_FAMILY-1257";Tend="3854";Tstart="3722";shortTE="F";uid="bbfe3ebf-f081-4aeb-82aa-16579b9f776d"
NC_040877.1	RepeatMasker	DNA/hAT-Charlie	17205176	17205470	510	+	.	ID="DNA8-51_AP";TEgroup="ctg_1%7CDNA8-51_AP%7C3";Tend="507";Tstart="1";shortTE="T";uid="37d78397-b3c3-4684-a7f0-16a43f7d75b9"
NC_040877.1	RepeatMasker	DNA/Kolobok-E	66560537	66560687	522	+	.	ID="KOLOBOKE-2_AP";Tend="1272";Tstart="1118";shortTE="F";uid="bb6d2ac8-b2a7-4a9f-a83d-0e028cf1e24f"
NC_040877.1	RepeatMasker	Unknown	92369716	92372079	35781	+	.	ID="RND-1_FAMILY-26";Tend="4405";Tstart="1417";shortTE="F";uid="0a6f0ded-97b4-4db1-8bda-4037146774d2"
NC_040877.1	RepeatMasker	Retroposon?	41358601	41359024	3371	+	.	ID="RND-5_FAMILY-1894";Tend="2247";Tstart="1820";shortTE="F";uid="db83b6fa-a4a4-47c9-9170-9518d83c950b"
NC_040877.1	RepeatMasker	DNA	69025256	69025517	431	+	.	ID="dna4-2b_ap";Tend="274";Tstart="16";shortTE="F";uid="b4a15f34-2c8f-4a0d-993a-f22b13536466"
NC_040877.1	RepeatMasker	DNA	54148231	54148876	1355	+	.	ID="RND-6_FAMILY-1458";Tend="1925";Tstart="1263";shortTE="F";uid="4ebd2f01-5722-4c86-97ec-19943064fc9e"
NC_040877.1	RepeatMasker	DNA	50312607	50312959	785	+	.	ID="RND-5_FAMILY-1962";TEgroup="ctg_1%7CRND-5_FAMILY-1962%7C2";Tend="1371";Tstart="931";shortTE="F";uid="d4fe6ea7-5b7b-4a11-8a3b-cf31f1427f4f"
NC_040877.1	RepeatMasker	DNA/hAT-Charlie	44114602	44114924	1898	+	.	ID="RND-1_FAMILY-75";Tend="1260";Tstart="917";shortTE="F";uid="d244f599-f74d-4888-a004-a68165a71689"
NC_040877.1	RepeatMasker	LINE/I-Jockey	72022293	72022479	432	+	.	ID="RND-6_FAMILY-6592";Tend="3188";Tstart="3021";shortTE="F";uid="05e1ede3-9eac-48ac-8605-76ff7ca8937d"
NC_040877.1	RepeatMasker	Unknown	64951016	64951623	4203	+	.	ID="RND-1_FAMILY-20";Tend="1587";Tstart="964";shortTE="F";uid="2978008c-ac10-4a5e-b429-e2886a865d91"
NC_040877.1	RepeatMasker	DNA	37945681	37946534	5930	+	.	ID="RND-6_FAMILY-18740";Tend="1812";Tstart="966";shortTE="F";uid="66a6d37f-ec30-4746-b94e-577235bb16a5"
NC_040877.1	RepeatMasker	DNA/Sola-1	68446979	68448172	2802	+	.	ID="SOLA1-2_AP";Tend="1232";Tstart="2";shortTE="F";uid="9312bbe2-5900-4564-8817-0e0e79e6b8d5"
NC_040877.1	RepeatMasker	DNA/Ginger-1	3699126	3699987	6081	+	.	ID="RND-6_FAMILY-4326";Tend="1854";Tstart="965";shortTE="F";uid="8fcd0c7b-cae5-41d7-9262-db8888f8f01b"
NC_040877.1	RepeatMasker	Unknown	51323704	51323830	542	+	.	ID="RND-1_FAMILY-85";Tend="1065";Tstart="943";shortTE="F";uid="24544083-4fd1-429b-990b-09cfa787e968"
NC_040877.1	RepeatMasker	DNA/hAT-Tip100	82227423	82227592	416	+	.	ID="RND-4_FAMILY-348";Tend="1387";Tstart="1217";shortTE="F";uid="bac41a28-9e21-453f-b574-2766851c4033"
NC_040877.1	RepeatMasker	DNA/MULE-MuDR	54188282	54188543	407	+	.	ID="RND-6_FAMILY-747";Tend="1283";Tstart="1004";shortTE="F";uid="00f2fbba-a14e-415a-a51a-3c07251cd943"
NC_040877.1	RepeatMasker	DNA	64577071	64577380	617	+	.	ID="TTAA3_AP";Tend="331";Tstart="24";shortTE="F";uid="95d09118-408a-4a4d-8120-a5e9e6ac9662"
NC_040877.1	RepeatMasker	Unknown	19614749	19614987	1436	+	.	ID="RND-6_FAMILY-7670";Tend="1218";Tstart="988";shortTE="F";uid="82c42bb1-be66-4a7a-93b3-2076aab6dbcb"
NC_040877.1	RepeatMasker	Unknown	58667858	58668512	2906	+	.	ID="RND-5_FAMILY-1851";TEgroup="ctg_1%7CRND-5_FAMILY-1851%7C4";Tend="1865";Tstart="965";shortTE="F";uid="99a5efcb-af70-4564-9f10-d3d08dbf81c1"
NC_040877.1	RepeatMasker	DNA/hAT-Charlie	38161382	38161527	758	+	.	ID="RND-6_FAMILY-4198";Tend="1048";Tstart="913";shortTE="F";uid="cd4435f4-9484-4a6a-b593-b26208cbe1bf"
NC_040877.1	RepeatMasker	DNA/Sola-1	38040264	38040587	636	+	.	ID="RND-5_FAMILY-641";Tend="1286";Tstart="917";shortTE="F";uid="2ae19673-7465-4cd0-9884-2dff537e1ac4"
NC_040877.1	RepeatMasker	DNA/hAT-hAT19	67192824	67193023	589	+	.	ID="RND-5_FAMILY-1106";Tend="1058";Tstart="860";shortTE="F";uid="c83b315e-85bb-4a4c-91bd-48ad58b40057"
NC_040877.1	RepeatMasker	DNA/Ginger-2	38261194	38261295	415	+	.	ID="RND-6_FAMILY-7576";Tend="294";Tstart="199";shortTE="F";uid="7260f5f1-1fcc-42e2-893c-83d17be2e6a6"
NC_040877.1	RepeatMasker	Unknown	18770179	18770445	803	+	.	ID="RND-6_FAMILY-11517";Tend="1849";Tstart="1576";shortTE="F";uid="4da6a212-37ae-4568-b774-0802d5c3282b"
NC_040877.1	RepeatMasker	DNA/hAT-Tip100	77160309	77160465	563	+	.	ID="RND-6_FAMILY-1897";Tend="2000";Tstart="1835";shortTE="F";uid="c6c44288-85d3-4045-a125-6058db611a3d"
NC_040877.1	RepeatMasker	Unknown	49068520	49071253	21648	+	.	ID="RND-6_FAMILY-1261";Tend="2742";Tstart="38";shortTE="F";uid="465e496c-d8f4-4d57-a0b8-e45da99fc78d"
NC_040877.1	RepeatMasker	Retroposon?	42857740	42858305	965	+	.	ID="SINE2-1_AP";Tend="1124";Tstart="575";shortTE="F";uid="6f39ff3b-b9a2-49a0-af69-cd769180ef1e"
NC_040877.1	RepeatMasker	DNA	63155883	63156306	1071	+	.	ID="DNA4-2_AP";Tend="411";Tstart="1";shortTE="F";uid="b1826d34-87ef-4ab9-8c94-b30bf53db12e"
NC_040877.1	RepeatMasker	DNA	6287615	6287892	652	+	.	ID="RND-6_FAMILY-1458";Tend="1553";Tstart="1260";shortTE="F";uid="c026bd8e-e8bd-4b7a-9e63-b18c50590d67"
NC_040877.1	RepeatMasker	DNA/Ginger-1	27258204	27258357	453	+	.	ID="RND-6_FAMILY-4326";Tend="1101";Tstart="952";shortTE="F";uid="7178771a-c2d3-4b92-83f1-00886a33f3e0"
NC_040877.1	RepeatMasker	DNA	71308277	71308560	973	+	.	ID="TTAA4B_AP";Tend="402";Tstart="116";shortTE="F";uid="cfbdddc0-8bc6-4695-b9be-e092f81bb6d9"
NC_040877.1	RepeatMasker	Unknown	51291872	51292956	8126	+	.	ID="RND-1_FAMILY-2";Tend="1976";Tstart="895";shortTE="F";uid="ed7c7e88-3e71-4833-b355-64929f4b01c7"
NC_040877.1	RepeatMasker	DNA	38383831	38384255	625	+	.	ID="DNA4-2_AP";Tend="401";Tstart="10";shortTE="F";uid="9d25d4ad-ea47-489b-9723-4a63847b041a"
NC_040877.1	RepeatMasker	DNA/hAT-Tip100	76655862	76656133	1317	+	.	ID="RND-6_FAMILY-12567";Tend="1239";Tstart="975";shortTE="F";uid="653fa90b-0cc9-4d17-aa8a-efe863e64704"
NC_040877.1	RepeatMasker	DNA	78422909	78423122	536	+	.	ID="dna4-2_ap";Tend="207";Tstart="1";shortTE="F";uid="63790c63-66b7-41cb-9012-6dedb1309be5"
NC_040877.1	RepeatMasker	DNA	48982025	48982153	639	+	.	ID="RND-1_FAMILY-25";Tend="7660";Tstart="7535";shortTE="F";uid="6c347ec0-e11d-4699-848e-d469a9b12e04"
NC_040877.1	RepeatMasker	DNA	19850894	19851247	625	+	.	ID="RND-6_FAMILY-1458";Tend="1628";Tstart="1263";shortTE="F";uid="37ff455d-546e-4f7f-942b-c6a47a733af6"
NC_040877.1	RepeatMasker	DNA	15825804	15826075	606	+	.	ID="RND-6_FAMILY-1458";Tend="1764";Tstart="1487";shortTE="F";uid="2b77ab31-31d7-4889-97fc-3eecdb324932"
NC_040877.1	RepeatMasker	Unknown	75274463	75274619	572	+	.	ID="RND-1_FAMILY-37";Tend="2890";Tstart="2770";shortTE="F";uid="7c3fae83-fa34-4c76-89e5-fd4e724160b2"
NC_040877.1	RepeatMasker	DNA	75208351	75208467	576	+	.	ID="DNA-TTAA-1_AP";Tend="117";Tstart="1";shortTE="F";uid="e9278211-5855-4548-bf05-3a55930cd626"
NC_040877.1	RepeatMasker	Unknown	23343245	23343738	3473	+	.	ID="RND-4_FAMILY-380";Tend="1315";Tstart="830";shortTE="F";uid="dd54be24-4dd8-4883-926d-608488b93600"
NC_040877.1	RepeatMasker	DNA	29897513	29898102	863	+	.	ID="DNA4-2_AP";Tend="535";Tstart="14";shortTE="F";uid="7c700a9e-1d87-42e1-9ea0-13a1c47da988"
NC_040877.1	RepeatMasker	DNA/Ginger-1	6041109	6041310	414	+	.	ID="RND-6_FAMILY-4326";Tend="1961";Tstart="1749";shortTE="F";uid="16a4b7e4-fe62-45f0-92ae-cdcb976f59f4"
NC_040877.1	RepeatMasker	DNA	76425093	76425613	758	+	.	ID="DNA4-3_AP";Tend="613";Tstart="55";shortTE="F";uid="4fb44e6c-1f21-401f-babe-417ac5fd38ed"
NC_040877.1	RepeatMasker	DNA/Kolobok-E	7283298	7283498	406	+	.	ID="KOLOBOKE-2_AP";Tend="1333";Tstart="1121";shortTE="F";uid="535feb2a-1f26-40fb-8896-d4c2950015cc"
NC_040877.1	RepeatMasker	DNA/TcMar-Tigger	85132955	85133062	524	+	.	ID="RND-6_FAMILY-3492";Tend="998";Tstart="889";shortTE="F";uid="5b3c4764-55b9-42b7-ad86-d00ef0b37694"
NC_040877.1	RepeatMasker	DNA	47137155	47137391	559	+	.	ID="ttaa2_ap";Tend="348";Tstart="110";shortTE="F";uid="fbe987bd-dc7e-4369-89c9-7ae05ad8436e"
NC_040877.1	RepeatMasker	DNA/Ginger-1	35538846	35539448	556	+	.	ID="RND-6_FAMILY-4326";Tend="1862";Tstart="1231";shortTE="F";uid="6de910b1-d9f6-4b84-a0e9-782ca9dc4fb8"
NC_040877.1	RepeatMasker	LINE/CR1	73869022	73869811	2108	+	.	ID="RND-6_FAMILY-7842";Tend="1928";Tstart="1089";shortTE="F";uid="9a1a6967-cc1e-43b5-9399-d7223e4f7a12"
NC_040877.1	RepeatMasker	DNA	15631156	15631369	703	+	.	ID="TTAA3C_AP";Tend="195";Tstart="2";shortTE="F";uid="0c464f89-a037-4f78-9007-13648080dff3"
NC_040877.1	RepeatMasker	DNA	50327529	50327782	516	+	.	ID="DNA-TTAA-1_AP";Tend="415";Tstart="152";shortTE="F";uid="96ce73bb-76c3-4b7b-b042-951cfcae81f5"
NC_040877.1	RepeatMasker	DNA	80634144	80634347	437	+	.	ID="rnd-6_family-1458";Tend="1895";Tstart="1716";shortTE="F";uid="9d01a36d-14b4-4c8a-91e9-81eaf2b7b3d3"
NC_040877.1	RepeatMasker	DNA/Sola-1	34212839	34213308	597	+	.	ID="RND-5_FAMILY-1906";TEgroup="ctg_1%7CRND-5_FAMILY-1906%7C1";Tend="1592";Tstart="970";shortTE="T";uid="040b02c7-e3bc-41f0-8a06-5c38d8db3280"
NC_040877.1	RepeatMasker	DNA/hAT-hAT19	90285314	90285887	1515	+	.	ID="RND-6_FAMILY-8415";TEgroup="ctg_1%7CRND-6_FAMILY-8415%7C5";Tend="1558";Tstart="866";shortTE="F";uid="fde3114e-6823-4c5c-ab4e-2c78e229106c"
NC_040877.1	RepeatMasker	Unknown	937743	938180	744	+	.	ID="RND-1_FAMILY-88";TEgroup="ctg_1%7CRND-1_FAMILY-88%7C4";Tend="371";Tstart="1";shortTE="F";uid="46d64a61-b052-4ec1-a135-e0d1a07de60f"
NC_040877.1	RepeatMasker	DNA	40883792	40884216	1140	+	.	ID="RND-6_FAMILY-1458";Tend="1714";Tstart="1263";shortTE="F";uid="fad84d37-b0dc-403d-9a9d-f290737aa80d"
NC_040877.1	RepeatMasker	DNA/Kolobok-E	72006408	72006642	1428	+	.	ID="RND-5_FAMILY-3544";Tend="1666";Tstart="1421";shortTE="F";uid="7ba0e5f5-1915-4019-9d70-4b02417b9981"
NC_040877.1	RepeatMasker	Retroposon?	7430524	7430995	534	+	.	ID="SINE2-1_AP";Tend="1280";Tstart="763";shortTE="F";uid="94b7c120-5398-49ba-b327-9cd5c2a1744c"
NC_040877.1	RepeatMasker	DNA	28630796	28631198	818	+	.	ID="TTAA2C_AP";Tend="416";Tstart="1";shortTE="F";uid="99ea0f95-a0b4-4727-b951-5d34fcb32423"
NC_040877.1	RepeatMasker	DNA	26252873	26253443	1057	+	.	ID="DNA4-2_AP";Tend="755";Tstart="155";shortTE="F";uid="dca7a59e-1209-4438-90bc-1221f2cec69a"
NC_040877.1	RepeatMasker	DNA/MULE-MuDR	80672592	80672857	402	+	.	ID="RND-5_FAMILY-1849";TEgroup="ctg_1%7CRND-5_FAMILY-1849%7C2";Tend="1706";Tstart="929";shortTE="F";uid="4e7ee240-dac6-458a-87b1-0639e009fb86"
NC_040877.1	RepeatMasker	Unknown	47039989	47040209	803	+	.	ID="RND-5_FAMILY-2904";Tend="1157";Tstart="960";shortTE="F";uid="2590f291-d639-454c-84e8-98dc5804776c"
NC_040877.1	RepeatMasker	LINE/R1	86736022	86736159	555	+	.	ID="SART-9_API";Tend="3670";Tstart="3515";shortTE="F";uid="c7a40a15-8020-45ec-b0b9-0d6b529d7567"
NC_040877.1	RepeatMasker	Retroposon?	64635548	64635685	621	+	.	ID="SINE2-1_AP";Tend="1748";Tstart="1611";shortTE="F";uid="1fdf3ca0-68d6-4464-b809-c886639c8b67"
NC_040877.1	RepeatMasker	DNA	50253973	50254246	1051	+	.	ID="DNA4-2_AP";Tend="291";Tstart="8";shortTE="F";uid="9496d4aa-bd36-4618-aa17-080175b1f62e"
NC_040877.1	RepeatMasker	Unknown	23904297	23904480	629	+	.	ID="RND-6_FAMILY-14764";Tend="2201";Tstart="2018";shortTE="F";uid="bf10f2af-3798-46c9-a6de-eb902415bee8"
NC_040877.1	RepeatMasker	RC/Helitron	446046	448205	16730	+	.	ID="RND-1_FAMILY-51";Tend="3741";Tstart="1610";shortTE="F";uid="e3547268-a925-490d-8887-091a90bda319"
NC_040877.1	RepeatMasker	DNA/Ginger-1	25458501	25458743	1560	+	.	ID="RND-6_FAMILY-4326";Tend="1958";Tstart="1709";shortTE="F";uid="9616b085-9355-47c0-b2d7-d4cfe6272095"
NC_040877.1	RepeatMasker	DNA	46153341	46153607	842	+	.	ID="TTAA7_AP";Tend="381";Tstart="108";shortTE="F";uid="fbfa2c7b-4df1-43e9-80d2-0eccecfb2d3e"
NC_040877.1	RepeatMasker	LTR/Gypsy	93157140	93158314	7743	+	.	ID="RND-1_FAMILY-138";Tend="4212";Tstart="3054";shortTE="F";uid="b85b2d01-4ebe-4534-92f1-9089759dcda2"
NC_040877.1	RepeatMasker	DNA	20748295	20748411	490	+	.	ID="RND-3_FAMILY-392";Tend="1826";Tstart="1711";shortTE="F";uid="3fae2c41-0785-4c19-b3d6-01e269fff064"
NC_040877.1	RepeatMasker	LTR/Gypsy	63596958	63599218	9705	+	.	ID="RND-5_FAMILY-3396";Tend="2689";Tstart="402";shortTE="F";uid="d3ec1abf-bf4d-48b3-af23-55d44862310d"
NC_040877.1	RepeatMasker	DNA/hAT-Charlie	57336942	57337162	435	+	.	ID="HAT-N14_RPR";TEgroup="ctg_1%7CHAT-N14_RPR%7C3";Tend="320";Tstart="1";shortTE="T";uid="539c7aa1-c200-49bc-b4ca-aca9c76c6473"
NC_040877.1	RepeatMasker	Unknown	34074182	34074341	780	+	.	ID="RND-4_FAMILY-975";Tend="971";Tstart="819";shortTE="F";uid="612a7c17-e609-4c6f-9319-402308d82c8d"
NC_040877.1	RepeatMasker	DNA	58322456	58322949	618	+	.	ID="RND-6_FAMILY-1458";TEgroup="ctg_1%7CRND-6_FAMILY-1458%7C10";Tend="1896";Tstart="1520";shortTE="F";uid="73864311-edcb-400c-a310-4a34fd61d076"
NC_040877.1	RepeatMasker	DNA	39686864	39687203	677	+	.	ID="DNA4-2_AP";Tend="342";Tstart="1";shortTE="F";uid="db1cbc8f-c048-4dd8-b99e-ca5b9170787b"
NC_040877.1	RepeatMasker	DNA	70546102	70546429	755	+	.	ID="TTAA2D_AP";Tend="431";Tstart="137";shortTE="F";uid="9d230695-e40d-41d5-b1a9-7b0aa66bf3c7"
NC_040877.1	RepeatMasker	DNA	54046945	54047366	2283	+	.	ID="ttaa4c_ap";Tend="420";Tstart="1";shortTE="F";uid="23349ef6-1e46-473f-ab0b-c1266b4862a1"
NC_040877.1	RepeatMasker	DNA/Ginger-1	61790514	61790763	846	+	.	ID="RND-5_FAMILY-2987";Tend="4246";Tstart="4014";shortTE="F";uid="c1ebd18c-2490-40a2-99c8-260944eb95d2"
NC_040877.1	RepeatMasker	DNA/hAT	49550597	49550974	2673	+	.	ID="RND-1_FAMILY-52";Tend="1301";Tstart="934";shortTE="F";uid="e7dc977f-7853-44a9-a435-9070b1003492"
NC_040877.1	RepeatMasker	DNA/hAT-Tip100	78397323	78397779	2159	+	.	ID="RND-4_FAMILY-1279";Tend="1379";Tstart="943";shortTE="F";uid="d358885b-ac56-48c4-8a40-d480ad53477f"
NC_040877.1	RepeatMasker	DNA/hAT-hAT19	61551851	61552304	1655	+	.	ID="DNA8-80_AP";TEgroup="ctg_1%7CDNA8-80_AP%7C7";Tend="682";Tstart="1";shortTE="F";uid="8e3f5ca0-38bf-4c6b-960a-a764dae6c440"
NC_040877.1	RepeatMasker	Unknown	53495300	53496388	7246	+	.	ID="RND-6_FAMILY-2139";Tend="4784";Tstart="3677";shortTE="F";uid="f09c383e-d82a-4f3d-a597-a32f3a1bfc01"
NC_040877.1	RepeatMasker	Unknown	55875216	55876807	10283	+	.	ID="RND-4_FAMILY-380";Tend="2525";Tstart="994";shortTE="F";uid="53dff52c-20fa-4b41-832f-c6c631aa790e"
NC_040877.1	RepeatMasker	DNA/hAT-Tip100	68189972	68190647	2469	+	.	ID="RND-1_FAMILY-98";Tend="1591";Tstart="902";shortTE="F";uid="4aacfc7a-1ea3-4866-85db-79573c0a4aa8"
NC_040877.1	RepeatMasker	Unknown	4208204	4208681	3274	+	.	ID="RND-6_FAMILY-380";Tend="1423";Tstart="947";shortTE="F";uid="fab29b11-3784-4c45-9959-2315fd59caed"
NC_040877.1	RepeatMasker	DNA/Ginger-1	37303569	37304602	7606	+	.	ID="RND-6_FAMILY-4326";Tend="1958";Tstart="930";shortTE="F";uid="418c4361-bf4f-48a1-9c7c-c5f1fcade420"
NC_040877.1	RepeatMasker	Unknown	77270027	77270286	1748	+	.	ID="RND-5_FAMILY-1851";Tend="1868";Tstart="1585";shortTE="F";uid="98072a50-f424-487d-807b-beee025e23a4"
NC_040877.1	RepeatMasker	Unknown	50323555	50323689	459	+	.	ID="RND-5_FAMILY-3670";Tend="927";Tstart="786";shortTE="F";uid="75c29ad3-a1bd-4c14-b8cd-cea63125f8e5"
NC_040877.1	RepeatMasker	LINE/CR1	9299778	9300172	1835	+	.	ID="RND-6_FAMILY-7842";Tend="414";Tstart="17";shortTE="F";uid="0d5cc47e-6afc-4b59-b5ad-a4c94b646332"
NC_040877.1	RepeatMasker	DNA/hAT-Tip100	7867003	7867234	1824	+	.	ID="RND-4_FAMILY-348";Tend="1067";Tstart="839";shortTE="F";uid="5904d201-6fa0-4687-a40b-8506c5146294"
NC_040877.1	RepeatMasker	DNA/hAT-hATm	6258373	6258583	439	+	.	ID="RND-6_FAMILY-3788";Tend="1224";Tstart="994";shortTE="F";uid="6028a63a-6e36-4140-9b61-f97f276f59ec"
NC_040877.1	RepeatMasker	DNA/hAT-Charlie	89712501	89712657	1015	+	.	ID="RND-6_FAMILY-3525";Tend="1147";Tstart="967";shortTE="F";uid="2894ff3d-707d-4817-8687-fa34da308b07"
NC_040877.1	RepeatMasker	Unknown	72322622	72322999	2197	+	.	ID="RND-6_FAMILY-10015";Tend="1109";Tstart="726";shortTE="F";uid="3519b30f-c1d7-4969-bc63-617361f9c334"
NC_040877.1	RepeatMasker	Unknown	51355226	51355420	1323	+	.	ID="RND-6_FAMILY-1261";Tend="1129";Tstart="935";shortTE="F";uid="9a8a9228-b0f2-4e89-8e78-bae053039b9b"
NC_040877.1	RepeatMasker	DNA/Ginger-1	49732663	49732823	564	+	.	ID="GINGER1-1_AP";Tend="5173";Tstart="5010";shortTE="F";uid="8d41b41b-ac49-45e8-b430-33605a401f3c"
NC_040877.1	RepeatMasker	LINE/I-Jockey	73071909	73073218	1466	+	.	ID="RND-5_FAMILY-1919";Tend="1585";Tstart="289";shortTE="F";uid="843afd5e-ae57-42d7-a415-4706243a92bf"
NC_040877.1	RepeatMasker	DNA/Ginger-1	12850960	12851166	660	+	.	ID="RND-6_FAMILY-4326";Tend="1167";Tstart="946";shortTE="F";uid="3480f694-8ef9-47c0-97b9-386399eb4b03"
NC_040877.1	RepeatMasker	DNA/MULE-MuDR	40625255	40625404	631	+	.	ID="RND-6_FAMILY-14941";Tend="1629";Tstart="1496";shortTE="F";uid="e5141d2c-4126-406f-8728-3ef526284fd8"
NC_040877.1	RepeatMasker	DNA/hAT-Ac	29950564	29950694	538	+	.	ID="DNA8-39_AP";Tend="162";Tstart="29";shortTE="F";uid="428094ba-0e2a-45e1-a7ad-50a040a39d21"
NC_040877.1	RepeatMasker	DNA/Ginger-1	53411866	53412005	715	+	.	ID="RND-5_FAMILY-3437";Tend="6022";Tstart="5879";shortTE="F";uid="491552bb-06b8-4353-b07a-f9786c570638"
NC_040877.1	RepeatMasker	Unknown	40664911	40666208	4745	+	.	ID="RND-5_FAMILY-16058";Tend="1908";Tstart="598";shortTE="F";uid="17e2897c-f52c-4d5f-8b6b-20408174ed77"
NC_040877.1	RepeatMasker	RC/Helitron	92210354	92213537	24763	+	.	ID="RND-1_FAMILY-51";Tend="3100";Tstart="1";shortTE="F";uid="62f4555b-240a-4800-8741-bd2226a7806e"
NC_040877.1	RepeatMasker	Unknown	14098713	14099140	1325	+	.	ID="RND-6_FAMILY-11678";Tend="1315";Tstart="841";shortTE="F";uid="4404df10-96c8-4d79-9459-94700ddb33b4"
NC_040877.1	RepeatMasker	DNA	65567603	65567850	1558	+	.	ID="TTAA2C_AP";Tend="423";Tstart="164";shortTE="F";uid="13e2e0d9-a552-4d47-a722-2328837e6bcb"
NC_040877.1	RepeatMasker	DNA/Ginger-1	58276064	58277084	5987	+	.	ID="RND-6_FAMILY-4326";Tend="1959";Tstart="939";shortTE="F";uid="33b946bf-ff17-4d6d-be01-993228a86189"
NC_040877.1	RepeatMasker	DNA/Ginger-1	8120592	8121045	611	+	.	ID="RND-6_FAMILY-4326";Tend="1413";Tstart="951";shortTE="F";uid="fad6d9be-ba16-4028-aafa-aadf38f11bd4"
NC_040877.1	RepeatMasker	DNA	48384711	48385107	774	+	.	ID="DNA4-3_AP";Tend="465";Tstart="88";shortTE="F";uid="0c3157e3-439a-4946-b026-f00905dd93a8"
NC_040877.1	RepeatMasker	DNA/hAT-Tip100	33466219	33466463	1236	+	.	ID="RND-5_FAMILY-266";Tend="1045";Tstart="792";shortTE="F";uid="85d28841-165a-44d7-b07a-97cefd0d0b96"
NC_040877.1	RepeatMasker	Retroposon?	77080358	77080504	420	+	.	ID="SINE2-2_AP";Tend="1975";Tstart="1834";shortTE="F";uid="f1d831ae-fcff-4592-b102-8b47e503b127"
NC_040877.1	RepeatMasker	DNA/hAT-Charlie	80135084	80135280	1081	+	.	ID="DNA8-34_AP";Tend="194";Tstart="1";shortTE="F";uid="f2414dd5-dac9-49b0-8efb-e2558d4f3750"
NC_040877.1	RepeatMasker	DNA	86737619	86737933	1155	+	.	ID="TTAA2C_AP";Tend="423";Tstart="96";shortTE="F";uid="bfce4ebf-4a05-409f-b978-fef7b0afd04a"
NC_040877.1	RepeatMasker	DNA	47232015	47232437	1756	+	.	ID="DNAX-2_AP";Tend="465";Tstart="28";shortTE="F";uid="53529a3b-d6ff-48bc-b3d7-8107d4e7fcf2"
NC_040877.1	RepeatMasker	DNA/Ginger-1	45963804	45964129	525	+	.	ID="RND-6_FAMILY-4326";Tend="1908";Tstart="1542";shortTE="F";uid="c2bf69e1-4d50-4644-a598-929515c3a44d"
NC_040877.1	RepeatMasker	DNA	79120719	79121238	1087	+	.	ID="DNA4-2_AP";Tend="769";Tstart="277";shortTE="F";uid="61c1a8cf-ba8f-4f9d-bf82-068354a33c9a"
NC_040877.1	RepeatMasker	Retroposon?	49692906	49693027	696	+	.	ID="RND-6_FAMILY-6578";Tend="1140";Tstart="1020";shortTE="F";uid="b947ade3-965b-4b8f-a4e1-4359a36ac29d"
NC_040877.1	RepeatMasker	DNA/TcMar-Tc1	60304755	60305091	1140	+	.	ID="MARINER-N12_RPR";Tend="359";Tstart="28";shortTE="F";uid="f21d3fbe-95a7-4af8-a75e-e6010610aa3d"
NC_040877.1	RepeatMasker	DNA	22615702	22615915	942	+	.	ID="TTAA3_AP";Tend="429";Tstart="163";shortTE="F";uid="9f131fe8-ad94-4649-9c72-46064353887c"
NC_040877.1	RepeatMasker	DNA	55984391	55984522	497	+	.	ID="DNA-TTAA-1_AP";Tend="421";Tstart="294";shortTE="F";uid="70a739f8-8c3a-440b-910e-884af8d68324"
NC_040877.1	RepeatMasker	Unknown	84454329	84454555	819	+	.	ID="RND-1_FAMILY-34";Tend="1073";Tstart="852";shortTE="F";uid="a69b7ba9-eb12-42b0-baec-d2d165f522da"
NC_040877.1	RepeatMasker	Retroposon?	60872333	60872965	695	+	.	ID="SINE2-1_AP";Tend="1447";Tstart="237";shortTE="F";uid="7c6eeaf6-3722-43f0-94b9-73dc19f68237"
NC_040877.1	RepeatMasker	DNA/Kolobok-E	53885375	53885560	430	+	.	ID="KOLOBOKE-2_AP";Tend="1334";Tstart="1139";shortTE="F";uid="7cc94674-e8f9-407c-9489-98bd52291308"
NC_040877.1	RepeatMasker	DNA/MULE-MuDR	51481495	51481924	1268	+	.	ID="MUDR8X_AP";Tend="1406";Tstart="975";shortTE="F";uid="5ad5ea5e-d602-4c1e-a06e-dd56d4b2d356"
NC_040877.1	RepeatMasker	DNA	93627709	93627892	1188	+	.	ID="RND-6_FAMILY-1458";Tend="1632";Tstart="1448";shortTE="F";uid="61cf1247-a0b2-4b34-9d8f-2c7e9f59640a"
NC_040877.1	RepeatMasker	Unknown	53603410	53604546	7749	+	.	ID="RND-1_FAMILY-47";Tend="2005";Tstart="862";shortTE="F";uid="102a3763-e4e4-4c7c-92c5-0aca040e3264"
NC_040877.1	RepeatMasker	DNA	62303096	62303440	449	+	.	ID="DNA4-2_AP";Tend="344";Tstart="1";shortTE="F";uid="45b7c7fd-effb-4b9a-8395-d0c484932180"
NC_040877.1	RepeatMasker	DNA/TcMar-Tigger	67730745	67730913	943	+	.	ID="DNAX-5_AP";Tend="155";Tstart="1";shortTE="F";uid="a1bf8856-4c70-4756-8e4b-3d1dd9abad48"
NC_040877.1	RepeatMasker	DNA/Ginger-1	34592725	34593288	3359	+	.	ID="RND-6_FAMILY-4326";Tend="1958";Tstart="1377";shortTE="F";uid="2e71d205-1b86-43ef-815d-51e2b2e64cd9"
NC_040877.1	RepeatMasker	DNA/Ginger-1	10427378	10427611	407	+	.	ID="RND-5_FAMILY-3386";Tend="3274";Tstart="3065";shortTE="F";uid="14c40d9b-3118-4916-b64e-a6d25fc2db49"
NC_040877.1	RepeatMasker	Unknown	36143511	36144695	2502	+	.	ID="RND-5_FAMILY-5039";Tend="2116";Tstart="975";shortTE="F";uid="204962f4-78b8-4369-b492-b9db40561f1c"
NC_040877.1	RepeatMasker	DNA/hAT-Tip100	61048779	61049355	573	+	.	ID="RND-6_FAMILY-3875";TEgroup="ctg_1%7CRND-6_FAMILY-3875%7C4";Tend="1699";Tstart="1061";shortTE="T";uid="4b9e4746-f1f3-4520-a09e-5ded46510443"
NC_040877.1	RepeatMasker	DNA/hAT-hAT19	92741115	92741480	1680	+	.	ID="RND-6_FAMILY-16104";Tend="1329";Tstart="980";shortTE="F";uid="0a651766-c1cb-40c7-a421-09132ecc3e73"
NC_040877.1	RepeatMasker	DNA	15132498	15132695	426	+	.	ID="TTAA2D_AP";Tend="392";Tstart="185";shortTE="F";uid="34e529ce-9d6e-4cad-8f1a-594d51626044"
NC_040877.1	RepeatMasker	LTR/Gypsy	23444417	23444587	579	+	.	ID="GYPSY-24_DEL-I";Tend="2764";Tstart="2594";shortTE="F";uid="4e49050c-3d6a-4dc4-87f7-ff4105198db6"
NC_040877.1	RepeatMasker	DNA/Ginger-1	64295465	64295981	865	+	.	ID="RND-6_FAMILY-4326";Tend="1987";Tstart="1446";shortTE="F";uid="8445c1e7-339f-47de-90d6-f14db564d141"
NC_040877.1	RepeatMasker	Retroposon?	35360558	35361021	1252	+	.	ID="RND-1_FAMILY-136";Tend="630";Tstart="92";shortTE="F";uid="85297e91-13e3-4cbc-ba52-8539af6a1982"
NC_040877.1	RepeatMasker	RC/Helitron	69690823	69690927	502	+	.	ID="HELITRON-5_DRH";Tend="105";Tstart="2";shortTE="F";uid="7718725b-580b-4582-a50a-7ff710855207"
NC_040877.1	RepeatMasker	DNA/hAT-Tip100	57323115	57323269	999	+	.	ID="RND-6_FAMILY-22107";Tend="1312";Tstart="1158";shortTE="F";uid="6ea6bd56-ed69-4e66-b3da-ddc22a615e43"
NC_040877.1	RepeatMasker	DNA/MULE-MuDR	86658718	86658877	677	+	.	ID="MUDR2X_AP";Tend="194";Tstart="43";shortTE="F";uid="c9e109ac-5494-4d83-8f19-ba5661191de7"
NC_040877.1	RepeatMasker	Unknown	86657958	86658722	6731	+	.	ID="RND-5_FAMILY-14593";Tend="1633";Tstart="873";shortTE="F";uid="8b072282-17c6-4c46-99db-075d81eb1b4d"
NC_040877.1	RepeatMasker	LINE/L2	90227311	90227411	439	+	.	ID="L2-10_HMEL";Tend="2181";Tstart="2081";shortTE="F";uid="47ef6d41-6f55-4514-ae87-590aeb6eb096"
NC_040877.1	RepeatMasker	DNA/Kolobok-E	8005681	8005819	427	+	.	ID="RND-6_FAMILY-13774";Tend="2395";Tstart="2236";shortTE="F";uid="ea1a9467-3905-4293-b58a-a1b3b8f21566"
NC_040877.1	RepeatMasker	Unknown	1767230	1768128	2568	+	.	ID="RND-1_FAMILY-103";Tend="1680";Tstart="955";shortTE="F";uid="5c15b89e-5add-41d2-ac17-1c05e21e047a"
NC_040877.1	RepeatMasker	DNA/hAT-Tip100	21727857	21728021	1019	+	.	ID="RND-5_FAMILY-12368";Tend="1125";Tstart="964";shortTE="F";uid="eb5f97f9-f404-4aed-9335-883121c3d9dd"
NC_040877.1	RepeatMasker	DNA	22343700	22344563	2983	+	.	ID="RND-6_FAMILY-13390";Tend="1388";Tstart="504";shortTE="F";uid="8222ca3e-3fcd-4163-8fd6-ad4f3f2adf8a"
NC_040877.1	RepeatMasker	Unknown	75273047	75274095	4867	+	.	ID="RND-1_FAMILY-37";Tend="2777";Tstart="1626";shortTE="F";uid="6d85f4e2-27a1-4308-838d-7eff82c037f8"
NC_040877.1	RepeatMasker	DNA/hAT-Charlie	7833478	7833687	1191	+	.	ID="RND-6_FAMILY-1685";Tend="1191";Tstart="976";shortTE="F";uid="9469a249-9397-45a6-a0e8-95e8e2c0c09f"
NC_040877.1	RepeatMasker	DNA/CMC-EnSpm	86838790	86838909	410	+	.	ID="HALYOMORPHA_HALYS-6_FAMILY-207";Tend="147";Tstart="31";shortTE="F";uid="727b7abd-63a0-42d4-82ce-9a0bcd56e5c0"
NC_040877.1	RepeatMasker	Unknown	93347679	93349556	17793	+	.	ID="RND-6_FAMILY-1255";Tend="2909";Tstart="637";shortTE="F";uid="7c0eba1b-fa30-4064-a2fa-d83d99c1252c"
NC_040877.1	RepeatMasker	DNA	7927185	7927648	871	+	.	ID="TTAA2D_AP";Tend="431";Tstart="6";shortTE="F";uid="6073ab93-5a92-4fa7-9548-1808eeb03722"
NC_040877.1	RepeatMasker	LTR/Copia	74247833	74249694	970	+	.	ID="RND-6_FAMILY-8499";TEgroup="ctg_1%7CRND-6_FAMILY-8499%7C1";Tend="2414";Tstart="48";shortTE="F";uid="15478fb7-eee9-424f-b349-a13f3a3b86f0"
NC_040877.1	RepeatMasker	Unknown	72877587	72877736	928	+	.	ID="RND-6_FAMILY-1255";Tend="1251";Tstart="1106";shortTE="F";uid="4dcd269f-7800-42bc-ae13-0677833bc135"
NC_040877.1	RepeatMasker	DNA/hAT-Ac	23323534	23324256	5130	+	.	ID="RND-5_FAMILY-2357";Tend="1757";Tstart="1034";shortTE="F";uid="43e84959-c63c-4215-bd4d-da1fd2e887c1"
NC_040877.1	RepeatMasker	Retroposon?	26168688	26168810	468	+	.	ID="SINE2-1_AP";Tend="1770";Tstart="1627";shortTE="F";uid="569ecd37-0dff-4066-b804-ee7c8c7b20ce"
NC_040877.1	RepeatMasker	DNA	87731789	87732063	457	+	.	ID="DNA4-3_AP";Tend="481";Tstart="218";shortTE="F";uid="351949ab-d3a0-407c-90dc-9ecf2af163e9"
NC_040877.1	RepeatMasker	DNA	42022301	42022426	525	+	.	ID="DNA-TTAA-1_AP";Tend="406";Tstart="278";shortTE="F";uid="204d35e9-5af8-472b-8b3c-c1afc68799d5"
NC_040877.1	RepeatMasker	LTR/Gypsy	9677098	9677365	460	+	.	ID="GYPSY-27_DPU-I";Tend="1966";Tstart="1702";shortTE="F";uid="0b31b1e4-2b5e-4724-b2bd-a790cbe168ac"
NC_040877.1	RepeatMasker	DNA/MULE-MuDR	50145911	50146976	7224	+	.	ID="RND-1_FAMILY-86";Tend="3286";Tstart="2216";shortTE="F";uid="8f06ee6d-9500-4181-9cf2-b93f7a852de5"
NC_040877.1	RepeatMasker	DNA/hAT-Tip100	70167412	70167712	405	+	.	ID="RND-1_FAMILY-98";TEgroup="ctg_1%7CRND-1_FAMILY-98%7C10";Tend="2060";Tstart="789";shortTE="T";uid="094e0397-34d0-49b0-8488-1179811580d2"
NC_040877.1	RepeatMasker	DNA/MULE-MuDR	85981311	85981414	411	+	.	ID="RND-6_FAMILY-11912";Tend="4671";Tstart="4569";shortTE="F";uid="0dbd4e9b-ec95-4ee1-8944-050a9aca6c65"
NC_040877.1	RepeatMasker	DNA/hAT-Charlie	25456226	25456614	847	+	.	ID="HAT-N11_AP";Tend="631";Tstart="235";shortTE="F";uid="e644f221-5f96-4264-98ba-2610c34440fc"
NC_040877.1	RepeatMasker	DNA/MULE-MuDR	77466124	77466651	3985	+	.	ID="RND-5_FAMILY-2951";Tend="1515";Tstart="995";shortTE="F";uid="505a36ec-c8ef-421d-b2ee-74c65f2f2bf0"
NC_040877.1	RepeatMasker	Retroposon?	53328985	53331169	11297	+	.	ID="RND-5_FAMILY-3902";Tend="2212";Tstart="84";shortTE="F";uid="44f2d4f7-3f2a-4cb2-8e7a-aaa98933e363"
NC_040877.1	RepeatMasker	Unknown	7106420	7107031	753	+	.	ID="RND-6_FAMILY-892";Tend="977";Tstart="404";shortTE="F";uid="4ba2cd40-335b-4b1d-a8d9-12887730ee96"
NC_040877.1	RepeatMasker	Unknown	50922269	50922593	2091	+	.	ID="RND-1_FAMILY-2";Tend="1186";Tstart="864";shortTE="F";uid="0391a9c4-cb10-4574-a0c4-bfd547627189"
NC_040877.1	RepeatMasker	DNA/hAT-Charlie	1999067	2000730	2811	+	.	ID="RND-5_FAMILY-544";Tend="2152";Tstart="498";shortTE="F";uid="cf0140a2-7ed2-4138-b38f-78d2a7e2a384"
NC_040877.1	RepeatMasker	DNA/Maverick	61242197	61243146	495	+	.	ID="polinton-3_rpr";Tend="4715";Tstart="3771";shortTE="F";uid="63f58593-3dad-406b-b518-1bdb7a58f960"
NC_040877.1	RepeatMasker	DNA/Ginger-1	48126186	48126551	956	+	.	ID="RND-6_FAMILY-4326";TEgroup="ctg_1%7CRND-6_FAMILY-4326%7C42";Tend="1901";Tstart="954";shortTE="F";uid="db6a895b-fbe2-4b98-9ee5-84c302a58835"
NC_040877.1	RepeatMasker	Unknown	46816412	46817083	4581	+	.	ID="RND-6_FAMILY-7230";Tend="1585";Tstart="961";shortTE="F";uid="479f5c37-a04e-4235-818e-058b9d42154e"
NC_040877.1	RepeatMasker	DNA/Kolobok-E	56326858	56327099	1089	+	.	ID="RND-5_FAMILY-3544";Tend="1227";Tstart="928";shortTE="F";uid="1228f475-b63e-4d18-b44a-ff37355a1b53"
NC_040877.1	RepeatMasker	Unknown	70833636	70833770	423	+	.	ID="RND-6_FAMILY-1480";Tend="992";Tstart="856";shortTE="F";uid="8ef40cfb-bfcd-47c8-b1ec-c8306aa3593c"
NC_040877.1	RepeatMasker	DNA/PiggyBac	23637941	23638705	1127	+	.	ID="RND-6_FAMILY-7919";Tend="3090";Tstart="2323";shortTE="F";uid="fe56ff62-bd3b-4c4d-b8bf-0dd625a56265"
NC_040877.1	RepeatMasker	DNA/Kolobok-E	34704763	34704923	465	+	.	ID="RND-6_FAMILY-13774";Tend="2378";Tstart="2227";shortTE="F";uid="df93ae28-c964-4d70-9277-608603b07b14"
NC_040877.1	RepeatMasker	DNA/Kolobok-E	40395665	40396232	907	+	.	ID="KOLOBOKE-4_AP";Tend="3100";Tstart="2524";shortTE="F";uid="7dffbd36-86ef-445d-a88c-0cf5e22325be"
NC_040877.1	RepeatMasker	DNA/Ginger-1	13417551	13417919	460	+	.	ID="RND-6_FAMILY-4326";TEgroup="ctg_1%7CRND-6_FAMILY-4326%7C5";Tend="1958";Tstart="950";shortTE="T";uid="f9397a3c-cb70-4b26-8bc8-3825adaba664"
NC_040877.1	RepeatMasker	DNA/hAT-hAT19	19114355	19114885	2655	+	.	ID="RND-4_FAMILY-641";Tend="1493";Tstart="937";shortTE="F";uid="e00e01d0-da8a-46d4-a731-94ad2b7e949f"
NC_040877.1	RepeatMasker	Retroposon?	75715487	75715654	420	+	.	ID="SINE2-2_AP";Tend="1998";Tstart="1852";shortTE="F";uid="15ee57b1-f8d2-4eb9-b567-3d07b089e18c"
NC_040877.1	RepeatMasker	Unknown	1152983	1159135	33412	+	.	ID="RND-1_FAMILY-79";Tend="4368";Tstart="1";shortTE="F";uid="2eafda0f-321a-454f-a826-190415aaea63"
NC_040877.1	RepeatMasker	DNA/hAT-Tip100	63235438	63235552	725	+	.	ID="RND-1_FAMILY-57";Tend="1054";Tstart="939";shortTE="F";uid="115ad68c-e6d4-41ae-bc9b-8d51f7c3f50d"
NC_040877.1	RepeatMasker	Retroposon?	26975556	26976098	525	+	.	ID="SINE2-1_AP";Tend="1770";Tstart="1208";shortTE="F";uid="d9a4065d-701c-433e-a857-47f8d5b530c7"
NC_040877.1	RepeatMasker	DNA/hAT	6003797	6004683	3005	+	.	ID="HAT-N18_AP";Tend="812";Tstart="1";shortTE="F";uid="0b9f8371-40c7-4cb1-9072-c65270771821"
NC_040877.1	RepeatMasker	DNA/MULE-MuDR	91930784	91930889	703	+	.	ID="RND-1_FAMILY-116";Tend="3417";Tstart="3311";shortTE="F";uid="0da77d74-2149-4c18-891d-5a019f6a2c56"
NC_040877.1	RepeatMasker	Unknown	71150723	71151673	7058	+	.	ID="RND-5_FAMILY-1851";Tend="1908";Tstart="962";shortTE="F";uid="17bd382d-8d7b-4eba-8bb3-bfdc5d555b85"
NC_040877.1	RepeatMasker	Unknown	89727726	89728033	907	+	.	ID="RND-6_FAMILY-1261";Tend="313";Tstart="39";shortTE="F";uid="c615bcc9-5a55-4a59-abf6-f4e5212fd70d"
NC_040877.1	RepeatMasker	Unknown	939673	944573	33700	+	.	ID="RND-1_FAMILY-143";Tend="4364";Tstart="285";shortTE="F";uid="087e8d56-7a36-4b35-b348-7ec355495ffc"
NC_040877.1	RepeatMasker	DNA/MULE-MuDR	47225542	47226497	2606	+	.	ID="RND-5_FAMILY-1849";Tend="2077";Tstart="1187";shortTE="F";uid="cdbd9923-886d-41ad-b58f-c253d230b2a4"
NC_040877.1	RepeatMasker	DNA	78057473	78057659	468	+	.	ID="TTAA3B_AP";Tend="434";Tstart="266";shortTE="F";uid="080e049b-58ff-48d6-81f7-71f82a96e11a"
NC_040877.1	RepeatMasker	DNA/hAT	86668503	86669783	7230	+	.	ID="RND-5_FAMILY-13";Tend="2221";Tstart="909";shortTE="F";uid="e0379ef2-77c1-441b-9b2c-c4fa5d5d8e72"
NC_040877.1	RepeatMasker	DNA	81364664	81364784	509	+	.	ID="dna2-2_ap";Tend="150";Tstart="6";shortTE="F";uid="e4221319-6be0-4111-8c4d-88fd8254ef6a"
NC_040877.1	RepeatMasker	DNA/hAT-Blackjack	40196854	40196967	440	+	.	ID="HAT-4_PBA";Tend="5995";Tstart="5881";shortTE="F";uid="72cab3ad-c8bc-4294-a613-5a457c6d9c77"
NC_040877.1	RepeatMasker	DNA/Kolobok-E	56403573	56403746	756	+	.	ID="RND-5_FAMILY-3544";Tend="1595";Tstart="1383";shortTE="F";uid="0eb01f55-74e7-4841-8d51-350c0b1f9701"
NC_040877.1	RepeatMasker	DNA/MULE-MuDR	16217520	16217625	513	+	.	ID="RND-6_FAMILY-2135";Tend="2571";Tstart="2472";shortTE="F";uid="44e01b9f-0af8-4b57-8e08-e47ace871fa3"
NC_040877.1	RepeatMasker	DNA/hAT-hATm	79804198	79804531	1839	+	.	ID="HAT-6_AP";Tend="340";Tstart="2";shortTE="F";uid="cba76941-ed4c-49c4-b1a0-e566af5d336f"
NC_040877.1	RepeatMasker	DNA/hAT-Charlie	29828031	29828268	1164	+	.	ID="RND-6_FAMILY-1685";Tend="1183";Tstart="938";shortTE="F";uid="1bad8b55-06d7-41b0-86f0-d08b5273c379"
NC_040877.1	RepeatMasker	Unknown	72792929	72793132	981	+	.	ID="RND-5_FAMILY-3670";Tend="1396";Tstart="1200";shortTE="F";uid="0def2403-87bd-4ffe-ba24-25bb1e326069"
NC_040877.1	RepeatMasker	DNA	43930886	43931586	2282	+	.	ID="DNA4-2_AP";Tend="769";Tstart="1";shortTE="F";uid="b150f57a-b49a-43e4-a2b7-81403c4d6a14"
NC_040877.1	RepeatMasker	DNA/Sola-1	18882971	18883732	4990	+	.	ID="RND-5_FAMILY-641";Tend="1615";Tstart="831";shortTE="F";uid="160ad53f-4abf-4827-91ba-578726dde7e9"
NC_040877.1	RepeatMasker	Retroposon?	58815510	58816158	511	+	.	ID="SINE2-1_AP";TEgroup="ctg_1%7CSINE2-1_AP%7C20";Tend="1720";Tstart="650";shortTE="F";uid="1b2d1772-35e8-45c2-b964-7bdc6720aed4"
NC_040877.1	RepeatMasker	DNA/Kolobok-E	86101561	86101721	410	+	.	ID="RND-6_FAMILY-13774";Tend="2383";Tstart="2234";shortTE="F";uid="e398f572-4138-4616-9cd0-d3b040db774e"
NC_040877.1	RepeatMasker	RC/Helitron	83400702	83400867	475	+	.	ID="RND-5_FAMILY-1534";Tend="2001";Tstart="1840";shortTE="F";uid="11993d93-4ed8-45c5-ba77-3656389607d3"
NC_040877.1	RepeatMasker	DNA	44188329	44188510	439	+	.	ID="ttaa2b_ap";Tend="410";Tstart="228";shortTE="F";uid="7bc41a05-20ef-4889-ae5a-94c266d1379d"
NC_040877.1	RepeatMasker	DNA/TcMar-Tigger	87878305	87878537	1020	+	.	ID="RND-5_FAMILY-4790";Tend="3085";Tstart="2858";shortTE="F";uid="3800a6f6-d4f9-4d65-9317-0bc50ca4aa93"
NC_040877.1	RepeatMasker	DNA	75866709	75867318	936	+	.	ID="DNA4-2_AP";Tend="768";Tstart="139";shortTE="F";uid="e99f8d0d-d122-41d4-b789-7dc9485b424f"
NC_040877.1	RepeatMasker	DNA	55762363	55762848	2548	+	.	ID="RND-6_FAMILY-6726";Tend="1448";Tstart="969";shortTE="F";uid="b6e8be59-f81b-4361-b5c7-dcc93d262577"
NC_040877.1	RepeatMasker	DNA	43424313	43424636	1609	+	.	ID="TTAA4B_AP";Tend="427";Tstart="77";shortTE="F";uid="7acb5ff1-1d65-452d-aa64-3741524bacf3"
NC_040877.1	RepeatMasker	DNA	55715675	55716277	2803	+	.	ID="RND-6_FAMILY-1458";Tend="1939";Tstart="1263";shortTE="F";uid="b92f06c0-9655-4b80-a313-ceafc4eaab3e"
NC_040877.1	RepeatMasker	DNA	42094847	42095607	2010	+	.	ID="DNA4-2_AP";Tend="769";Tstart="1";shortTE="F";uid="cb475865-81c6-4162-8dca-1822d8cf8ea8"
NC_040877.1	RepeatMasker	DNA/TcMar-Tigger	65350515	65350806	578	+	.	ID="RND-6_FAMILY-289";Tend="1251";Tstart="881";shortTE="F";uid="b8350c2a-d54f-440f-a614-aa7b41bc41a4"
NC_040877.1	RepeatMasker	DNA/hAT-Tip100	62957033	62957234	668	+	.	ID="RND-6_FAMILY-12456";Tend="856";Tstart="620";shortTE="F";uid="a1c2d522-762d-49c0-a297-207c997004e8"
NC_040877.1	RepeatMasker	DNA/hAT	75357661	75357790	530	+	.	ID="DNA8-40_AP";Tend="634";Tstart="506";shortTE="F";uid="45c21bdc-3e05-45c5-b402-2f9ffa69b9c5"
NC_040877.1	RepeatMasker	DNA	39236788	39236912	401	+	.	ID="ttaa3c_ap";Tend="362";Tstart="245";shortTE="F";uid="6177be32-1d8f-4eca-8b81-778aea498dda"
NC_040877.1	RepeatMasker	DNA/hAT-Charlie	73131172	73131296	578	+	.	ID="DNA8-51_AP";Tend="174";Tstart="35";shortTE="F";uid="e861c412-608d-4dc1-899e-a3d264e335a7"
NC_040877.1	RepeatMasker	DNA/hAT-hAT19	29667620	29667916	628	+	.	ID="RND-6_FAMILY-2608";Tend="1634";Tstart="1345";shortTE="F";uid="866d1cbf-15ee-456c-a77a-f7c997f34097"
NC_040877.1	RepeatMasker	DNA	44271092	44271330	537	+	.	ID="DNA4-3_AP";Tend="239";Tstart="1";shortTE="F";uid="2409b42e-7a6e-4150-8721-c90f81410880"
NC_040877.1	RepeatMasker	DNA	52435221	52435590	953	+	.	ID="DNA4-2_AP";Tend="769";Tstart="420";shortTE="F";uid="5ca9dd26-9552-4ff2-b2f9-3aa5eacb0e5d"
NC_040877.1	RepeatMasker	Unknown	25326643	25326964	2516	+	.	ID="RND-1_FAMILY-20";Tend="1294";Tstart="972";shortTE="F";uid="9c021dc5-8708-402a-915c-4a82488a4d12"
NC_040877.1	RepeatMasker	DNA/hAT	79984834	79984941	567	+	.	ID="DNA8-105_AP";Tend="424";Tstart="317";shortTE="F";uid="77c71a26-1f2e-4c53-a43f-b0bf33789004"
NC_040877.1	RepeatMasker	DNA/TcMar-Mariner	33367045	33367804	1065	+	.	ID="MARINER-30_RPR";TEgroup="ctg_1%7CMARINER-30_RPR%7C4";Tend="1145";Tstart="1";shortTE="F";uid="79e7d75c-44e7-4c36-9d4f-b0c11b556f1f"
NC_040877.1	RepeatMasker	DNA/hAT-Tip100	64318553	64318854	1139	+	.	ID="RND-5_FAMILY-93";Tend="1455";Tstart="1118";shortTE="F";uid="b812966b-6493-4d7c-a591-0bef39f25dad"
NC_040877.1	RepeatMasker	DNA	42446272	42446489	508	+	.	ID="ttaa3b_ap";Tend="299";Tstart="99";shortTE="F";uid="4e2d484c-e25d-437b-b0dc-de6fdf152f30"
NC_040877.1	RepeatMasker	DNA/hAT-Tip100	15627913	15628029	444	+	.	ID="HAT-3_AP";Tend="2450";Tstart="2336";shortTE="F";uid="2d49df84-dfe6-4911-8b46-bca1c5425bc7"
NC_040877.1	RepeatMasker	DNA/MULE-MuDR	29921862	29922272	1479	+	.	ID="RND-6_FAMILY-16593";Tend="2267";Tstart="1868";shortTE="F";uid="02443673-9895-4b16-9582-59eb02118391"
NC_040877.1	RepeatMasker	DNA/MULE-MuDR	48970921	48971890	7151	+	.	ID="RND-6_FAMILY-1257";Tend="3049";Tstart="2073";shortTE="F";uid="8eda9516-696f-4300-8cff-b1968dbd9fb8"
NC_040877.1	RepeatMasker	DNA	55756213	55756519	498	+	.	ID="TTAA2C_AP";Tend="423";Tstart="100";shortTE="F";uid="36085200-1fe2-4112-b4cc-aee8079c6952"
NC_040877.1	RepeatMasker	DNA/MULE-MuDR	32384964	32385084	514	+	.	ID="RND-5_FAMILY-5008";Tend="1517";Tstart="1389";shortTE="F";uid="f7454079-3598-4170-a27f-49f8ab7fcfb6"
NC_040877.1	RepeatMasker	Unknown	87120170	87120655	2414	+	.	ID="RND-5_FAMILY-3700";Tend="1340";Tstart="887";shortTE="F";uid="a2883c22-e36d-4e22-b51f-bb038e3c4a7c"
NC_040877.1	RepeatMasker	Unknown	74525109	74525344	1143	+	.	ID="RND-1_FAMILY-123";Tend="1137";Tstart="910";shortTE="F";uid="5e9e6752-1596-4adf-91e1-d9628506efa2"
NC_040877.1	RepeatMasker	Unknown	1363925	1364124	1578	+	.	ID="RND-1_FAMILY-107";Tend="3361";Tstart="3161";shortTE="F";uid="e9011c3a-4b9a-40c9-9e30-5e3ba066fade"
NC_040877.1	RepeatMasker	DNA	48986734	48987875	4679	+	.	ID="RND-1_FAMILY-25";TEgroup="ctg_1%7CRND-1_FAMILY-25%7C6";Tend="1845";Tstart="105";shortTE="F";uid="ef867cc3-d72f-4c03-8b95-32d7079b4de4"
NC_040877.1	RepeatMasker	LTR/Gypsy	1688846	1690805	13474	+	.	ID="RND-1_FAMILY-138";Tend="4212";Tstart="2245";shortTE="F";uid="5b31c04d-2950-4b23-8a43-4c9b4683418b"
NC_040877.1	RepeatMasker	DNA	51558728	51558927	589	+	.	ID="dna4-2_ap";Tend="201";Tstart="1";shortTE="F";uid="860a6448-5861-4e81-953c-324582bf6510"
NC_040877.1	RepeatMasker	Unknown	94151935	94152723	4114	+	.	ID="RND-1_FAMILY-40";Tend="3708";Tstart="2916";shortTE="F";uid="d9b4469e-4d06-4ce9-9b6f-a0068415759e"
NC_040877.1	RepeatMasker	Unknown	48958377	48961181	18351	+	.	ID="RND-1_FAMILY-33";Tend="7146";Tstart="4381";shortTE="F";uid="0fda44ec-e6f3-4cd7-ae6b-766e99e51c28"
NC_040877.1	RepeatMasker	DNA/Ginger-1	30211493	30211940	1026	+	.	ID="RND-6_FAMILY-4326";Tend="1958";Tstart="1544";shortTE="F";uid="4a04a7db-5aba-4d82-9442-15189b32b966"
NC_040877.1	RepeatMasker	DNA/Ginger-1	37588961	37589999	5754	+	.	ID="RND-6_FAMILY-4326";Tend="1973";Tstart="939";shortTE="F";uid="4e83526e-6888-4515-8b0b-e8ea61296fce"
NC_040877.1	RepeatMasker	DNA	20724815	20725129	885	+	.	ID="RND-5_FAMILY-464";Tend="1674";Tstart="1300";shortTE="F";uid="e7523e8b-a699-4618-a4c5-1ae5587f880a"
NC_040877.1	RepeatMasker	DNA/hAT-Charlie	2538330	2538471	1059	+	.	ID="DNA8-58_AP";Tend="152";Tstart="1";shortTE="F";uid="17a68a64-a883-4b13-b4a7-a03d5e52a233"
NC_040877.1	RepeatMasker	DNA/hAT-hAT19	91372874	91373024	504	+	.	ID="DNA8-64B_AP";Tend="173";Tstart="3";shortTE="F";uid="58c53baa-a282-4b1b-9e02-28616a3341cf"
NC_040877.1	RepeatMasker	Unknown	89769193	89769346	821	+	.	ID="RND-1_FAMILY-20";Tend="1180";Tstart="1022";shortTE="F";uid="60406b27-ae5e-48d7-acfd-0d421204513b"
NC_040877.1	RepeatMasker	DNA/Ginger-1	66377374	66377501	473	+	.	ID="RND-6_FAMILY-4326";Tend="1099";Tstart="978";shortTE="F";uid="68fa10fd-fb81-4c53-ab34-6bf5dd6bc1c2"
NC_040877.1	RepeatMasker	DNA/hAT-hAT19	58147760	58148158	2047	+	.	ID="DNA8-64_AP";Tend="404";Tstart="1";shortTE="F";uid="365beed1-0ff7-42aa-9ddb-d094aa5be5ae"
NC_040877.1	RepeatMasker	Unknown	90313310	90313460	758	+	.	ID="RND-1_FAMILY-1";Tend="4736";Tstart="4584";shortTE="F";uid="add16d7b-8f08-48c3-81c5-f978392a235f"
NC_040877.1	RepeatMasker	DNA	38601665	38602034	1126	+	.	ID="DNA4-2_AP";Tend="360";Tstart="23";shortTE="F";uid="62b695f0-38c9-4fb3-8d37-5dc69eb4cd4a"
NC_040877.1	RepeatMasker	Unknown	91590569	91590749	693	+	.	ID="RND-1_FAMILY-2";Tend="1091";Tstart="896";shortTE="F";uid="e3069991-c17f-4145-bda9-8670efff43aa"
NC_040877.1	RepeatMasker	DNA	9872108	9872503	1953	+	.	ID="DNA8-30_AP";Tend="698";Tstart="259";shortTE="F";uid="99064771-1063-4ea0-8de0-2f82a7060b50"
NC_040877.1	RepeatMasker	DNA/Kolobok-E	80672845	80673213	1899	+	.	ID="RND-5_FAMILY-3544";Tend="1276";Tstart="909";shortTE="F";uid="a617b123-02ae-422f-b8ce-62d6dda7508f"
NC_040877.1	RepeatMasker	DNA/hAT?	30578922	30580512	5390	+	.	ID="RND-5_FAMILY-2744";Tend="2523";Tstart="943";shortTE="F";uid="deac8d89-3fff-47f5-98ff-37ec461def5f"
NC_040877.1	RepeatMasker	DNA/Kolobok-E	27256904	27257273	1471	+	.	ID="RND-5_FAMILY-3544";TEgroup="ctg_1%7CRND-5_FAMILY-3544%7C4";Tend="1245";Tstart="904";shortTE="F";uid="5facccd3-3711-4b4e-b264-765e7efde0be"
NC_040877.1	RepeatMasker	DNA/Ginger-1	81348161	81348364	521	+	.	ID="RND-6_FAMILY-4326";Tend="1794";Tstart="1581";shortTE="F";uid="71190de1-55f9-438a-96f1-a441af1187f2"
NC_040877.1	RepeatMasker	DNA/Sola-1	74254865	74255292	1430	+	.	ID="rnd-5_family-641";Tend="1623";Tstart="1280";shortTE="F";uid="f02a104b-fc1a-4b0c-9831-2d55d8313709"
NC_040877.1	RepeatMasker	DNA	47785092	47785271	994	+	.	ID="ttaa2c_ap";Tend="253";Tstart="76";shortTE="F";uid="203e1df5-921d-4737-bf0a-13be909d1cd4"
NC_040877.1	RepeatMasker	RC/Helitron	6654269	6654657	3108	+	.	ID="RND-6_FAMILY-928";Tend="1295";Tstart="911";shortTE="F";uid="c990585f-34c6-4f8d-b02c-132b94410e59"
NC_040877.1	RepeatMasker	Retroposon?	93633585	93633718	436	+	.	ID="SINE2-1_AP";Tend="1761";Tstart="1627";shortTE="F";uid="94ebde6e-4b79-4142-877e-a62efcf714be"
NC_040877.1	RepeatMasker	DNA	39462006	39462337	2076	+	.	ID="DNA4-3_AP";Tend="635";Tstart="293";shortTE="F";uid="3454eb46-714a-4138-a5d0-74d86bbc5994"
NC_040877.1	RepeatMasker	Unknown	93925909	93926138	553	+	.	ID="REP-6_LMI";Tend="14216";Tstart="13991";shortTE="F";uid="5aeabbc3-4316-4b2d-9263-9935477a5cd4"
NC_040877.1	RepeatMasker	LTR/Gypsy	82141663	82141763	407	+	.	ID="GYPSY6-NVI_LTR";Tend="127";Tstart="28";shortTE="F";uid="fed8aa48-d478-4b0a-b1bf-1b84f52639f0"
NC_040877.1	RepeatMasker	DNA/hAT-hAT19	37414934	37415342	443	+	.	ID="RND-6_FAMILY-2490";TEgroup="ctg_1%7CRND-6_FAMILY-2490%7C3";Tend="1404";Tstart="809";shortTE="T";uid="cb23807e-abef-4ca0-b5a7-f69c5760a004"
NC_040877.1	RepeatMasker	LTR/Gypsy	46678257	46678918	4156	+	.	ID="RND-1_FAMILY-138";Tend="883";Tstart="214";shortTE="F";uid="3676a06d-99fd-4e0e-9031-16d349f0aeff"
NC_040877.1	RepeatMasker	DNA	64343429	64343978	2926	+	.	ID="dna4-3_ap";Tend="634";Tstart="155";shortTE="F";uid="a2dc285f-adef-4447-8777-5a287b0a8643"
NC_040877.1	RepeatMasker	DNA	39792127	39792417	904	+	.	ID="DNA-TTAA-1_AP";Tend="422";Tstart="129";shortTE="F";uid="c0773f80-a701-406e-977d-03edec5d1645"
NC_040877.1	RepeatMasker	DNA/TcMar-m44	87067300	87067484	631	+	.	ID="RND-6_FAMILY-40241";TEgroup="ctg_1%7CRND-6_FAMILY-40241%7C3";Tend="1440";Tstart="1010";shortTE="T";uid="95b6ab6b-c167-4240-84fd-763382282d60"
NC_040877.1	RepeatMasker	DNA/Ginger-1	76667397	76667512	477	+	.	ID="RND-6_FAMILY-4326";Tend="1079";Tstart="952";shortTE="F";uid="963d3ebb-d68e-412d-87e4-608eb728200b"
NC_040877.1	RepeatMasker	Unknown	9576892	9577002	636	+	.	ID="RND-6_FAMILY-2251";Tend="3965";Tstart="3860";shortTE="F";uid="5031258e-83b1-43b3-bac8-6716c4cdb740"
NC_040877.1	RepeatMasker	Unknown	1557015	1559415	18181	+	.	ID="RND-1_FAMILY-107";Tend="3120";Tstart="714";shortTE="F";uid="b7f064f3-11b7-4a08-945b-bd16073819fd"
NC_040877.1	RepeatMasker	LTR/Gypsy	9592144	9592471	2592	+	.	ID="RND-6_FAMILY-32884";Tend="769";Tstart="445";shortTE="F";uid="5fc30484-c333-4002-b2ee-3d825c8a42c0"
NC_040877.1	RepeatMasker	DNA	88250011	88250434	942	+	.	ID="TTAA8_AP";Tend="436";Tstart="10";shortTE="F";uid="20eea123-eab8-4e50-a9e8-225be5dc6f14"
NC_040877.1	RepeatMasker	Retroposon?	1825251	1825370	484	+	.	ID="SINE2-1_AP";Tend="1741";Tstart="1627";shortTE="F";uid="bed68f51-dfb9-4cab-85db-dbf2210a3461"
NC_040877.1	RepeatMasker	DNA/CMC-EnSpm	51329713	51329939	695	+	.	ID="RND-5_FAMILY-523";Tend="1540";Tstart="1166";shortTE="F";uid="fcd8f52d-87c1-4b01-9d84-c14349cba36a"
NC_040877.1	RepeatMasker	DNA/hAT-Tip100	91589972	91590133	1122	+	.	ID="RND-5_FAMILY-5119";Tend="1220";Tstart="1066";shortTE="F";uid="931df9eb-e3e8-47b8-96cf-b28467548b12"
NC_040877.1	RepeatMasker	DNA/hAT	21129037	21129727	4196	+	.	ID="RND-6_FAMILY-2891";Tend="1594";Tstart="938";shortTE="F";uid="806de009-4d77-4247-b4d3-73dbbb9ea4c3"
NC_040877.1	RepeatMasker	DNA/hAT-hAT19	86647373	86647627	911	+	.	ID="DNA8-64_AP";Tend="622";Tstart="371";shortTE="F";uid="13228b19-bb07-42d2-a2c4-89d99a2fff07"
NC_040877.1	RepeatMasker	Unknown	59922065	59922521	3692	+	.	ID="RND-1_FAMILY-91";Tend="1353";Tstart="897";shortTE="F";uid="3164f18d-c874-47c3-9927-3a98cfda44f0"
NC_040877.1	RepeatMasker	Unknown	84752150	84752827	2727	+	.	ID="RND-6_FAMILY-1240";Tend="1634";Tstart="970";shortTE="F";uid="2326c978-f3ea-4872-bf9b-3f06f2ae8bce"
NC_040877.1	RepeatMasker	Retroposon?	88362560	88362696	433	+	.	ID="SINE2-1_AP";Tend="1770";Tstart="1638";shortTE="F";uid="11a9b738-dc2f-4306-9ef9-1a97618fc9f1"
NC_040877.1	RepeatMasker	DNA	56424884	56424993	406	+	.	ID="dna4-1_ap";Tend="359";Tstart="244";shortTE="F";uid="4b5b7c21-8472-4ef5-99c1-c6f7e362a94f"
NC_040877.1	RepeatMasker	DNA/hAT	49273906	49274402	3878	+	.	ID="RND-1_FAMILY-52";Tend="1440";Tstart="947";shortTE="F";uid="ed54bb7f-2d0a-4a9d-b85d-3ced315d025f"
NC_040877.1	RepeatMasker	DNA	90509716	90512766	26660	+	.	ID="RND-6_FAMILY-27";Tend="3925";Tstart="891";shortTE="F";uid="c44a2300-41b1-485f-9284-35e48cef06e4"
NC_040877.1	RepeatMasker	Unknown	56478585	56478893	839	+	.	ID="RND-1_FAMILY-2";TEgroup="ctg_1%7CRND-1_FAMILY-2%7C9";Tend="2001";Tstart="894";shortTE="F";uid="148c71eb-cbf2-427d-b3c9-6ce64421af25"
NC_040877.1	RepeatMasker	DNA	43763600	43763912	806	+	.	ID="DNA4-2_AP";Tend="328";Tstart="1";shortTE="F";uid="98cb6413-d265-458a-af7b-e6bc9cdd6862"
NC_040877.1	RepeatMasker	DNA/Kolobok-E	17352778	17353143	706	+	.	ID="RND-5_FAMILY-3544";TEgroup="ctg_1%7CRND-5_FAMILY-3544%7C2";Tend="1469";Tstart="931";shortTE="F";uid="994a2897-4c10-4000-9e2e-91f840cd0fec"
NC_040877.1	RepeatMasker	DNA	67644601	67644810	612	+	.	ID="DNA4-2_AP";Tend="764";Tstart="581";shortTE="F";uid="34cf11dc-00f0-4300-8718-0e29df1e3ddc"
NC_040877.1	RepeatMasker	DNA	77598769	77599060	623	+	.	ID="DNA4-2_AP";Tend="405";Tstart="101";shortTE="F";uid="7a7007c2-5fc5-4bea-b492-88bccd2a1ffb"
NC_040877.1	RepeatMasker	DNA/hAT-Tip100	5394064	5394199	743	+	.	ID="HAT-N16_AP";Tend="564";Tstart="420";shortTE="F";uid="e97d36b9-a683-4d13-8b56-9fe4368ee8ee"
NC_040877.1	RepeatMasker	DNA	5050137	5050392	504	+	.	ID="TTAA2B_AP";Tend="253";Tstart="13";shortTE="F";uid="f1265a2e-d6b6-4530-aaa1-1cc4d5b70639"
NC_040877.1	RepeatMasker	RC/Helitron	1041754	1045327	29765	+	.	ID="RND-1_FAMILY-51";Tend="3497";Tstart="1";shortTE="F";uid="9e5349f4-eedf-43da-b877-3b7beb59d965"
NC_040877.1	RepeatMasker	DNA/MULE-MuDR	36115964	36117522	813	+	.	ID="MUDR6X_AP";TEgroup="ctg_1%7CMUDR6X_AP%7C2";Tend="2386";Tstart="1";shortTE="F";uid="d1f3a64b-c4e1-4a0b-81b3-81b59cb6b9d3"
NC_040877.1	RepeatMasker	Unknown	47615598	47615868	1857	+	.	ID="RND-6_FAMILY-2766";Tend="1154";Tstart="902";shortTE="F";uid="32acb400-d96b-4fc5-b5ed-1fa2789de80a"
NC_040877.1	RepeatMasker	DNA	81471135	81471298	411	+	.	ID="RND-6_FAMILY-6323";Tend="297";Tstart="132";shortTE="F";uid="812130ed-168b-4ba4-b952-b9f42bdebd13"
NC_040877.1	RepeatMasker	Unknown	24120794	24120967	421	+	.	ID="RND-6_FAMILY-14030";Tend="1471";Tstart="1299";shortTE="F";uid="bcbeb606-22fd-4b89-8ce4-5706fd4b11c1"
NC_040877.1	RepeatMasker	DNA	80615532	80615931	2015	+	.	ID="TTAA20B_AP";Tend="446";Tstart="1";shortTE="F";uid="14558f73-8d8b-49bb-ba09-5503f6bcf122"
NC_040877.1	RepeatMasker	DNA/Kolobok-E	8697948	8698080	409	+	.	ID="KOLOBOKE-2_AP";Tend="1250";Tstart="1121";shortTE="F";uid="b495e2c7-9d55-4a0e-9081-be8413629a96"
NC_040877.1	RepeatMasker	Unknown	24151943	24152184	1340	+	.	ID="RND-6_FAMILY-16255";Tend="1191";Tstart="933";shortTE="F";uid="d8eae653-57a4-4b17-b0a0-b1cdcf68889f"
NC_040877.1	RepeatMasker	Unknown	7827322	7827519	594	+	.	ID="RND-1_FAMILY-59";Tend="1099";Tstart="889";shortTE="F";uid="956296a8-fb70-4f0b-9b15-aa2f54a5f046"
NC_040877.1	RepeatMasker	DNA/Ginger-1	27907005	27907167	631	+	.	ID="RND-6_FAMILY-4326";Tend="1101";Tstart="946";shortTE="F";uid="4912969d-8e21-498e-a89c-89f60524d47b"
NC_040877.1	RepeatMasker	DNA/hAT-hAT19	92775617	92775877	880	+	.	ID="HAT-N9_AP";Tend="588";Tstart="273";shortTE="F";uid="6a1b5d09-7354-42d8-a737-945a9a6dd80f"
NC_040877.1	RepeatMasker	DNA/hAT-Charlie	50166453	50166636	867	+	.	ID="RND-1_FAMILY-24";Tend="1166";Tstart="925";shortTE="F";uid="d3bbc093-20cb-403b-a7b0-050689c4163c"
NC_040877.1	RepeatMasker	DNA	39599878	39600047	505	+	.	ID="RND-6_FAMILY-7463";Tend="1183";Tstart="1029";shortTE="F";uid="5446eb5a-2fc8-4f60-ad24-8a353f144d13"
NC_040877.1	RepeatMasker	Unknown	51590	51908	2402	+	.	ID="RND-1_FAMILY-166";Tend="2001";Tstart="1685";shortTE="F";uid="f71a447f-c211-40f2-b70d-6802ed3284a6"
NC_040877.1	RepeatMasker	Retroposon?	59542895	59543209	426	+	.	ID="SINE2-2_AP";TEgroup="ctg_1%7CSINE2-2_AP%7C3";Tend="1973";Tstart="1";shortTE="F";uid="78792d71-e6ce-48c5-9cd1-09dc9876a673"
NC_040877.1	RepeatMasker	DNA/MULE-MuDR	49077621	49080975	26031	+	.	ID="RND-6_FAMILY-2135";Tend="4058";Tstart="674";shortTE="F";uid="f187ac4e-ecdf-4310-b12b-ccda996a89af"
NC_040877.1	RepeatMasker	Unknown	84796559	84797976	5140	+	.	ID="RND-6_FAMILY-14184";Tend="1791";Tstart="336";shortTE="F";uid="4cd3ce4e-c847-4781-bb30-a7ee52953cbd"
NC_040877.1	RepeatMasker	Unknown	32677747	32677908	675	+	.	ID="RND-6_FAMILY-2852";Tend="1484";Tstart="1344";shortTE="F";uid="b71d1ed2-4d39-4d40-95bb-0ac2a94cf3f6"
NC_040877.1	RepeatMasker	Unknown	16141400	16141624	1640	+	.	ID="RND-1_FAMILY-135";Tend="1524";Tstart="1300";shortTE="F";uid="90a36b23-e170-47f0-929f-65e9a37bf9c6"
NC_040877.1	RepeatMasker	DNA	68597431	68597576	438	+	.	ID="RND-6_FAMILY-5456";Tend="1037";Tstart="904";shortTE="F";uid="c29c66c3-3cc4-4b5d-b074-7c7fd1abbe91"
NC_040877.1	RepeatMasker	Unknown	64033713	64033915	1133	+	.	ID="RND-6_FAMILY-24768";Tend="1607";Tstart="1365";shortTE="F";uid="2ceeea51-d564-4cbd-b30d-aaae1e4ef863"
NC_040877.1	RepeatMasker	DNA/Ginger-1	58759953	58760393	2950	+	.	ID="RND-6_FAMILY-4326";Tend="1958";Tstart="1519";shortTE="F";uid="0fe9dd26-b34c-43f6-af91-c1d46dd73e9c"
NC_040877.1	RepeatMasker	DNA	75211411	75211678	593	+	.	ID="TTAA2C_AP";TEgroup="ctg_1%7CTTAA2C_AP%7C4";Tend="423";Tstart="239";shortTE="T";uid="7cc84ad6-b93b-4236-9c4c-f0386bc162de"
NC_040877.1	RepeatMasker	DNA	12165434	12165841	1039	+	.	ID="DNA4-3_AP";Tend="637";Tstart="246";shortTE="F";uid="077ff201-4ff0-45e7-813b-980f550f3d1a"
NC_040877.1	RepeatMasker	Unknown	77274567	77274965	1655	+	.	ID="RND-6_FAMILY-1419";Tend="5522";Tstart="5084";shortTE="F";uid="35d3f7fb-4596-475b-8198-001c3711ab25"
NC_040877.1	RepeatMasker	DNA/MULE-MuDR	45161456	45161944	511	+	.	ID="RND-5_FAMILY-1849";TEgroup="ctg_1%7CRND-5_FAMILY-1849%7C1";Tend="1732";Tstart="885";shortTE="F";uid="c9897394-1115-4742-a893-4dd21eb37ccd"
NC_040877.1	RepeatMasker	Unknown	173192	173630	744	+	.	ID="RND-1_FAMILY-88";TEgroup="ctg_1%7CRND-1_FAMILY-88%7C2";Tend="371";Tstart="1";shortTE="F";uid="745ceb75-86b0-4eb5-96fd-3dde354d8973"
NC_040877.1	RepeatMasker	DNA	79587782	79588021	516	+	.	ID="dna4-2_ap";Tend="225";Tstart="1";shortTE="F";uid="b5867ed1-d7bf-433c-ba34-ff93f2bf83ee"
NC_040877.1	RepeatMasker	DNA	24903907	24904112	489	+	.	ID="dna4-2_ap";Tend="227";Tstart="1";shortTE="F";uid="55bbc617-aa7e-4e21-9881-2fe3b5189ea7"
NC_040877.1	RepeatMasker	Unknown	48611038	48611880	3551	+	.	ID="RND-5_FAMILY-587";Tend="4512";Tstart="3812";shortTE="F";uid="40397579-4985-4c6d-94ae-59226fe5656a"
NC_040877.1	RepeatMasker	Retroposon?	33589211	33589341	561	+	.	ID="SINE2-1_AP";Tend="1765";Tstart="1629";shortTE="F";uid="228b4b0c-f8a8-413e-8a09-047deb898de1"
NC_040877.1	RepeatMasker	DNA/Ginger-2	36946341	36946785	2181	+	.	ID="RND-6_FAMILY-2293";Tend="1360";Tstart="935";shortTE="F";uid="6c2b024f-93ad-45a5-8005-9163717bda28"
NC_040877.1	RepeatMasker	Unknown	71051379	71051488	767	+	.	ID="RND-6_FAMILY-151";Tend="2626";Tstart="2517";shortTE="F";uid="54c4bdbf-cba8-46dd-ae75-4938218e8c4f"
NC_040877.1	RepeatMasker	DNA	6811943	6812638	1749	+	.	ID="DNA4-2_AP";Tend="762";Tstart="2";shortTE="F";uid="2ddf29bb-63b5-4df4-8bde-426332cd175d"
NC_040877.1	RepeatMasker	Unknown	24075131	24075361	1298	+	.	ID="RND-1_FAMILY-7";Tend="1164";Tstart="934";shortTE="F";uid="12aaadc2-45ea-41d9-9bbf-44902766cc38"
NC_040877.1	RepeatMasker	DNA	39138758	39138913	443	+	.	ID="TTAA25_AP";Tend="369";Tstart="218";shortTE="F";uid="9b5c3a85-8944-46dd-a42d-186940def422"
NC_040877.1	RepeatMasker	Unknown	89287226	89287623	1946	+	.	ID="RND-6_FAMILY-62";Tend="1640";Tstart="1239";shortTE="F";uid="d9b97338-71ee-4e21-86a8-854ff0b7bc45"
NC_040877.1	RepeatMasker	DNA/hAT-hAT19	93591544	93592103	1525	+	.	ID="DNA8-43_AP";TEgroup="ctg_1%7CDNA8-43_AP%7C8";Tend="869";Tstart="121";shortTE="F";uid="a1ea9d1c-ba4b-4830-8211-229cf15c4a60"
NC_040877.1	RepeatMasker	DNA	68851127	68851483	778	+	.	ID="RND-6_FAMILY-1458";Tend="1740";Tstart="1375";shortTE="F";uid="e32ea149-281e-412f-b362-7465746c61d5"
NC_040877.1	RepeatMasker	DNA/Ginger-1	48667067	48667621	4666	+	.	ID="RND-1_FAMILY-104";Tend="4420";Tstart="3866";shortTE="F";uid="7265cd26-b97e-4579-a790-b2ee91d17f78"
NC_040877.1	RepeatMasker	DNA/hAT-Charlie	37941677	37941904	1381	+	.	ID="RND-6_FAMILY-5551";Tend="1207";Tstart="954";shortTE="F";uid="dc68b352-5b20-481f-b8e7-0c8594b3fe6d"
NC_040877.1	RepeatMasker	DNA	48976787	48977994	1323	+	.	ID="RND-1_FAMILY-25";TEgroup="ctg_1%7CRND-1_FAMILY-25%7C5";Tend="3831";Tstart="1846";shortTE="F";uid="ead7de1f-e627-45d8-9d94-14d1deaee00e"
NC_040877.1	RepeatMasker	Retroposon?	41357154	41358170	7276	+	.	ID="RND-5_FAMILY-418";Tend="1875";Tstart="833";shortTE="F";uid="db333afa-466d-4622-8b18-bf1e98cd007b"
NC_040877.1	RepeatMasker	Unknown	50414873	50415607	5430	+	.	ID="RND-1_FAMILY-103";Tend="1673";Tstart="958";shortTE="F";uid="c225b4c1-7eae-4433-8433-4463151eb13d"
NC_040877.1	RepeatMasker	DNA	73405852	73406032	874	+	.	ID="DNA-TTAA-1_AP";Tend="423";Tstart="242";shortTE="F";uid="ed164f02-541c-4834-ba36-b7f062d1dc52"
NC_040877.1	RepeatMasker	LTR/Gypsy	80162285	80162464	687	+	.	ID="RND-6_FAMILY-1173";Tend="2708";Tstart="2534";shortTE="F";uid="9c8428fe-a25c-4ec2-a118-8aa033fdc946"
NC_040877.1	RepeatMasker	Unknown	21837984	21839067	7932	+	.	ID="RND-1_FAMILY-2";TEgroup="ctg_1%7CRND-1_FAMILY-2%7C3";Tend="1945";Tstart="848";shortTE="F";uid="266cd11e-7b78-4e1f-8697-5895f21934a9"
NC_040877.1	RepeatMasker	DNA/Kolobok-E	55337489	55338147	3559	+	.	ID="RND-5_FAMILY-3544";Tend="1674";Tstart="933";shortTE="F";uid="65217a26-7812-464e-b063-a0a5b29d0050"
NC_040877.1	RepeatMasker	Unknown	43351648	43352275	1952	+	.	ID="RND-1_FAMILY-23";TEgroup="ctg_1%7CRND-1_FAMILY-23%7C3";Tend="1413";Tstart="595";shortTE="F";uid="0af1cb1e-43f6-42a3-9d0a-851b0e83e832"
NC_040877.1	RepeatMasker	DNA	50324171	50324619	2375	+	.	ID="TTAA4B_AP";Tend="430";Tstart="2";shortTE="F";uid="5bb6b4e6-5345-4a44-95df-6fbd643b8e6f"
NC_040877.1	RepeatMasker	DNA/MULE-MuDR	29231818	29232234	1108	+	.	ID="RND-1_FAMILY-86";Tend="2650";Tstart="2284";shortTE="F";uid="a7c2d48c-d9b6-434a-bb50-3b45eac07125"
NC_040877.1	RepeatMasker	DNA	54292344	54292762	2880	+	.	ID="TTAA3_AP";Tend="429";Tstart="4";shortTE="F";uid="c8cd9194-a292-4ac8-9c5b-ee6e4fc07acb"
NC_040877.1	RepeatMasker	DNA/hAT-Blackjack	4988212	4988322	475	+	.	ID="HAT-4_PBA";Tend="821";Tstart="714";shortTE="F";uid="8eecae66-d563-449c-abe5-4dab5bfacaf5"
NC_040877.1	RepeatMasker	Unknown	79349224	79349384	695	+	.	ID="RND-1_FAMILY-20";Tend="1174";Tstart="1008";shortTE="F";uid="a231da6d-25fa-4704-bf1e-6a8628303f94"
NC_040877.1	RepeatMasker	DNA/hAT-Ac	65935018	65935153	519	+	.	ID="RND-5_FAMILY-2357";Tend="1106";Tstart="957";shortTE="F";uid="a37b6acd-f8fb-4a64-83a0-97bc35c0f400"
NC_040877.1	RepeatMasker	DNA/hAT-hAT19	86849934	86850165	411	+	.	ID="DNA8-79_AP";Tend="803";Tstart="602";shortTE="F";uid="d47253b9-4b25-467f-8bbe-173c207a61f4"
NC_040877.1	RepeatMasker	LINE/CR1	69109490	69109617	750	+	.	ID="RND-6_FAMILY-2282";Tend="1615";Tstart="1483";shortTE="F";uid="ca69b5ef-c976-44b2-a8a0-8ca20f579b2a"
NC_040877.1	RepeatMasker	DNA/Ginger-1	64002424	64002927	1323	+	.	ID="RND-6_FAMILY-4326";TEgroup="ctg_1%7CRND-6_FAMILY-4326%7C51";Tend="1958";Tstart="965";shortTE="F";uid="d34fad7f-f53d-4afe-a4d6-bcd732c3192c"
NC_040877.1	RepeatMasker	RC/Helitron	28169066	28169590	3720	+	.	ID="RND-6_FAMILY-376";Tend="1483";Tstart="967";shortTE="F";uid="6fd5db21-2335-481e-995a-7f7207f91610"
NC_040877.1	RepeatMasker	DNA/hAT-hAT19	39881518	39881697	628	+	.	ID="DNA8-43_AP";Tend="861";Tstart="652";shortTE="F";uid="02fc8b60-05fc-49ca-800c-a96c149a791b"
NC_040877.1	RepeatMasker	Unknown	1397581	1401711	21664	+	.	ID="RND-1_FAMILY-107";Tend="4794";Tstart="547";shortTE="F";uid="5121d225-df1c-42f3-a424-8d928531f23b"
NC_040877.1	RepeatMasker	DNA	6524143	6524677	3475	+	.	ID="RND-6_FAMILY-13390";Tend="1380";Tstart="841";shortTE="F";uid="9b617dd2-5edb-4fb6-b027-1d5f46db2cc6"
NC_040877.1	RepeatMasker	DNA/hAT-Tip100	87830404	87830559	630	+	.	ID="RND-6_FAMILY-1897";Tend="2000";Tstart="1836";shortTE="F";uid="89b9fdfc-2467-4c30-a38d-d81db18e1c9d"
NC_040877.1	RepeatMasker	DNA	14296566	14297192	3490	+	.	ID="RND-6_FAMILY-1458";Tend="1895";Tstart="1264";shortTE="F";uid="9ed57057-2379-4bd4-810e-249b17fc5ef2"
NC_040877.1	RepeatMasker	DNA/Ginger-1	2203750	2204763	5885	+	.	ID="rnd-6_family-4326";Tend="1956";Tstart="953";shortTE="F";uid="c15d5c38-d625-47a0-8268-bb07ab98ed0f"
NC_040877.1	RepeatMasker	DNA/hAT-Tip100	50284032	50284151	593	+	.	ID="RND-6_FAMILY-128";Tend="1046";Tstart="924";shortTE="F";uid="224d93cb-3b49-498a-b82d-ff6b01f2f56a"
NC_040877.1	RepeatMasker	DNA/Ginger-1	1364539	1364712	539	+	.	ID="RND-1_FAMILY-50";Tend="2975";Tstart="2814";shortTE="F";uid="1f60ea7d-81fe-4faf-b179-a87beebe58c6"
NC_040877.1	RepeatMasker	DNA/hAT-Tip100	14035145	14035434	1485	+	.	ID="RND-5_FAMILY-3888";Tend="1232";Tstart="941";shortTE="F";uid="9f4317ee-c581-4a67-89fb-f2251b155428"
NC_040877.1	RepeatMasker	Unknown	70424797	70425032	1033	+	.	ID="RND-6_FAMILY-62";Tend="1189";Tstart="969";shortTE="F";uid="fb6273a0-7796-4a39-9886-16bfaa18bc30"
NC_040877.1	RepeatMasker	Unknown	12576046	12576297	1424	+	.	ID="RND-1_FAMILY-91";Tend="1350";Tstart="1103";shortTE="F";uid="229ba1cb-dab3-46f7-8d4a-663053c274ea"
NC_040877.1	RepeatMasker	DNA	85939959	85940187	982	+	.	ID="RND-6_FAMILY-4578";Tend="1562";Tstart="1337";shortTE="F";uid="f1b3d2d8-7593-4f0b-af23-66b069a9b930"
NC_040877.1	RepeatMasker	DNA	69380797	69381258	1251	+	.	ID="DNA4-2_AP";Tend="527";Tstart="68";shortTE="F";uid="f50ddec0-854c-4d97-aa81-6df39061134e"
NC_040877.1	RepeatMasker	DNA	41133237	41133356	477	+	.	ID="dna4-2_ap";Tend="129";Tstart="18";shortTE="F";uid="b132b3e6-599b-4f1e-afae-531fe0f7e262"
NC_040877.1	RepeatMasker	Unknown	50155923	50156230	2110	+	.	ID="RND-5_FAMILY-272";Tend="1547";Tstart="1242";shortTE="F";uid="05e36b57-acff-4e83-9087-cb416fc5b6d2"
NC_040877.1	RepeatMasker	RC/Helitron	64055158	64055276	851	+	.	ID="RND-5_FAMILY-67";Tend="1464";Tstart="1347";shortTE="F";uid="6dd06081-d90d-4b69-a40c-76a4dbe7ca15"
NC_040877.1	RepeatMasker	DNA/Academ-1	55910160	55910589	1674	+	.	ID="RND-6_FAMILY-2134";Tend="2139";Tstart="1716";shortTE="F";uid="a3a9e81b-428d-42c7-b089-588c451500c9"
NC_040877.1	RepeatMasker	DNA/Kolobok-E	8544870	8545054	552	+	.	ID="KOLOBOKE-4_AP";Tend="2712";Tstart="2524";shortTE="F";uid="472b697c-8de4-4d99-9526-079baf3e7ae8"
NC_040877.1	RepeatMasker	DNA/Ginger-1	22085532	22085710	532	+	.	ID="RND-6_FAMILY-4326";Tend="1101";Tstart="949";shortTE="F";uid="b7d35abd-e10a-4dcd-b4bb-2185ddc9673d"
NC_040877.1	RepeatMasker	Unknown	12629510	12629902	846	+	.	ID="RND-6_FAMILY-151";TEgroup="ctg_1%7CRND-6_FAMILY-151%7C10";Tend="2754";Tstart="2229";shortTE="F";uid="4053d8fc-fa76-43b3-a0e4-4e578d5c0a9a"
NC_040877.1	RepeatMasker	DNA	5423938	5424154	1197	+	.	ID="TTAAC_AP";Tend="438";Tstart="210";shortTE="F";uid="c80ac09a-2474-40cb-8691-1bb40081aec7"
NC_040877.1	RepeatMasker	DNA/PiggyBac	64653793	64654390	763	+	.	ID="piggybac-27_lmi";Tend="1600";Tstart="1008";shortTE="F";uid="ac1a1bf0-f643-4dd8-ab97-e7b767e5d60b"
NC_040877.1	RepeatMasker	DNA/hAT-hAT19	31663747	31664200	2342	+	.	ID="RND-4_FAMILY-641";Tend="1375";Tstart="938";shortTE="F";uid="e9c2679f-bae1-48dd-a869-d4161d3f6f7a"
NC_040877.1	RepeatMasker	DNA	13731363	13731812	1981	+	.	ID="DNA8-29_AP";Tend="771";Tstart="311";shortTE="F";uid="ce692f01-5e81-43be-bcfd-99b7dde5556e"
NC_040877.1	RepeatMasker	DNA/hAT-hAT19	46432900	46433513	1218	+	.	ID="RND-5_FAMILY-153";TEgroup="ctg_1%7CRND-5_FAMILY-153%7C5";Tend="1441";Tstart="933";shortTE="F";uid="549002c5-a635-48da-895b-ffbbe6b4ab98"
NC_040877.1	RepeatMasker	Unknown	488981	493689	29446	+	.	ID="RND-5_FAMILY-587";TEgroup="ctg_1%7CRND-5_FAMILY-587%7C2";Tend="4512";Tstart="1";shortTE="F";uid="df3cdc51-ec17-4563-846c-ca7883c023a2"
NC_040877.1	RepeatMasker	DNA/Ginger-2	43280598	43281123	3916	+	.	ID="RND-6_FAMILY-15125";Tend="1475";Tstart="960";shortTE="F";uid="4e2068ef-9b34-424b-8acb-3abd12172bcb"
NC_040877.1	RepeatMasker	DNA	76966712	76967160	1133	+	.	ID="DNA4-2_AP";Tend="434";Tstart="1";shortTE="F";uid="4a232336-0957-47e4-b253-bc3ac85027a7"
NC_040877.1	RepeatMasker	DNA/hAT	77833493	77834000	1010	+	.	ID="DNA8-68_AP";TEgroup="ctg_1%7CDNA8-68_AP%7C15";Tend="764";Tstart="1";shortTE="F";uid="0eb58e5e-0f73-4601-b3ff-31f361b8a7b1"
NC_040877.1	RepeatMasker	Unknown	40549879	40550535	3528	+	.	ID="RND-6_FAMILY-62";Tend="1636";Tstart="956";shortTE="F";uid="6fece9c9-98b5-4162-a89c-2c9758a2857a"
NC_040877.1	RepeatMasker	LINE/L2	89051652	89051810	408	+	.	ID="RND-5_FAMILY-396";Tend="3425";Tstart="3263";shortTE="F";uid="abd8f05f-c0d4-4f60-a18c-f2f16ec28544"
NC_040877.1	RepeatMasker	DNA/MULE-MuDR	89516798	89517011	440	+	.	ID="RND-6_FAMILY-16593";Tend="2708";Tstart="2434";shortTE="F";uid="32a4bd75-c2ea-40cc-98a8-844f6afe40b5"
NC_040877.1	RepeatMasker	DNA	68497355	68497813	1089	+	.	ID="DNA4-2_AP";Tend="715";Tstart="190";shortTE="F";uid="578d8022-69bb-4cb6-9b69-3ee96ed7436a"
NC_040877.1	RepeatMasker	DNA	68675778	68676192	850	+	.	ID="DNA4-2_AP";Tend="760";Tstart="342";shortTE="F";uid="469301c5-9269-4eaf-bffe-e7e19a91eb2c"
NC_040877.1	RepeatMasker	DNA/hAT-Tip100	28015261	28016090	5984	+	.	ID="RND-6_FAMILY-3377";Tend="1485";Tstart="680";shortTE="F";uid="8d5638a3-6de0-4d47-873a-f8c87b787f80"
NC_040877.1	RepeatMasker	DNA/TcMar-Tigger	85980111	85980387	1519	+	.	ID="RND-5_FAMILY-4790";Tend="778";Tstart="491";shortTE="F";uid="f9adb827-a456-4920-963d-f211148f28c4"
NC_040877.1	RepeatMasker	DNA/Ginger-1	76851547	76851854	487	+	.	ID="RND-6_FAMILY-4326";Tend="1800";Tstart="1502";shortTE="F";uid="54969fc2-2e46-4585-a4e8-a339e97c91fa"
NC_040877.1	RepeatMasker	DNA/Ginger-1	58829751	58830465	508	+	.	ID="RND-6_FAMILY-4326";TEgroup="ctg_1%7CRND-6_FAMILY-4326%7C47";Tend="1883";Tstart="951";shortTE="T";uid="bd0f5926-e592-4bd1-9ca7-fe08880451b4"
NC_040877.1	RepeatMasker	DNA/Kolobok-E	87522443	87522609	413	+	.	ID="RND-6_FAMILY-13774";Tend="2389";Tstart="2232";shortTE="F";uid="faefa194-50d3-489b-aaa9-a1bd409ac086"
NC_040877.1	RepeatMasker	DNA	54749371	54749625	464	+	.	ID="RND-6_FAMILY-1458";Tend="1681";Tstart="1413";shortTE="F";uid="d4005ea1-9dc1-4cda-ba0c-e3f2a21c2cd0"
NC_040877.1	RepeatMasker	DNA/Kolobok-E	68281649	68281800	428	+	.	ID="RND-6_FAMILY-13774";Tend="2371";Tstart="2222";shortTE="F";uid="3196daf8-7d19-4fb5-acc1-ce0dca4111b5"
NC_040877.1	RepeatMasker	DNA/Kolobok-E	55941351	55941720	575	+	.	ID="RND-1_FAMILY-44";Tend="415";Tstart="92";shortTE="F";uid="0dcbcfa5-5644-475c-bf06-fc8bf52b0001"
NC_040877.1	RepeatMasker	DNA	2141316	2141432	437	+	.	ID="RND-6_FAMILY-4578";Tend="895";Tstart="798";shortTE="F";uid="6f00839f-aa35-4ff3-8e60-c37a6f71468d"
NC_040877.1	RepeatMasker	DNA	7463100	7463365	799	+	.	ID="DNA4-2_AP";Tend="768";Tstart="502";shortTE="F";uid="b56cce70-e8de-4e35-b7d0-5ca82339e610"
NC_040877.1	RepeatMasker	Retroposon?	24212958	24213087	410	+	.	ID="SINE2-1_AP";Tend="592";Tstart="281";shortTE="F";uid="1b87e513-57b2-487b-85f5-c4894ca34db3"
NC_040877.1	RepeatMasker	Unknown	93048942	93053961	41624	+	.	ID="RND-5_FAMILY-1660";Tend="4997";Tstart="1";shortTE="F";uid="e51097c8-c0b1-45a0-8be1-c2b92735024a"
NC_040877.1	RepeatMasker	RC/Helitron	50144945	50145406	3246	+	.	ID="RND-1_FAMILY-51";Tend="2749";Tstart="2287";shortTE="F";uid="d37beb53-06d5-4eb1-a810-ac1ccd58a94c"
NC_040877.1	RepeatMasker	Unknown	79539736	79540522	6659	+	.	ID="RND-1_FAMILY-147";Tend="1717";Tstart="936";shortTE="F";uid="1f3a379f-6ccd-4dbb-a6a6-6be3e1e8b89d"
NC_040877.1	RepeatMasker	DNA/Merlin	54294738	54294964	579	+	.	ID="HALYOMORPHA_HALYS-5_FAMILY-9382";Tend="923";Tstart="699";shortTE="F";uid="a29d7587-31ee-4682-ba08-6611d67fcd83"
NC_040877.1	RepeatMasker	DNA	7731839	7731976	637	+	.	ID="TTAA2D_AP";Tend="427";Tstart="289";shortTE="F";uid="7c979902-fe6a-4560-a115-9a770cb21eec"
NC_040877.1	RepeatMasker	DNA/Ginger-1	23959131	23959509	1999	+	.	ID="RND-6_FAMILY-4326";Tend="1960";Tstart="1563";shortTE="F";uid="c842c18e-720e-436f-ab45-15db33f9f903"
NC_040877.1	RepeatMasker	Unknown	76777619	76777881	1927	+	.	ID="RND-6_FAMILY-1388";Tend="1227";Tstart="955";shortTE="F";uid="a8f5b438-26d4-4a62-9a45-b81a3462a27a"
NC_040877.1	RepeatMasker	Unknown	47795833	47795960	661	+	.	ID="RND-1_FAMILY-143";Tend="3430";Tstart="3297";shortTE="F";uid="c85a4b2d-f707-44c4-801b-d9c32d46c1fd"
NC_040877.1	RepeatMasker	DNA/hAT-hAT19	40893592	40893871	746	+	.	ID="RND-6_FAMILY-3027";TEgroup="ctg_1%7CRND-6_FAMILY-3027%7C2";Tend="1529";Tstart="917";shortTE="F";uid="68942c70-475a-4035-8261-0f9e8d62539e"
NC_040877.1	RepeatMasker	Unknown	44418410	44418605	814	+	.	ID="RND-4_FAMILY-731";Tend="1597";Tstart="1402";shortTE="F";uid="c407116d-74b5-42c6-a3e0-e36450847865"
NC_040877.1	RepeatMasker	Unknown	51846101	51847112	5190	+	.	ID="RND-6_FAMILY-74";Tend="1422";Tstart="383";shortTE="F";uid="9c45268d-f926-4a90-a9bf-da84b8183b05"
NC_040877.1	RepeatMasker	DNA/MULE-MuDR	21964819	21965226	746	+	.	ID="RND-6_FAMILY-1256";Tend="1293";Tstart="887";shortTE="F";uid="654f63c4-6d36-4170-aba0-3840e1042f47"
NC_040877.1	RepeatMasker	DNA	87087615	87087898	492	+	.	ID="RND-6_FAMILY-6323";Tend="425";Tstart="145";shortTE="F";uid="a8edcc9c-b168-4fd0-b3bc-ca30e43861ec"
NC_040877.1	RepeatMasker	DNA/hAT-Tip100	14874156	14874415	962	+	.	ID="RND-6_FAMILY-12567";Tend="1239";Tstart="982";shortTE="F";uid="38fca2a5-a321-4979-8cb0-db1f5ae9e36f"
NC_040877.1	RepeatMasker	DNA	51833471	51833712	546	+	.	ID="dna4-2b_ap";Tend="756";Tstart="521";shortTE="F";uid="8fb4041f-bbae-4fab-a516-ac76c934d85c"
NC_040877.1	RepeatMasker	Unknown	86661458	86661704	1997	+	.	ID="RND-1_FAMILY-90";Tend="1222";Tstart="982";shortTE="F";uid="20ebb501-b10c-4c04-a9c6-4114ad55af0f"
NC_040877.1	RepeatMasker	DNA/Ginger-1	29627336	29627520	840	+	.	ID="RND-5_FAMILY-588";Tend="212";Tstart="31";shortTE="F";uid="af410abb-848a-431c-bcf1-c7aaaab6d42c"
NC_040877.1	RepeatMasker	Unknown	53773699	53773940	923	+	.	ID="RND-6_FAMILY-10618";Tend="939";Tstart="690";shortTE="F";uid="1357b0ff-8c34-4419-8a51-80a7fad6752f"
NC_040877.1	RepeatMasker	DNA	18706523	18707090	740	+	.	ID="dna4-2_ap";TEgroup="ctg_1%7Cdna4-2_ap%7C5";Tend="273";Tstart="1";shortTE="F";uid="1d33a707-61fb-402b-a5ec-1eebc547858f"
NC_040877.1	RepeatMasker	DNA/TcMar-Tigger	90211217	90211519	607	+	.	ID="RND-6_FAMILY-289";Tend="1259";Tstart="891";shortTE="F";uid="806bcd5b-35b7-4d9b-8e60-3c8cb11b5c33"
NC_040877.1	RepeatMasker	Unknown	29613428	29613558	733	+	.	ID="RND-1_FAMILY-59";Tend="1171";Tstart="1028";shortTE="F";uid="1d157eec-a6c1-422d-9395-5361e6960b35"
NC_040877.1	RepeatMasker	Unknown	94155021	94155987	5569	+	.	ID="RND-1_FAMILY-29";Tend="5525";Tstart="4597";shortTE="F";uid="370f490b-0881-4ff2-b379-eed38b6ac1ec"
NC_040877.1	RepeatMasker	DNA/hAT-Tip100	90974278	90974686	1520	+	.	ID="RND-6_FAMILY-10052";Tend="1557";Tstart="1147";shortTE="F";uid="c2bac12f-0ccc-450e-b68b-951e2c0f8657"
NC_040877.1	RepeatMasker	DNA	68887828	68888167	461	+	.	ID="DNA4-3_AP";Tend="368";Tstart="8";shortTE="F";uid="54ec803a-09fb-455a-bfff-6881d064ff0e"
NC_040877.1	RepeatMasker	DNA/Ginger-1	53457882	53461636	20604	+	.	ID="RND-5_FAMILY-586";TEgroup="ctg_1%7CRND-5_FAMILY-586%7C5";Tend="4943";Tstart="1016";shortTE="F";uid="ab53d6c0-6d17-42e5-819b-a8cb9868581e"
NC_040877.1	RepeatMasker	DNA/hAT-Tip100	3781468	3781915	2731	+	.	ID="RND-4_FAMILY-1279";Tend="1429";Tstart="939";shortTE="F";uid="53ac30b8-67c8-4c4c-aa0e-b240f4373cb9"
NC_040877.1	RepeatMasker	Retroposon?	59341712	59342116	696	+	.	ID="SINE2-1_AP";Tend="1239";Tstart="857";shortTE="F";uid="514cff15-160d-4bc0-8653-8b7a701480af"
NC_040877.1	RepeatMasker	Unknown	32612738	32614916	4304	+	.	ID="RND-6_FAMILY-13550";Tend="2428";Tstart="316";shortTE="F";uid="9f318eba-2ada-4edf-98a2-897525abfa96"
NC_040877.1	RepeatMasker	Unknown	34709053	34709332	1677	+	.	ID="RND-6_FAMILY-7670";Tend="1220";Tstart="952";shortTE="F";uid="e1ef84e3-240e-4cdd-a54d-c223dda8fdf0"
NC_040877.1	RepeatMasker	DNA/hAT-Tip100	87570420	87570566	676	+	.	ID="RND-5_FAMILY-6156";Tend="919";Tstart="772";shortTE="F";uid="cb6e86bc-0f3a-43e2-8452-a825ade2e2f6"
NC_040877.1	RepeatMasker	LINE/I-Jockey	93828800	93830386	2575	+	.	ID="RND-5_FAMILY-1919";Tend="1954";Tstart="426";shortTE="F";uid="1ae3b7ce-b549-4093-bdce-871bf81e5c5b"
NC_040877.1	RepeatMasker	DNA	75100249	75100443	1507	+	.	ID="RND-6_FAMILY-6726";Tend="1519";Tstart="1325";shortTE="F";uid="585687fc-3321-4da1-a822-9f0b564cfe71"
NC_040877.1	RepeatMasker	DNA/hAT-Charlie	30301822	30302037	680	+	.	ID="DNA8-32_AP";Tend="240";Tstart="1";shortTE="F";uid="788ed377-b147-4a94-8729-bae6de71026a"
NC_040877.1	RepeatMasker	DNA/hAT-Tip100	84507115	84507338	1242	+	.	ID="RND-1_FAMILY-57";Tend="1098";Tstart="872";shortTE="F";uid="d73f1b47-c104-48e8-a721-f3b012beb511"
NC_040877.1	RepeatMasker	DNA	28674983	28675225	1242	+	.	ID="TTAAC_AP";Tend="249";Tstart="1";shortTE="F";uid="c725b9f4-3463-4be8-9506-58cc4f1bcf15"
NC_040877.1	RepeatMasker	DNA/hAT-Charlie	4354959	4355187	1691	+	.	ID="RND-6_FAMILY-1685";Tend="1194";Tstart="968";shortTE="F";uid="0015b8a3-2ec6-4633-87e9-39d4a2436a1e"
NC_040877.1	RepeatMasker	Unknown	38225981	38226242	727	+	.	ID="RND-5_FAMILY-3670";Tend="998";Tstart="753";shortTE="F";uid="e624c787-ea10-4a25-8fdc-1342e54eb315"
NC_040877.1	RepeatMasker	DNA	5691414	5691795	1448	+	.	ID="DNA4-2_AP";Tend="423";Tstart="40";shortTE="F";uid="bfc806b7-9778-4909-aad5-953f533caf64"
NC_040877.1	RepeatMasker	DNA/MULE-MuDR	54806478	54807197	4474	+	.	ID="RND-6_FAMILY-747";Tend="1610";Tstart="869";shortTE="F";uid="0ebc46b1-24ee-4817-817b-8e3eb0c71487"
NC_040877.1	RepeatMasker	Unknown	616020	618899	27085	+	.	ID="RND-1_FAMILY-40";Tend="3584";Tstart="792";shortTE="F";uid="b91b4a23-c626-40b8-aeb0-281c0ec5be1c"
NC_040877.1	RepeatMasker	Unknown	64937860	64938081	806	+	.	ID="RND-1_FAMILY-123";Tend="1144";Tstart="938";shortTE="F";uid="77a6bd6a-73e6-45ca-a060-9885e20135f1"
NC_040877.1	RepeatMasker	DNA/Ginger-2	47052520	47052645	532	+	.	ID="GINGER2-N1_AP";Tend="129";Tstart="4";shortTE="F";uid="c31e0a30-9abe-4b59-b5e5-456586a7dde8"
NC_040877.1	RepeatMasker	DNA	30962594	30962818	420	+	.	ID="dna4-1_ap";Tend="317";Tstart="98";shortTE="F";uid="55b2bd11-2a00-4707-b36b-990ff7d3744f"
NC_040877.1	RepeatMasker	DNA	91029454	91029720	460	+	.	ID="ttaa3c_ap";Tend="396";Tstart="142";shortTE="F";uid="c33e8b2e-2467-4312-a66a-85167c3a0902"
NC_040877.1	RepeatMasker	Retroposon?	67183959	67184696	739	+	.	ID="SINE2-1_AP";Tend="1443";Tstart="635";shortTE="F";uid="604c56d3-885f-44c6-b336-a8acf63519cd"
NC_040877.1	RepeatMasker	DNA	77347499	77347916	845	+	.	ID="RND-6_FAMILY-1179";TEgroup="ctg_1%7CRND-6_FAMILY-1179%7C5";Tend="1510";Tstart="966";shortTE="F";uid="cfd82d11-ac98-43f9-98be-def506386ae0"
NC_040877.1	RepeatMasker	DNA	70527770	70527971	618	+	.	ID="ttaa3c_ap";Tend="230";Tstart="21";shortTE="F";uid="936a6a71-ebae-435f-8c51-746fffe33d98"
NC_040877.1	RepeatMasker	DNA/hAT	23688111	23688773	4460	+	.	ID="RND-5_FAMILY-4329";Tend="2001";Tstart="1327";shortTE="F";uid="194c363f-fea7-4702-bd88-1aeff9c688f2"
NC_040877.1	RepeatMasker	Unknown	44118065	44118208	485	+	.	ID="RND-1_FAMILY-113";Tend="2731";Tstart="2587";shortTE="F";uid="859cb25a-b109-4d98-8f87-73431b75a06c"
NC_040877.1	RepeatMasker	DNA/hAT-Ac	17860107	17860659	936	+	.	ID="RND-6_FAMILY-8846";Tend="2421";Tstart="1933";shortTE="F";uid="0f7997a1-2767-41c1-a3a1-a465bd10bd70"
NC_040877.1	RepeatMasker	DNA	76705117	76705395	517	+	.	ID="RND-6_FAMILY-1458";Tend="1902";Tstart="1607";shortTE="F";uid="9f516dd9-1e03-4720-95d1-da16ac480461"
NC_040877.1	RepeatMasker	Unknown	92222260	92265607	38123	+	.	ID="RND-4_FAMILY-1739";Tend="9447";Tstart="1";shortTE="F";uid="be529308-c1b8-40c5-9f2f-a2f37cb6d55e"
NC_040877.1	RepeatMasker	DNA/hAT-Tip100	87554768	87555195	1236	+	.	ID="RND-5_FAMILY-266";TEgroup="ctg_1%7CRND-5_FAMILY-266%7C18";Tend="1741";Tstart="785";shortTE="F";uid="8aa1cff7-cca2-47fd-abeb-dabfe3c4e70e"
NC_040877.1	RepeatMasker	Unknown	47786895	47787065	1076	+	.	ID="RND-5_FAMILY-179";Tend="1672";Tstart="1506";shortTE="F";uid="bc0afd90-6c2b-4ecb-b9fe-2f7aa93f65cd"
NC_040877.1	RepeatMasker	DNA/Kolobok-E	54542005	54542259	426	+	.	ID="KOLOBOKE-3_AP";Tend="1961";Tstart="1717";shortTE="F";uid="a1028b23-934d-4e7b-b25c-5a821731317c"
NC_040877.1	RepeatMasker	LTR/Gypsy	46825694	46826388	5063	+	.	ID="RND-6_FAMILY-1286";Tend="1430";Tstart="740";shortTE="F";uid="873e88a5-0cc9-4926-b3d1-8f7921611be7"
NC_040877.1	RepeatMasker	DNA	3211752	3211982	606	+	.	ID="DNA4-2_AP";Tend="416";Tstart="187";shortTE="F";uid="d81f325a-18f1-42ab-a349-cbe218e07619"
NC_040877.1	RepeatMasker	Retroposon?	40811605	40812223	1008	+	.	ID="SINE2-1_AP";TEgroup="ctg_1%7CSINE2-1_AP%7C12";Tend="1436";Tstart="601";shortTE="F";uid="f8247e9d-673d-4297-b140-301ed7c85d40"
NC_040877.1	RepeatMasker	DNA/hAT-Tip100	39279913	39280193	1759	+	.	ID="RND-5_FAMILY-3888";Tend="1231";Tstart="950";shortTE="F";uid="7f5dbf22-36ad-4e59-bb6b-90fdc425863d"
NC_040877.1	RepeatMasker	DNA/Ginger-1	68865187	68866289	7852	+	.	ID="RND-6_FAMILY-4326";Tend="2041";Tstart="946";shortTE="F";uid="3c85860a-8545-4ef8-8464-8d6d6a39c66b"
NC_040877.1	RepeatMasker	DNA/Ginger-1	94184857	94185304	1942	+	.	ID="RND-5_FAMILY-586";Tend="2149";Tstart="1713";shortTE="F";uid="f4ad889f-7dc8-4fe3-b42f-23bfb1b4ff7a"
NC_040877.1	RepeatMasker	Retroposon?	21557449	21557601	540	+	.	ID="SINE2-1_AP";Tend="1770";Tstart="1627";shortTE="F";uid="ed5baa09-7670-4e8c-b283-50ebe62bbd30"
NC_040877.1	RepeatMasker	DNA/hAT-hAT19	29075775	29075888	476	+	.	ID="RND-6_FAMILY-16104";Tend="1614";Tstart="1509";shortTE="F";uid="9bc5a09c-f8cc-4714-905b-8077986b8060"
NC_040877.1	RepeatMasker	Unknown	91041225	91041672	1509	+	.	ID="RND-4_FAMILY-94";TEgroup="ctg_1%7CRND-4_FAMILY-94%7C20";Tend="1517";Tstart="909";shortTE="F";uid="221119bd-8229-485c-a90b-53552ca898aa"
NC_040877.1	RepeatMasker	DNA/TcMar-Tigger	84777916	84778060	499	+	.	ID="MARINER-N30_LMI";Tend="144";Tstart="1";shortTE="F";uid="e41fbb6d-3fd4-4cd2-a10b-6ce420691448"
NC_040877.1	RepeatMasker	DNA	76476096	76476418	769	+	.	ID="DNA4-2_AP";Tend="767";Tstart="450";shortTE="F";uid="e3efafdb-8dc7-4ff3-83eb-e95552015da8"
NC_040877.1	RepeatMasker	Unknown	6125591	6125873	1964	+	.	ID="RND-6_FAMILY-2766";Tend="1156";Tstart="887";shortTE="F";uid="4ec364cb-7670-455e-b363-da55a1d1342b"
NC_040877.1	RepeatMasker	Retroposon?	65733811	65734029	461	+	.	ID="SINE2-1_AP";Tend="1467";Tstart="1250";shortTE="F";uid="96615211-f3e7-4fcb-89cb-fe05c4681bb4"
NC_040877.1	RepeatMasker	DNA	3395386	3395548	680	+	.	ID="RND-6_FAMILY-2989";Tend="2810";Tstart="2648";shortTE="F";uid="b32d37e0-d6ea-436a-bae6-814c2f44bd4b"
NC_040877.1	RepeatMasker	DNA	36793705	36794317	3314	+	.	ID="RND-6_FAMILY-1458";Tend="1908";Tstart="1261";shortTE="F";uid="ee1570cc-0f3f-490e-a3f3-13aba253464b"
NC_040877.1	RepeatMasker	DNA/hAT	89780987	89781290	1284	+	.	ID="DNA8-49_AP";Tend="288";Tstart="1";shortTE="F";uid="254ee535-5727-41f3-808a-88c52b28da59"
NC_040877.1	RepeatMasker	Retroposon?	9562407	9562542	407	+	.	ID="SINE2-1_AP";Tend="1759";Tstart="1611";shortTE="F";uid="5e0be4ea-e042-4b97-a5e3-0bfc56633b75"
NC_040877.1	RepeatMasker	RC/Helitron	91907724	91909916	8994	+	.	ID="RND-1_FAMILY-51";Tend="3741";Tstart="1483";shortTE="F";uid="463a91f9-11be-4f47-801d-0fa435f26a64"
NC_040877.1	RepeatMasker	DNA	29753023	29753163	592	+	.	ID="DNA-TTAA-1_AP";Tend="136";Tstart="2";shortTE="F";uid="2c1e561f-0a76-4015-bd5e-9a62a2dfb968"
NC_040877.1	RepeatMasker	DNA/hAT-Tip100	70250680	70251355	4777	+	.	ID="RND-6_FAMILY-616";Tend="1668";Tstart="970";shortTE="F";uid="eb2140bb-ce52-440d-af30-bd42d322da8a"
NC_040877.1	RepeatMasker	DNA/hAT-Tip100	58598253	58598565	1767	+	.	ID="RND-4_FAMILY-1279";Tend="1464";Tstart="1159";shortTE="F";uid="7c85dbe2-f738-4d94-90d2-eb4024059529"
NC_040877.1	RepeatMasker	Retroposon?	74523674	74523855	462	+	.	ID="SINE2-1_AP";Tend="1770";Tstart="1599";shortTE="F";uid="10e0f4b3-be4c-4073-924e-15adb30bce88"
NC_040877.1	RepeatMasker	Unknown	77103345	77103449	453	+	.	ID="RND-6_FAMILY-1240";Tend="1418";Tstart="1324";shortTE="F";uid="5e0215ab-7657-47f1-9528-58013afd65c0"
NC_040877.1	RepeatMasker	DNA/Kolobok-E	44875024	44875142	629	+	.	ID="RND-6_FAMILY-7387";Tend="1076";Tstart="959";shortTE="F";uid="e6bf7120-1056-44f5-be87-fe6146ca03a5"
NC_040877.1	RepeatMasker	LINE/I-Jockey	83367447	83367606	479	+	.	ID="RND-6_FAMILY-3231";Tend="216";Tstart="55";shortTE="F";uid="0ac38ff4-a777-43b6-83dd-f5351d065e93"
NC_040877.1	RepeatMasker	DNA/Kolobok-E	11398975	11399089	512	+	.	ID="KOLOBOKE-2_AP";Tend="1246";Tstart="1128";shortTE="F";uid="ff47c0a6-c034-49db-afd9-9a35d8661f56"
NC_040877.1	RepeatMasker	DNA	55918422	55918547	421	+	.	ID="dna4-2_ap";Tend="129";Tstart="1";shortTE="F";uid="910c7880-da08-4257-8c28-7e6f11cc2d51"
NC_040877.1	RepeatMasker	DNA	83603103	83603491	700	+	.	ID="dna4-3_ap";Tend="497";Tstart="162";shortTE="F";uid="023686fe-7d9e-4ac3-806f-dd5f5bf3d490"
NC_040877.1	RepeatMasker	Retroposon?	57245436	57246123	590	+	.	ID="SINE2-1_AP";TEgroup="ctg_1%7CSINE2-1_AP%7C19";Tend="986";Tstart="449";shortTE="F";uid="7aaf2a53-8599-4596-a5c8-7cd56e602099"
NC_040877.1	RepeatMasker	DNA/Ginger-1	26235856	26236117	449	+	.	ID="RND-6_FAMILY-4326";Tend="1833";Tstart="1569";shortTE="F";uid="f12314aa-a720-4843-9cec-d5aa8d93e4a0"
NC_040877.1	RepeatMasker	DNA/hAT-Charlie	43395976	43396260	1500	+	.	ID="RND-1_FAMILY-24";Tend="1171";Tstart="891";shortTE="F";uid="ab11911e-3a7a-4837-8f50-5e4f95c0862b"
NC_040877.1	RepeatMasker	DNA/hAT	79118053	79118418	509	+	.	ID="HAT-N5_AP";Tend="638";Tstart="244";shortTE="F";uid="ebc739d2-83ba-4096-8200-bbc99d359c3e"
NC_040877.1	RepeatMasker	DNA	40608663	40609198	420	+	.	ID="DNA4-2_AP";Tend="769";Tstart="19";shortTE="F";uid="cf677013-36ad-4460-be02-589343849ad0"
NC_040877.1	RepeatMasker	DNA/hAT-Ac	37917503	37917690	685	+	.	ID="DNA8-91B_AP";Tend="676";Tstart="479";shortTE="F";uid="60e9c1e3-1cfd-45a7-bc75-3c6116e16e4a"
NC_040877.1	RepeatMasker	DNA	69658422	69658810	757	+	.	ID="DNA4-2_AP";Tend="414";Tstart="2";shortTE="F";uid="45ee08b1-7692-4f58-90f3-8d928d68bc59"
NC_040877.1	RepeatMasker	DNA/hAT-Pegasus	41949973	41950115	402	+	.	ID="HOMO6";Tend="832";Tstart="695";shortTE="F";uid="c51a2d1d-67b8-4279-b5f9-813f57fd8914"
NC_040877.1	RepeatMasker	DNA/hAT-Charlie	49023299	49023431	913	+	.	ID="RND-6_FAMILY-1258";Tend="1963";Tstart="1829";shortTE="F";uid="c1e100b8-09a5-40ed-9063-62fcfff6fb19"
NC_040877.1	RepeatMasker	Unknown	46750716	46750927	549	+	.	ID="RND-1_FAMILY-20";Tend="1214";Tstart="1006";shortTE="F";uid="58f093c8-2f1c-4093-85d7-c36e60393ce8"
NC_040877.1	RepeatMasker	LINE/CR1	66806697	66807811	2450	+	.	ID="RND-6_FAMILY-19368";Tend="1531";Tstart="444";shortTE="F";uid="d8c65f1e-ae60-4cc3-bd86-8acd6e843dac"
NC_040877.1	RepeatMasker	DNA/MULE-MuDR	81564327	81564565	1074	+	.	ID="RND-6_FAMILY-2559";Tend="1339";Tstart="1089";shortTE="F";uid="eff1463f-a8a0-49be-8a91-9bbd08d9920d"
NC_040877.1	RepeatMasker	DNA	1963478	1963630	408	+	.	ID="dna4-2b_ap";Tend="769";Tstart="620";shortTE="F";uid="73567578-7cfb-4eac-9c0b-600d11d999db"
NC_040877.1	RepeatMasker	DNA/hAT-Charlie	82566486	82566787	418	+	.	ID="RND-6_FAMILY-1685";TEgroup="ctg_1%7CRND-6_FAMILY-1685%7C2";Tend="1178";Tstart="983";shortTE="F";uid="4580c6b4-e5e8-4858-b1c3-8814894eeb92"
NC_040877.1	RepeatMasker	Retroposon?	51801281	51802555	6722	+	.	ID="RND-5_FAMILY-418";TEgroup="ctg_1%7CRND-5_FAMILY-418%7C2";Tend="2407";Tstart="63";shortTE="F";uid="44572f9b-4f13-4c05-8c5f-1ee6337a7b68"
NC_040877.1	RepeatMasker	DNA/MULE-MuDR	45316823	45317068	617	+	.	ID="RND-6_FAMILY-3229";Tend="2250";Tstart="1996";shortTE="F";uid="ec0f94f1-86c8-4d2f-91ee-33555f2749e8"
NC_040877.1	RepeatMasker	DNA	59556172	59557335	7433	+	.	ID="RND-6_FAMILY-5026";TEgroup="ctg_1%7CRND-6_FAMILY-5026%7C2";Tend="2183";Tstart="761";shortTE="F";uid="2e320539-7b21-4a25-a8bc-4b2becef4b02"
NC_040877.1	RepeatMasker	DNA/MULE-MuDR	15611494	15611973	1631	+	.	ID="RND-5_FAMILY-1849";Tend="1649";Tstart="1152";shortTE="F";uid="30215f4d-582b-493b-acf8-b8e0cd6f9b05"
NC_040877.1	RepeatMasker	Unknown	85978424	85978868	2509	+	.	ID="RND-6_FAMILY-1255";Tend="2491";Tstart="2058";shortTE="F";uid="24d7f305-da27-46b3-bf6d-5ba53eb0dd8f"
NC_040877.1	RepeatMasker	DNA	69149709	69149943	589	+	.	ID="RND-6_FAMILY-6323";Tend="360";Tstart="132";shortTE="F";uid="9bae472f-2c92-424a-8e47-a11c45fbff2e"
NC_040877.1	RepeatMasker	DNA/TcMar-Tc1	64027943	64028423	3281	+	.	ID="RND-5_FAMILY-1222";Tend="1513";Tstart="989";shortTE="F";uid="a13a8b79-0c94-4cc6-a6cc-0a0f8809aaa4"
NC_040877.1	RepeatMasker	DNA/Kolobok-T2	35556951	35557063	454	+	.	ID="REP-4_PBA";Tend="690";Tstart="583";shortTE="F";uid="d1b07cae-b341-4f6f-af9f-31de68306a23"
NC_040877.1	RepeatMasker	DNA/hAT-Charlie	51346469	51347351	5344	+	.	ID="RND-6_FAMILY-20944";Tend="2618";Tstart="1738";shortTE="F";uid="0694d176-0ce1-4254-8628-b6f783c0e9dd"
NC_040877.1	RepeatMasker	LTR/Gypsy	46833207	46835964	31684	+	.	ID="RND-5_FAMILY-3396";Tend="3132";Tstart="402";shortTE="F";uid="0564c41e-358e-4612-90b6-207100126171"
NC_040877.1	RepeatMasker	LTR/Gypsy	26917789	26918961	987	+	.	ID="GYPSY-2_TCA-I";Tend="2925";Tstart="1751";shortTE="F";uid="fa685df2-5703-4970-a0ea-8fe4afe2af71"
NC_040877.1	RepeatMasker	Unknown	70297969	70298075	553	+	.	ID="RND-6_FAMILY-1240";Tend="1399";Tstart="1292";shortTE="F";uid="e7edc033-16e7-4cae-9b7c-842e95ad5dc4"
NC_040877.1	RepeatMasker	DNA/hAT-hAT19	40582491	40582643	743	+	.	ID="DNA8-74_AP";Tend="153";Tstart="1";shortTE="F";uid="c641356c-a647-491b-b438-841351268277"
NC_040877.1	RepeatMasker	Unknown	27388512	27390043	2238	+	.	ID="RND-1_FAMILY-90";Tend="2210";Tstart="647";shortTE="F";uid="f8026817-aa9f-49c8-b377-971d5977d337"
NC_040877.1	RepeatMasker	Unknown	64933319	64933421	457	+	.	ID="RND-1_FAMILY-2";Tend="1099";Tstart="997";shortTE="F";uid="503050f7-c082-4e0f-a330-723df3367e7b"
NC_040877.1	RepeatMasker	DNA	74378583	74378947	565	+	.	ID="DNA-TTAA-1_AP";Tend="422";Tstart="40";shortTE="F";uid="792a45e5-a6a7-43e6-802a-f1722fe08f67"
NC_040877.1	RepeatMasker	DNA	86126481	86126931	1645	+	.	ID="RND-6_FAMILY-1458";Tend="1720";Tstart="1273";shortTE="F";uid="ee49dad3-d6ba-422f-ba7e-2f1ba55a445f"
NC_040877.1	RepeatMasker	DNA/Kolobok-E	25240237	25240353	480	+	.	ID="KOLOBOKE-3_AP";Tend="2156";Tstart="2042";shortTE="F";uid="c0eeb283-b9c3-4255-8b3d-5aa871009a70"
NC_040877.1	RepeatMasker	DNA	78271036	78271262	802	+	.	ID="DNA-TTAA-1_AP";Tend="423";Tstart="193";shortTE="F";uid="db8a56fb-2a69-44c9-ad57-dfc3baf22737"
NC_040877.1	RepeatMasker	DNA/PIF-Spy	69698315	69698439	408	+	.	ID="ISL2EU-3_CFL";Tend="322";Tstart="191";shortTE="F";uid="accd2ec9-317e-44e0-b475-1052e781b5a4"
NC_040877.1	RepeatMasker	DNA	16891872	16892294	1418	+	.	ID="DNA-TTAA-1_AP";Tend="423";Tstart="1";shortTE="F";uid="0dcf3f17-856d-4fed-85f0-11c9e882e247"
NC_040877.1	RepeatMasker	DNA/hAT-Tip100	64712247	64712559	1716	+	.	ID="RND-6_FAMILY-12567";Tend="1240";Tstart="951";shortTE="F";uid="524400d6-4cba-4d54-ba0d-4d35965bc4e6"
NC_040877.1	RepeatMasker	DNA/Academ-1	69066022	69066225	1049	+	.	ID="RND-1_FAMILY-180";Tend="1108";Tstart="904";shortTE="F";uid="1aef7a49-718a-48bb-abf6-62c3400945c2"
NC_040877.1	RepeatMasker	DNA/TcMar-Tigger	50040191	50040507	1581	+	.	ID="RND-5_FAMILY-4790";Tend="4900";Tstart="4583";shortTE="F";uid="7826bf70-d69d-41bc-86fb-dfddcb765dbb"
NC_040877.1	RepeatMasker	DNA	47941696	47941982	694	+	.	ID="TTAA14_AP";Tend="421";Tstart="120";shortTE="F";uid="a1a26cbe-9a10-4109-a13d-c30e551a3b2d"
NC_040877.1	RepeatMasker	DNA	10441928	10442055	673	+	.	ID="TTAA22_AP";Tend="412";Tstart="283";shortTE="F";uid="e37e205a-3a5f-4c0a-ac11-802410d644df"
NC_040877.1	RepeatMasker	DNA	19570865	19571283	2174	+	.	ID="TTAA20B_AP";Tend="446";Tstart="1";shortTE="F";uid="a0c880a5-e4c9-40c0-9c56-d2ea76fe6862"
NC_040877.1	RepeatMasker	Unknown	16389379	16389513	914	+	.	ID="RND-1_FAMILY-2";Tend="1027";Tstart="895";shortTE="F";uid="02edfbb5-3bdd-4faa-bcba-0cfdfc45f0e6"
NC_040877.1	RepeatMasker	DNA	71582002	71582352	842	+	.	ID="TTAA2C_AP";Tend="411";Tstart="28";shortTE="F";uid="d9847682-ca0f-4a76-b341-e32bf1a1fba5"
NC_040877.1	RepeatMasker	DNA/Ginger-1	78800051	78800647	471	+	.	ID="RND-6_FAMILY-4326";Tend="1958";Tstart="1321";shortTE="F";uid="4d57e290-e0dd-43ab-9b41-8d0c7cbb90fa"
NC_040877.1	RepeatMasker	LTR/Gypsy	44939159	44939310	455	+	.	ID="GYPSY-39_AA-I";Tend="2936";Tstart="2785";shortTE="F";uid="4bbe80f8-db2c-465a-952e-2e66b81a1c15"
NC_040877.1	RepeatMasker	Unknown	55157	60137	37769	+	.	ID="RND-5_FAMILY-1660";Tend="4997";Tstart="1";shortTE="F";uid="5d32c419-ba26-442e-9ee5-c0af65db228d"
NC_040877.1	RepeatMasker	DNA	38474701	38475336	3794	+	.	ID="DNA4-3_AP";Tend="635";Tstart="3";shortTE="F";uid="5f43d7bf-c458-4120-83ed-c9893052195d"
NC_040877.1	RepeatMasker	DNA	23166158	23166578	1665	+	.	ID="DNA-TTAA-1_AP";Tend="423";Tstart="7";shortTE="F";uid="55eb644b-6155-42d7-9716-eb69c01c1735"
NC_040877.1	RepeatMasker	DNA	93636806	93637210	1561	+	.	ID="DNA-TTAA-1_AP";Tend="409";Tstart="1";shortTE="F";uid="eb0866c4-baec-42bd-867c-8de878f22163"
NC_040877.1	RepeatMasker	DNA/hAT-Charlie	32806027	32806249	608	+	.	ID="DNA8-32_AP";Tend="233";Tstart="1";shortTE="F";uid="19196d72-4b1f-4e3f-99d7-ad9bfd70bf3a"
NC_040877.1	RepeatMasker	DNA/Ginger-1	84199576	84199739	488	+	.	ID="GINGER1-1_AP";Tend="5172";Tstart="5005";shortTE="F";uid="50662cf7-9e7c-4154-b69a-fd4726b1a5a5"
NC_040877.1	RepeatMasker	DNA/hAT-Charlie	3300856	3301527	3423	+	.	ID="RND-6_FAMILY-16774";Tend="1861";Tstart="1221";shortTE="F";uid="10578647-8869-485b-b987-6d443389ff1c"
NC_040877.1	RepeatMasker	Retroposon?	34232491	34232627	483	+	.	ID="SINE2-1_AP";Tend="1770";Tstart="1636";shortTE="F";uid="6942bb1c-cd50-4548-8816-b02866a854f7"
NC_040877.1	RepeatMasker	DNA	17563447	17563918	1174	+	.	ID="DNA4-2_AP";Tend="768";Tstart="293";shortTE="F";uid="826324a3-a84a-44ad-a9c8-3c1c4fe22adc"
NC_040877.1	RepeatMasker	Unknown	44425998	44427216	9121	+	.	ID="RND-6_FAMILY-14764";Tend="2580";Tstart="1359";shortTE="F";uid="98e1e88d-ad0a-49b2-9aa7-1a1bdc4f04e5"
NC_040877.1	RepeatMasker	Unknown	53535528	53553005	34994	+	.	ID="RND-4_FAMILY-1739";Tend="5180";Tstart="1";shortTE="F";uid="6315442c-22ec-4185-a4c5-a6948c195f3e"
NC_040877.1	RepeatMasker	Retroposon?	90034828	90034932	712	+	.	ID="SINE2-1_AP";Tend="787";Tstart="350";shortTE="F";uid="ea2c3e7e-0793-4e34-b646-062179f9e0cb"
NC_040877.1	RepeatMasker	DNA/hAT	39324938	39325154	1182	+	.	ID="RND-5_FAMILY-3046";Tend="1688";Tstart="1468";shortTE="F";uid="79c96d1a-2ab9-401c-b2b3-c31467a9b2ba"
NC_040877.1	RepeatMasker	Unknown	40179358	40179937	1105	+	.	ID="RND-5_FAMILY-800";Tend="1492";Tstart="909";shortTE="F";uid="9aa23162-d272-42b0-ba2b-b9ab0dc847a1"
NC_040877.1	RepeatMasker	DNA/hAT-Ac	17660858	17661902	2340	+	.	ID="RND-6_FAMILY-8846";Tend="2421";Tstart="1477";shortTE="F";uid="6e646f2d-c3bf-49e4-bd46-21dde5c49aa5"
NC_040877.1	RepeatMasker	LINE/I-Jockey	5507025	5507182	477	+	.	ID="RND-5_FAMILY-2677";Tend="1179";Tstart="1024";shortTE="F";uid="00255cea-98e7-41a8-a28e-0563da6554d6"
NC_040877.1	RepeatMasker	DNA/hAT-Tip100	60387517	60388290	6102	+	.	ID="RND-6_FAMILY-3876";Tend="1391";Tstart="632";shortTE="F";uid="7236f4e3-82c2-4a89-a97d-2e7e540dfb32"
NC_040877.1	RepeatMasker	DNA/hAT-hATm	72262533	72262797	641	+	.	ID="HAT-4D_AP";Tend="2992";Tstart="2737";shortTE="F";uid="8f4b6f0b-a31c-442d-8d15-966c0b7a8ce7"
NC_040877.1	RepeatMasker	DNA/hAT-Ac	43150134	43150293	824	+	.	ID="RND-5_FAMILY-1931";Tend="1392";Tstart="1230";shortTE="F";uid="286d0bd5-95cf-420e-822f-8803decc57dc"
NC_040877.1	RepeatMasker	DNA/Kolobok-E	19219570	19220148	3135	+	.	ID="RND-5_FAMILY-3544";Tend="1547";Tstart="934";shortTE="F";uid="e3cadeae-634b-4d99-b94f-3de3d3d51c07"
NC_040877.1	RepeatMasker	Unknown	94167579	94169883	16706	+	.	ID="RND-6_FAMILY-2251";Tend="3965";Tstart="1595";shortTE="F";uid="00aca3fe-aaa1-4c4f-b014-285b2342976c"
NC_040877.1	RepeatMasker	DNA	19641743	19642020	404	+	.	ID="RND-5_FAMILY-493";Tend="1556";Tstart="1295";shortTE="F";uid="59db34cc-e032-4379-97e6-2a788e859910"
NC_040877.1	RepeatMasker	LINE/CR1	87013440	87013657	1124	+	.	ID="RND-6_FAMILY-2282";Tend="1595";Tstart="1375";shortTE="F";uid="1ac03344-e49d-455c-b585-c305168fbf44"
NC_040877.1	RepeatMasker	DNA	1742641	1742843	653	+	.	ID="ttaa3c_ap";Tend="425";Tstart="211";shortTE="F";uid="c00413be-4caf-4fbf-8bf3-89deb47de6cf"
NC_040877.1	RepeatMasker	DNA	30755322	30755750	2766	+	.	ID="TTAAC_AP";Tend="438";Tstart="1";shortTE="F";uid="e094741e-e914-40e7-99a3-f6e844d82491"
NC_040877.1	RepeatMasker	Unknown	38850231	38850418	562	+	.	ID="RND-6_FAMILY-380";Tend="1367";Tstart="1190";shortTE="F";uid="c8747a7e-ad14-4cfb-b2e5-980f0a27cdf8"
NC_040877.1	RepeatMasker	DNA	5700059	5700361	742	+	.	ID="DNA-TTAA-1_AP";Tend="421";Tstart="103";shortTE="F";uid="232f87f1-af47-4e52-bb34-976046ecb960"
NC_040877.1	RepeatMasker	DNA	18858015	18858787	1893	+	.	ID="RND-5_FAMILY-464";Tend="2380";Tstart="1689";shortTE="F";uid="c7abfbdf-177f-46e8-8ae6-7be989e7446d"
NC_040877.1	RepeatMasker	LINE/L2	45301303	45301800	1782	+	.	ID="RND-5_FAMILY-524";Tend="1988";Tstart="1513";shortTE="F";uid="1c849cb9-a48f-48a0-9fa0-c4a145276c6b"
NC_040877.1	RepeatMasker	Unknown	14235498	14236004	1493	+	.	ID="RND-5_FAMILY-14593";Tend="1457";Tstart="873";shortTE="F";uid="651c07dd-fc40-4b81-a9f1-a3bd19045d28"
NC_040877.1	RepeatMasker	DNA	52817116	52817738	1747	+	.	ID="DNA4-2_AP";Tend="769";Tstart="138";shortTE="F";uid="48a5e048-5021-42df-a2ba-183a38e3c26f"
NC_040877.1	RepeatMasker	DNA/hAT-Tip100	22229002	22229134	850	+	.	ID="RND-6_FAMILY-19445";Tend="1340";Tstart="1195";shortTE="F";uid="895eeebf-f2f9-4274-9d57-800b9e3756e6"
NC_040877.1	RepeatMasker	Retroposon?	89211409	89211994	486	+	.	ID="SINE2-2_AP";Tend="602";Tstart="1";shortTE="F";uid="33c1bb2b-e1f7-43fe-8923-fd536ccd19bc"
NC_040877.1	RepeatMasker	DNA/hAT-hAT19	13666134	13666409	1472	+	.	ID="HAT-N6B_AP";Tend="498";Tstart="217";shortTE="F";uid="ba636680-c857-4d11-82ec-84ed9ff5d7ee"
NC_040877.1	RepeatMasker	Unknown	51402941	51403050	494	+	.	ID="RND-6_FAMILY-2440";Tend="1961";Tstart="1849";shortTE="F";uid="dd9f37a2-c8af-49b8-a268-0d5ed858d543"
NC_040877.1	RepeatMasker	Unknown	36946866	36947485	1920	+	.	ID="RND-5_FAMILY-870";Tend="1316";Tstart="758";shortTE="F";uid="cd6aef0a-a85a-4762-94cc-f4d80165f198"
NC_040877.1	RepeatMasker	Unknown	48623951	48624213	1219	+	.	ID="RND-1_FAMILY-79";Tend="4753";Tstart="4517";shortTE="F";uid="db800a47-f463-4cd2-b8d2-1dc36f0075e9"
NC_040877.1	RepeatMasker	Unknown	57253322	57254806	5975	+	.	ID="RND-6_FAMILY-119";TEgroup="ctg_1%7CRND-6_FAMILY-119%7C3";Tend="2119";Tstart="827";shortTE="F";uid="946a03b6-921d-4f3b-97e7-4327497be7e9"
NC_040877.1	RepeatMasker	DNA/hAT-hAT19	34407618	34408204	816	+	.	ID="RND-6_FAMILY-6322";Tend="1440";Tstart="782";shortTE="F";uid="4d9c1dad-c8ac-4a6b-bcee-0b0ff65abdb6"
NC_040877.1	RepeatMasker	DNA/Ginger-1	7319010	7320001	7645	+	.	ID="RND-6_FAMILY-4326";Tend="1963";Tstart="953";shortTE="F";uid="35db1fdf-867a-4287-82a5-618b1d9b792c"
NC_040877.1	RepeatMasker	DNA	44999181	44999410	462	+	.	ID="TTAA2D_AP";Tend="430";Tstart="207";shortTE="F";uid="55f67892-4369-411d-b7f2-16f0c7b8c5f8"
NC_040877.1	RepeatMasker	Unknown	45422188	45422477	2101	+	.	ID="RND-1_FAMILY-55";Tend="1243";Tstart="937";shortTE="F";uid="c3e6a826-4684-4461-9da9-b2e4dd9f07bd"
NC_040877.1	RepeatMasker	LINE/CR1	41545896	41548255	7855	+	.	ID="RND-6_FAMILY-2282";Tend="2419";Tstart="42";shortTE="F";uid="0db15c0a-37c2-4765-bc59-88af7a470652"
NC_040877.1	RepeatMasker	DNA/hAT	75853921	75854274	854	+	.	ID="RND-6_FAMILY-2891";Tend="1583";Tstart="1277";shortTE="F";uid="e6f92443-c006-4c26-9a37-a99b5681ee08"
NC_040877.1	RepeatMasker	DNA/Kolobok-E	42310889	42311161	532	+	.	ID="KOLOBOKE-2_AP";Tend="2238";Tstart="1918";shortTE="F";uid="324322b1-ab0b-4568-a848-b6d3462af51b"
NC_040877.1	RepeatMasker	Unknown	38757544	38757801	937	+	.	ID="RND-6_FAMILY-2081";Tend="1404";Tstart="1161";shortTE="F";uid="49be8f50-ea44-4b2f-8397-b0c7bb67106d"
NC_040877.1	RepeatMasker	DNA/hAT-hAT19	7222292	7222541	991	+	.	ID="RND-6_FAMILY-16104";Tend="1318";Tstart="1106";shortTE="F";uid="358e076c-05bd-4c34-8f10-2a473bf1b74a"
NC_040877.1	RepeatMasker	DNA/hAT-Ac	66155375	66155547	1093	+	.	ID="DNA8-93_AP";Tend="478";Tstart="306";shortTE="F";uid="22ec6e89-696e-477c-ac62-d8e00c03559f"
NC_040877.1	RepeatMasker	DNA/hAT-Tip100	28138677	28139203	3202	+	.	ID="RND-5_FAMILY-3148";Tend="1459";Tstart="956";shortTE="F";uid="b9b79231-f426-41cc-9a78-f3403e7940d3"
NC_040877.1	RepeatMasker	Unknown	1486451	1492734	28039	+	.	ID="RND-1_FAMILY-107";Tend="8819";Tstart="75";shortTE="F";uid="32d126e6-5454-423b-97b9-75bc7728a814"
NC_040877.1	RepeatMasker	Unknown	68415309	68415448	609	+	.	ID="RND-6_FAMILY-14764";Tend="2201";Tstart="2062";shortTE="F";uid="23697b2b-e097-4629-ba62-3e77ba715ca1"
NC_040877.1	RepeatMasker	Retroposon?	11224313	11224466	481	+	.	ID="SINE2-2_AP";Tend="1966";Tstart="1828";shortTE="F";uid="a708150f-13ba-4118-9820-8b05f9a29e24"
NC_040877.1	RepeatMasker	DNA/hAT-Charlie	42371943	42372221	1006	+	.	ID="RND-5_FAMILY-331";Tend="1374";Tstart="1095";shortTE="F";uid="d47bf946-3246-4c97-aa05-8119d3c83a61"
NC_040877.1	RepeatMasker	DNA	73172612	73172863	750	+	.	ID="RND-5_FAMILY-464";Tend="1960";Tstart="1689";shortTE="F";uid="b0b72c45-6dfa-4667-a12c-2d8dfcbd2b97"
NC_040877.1	RepeatMasker	DNA/CMC-EnSpm	81250232	81251325	1378	+	.	ID="RND-5_FAMILY-523";Tend="1554";Tstart="458";shortTE="F";uid="3be94726-41ff-4a07-a225-71120e200d2a"
NC_040877.1	RepeatMasker	RC/Helitron	71158817	71159062	715	+	.	ID="RND-5_FAMILY-1534";Tend="1308";Tstart="1042";shortTE="F";uid="d568f00b-a66d-4412-9bc3-5205c23bbca2"
NC_040877.1	RepeatMasker	DNA	47489396	47489639	746	+	.	ID="DNA4-2_AP";Tend="330";Tstart="74";shortTE="F";uid="65275750-3e2e-4d63-b7dc-86078e61c779"
NC_040877.1	RepeatMasker	Unknown	69504549	69504723	480	+	.	ID="RND-6_FAMILY-23669";Tend="2403";Tstart="2229";shortTE="F";uid="3dfacba6-e76c-4534-ae9f-92a6f930c02e"
NC_040877.1	RepeatMasker	DNA/hAT-hAT19	29525693	29525807	508	+	.	ID="DNA8-73_AP";Tend="116";Tstart="1";shortTE="F";uid="2b0ab50f-0535-4129-987c-bd6c7243b17f"
NC_040877.1	RepeatMasker	DNA/hAT-hAT19	58964712	58965012	1971	+	.	ID="RND-6_FAMILY-8415";Tend="1361";Tstart="1069";shortTE="F";uid="9e0768fc-d920-4787-9478-9222b1d1e56c"
NC_040877.1	RepeatMasker	Unknown	11969980	11970108	559	+	.	ID="RND-6_FAMILY-151";Tend="2626";Tstart="2503";shortTE="F";uid="a0ce916b-7575-4beb-a6e1-63bf536a1379"
NC_040877.1	RepeatMasker	DNA	73066665	73067222	550	+	.	ID="dna2-2_ap";Tend="553";Tstart="1";shortTE="F";uid="d4b050cf-db13-403c-b158-1c3e7a377047"
NC_040877.1	RepeatMasker	DNA	88351415	88351840	1769	+	.	ID="DNA-TTAA-1_AP";Tend="423";Tstart="1";shortTE="F";uid="f6ecd335-1c0d-4567-a39f-a7ce7143ff04"
NC_040877.1	RepeatMasker	RC/Helitron	48640390	48640661	1949	+	.	ID="RND-1_FAMILY-51";Tend="1383";Tstart="1096";shortTE="F";uid="c2cced34-adc7-4319-9d38-07eb59870fb3"
NC_040877.1	RepeatMasker	DNA	61909341	61909735	1058	+	.	ID="DNA4-2_AP";Tend="647";Tstart="244";shortTE="F";uid="42bbfb0f-c402-4c05-8864-fa3123f3d966"
NC_040877.1	RepeatMasker	DNA	93619336	93619708	1288	+	.	ID="RND-6_FAMILY-27";Tend="3923";Tstart="3540";shortTE="F";uid="2450f532-9efa-4e08-84c5-f2366d4585d8"
NC_040877.1	RepeatMasker	Retroposon?	86365307	86365554	503	+	.	ID="SINE2-1_AP";Tend="1410";Tstart="1160";shortTE="F";uid="91b64e5d-69f2-4372-ab81-0609b97c9148"
NC_040877.1	RepeatMasker	DNA/Ginger-1	23958712	23958849	865	+	.	ID="RND-6_FAMILY-4326";Tend="1155";Tstart="1004";shortTE="F";uid="47684ee1-4d62-46f4-bec1-1eb05c0edef1"
NC_040877.1	RepeatMasker	DNA/Kolobok-E	15449081	15449364	1822	+	.	ID="RND-1_FAMILY-10";Tend="1273";Tstart="992";shortTE="F";uid="e1399d04-c08b-4b41-a0c9-6d5c247d411b"
NC_040877.1	RepeatMasker	DNA/P	19198781	19198889	441	+	.	ID="P-4_AP";Tend="1620";Tstart="1512";shortTE="F";uid="fbe834a3-4489-4bac-81bd-71088168f2ff"
NC_040877.1	RepeatMasker	DNA/Kolobok-E	5928182	5928392	477	+	.	ID="KOLOBOKE-2_AP";Tend="1334";Tstart="1126";shortTE="F";uid="628d9990-7528-4edc-b56b-d1d7f8b24f0f"
NC_040877.1	RepeatMasker	DNA/MULE-MuDR	27692769	27693006	407	+	.	ID="MUDR9X_AP";Tend="641";Tstart="380";shortTE="F";uid="fc718e81-2d04-475d-b2c9-f9714bc9c80d"
NC_040877.1	RepeatMasker	DNA	26431294	26431591	1020	+	.	ID="DNA8-77_AP";Tend="1253";Tstart="922";shortTE="F";uid="36c4b6d7-7135-4494-a21d-45731bec7dfa"
NC_040877.1	RepeatMasker	DNA/hAT-Tip100	13689389	13689528	620	+	.	ID="RND-5_FAMILY-266";Tend="887";Tstart="754";shortTE="F";uid="20384c95-fdb1-4d9d-8b4b-6e6419de9af1"
NC_040877.1	RepeatMasker	RC/Helitron	44238826	44240114	7953	+	.	ID="RND-6_FAMILY-1919";Tend="1595";Tstart="376";shortTE="F";uid="8adc8edd-1ab5-40df-af09-eaa41033b7fb"
NC_040877.1	RepeatMasker	DNA/hAT-Tip100	68388978	68389128	460	+	.	ID="RND-5_FAMILY-6156";Tend="1587";Tstart="1439";shortTE="F";uid="613d3b33-24be-493e-96e6-f7d3495fd3c0"
NC_040877.1	RepeatMasker	DNA/hAT-Tip100	76521874	76522001	456	+	.	ID="DNA8-87_AP";Tend="369";Tstart="244";shortTE="F";uid="6f341721-b8b0-48dc-b23c-b3ff0feed8ec"
NC_040877.1	RepeatMasker	DNA/MULE-MuDR	84946664	84947725	736	+	.	ID="RND-6_FAMILY-1347";TEgroup="ctg_1%7CRND-6_FAMILY-1347%7C1";Tend="2730";Tstart="687";shortTE="T";uid="ce4c5257-c23b-4960-94e3-03d01dd4c118"
NC_040877.1	RepeatMasker	Unknown	6111621	6112118	2049	+	.	ID="RND-5_FAMILY-3670";Tend="1231";Tstart="763";shortTE="F";uid="737e9c9c-3bb0-40c7-8b41-4b94b58caef1"
NC_040877.1	RepeatMasker	DNA	46102073	46102442	1962	+	.	ID="RND-6_FAMILY-1458";Tend="1879";Tstart="1529";shortTE="F";uid="94794b51-b176-4028-bdb5-9dc82b72f6fb"
NC_040877.1	RepeatMasker	Unknown	6874704	6875470	4740	+	.	ID="RND-6_FAMILY-62";Tend="1640";Tstart="891";shortTE="F";uid="ac4d66a1-16d6-4596-b139-07d57b0e5cc4"
NC_040877.1	RepeatMasker	DNA/Ginger-1	1565952	1566600	2411	+	.	ID="RND-1_FAMILY-36";Tend="1031";Tstart="440";shortTE="F";uid="f9ebc726-5c2f-48f6-820d-7a896aa040ad"
NC_040877.1	RepeatMasker	Unknown	1585962	1587542	11500	+	.	ID="RND-6_FAMILY-2250";Tend="2527";Tstart="877";shortTE="F";uid="1909413d-2af1-47c4-a23b-b73181f2718b"
NC_040877.1	RepeatMasker	DNA/MULE-MuDR	52566318	52566437	782	+	.	ID="RND-5_FAMILY-3";Tend="1465";Tstart="1347";shortTE="F";uid="bd279458-38a0-43f1-a8fc-8b1290e880c5"
NC_040877.1	RepeatMasker	DNA	36254125	36254737	3124	+	.	ID="DNA4-3_AP";Tend="635";Tstart="31";shortTE="F";uid="99faad42-ff4b-488e-8e77-69ecd8b22f24"
NC_040877.1	RepeatMasker	Retroposon?	25674226	25674818	653	+	.	ID="SINE2-1_AP";Tend="1461";Tstart="873";shortTE="F";uid="5032853f-273e-43f4-aa9a-979609016034"
NC_040877.1	RepeatMasker	DNA/Ginger-1	35578868	35578992	402	+	.	ID="GINGER1-1_AP";Tend="4354";Tstart="4237";shortTE="F";uid="869a66fd-9d67-4a09-9b86-9d56531f9f97"
NC_040877.1	RepeatMasker	DNA/Ginger-1	29527165	29527289	426	+	.	ID="RND-6_FAMILY-4326";Tend="1739";Tstart="1613";shortTE="F";uid="f1e4ef13-bcd2-4654-a9ec-e50d5b899e93"
NC_040877.1	RepeatMasker	DNA/Ginger-1	91425813	91426268	437	+	.	ID="RND-6_FAMILY-4326";Tend="1871";Tstart="1375";shortTE="F";uid="18afa684-9c05-477a-872e-2952abbb4225"
NC_040877.1	RepeatMasker	Unknown	91784168	91788009	21116	+	.	ID="RND-1_FAMILY-107";Tend="4794";Tstart="547";shortTE="F";uid="9e2add52-0a84-4576-9bf3-5ca4a522fdf8"
NC_040877.1	RepeatMasker	LINE/L2	49458512	49458772	420	+	.	ID="RND-6_FAMILY-13409";Tend="578";Tstart="338";shortTE="F";uid="1ab0aab1-1c98-43ec-ba16-daebdd6c3670"
NC_040877.1	RepeatMasker	DNA	8779720	8779946	406	+	.	ID="DNAX-2_AP";Tend="233";Tstart="1";shortTE="F";uid="0f47495c-7e9e-45c9-8a99-c049b7901b0e"
NC_040877.1	RepeatMasker	Unknown	70545755	70546067	1957	+	.	ID="RND-5_FAMILY-168";Tend="1245";Tstart="936";shortTE="F";uid="b7ddd4a3-08f8-44bd-bf6b-7a325b759fbd"
NC_040877.1	RepeatMasker	Retroposon?	64555857	64555995	615	+	.	ID="SINE2-1_AP";Tend="1770";Tstart="1627";shortTE="F";uid="035c05da-2942-4ced-8cdc-ecfc0d7cc9ef"
NC_040877.1	RepeatMasker	DNA/Ginger-1	58600795	58601137	424	+	.	ID="RND-6_FAMILY-4326";Tend="1908";Tstart="1542";shortTE="F";uid="27d19cb3-1dd9-49d9-abc8-df26fd16641c"
NC_040877.1	RepeatMasker	DNA/hAT-hAT19	61214154	61214663	683	+	.	ID="DNA8-88_AP";Tend="620";Tstart="1";shortTE="F";uid="6a86e86c-10bd-4c01-b5b8-32c25b6e7512"
NC_040877.1	RepeatMasker	Unknown	83783930	83784401	1706	+	.	ID="RND-6_FAMILY-2251";Tend="2651";Tstart="2214";shortTE="F";uid="b8ff11ba-b0f5-40da-9786-3dcdc5005d48"
NC_040877.1	RepeatMasker	DNA	64168796	64169574	1223	+	.	ID="DNA4-2_AP";Tend="769";Tstart="2";shortTE="F";uid="3de64854-f43b-4ffb-92f8-78645669733b"
NC_040877.1	RepeatMasker	DNA	24282911	24283340	1396	+	.	ID="DNA-TTAA-1_AP";Tend="423";Tstart="1";shortTE="F";uid="4613c0b7-b26e-4417-9b83-13a0ffc31184"
NC_040877.1	RepeatMasker	Unknown	88718558	88718812	1913	+	.	ID="RND-6_FAMILY-16255";Tend="1192";Tstart="935";shortTE="F";uid="dd37362d-d97c-406f-afcb-c8ad6ec350b9"
NC_040877.1	RepeatMasker	DNA	7922263	7922577	558	+	.	ID="TTAA22_AP";Tend="332";Tstart="1";shortTE="F";uid="fa6027a8-235c-4052-a83c-539418c9ad07"
NC_040877.1	RepeatMasker	DNA/Ginger-1	60027464	60027693	434	+	.	ID="RND-6_FAMILY-4326";Tend="1958";Tstart="1714";shortTE="F";uid="17312231-8efa-4acb-987d-c71609b24352"
NC_040877.1	RepeatMasker	Unknown	49076215	49076837	2549	+	.	ID="RND-6_FAMILY-1260";Tend="834";Tstart="327";shortTE="F";uid="4699f03f-9853-4065-90d7-ee2f04b50e1d"
NC_040877.1	RepeatMasker	Satellite	7330954	7331087	1069	+	.	ID="RND-6_FAMILY-21329";Tend="932";Tstart="799";shortTE="F";uid="ff91474d-0a14-4662-923c-be3d2f12bda3"
NC_040877.1	RepeatMasker	Unknown	93292272	93316583	34505	+	.	ID="RND-4_FAMILY-1739";Tend="7655";Tstart="1";shortTE="F";uid="b3801403-1485-49a0-8fba-85549cf22fab"
NC_040877.1	RepeatMasker	RC/Helitron	85972861	85973297	1076	+	.	ID="HELITRON-1_AP";Tend="2907";Tstart="2463";shortTE="F";uid="e285915a-cfc0-47d9-bf97-d73101868307"
NC_040877.1	RepeatMasker	DNA/Ginger-1	53398545	53399282	3607	+	.	ID="RND-5_FAMILY-588";Tend="9301";Tstart="8551";shortTE="F";uid="f1ff92df-d236-42aa-8a22-c800a02c3dc8"
NC_040877.1	RepeatMasker	Retroposon?	88086595	88086718	430	+	.	ID="SINE2-1_AP";Tend="903";Tstart="783";shortTE="F";uid="72ddc7a3-b194-4bf1-9e21-539cf1be2e37"
NC_040877.1	RepeatMasker	Retroposon?	66996738	66997004	422	+	.	ID="SINE2-1_AP";Tend="1477";Tstart="1195";shortTE="F";uid="05f6623e-f2c2-4bfd-90d3-ed7cc381b1ad"
NC_040877.1	RepeatMasker	DNA/Ginger-1	6710005	6711008	2993	+	.	ID="RND-6_FAMILY-4326";TEgroup="ctg_1%7CRND-6_FAMILY-4326%7C3";Tend="1966";Tstart="953";shortTE="F";uid="218008b2-4891-475a-bd47-f7eab4b4f5a1"
NC_040877.1	RepeatMasker	DNA/TcMar-Tc1	61882268	61882600	1737	+	.	ID="RND-6_FAMILY-10359";Tend="820";Tstart="491";shortTE="F";uid="ed74582d-20ec-4731-ba17-f919815ca277"
NC_040877.1	RepeatMasker	DNA/Ginger-1	64576074	64576246	552	+	.	ID="RND-6_FAMILY-4326";Tend="1099";Tstart="911";shortTE="F";uid="cf58bf33-2bc8-4680-9e2b-a8319c53db4e"
NC_040877.1	RepeatMasker	Unknown	3317441	3317686	1733	+	.	ID="RND-1_FAMILY-90";Tend="1213";Tstart="980";shortTE="F";uid="de27e13f-e37b-44fd-b824-a412624a2af7"
NC_040877.1	RepeatMasker	Unknown	34998563	35000985	3458	+	.	ID="RND-6_FAMILY-9816";Tend="2365";Tstart="27";shortTE="F";uid="5b77e147-8ecd-4371-9ca7-2761a77f0f59"
NC_040877.1	RepeatMasker	Unknown	71867158	71867681	1406	+	.	ID="RND-6_FAMILY-10891";Tend="2520";Tstart="1995";shortTE="F";uid="06837c3a-dba3-4903-b7a5-b79e9419fb70"
NC_040877.1	RepeatMasker	DNA	77535484	77535683	655	+	.	ID="dna4-2_ap";Tend="326";Tstart="135";shortTE="F";uid="5a7b3d8f-9781-4984-aa11-67e1ab2d6f35"
NC_040877.1	RepeatMasker	Unknown	50137092	50137489	1671	+	.	ID="RND-1_FAMILY-33";Tend="1891";Tstart="1495";shortTE="F";uid="ea1a93b6-814e-49b0-9705-4e2c2b281677"
NC_040877.1	RepeatMasker	DNA/MULE-MuDR	35578134	35578376	576	+	.	ID="RND-6_FAMILY-16593";Tend="1323";Tstart="1095";shortTE="F";uid="9b91222d-7060-46ab-8100-a32c3ba803a9"
NC_040877.1	RepeatMasker	DNA	40334032	40334264	578	+	.	ID="TTAA2C_AP";Tend="231";Tstart="3";shortTE="F";uid="f425dbe8-62e9-4d85-b889-7873a08aba5b"
NC_040877.1	RepeatMasker	DNA/MULE-MuDR	304979	305866	4773	+	.	ID="RND-6_FAMILY-1257";Tend="1189";Tstart="352";shortTE="F";uid="d2b9303b-9522-4ae7-a4d6-32fe01f28fd0"
NC_040877.1	RepeatMasker	DNA	13368067	13368601	600	+	.	ID="DNA4-2_AP";Tend="557";Tstart="6";shortTE="F";uid="56c7e685-0845-4560-ac57-ee2d2cd24008"
NC_040877.1	RepeatMasker	DNA/hAT-Charlie	17469086	17469333	1028	+	.	ID="DNA8-33_AP";Tend="326";Tstart="42";shortTE="F";uid="4122477b-9247-4a17-8f09-f98da3924a67"
NC_040877.1	RepeatMasker	DNA	17977455	17977662	466	+	.	ID="DNA-TTAA-1_AP";Tend="423";Tstart="192";shortTE="F";uid="20409006-4deb-499c-8929-a6c6f255b2ca"
NC_040877.1	RepeatMasker	Unknown	68701906	68702252	2807	+	.	ID="RND-5_FAMILY-179";Tend="3112";Tstart="2766";shortTE="F";uid="9608db5d-b6e1-42de-a727-5cd2f3c25b84"
NC_040877.1	RepeatMasker	DNA	5071263	5071402	406	+	.	ID="dna4-2_ap";Tend="129";Tstart="1";shortTE="F";uid="47fa158a-f79f-488d-b4dd-0adab4415f32"
NC_040877.1	RepeatMasker	Retroposon?	88330630	88331190	521	+	.	ID="SINE2-1_AP";Tend="1423";Tstart="892";shortTE="F";uid="a099ae15-bc12-418a-8523-9dd697150ffa"
NC_040877.1	RepeatMasker	LINE/I-Jockey	64288881	64289162	581	+	.	ID="RND-6_FAMILY-6592";Tend="3081";Tstart="2798";shortTE="F";uid="3cdb9126-911a-46d4-8d35-2e622e3a2ef1"
NC_040877.1	RepeatMasker	Retroposon?	52598656	52599842	5771	+	.	ID="RND-5_FAMILY-418";Tend="1166";Tstart="37";shortTE="F";uid="7931ab74-e97d-458c-af72-a0471e9333a9"
NC_040877.1	RepeatMasker	DNA	13863280	13863890	3337	+	.	ID="RND-6_FAMILY-1458";Tend="1915";Tstart="1259";shortTE="F";uid="cf5d8632-e998-4cb3-b0b1-f1b66944f7b1"
NC_040877.1	RepeatMasker	LINE/I-Jockey	18394611	18394766	807	+	.	ID="RND-6_FAMILY-6592";Tend="4393";Tstart="4251";shortTE="F";uid="069ca6e2-5e34-46c3-b825-f1c8ab008d6b"
NC_040877.1	RepeatMasker	DNA/Academ-1	91928998	91929684	3959	+	.	ID="RND-6_FAMILY-2134";Tend="2428";Tstart="1723";shortTE="F";uid="be56d854-35bc-4436-bb88-6bca8a7e90bf"
NC_040877.1	RepeatMasker	DNA	68480935	68481615	1340	+	.	ID="dna4-3_ap";Tend="635";Tstart="64";shortTE="F";uid="7b4b9a3b-7898-4c44-8d5e-cf4df193f2b5"
NC_040877.1	RepeatMasker	DNA/MULE-MuDR	74339012	74339138	502	+	.	ID="RND-6_FAMILY-24318";Tend="1058";Tstart="921";shortTE="F";uid="efa70b70-629e-4303-bae9-ba5cf4cf893e"
NC_040877.1	RepeatMasker	DNA/hAT-Tip100	43062207	43062516	576	+	.	ID="DNA8-83_AP";Tend="752";Tstart="433";shortTE="F";uid="99e4d26f-6b1a-4042-8e50-5302ae77e81d"
NC_040877.1	RepeatMasker	Retroposon?	45674540	45675401	404	+	.	ID="RND-1_FAMILY-62";TEgroup="ctg_1%7CRND-1_FAMILY-62%7C1";Tend="720";Tstart="7";shortTE="F";uid="efdf90bf-bcbf-4a5e-9901-005f4d9fc634"
NC_040877.1	RepeatMasker	DNA	27773181	27773664	680	+	.	ID="DNA4-2_AP";Tend="447";Tstart="4";shortTE="F";uid="b0fc01a0-a697-4781-88b8-80b9fd44ed02"
NC_040877.1	RepeatMasker	DNA/hAT-hAT19	16438225	16438948	3631	+	.	ID="RND-6_FAMILY-6322";Tend="1500";Tstart="722";shortTE="F";uid="591b37ce-b8c1-48b8-958c-710d1705063c"
NC_040877.1	RepeatMasker	DNA	55873589	55875160	10641	+	.	ID="RND-5_FAMILY-464";Tend="1671";Tstart="188";shortTE="F";uid="eed0a8b1-2f67-4d44-aba9-bd69a7f163e0"
NC_040877.1	RepeatMasker	DNA/MULE-MuDR	70294238	70294389	742	+	.	ID="RND-6_FAMILY-14941";Tend="1010";Tstart="872";shortTE="F";uid="f0d9cd6e-25ce-4fd9-824a-852445879d42"
NC_040877.1	RepeatMasker	DNA	72970821	72971287	617	+	.	ID="DNA4-3_AP";Tend="524";Tstart="3";shortTE="F";uid="740d28f7-6be9-4fa9-956d-18ffe27c161b"
NC_040877.1	RepeatMasker	Unknown	10236049	10236328	1799	+	.	ID="RND-1_FAMILY-59";Tend="1182";Tstart="919";shortTE="F";uid="de7e2bf0-e06f-4ccb-82f7-351e36ac711d"
NC_040877.1	RepeatMasker	Unknown	90002820	90003074	1861	+	.	ID="RND-1_FAMILY-59";Tend="1185";Tstart="937";shortTE="F";uid="9aeadf2d-1e3a-41d9-b619-338bf392cb3b"
NC_040877.1	RepeatMasker	DNA	38980712	38981100	1250	+	.	ID="TTAA7_AP";Tend="434";Tstart="2";shortTE="F";uid="2199b304-49b6-4dfb-bb15-87d2f03f98a9"
NC_040877.1	RepeatMasker	DNA	7462869	7463053	403	+	.	ID="dna4-2_ap";Tend="204";Tstart="2";shortTE="F";uid="c94c7548-2143-47b4-9e36-f629022bd6af"
NC_040877.1	RepeatMasker	DNA	26430704	26430884	788	+	.	ID="DNA8-77_AP";Tend="179";Tstart="1";shortTE="F";uid="bb727465-6a8e-47e2-8423-8d7598e009ca"
NC_040877.1	RepeatMasker	DNA/Ginger-1	60114425	60114665	545	+	.	ID="RND-6_FAMILY-4326";Tend="1783";Tstart="1553";shortTE="F";uid="6bbf96ac-34ce-42c8-b630-71dee5775682"
NC_040877.1	RepeatMasker	DNA/TcMar-Tigger	49545600	49545910	1232	+	.	ID="RND-6_FAMILY-289";Tend="1230";Tstart="917";shortTE="F";uid="078f801b-3cd8-4df9-8628-80b48d62acdf"
NC_040877.1	RepeatMasker	Retroposon?	69361236	69361366	499	+	.	ID="SINE2-2_AP";Tend="1981";Tstart="1852";shortTE="F";uid="188b118c-0771-47b3-ae75-31bb9879be8e"
NC_040877.1	RepeatMasker	DNA	46430045	46430369	607	+	.	ID="TTAA2_AP";Tend="422";Tstart="93";shortTE="F";uid="10df155b-bef0-44c5-8781-204f8c5fc69f"
NC_040877.1	RepeatMasker	LTR/Gypsy	73660302	73661193	4593	+	.	ID="RND-6_FAMILY-1286";Tend="1154";Tstart="282";shortTE="F";uid="92bfa168-f429-4205-944f-ac2292341705"
NC_040877.1	RepeatMasker	DNA/hAT-Ac	25372183	25372545	2487	+	.	ID="RND-5_FAMILY-2357";Tend="1718";Tstart="1367";shortTE="F";uid="450c564d-a092-4f76-870d-f5b3054136e4"
NC_040877.1	RepeatMasker	DNA/hAT-Charlie	2539313	2539427	645	+	.	ID="dna8-58_ap";Tend="393";Tstart="232";shortTE="F";uid="03f78463-181d-4dcf-bd9d-45c4f0bcc288"
NC_040877.1	RepeatMasker	DNA/MULE-MuDR	19749653	19749835	642	+	.	ID="RND-6_FAMILY-6104";Tend="1659";Tstart="1478";shortTE="F";uid="01105a9a-1a26-444a-8c76-51ee93e3e071"
NC_040877.1	RepeatMasker	DNA/MULE-MuDR	8823549	8823805	1283	+	.	ID="RND-6_FAMILY-2559";Tend="1346";Tstart="1089";shortTE="F";uid="3a71ec80-93e5-4ceb-b875-90470972101e"
NC_040877.1	RepeatMasker	DNA	78992799	78993407	802	+	.	ID="DNA4-2_AP";Tend="682";Tstart="74";shortTE="F";uid="211327e9-0456-4128-a670-44b399a50a73"
NC_040877.1	RepeatMasker	Retroposon?	58545468	58546184	5533	+	.	ID="RND-5_FAMILY-3902";Tend="3260";Tstart="2537";shortTE="F";uid="22c6f909-2a2f-4fc6-a408-8b08e144fb51"
NC_040877.1	RepeatMasker	Unknown	55401696	55401854	791	+	.	ID="RND-1_FAMILY-20";Tend="1175";Tstart="1005";shortTE="F";uid="ff8590f8-e87c-43d9-8764-ef4d61d6614b"
NC_040877.1	RepeatMasker	Unknown	42380287	42380553	2170	+	.	ID="RND-6_FAMILY-2766";Tend="1150";Tstart="885";shortTE="F";uid="2c5db33b-153e-4632-b822-7d5e27997766"
NC_040877.1	RepeatMasker	DNA/MULE-MuDR	40450029	40450193	529	+	.	ID="MUDR12X_AP";Tend="461";Tstart="300";shortTE="F";uid="b97a40e5-5fa9-4dfc-bc6d-53401337489d"
NC_040877.1	RepeatMasker	DNA/hAT-Tip100	42177316	42177911	2480	+	.	ID="RND-6_FAMILY-1897";Tend="2468";Tstart="1833";shortTE="F";uid="570a67a9-08a8-4848-80d3-d186ce3a6219"
NC_040877.1	RepeatMasker	DNA/hAT-Tip100	58152137	58152739	2181	+	.	ID="RND-1_FAMILY-98";Tend="1589";Tstart="899";shortTE="F";uid="1c76aa0d-3d77-446c-b150-5acb785a6c76"
NC_040877.1	RepeatMasker	DNA/hAT-hAT19	6225382	6225733	1504	+	.	ID="DNA8-80_AP";Tend="352";Tstart="11";shortTE="F";uid="be894b47-e502-41e8-9944-d76c808b06cc"
NC_040877.1	RepeatMasker	LINE/R1	1621549	1621815	525	+	.	ID="RND-6_FAMILY-2415";Tend="5585";Tstart="5389";shortTE="F";uid="590843d0-4fc1-4800-8ae2-ed439a45ae14"
NC_040877.1	RepeatMasker	DNA	25535946	25536064	436	+	.	ID="RND-6_FAMILY-894";Tend="1155";Tstart="1037";shortTE="F";uid="023c0023-0b95-4f37-a919-6b35e0171051"
NC_040877.1	RepeatMasker	Unknown	1601804	1602553	3545	+	.	ID="RND-6_FAMILY-151";Tend="2328";Tstart="1575";shortTE="F";uid="eec0503f-a6ce-4425-bc16-6438c5906d36"
NC_040877.1	RepeatMasker	Unknown	93029339	93029728	2314	+	.	ID="RND-6_FAMILY-2250";Tend="1242";Tstart="877";shortTE="F";uid="d497ea2b-aa62-4aae-9857-43d78af89733"
NC_040877.1	RepeatMasker	Unknown	48640767	48641631	3196	+	.	ID="RND-5_FAMILY-587";Tend="4512";Tstart="3905";shortTE="F";uid="9631de79-8235-41ff-a7f5-e5e85793dd1d"
NC_040877.1	RepeatMasker	DNA/hAT-Tip100	51757876	51758338	3064	+	.	ID="RND-6_FAMILY-7381";Tend="1823";Tstart="1338";shortTE="F";uid="aa5bd8bc-9b8d-46d9-b8de-12f6a15dd357"
NC_040877.1	RepeatMasker	LINE/I-Jockey	84325680	84325809	477	+	.	ID="AG-JOCK-1";Tend="1489";Tstart="1360";shortTE="F";uid="0c402726-9474-430e-a122-fc4674751b7c"
NC_040877.1	RepeatMasker	DNA	3775366	3775603	593	+	.	ID="DNA4-2_AP";Tend="390";Tstart="124";shortTE="F";uid="c78db936-3289-4e23-8126-1935a03ca4f8"
NC_040877.1	RepeatMasker	DNA	9407962	9408647	1808	+	.	ID="DNA4-2_AP";Tend="743";Tstart="1";shortTE="F";uid="766557e9-bf46-4bc9-bc49-2913a4db52be"
NC_040877.1	RepeatMasker	DNA/Kolobok-E	71111545	71111692	501	+	.	ID="RND-6_FAMILY-13774";Tend="2389";Tstart="2235";shortTE="F";uid="545823c9-c75d-49ce-a9a0-da7078ff173f"
NC_040877.1	RepeatMasker	DNA/hAT-Charlie	39923998	39924221	794	+	.	ID="DNA8-72_AP";Tend="413";Tstart="161";shortTE="F";uid="bfb7fc56-d35a-413b-96b3-9063a8fa8773"
NC_040877.1	RepeatMasker	DNA	68238754	68239203	2463	+	.	ID="TTAAC_AP";Tend="438";Tstart="1";shortTE="F";uid="c4fa8a84-6870-4ce5-bda4-2563288ced24"
NC_040877.1	RepeatMasker	Unknown	10386099	10386277	515	+	.	ID="RND-5_FAMILY-3670";Tend="1013";Tstart="811";shortTE="F";uid="b14e6643-7357-48ed-b54d-d45ec3975f95"
NC_040877.1	RepeatMasker	DNA/hAT-Tip100	83925675	83925778	691	+	.	ID="RND-5_FAMILY-3148";Tend="1308";Tstart="1199";shortTE="F";uid="8767c4c7-d20d-47cc-bfa4-9d1cb6f1c086"
NC_040877.1	RepeatMasker	DNA/hAT-hAT19	87974479	87974660	935	+	.	ID="DNA8-43_AP";Tend="181";Tstart="1";shortTE="F";uid="59672cdc-9997-4c95-bac3-8cf1e17114f2"
NC_040877.1	RepeatMasker	DNA/Ginger-1	11246406	11246593	482	+	.	ID="RND-6_FAMILY-4326";Tend="1958";Tstart="1782";shortTE="F";uid="1c23cc18-8be7-4f6c-bfdb-10d11c6c99c3"
NC_040877.1	RepeatMasker	DNA/Kolobok-E	89338769	89339404	3173	+	.	ID="RND-5_FAMILY-3544";Tend="1656";Tstart="931";shortTE="F";uid="0e0691b3-6b99-4bd0-a63d-caa0525a78ae"
NC_040877.1	RepeatMasker	Retroposon?	12733329	12733465	431	+	.	ID="SINE2-1_AP";Tend="1749";Tstart="1627";shortTE="F";uid="08841cd0-c730-4ebe-a11a-3a95e6bb9840"
NC_040877.1	RepeatMasker	DNA/MULE-MuDR	28862575	28862686	703	+	.	ID="RND-6_FAMILY-2135";Tend="3268";Tstart="3152";shortTE="F";uid="de311c9f-5d20-4021-9ec5-11bff7c3f5f8"
NC_040877.1	RepeatMasker	Unknown	54519922	54520125	444	+	.	ID="RND-6_FAMILY-4453";Tend="920";Tstart="704";shortTE="F";uid="38cec4d0-d722-4fe4-9720-ffe146319f39"
NC_040877.1	RepeatMasker	DNA/Kolobok-E	20939741	20939926	410	+	.	ID="RND-6_FAMILY-186";TEgroup="ctg_1%7CRND-6_FAMILY-186%7C2";Tend="1345";Tstart="880";shortTE="T";uid="eb85380d-1c23-49e9-8e16-2c2779d2fe90"
NC_040877.1	RepeatMasker	DNA/hAT-hAT19	5216248	5216777	3073	+	.	ID="RND-6_FAMILY-8415";Tend="1562";Tstart="960";shortTE="F";uid="9edea031-34be-4335-ab6a-3f9d91413121"
NC_040877.1	RepeatMasker	DNA/Ginger-1	87351514	87351799	583	+	.	ID="RND-6_FAMILY-4326";Tend="1958";Tstart="1642";shortTE="F";uid="b420dbff-f333-4b58-9d02-34044f373a9d"
NC_040877.1	RepeatMasker	DNA	86567014	86567711	1634	+	.	ID="DNA4-2_AP";Tend="769";Tstart="6";shortTE="F";uid="f93bf25d-9e79-47b5-bcbf-edb7b33ef1b1"
NC_040877.1	RepeatMasker	DNA	19147772	19147971	820	+	.	ID="TTAA7_AP";Tend="210";Tstart="1";shortTE="F";uid="af3407af-a1fb-480c-9629-d84462bcbcda"
NC_040877.1	RepeatMasker	Unknown	50066792	50066968	660	+	.	ID="RND-1_FAMILY-29";Tend="3878";Tstart="3719";shortTE="F";uid="e6286b84-86a1-4752-9e37-bf73471a1f28"
NC_040877.1	RepeatMasker	DNA/MULE-MuDR	5055373	5055721	2121	+	.	ID="RND-6_FAMILY-14941";Tend="1217";Tstart="865";shortTE="F";uid="1ddbab18-8d91-4f18-b354-35d034962992"
NC_040877.1	RepeatMasker	Retroposon?	59947455	59947768	616	+	.	ID="SINE2-1_AP";Tend="445";Tstart="107";shortTE="F";uid="c1ba80ef-68a2-4762-93a9-8b06c8eb3153"
NC_040877.1	RepeatMasker	DNA/hAT-Tip100	74359404	74359563	1142	+	.	ID="RND-1_FAMILY-57";Tend="1054";Tstart="897";shortTE="F";uid="8e3ef05d-f0e8-4f71-834a-f64bdefeae0c"
NC_040877.1	RepeatMasker	Retroposon?	27206488	27206793	517	+	.	ID="SINE2-1_AP";Tend="1424";Tstart="1124";shortTE="F";uid="ed5f1e5f-55a0-413d-85d9-8151d9389240"
NC_040877.1	RepeatMasker	DNA/hAT-hAT19	68870066	68870293	1227	+	.	ID="HAT-N4_AP";Tend="255";Tstart="1";shortTE="F";uid="7ed964e2-cb16-4ead-8872-7853350633e1"
NC_040877.1	RepeatMasker	DNA	28782716	28783057	614	+	.	ID="RND-5_FAMILY-1962";TEgroup="ctg_1%7CRND-5_FAMILY-1962%7C1";Tend="1371";Tstart="942";shortTE="F";uid="9f11bc23-286c-4779-aa08-67640671b401"
NC_040877.1	RepeatMasker	Retroposon?	32559952	32560079	529	+	.	ID="SINE2-1_AP";Tend="371";Tstart="250";shortTE="F";uid="2103b5e8-f235-4cbb-82d0-195002c7f658"
NC_040877.1	RepeatMasker	DNA/hAT	23731047	23731642	4470	+	.	ID="RND-6_FAMILY-2891";Tend="1576";Tstart="975";shortTE="F";uid="acb99521-dd6b-4ac0-974f-d1bdc0176899"
NC_040877.1	RepeatMasker	LINE/I-Jockey	91467117	91467368	1153	+	.	ID="RND-5_FAMILY-2677";Tend="1177";Tstart="932";shortTE="F";uid="93ecf0aa-a488-4fcb-a2c0-17ce041ce0b5"
NC_040877.1	RepeatMasker	RC/Helitron	92281628	92284986	26101	+	.	ID="RND-1_FAMILY-51";Tend="3273";Tstart="1";shortTE="F";uid="11caac44-91c3-427a-bccf-9176ac452d20"
NC_040877.1	RepeatMasker	Retroposon?	70333580	70334273	736	+	.	ID="SINE2-1_AP";Tend="781";Tstart="1";shortTE="F";uid="0e4ce8df-f5f7-44dd-af2b-87bcef364319"
NC_040877.1	RepeatMasker	Unknown	85046143	85047614	423	+	.	ID="RND-5_FAMILY-1660";TEgroup="ctg_1%7CRND-5_FAMILY-1660%7C3";Tend="4363";Tstart="3063";shortTE="T";uid="b5b7d7c6-e12c-45bc-9fb7-13988ddbf0d8"
NC_040877.1	RepeatMasker	DNA/Ginger-1	26907444	26907703	1959	+	.	ID="RND-6_FAMILY-4326";Tend="1958";Tstart="1697";shortTE="F";uid="18010b44-428d-41af-900c-a37702cf3561"
NC_040877.1	RepeatMasker	LINE/I-Jockey	74063373	74063482	471	+	.	ID="RND-6_FAMILY-6592";Tend="4368";Tstart="4251";shortTE="F";uid="474a6be1-b164-49ba-9ff7-64ddf899066a"
NC_040877.1	RepeatMasker	Unknown	38312746	38313006	706	+	.	ID="RND-6_FAMILY-5803";Tend="1360";Tstart="1027";shortTE="F";uid="e9cf36aa-829e-4b47-8ecd-5d8137ecf802"
NC_040877.1	RepeatMasker	DNA/Ginger-1	30271751	30272270	787	+	.	ID="RND-6_FAMILY-4326";Tend="1958";Tstart="1366";shortTE="F";uid="c3464360-82dd-41d4-a9e9-11623d0df287"
NC_040877.1	RepeatMasker	DNA	74136625	74137425	1583	+	.	ID="DNA4-2_AP";Tend="767";Tstart="1";shortTE="F";uid="19fb93b7-150e-40fe-84a5-b86edb9a54af"
NC_040877.1	RepeatMasker	LTR/Gypsy	827090	832592	42974	+	.	ID="RND-1_FAMILY-138";Tend="5311";Tstart="1";shortTE="F";uid="bd30ba34-0bca-471b-9368-cc7e5143a9cd"
NC_040877.1	RepeatMasker	DNA/Kolobok-E	25128578	25128914	1441	+	.	ID="RND-5_FAMILY-3544";Tend="1668";Tstart="1345";shortTE="F";uid="656d5f36-ca78-4fcf-8730-553cf02e29d1"
NC_040877.1	RepeatMasker	LINE/RTE-BovB	47561096	47561890	869	+	.	ID="RTE-16_LMI";Tend="3199";Tstart="2415";shortTE="F";uid="919a9499-5574-42a8-8ef2-e2b42f3b1df6"
NC_040877.1	RepeatMasker	DNA/hAT-hAT19	26596115	26596376	720	+	.	ID="HAT-N7_AP";Tend="294";Tstart="5";shortTE="F";uid="ed23e08e-e7ad-4a84-88c8-9b88c5000457"
NC_040877.1	RepeatMasker	DNA/MULE-MuDR	56479803	56480137	461	+	.	ID="MUDR2X_AP";TEgroup="ctg_1%7CMUDR2X_AP%7C6";Tend="1220";Tstart="83";shortTE="T";uid="770fa7d9-40b7-44be-b9b3-08a98ee20a40"
NC_040877.1	RepeatMasker	DNA/hAT	70534004	70534409	2858	+	.	ID="RND-5_FAMILY-4329";Tend="2805";Tstart="2388";shortTE="F";uid="3de2ee15-7470-4896-b77f-c5919e314913"
NC_040877.1	RepeatMasker	Unknown	697	949	413	+	.	ID="RND-1_FAMILY-107";Tend="3030";Tstart="2765";shortTE="F";uid="b3f917ef-e4a4-49a2-b3e2-b76a991b5d6d"
NC_040877.1	RepeatMasker	RC/Helitron	5257851	5258013	666	+	.	ID="RND-5_FAMILY-67";Tend="1439";Tstart="1253";shortTE="F";uid="be0efef5-607f-469a-9455-a7ab2a97552d"
NC_040877.1	RepeatMasker	RC/Helitron	59791866	59792038	800	+	.	ID="RND-6_FAMILY-1919";Tend="1465";Tstart="1326";shortTE="F";uid="f8415316-f0ef-4bcb-896e-b3120fcdac13"
NC_040877.1	RepeatMasker	DNA/hAT-Tip100	57517056	57517226	1019	+	.	ID="RND-6_FAMILY-1780";Tend="1872";Tstart="1690";shortTE="F";uid="08b0ea76-9685-40e9-b4b3-8e72812564a7"
NC_040877.1	RepeatMasker	Retroposon?	58235829	58236289	574	+	.	ID="SINE2-1_AP";Tend="1255";Tstart="340";shortTE="F";uid="eeccb041-7770-4b0e-b7c3-70519de39227"
NC_040877.1	RepeatMasker	Retroposon?	13833067	13833312	472	+	.	ID="SINE2-1_AP";Tend="1071";Tstart="842";shortTE="F";uid="4fd4d205-ddad-4e79-8a84-38b9cc0f499a"
NC_040877.1	RepeatMasker	DNA/hAT-Tip100	29813263	29813826	1981	+	.	ID="DNA8-107_AP";Tend="700";Tstart="104";shortTE="F";uid="c745da36-5cf8-479a-bfa8-27898bab6a48"
NC_040877.1	RepeatMasker	DNA/MULE-MuDR	93362721	93363619	6690	+	.	ID="RND-6_FAMILY-1257";Tend="5025";Tstart="4182";shortTE="F";uid="7bed4bb4-d7cf-4354-88ec-67d71980e567"
NC_040877.1	RepeatMasker	Unknown	2204762	2205111	1464	+	.	ID="RND-6_FAMILY-9875";Tend="1727";Tstart="1355";shortTE="F";uid="ccb4c5ac-9411-4527-ab58-d5663bfcf7a6"
NC_040877.1	RepeatMasker	DNA/hAT-hATm	11550089	11550482	2562	+	.	ID="RND-6_FAMILY-3788";Tend="1368";Tstart="988";shortTE="F";uid="460d2da0-70dc-4eb0-8111-6c74f11bd894"
NC_040877.1	RepeatMasker	DNA/Ginger-1	34056549	34057298	2585	+	.	ID="RND-6_FAMILY-4326";Tend="1958";Tstart="951";shortTE="F";uid="240b91a6-6f99-415f-8849-bc35e5b5adef"
NC_040877.1	RepeatMasker	DNA/Kolobok-E	47787439	47787695	1753	+	.	ID="RND-1_FAMILY-44";Tend="1866";Tstart="1611";shortTE="F";uid="fb226b0e-d9dc-4658-a622-ad54abac1fc8"
NC_040877.1	RepeatMasker	Unknown	81514493	81514600	515	+	.	ID="RND-1_FAMILY-93";Tend="3963";Tstart="3708";shortTE="F";uid="b0277507-0317-42ff-879f-299eb08b7949"
NC_040877.1	RepeatMasker	DNA/hAT-Charlie	58073400	58073612	1009	+	.	ID="RND-6_FAMILY-5551";Tend="1199";Tstart="918";shortTE="F";uid="3ec02089-f49f-44d3-af39-1a597ac5683a"
NC_040877.1	RepeatMasker	DNA/Kolobok-E	84362279	84362611	650	+	.	ID="KOLOBOKE-4_AP";Tend="2891";Tstart="2525";shortTE="F";uid="a6a9dc36-3594-4d0c-9059-813db81f3912"
NC_040877.1	RepeatMasker	DNA/hAT-Charlie	78180243	78180430	862	+	.	ID="DNA8-34_AP";Tend="194";Tstart="1";shortTE="F";uid="ab01da11-e9fd-48e0-b9e1-6aa8c06895de"
NC_040877.1	RepeatMasker	Unknown	30680146	30680907	4776	+	.	ID="RND-5_FAMILY-272";Tend="1546";Tstart="771";shortTE="F";uid="17f8352b-1803-4e91-b475-4cd3e003520c"
NC_040877.1	RepeatMasker	DNA	79771635	79771785	421	+	.	ID="DNA8-25_AP";Tend="180";Tstart="12";shortTE="F";uid="db84aaad-4f99-4f4f-bfd6-67edbf0657e8"
NC_040877.1	RepeatMasker	DNA/MULE-MuDR	57907153	57907588	915	+	.	ID="RND-6_FAMILY-6104";Tend="1436";Tstart="1079";shortTE="F";uid="5c0a132a-1b51-442d-8962-623916cf88b8"
NC_040877.1	RepeatMasker	Retroposon?	70938435	70938674	402	+	.	ID="SINE2-2_AP";Tend="271";Tstart="19";shortTE="F";uid="aa7619db-391f-41b5-a43d-de6a4103d4d4"
NC_040877.1	RepeatMasker	DNA/MULE-MuDR	66314474	66314604	429	+	.	ID="RND-6_FAMILY-2559";Tend="1343";Tstart="1216";shortTE="F";uid="a2f117c2-1e85-4afa-8c52-0e0784a3d2ef"
NC_040877.1	RepeatMasker	Unknown	77354032	77354149	440	+	.	ID="RND-1_FAMILY-34";Tend="971";Tstart="860";shortTE="F";uid="b1a53c1e-1c4d-4297-9a9c-ebe14347ebc8"
NC_040877.1	RepeatMasker	DNA/MULE-MuDR	28836136	28838514	3399	+	.	ID="RND-6_FAMILY-1315";Tend="2337";Tstart="103";shortTE="F";uid="6dd484f8-219f-43e8-bfc9-b715308cf059"
NC_040877.1	RepeatMasker	DNA/Ginger-1	74704302	74704475	448	+	.	ID="RND-6_FAMILY-4326";Tend="1965";Tstart="1781";shortTE="F";uid="79b67dde-5ea5-4722-98c6-b756d2619859"
NC_040877.1	RepeatMasker	DNA/hAT-Blackjack	65791101	65791203	404	+	.	ID="HAT-4_PBA";Tend="5978";Tstart="5881";shortTE="F";uid="5b811603-867f-476f-9455-353d9d3ae3f2"
NC_040877.1	RepeatMasker	DNA/Kolobok-E	45982438	45982678	435	+	.	ID="KOLOBOKE-2_AP";Tend="1381";Tstart="1120";shortTE="F";uid="e0daba8b-5a64-4b1b-a5ae-a0283d6a5047"
NC_040877.1	RepeatMasker	DNA/hAT-hAT19	32526308	32526740	1724	+	.	ID="DNA8-64_AP";Tend="622";Tstart="119";shortTE="F";uid="1a6761eb-b684-4255-8f77-bd6bbc2dba09"
NC_040877.1	RepeatMasker	DNA	32988468	32989104	657	+	.	ID="DNA4-2_AP";Tend="698";Tstart="5";shortTE="F";uid="fdcbbb8f-5ba9-4283-bb2f-1e9cddde034f"
NC_040877.1	RepeatMasker	DNA/hAT-hAT19	71473363	71473608	715	+	.	ID="HAT-N7_AP";Tend="240";Tstart="3";shortTE="F";uid="09b41158-58dd-4f23-b7dd-091d008d22d8"
NC_040877.1	RepeatMasker	DNA/MULE-MuDR	815304	819146	26936	+	.	ID="RND-6_FAMILY-1257";Tend="4178";Tstart="351";shortTE="F";uid="460b651e-7e1c-4d1a-8ecb-86de248c0216"
NC_040877.1	RepeatMasker	DNA/hAT-Tip100	78368525	78369247	1830	+	.	ID="RND-6_FAMILY-128";Tend="1524";Tstart="912";shortTE="F";uid="544cd256-f048-4877-908c-3f93f4f7e545"
NC_040877.1	RepeatMasker	DNA	49733546	49733906	760	+	.	ID="TTAA3_AP";Tend="412";Tstart="5";shortTE="F";uid="b39e2e6b-abeb-40a3-b5b9-b26517e5db51"
NC_040877.1	RepeatMasker	DNA/P	86370113	86370247	492	+	.	ID="RND-5_FAMILY-2329";Tend="1005";Tstart="900";shortTE="F";uid="16adddd0-d5d0-4f37-9593-15ac2288d260"
NC_040877.1	RepeatMasker	LTR/Gypsy	82140934	82141107	429	+	.	ID="GYPSY-24_DEL-I";Tend="2819";Tstart="2618";shortTE="F";uid="ffc4d062-c735-4476-8382-f70ebffe7d33"
NC_040877.1	RepeatMasker	DNA/TcMar-Tigger	28732578	28732739	843	+	.	ID="DNAX-5_AP";Tend="151";Tstart="1";shortTE="F";uid="acf78603-10ff-467f-88b2-06230050b338"
NC_040877.1	RepeatMasker	DNA/Kolobok-E	16015294	16015520	434	+	.	ID="KOLOBOKE-2_AP";Tend="2218";Tstart="1979";shortTE="F";uid="19ccb810-0b5c-428b-b1a7-9d4cf9f4ebb6"
NC_040877.1	RepeatMasker	Unknown	41103986	41104627	3028	+	.	ID="RND-1_FAMILY-124";Tend="1620";Tstart="901";shortTE="F";uid="e489ee99-8972-42f3-81df-d82c4f2c3c6a"
NC_040877.1	RepeatMasker	DNA/hAT-hAT19	55801533	55801917	2651	+	.	ID="RND-5_FAMILY-450";Tend="1368";Tstart="952";shortTE="F";uid="9453f7e4-32c7-4ab7-ba38-e6641db66760"
NC_040877.1	RepeatMasker	LTR/Gypsy	48815727	48817686	13474	+	.	ID="RND-1_FAMILY-138";Tend="4212";Tstart="2245";shortTE="F";uid="c22fa2c5-29b3-4d44-a39d-1d6ed36c8d67"
NC_040877.1	RepeatMasker	DNA	29481334	29481486	431	+	.	ID="DNA-TTAA-1_AP";Tend="417";Tstart="255";shortTE="F";uid="dc35522d-9c81-4421-a164-b281cc97310c"
NC_040877.1	RepeatMasker	Unknown	1122941	1149678	44754	+	.	ID="RND-4_FAMILY-1739";Tend="5180";Tstart="1";shortTE="F";uid="c9d62121-49e6-49cb-a618-8d75a10289c8"
NC_040877.1	RepeatMasker	Unknown	78817617	78818224	2301	+	.	ID="RND-5_FAMILY-3670";Tend="1391";Tstart="796";shortTE="F";uid="8bba83fa-1fdf-4971-9248-39ffb89455a1"
NC_040877.1	RepeatMasker	DNA/hAT-Charlie	24926901	24927145	1099	+	.	ID="RND-6_FAMILY-3434";Tend="1540";Tstart="1285";shortTE="F";uid="c663bb38-7697-4e07-93e1-acc07d9ecfcc"
NC_040877.1	RepeatMasker	Unknown	54160531	54160817	1006	+	.	ID="RND-6_FAMILY-1240";Tend="1093";Tstart="812";shortTE="F";uid="13d2ef25-899e-4dd4-af5b-58b8f77dd1d4"
NC_040877.1	RepeatMasker	DNA	16461836	16461976	462	+	.	ID="dna4-2b_ap";Tend="773";Tstart="638";shortTE="F";uid="31c2d4eb-ba7a-47e7-8e14-32b074121f1f"
NC_040877.1	RepeatMasker	DNA	28427480	28427596	663	+	.	ID="RND-6_FAMILY-13390";Tend="1035";Tstart="917";shortTE="F";uid="0986dd92-6881-46b8-83b7-9e5fa0ad69a3"
NC_040877.1	RepeatMasker	DNA/Academ-1	30160793	30160959	492	+	.	ID="RND-6_FAMILY-2140";Tend="2578";Tstart="2401";shortTE="F";uid="5eb79e73-80f8-4564-8a4b-cc40668c3b25"
NC_040877.1	RepeatMasker	DNA	75705141	75705579	852	+	.	ID="TTAA2C_AP";Tend="422";Tstart="2";shortTE="F";uid="3f9d559c-5506-4e2d-a84f-bea26fcc2d6c"
NC_040877.1	RepeatMasker	RC/Helitron	25074697	25075175	2824	+	.	ID="RND-6_FAMILY-1919";Tend="1431";Tstart="977";shortTE="F";uid="2a10afa7-e34c-4c03-9997-98a375a51c7d"
NC_040877.1	RepeatMasker	DNA	34892504	34892609	427	+	.	ID="dna4-2b_ap";Tend="768";Tstart="662";shortTE="F";uid="ec77b662-e82d-4724-add5-51c7c484ceeb"
NC_040877.1	RepeatMasker	RC/Helitron	73851845	73852170	462	+	.	ID="HELITRON2_AG";Tend="5020";Tstart="4691";shortTE="F";uid="504364a8-7da1-4aac-9698-640f1f65eab3"
NC_040877.1	RepeatMasker	DNA/hAT-hAT19	38915656	38916036	471	+	.	ID="RND-5_FAMILY-1106";TEgroup="ctg_1%7CRND-5_FAMILY-1106%7C1";Tend="1458";Tstart="874";shortTE="F";uid="2024582d-3907-45c7-a119-2b9f5c1f1dff"
NC_040877.1	RepeatMasker	DNA	4493666	4493856	404	+	.	ID="dna4-1_ap";Tend="260";Tstart="55";shortTE="F";uid="ec1fb89e-685e-4150-8087-de71a49746ee"
NC_040877.1	RepeatMasker	Retroposon?	7639003	7640799	5979	+	.	ID="RND-6_FAMILY-13032";Tend="2223";Tstart="447";shortTE="F";uid="92acef97-b552-489f-a7c7-f5ee51946a2c"
NC_040877.1	RepeatMasker	DNA/hAT-hAT19	93877770	93877949	519	+	.	ID="DNA8-95_AP";Tend="219";Tstart="1";shortTE="F";uid="ea3af367-07bb-43bf-9b6d-2f03d8636c07"
NC_040877.1	RepeatMasker	DNA/hAT-Charlie	63342993	63343118	456	+	.	ID="DNA8-32_AP";Tend="240";Tstart="119";shortTE="F";uid="f909e8fb-35e4-4fb5-8782-f5f2b3f1d8b5"
NC_040877.1	RepeatMasker	DNA/hAT-Blackjack	58644306	58644460	524	+	.	ID="RND-6_FAMILY-798";Tend="3348";Tstart="3197";shortTE="F";uid="dc65fd2a-d27c-41b0-bcc2-dcd80008f5b1"
NC_040877.1	RepeatMasker	LINE/I-Jockey	39567626	39567757	677	+	.	ID="RND-6_FAMILY-6592";Tend="4398";Tstart="4251";shortTE="F";uid="fd0d4306-1f5e-4d79-aef3-2c57311954d1"
NC_040877.1	RepeatMasker	DNA/hAT-Tip100	35051263	35051833	1245	+	.	ID="RND-6_FAMILY-6587";TEgroup="ctg_1%7CRND-6_FAMILY-6587%7C1";Tend="2363";Tstart="621";shortTE="F";uid="76b92b9a-d64f-4b6b-b270-45ffb1dc304f"
NC_040877.1	RepeatMasker	DNA	74626744	74627345	2977	+	.	ID="RND-6_FAMILY-1179";Tend="1502";Tstart="955";shortTE="F";uid="3fae0113-6416-406c-8595-31876292b50d"
NC_040877.1	RepeatMasker	Unknown	86149451	86149713	1677	+	.	ID="RND-1_FAMILY-59";Tend="1186";Tstart="937";shortTE="F";uid="481b7eb7-72c0-4b48-9463-60b84394b460"
NC_040877.1	RepeatMasker	DNA/Kolobok-E	55943242	55943818	3501	+	.	ID="RND-1_FAMILY-44";Tend="1997";Tstart="1462";shortTE="F";uid="deb2692d-0459-421a-8b58-ff31015c3663"
NC_040877.1	RepeatMasker	DNA/Ginger-1	66816173	66817277	1090	+	.	ID="RND-6_FAMILY-4326";TEgroup="ctg_1%7CRND-6_FAMILY-4326%7C55";Tend="1993";Tstart="938";shortTE="F";uid="41b84a6b-b544-442d-9cb5-39bfbc3d688f"
NC_040877.1	RepeatMasker	DNA	72084074	72084686	3420	+	.	ID="dna4-3_ap";Tend="635";Tstart="3";shortTE="F";uid="544f994f-886b-4aa4-be79-1abd7348e057"
NC_040877.1	RepeatMasker	DNA	77678630	77678935	794	+	.	ID="DNA4-2_AP";Tend="768";Tstart="455";shortTE="F";uid="36eebc47-cf55-4323-9a14-91749d73623e"
NC_040877.1	RepeatMasker	Unknown	38577322	38577957	2286	+	.	ID="RND-6_FAMILY-62";Tend="1632";Tstart="934";shortTE="F";uid="eb45ee9e-08d5-4b03-b26a-efec364f0a03"
NC_040877.1	RepeatMasker	Unknown	30881922	30882230	1973	+	.	ID="RND-1_FAMILY-59";Tend="1239";Tstart="935";shortTE="F";uid="030138e4-e6ff-4791-ad01-e80564dc560d"
NC_040877.1	RepeatMasker	DNA/Ginger-1	22322916	22323267	1583	+	.	ID="RND-6_FAMILY-4326";Tend="1627";Tstart="1219";shortTE="F";uid="3f6bb5a8-c454-4f1f-afba-c249c39b935c"
NC_040877.1	RepeatMasker	DNA/hAT-hAT19	42895026	42895521	1297	+	.	ID="RND-5_FAMILY-153";TEgroup="ctg_1%7CRND-5_FAMILY-153%7C3";Tend="1380";Tstart="981";shortTE="F";uid="d5c1a7e3-dc28-4be0-8218-580a057ed961"
NC_040877.1	RepeatMasker	DNA	45862318	45862779	1126	+	.	ID="DNA4-3_AP";Tend="637";Tstart="146";shortTE="F";uid="d3b3ecdf-33a1-40db-9435-a6b9a29ff67e"
NC_040877.1	RepeatMasker	DNA	6518947	6519390	1115	+	.	ID="DNA4-2_AP";Tend="704";Tstart="219";shortTE="F";uid="126e5af8-4f55-48c2-b1a4-c6dbf8c2a977"
NC_040877.1	RepeatMasker	DNA	23970020	23970196	513	+	.	ID="ttaa18b_ap";Tend="156";Tstart="13";shortTE="F";uid="323088b4-cc93-4653-817a-ca8945f41d3f"
NC_040877.1	RepeatMasker	DNA	68244557	68244677	451	+	.	ID="DNA4-3_AP";Tend="637";Tstart="514";shortTE="F";uid="167f4879-9269-49e7-bc45-9da654c10849"
NC_040877.1	RepeatMasker	Retroposon?	21206187	21206685	515	+	.	ID="SINE2-1_AP";Tend="1723";Tstart="1212";shortTE="F";uid="008ec6c5-a232-4363-89ef-ca462ef75ebe"
NC_040877.1	RepeatMasker	DNA/Kolobok-E	8183900	8184111	483	+	.	ID="KOLOBOKE-3_AP";Tend="2183";Tstart="1975";shortTE="F";uid="b4562de8-a955-49e4-a16d-266895b9b5b8"
NC_040877.1	RepeatMasker	LINE/CR1	46243222	46244789	7907	+	.	ID="RND-6_FAMILY-811";Tend="1940";Tstart="425";shortTE="F";uid="810ae790-fefc-4991-8864-9fbc64928469"
NC_040877.1	RepeatMasker	DNA/MULE-MuDR	1998308	1999065	747	+	.	ID="MUDR2X_AP";TEgroup="ctg_1%7CMUDR2X_AP%7C1";Tend="1220";Tstart="319";shortTE="F";uid="e15e06e4-78db-4c55-ae53-0cf4ff4a759f"
NC_040877.1	RepeatMasker	DNA/hAT-Tip100	22844820	22845032	560	+	.	ID="RND-5_FAMILY-266";Tend="884";Tstart="674";shortTE="F";uid="65336760-2a62-45ca-ba4e-2377d4fc6695"
NC_040877.1	RepeatMasker	DNA/MULE-MuDR	57419306	57419917	1769	+	.	ID="RND-5_FAMILY-3";Tend="1353";Tstart="805";shortTE="F";uid="98265990-7dc4-4371-8cf8-84585c22d8c6"
NC_040877.1	RepeatMasker	DNA/Ginger-2	75070247	75070487	460	+	.	ID="RND-6_FAMILY-15125";Tend="819";Tstart="591";shortTE="F";uid="3f313a5f-652f-4fa8-9de2-49cd696ba869"
NC_040877.1	RepeatMasker	DNA	79872282	79872561	831	+	.	ID="dna-ttaa-1_ap";Tend="423";Tstart="1";shortTE="F";uid="3eae5a0a-cfa4-4eae-92c7-e400e1171732"
NC_040877.1	RepeatMasker	DNA	2042624	2042813	947	+	.	ID="TTAA3_AP";Tend="386";Tstart="194";shortTE="F";uid="da038adf-0382-41ad-af88-ee5ba9611080"
NC_040877.1	RepeatMasker	DNA/Ginger-1	40972944	40973332	429	+	.	ID="RND-6_FAMILY-4326";Tend="1958";Tstart="1562";shortTE="F";uid="de0e01ec-c323-46dc-9359-9db98401864a"
NC_040877.1	RepeatMasker	Unknown	76222427	76223009	3745	+	.	ID="RND-1_FAMILY-147";Tend="1722";Tstart="1084";shortTE="F";uid="c11b2f0f-7326-41df-872d-6e2c803c5043"
NC_040877.1	RepeatMasker	DNA/MULE-MuDR	23046136	23046290	407	+	.	ID="DNA8-28B_AP";Tend="174";Tstart="21";shortTE="F";uid="ff904a3d-d0e8-4bdf-a3dd-b2e3bd5b72a6"
NC_040877.1	RepeatMasker	Unknown	84070159	84070395	1037	+	.	ID="RND-6_FAMILY-1261";Tend="313";Tstart="102";shortTE="F";uid="b2cc11c2-ab6c-40fc-8071-8df496f5e114"
NC_040877.1	RepeatMasker	DNA/PIF-Harbinger	5560278	5560522	795	+	.	ID="RND-5_FAMILY-215";Tend="1537";Tstart="1309";shortTE="F";uid="93d06131-6b64-44aa-9ca6-2b9912db1cbc"
NC_040877.1	RepeatMasker	Unknown	50125792	50126312	3248	+	.	ID="RND-5_FAMILY-4559";Tend="1483";Tstart="966";shortTE="F";uid="bc62f30b-6e88-4df5-af5f-5ad143d790b1"
NC_040877.1	RepeatMasker	Unknown	43665353	43665503	560	+	.	ID="RND-1_FAMILY-82";Tend="1060";Tstart="902";shortTE="F";uid="ba189232-50d9-4c47-9719-c9f585bc9e48"
NC_040877.1	RepeatMasker	Unknown	93726109	93756914	42723	+	.	ID="RND-4_FAMILY-1739";Tend="5180";Tstart="1";shortTE="F";uid="f1613893-f912-4598-976a-6a021e26e3b9"
NC_040877.1	RepeatMasker	Retroposon?	68962618	68962858	672	+	.	ID="SINE2-2_AP";Tend="270";Tstart="1";shortTE="F";uid="1016aebe-6cf9-401b-929d-6d50fae124a3"
NC_040877.1	RepeatMasker	DNA/hAT-hAT19	39330863	39331502	2276	+	.	ID="RND-6_FAMILY-6086";Tend="1474";Tstart="955";shortTE="F";uid="86ca8bc3-3e95-4daa-bd3d-d3c2f59e3f1e"
NC_040877.1	RepeatMasker	DNA/hAT-hAT19	26144382	26144881	435	+	.	ID="RND-6_FAMILY-6300";TEgroup="ctg_1%7CRND-6_FAMILY-6300%7C2";Tend="2162";Tstart="1535";shortTE="F";uid="00e27aca-5f9a-4db9-b177-67d87a8a1d72"
NC_040877.1	RepeatMasker	DNA	88177936	88178038	436	+	.	ID="dna4-1_ap";Tend="627";Tstart="522";shortTE="F";uid="b1ff9dc0-3aef-46d4-b661-240ad75c648e"
NC_040877.1	RepeatMasker	Unknown	43370077	43370271	415	+	.	ID="RND-4_FAMILY-734";Tend="1090";Tstart="926";shortTE="F";uid="03f93734-911d-48a3-8bb4-9270ce597d5c"
NC_040877.1	RepeatMasker	Unknown	48639643	48640202	2119	+	.	ID="RND-1_FAMILY-88";Tend="2386";Tstart="1819";shortTE="F";uid="0d27930e-44b1-49be-b981-87a59a10f1d3"
NC_040877.1	RepeatMasker	DNA	34288861	34289467	3140	+	.	ID="RND-6_FAMILY-1458";Tend="1896";Tstart="1263";shortTE="F";uid="38ebef8b-0d82-47ca-8ae5-ae9e08bde12c"
NC_040877.1	RepeatMasker	DNA/Kolobok-E	18986736	18987060	1816	+	.	ID="RND-5_FAMILY-3544";Tend="1692";Tstart="1345";shortTE="F";uid="dd47671b-81f1-472d-accf-3d704a73720f"
NC_040877.1	RepeatMasker	LINE/I-Jockey	2163920	2164089	412	+	.	ID="RND-6_FAMILY-6592";Tend="3170";Tstart="2973";shortTE="F";uid="f94a35d9-4207-453c-bcd2-e009cbbcde16"
NC_040877.1	RepeatMasker	DNA	35964639	35964942	645	+	.	ID="TTAA2C_AP";Tend="423";Tstart="103";shortTE="F";uid="ff0eb34c-108f-48b4-a443-2daff3b4a0c4"
NC_040877.1	RepeatMasker	DNA	10368903	10369085	552	+	.	ID="RND-6_FAMILY-2989";Tend="2810";Tstart="2651";shortTE="F";uid="29d2dce9-9b25-4fc7-b440-743252f96bb9"
NC_040877.1	RepeatMasker	DNA/MULE-MuDR	85134713	85135613	4413	+	.	ID="RND-5_FAMILY-3";Tend="1465";Tstart="612";shortTE="F";uid="d6dbb53b-d95b-4e1b-a8bd-eb756260dc2c"
NC_040877.1	RepeatMasker	DNA	64093587	64094014	1079	+	.	ID="TTAA2D_AP";Tend="430";Tstart="11";shortTE="F";uid="f3094afa-c4d1-4f17-9f7d-bc28f9a2f8de"
NC_040877.1	RepeatMasker	DNA/Ginger-2	35197808	35197974	409	+	.	ID="RND-6_FAMILY-15125";TEgroup="ctg_1%7CRND-6_FAMILY-15125%7C1";Tend="2179";Tstart="653";shortTE="T";uid="67f94a55-1eeb-41d7-a581-54112d8d432f"
NC_040877.1	RepeatMasker	Unknown	49276590	49277062	3097	+	.	ID="RND-6_FAMILY-151";Tend="1152";Tstart="674";shortTE="F";uid="127e73e8-4a1c-4d12-88be-767e0e818739"
NC_040877.1	RepeatMasker	DNA/TcMar-Tigger	37331907	37332060	635	+	.	ID="RND-1_FAMILY-145";Tend="1111";Tstart="974";shortTE="F";uid="d07220e1-5a0d-4126-8744-ec2c2b3282fc"
NC_040877.1	RepeatMasker	LINE/R1	1620640	1621171	568	+	.	ID="RND-6_FAMILY-2415";Tend="5627";Tstart="5387";shortTE="F";uid="009103c0-49ea-4a9d-97b3-e3f92de01c28"
NC_040877.1	RepeatMasker	DNA/hAT-hAT19	64791688	64792026	1206	+	.	ID="dna8-79_ap";Tend="333";Tstart="1";shortTE="F";uid="2cdfe773-12b3-44fe-b44e-b56003d2f01c"
NC_040877.1	RepeatMasker	LINE/I-Jockey	41698527	41698919	911	+	.	ID="RND-6_FAMILY-3231";Tend="466";Tstart="40";shortTE="F";uid="546a649a-bfdd-4977-b18d-41a392aef4a9"
NC_040877.1	RepeatMasker	DNA	38937364	38937976	2464	+	.	ID="RND-5_FAMILY-4463";Tend="1683";Tstart="932";shortTE="F";uid="faf209aa-495e-4188-8dbf-47798073ff16"
NC_040877.1	RepeatMasker	Unknown	42317984	42318566	3924	+	.	ID="RND-1_FAMILY-117";Tend="1364";Tstart="770";shortTE="F";uid="0b8167ff-f095-4e77-b29e-3239af0f98cd"
NC_040877.1	RepeatMasker	Unknown	93837519	93837974	1531	+	.	ID="RND-6_FAMILY-3687";Tend="2032";Tstart="1669";shortTE="F";uid="ada7b241-f277-4a9b-b825-a1b8f2872f77"
NC_040877.1	RepeatMasker	DNA/Kolobok-E	27734213	27734467	487	+	.	ID="KOLOBOKE-2_AP";Tend="2212";Tstart="1918";shortTE="F";uid="948cfc28-5594-4d3c-abef-c1ec8bc24974"
NC_040877.1	RepeatMasker	RC/Helitron	14867628	14868104	2643	+	.	ID="RND-5_FAMILY-1534";TEgroup="ctg_1%7CRND-5_FAMILY-1534%7C2";Tend="1409";Tstart="435";shortTE="F";uid="f9916045-985c-472f-92fe-82317801d4be"
NC_040877.1	RepeatMasker	DNA/hAT-Tip100	93783779	93784310	1741	+	.	ID="RND-6_FAMILY-7099";Tend="1615";Tstart="1029";shortTE="F";uid="be958c3b-0d4c-45fd-aa17-770b3892b051"
NC_040877.1	RepeatMasker	DNA/Ginger-2	40997935	40998040	431	+	.	ID="GINGER2-1_AP";Tend="2645";Tstart="2541";shortTE="F";uid="27e2a09f-232f-40cb-9a72-23dc9bf2bb12"
NC_040877.1	RepeatMasker	DNA/hAT-Tip100	4069781	4070285	1586	+	.	ID="RND-6_FAMILY-1897";Tend="2403";Tstart="1867";shortTE="F";uid="d7ee1ad8-d087-4517-a3a8-de888b7f3ed1"
NC_040877.1	RepeatMasker	DNA	74605099	74605749	526	+	.	ID="DNA4-2_AP";Tend="656";Tstart="1";shortTE="F";uid="bc81a9c2-aaed-41f9-8f6b-181dc50fcd68"
NC_040877.1	RepeatMasker	DNA	90989247	90989633	1170	+	.	ID="TTAA11_AP";Tend="374";Tstart="1";shortTE="F";uid="881916c7-a695-441b-b041-add2c8995d4b"
NC_040877.1	RepeatMasker	DNA/Kolobok-E	59341522	59341667	489	+	.	ID="RND-6_FAMILY-13774";Tend="2389";Tstart="2235";shortTE="F";uid="35e86291-c8ad-4520-ba9a-15ed6e18fd90"
NC_040877.1	RepeatMasker	DNA	42179945	42180365	1733	+	.	ID="DNA-TTAA-1_AP";Tend="423";Tstart="2";shortTE="F";uid="46edaf22-db78-4b33-951d-fc7c04630163"
NC_040877.1	RepeatMasker	DNA/MULE-MuDR	79895672	79895827	646	+	.	ID="RND-6_FAMILY-16593";Tend="2015";Tstart="1863";shortTE="F";uid="acc7c8ee-c70f-438c-b740-644eb75b0110"
NC_040877.1	RepeatMasker	Unknown	82880436	82881185	5525	+	.	ID="RND-1_FAMILY-103";Tend="1689";Tstart="616";shortTE="F";uid="d018c638-1a0d-4e9e-92a5-2794f4b01d65"
NC_040877.1	RepeatMasker	DNA	50436493	50436810	847	+	.	ID="DNA4-3_AP";Tend="319";Tstart="1";shortTE="F";uid="2a00b046-87cb-493d-9832-21bdc319adce"
NC_040877.1	RepeatMasker	DNA/hAT-hAT19	38686760	38687255	1449	+	.	ID="HAT-N9_AP";Tend="579";Tstart="70";shortTE="F";uid="8af714d4-d2f8-4465-bc5a-ce364b7f08e5"
NC_040877.1	RepeatMasker	DNA/TcMar-Tigger	40239406	40239541	492	+	.	ID="RND-6_FAMILY-289";Tend="1256";Tstart="1118";shortTE="F";uid="2cd79061-6f71-44de-bbca-0aebbea29b79"
NC_040877.1	RepeatMasker	DNA	93070977	93073602	18193	+	.	ID="RND-1_FAMILY-25";Tend="2669";Tstart="99";shortTE="F";uid="1a6d2418-7ed5-4561-b344-09012f981479"
NC_040877.1	RepeatMasker	DNA/hAT-Tip100	45208628	45208884	1173	+	.	ID="RND-5_FAMILY-3148";Tend="1277";Tstart="1006";shortTE="F";uid="2f1aa7d7-9296-45f4-b0c7-22227a72d65d"
NC_040877.1	RepeatMasker	DNA/Kolobok-E	34752174	34752378	621	+	.	ID="KOLOBOKE-2_AP";Tend="1334";Tstart="1118";shortTE="F";uid="859762e8-5b15-416a-8031-77b9aff0f307"
NC_040877.1	RepeatMasker	Retroposon?	77380998	77381363	467	+	.	ID="SINE2-1_AP";Tend="1253";Tstart="859";shortTE="F";uid="8efb9812-4326-418c-95aa-9c8830333b6b"
NC_040877.1	RepeatMasker	DNA/hAT-Tip100	58571795	58571967	1157	+	.	ID="RND-5_FAMILY-12368";Tend="1134";Tstart="963";shortTE="F";uid="fe54ee70-341a-4b94-bbb8-f204ee51cdc9"
NC_040877.1	RepeatMasker	DNA	75816800	75817282	794	+	.	ID="rnd-5_family-493";Tend="1351";Tstart="1159";shortTE="F";uid="56a8ae95-7cf3-482a-88ea-36d18a53c218"
NC_040877.1	RepeatMasker	Unknown	57325939	57326300	1398	+	.	ID="RND-6_FAMILY-11678";Tend="1314";Tstart="884";shortTE="F";uid="48466b81-3a74-436f-9d18-af6bbe77e73a"
NC_040877.1	RepeatMasker	Unknown	68700023	68701589	11958	+	.	ID="RND-5_FAMILY-179";Tend="2438";Tstart="870";shortTE="F";uid="4daeb268-c546-48aa-b784-9e4bb8abfd82"
NC_040877.1	RepeatMasker	DNA	56491579	56491933	1001	+	.	ID="ttaa5_ap";Tend="412";Tstart="3";shortTE="F";uid="d9833a1b-cb76-4b91-a4ec-adb438ab3218"
NC_040877.1	RepeatMasker	DNA/hAT-Charlie	77888264	77888415	599	+	.	ID="RND-1_FAMILY-24";Tend="1099";Tstart="930";shortTE="F";uid="631482eb-3a6a-4c45-a2db-2ed90c72ee2e"
NC_040877.1	RepeatMasker	Unknown	31131587	31132412	5626	+	.	ID="RND-6_FAMILY-4894";Tend="1765";Tstart="958";shortTE="F";uid="00590edc-f9c3-4c42-ac52-265a9ca05b96"
NC_040877.1	RepeatMasker	DNA/hAT-hAT19	19815547	19815701	465	+	.	ID="DNA8-73_AP";Tend="165";Tstart="5";shortTE="F";uid="d12539d1-2d21-4478-bb41-e210419e3cd3"
NC_040877.1	RepeatMasker	RC/Helitron	53003747	53003851	417	+	.	ID="HELITRON-N1_PBA";Tend="667";Tstart="564";shortTE="F";uid="f60b5bbe-ce80-42d4-a98c-74188f5bf503"
NC_040877.1	RepeatMasker	DNA/hAT-Ac	74048507	74048642	438	+	.	ID="DNA8-56_AP";Tend="562";Tstart="415";shortTE="F";uid="ca8ea3ec-823d-4334-a4ab-8178358e68a3"
NC_040877.1	RepeatMasker	DNA	12610809	12611121	1002	+	.	ID="DNA4-3_AP";Tend="330";Tstart="1";shortTE="F";uid="ba9a4888-617c-47ea-a5c2-a314fb40867d"
NC_040877.1	RepeatMasker	DNA/hAT-Ac	86466045	86466203	943	+	.	ID="RND-5_FAMILY-1931";Tend="1360";Tstart="1212";shortTE="F";uid="9d36fae9-3a1d-4b63-860c-310b9433baa7"
NC_040877.1	RepeatMasker	DNA/hAT-Tip100	73405686	73405843	554	+	.	ID="RND-6_FAMILY-22107";Tend="1309";Tstart="1151";shortTE="F";uid="44e799a0-5a28-46fe-970e-93892ab1a2dc"
NC_040877.1	RepeatMasker	Retroposon?	31797945	31798135	430	+	.	ID="SINE2-1_AP";Tend="423";Tstart="239";shortTE="F";uid="319f6043-b143-406e-9985-e2ad84a1c4ca"
NC_040877.1	RepeatMasker	Unknown	64786725	64786896	898	+	.	ID="RND-5_FAMILY-1129";Tend="939";Tstart="778";shortTE="F";uid="0779be65-79f1-4ca9-9f69-d4c4bdc2d180"
NC_040877.1	RepeatMasker	Unknown	13901648	13901931	1891	+	.	ID="RND-6_FAMILY-743";Tend="1253";Tstart="971";shortTE="F";uid="8af8e29e-a568-44f6-8cae-398486da7125"
NC_040877.1	RepeatMasker	DNA	85318625	85319270	1530	+	.	ID="DNA4-2_AP";Tend="769";Tstart="127";shortTE="F";uid="133f6f33-411e-4589-a69b-f03687746caf"
NC_040877.1	RepeatMasker	DNA	77504099	77504553	2765	+	.	ID="TTAAC_AP";Tend="438";Tstart="1";shortTE="F";uid="b6a3e958-c27a-4d6e-a3e4-af81a7665191"
NC_040877.1	RepeatMasker	DNA/TcMar-Mariner	22974990	22976346	12118	+	.	ID="RND-6_FAMILY-10397";Tend="2198";Tstart="844";shortTE="F";uid="7d07d480-bb24-4f80-96f3-881144e9f37b"
NC_040877.1	RepeatMasker	DNA	49146460	49146923	746	+	.	ID="RND-6_FAMILY-1458";Tend="1927";Tstart="1479";shortTE="F";uid="c2b403c0-afe1-4fbf-b705-28ff4c314404"
NC_040877.1	RepeatMasker	Unknown	79999671	79999910	521	+	.	ID="RND-6_FAMILY-8625";Tend="800";Tstart="580";shortTE="F";uid="b70a08aa-df17-4709-88e0-58bffcdfbb57"
NC_040877.1	RepeatMasker	DNA/hAT-Charlie	92603180	92603700	1880	+	.	ID="RND-6_FAMILY-1258";TEgroup="ctg_1%7CRND-6_FAMILY-1258%7C16";Tend="2508";Tstart="1269";shortTE="F";uid="1ac8f2b6-c1ef-4b70-8dba-5a9b10b9fd59"
NC_040877.1	RepeatMasker	Unknown	54312254	54312435	743	+	.	ID="RND-1_FAMILY-1";Tend="4947";Tstart="4765";shortTE="F";uid="9d179e31-1297-45a9-87cf-9ae0cba1ca61"
NC_040877.1	RepeatMasker	DNA/Kolobok-E	49033616	49035074	9170	+	.	ID="RND-1_FAMILY-115";Tend="1389";Tstart="1";shortTE="F";uid="4a4fa7c1-2be7-420a-b505-e0beafd3697d"
NC_040877.1	RepeatMasker	DNA/hAT	34407035	34407486	629	+	.	ID="DNA8-78_AP";TEgroup="ctg_1%7CDNA8-78_AP%7C3";Tend="623";Tstart="1";shortTE="F";uid="a029750a-1de4-412a-8c26-060988b574da"
NC_040877.1	RepeatMasker	DNA	23224234	23224607	1225	+	.	ID="DNA4-2_AP";Tend="405";Tstart="23";shortTE="F";uid="eb3e8c66-6f95-4d1b-8997-cccee6aa9527"
NC_040877.1	RepeatMasker	DNA	86055631	86055759	499	+	.	ID="RND-6_FAMILY-515";Tend="1008";Tstart="869";shortTE="F";uid="7c88c70b-2e8f-4f0d-8dc3-dba7905255b1"
NC_040877.1	RepeatMasker	Unknown	289798	290671	6520	+	.	ID="RND-1_FAMILY-166";Tend="2015";Tstart="1144";shortTE="F";uid="b364816f-35d4-4e66-bd92-5dcde0565a9e"
NC_040877.1	RepeatMasker	DNA	80132388	80132791	672	+	.	ID="TTAA2C_AP";Tend="401";Tstart="1";shortTE="F";uid="48df1d8b-44fc-4c27-9e1c-89892d8b0ffc"
NC_040877.1	RepeatMasker	DNA/Kolobok-E	54145545	54146387	5535	+	.	ID="RND-1_FAMILY-44";Tend="1921";Tstart="1104";shortTE="F";uid="dc12550b-feed-4849-8dd7-947b734b3623"
NC_040877.1	RepeatMasker	Unknown	50164676	50164823	777	+	.	ID="RND-6_FAMILY-151";Tend="2648";Tstart="2517";shortTE="F";uid="a3ca3e4a-6d32-45d3-885c-7829217dbc19"
NC_040877.1	RepeatMasker	DNA/hAT-Charlie	2005609	2005827	472	+	.	ID="HAT-N17_AP";Tend="246";Tstart="86";shortTE="F";uid="25ab7c77-7424-422a-b008-0815f76cadda"
NC_040877.1	RepeatMasker	DNA/hAT-Tip100	42867354	42867541	607	+	.	ID="RND-5_FAMILY-6156";Tend="1195";Tstart="1041";shortTE="F";uid="f0dd8b22-c53a-4766-b981-d30288782e96"
NC_040877.1	RepeatMasker	DNA/hAT-Ac	83815466	83815820	707	+	.	ID="RND-6_FAMILY-8846";Tend="2421";Tstart="2101";shortTE="F";uid="6b15db1a-ada6-4993-b9a4-7fd5635f5fbf"
NC_040877.1	RepeatMasker	DNA/hAT-Charlie	53818030	53818267	1409	+	.	ID="HAT-N1_AP";Tend="561";Tstart="324";shortTE="F";uid="3b2bf4c1-0da2-4c8f-b07f-cadaa2fa257a"
NC_040877.1	RepeatMasker	DNA/hAT-Charlie	70056358	70056573	1001	+	.	ID="DNA8-33_AP";Tend="217";Tstart="1";shortTE="F";uid="f33cb262-a266-4365-8a25-141cc533463d"
NC_040877.1	RepeatMasker	DNA/Ginger-1	85332465	85333107	1486	+	.	ID="RND-6_FAMILY-4326";TEgroup="ctg_1%7CRND-6_FAMILY-4326%7C71";Tend="1958";Tstart="947";shortTE="F";uid="390a7e33-59e4-4006-993a-915432d2dbd5"
NC_040877.1	RepeatMasker	DNA/hAT	2400821	2401117	424	+	.	ID="HAT-N5_AP";Tend="678";Tstart="389";shortTE="F";uid="6a0892a2-4f24-4d62-96c3-b2c92fc64861"
NC_040877.1	RepeatMasker	Unknown	24076931	24077593	4310	+	.	ID="RND-1_FAMILY-9";Tend="1794";Tstart="1117";shortTE="F";uid="459592d4-f4be-4edd-a02c-cb82681e9274"
NC_040877.1	RepeatMasker	DNA/Kolobok-E	76897828	76897969	405	+	.	ID="KOLOBOKE-2_AP";Tend="1246";Tstart="1119";shortTE="F";uid="15ea985d-ccf7-4d99-b17c-a2c2cdf0a9e5"
NC_040877.1	RepeatMasker	Unknown	80866602	80866731	5495	+	.	ID="RND-1_FAMILY-9";Tend="1793";Tstart="810";shortTE="F";uid="af3c422d-1d26-4926-b052-babfb09d2189"
NC_040877.1	RepeatMasker	Retroposon?	4612225	4612674	547	+	.	ID="SINE2-2_AP";Tend="706";Tstart="274";shortTE="F";uid="8c18c27d-7d42-4bba-864f-78395831dd64"
NC_040877.1	RepeatMasker	DNA/Ginger-1	23235819	23236389	538	+	.	ID="RND-6_FAMILY-4326";Tend="1980";Tstart="1376";shortTE="F";uid="6e19097d-ab38-4128-b685-6b5e5dc47ed5"
NC_040877.1	RepeatMasker	DNA/Ginger-1	56267709	56268371	2946	+	.	ID="RND-6_FAMILY-4326";Tend="1973";Tstart="1295";shortTE="F";uid="36d353a8-d6f3-474b-89b7-31ab15f474f2"
NC_040877.1	RepeatMasker	Retroposon?	1822555	1822904	503	+	.	ID="SINE2-1_AP";Tend="1362";Tstart="1019";shortTE="F";uid="2facc262-8d21-4bd8-aa40-b66a125bc1bb"
NC_040877.1	RepeatMasker	DNA	49420793	49420963	489	+	.	ID="dna2-2_ap";Tend="173";Tstart="1";shortTE="F";uid="6f741660-9aa3-4395-a9df-3f9cfbce9dec"
NC_040877.1	RepeatMasker	Unknown	77065001	77065381	952	+	.	ID="RND-1_FAMILY-103";Tend="1340";Tstart="640";shortTE="F";uid="bd72b1e9-972d-4a1f-b085-21690682e150"
NC_040877.1	RepeatMasker	Unknown	68233220	68233662	3070	+	.	ID="RND-1_FAMILY-7";Tend="1817";Tstart="1356";shortTE="F";uid="50047f66-74f0-4373-aaf7-9e82471e6477"
NC_040877.1	RepeatMasker	DNA	12852311	12852699	725	+	.	ID="DNA4-2_AP";Tend="769";Tstart="354";shortTE="F";uid="e091f9cb-8228-446a-9317-249d3763f87f"
NC_040877.1	RepeatMasker	DNA/Ginger-1	30334878	30335248	941	+	.	ID="RND-5_FAMILY-419";Tend="3058";Tstart="2672";shortTE="F";uid="3df62b3f-9da4-4f4f-b559-bdea8380d04b"
NC_040877.1	RepeatMasker	Unknown	890598	915090	44171	+	.	ID="RND-4_FAMILY-1739";Tend="5180";Tstart="1";shortTE="F";uid="48ac9cbf-c27c-43d5-8921-803eb0993b60"
NC_040877.1	RepeatMasker	Unknown	64860221	64860759	2443	+	.	ID="RND-6_FAMILY-62";Tend="1388";Tstart="822";shortTE="F";uid="aa4c1d18-000c-47ac-84a8-0f207bd89768"
NC_040877.1	RepeatMasker	DNA	78740336	78740636	762	+	.	ID="DNA4-3_AP";Tend="365";Tstart="26";shortTE="F";uid="66402f1f-e177-4940-9929-86c641193359"
NC_040877.1	RepeatMasker	Retroposon?	5358532	5358860	562	+	.	ID="SINE2-1_AP";Tend="1463";Tstart="1116";shortTE="F";uid="0c63c495-fd1c-4d48-b56b-1e25e4101845"
NC_040877.1	RepeatMasker	DNA/hAT-Tip100	80141910	80142064	1056	+	.	ID="RND-1_FAMILY-57";Tend="1061";Tstart="892";shortTE="F";uid="52763f8b-7d40-430d-a3cd-87cebfeb42aa"
NC_040877.1	RepeatMasker	RC/Helitron	43394345	43394574	1246	+	.	ID="RND-5_FAMILY-1534";Tend="1567";Tstart="1323";shortTE="F";uid="20128ac1-b872-468b-9445-a5ff0845476a"
NC_040877.1	RepeatMasker	Unknown	77014075	77014272	454	+	.	ID="RND-1_FAMILY-20";Tend="1197";Tstart="986";shortTE="F";uid="a7b56f84-c671-4832-8900-55d2c630e838"
NC_040877.1	RepeatMasker	DNA	26735485	26735802	993	+	.	ID="DNA4-2_AP";Tend="605";Tstart="271";shortTE="F";uid="6b4072a2-b2a6-44ff-a5e7-0b8e4e78b682"
NC_040877.1	RepeatMasker	Satellite	37635822	37637751	7173	+	.	ID="RND-6_FAMILY-21329";Tend="1992";Tstart="242";shortTE="F";uid="d13e6392-bef6-4600-8e21-6559ffd5b0c4"
NC_040877.1	RepeatMasker	DNA/Ginger-1	36077484	36077773	477	+	.	ID="RND-6_FAMILY-4326";Tend="1713";Tstart="1400";shortTE="F";uid="b35efdf4-c263-4562-9871-1fd752510b29"
NC_040877.1	RepeatMasker	Retroposon?	11498280	11498703	905	+	.	ID="SINE2-1_AP";Tend="1429";Tstart="1009";shortTE="F";uid="7ee6c1e6-ebda-492f-b54a-4945314e4e75"
NC_040877.1	RepeatMasker	DNA/hAT	50750712	50751086	632	+	.	ID="HAT-N18_AP";Tend="308";Tstart="5";shortTE="F";uid="23341493-ddd4-4b79-9d1f-21be9fbaff45"
NC_040877.1	RepeatMasker	DNA	32878473	32879028	1084	+	.	ID="DNA4-3_AP";Tend="609";Tstart="12";shortTE="F";uid="e920bdf8-8cc0-41e7-8485-6e5c6dc4b3cf"
NC_040877.1	RepeatMasker	DNA/MULE-MuDR	47713205	47713407	664	+	.	ID="RND-6_FAMILY-2128";Tend="906";Tstart="710";shortTE="F";uid="9d822875-25d7-4c74-80be-b36c41479cd8"
NC_040877.1	RepeatMasker	DNA/MULE-MuDR	1033690	1034049	577	+	.	ID="RND-6_FAMILY-2128";Tend="825";Tstart="523";shortTE="F";uid="fa4fdd33-8aeb-46e7-975b-99701de89e27"
NC_040877.1	RepeatMasker	DNA	88034954	88035084	830	+	.	ID="RND-6_FAMILY-18740";Tend="1100";Tstart="971";shortTE="F";uid="b38ef686-6f48-471a-a7f4-6d7c1c42925f"
NC_040877.1	RepeatMasker	DNA/MULE-MuDR	78385222	78385372	930	+	.	ID="RND-6_FAMILY-6155";Tend="1340";Tstart="1158";shortTE="F";uid="903d52dd-37be-463a-b10e-09c5547d3c80"
NC_040877.1	RepeatMasker	DNA/hAT-hAT19	61552823	61552984	658	+	.	ID="DNA8-80_AP";Tend="849";Tstart="694";shortTE="F";uid="175d7223-40c3-4c25-b8d9-637b251276b7"
NC_040877.1	RepeatMasker	DNA/Ginger-1	33824730	33825256	768	+	.	ID="RND-6_FAMILY-4326";Tend="1977";Tstart="1440";shortTE="F";uid="be884cbc-1be2-43f3-8f32-788aa9dca563"
NC_040877.1	RepeatMasker	DNA	13459452	13459722	470	+	.	ID="DNA4-2_AP";Tend="767";Tstart="488";shortTE="F";uid="0560f239-69a6-463b-9536-44669fbf4f5d"
NC_040877.1	RepeatMasker	DNA/hAT-Tip100	58971746	58972303	3876	+	.	ID="RND-6_FAMILY-11712";Tend="1583";Tstart="988";shortTE="F";uid="f5aebd1f-5d11-4bee-878f-59551039f2f7"
NC_040877.1	RepeatMasker	DNA/MULE-MuDR	65505037	65505176	546	+	.	ID="RND-6_FAMILY-24431";Tend="1672";Tstart="1515";shortTE="F";uid="38f63bd4-eba8-4a99-8264-aae0abbb1895"
NC_040877.1	RepeatMasker	DNA/hAT-hAT19	74276457	74276926	1781	+	.	ID="DNA8-64_AP";Tend="545";Tstart="45";shortTE="F";uid="c9fff533-8772-4a6c-bde8-55553ce60dae"
NC_040877.1	RepeatMasker	DNA/Ginger-1	87300117	87300280	434	+	.	ID="RND-6_FAMILY-4326";Tend="1961";Tstart="1801";shortTE="F";uid="6eacdb45-c697-44c0-8706-684b26578ccc"
NC_040877.1	RepeatMasker	DNA/hAT-Tip100	32364914	32365935	7488	+	.	ID="RND-4_FAMILY-348";Tend="1857";Tstart="814";shortTE="F";uid="0d90e48b-1552-4825-b5fe-b7075997ef50"
NC_040877.1	RepeatMasker	DNA/hAT	13730069	13730357	906	+	.	ID="RND-5_FAMILY-3046";Tend="1689";Tstart="1383";shortTE="F";uid="78786e43-f6dd-4c7f-971c-64d12d4f2c98"
NC_040877.1	RepeatMasker	DNA	93364300	93365200	3413	+	.	ID="RND-1_FAMILY-25";Tend="3745";Tstart="2777";shortTE="F";uid="018517f3-88dd-4fee-88de-5083584466cf"
NC_040877.1	RepeatMasker	DNA/Ginger-1	18769312	18769475	553	+	.	ID="RND-6_FAMILY-1628";Tend="1191";Tstart="1019";shortTE="F";uid="d1a7f84d-a9e8-4dcc-b35c-4f872bc88b17"
NC_040877.1	RepeatMasker	DNA/Ginger-1	46172338	46172698	747	+	.	ID="RND-6_FAMILY-4326";Tend="1827";Tstart="1458";shortTE="F";uid="cb7e98fe-f26e-4f7c-9141-e49bb4b2fb52"
NC_040877.1	RepeatMasker	DNA	43121367	43121719	725	+	.	ID="DNA-TTAA-1_AP";Tend="406";Tstart="63";shortTE="F";uid="b5ee6caf-9fa1-43f4-bf52-d41215046348"
NC_040877.1	RepeatMasker	Retroposon?	50722925	50723299	565	+	.	ID="SINE2-1_AP";Tend="708";Tstart="308";shortTE="F";uid="9b28e7f8-6792-4417-a95c-11998d38ed00"
NC_040877.1	RepeatMasker	Retroposon?	55279615	55279764	424	+	.	ID="SINE2-2_AP";Tend="1993";Tstart="1840";shortTE="F";uid="21f89ae6-5d75-41f0-8135-506b93d224c5"
NC_040877.1	RepeatMasker	Retroposon?	75351871	75352257	420	+	.	ID="SINE2-1_AP";Tend="589";Tstart="149";shortTE="F";uid="8e889174-e0f9-41e5-be6c-a798fd88db73"
NC_040877.1	RepeatMasker	DNA/MULE-MuDR	80596167	80596284	535	+	.	ID="RND-5_FAMILY-3";Tend="1461";Tstart="1345";shortTE="F";uid="737cc072-c4a4-4b16-b679-cad54b51f3fe"
NC_040877.1	RepeatMasker	LTR/Gypsy	1252491	1253123	3682	+	.	ID="RND-1_FAMILY-138";Tend="882";Tstart="228";shortTE="F";uid="f04c8fa4-2519-4d84-89db-1cbb9182fd39"
NC_040877.1	RepeatMasker	Retroposon?	8095964	8096124	528	+	.	ID="SINE2-1_AP";Tend="1770";Tstart="1605";shortTE="F";uid="b60e88fe-e1c1-4d99-8618-71005595f9f6"
NC_040877.1	RepeatMasker	DNA/Ginger-1	51413305	51413504	518	+	.	ID="RND-6_FAMILY-4326";Tend="1131";Tstart="954";shortTE="F";uid="ca2a5b58-6790-42b1-9160-a58ad15f51cf"
NC_040877.1	RepeatMasker	DNA/Ginger-2	2853875	2854372	1577	+	.	ID="RND-6_FAMILY-2293";Tend="1444";Tstart="944";shortTE="F";uid="742a230d-838a-4a26-93c1-af41e458b7fd"
NC_040877.1	RepeatMasker	Unknown	17639680	17639966	1290	+	.	ID="RND-1_FAMILY-59";Tend="1184";Tstart="888";shortTE="F";uid="6f09d630-967e-4b8e-bf77-0e7696eb98d3"
NC_040877.1	RepeatMasker	Retroposon?	63371827	63372750	612	+	.	ID="SINE2-1_AP";Tend="1766";Tstart="858";shortTE="F";uid="12a7207d-c3a1-4f20-8138-2834c8a00710"
NC_040877.1	RepeatMasker	DNA/hAT-Tip100	38175816	38176289	933	+	.	ID="RND-6_FAMILY-7314";TEgroup="ctg_1%7CRND-6_FAMILY-7314%7C5";Tend="1369";Tstart="810";shortTE="F";uid="9837a722-5986-4853-8e21-6f20cc61c957"
NC_040877.1	RepeatMasker	DNA	26842481	26842981	1533	+	.	ID="DNA4-2_AP";Tend="769";Tstart="279";shortTE="F";uid="1726b589-3818-49fc-b60a-26f322c330f0"
NC_040877.1	RepeatMasker	DNA	54088605	54088939	433	+	.	ID="TTAA2C_AP";Tend="324";Tstart="1";shortTE="F";uid="ea19d692-f671-47ba-923f-a2f1e7920ff6"
NC_040877.1	RepeatMasker	DNA/Academ-1	59180623	59180749	497	+	.	ID="RND-6_FAMILY-2140";Tend="1883";Tstart="1746";shortTE="F";uid="74d01388-9d8c-485e-9b02-a700ffd43e1f"
NC_040877.1	RepeatMasker	Unknown	33249382	33249919	500	+	.	ID="RND-6_FAMILY-12941";TEgroup="ctg_1%7CRND-6_FAMILY-12941%7C1";Tend="1862";Tstart="1205";shortTE="F";uid="167f479c-0420-4b4d-b71e-7d847236f938"
NC_040877.1	RepeatMasker	Unknown	92678960	92679293	588	+	.	ID="RND-6_FAMILY-12941";Tend="302";Tstart="1";shortTE="F";uid="a0df6fd0-105f-4aaa-af72-b50c02dd9419"
NC_040877.1	RepeatMasker	DNA	83205979	83206252	807	+	.	ID="dna4-2_ap";Tend="282";Tstart="7";shortTE="F";uid="cd9df16e-d4a3-4f7d-90ef-633d47320a1f"
NC_040877.1	RepeatMasker	DNA	79026952	79027155	921	+	.	ID="DNA4-2_AP";Tend="769";Tstart="560";shortTE="F";uid="7c7688b8-9565-479a-b6a7-40eb1ee53350"
NC_040877.1	RepeatMasker	DNA	56600079	56600332	563	+	.	ID="dna4-2_ap";Tend="282";Tstart="15";shortTE="F";uid="aa65b0ab-f318-4b13-b3eb-7ed2359fb513"
NC_040877.1	RepeatMasker	DNA	49275441	49275779	2047	+	.	ID="DNA4-3_AP";Tend="637";Tstart="289";shortTE="F";uid="1845574c-cba6-40d3-b90d-c1f6b3ed3846"
NC_040877.1	RepeatMasker	DNA	2605602	2605755	502	+	.	ID="dna4-2_ap";Tend="765";Tstart="622";shortTE="F";uid="036de35e-7148-4bb9-892e-cad376983d42"
NC_040877.1	RepeatMasker	DNA/TcMar-Pogo	42885067	42887091	3514	+	.	ID="RND-6_FAMILY-7695";Tend="2200";Tstart="324";shortTE="F";uid="4f795b72-6cf9-4112-8f21-425345f5b4ec"
NC_040877.1	RepeatMasker	DNA/hAT-hATm	65830272	65830698	520	+	.	ID="HAT-4_AP";Tend="2422";Tstart="1980";shortTE="F";uid="b45850e0-767a-48cf-b400-629d2b3cdd56"
NC_040877.1	RepeatMasker	DNA	7373015	7373591	1832	+	.	ID="DNA4-2_AP";Tend="588";Tstart="6";shortTE="F";uid="ab8a7503-fcdc-4b87-a276-46b963394159"
NC_040877.1	RepeatMasker	DNA/hAT-hAT19	92483077	92483245	540	+	.	ID="RND-6_FAMILY-6086";Tend="1110";Tstart="946";shortTE="F";uid="2578e944-2393-4358-97f7-fe7f9adc114e"
NC_040877.1	RepeatMasker	DNA/Ginger-1	19377916	19378218	579	+	.	ID="RND-6_FAMILY-4326";Tend="1959";Tstart="1626";shortTE="F";uid="1823d01c-af40-4885-b8d3-8dbd2cc88d73"
NC_040877.1	RepeatMasker	DNA	69542598	69543031	2567	+	.	ID="RND-6_FAMILY-1458";Tend="1889";Tstart="1446";shortTE="F";uid="85d74433-fe7b-4234-9bb2-b1735dbb87c0"
NC_040877.1	RepeatMasker	Retroposon?	87894504	87894660	658	+	.	ID="SINE2-1_AP";Tend="758";Tstart="601";shortTE="F";uid="102ffb62-d72b-4c73-b906-38c02cc2e785"
NC_040877.1	RepeatMasker	DNA/Kolobok-E	29927978	29928749	489	+	.	ID="KOLOBOKE-2_AP";TEgroup="ctg_1%7CKOLOBOKE-2_AP%7C1";Tend="2110";Tstart="166";shortTE="F";uid="a7265dd1-4391-4b70-ace2-77cb913fa4b1"
NC_040877.1	RepeatMasker	DNA/hAT-Charlie	4270538	4270956	711	+	.	ID="RND-6_FAMILY-1329";TEgroup="ctg_1%7CRND-6_FAMILY-1329%7C1";Tend="1350";Tstart="429";shortTE="F";uid="1ac11d62-25c5-4fc5-874b-b2e552807095"
NC_040877.1	RepeatMasker	DNA/hAT-Tip100	58509308	58509432	512	+	.	ID="RND-6_FAMILY-3876";Tend="1872";Tstart="1749";shortTE="F";uid="258d849a-3914-46b5-9035-1f8823c6ff77"
NC_040877.1	RepeatMasker	DNA/Kolobok-E	47325197	47325352	458	+	.	ID="KOLOBOKE-2_AP";Tend="1268";Tstart="1119";shortTE="F";uid="69481e5e-5c30-4650-9abb-f14972dcb75d"
NC_040877.1	RepeatMasker	Unknown	20796695	20796915	1287	+	.	ID="RND-6_FAMILY-1260";Tend="3616";Tstart="3398";shortTE="F";uid="32ab1c15-5896-49f0-86f4-35e344ec489b"
NC_040877.1	RepeatMasker	DNA	14017510	14017853	719	+	.	ID="DNA-TTAA-1_AP";Tend="422";Tstart="74";shortTE="F";uid="09a24b40-7e1d-4a95-b164-734ed48b0e11"
NC_040877.1	RepeatMasker	Unknown	44981376	44981572	907	+	.	ID="RND-6_FAMILY-9875";Tend="1721";Tstart="1544";shortTE="F";uid="4318ade4-f522-4224-a5e0-cc87b1cebe58"
NC_040877.1	RepeatMasker	Unknown	25243173	25243327	766	+	.	ID="RND-6_FAMILY-2081";Tend="1424";Tstart="1269";shortTE="F";uid="f1272251-b2a9-42e2-9bad-8d77252c4304"
NC_040877.1	RepeatMasker	DNA/hAT-hAT19	3359990	3361162	5127	+	.	ID="RND-5_FAMILY-450";Tend="1934";Tstart="772";shortTE="F";uid="7f634aec-4a13-4f0a-931e-c290d52ecec9"
NC_040877.1	RepeatMasker	DNA/Ginger-1	12361766	12361977	475	+	.	ID="RND-6_FAMILY-4326";Tend="1166";Tstart="949";shortTE="F";uid="352e7158-89cb-4c30-93e7-03e79025da79"
NC_040877.1	RepeatMasker	Unknown	1696656	1696984	1742	+	.	ID="RND-1_FAMILY-107";TEgroup="ctg_1%7CRND-1_FAMILY-107%7C2";Tend="2721";Tstart="2238";shortTE="F";uid="0b8b7be0-1652-4250-9a81-88a7df96fb4d"
NC_040877.1	RepeatMasker	Retroposon?	66374590	66374715	412	+	.	ID="SINE2-1_AP";Tend="1395";Tstart="1266";shortTE="F";uid="43c76bf0-fcf9-4966-8a3c-f023b1fa02d8"
NC_040877.1	RepeatMasker	DNA/Ginger-1	91549082	91549728	750	+	.	ID="RND-6_FAMILY-4326";Tend="1952";Tstart="1257";shortTE="F";uid="1dd67bc5-5ff1-4f01-971f-f4703bfb2977"
NC_040877.1	RepeatMasker	DNA/Kolobok-E	51689338	51689449	415	+	.	ID="KOLOBOKE-2_AP";Tend="1246";Tstart="1125";shortTE="F";uid="adbe721b-1a2a-4ba4-b998-bc09861bed28"
NC_040877.1	RepeatMasker	DNA/hAT-Charlie	19690665	19690947	1571	+	.	ID="RND-6_FAMILY-5427";Tend="1207";Tstart="953";shortTE="F";uid="d0d54c43-afbd-41b5-ae32-aa48076a77c8"
NC_040877.1	RepeatMasker	DNA	41339546	41339709	955	+	.	ID="RND-5_FAMILY-464";Tend="1058";Tstart="902";shortTE="F";uid="7e6e087e-6706-4326-bb11-de34daa3abe6"
NC_040877.1	RepeatMasker	DNA/hAT	88800932	88801201	436	+	.	ID="DNA8-76_AP";TEgroup="ctg_1%7CDNA8-76_AP%7C7";Tend="455";Tstart="2";shortTE="T";uid="fb6fcb75-c1ac-4c89-9db7-cd4aa4887532"
NC_040877.1	RepeatMasker	DNA	31160585	31160986	406	+	.	ID="DNA4-2_AP";Tend="461";Tstart="29";shortTE="F";uid="ddd20aed-702c-4d8d-a7c0-004913dc86dd"
NC_040877.1	RepeatMasker	DNA/MULE-MuDR	2515498	2516056	1098	+	.	ID="mudr2x_ap";Tend="1836";Tstart="980";shortTE="F";uid="0c57574a-9c4f-4489-a042-e780d8858d2e"
NC_040877.1	RepeatMasker	DNA/Ginger-1	1509457	1509668	891	+	.	ID="RND-5_FAMILY-586";Tend="3704";Tstart="3503";shortTE="F";uid="41896cd8-ab55-42e8-9a78-9736e64e471b"
NC_040877.1	RepeatMasker	DNA	74454917	74455097	650	+	.	ID="ttaa7_ap";Tend="243";Tstart="67";shortTE="F";uid="b22fe2cb-89e4-4ffb-b8ed-9c3f09ba0ae3"
NC_040877.1	RepeatMasker	LINE/I-Jockey	36171787	36172072	929	+	.	ID="RND-5_FAMILY-2677";Tend="1202";Tstart="931";shortTE="F";uid="4789fbe6-e405-4dcf-b7b8-da66fa72816e"
NC_040877.1	RepeatMasker	DNA/Maverick	91969650	91969994	1631	+	.	ID="RND-6_FAMILY-3031";Tend="1387";Tstart="1031";shortTE="F";uid="bca1dce5-ec21-4c77-b484-c19bb131c011"
NC_040877.1	RepeatMasker	LINE/R1	55642273	55642597	486	+	.	ID="RTAG4";Tend="2396";Tstart="2041";shortTE="F";uid="d8490735-f935-4d54-8e29-8bb46a8e1677"
NC_040877.1	RepeatMasker	Unknown	85976257	85976458	851	+	.	ID="RND-1_FAMILY-88";Tend="2572";Tstart="2386";shortTE="F";uid="f2fb711a-7aa2-4075-a3bd-65c738f8a146"
NC_040877.1	RepeatMasker	Unknown	86322614	86322903	1709	+	.	ID="RND-5_FAMILY-1287";Tend="1255";Tstart="970";shortTE="F";uid="38fc368c-2166-4f7d-8a4d-c45a9a1780c2"
NC_040877.1	RepeatMasker	DNA/Kolobok-E	40107032	40107509	3004	+	.	ID="RND-5_FAMILY-3544";Tend="1681";Tstart="1195";shortTE="F";uid="d303b0c0-fc47-480d-9ddf-16591a3de715"
NC_040877.1	RepeatMasker	DNA/hAT-Tip100	66931477	66931668	1215	+	.	ID="RND-6_FAMILY-128";Tend="1514";Tstart="1318";shortTE="F";uid="6d53f9a6-3992-4f65-b307-776e59058fca"
NC_040877.1	RepeatMasker	Unknown	67122752	67123655	2101	+	.	ID="RND-1_FAMILY-2";TEgroup="ctg_1%7CRND-1_FAMILY-2%7C11";Tend="1967";Tstart="897";shortTE="F";uid="a358430c-51aa-4347-99b9-9a12033b6e44"
NC_040877.1	RepeatMasker	Retroposon?	39894694	39896666	14186	+	.	ID="RND-1_FAMILY-68";Tend="3393";Tstart="1439";shortTE="F";uid="e29bfc6d-121f-425a-bc68-85a272697e8c"
NC_040877.1	RepeatMasker	DNA	1761783	1762485	886	+	.	ID="DNA4-2_AP";Tend="768";Tstart="37";shortTE="F";uid="c4365c42-1ae6-42c0-b3b5-66849423b3cd"
NC_040877.1	RepeatMasker	DNA/Ginger-1	50137491	50137612	765	+	.	ID="RND-1_FAMILY-50";Tend="1732";Tstart="1615";shortTE="F";uid="97c76baa-5fb3-4639-9c77-9760c4c5c53a"
NC_040877.1	RepeatMasker	DNA	89411526	89411803	622	+	.	ID="DNA4-3_AP";Tend="637";Tstart="356";shortTE="F";uid="40a77e0f-5a82-4160-bae4-2c184f1a82d8"
NC_040877.1	RepeatMasker	Retroposon?	10863029	10863758	1002	+	.	ID="SINE2-1_AP";Tend="928";Tstart="156";shortTE="F";uid="01ce0dac-e173-4fff-a959-8f99b2eb88de"
NC_040877.1	RepeatMasker	DNA	24933736	24933858	413	+	.	ID="ttaa3c_ap";Tend="145";Tstart="22";shortTE="F";uid="93c54373-1dc9-443d-ae05-78b2e06666e6"
NC_040877.1	RepeatMasker	DNA	12582538	12582867	1580	+	.	ID="TTAA5_AP";Tend="327";Tstart="1";shortTE="F";uid="81fb7fb6-e258-4e61-98a3-0d56095dd64a"
NC_040877.1	RepeatMasker	DNA	12981655	12981915	440	+	.	ID="dna4-2_ap";Tend="253";Tstart="1";shortTE="F";uid="23e1a4f9-1bc4-4993-9361-d09ef0b90eae"
NC_040877.1	RepeatMasker	DNA/hAT-hATm	2943439	2943923	2658	+	.	ID="RND-6_FAMILY-3788";Tend="1463";Tstart="986";shortTE="F";uid="cb2a20b2-2898-4361-a1e9-3a2c33a9dec2"
NC_040877.1	RepeatMasker	DNA/Ginger-1	77386594	77386792	1047	+	.	ID="RND-5_FAMILY-586";Tend="1291";Tstart="1102";shortTE="F";uid="27800972-7beb-4e2c-8222-c1db0470164b"
NC_040877.1	RepeatMasker	DNA/Ginger-1	47655757	47656418	1153	+	.	ID="RND-6_FAMILY-4326";Tend="1959";Tstart="1257";shortTE="F";uid="afb712c6-21b4-450d-acbb-9d2ad7265d5c"
NC_040877.1	RepeatMasker	DNA/Ginger-1	73421359	73421853	953	+	.	ID="rnd-6_family-4326";Tend="1959";Tstart="1618";shortTE="F";uid="7b5a47c5-cd7f-4f15-9b8c-6dc8b6064604"
NC_040877.1	RepeatMasker	DNA	34660628	34660740	583	+	.	ID="ttaa3c_ap";Tend="405";Tstart="292";shortTE="F";uid="986a1466-43db-4e20-88c9-6858a6a5a0bb"
NC_040877.1	RepeatMasker	DNA/hAT-Charlie	6057226	6057579	2422	+	.	ID="RND-5_FAMILY-544";Tend="1231";Tstart="868";shortTE="F";uid="5408b3fe-ed49-4ffa-ad10-feabf9ff8cf2"
NC_040877.1	RepeatMasker	DNA/hAT-Tip100	28865348	28865526	935	+	.	ID="RND-1_FAMILY-57";Tend="1099";Tstart="892";shortTE="F";uid="f06853f1-fad4-42e3-a4dc-83effbcb4497"
NC_040877.1	RepeatMasker	DNA/hAT-Tip100	18550833	18552032	9101	+	.	ID="RND-1_FAMILY-77";Tend="2092";Tstart="823";shortTE="F";uid="0a76fa6f-35e2-45d3-9b26-7213165a197f"
NC_040877.1	RepeatMasker	DNA	45892711	45892955	566	+	.	ID="ttaa3c_ap";Tend="410";Tstart="144";shortTE="F";uid="53f97bee-5978-49b7-8dce-e7979a2a40c6"
NC_040877.1	RepeatMasker	DNA	31148759	31149146	648	+	.	ID="DNA-TTAA-1_AP";Tend="423";Tstart="8";shortTE="F";uid="db647823-ca42-4126-948b-461edf3684f3"
NC_040877.1	RepeatMasker	Unknown	34638060	34638196	572	+	.	ID="RND-6_FAMILY-1261";Tend="2800";Tstart="2680";shortTE="F";uid="beab0c99-7b57-46e7-9d42-b01e264edcd2"
NC_040877.1	RepeatMasker	DNA/Kolobok-E	18870412	18870602	979	+	.	ID="RND-5_FAMILY-3544";Tend="1156";Tstart="952";shortTE="F";uid="38f5154e-7c44-4856-b344-1a4abffa45ef"
NC_040877.1	RepeatMasker	DNA/Ginger-1	84281606	84281844	483	+	.	ID="RND-6_FAMILY-4326";Tend="1934";Tstart="1684";shortTE="F";uid="f1424b09-da44-4ecf-98f2-1bd3d53c5fd2"
NC_040877.1	RepeatMasker	Retroposon?	6898525	6898644	429	+	.	ID="SINE2-2_AP";Tend="1971";Tstart="1852";shortTE="F";uid="40dc4cc8-3071-400d-b2fa-71982d370c58"
NC_040877.1	RepeatMasker	DNA/TcMar-m44	19830972	19831116	713	+	.	ID="dnax-3b_ap";Tend="138";Tstart="1";shortTE="F";uid="49ccdba3-7e87-42de-9c83-701c646efb2d"
NC_040877.1	RepeatMasker	DNA/hAT	56399830	56400175	533	+	.	ID="DNA8-78_AP";TEgroup="ctg_1%7CDNA8-78_AP%7C9";Tend="512";Tstart="36";shortTE="F";uid="4e112f8e-0357-4d0a-91d6-7742b971eba6"
NC_040877.1	RepeatMasker	LINE/I-Jockey	23034036	23034365	777	+	.	ID="TART_DV";Tend="3033";Tstart="2739";shortTE="F";uid="8f9b8bc6-99e9-4898-9b85-c95d22865769"
NC_040877.1	RepeatMasker	DNA/hAT-hAT19	49228043	49228162	644	+	.	ID="HAT-N6_AP";Tend="588";Tstart="461";shortTE="F";uid="a3bcd6aa-30d5-4916-9dfd-81986001a528"
NC_040877.1	RepeatMasker	DNA	30717269	30717636	1452	+	.	ID="RND-5_FAMILY-522";Tend="1296";Tstart="941";shortTE="F";uid="97b7cc5f-0733-4f55-9599-0a64116b968b"
NC_040877.1	RepeatMasker	DNA	64363220	64363611	1307	+	.	ID="DNA-TTAA-1_AP";Tend="423";Tstart="1";shortTE="F";uid="c42cb487-e9c1-402a-8231-33eef2023f64"
NC_040877.1	RepeatMasker	DNA/hAT-Tip100	7490413	7491614	7580	+	.	ID="RND-5_FAMILY-93";Tend="2031";Tstart="847";shortTE="F";uid="f7c26afc-55ae-4a15-8a25-c51d122927f7"
NC_040877.1	RepeatMasker	DNA	74800062	74800179	428	+	.	ID="ttaa2c_ap";Tend="268";Tstart="150";shortTE="F";uid="47f3b957-897b-47ea-9146-5407fc56738f"
NC_040877.1	RepeatMasker	DNA/hAT-Charlie	1664896	1668223	25786	+	.	ID="RND-6_FAMILY-20944";Tend="3655";Tstart="380";shortTE="F";uid="fa9f518c-29cf-4622-a306-54db27818138"
NC_040877.1	RepeatMasker	DNA/hAT-Charlie	27661505	27661670	882	+	.	ID="RND-6_FAMILY-6622";Tend="1621";Tstart="1465";shortTE="F";uid="e7161ba0-75c9-4343-acd4-1489aaec3cb1"
NC_040877.1	RepeatMasker	DNA/PIF-Harbinger	25362990	25363342	1782	+	.	ID="RND-6_FAMILY-14732";Tend="1638";Tstart="1287";shortTE="F";uid="c13b31ae-588b-4980-93c7-6177bf188811"
NC_040877.1	RepeatMasker	DNA/Kolobok-T2	26657451	26657628	441	+	.	ID="REP-4_PBA";Tend="658";Tstart="470";shortTE="F";uid="a6409f88-38eb-4c81-92b3-9732067d9d7a"
NC_040877.1	RepeatMasker	LINE/CR1	58361975	58362127	537	+	.	ID="RND-6_FAMILY-7842";Tend="1928";Tstart="1753";shortTE="F";uid="26875c2a-cde2-4e2e-b2cd-e2fd1319ac61"
NC_040877.1	RepeatMasker	DNA/MULE-MuDR	47096374	47096743	2248	+	.	ID="RND-6_FAMILY-884";Tend="1061";Tstart="652";shortTE="F";uid="347f8a7c-164e-49fc-88ed-56c086b95cfd"
NC_040877.1	RepeatMasker	Unknown	83778651	83779298	1192	+	.	ID="RND-1_FAMILY-88";Tend="2383";Tstart="1827";shortTE="F";uid="1c2a7a01-9c38-407f-ba9d-6835d6ee1056"
NC_040877.1	RepeatMasker	Unknown	14987960	14988769	6323	+	.	ID="RND-1_FAMILY-2";Tend="1717";Tstart="897";shortTE="F";uid="ef1dfe04-fea0-4ade-b23a-343d5787ecd5"
NC_040877.1	RepeatMasker	DNA	26467461	26467825	1177	+	.	ID="TTAA3_AP";Tend="425";Tstart="1";shortTE="F";uid="c0f6d862-3958-4101-b30a-6bcddda965f7"
NC_040877.1	RepeatMasker	Unknown	1453099	1453347	673	+	.	ID="RND-1_FAMILY-39";Tend="1946";Tstart="1698";shortTE="F";uid="4648632d-4a99-4657-be5d-578f8bedcd8a"
NC_040877.1	RepeatMasker	DNA/hAT-Tip100	78071150	78071361	753	+	.	ID="RND-6_FAMILY-10052";Tend="1331";Tstart="1109";shortTE="F";uid="35c56c6b-84cc-4fd0-8715-9aa0c02c1fe4"
NC_040877.1	RepeatMasker	DNA/Ginger-1	80018323	80019711	2020	+	.	ID="RND-6_FAMILY-6069";TEgroup="ctg_1%7CRND-6_FAMILY-6069%7C1";Tend="2193";Tstart="624";shortTE="F";uid="e518946c-c037-48b5-b0de-ec50ed472de9"
NC_040877.1	RepeatMasker	Unknown	47804053	47804813	4076	+	.	ID="RND-1_FAMILY-40";Tend="1191";Tstart="485";shortTE="F";uid="b581a0d6-1c1a-4073-987e-e3063d77e379"
NC_040877.1	RepeatMasker	DNA	74775410	74775681	527	+	.	ID="DNA4-2_AP";Tend="701";Tstart="436";shortTE="F";uid="cf3913b9-851f-4bff-9366-bab29cf98eb3"
NC_040877.1	RepeatMasker	DNA/Kolobok-E	29331051	29331179	462	+	.	ID="KOLOBOKE-2_AP";Tend="1264";Tstart="1119";shortTE="F";uid="ef3419fb-9a1a-450a-8f27-85012302b21f"
NC_040877.1	RepeatMasker	Retroposon?	1293545	1293864	579	+	.	ID="SINE2-1_AP";Tend="428";Tstart="58";shortTE="F";uid="c324fd0e-0384-4f26-842a-724722f0c5a0"
NC_040877.1	RepeatMasker	LINE/I-Jockey	46497345	46497669	2047	+	.	ID="RND-5_FAMILY-2677";Tend="1419";Tstart="1095";shortTE="F";uid="a07002b5-0900-45e2-a658-c041e2a14806"
NC_040877.1	RepeatMasker	DNA/P	36110673	36111442	1045	+	.	ID="P-4_AP";Tend="2483";Tstart="1714";shortTE="F";uid="2c14412e-542f-46be-83ce-334a8673e1f1"
NC_040877.1	RepeatMasker	DNA	32461566	32461739	620	+	.	ID="dna4-2_ap";Tend="765";Tstart="600";shortTE="F";uid="5f07951c-d4f3-4aef-8def-be2d6fdd6278"
NC_040877.1	RepeatMasker	DNA/Ginger-1	12369410	12369539	868	+	.	ID="RND-6_FAMILY-4326";Tend="1731";Tstart="1602";shortTE="F";uid="68f02b51-8a8a-47b2-b989-c4514c7b20df"
NC_040877.1	RepeatMasker	DNA/Ginger-1	28287774	28288455	512	+	.	ID="RND-6_FAMILY-4326";Tend="1971";Tstart="1271";shortTE="F";uid="54c05676-8b09-458a-bbde-d13b23e6e589"
NC_040877.1	RepeatMasker	Unknown	48990749	48995334	36123	+	.	ID="RND-5_FAMILY-1660";Tend="5805";Tstart="1227";shortTE="F";uid="fd372323-f1c5-4227-b312-7547587e81a9"
NC_040877.1	RepeatMasker	DNA/TcMar-Mariner	81346324	81346562	743	+	.	ID="MARINER-6_LMI";Tend="1255";Tstart="1008";shortTE="F";uid="b9f65a3a-f531-4256-9cce-44fbf06dbdeb"
NC_040877.1	RepeatMasker	DNA/Merlin	7417508	7418285	556	+	.	ID="RND-6_FAMILY-19834";TEgroup="ctg_1%7CRND-6_FAMILY-19834%7C1";Tend="2178";Tstart="743";shortTE="F";uid="d6d93f52-4bbb-46cb-a565-4c271f144104"
NC_040877.1	RepeatMasker	DNA	65188569	65189243	470	+	.	ID="DNA4-2B_AP";Tend="773";Tstart="27";shortTE="F";uid="56c5d74a-40d4-4bb0-918b-d59e4a0d0bc5"
NC_040877.1	RepeatMasker	Unknown	93335228	93337749	18425	+	.	ID="RND-1_FAMILY-107";Tend="3124";Tstart="643";shortTE="F";uid="eab3f86c-47c6-42a0-9dd2-1549cd592ea1"
NC_040877.1	RepeatMasker	Retroposon?	51276762	51277064	592	+	.	ID="SINE2-2_AP";Tend="598";Tstart="312";shortTE="F";uid="0752650b-e0cc-4435-8083-847782e74095"
NC_040877.1	RepeatMasker	Unknown	63125839	63126423	4749	+	.	ID="RND-5_FAMILY-16058";Tend="1522";Tstart="935";shortTE="F";uid="216d1c08-a4d3-4317-bc9f-07456c083129"
NC_040877.1	RepeatMasker	Retroposon?	64769109	64769551	3259	+	.	ID="RND-1_FAMILY-62";Tend="4024";Tstart="3582";shortTE="F";uid="84bc68e4-7a80-4077-a109-39191ac6ef36"
NC_040877.1	RepeatMasker	DNA	18083763	18083947	598	+	.	ID="RND-6_FAMILY-1179";Tend="1513";Tstart="1330";shortTE="F";uid="d931df55-dfbb-4f5c-98c8-f8ba588fd1b8"
NC_040877.1	RepeatMasker	DNA/hAT-Tip100	87976481	87976651	1392	+	.	ID="RND-6_FAMILY-3876";Tend="1064";Tstart="895";shortTE="F";uid="22e844b5-d253-4c00-b419-0f2a00f996cf"
NC_040877.1	RepeatMasker	Unknown	87955398	87955822	1329	+	.	ID="RND-6_FAMILY-1240";Tend="1285";Tstart="901";shortTE="F";uid="f7bb64d0-292e-425b-89f3-ba2366636def"
NC_040877.1	RepeatMasker	DNA/hAT-Charlie	2538959	2539207	471	+	.	ID="hat-n23b_rpr";Tend="356";Tstart="159";shortTE="F";uid="0dec9c22-3b4c-4d10-95da-aec52ace21f7"
NC_040877.1	RepeatMasker	Unknown	47787065	47787367	2115	+	.	ID="RND-6_FAMILY-151";Tend="1831";Tstart="1516";shortTE="F";uid="af2924a6-a67e-4822-bcd5-e0362142777c"
NC_040877.1	RepeatMasker	DNA	43064326	43064943	1025	+	.	ID="DNA4-2_AP";Tend="769";Tstart="1";shortTE="F";uid="e80fda60-7386-415c-bd6f-3211123b23fe"
NC_040877.1	RepeatMasker	DNA	12097903	12098130	401	+	.	ID="dna4-2_ap";Tend="220";Tstart="2";shortTE="F";uid="3c062330-beee-40c4-ab05-ebce75446b19"
NC_040877.1	RepeatMasker	DNA/Kolobok-E	30210525	30210691	446	+	.	ID="KOLOBOKE-2_AP";Tend="1279";Tstart="1119";shortTE="F";uid="52f414cd-ee64-460c-9054-c75a31f56d38"
NC_040877.1	RepeatMasker	DNA	67792130	67792232	533	+	.	ID="dna4-2_ap";Tend="758";Tstart="654";shortTE="F";uid="972b5339-fb7c-4466-a730-98b13fe62a71"
NC_040877.1	RepeatMasker	DNA/Kolobok-E	30557470	30557814	724	+	.	ID="KOLOBOKE-2_AP";Tend="2114";Tstart="1766";shortTE="F";uid="4c88775b-a284-4f24-a258-78725bd66f33"
NC_040877.1	RepeatMasker	DNA/MULE-MuDR	75210321	75210460	526	+	.	ID="RND-6_FAMILY-24736";Tend="739";Tstart="594";shortTE="F";uid="07844608-ebc9-47b5-90ef-198ad5174a6a"
NC_040877.1	RepeatMasker	Unknown	19529196	19529557	1471	+	.	ID="RND-1_FAMILY-2";Tend="1931";Tstart="1565";shortTE="F";uid="b4d7c68d-4ac0-4db1-a4a2-00842e2c8e12"
NC_040877.1	RepeatMasker	DNA	52307249	52307427	512	+	.	ID="TTAA2C_AP";Tend="197";Tstart="1";shortTE="F";uid="d420dce2-26ae-44d2-8059-fb09f553ac29"
NC_040877.1	RepeatMasker	DNA	13869769	13870068	839	+	.	ID="DNA4-2_AP";Tend="769";Tstart="476";shortTE="F";uid="8a3a4c95-ec17-4703-9ebe-cc236ee9f9f1"
NC_040877.1	RepeatMasker	DNA/hAT-Charlie	76761071	76761290	919	+	.	ID="RND-6_FAMILY-5753";Tend="904";Tstart="685";shortTE="F";uid="fbedbd6e-6b13-46e6-bc62-f6ea2a7ce958"
NC_040877.1	RepeatMasker	Unknown	79672803	79672995	670	+	.	ID="RND-4_FAMILY-734";Tend="1467";Tstart="1285";shortTE="F";uid="734fba7c-688c-4873-b0a1-a94c55434e49"
NC_040877.1	RepeatMasker	DNA	51232533	51232661	468	+	.	ID="dna4-2_ap";Tend="127";Tstart="1";shortTE="F";uid="44008d11-d7ad-453e-9df0-2a670a68e536"
NC_040877.1	RepeatMasker	DNA	29327183	29327528	984	+	.	ID="TTAA2C_AP";Tend="423";Tstart="2";shortTE="F";uid="4984ea8a-798e-4602-b09e-693d35ee368b"
NC_040877.1	RepeatMasker	Unknown	1575964	1576444	3046	+	.	ID="RND-1_FAMILY-33";Tend="7059";Tstart="6572";shortTE="F";uid="bc34c343-4a9a-4c3a-9d60-49d729f54355"
NC_040877.1	RepeatMasker	Unknown	54281798	54281940	695	+	.	ID="RND-6_FAMILY-2852";Tend="1475";Tstart="1348";shortTE="F";uid="a5b78eec-0602-4dc1-82fd-8d27146d83e0"
NC_040877.1	RepeatMasker	DNA/TcMar-m44	85845357	85845565	487	+	.	ID="RND-6_FAMILY-4560";Tend="1018";Tstart="800";shortTE="F";uid="0fd096c5-261c-4d58-bc17-1b1fa9a53eff"
NC_040877.1	RepeatMasker	DNA	34380600	34381400	5530	+	.	ID="RND-6_FAMILY-18740";Tend="1799";Tstart="956";shortTE="F";uid="7c528c7a-2d88-4ed2-9bae-2fc5a21eb256"
NC_040877.1	RepeatMasker	Unknown	314352	318084	30601	+	.	ID="RND-5_FAMILY-587";Tend="3741";Tstart="1";shortTE="F";uid="33a135b1-b9b9-4e3c-9690-bae0bd2c1714"
NC_040877.1	RepeatMasker	DNA/hAT	16307621	16307739	432	+	.	ID="DNA8-105_AP";Tend="533";Tstart="425";shortTE="F";uid="3a320ac4-7eaa-481f-91e6-eed123f72364"
NC_040877.1	RepeatMasker	DNA	694165	694402	694	+	.	ID="TTAA3C_AP";Tend="231";Tstart="1";shortTE="F";uid="a28abbe9-e4a3-4acd-95ab-99a431d49f78"
NC_040877.1	RepeatMasker	Unknown	14589018	14589468	1526	+	.	ID="RND-6_FAMILY-62";Tend="1626";Tstart="1173";shortTE="F";uid="8f5a9171-fd98-4fcc-b38c-a9bf71d68ad3"
NC_040877.1	RepeatMasker	Unknown	48965370	48967823	17529	+	.	ID="RND-6_FAMILY-1255";Tend="2942";Tstart="520";shortTE="F";uid="d2c2dbae-b67c-44fc-bdde-5431162bcbba"
NC_040877.1	RepeatMasker	DNA/hAT-Charlie	23756358	23758502	3442	+	.	ID="RND-6_FAMILY-4198";Tend="2030";Tstart="14";shortTE="F";uid="bb991b63-0275-4d37-9c21-8eeff9788b20"
NC_040877.1	RepeatMasker	DNA	26148894	26149331	2474	+	.	ID="TTAA4B_AP";Tend="430";Tstart="1";shortTE="F";uid="8455b00f-2325-42e7-b318-97f42854f3f3"
NC_040877.1	RepeatMasker	DNA	49526674	49526915	568	+	.	ID="RND-6_FAMILY-3626";Tend="2320";Tstart="2088";shortTE="F";uid="f0eee8a9-1d64-4ea4-97b1-9686111ef9d9"
NC_040877.1	RepeatMasker	Unknown	89750031	89750659	4097	+	.	ID="RND-1_FAMILY-124";Tend="1622";Tstart="985";shortTE="F";uid="edc0207e-6f25-4df4-b202-20cdf7ad4e48"
NC_040877.1	RepeatMasker	Unknown	1660915	1664896	29906	+	.	ID="RND-5_FAMILY-1660";Tend="3926";Tstart="1";shortTE="F";uid="1d32b269-56e6-4f55-a301-19e696589f48"
NC_040877.1	RepeatMasker	DNA/MULE-MuDR	42375107	42375457	1754	+	.	ID="RND-6_FAMILY-2135";Tend="2925";Tstart="2570";shortTE="F";uid="eba1a4d4-162d-4942-b1ce-bab3935926ca"
NC_040877.1	RepeatMasker	DNA	53158468	53159193	1899	+	.	ID="DNA4-2_AP";Tend="769";Tstart="1";shortTE="F";uid="1045d9a9-813e-48b5-a6dc-215d8bb81005"
NC_040877.1	RepeatMasker	DNA/hAT-Tip100	88559324	88559572	699	+	.	ID="RND-6_FAMILY-3875";Tend="812";Tstart="579";shortTE="F";uid="630faeba-de71-45ef-a6e0-ba18f2de7457"
NC_040877.1	RepeatMasker	Unknown	22384400	22384638	1414	+	.	ID="RND-1_FAMILY-135";Tend="1184";Tstart="952";shortTE="F";uid="d51c0d08-325c-4e6a-a2c4-f14a63fe4da8"
NC_040877.1	RepeatMasker	Unknown	68553798	68553991	428	+	.	ID="RND-5_FAMILY-870";Tend="1024";Tstart="836";shortTE="F";uid="78d4eb59-32b3-412e-bab5-0583684c291c"
NC_040877.1	RepeatMasker	DNA/TcMar-Tigger	53529127	53529532	1076	+	.	ID="RND-5_FAMILY-4790";Tend="4177";Tstart="3762";shortTE="F";uid="f1b31164-fdd4-4f53-98f7-96d4dd55f962"
NC_040877.1	RepeatMasker	Unknown	53590850	53591168	1812	+	.	ID="RND-1_FAMILY-29";Tend="4272";Tstart="3951";shortTE="F";uid="977e4b48-b494-422b-b5c8-ee94f2125dbf"
NC_040877.1	RepeatMasker	DNA	32822615	32822900	806	+	.	ID="DNA4-3_AP";Tend="487";Tstart="188";shortTE="F";uid="716ee57a-9243-4ed1-a848-2baf7bd5cbd7"
NC_040877.1	RepeatMasker	Unknown	15263136	15263270	693	+	.	ID="RND-6_FAMILY-2251";Tend="937";Tstart="810";shortTE="F";uid="278e9a5b-8082-4fb1-b398-ee1abbdeb343"
NC_040877.1	RepeatMasker	DNA	87662235	87662716	635	+	.	ID="DNA4-3_AP";Tend="514";Tstart="24";shortTE="F";uid="398f3d03-e382-4653-a341-75e92baa66c6"
NC_040877.1	RepeatMasker	DNA/hAT-Tip100	33526937	33527237	1706	+	.	ID="RND-6_FAMILY-12567";Tend="1253";Tstart="951";shortTE="F";uid="3897ede7-ae29-44af-960a-9da45de1d246"
NC_040877.1	RepeatMasker	DNA/Sola-1	46212030	46212440	2251	+	.	ID="RND-5_FAMILY-1906";Tend="1353";Tstart="966";shortTE="F";uid="88baaa62-e11d-4506-b191-a48f82272be6"
NC_040877.1	RepeatMasker	DNA	18961006	18961244	853	+	.	ID="DNA-TTAA-1_AP";Tend="245";Tstart="1";shortTE="F";uid="72fa6f21-a681-4b7b-9ddc-fdd0846da791"
NC_040877.1	RepeatMasker	Unknown	240405	240603	1253	+	.	ID="RND-1_FAMILY-29";Tend="4488";Tstart="4290";shortTE="F";uid="f52bdced-94be-45db-a0b9-3380445adff8"
NC_040877.1	RepeatMasker	DNA	88042972	88043113	1033	+	.	ID="TTAA3_AP";Tend="429";Tstart="285";shortTE="F";uid="23f91b29-3fad-4fba-bf9e-b91d0b196cf4"
NC_040877.1	RepeatMasker	DNA	71119226	71119454	455	+	.	ID="DNA-TTAA-1_AP";TEgroup="ctg_1%7CDNA-TTAA-1_AP%7C6";Tend="423";Tstart="2";shortTE="F";uid="a35120b5-65ba-4430-b97c-44288fb84ee5"
NC_040877.1	RepeatMasker	Unknown	71160769	71161314	4298	+	.	ID="RND-6_FAMILY-11517";Tend="1284";Tstart="731";shortTE="F";uid="bb73af54-d3b6-429a-8b26-f2d5081e2bc0"
NC_040877.1	RepeatMasker	Unknown	48957585	48958222	4979	+	.	ID="RND-1_FAMILY-47";Tend="1524";Tstart="884";shortTE="F";uid="efc4887f-b92b-4118-aaf9-af21d1d613fe"
NC_040877.1	RepeatMasker	DNA/Kolobok-E	48271476	48271743	648	+	.	ID="KOLOBOKE-2_AP";Tend="2116";Tstart="1851";shortTE="F";uid="040db2e4-015d-411c-9a82-3c7a4de49a98"
NC_040877.1	RepeatMasker	DNA	30652299	30652634	407	+	.	ID="TTAA2D_AP";Tend="386";Tstart="47";shortTE="F";uid="cffc5eae-5cf1-4b8c-a037-626fcb3bfae0"
NC_040877.1	RepeatMasker	Retroposon?	52699881	52700353	414	+	.	ID="SINE2-1_AP";Tend="1447";Tstart="949";shortTE="F";uid="8d1a28d9-1867-470f-981d-ec419a59c5d9"
NC_040877.1	RepeatMasker	LINE/I-Jockey	27723722	27723950	453	+	.	ID="RND-6_FAMILY-6592";Tend="3027";Tstart="2806";shortTE="F";uid="ee094261-5adb-4c48-832c-febe5533641a"
NC_040877.1	RepeatMasker	DNA/MULE-MuDR	76779046	76779149	481	+	.	ID="RND-5_FAMILY-5008";Tend="984";Tstart="890";shortTE="F";uid="c7aa01a1-bee3-4883-828f-5db41d2be5a0"
NC_040877.1	RepeatMasker	Unknown	47730779	47730978	1457	+	.	ID="RND-1_FAMILY-7";Tend="1150";Tstart="957";shortTE="F";uid="d8f6879d-c489-4852-9a31-b315244c5879"
NC_040877.1	RepeatMasker	DNA/hAT-hAT19	89062338	89062678	1161	+	.	ID="DNA8-79_AP";Tend="285";Tstart="1";shortTE="F";uid="0e47d143-39f6-4a0d-8dc7-3b5e679fdff5"
NC_040877.1	RepeatMasker	DNA	81561153	81561386	1112	+	.	ID="DNA-TTAA-1_AP";Tend="412";Tstart="164";shortTE="F";uid="eec346cc-6a2e-4e43-8eec-3885d6b78208"
NC_040877.1	RepeatMasker	DNA/Kolobok-E	44668130	44668245	712	+	.	ID="RND-6_FAMILY-186";Tend="1001";Tstart="885";shortTE="F";uid="319b76c7-8838-4ea1-a29c-2c4d38747ea2"
NC_040877.1	RepeatMasker	DNA/Ginger-1	79482815	79483157	706	+	.	ID="RND-6_FAMILY-4326";Tend="1960";Tstart="1615";shortTE="F";uid="3f2bb0f7-5e8c-4479-801d-f9128230f7ee"
NC_040877.1	RepeatMasker	DNA/hAT-Charlie	54994036	54994350	1817	+	.	ID="RND-1_FAMILY-114";Tend="1229";Tstart="924";shortTE="F";uid="829e341a-4bf4-49a4-a37f-be7b303f8f76"
NC_040877.1	RepeatMasker	DNA/Ginger-1	85098776	85099070	546	+	.	ID="RND-6_FAMILY-4326";Tend="1957";Tstart="1656";shortTE="F";uid="9cf0e7d9-adc9-40c3-a76c-8f3b2ee3038d"
NC_040877.1	RepeatMasker	Unknown	51337686	51337954	490	+	.	ID="RND-6_FAMILY-17859";Tend="1789";Tstart="1505";shortTE="F";uid="852dbe4e-436d-4360-a381-94aafaf0cc41"
NC_040877.1	RepeatMasker	DNA	43726621	43726909	1525	+	.	ID="ttaac_ap";TEgroup="ctg_1%7Cttaac_ap%7C1";Tend="233";Tstart="1";shortTE="T";uid="014cb5f8-6abd-43ae-a05c-4e27390b3b65"
NC_040877.1	RepeatMasker	DNA/Ginger-1	87268233	87268502	729	+	.	ID="RND-6_FAMILY-4326";Tend="1958";Tstart="1676";shortTE="F";uid="b2ce26f8-5a0c-4988-a0ac-b8f1ac0cb06b"
NC_040877.1	RepeatMasker	Unknown	13819115	13819519	3093	+	.	ID="RND-6_FAMILY-14942";Tend="1325";Tstart="921";shortTE="F";uid="f48b1976-f70e-41f8-9ea5-b251481b53a6"
NC_040877.1	RepeatMasker	Unknown	53531005	53532245	7632	+	.	ID="RND-1_FAMILY-40";Tend="1628";Tstart="30";shortTE="F";uid="1914868a-eb10-4b7b-909f-572bb94512e4"
NC_040877.1	RepeatMasker	DNA/Kolobok-T2	83649086	83649548	658	+	.	ID="KOLOBOK-3_AP";Tend="4309";Tstart="3821";shortTE="F";uid="3f1b95cd-928c-485b-a252-7a4f761df227"
NC_040877.1	RepeatMasker	Unknown	64016024	64016343	1168	+	.	ID="RND-6_FAMILY-1261";Tend="315";Tstart="19";shortTE="F";uid="d3752485-32ab-42fa-bed7-3d244225d43a"
NC_040877.1	RepeatMasker	Unknown	43476724	43476921	1003	+	.	ID="RND-6_FAMILY-11678";Tend="1356";Tstart="1152";shortTE="F";uid="b73a5f5a-4095-4775-9664-879fc90a98cd"
NC_040877.1	RepeatMasker	DNA/Ginger-1	45266346	45266497	560	+	.	ID="GINGER1-1_AP";Tend="3730";Tstart="3577";shortTE="F";uid="09ca0f07-a688-48f3-bd76-3dfc1f217826"
NC_040877.1	RepeatMasker	Unknown	55614777	55614886	544	+	.	ID="RND-6_FAMILY-3686";Tend="1142";Tstart="1032";shortTE="F";uid="12713563-4614-4cc3-aac7-d8928ce31302"
NC_040877.1	RepeatMasker	Unknown	22477038	22477835	6133	+	.	ID="RND-1_FAMILY-2";Tend="1684";Tstart="895";shortTE="F";uid="51de43fa-cccd-41cb-98a2-7d31e864f703"
NC_040877.1	RepeatMasker	DNA	12459470	12459630	923	+	.	ID="RND-6_FAMILY-1458";Tend="1887";Tstart="1296";shortTE="F";uid="45c50a83-d40b-43b5-8914-1298d0d77af4"
NC_040877.1	RepeatMasker	Unknown	1457402	1457685	719	+	.	ID="RND-1_FAMILY-88";Tend="3660";Tstart="3340";shortTE="F";uid="3a2139b3-1391-4d3f-b309-fdf513bb8011"
NC_040877.1	RepeatMasker	DNA	26973957	26974561	473	+	.	ID="DNA4-2_AP";Tend="570";Tstart="2";shortTE="F";uid="4510c1a0-5356-4c21-8536-f41fde9a8c0d"
NC_040877.1	RepeatMasker	Unknown	84572465	84572588	672	+	.	ID="RND-5_FAMILY-3670";Tend="921";Tstart="798";shortTE="F";uid="eb9e4c7d-d452-473d-9dab-c052322dd459"
NC_040877.1	RepeatMasker	LINE/I	86720301	86721350	6175	+	.	ID="RND-6_FAMILY-1955";Tend="1291";Tstart="268";shortTE="F";uid="27e3d85c-580a-4527-bd84-a6f01d859f43"
NC_040877.1	RepeatMasker	DNA/Kolobok-E	59702031	59702694	2569	+	.	ID="RND-5_FAMILY-3544";TEgroup="ctg_1%7CRND-5_FAMILY-3544%7C6";Tend="1665";Tstart="929";shortTE="F";uid="e0f62c65-1ce9-462b-99a8-8b780c22d1f6"
NC_040877.1	RepeatMasker	DNA/MULE-MuDR	78547694	78547827	734	+	.	ID="MUDR7X_AP";Tend="2284";Tstart="2137";shortTE="F";uid="ed99fc5d-c963-43ac-beaf-227d13e3023b"
NC_040877.1	RepeatMasker	DNA	52845689	52846209	1337	+	.	ID="DNA4-2_AP";Tend="532";Tstart="1";shortTE="F";uid="f95215dc-0457-4e15-881d-ce15db93cb68"
NC_040877.1	RepeatMasker	RC/Helitron	2120757	2120871	411	+	.	ID="HELITRON-N1_PBA";Tend="679";Tstart="570";shortTE="F";uid="8b9f0eed-731b-4d39-b375-2b8857d15dc0"
NC_040877.1	RepeatMasker	DNA/hAT	92545868	92546016	930	+	.	ID="RND-6_FAMILY-2891";Tend="1136";Tstart="978";shortTE="F";uid="4c271f28-6d16-4841-92f1-68179a9754ca"
NC_040877.1	RepeatMasker	DNA/hAT-hAT19	74041973	74042112	1032	+	.	ID="DNA8-73_AP";Tend="784";Tstart="644";shortTE="F";uid="a6196890-7f5b-4145-aa03-67e85f806e65"
NC_040877.1	RepeatMasker	DNA/hAT-Charlie	2446594	2446738	522	+	.	ID="RND-5_FAMILY-331";Tend="1379";Tstart="1241";shortTE="F";uid="f4e66c1e-0f9c-42f0-9569-5ff122091b43"
NC_040877.1	RepeatMasker	DNA	78789717	78790308	679	+	.	ID="DNA4-3_AP";Tend="572";Tstart="3";shortTE="F";uid="c19f1865-827e-4139-9ff9-9339436a27ec"
NC_040877.1	RepeatMasker	DNA/Ginger-1	4070570	4070726	449	+	.	ID="RND-6_FAMILY-4326";Tend="1101";Tstart="939";shortTE="F";uid="532ffeb5-a20d-4941-8001-cc120ec33c53"
NC_040877.1	RepeatMasker	DNA/Kolobok-T2	41443882	41444050	838	+	.	ID="RND-6_FAMILY-1323";Tend="1302";Tstart="1134";shortTE="F";uid="dad07482-cf44-49f4-bc9a-4cb4256c6802"
NC_040877.1	RepeatMasker	Unknown	22037018	22037360	2076	+	.	ID="RND-5_FAMILY-2904";Tend="1285";Tstart="947";shortTE="F";uid="3dcc1291-735a-43ec-989d-52ea77f2a595"
NC_040877.1	RepeatMasker	DNA	47094299	47094548	882	+	.	ID="DNA-TTAA-1_AP";Tend="256";Tstart="1";shortTE="F";uid="49fc0eab-6710-462d-8060-d556ca5c6cd8"
NC_040877.1	RepeatMasker	DNA	68529382	68529978	1551	+	.	ID="RND-6_FAMILY-1458";Tend="1888";Tstart="1265";shortTE="F";uid="07cee520-c29f-44a4-90f1-ffd9047d58cc"
NC_040877.1	RepeatMasker	DNA/hAT-Tip100	27985620	27985764	775	+	.	ID="DNA8-100_AP";Tend="620";Tstart="464";shortTE="F";uid="90827ab4-2dac-4979-9d02-fc379fe094e3"
NC_040877.1	RepeatMasker	DNA	51860273	51860675	773	+	.	ID="DNA4-3_AP";Tend="585";Tstart="192";shortTE="F";uid="8c924f00-b8f2-4eb1-88c0-5947de32b3ee"
NC_040877.1	RepeatMasker	DNA	74611012	74611170	403	+	.	ID="dna4-2_ap";Tend="765";Tstart="621";shortTE="F";uid="e3d411d7-68e2-4217-bc63-b60120f30a85"
NC_040877.1	RepeatMasker	RC/Helitron	14248119	14248566	2565	+	.	ID="RND-5_FAMILY-67";Tend="1465";Tstart="1012";shortTE="F";uid="e8f44031-68be-4ad6-bf5d-323ce3a1fa96"
NC_040877.1	RepeatMasker	Unknown	80150328	80150514	1211	+	.	ID="RND-5_FAMILY-9955";Tend="1141";Tstart="965";shortTE="F";uid="00c94cf1-4aab-47de-9314-734cbb25ab0c"
NC_040877.1	RepeatMasker	DNA	44064725	44065071	512	+	.	ID="DNA-TTAA-1_AP";Tend="422";Tstart="50";shortTE="F";uid="94d4c00e-d7b8-4f7c-a12e-601292c4a42a"
NC_040877.1	RepeatMasker	DNA	90170058	90170268	478	+	.	ID="RND-6_FAMILY-3626";Tend="2756";Tstart="2536";shortTE="F";uid="2b871cf2-38a4-4165-aff6-774275f01bc7"
NC_040877.1	RepeatMasker	DNA/TcMar-Tc1	28349697	28350884	2118	+	.	ID="MARINER-5_BM";Tend="1316";Tstart="134";shortTE="F";uid="30190658-f230-4c83-b1e1-468cddcc8a1f"
NC_040877.1	RepeatMasker	DNA	4881840	4882262	837	+	.	ID="DNA4-3_AP";Tend="415";Tstart="19";shortTE="F";uid="89effcc7-12fa-4845-ba69-0cfb65b14b85"
NC_040877.1	RepeatMasker	Unknown	18305828	18306124	623	+	.	ID="RND-6_FAMILY-14184";Tend="1318";Tstart="998";shortTE="F";uid="cfa730bc-ba5e-4e83-acae-e402261da72c"
NC_040877.1	RepeatMasker	DNA/Ginger-1	58176353	58176558	1289	+	.	ID="RND-6_FAMILY-4326";Tend="1161";Tstart="951";shortTE="F";uid="904910ef-38ab-40f4-b80a-9393a55ba3de"
NC_040877.1	RepeatMasker	Unknown	85990284	85990434	743	+	.	ID="RND-1_FAMILY-123";Tend="1109";Tstart="945";shortTE="F";uid="77217131-a1e2-411b-a6d5-ac4b20235a31"
NC_040877.1	RepeatMasker	DNA/Kolobok-E	78160932	78161166	422	+	.	ID="RND-6_FAMILY-13774";Tend="2392";Tstart="2141";shortTE="F";uid="8380ed89-cd63-4ca0-a578-758e082851d8"
NC_040877.1	RepeatMasker	DNA/hAT	88588655	88588793	720	+	.	ID="DNA8-105_AP";Tend="136";Tstart="1";shortTE="F";uid="4ecf9c77-de3a-4f70-8ddc-7271e33ecc6f"
NC_040877.1	RepeatMasker	DNA/hAT-Tip100	54406291	54406414	471	+	.	ID="HAT-3_AP";Tend="2450";Tstart="2324";shortTE="F";uid="31d095b4-d299-4a0f-a340-e3e0fbc3ba66"
NC_040877.1	RepeatMasker	DNA/hAT-Tip100	24765481	24766547	6284	+	.	ID="RND-1_FAMILY-144";Tend="1867";Tstart="793";shortTE="F";uid="12f61568-db03-4592-affe-3b50c23d4754"
NC_040877.1	RepeatMasker	Retroposon?	60854003	60854425	881	+	.	ID="SINE2-1_AP";Tend="1463";Tstart="1040";shortTE="F";uid="3728fb4e-edec-4538-bb5e-d315fda7156b"
NC_040877.1	RepeatMasker	Unknown	48661428	48661893	1739	+	.	ID="RND-6_FAMILY-2139";TEgroup="ctg_1%7CRND-6_FAMILY-2139%7C2";Tend="4309";Tstart="3677";shortTE="F";uid="2eb0b637-b068-4a78-ad0a-bb3d20230717"
NC_040877.1	RepeatMasker	DNA/TcMar-Tc1	21492851	21492959	479	+	.	ID="MARINER-N22_AG";Tend="188";Tstart="78";shortTE="F";uid="35ac6cfa-4f86-471f-a49b-e935e0d5fc4b"
NC_040877.1	RepeatMasker	DNA/MULE-MuDR	45153862	45154464	3355	+	.	ID="RND-5_FAMILY-3";Tend="1346";Tstart="782";shortTE="F";uid="2c5ea115-0427-4cbd-a0eb-93d5c5beb4df"
NC_040877.1	RepeatMasker	Retroposon?	37435098	37435513	2869	+	.	ID="RND-5_FAMILY-418";Tend="2536";Tstart="2132";shortTE="F";uid="470488cb-04fb-4120-9762-6588ba9e4d2e"
NC_040877.1	RepeatMasker	DNA/hAT-Tip100	64708620	64709051	596	+	.	ID="RND-6_FAMILY-7314";TEgroup="ctg_1%7CRND-6_FAMILY-7314%7C6";Tend="2171";Tstart="748";shortTE="T";uid="0de5ad25-69cf-4cf3-82cb-6d9c444944c8"
NC_040877.1	RepeatMasker	Unknown	53411791	53411928	673	+	.	ID="RND-1_FAMILY-143";Tend="2618";Tstart="2456";shortTE="F";uid="8a8aecae-6715-4d52-a3bc-de4ac045ed06"
NC_040877.1	RepeatMasker	DNA/Kolobok-E	42337839	42337955	434	+	.	ID="RND-6_FAMILY-13774";Tend="2361";Tstart="2237";shortTE="F";uid="22129b22-9d07-474d-aa2b-ee0a58e5230e"
NC_040877.1	RepeatMasker	DNA	24442934	24443526	1119	+	.	ID="dna4-3_ap";Tend="637";Tstart="226";shortTE="F";uid="8a52fe50-e36a-4208-8881-ea24977682c9"
NC_040877.1	RepeatMasker	DNA/hAT-Charlie	53677098	53677418	1777	+	.	ID="RND-6_FAMILY-1258";TEgroup="ctg_1%7CRND-6_FAMILY-1258%7C15";Tend="2674";Tstart="1006";shortTE="F";uid="67f0332e-f7d0-407b-899d-43edc6b5de31"
NC_040877.1	RepeatMasker	DNA/hAT-Tip100	46152655	46152857	1039	+	.	ID="RND-6_FAMILY-3876";Tend="1331";Tstart="1107";shortTE="F";uid="cee3ae2d-64ec-473e-b448-7ade240d2ee3"
NC_040877.1	RepeatMasker	DNA/Ginger-1	61796352	61796493	430	+	.	ID="RND-6_FAMILY-4326";Tend="1086";Tstart="951";shortTE="F";uid="6660213c-f6f5-43fd-bed7-96cbf4650c01"
NC_040877.1	RepeatMasker	DNA/Ginger-1	45266838	45267187	1670	+	.	ID="RND-6_FAMILY-4326";Tend="1359";Tstart="1004";shortTE="F";uid="9abb656f-0eec-499d-9886-92560097dad0"
NC_040877.1	RepeatMasker	DNA	82680160	82680546	775	+	.	ID="ttaa3b_ap";Tend="413";Tstart="3";shortTE="F";uid="627986ea-548e-4faf-a7d9-f4e3d132419c"
NC_040877.1	RepeatMasker	DNA	7756000	7756427	2783	+	.	ID="TTAA3_AP";Tend="429";Tstart="1";shortTE="F";uid="58174432-eab5-4f7c-b8fd-ae176321e185"
NC_040877.1	RepeatMasker	Unknown	41539955	41540354	2851	+	.	ID="RND-6_FAMILY-62";Tend="1350";Tstart="958";shortTE="F";uid="27c90adf-e6fe-4bc4-b142-98f5a65647b1"
NC_040877.1	RepeatMasker	Unknown	55179434	55179669	891	+	.	ID="RND-1_FAMILY-23";Tend="779";Tstart="530";shortTE="F";uid="426bbf3c-23b4-412b-a21b-942b6c2b1c7a"
NC_040877.1	RepeatMasker	Unknown	655787	656587	3531	+	.	ID="RND-1_FAMILY-79";Tend="2569";Tstart="1736";shortTE="F";uid="d94f14cc-e00c-4357-95a8-bceca5b3172e"
NC_040877.1	RepeatMasker	DNA/hAT-Blackjack	78029896	78030024	455	+	.	ID="RND-6_FAMILY-798";Tend="3352";Tstart="3217";shortTE="F";uid="ffbdb122-86f2-4c0b-a376-932e9a49fba7"
NC_040877.1	RepeatMasker	DNA/Ginger-1	77067307	77067479	842	+	.	ID="RND-6_FAMILY-4326";Tend="1958";Tstart="1791";shortTE="F";uid="530430a0-c925-4e2a-b0c7-6d840ac85328"
NC_040877.1	RepeatMasker	DNA/hAT?	53749714	53750433	4830	+	.	ID="RND-5_FAMILY-2744";Tend="1635";Tstart="941";shortTE="F";uid="7ca31cbf-f32f-4d48-800e-c090e4f57567"
NC_040877.1	RepeatMasker	DNA/Ginger-1	69075271	69075621	649	+	.	ID="RND-6_FAMILY-4326";Tend="1958";Tstart="1534";shortTE="F";uid="a0e31d6e-9907-41c0-8d65-d0fb542b9f0a"
NC_040877.1	RepeatMasker	DNA/hAT-Tip100	35533893	35534451	3666	+	.	ID="RND-5_FAMILY-3172";Tend="1136";Tstart="617";shortTE="F";uid="74037f6d-8bcc-4581-b9c0-7b021042a39f"
NC_040877.1	RepeatMasker	Unknown	56689041	56689460	1540	+	.	ID="RND-6_FAMILY-11678";Tend="1312";Tstart="856";shortTE="F";uid="5b4db6fa-9816-47a0-bda4-d9175311860c"
NC_040877.1	RepeatMasker	DNA/hAT-hATm	77915441	77915809	2501	+	.	ID="RND-6_FAMILY-3788";Tend="1373";Tstart="988";shortTE="F";uid="916b2fcf-6507-4811-97c0-49b575010586"
NC_040877.1	RepeatMasker	DNA/PIF-Harbinger	91471674	91471885	510	+	.	ID="RND-6_FAMILY-14732";Tend="1615";Tstart="1386";shortTE="F";uid="124bcf6c-db7e-4ad1-b424-d310c7ee7504"
NC_040877.1	RepeatMasker	DNA	28783129	28783450	444	+	.	ID="TTAA2D_AP";Tend="412";Tstart="25";shortTE="F";uid="6fae5e8e-d020-4f34-9053-e39739540049"
NC_040877.1	RepeatMasker	DNA/Ginger-1	47144284	47144502	449	+	.	ID="GINGER1-1_AP";Tend="4373";Tstart="4150";shortTE="F";uid="2e771bb3-2001-4f96-b785-b12fd3a349f0"
NC_040877.1	RepeatMasker	DNA/TcMar-m44	75196108	75197993	3906	+	.	ID="RND-6_FAMILY-40241";Tend="2176";Tstart="271";shortTE="F";uid="ea70f4ec-3ec8-4000-baa3-5322bdcc5ce5"
NC_040877.1	RepeatMasker	DNA/Ginger-1	2464584	2464733	427	+	.	ID="RND-6_FAMILY-4326";Tend="1094";Tstart="953";shortTE="F";uid="83f2c758-ef6a-4010-8043-84b7df896ac6"
NC_040877.1	RepeatMasker	DNA/Kolobok-E	4995883	4996062	980	+	.	ID="RND-1_FAMILY-10";Tend="1328";Tstart="1156";shortTE="F";uid="6c699e45-b194-4ea1-968d-c78305f5b8b5"
NC_040877.1	RepeatMasker	DNA	25470725	25471023	1439	+	.	ID="RND-6_FAMILY-4578";Tend="1176";Tstart="871";shortTE="F";uid="fac8e44c-4b37-4a01-8164-40da5849126f"
NC_040877.1	RepeatMasker	DNA/MULE-MuDR	17351596	17351833	755	+	.	ID="RND-6_FAMILY-16593";Tend="2086";Tstart="1868";shortTE="F";uid="47af0e01-8fdc-4432-8b10-3b96e55c8601"
NC_040877.1	RepeatMasker	DNA/MULE-MuDR	28022078	28022690	3987	+	.	ID="RND-5_FAMILY-2951";Tend="1530";Tstart="896";shortTE="F";uid="4a5d3090-7a21-4c3b-96d8-fbcdad822eab"
NC_040877.1	RepeatMasker	DNA	66748863	66749251	2077	+	.	ID="DNA4-3_AP";Tend="635";Tstart="253";shortTE="F";uid="1271ed32-9793-4436-865a-245a5496c1ec"
NC_040877.1	RepeatMasker	DNA/hAT-hAT19	93623276	93623674	548	+	.	ID="DNA8-80_AP";TEgroup="ctg_1%7CDNA8-80_AP%7C10";Tend="849";Tstart="550";shortTE="F";uid="a1a02018-bba1-41ae-b679-4f4233b4339e"
NC_040877.1	RepeatMasker	LTR/Gypsy	36108190	36108506	2172	+	.	ID="RND-6_FAMILY-32884";Tend="769";Tstart="445";shortTE="F";uid="3a063bcc-e398-4eaf-918c-1658049bdd4f"
NC_040877.1	RepeatMasker	Unknown	59704991	59705255	519	+	.	ID="RND-1_FAMILY-82";TEgroup="ctg_1%7CRND-1_FAMILY-82%7C1";Tend="1058";Tstart="889";shortTE="F";uid="8fb237ff-a233-425d-8710-725b2b088609"
NC_040877.1	RepeatMasker	Unknown	1435827	1437427	9935	+	.	ID="RND-6_FAMILY-2139";Tend="1845";Tstart="110";shortTE="F";uid="cafaee94-19dc-40fa-b627-7a42f2c25710"
NC_040877.1	RepeatMasker	DNA/hAT-Tip100	61224040	61224191	414	+	.	ID="DNA8-83_AP";Tend="781";Tstart="628";shortTE="F";uid="c18a94f7-bf1e-4ac3-9b36-6e33bd5c3808"
NC_040877.1	RepeatMasker	DNA/Ginger-1	81747326	81747436	2139	+	.	ID="rnd-6_family-4326";Tend="1958";Tstart="1221";shortTE="F";uid="af4344e0-15cf-49af-a7c7-b6ca142e6f0b"
NC_040877.1	RepeatMasker	DNA/hAT	26924401	26924560	746	+	.	ID="DNA8-105_AP";Tend="650";Tstart="492";shortTE="F";uid="832ed474-43a6-4d1f-b98a-4d20212729a8"
NC_040877.1	RepeatMasker	LINE/I-Jockey	62025150	62025810	635	+	.	ID="RND-5_FAMILY-1919";Tend="1137";Tstart="464";shortTE="F";uid="64ee7ff8-70e4-4ecf-97b9-21d661017400"
NC_040877.1	RepeatMasker	LINE/I-Jockey	42635759	42636696	895	+	.	ID="RND-5_FAMILY-1919";Tend="1217";Tstart="288";shortTE="F";uid="1ce56468-0575-49d2-9616-a0aec54d37db"
NC_040877.1	RepeatMasker	DNA	7311790	7312206	437	+	.	ID="DNA4-3_AP";Tend="635";Tstart="131";shortTE="F";uid="fd839215-6804-4bce-be7d-e1fc4899098a"
NC_040877.1	RepeatMasker	DNA/hAT-Ac	61541755	61541936	1083	+	.	ID="RND-5_FAMILY-1931";Tend="1397";Tstart="1212";shortTE="F";uid="d9addde6-e490-4e2d-b3be-18beafb5d2f5"
NC_040877.1	RepeatMasker	DNA	22370151	22370313	925	+	.	ID="RND-6_FAMILY-1458";Tend="1497";Tstart="1332";shortTE="F";uid="49a15f60-f3ca-4236-bf61-a90c788fde6d"
NC_040877.1	RepeatMasker	DNA/hAT-Tip100	26174396	26174537	621	+	.	ID="DNA8-113_AP";Tend="147";Tstart="1";shortTE="F";uid="dba46651-0d1f-4eef-bd90-270f89d1c53c"
NC_040877.1	RepeatMasker	Retroposon?	57664401	57664918	449	+	.	ID="SINE2-1_AP";Tend="1463";Tstart="984";shortTE="F";uid="d09973bc-2945-477c-89f3-80a2af73f05b"
NC_040877.1	RepeatMasker	DNA/Kolobok-E	26772812	26772960	500	+	.	ID="RND-6_FAMILY-13774";Tend="2392";Tstart="2234";shortTE="F";uid="8edcc48d-ac31-4b29-a7d4-f99015756f65"
NC_040877.1	RepeatMasker	DNA	79717344	79717496	509	+	.	ID="dna4-2b_ap";Tend="166";Tstart="15";shortTE="F";uid="638be66c-174c-433b-ab91-3a7c87883038"
NC_040877.1	RepeatMasker	DNA/Ginger-1	32335912	32336902	5654	+	.	ID="RND-6_FAMILY-4326";Tend="1965";Tstart="965";shortTE="F";uid="6b00398e-5ddb-44b1-89f9-d3822d69bb5a"
NC_040877.1	RepeatMasker	Unknown	22570238	22570810	3687	+	.	ID="RND-6_FAMILY-11517";Tend="1847";Tstart="1277";shortTE="F";uid="77928d92-1820-42d5-9aea-adaddfeaef08"
NC_040877.1	RepeatMasker	DNA/hAT-Ac	52917861	52918173	500	+	.	ID="DNA8-39_AP";Tend="837";Tstart="528";shortTE="F";uid="70173495-2940-4955-bade-b944d6c86a88"
NC_040877.1	RepeatMasker	DNA/Kolobok-E	39103355	39103459	416	+	.	ID="KOLOBOKE-3_AP";Tend="7473";Tstart="7371";shortTE="F";uid="168911ed-8076-4873-aee4-9aec0cade46d"
NC_040877.1	RepeatMasker	Unknown	48839835	48840032	2656	+	.	ID="RND-6_FAMILY-1260";Tend="678";Tstart="327";shortTE="F";uid="d792dbd6-385b-48b6-a5ac-7dbbaddc533d"
NC_040877.1	RepeatMasker	DNA	22624827	22625371	1804	+	.	ID="RND-6_FAMILY-1179";Tend="1507";Tstart="949";shortTE="F";uid="be5888ad-40d8-4db0-bafd-bbbd6bb15633"
NC_040877.1	RepeatMasker	DNA/TcMar-Tigger	71271177	71271302	551	+	.	ID="rnd-6_family-3492";Tend="1055";Tstart="891";shortTE="F";uid="81b9bdb8-5c90-40a8-b241-9844bbbbcb37"
NC_040877.1	RepeatMasker	Retroposon?	23493704	23494495	692	+	.	ID="SINE2-1_AP";Tend="1352";Tstart="1";shortTE="F";uid="1cbb7aef-1ba5-49ec-8562-ef0a1311223e"
NC_040877.1	RepeatMasker	DNA	91579302	91581276	11758	+	.	ID="RND-6_FAMILY-515";Tend="2231";Tstart="328";shortTE="F";uid="e5329547-0aa9-4c9a-9838-34731a2ed231"
NC_040877.1	RepeatMasker	DNA/MULE-MuDR	65504565	65504811	472	+	.	ID="MUDR2X_AP";Tend="1083";Tstart="837";shortTE="F";uid="68be329c-c230-4a7b-b6aa-541068294129"
NC_040877.1	RepeatMasker	DNA	21204741	21205280	1080	+	.	ID="DNA4-2_AP";Tend="560";Tstart="1";shortTE="F";uid="96c00d79-76bb-4c4b-87c7-a32001e6c52e"
NC_040877.1	RepeatMasker	DNA	86413649	86414092	2667	+	.	ID="DNA4-3_AP";Tend="635";Tstart="176";shortTE="F";uid="3e59252a-de53-4cba-a923-d5a3415707fb"
NC_040877.1	RepeatMasker	DNA	31690779	31691263	638	+	.	ID="DNA4-3_AP";Tend="453";Tstart="1";shortTE="F";uid="fd85009b-4129-4d90-9983-a3e09807b32f"
NC_040877.1	RepeatMasker	Unknown	48648743	48649148	1132	+	.	ID="RND-1_FAMILY-88";Tend="2259";Tstart="1827";shortTE="F";uid="6f7222fe-74b2-49b0-ac67-48dcbf5265b2"
NC_040877.1	RepeatMasker	DNA/Ginger-1	58493556	58494267	943	+	.	ID="rnd-6_family-4326";Tend="1816";Tstart="1161";shortTE="F";uid="f5e0ef66-ea25-497e-8e53-d8624848a525"
NC_040877.1	RepeatMasker	DNA/hAT-Tip100	44971624	44971786	742	+	.	ID="DNA8-100_AP";Tend="203";Tstart="1";shortTE="F";uid="10584ed3-f45f-4f92-846e-4e93ed09ca05"
NC_040877.1	RepeatMasker	DNA	28946894	28947275	615	+	.	ID="DNA4-3_AP";Tend="454";Tstart="52";shortTE="F";uid="e8c569dd-932a-4de8-8db7-518783b824f6"
NC_040877.1	RepeatMasker	DNA/hAT-Tip100	17366025	17366738	4921	+	.	ID="RND-5_FAMILY-880";Tend="1690";Tstart="920";shortTE="F";uid="0a5d6895-3037-4179-a05a-1a03b73ffa8a"
NC_040877.1	RepeatMasker	Retroposon?	35422676	35422812	481	+	.	ID="SINE2-1_AP";Tend="1769";Tstart="1627";shortTE="F";uid="1253f1e6-d1a8-452f-82db-6bc3b30f45f3"
NC_040877.1	RepeatMasker	DNA/hAT-Charlie	18832183	18832339	595	+	.	ID="DNA8-55B_AP";Tend="181";Tstart="14";shortTE="F";uid="bf8143a6-44d1-411e-8406-dbd89959b28a"
NC_040877.1	RepeatMasker	DNA	27720546	27721084	926	+	.	ID="RND-6_FAMILY-1179";TEgroup="ctg_1%7CRND-6_FAMILY-1179%7C2";Tend="1561";Tstart="954";shortTE="F";uid="2686a5bd-fd0d-48fd-bc02-15546ca281c0"
NC_040877.1	RepeatMasker	DNA/Ginger-1	83023408	83023795	589	+	.	ID="RND-6_FAMILY-4326";Tend="1960";Tstart="1558";shortTE="F";uid="9f6ef23a-2934-4875-b309-d8dfc733f154"
NC_040877.1	RepeatMasker	DNA	11806437	11806692	790	+	.	ID="TTAA2C_AP";Tend="423";Tstart="181";shortTE="F";uid="1cf6abb9-2142-49b8-8caa-adbecbf7919f"
NC_040877.1	RepeatMasker	Unknown	60607652	60607776	795	+	.	ID="RND-1_FAMILY-55";Tend="1184";Tstart="1060";shortTE="F";uid="bb783489-f352-4c88-bca2-23682aa99df3"
NC_040877.1	RepeatMasker	DNA	2951770	2952378	968	+	.	ID="DNA4-3_AP";Tend="634";Tstart="2";shortTE="F";uid="b5c4e4c1-e0b9-4757-ad2d-1414273830d9"
NC_040877.1	RepeatMasker	DNA	42907021	42907186	655	+	.	ID="RND-5_FAMILY-522";Tend="1679";Tstart="1492";shortTE="F";uid="f787988d-0ac9-4561-a17c-2e3457d55127"
NC_040877.1	RepeatMasker	DNA/hAT-Charlie	77227328	77227612	1413	+	.	ID="RND-5_FAMILY-544";Tend="1221";Tstart="868";shortTE="F";uid="6b869ea3-8df3-4bf6-a11d-20b7e6ce6853"
NC_040877.1	RepeatMasker	DNA	2272151	2272589	1826	+	.	ID="DNA-TTAA-1_AP";Tend="423";Tstart="1";shortTE="F";uid="0606e3dd-5972-47c6-9ef7-2aed6c9a6514"
NC_040877.1	RepeatMasker	DNA	68285463	68285857	778	+	.	ID="DNAX-2_AP";Tend="462";Tstart="2";shortTE="F";uid="4344fdf3-8fbe-4d11-8d42-56e681b49148"
NC_040877.1	RepeatMasker	DNA/Ginger-1	7570355	7570751	1101	+	.	ID="RND-6_FAMILY-4326";Tend="1953";Tstart="1541";shortTE="F";uid="bfcd496d-a4eb-4fa6-bf4a-3a4f258bfe79"
NC_040877.1	RepeatMasker	DNA/Ginger-1	19193569	19194133	2950	+	.	ID="RND-6_FAMILY-4326";Tend="1718";Tstart="1140";shortTE="F";uid="0b8f4e66-ac11-4826-9675-344e54438244"
NC_040877.1	RepeatMasker	DNA	53117938	53118304	1113	+	.	ID="DNA4-2_AP";Tend="769";Tstart="411";shortTE="F";uid="7ce4a7c8-6c27-40d7-b059-0450aaac38d3"
NC_040877.1	RepeatMasker	DNA	31167933	31168253	456	+	.	ID="ttaa3b_ap";Tend="350";Tstart="1";shortTE="F";uid="5cb56252-e1fb-4eff-b7d9-e8ca940cb942"
NC_040877.1	RepeatMasker	Unknown	28459678	28460160	1938	+	.	ID="RND-1_FAMILY-168";Tend="1485";Tstart="998";shortTE="F";uid="fcafb1f4-b2d9-4062-9a85-1e750845199a"
NC_040877.1	RepeatMasker	DNA/hAT-Tip100	62613558	62613814	1429	+	.	ID="RND-1_FAMILY-98";Tend="1172";Tstart="896";shortTE="F";uid="be909035-bd58-41a4-a966-df12ed8240ec"
NC_040877.1	RepeatMasker	DNA	43440174	43440414	733	+	.	ID="DNA8-30_AP";Tend="617";Tstart="346";shortTE="F";uid="b5f9ca02-e28a-4946-9cf4-42cd6631527d"
NC_040877.1	RepeatMasker	DNA/TcMar-Mariner	80249157	80249275	468	+	.	ID="MARINER-N13_HSAL";Tend="497";Tstart="378";shortTE="F";uid="1aad4f9e-29f7-4fef-ac0b-3d4be6211192"
NC_040877.1	RepeatMasker	DNA	68323802	68323990	787	+	.	ID="DNA-TTAA-1_AP";Tend="423";Tstart="233";shortTE="F";uid="c32d5a0d-e0c3-4864-943b-9dd1d8dae3bb"
NC_040877.1	RepeatMasker	DNA	2036404	2036553	770	+	.	ID="DNA8-25_AP";Tend="674";Tstart="508";shortTE="F";uid="88bd54df-55e4-4d12-af9d-091e545362b0"
NC_040877.1	RepeatMasker	LTR/Gypsy	94192801	94193975	7758	+	.	ID="RND-1_FAMILY-138";Tend="4212";Tstart="3054";shortTE="F";uid="f27fb25c-cf3d-4f92-accb-8f9fc66a8be3"
NC_040877.1	RepeatMasker	DNA/P	21947713	21948087	502	+	.	ID="P-2_AP";Tend="3174";Tstart="2801";shortTE="F";uid="e15f0440-ff29-46e3-8b6c-639dd16493f3"
NC_040877.1	RepeatMasker	DNA	58406699	58406921	895	+	.	ID="ttaa2c_ap";Tend="232";Tstart="19";shortTE="F";uid="ab8316b7-aa0b-4de8-8386-5ac0c2db090c"
NC_040877.1	RepeatMasker	DNA/Academ-1	25445665	25446312	2844	+	.	ID="RND-6_FAMILY-2134";Tend="2357";Tstart="1720";shortTE="F";uid="d8420168-8a05-4e65-a667-57900aedafbc"
NC_040877.1	RepeatMasker	DNA/hAT-Ac	43444947	43445121	922	+	.	ID="RND-5_FAMILY-1931";Tend="1396";Tstart="1213";shortTE="F";uid="26641d60-e223-4dc5-91ce-0e173ecb518c"
NC_040877.1	RepeatMasker	DNA/hAT-Charlie	73239083	73239284	1375	+	.	ID="RND-1_FAMILY-89";Tend="1314";Tstart="1084";shortTE="F";uid="8c8c3a7c-7408-48b0-a606-54ac0fd4e4e8"
NC_040877.1	RepeatMasker	DNA/Ginger-1	21988324	21988456	626	+	.	ID="RND-6_FAMILY-4326";Tend="1061";Tstart="930";shortTE="F";uid="131f71d4-64e8-4894-85aa-2f3720dd9fa4"
NC_040877.1	RepeatMasker	Retroposon?	58119871	58120051	740	+	.	ID="RND-6_FAMILY-9546";Tend="2040";Tstart="1871";shortTE="F";uid="af5b3a12-94c7-4a41-9b19-f5355cc062bc"
NC_040877.1	RepeatMasker	Unknown	10185548	10185844	977	+	.	ID="RND-1_FAMILY-1";Tend="4947";Tstart="4578";shortTE="F";uid="bfa757ed-c387-4e3b-9da6-5c40b57ba6ff"
NC_040877.1	RepeatMasker	Unknown	85310658	85311168	1008	+	.	ID="RND-5_FAMILY-179";Tend="873";Tstart="406";shortTE="F";uid="b19eb0a2-c84f-4c5c-90e0-7ab6ce0e6ac2"
NC_040877.1	RepeatMasker	Unknown	53602643	53603442	6441	+	.	ID="RND-6_FAMILY-1261";Tend="2742";Tstart="1946";shortTE="F";uid="697f444b-1899-4d1d-8b02-e83715f96892"
NC_040877.1	RepeatMasker	DNA/hAT-Charlie	12386610	12386913	1055	+	.	ID="HAT-N14_AP";Tend="302";Tstart="1";shortTE="F";uid="b8a15ace-b046-4725-ab35-88f25ffafd5d"
NC_040877.1	RepeatMasker	LINE/I-Jockey	8749966	8750076	478	+	.	ID="RND-6_FAMILY-6592";Tend="4392";Tstart="4294";shortTE="F";uid="12ffda77-75dd-4a3d-8bd6-e06584e69891"
NC_040877.1	RepeatMasker	DNA/Ginger-1	90391187	90391459	619	+	.	ID="RND-6_FAMILY-4326";Tend="1959";Tstart="1684";shortTE="F";uid="b08778ab-f6f8-4e30-a946-e598b7070e29"
NC_040877.1	RepeatMasker	DNA/Kolobok-E	3786469	3787153	837	+	.	ID="KOLOBOKE-4_AP";Tend="3206";Tstart="2524";shortTE="F";uid="2867fd50-d4cf-4c13-8927-bb0d408c7d85"
NC_040877.1	RepeatMasker	Unknown	87890223	87890462	522	+	.	ID="RND-1_FAMILY-33";Tend="7063";Tstart="6841";shortTE="F";uid="049776a3-f8c3-4a13-b344-4e214cab1f6e"
NC_040877.1	RepeatMasker	DNA/PIF-Harbinger	46864313	46864769	533	+	.	ID="HARBINGER-1_LMI";Tend="1649";Tstart="1197";shortTE="F";uid="5e572afb-7c33-47d9-af06-d85b43d77a42"
NC_040877.1	RepeatMasker	DNA	60405613	60406079	472	+	.	ID="DNA4-2_AP";TEgroup="ctg_1%7CDNA4-2_AP%7C20";Tend="767";Tstart="89";shortTE="F";uid="645a9b63-52c3-42f8-8572-1b037a6bd5e3"
NC_040877.1	RepeatMasker	Unknown	48856415	48857187	4983	+	.	ID="RND-1_FAMILY-85";Tend="1124";Tstart="356";shortTE="F";uid="94d1f84f-925c-4d2a-95e4-44b7ac5ff45c"
NC_040877.1	RepeatMasker	Retroposon?	68088868	68089130	506	+	.	ID="SINE2-2_AP";Tend="429";Tstart="141";shortTE="F";uid="6ed200ab-a4eb-4ebf-94ca-8ab6e5edf187"
NC_040877.1	RepeatMasker	Unknown	2141117	2141254	1102	+	.	ID="RND-1_FAMILY-154";Tend="723";Tstart="579";shortTE="F";uid="a9d2d575-a507-4800-8018-39a2649922ac"
NC_040877.1	RepeatMasker	DNA/TcMar-Mariner	41032552	41032961	1496	+	.	ID="RND-5_FAMILY-13321";Tend="1333";Tstart="965";shortTE="F";uid="ef559760-e6a8-4296-999a-a5f767a90ce5"
NC_040877.1	RepeatMasker	DNA/MULE-MuDR	91441356	91441543	1050	+	.	ID="RND-6_FAMILY-14941";Tend="1091";Tstart="868";shortTE="F";uid="c8b7db63-e609-4fa6-8527-2919895bd23b"
NC_040877.1	RepeatMasker	DNA	86326281	86326647	795	+	.	ID="DNA4-3_AP";Tend="362";Tstart="1";shortTE="F";uid="5e75807f-3b98-4a9c-8018-aef4fd09ab15"
NC_040877.1	RepeatMasker	DNA/MULE-MuDR	14775937	14776267	813	+	.	ID="MUDR10X_AP";Tend="1125";Tstart="761";shortTE="F";uid="02fff776-77dd-4a23-89a1-19c08f8beaff"
NC_040877.1	RepeatMasker	DNA/Ginger-1	41348563	41348838	1101	+	.	ID="RND-6_FAMILY-4326";Tend="1285";Tstart="961";shortTE="F";uid="c7e81d24-b6f0-4418-9a55-ec225f7dfd97"
NC_040877.1	RepeatMasker	DNA	66231044	66232596	9855	+	.	ID="rnd-6_family-2156";Tend="2255";Tstart="805";shortTE="F";uid="8a60d24e-0e9b-4518-aee3-c41f368842b3"
NC_040877.1	RepeatMasker	Retroposon?	68396701	68397434	537	+	.	ID="SINE2-1_AP";Tend="1458";Tstart="657";shortTE="F";uid="5e588c42-34e7-4da8-9197-25ac619741b8"
NC_040877.1	RepeatMasker	Unknown	3325461	3326057	3746	+	.	ID="RND-1_FAMILY-147";Tend="1721";Tstart="1064";shortTE="F";uid="50224d07-e6ec-47c6-8a77-65ca011922d9"
NC_040877.1	RepeatMasker	LTR/Gypsy	52201724	52201836	408	+	.	ID="GYPSY-43_DWIL-I";Tend="739";Tstart="622";shortTE="F";uid="4dbb03e3-2eed-4a10-a0f3-69b6be9fabb7"
NC_040877.1	RepeatMasker	Unknown	24291633	24291887	1198	+	.	ID="RND-6_FAMILY-9875";Tend="1718";Tstart="1454";shortTE="F";uid="e3c7ada9-0e0d-4d71-b602-6bbd165c7bc0"
NC_040877.1	RepeatMasker	Unknown	48831447	48832383	4293	+	.	ID="RND-6_FAMILY-10618";Tend="1644";Tstart="689";shortTE="F";uid="1206fb9f-5c4f-4da6-9af7-5dd9c8a5ce32"
NC_040877.1	RepeatMasker	Retroposon?	32447947	32448194	531	+	.	ID="SINE2-1_AP";Tend="1364";Tstart="1106";shortTE="F";uid="ff6e8660-e6fa-4bd2-bc4b-07d1491014d8"
NC_040877.1	RepeatMasker	Unknown	49852120	49852328	1165	+	.	ID="RND-1_FAMILY-2";Tend="1152";Tstart="894";shortTE="F";uid="15996eaf-4ef4-4b88-b0b2-5b231fcf034f"
NC_040877.1	RepeatMasker	Unknown	65516161	65517004	5320	+	.	ID="RND-6_FAMILY-4894";Tend="1764";Tstart="960";shortTE="F";uid="9e1c9311-56d8-4a73-b028-4a0c47efa984"
NC_040877.1	RepeatMasker	DNA/Ginger-1	83026999	83027695	862	+	.	ID="RND-6_FAMILY-4326";Tend="2056";Tstart="1365";shortTE="F";uid="11563915-0ed9-4baa-8354-3a213a776f27"
NC_040877.1	RepeatMasker	Unknown	80141155	80141673	2083	+	.	ID="RND-6_FAMILY-8563";Tend="1044";Tstart="585";shortTE="F";uid="a006da11-6f32-4d9c-923e-afffb51ef751"
NC_040877.1	RepeatMasker	DNA/hAT-hAT19	12225582	12225713	413	+	.	ID="HAT-N13_AP";Tend="134";Tstart="1";shortTE="F";uid="ac9c31ff-13b2-4041-b1b8-1d39cdf90bc0"
NC_040877.1	RepeatMasker	DNA/hAT-Ac	83332718	83333004	950	+	.	ID="dna8-11_ap";Tend="667";Tstart="269";shortTE="F";uid="1ba5dd36-85cd-4db8-aa19-0e56a5e4fb8b"
NC_040877.1	RepeatMasker	DNA	51506437	51507130	1000	+	.	ID="DNA4-2_AP";Tend="769";Tstart="111";shortTE="F";uid="821b806b-1953-47bc-92f5-5d3f3f469515"
NC_040877.1	RepeatMasker	Unknown	19200313	19200743	1795	+	.	ID="RND-6_FAMILY-2081";Tend="1404";Tstart="898";shortTE="F";uid="919c990f-47db-4877-8047-f225d324fb6f"
NC_040877.1	RepeatMasker	DNA/Ginger-1	7692203	7692349	471	+	.	ID="RND-6_FAMILY-4326";Tend="1099";Tstart="944";shortTE="F";uid="ed0a0583-1b81-40d2-bd08-8d2b42ce0913"
NC_040877.1	RepeatMasker	DNA/Academ-1	1802275	1804260	17662	+	.	ID="RND-1_FAMILY-180";Tend="2888";Tstart="903";shortTE="F";uid="eebafb56-b93b-4b46-b4bb-e948edd9d1dc"
NC_040877.1	RepeatMasker	DNA/Ginger-1	73125323	73125968	691	+	.	ID="RND-6_FAMILY-4326";Tend="1961";Tstart="1265";shortTE="F";uid="05a10cef-617c-416c-884f-9c37fd924cbf"
NC_040877.1	RepeatMasker	Unknown	93205011	93205314	1525	+	.	ID="RND-1_FAMILY-29";Tend="4272";Tstart="3960";shortTE="F";uid="b336d2d7-dad4-48e4-88f7-0cf961a8a0c5"
NC_040877.1	RepeatMasker	DNA/hAT-hAT19	56462848	56463008	848	+	.	ID="RND-6_FAMILY-6086";Tend="1105";Tstart="945";shortTE="F";uid="d586ba4d-449c-4463-8f29-ed887f53ab4e"
NC_040877.1	RepeatMasker	DNA	51760813	51761786	6902	+	.	ID="RND-6_FAMILY-11410";Tend="1841";Tstart="888";shortTE="F";uid="bfb537e1-24a4-474d-8101-cbc0cf5e2c09"
NC_040877.1	RepeatMasker	Unknown	83795457	83796105	1186	+	.	ID="RND-1_FAMILY-88";Tend="2383";Tstart="1827";shortTE="F";uid="16853444-7a84-4a83-88e2-74c9a647ea08"
NC_040877.1	RepeatMasker	DNA/Ginger-1	34388094	34389125	6000	+	.	ID="RND-6_FAMILY-4326";Tend="1959";Tstart="952";shortTE="F";uid="b9c215e5-794c-4bbb-8fc8-e5a62b695a71"
NC_040877.1	RepeatMasker	Unknown	38770126	38770423	654	+	.	ID="RND-5_FAMILY-1129";Tend="1413";Tstart="1087";shortTE="F";uid="40484b17-1413-49d8-9e11-886dc13681c6"
NC_040877.1	RepeatMasker	Retroposon?	40724509	40724768	504	+	.	ID="SINE2-1_AP";Tend="1428";Tstart="1157";shortTE="F";uid="a8713ae5-8df5-43dd-b968-72ece9f2b0e4"
NC_040877.1	RepeatMasker	Retroposon?	92908498	92909673	5351	+	.	ID="RND-5_FAMILY-418";Tend="1166";Tstart="37";shortTE="F";uid="0669ce2d-1aaf-49f0-8a30-546809562dc6"
NC_040877.1	RepeatMasker	DNA	25786315	25786737	782	+	.	ID="TTAA2C_AP";Tend="422";Tstart="11";shortTE="F";uid="69133843-7f28-4005-b22b-49d06d08ddd5"
NC_040877.1	RepeatMasker	DNA	21945024	21946919	8412	+	.	ID="RND-6_FAMILY-27";TEgroup="ctg_1%7CRND-6_FAMILY-27%7C1";Tend="3500";Tstart="1149";shortTE="F";uid="60b667b6-3b08-4307-9353-cb860af98aa5"
NC_040877.1	RepeatMasker	Unknown	91912903	91913670	4540	+	.	ID="RND-1_FAMILY-80";Tend="1921";Tstart="1105";shortTE="F";uid="39a216db-e71a-4ddb-9220-ab4ee5e3d51c"
NC_040877.1	RepeatMasker	DNA/hAT-Charlie	50569	51089	1880	+	.	ID="RND-6_FAMILY-1258";TEgroup="ctg_1%7CRND-6_FAMILY-1258%7C1";Tend="2508";Tstart="1269";shortTE="F";uid="e07ff151-bdf1-4ece-8165-3c2b127b1837"
NC_040877.1	RepeatMasker	DNA/Ginger-1	59693625	59695084	6491	+	.	ID="RND-1_FAMILY-53";Tend="7695";Tstart="6276";shortTE="F";uid="9431bc62-6063-457b-9e3c-85853b20c547"
NC_040877.1	RepeatMasker	DNA/Ginger-1	1508543	1508682	2197	+	.	ID="RND-5_FAMILY-586";Tend="1817";Tstart="1225";shortTE="F";uid="0a601aee-5da8-4e39-833c-d0ef1352c036"
NC_040877.1	RepeatMasker	DNA	77012026	77012718	2006	+	.	ID="DNA4-2_AP";Tend="769";Tstart="104";shortTE="F";uid="728a2d1c-7590-48c6-a85a-34096e54e4d2"
NC_040877.1	RepeatMasker	DNA	49219002	49219652	785	+	.	ID="DNA4-2_AP";TEgroup="ctg_1%7CDNA4-2_AP%7C13";Tend="769";Tstart="2";shortTE="F";uid="a1078f8b-58c6-4da8-bd53-f3f2a276dac9"
NC_040877.1	RepeatMasker	DNA/Ginger-1	1390583	1391030	1942	+	.	ID="RND-5_FAMILY-586";Tend="2149";Tstart="1713";shortTE="F";uid="c616f43b-56cb-4679-802c-ed6c5c8222a0"
NC_040877.1	RepeatMasker	DNA	72247565	72248735	5033	+	.	ID="RND-6_FAMILY-5456";Tend="1896";Tstart="728";shortTE="F";uid="9faac03a-127f-4afa-b919-f5d2c4cbbe42"
NC_040877.1	RepeatMasker	Retroposon?	40336817	40337730	1028	+	.	ID="SINE2-1_AP";Tend="1033";Tstart="155";shortTE="F";uid="34b67f8a-ef20-43cf-841c-80226694fb1b"
NC_040877.1	RepeatMasker	DNA/hAT	43304350	43304505	708	+	.	ID="DNA8-76_AP";Tend="166";Tstart="1";shortTE="F";uid="93fa6792-f543-4346-8041-d133f0255eca"
NC_040877.1	RepeatMasker	Unknown	37878626	37878836	867	+	.	ID="RND-6_FAMILY-2251";Tend="4405";Tstart="4205";shortTE="F";uid="128e76dc-c052-4ade-9ca1-d0cf8f74ac3d"
NC_040877.1	RepeatMasker	DNA/hAT-Charlie	92646618	92647773	9276	+	.	ID="RND-6_FAMILY-20944";Tend="4029";Tstart="2868";shortTE="F";uid="52af593d-d05d-4bac-ad9e-1333dc856fae"
NC_040877.1	RepeatMasker	DNA/hAT-Tip100	34427588	34427806	1133	+	.	ID="RND-6_FAMILY-2845";Tend="1149";Tstart="920";shortTE="F";uid="193e1697-356c-4d3e-8825-b2a6cb2908c0"
NC_040877.1	RepeatMasker	DNA	67227713	67227914	451	+	.	ID="TTAA2C_AP";Tend="419";Tstart="211";shortTE="F";uid="497f4f2e-adfa-4a7f-907e-33fab32cb56c"
NC_040877.1	RepeatMasker	DNA	41436637	41436778	416	+	.	ID="DNA-TTAA-1_AP";Tend="422";Tstart="286";shortTE="F";uid="f9aa467a-14dd-42ad-a8cd-26a40401e657"
NC_040877.1	RepeatMasker	DNA/hAT-Tip100	46105256	46105376	1078	+	.	ID="RND-5_FAMILY-880";Tend="1688";Tstart="1568";shortTE="F";uid="3dc68ff2-8f4b-47ea-862d-f5bd4f06c590"
NC_040877.1	RepeatMasker	DNA/Ginger-1	68479624	68479873	689	+	.	ID="RND-1_FAMILY-66";Tend="2569";Tstart="2307";shortTE="F";uid="fb509e3d-8cff-48c9-957c-5aeda654ff42"
NC_040877.1	RepeatMasker	DNA/Kolobok-E	80029746	80029863	430	+	.	ID="KOLOBOKE-2_AP";Tend="2077";Tstart="1962";shortTE="F";uid="66e23ff7-6b0e-42ed-9b8e-ffba85d04671"
NC_040877.1	RepeatMasker	DNA/hAT-Tip100	51760366	51760513	1143	+	.	ID="RND-6_FAMILY-7897";Tend="1155";Tstart="998";shortTE="F";uid="932d3996-072f-49d5-a478-f24b800f2469"
NC_040877.1	RepeatMasker	Unknown	77044444	77044894	2344	+	.	ID="RND-5_FAMILY-3700";Tend="1351";Tstart="883";shortTE="F";uid="f91a97a8-b8c8-431c-b864-d132df2c09a7"
NC_040877.1	RepeatMasker	DNA/TcMar-Tigger	88446104	88446270	573	+	.	ID="RND-6_FAMILY-3492";Tend="1076";Tstart="895";shortTE="F";uid="f1a56f26-f5d4-4428-94fa-01faea82063f"
NC_040877.1	RepeatMasker	Retroposon?	23501641	23501992	502	+	.	ID="SINE2-1_AP";Tend="423";Tstart="78";shortTE="F";uid="c68a5ff2-03b7-418e-96a6-f074f8e5d5cc"
NC_040877.1	RepeatMasker	DNA/Kolobok-E	51925471	51926225	4150	+	.	ID="RND-5_FAMILY-3544";Tend="1666";Tstart="932";shortTE="F";uid="41822f6e-ef38-493e-bd3c-755dc720bf91"
NC_040877.1	RepeatMasker	DNA/hAT-Ac	57410658	57410794	434	+	.	ID="RND-6_FAMILY-1933";Tend="1590";Tstart="1451";shortTE="F";uid="f03a9013-574a-4fda-b8e6-4879786bacee"
NC_040877.1	RepeatMasker	DNA/hAT-Tip100	3666864	3667018	505	+	.	ID="dna8-100_ap";Tend="660";Tstart="502";shortTE="F";uid="6abbdc92-624e-47df-a7a3-92c3a471580d"
NC_040877.1	RepeatMasker	DNA	69665448	69665999	1223	+	.	ID="RND-6_FAMILY-1179";Tend="1502";Tstart="916";shortTE="F";uid="d6adf375-ff93-42ef-8886-6119ac1266f2"
NC_040877.1	RepeatMasker	Unknown	1593221	1593672	1844	+	.	ID="RND-1_FAMILY-80";Tend="1921";Tstart="1395";shortTE="F";uid="37bfeb08-28b2-4bda-8c7d-f806beff24e0"
NC_040877.1	RepeatMasker	DNA/hAT-Tip100	87854374	87854620	577	+	.	ID="RND-6_FAMILY-7099";Tend="2741";Tstart="2505";shortTE="F";uid="fc70b9f9-2cc4-47d2-8153-996bfb97b67f"
NC_040877.1	RepeatMasker	DNA/hAT-hAT19	21309267	21309458	616	+	.	ID="HAT-N7_AP";Tend="204";Tstart="1";shortTE="F";uid="aef42774-e95f-4c0c-8c4d-56a27a7ea258"
NC_040877.1	RepeatMasker	Unknown	64755976	64756088	745	+	.	ID="RND-6_FAMILY-151";Tend="2629";Tstart="2517";shortTE="F";uid="c2869b11-4e78-4cdf-9fa7-da0a39064240"
NC_040877.1	RepeatMasker	DNA/Ginger-1	62095125	62095351	501	+	.	ID="RND-6_FAMILY-4326";Tend="1923";Tstart="1702";shortTE="F";uid="27b1cb74-f763-457a-879a-3fdf2dc03056"
NC_040877.1	RepeatMasker	DNA/hAT-Tip100	38953479	38954533	8114	+	.	ID="RND-6_FAMILY-6587";Tend="1980";Tstart="921";shortTE="F";uid="8fc15ec6-ac26-4f7a-93c7-f9eebf6c0ba0"
NC_040877.1	RepeatMasker	Unknown	83542691	83543054	2241	+	.	ID="RND-1_FAMILY-55";Tend="1300";Tstart="918";shortTE="F";uid="b8d1579b-58c0-49b4-91ec-ccc351699179"
NC_040877.1	RepeatMasker	Unknown	48974381	48974606	827	+	.	ID="RND-1_FAMILY-102";Tend="686";Tstart="462";shortTE="F";uid="ab4b1e2f-53c6-4573-8954-3b36ce9d5073"
NC_040877.1	RepeatMasker	DNA/hAT-Charlie	93363620	93363753	6065	+	.	ID="RND-6_FAMILY-1258";Tend="1765";Tstart="1639";shortTE="F";uid="5ed5b53d-3637-40ef-ab6e-5f6f00a665d9"
NC_040877.1	RepeatMasker	Unknown	42454129	42454926	4695	+	.	ID="RND-6_FAMILY-14184";Tend="1658";Tstart="867";shortTE="F";uid="aa0caf16-ca6c-4376-943d-1aa4af1f8da8"
NC_040877.1	RepeatMasker	DNA	41097713	41098037	458	+	.	ID="DNA4-1_AP";Tend="809";Tstart="510";shortTE="F";uid="67fef3bd-6b84-4b26-9a33-1144903ef5c6"
NC_040877.1	RepeatMasker	Retroposon?	34691921	34692213	454	+	.	ID="SINE2-1_AP";Tend="941";Tstart="644";shortTE="F";uid="5566081c-e307-451c-9ce4-56b71115c63b"
NC_040877.1	RepeatMasker	DNA/hAT-Blackjack	39745551	39745792	1039	+	.	ID="RND-6_FAMILY-4118";Tend="1256";Tstart="978";shortTE="F";uid="d1428860-1617-47d2-a705-9c3f609a2733"
NC_040877.1	RepeatMasker	Unknown	18398748	18399329	2526	+	.	ID="RND-5_FAMILY-3670";Tend="1377";Tstart="785";shortTE="F";uid="005d9143-5858-447e-a143-08b7be3a63a3"
NC_040877.1	RepeatMasker	DNA	40562158	40562762	2158	+	.	ID="DNA4-2_AP";Tend="621";Tstart="1";shortTE="F";uid="f58babdc-8dc9-4efa-b3ab-93d6063f7d20"
NC_040877.1	RepeatMasker	DNA	27120707	27120837	448	+	.	ID="ttaa26b_ap";Tend="558";Tstart="428";shortTE="F";uid="42c34d5b-cfc8-4d73-bac2-a15f2041b152"
NC_040877.1	RepeatMasker	DNA/hAT-Tip100	17625269	17625391	435	+	.	ID="HAT-3_AP";Tend="2450";Tstart="2324";shortTE="F";uid="90f34b59-7f80-48e1-903e-efc27d378e4f"
NC_040877.1	RepeatMasker	DNA/Kolobok-E	28455588	28456196	756	+	.	ID="RND-6_FAMILY-186";TEgroup="ctg_1%7CRND-6_FAMILY-186%7C3";Tend="1372";Tstart="893";shortTE="F";uid="17a76d47-9d2c-4130-b588-87f7ab45992e"
NC_040877.1	RepeatMasker	DNA	33838078	33838242	464	+	.	ID="RND-6_FAMILY-2989";Tend="2812";Tstart="2669";shortTE="F";uid="c40498ba-c292-4f97-800a-fb993e4416ee"
NC_040877.1	RepeatMasker	DNA/hAT-hATm	21982634	21983011	2454	+	.	ID="RND-6_FAMILY-3788";Tend="1369";Tstart="990";shortTE="F";uid="31638abd-bb02-4c22-9404-0a96c2927bd5"
NC_040877.1	RepeatMasker	DNA	89261864	89263889	5389	+	.	ID="RND-5_FAMILY-4463";Tend="2604";Tstart="591";shortTE="F";uid="3ad52166-5bcd-44bf-8de8-60b39e837c9e"
NC_040877.1	RepeatMasker	DNA/hAT-Ac	53364129	53365030	7455	+	.	ID="RND-6_FAMILY-6301";Tend="1861";Tstart="960";shortTE="F";uid="e83fcf0a-3147-4188-b18d-3b06fecda604"
NC_040877.1	RepeatMasker	Unknown	77080824	77081142	876	+	.	ID="RND-6_FAMILY-62";Tend="1282";Tstart="930";shortTE="F";uid="9ae56aed-bd03-4c04-8904-b0d00e533b97"
NC_040877.1	RepeatMasker	DNA	77202423	77202559	1208	+	.	ID="RND-5_FAMILY-464";Tend="592";Tstart="195";shortTE="F";uid="fb57cea0-0aec-4db7-9c56-f938c2009d9c"
NC_040877.1	RepeatMasker	DNA	34728312	34728944	531	+	.	ID="dna4-2_ap";Tend="737";Tstart="26";shortTE="F";uid="dccabea2-85dc-4500-b70e-11062fbaddce"
NC_040877.1	RepeatMasker	Unknown	61933369	61933847	2125	+	.	ID="RND-6_FAMILY-9816";Tend="1457";Tstart="889";shortTE="F";uid="9403db8b-f049-4c65-bc3d-fb2654554705"
NC_040877.1	RepeatMasker	DNA	76994660	76994912	842	+	.	ID="DNA4-2_AP";Tend="769";Tstart="521";shortTE="F";uid="38007cbe-b971-4859-a7ee-9914c615f008"
NC_040877.1	RepeatMasker	Unknown	26939926	26940184	1345	+	.	ID="RND-1_FAMILY-59";Tend="1184";Tstart="931";shortTE="F";uid="d55567e7-b5ce-4782-b511-d6276ccba9f1"
NC_040877.1	RepeatMasker	Unknown	91920388	91920699	1014	+	.	ID="RND-6_FAMILY-1261";Tend="308";Tstart="22";shortTE="F";uid="5b4181e9-0792-452c-a993-b1fec54cecf2"
NC_040877.1	RepeatMasker	DNA/Ginger-1	70030801	70031140	511	+	.	ID="RND-6_FAMILY-4326";Tend="1958";Tstart="1627";shortTE="F";uid="b2484608-b21c-4908-9920-9861878a0d53"
NC_040877.1	RepeatMasker	DNA/hAT-hAT19	27254815	27255048	656	+	.	ID="RND-6_FAMILY-3027";Tend="1155";Tstart="926";shortTE="F";uid="17232ed7-fb57-48fa-9c56-bb56de4065ca"
NC_040877.1	RepeatMasker	Retroposon?	83578402	83578526	435	+	.	ID="SINE2-1_AP";Tend="1770";Tstart="1629";shortTE="F";uid="0f549dd6-a528-4d79-9513-d9d3ef7e03ca"
NC_040877.1	RepeatMasker	Unknown	1181539	1182843	11159	+	.	ID="RND-1_FAMILY-88";Tend="1853";Tstart="543";shortTE="F";uid="d1b72845-47b3-42eb-8d9f-5aab5b9c5c76"
NC_040877.1	RepeatMasker	DNA	92931619	92932039	1606	+	.	ID="DNA-TTAA-1_AP";Tend="423";Tstart="1";shortTE="F";uid="fc8533f9-d2d5-4ea3-a4f3-f3c75df14bea"
NC_040877.1	RepeatMasker	DNA/hAT-Tip100	77227982	77228177	1034	+	.	ID="DNA8-28_AP";Tend="444";Tstart="246";shortTE="F";uid="60ff9b7c-119e-4cc5-abb7-d6280f76124f"
NC_040877.1	RepeatMasker	DNA	47142149	47142614	2466	+	.	ID="DNA4-3_AP";Tend="635";Tstart="170";shortTE="F";uid="e9169615-c1ff-4eb5-8d4e-4b0c5d99c9f9"
NC_040877.1	RepeatMasker	DNA/Ginger-1	81093105	81093421	631	+	.	ID="RND-6_FAMILY-4326";Tend="1857";Tstart="1557";shortTE="F";uid="bff233fc-f5bc-4a56-9c08-5f32b16388c6"
NC_040877.1	RepeatMasker	DNA/TcMar-Tc1	80034289	80034588	461	+	.	ID="RND-6_FAMILY-10359";Tend="1549";Tstart="1253";shortTE="F";uid="498cbb1e-59bf-49a9-9228-42942336b54a"
NC_040877.1	RepeatMasker	DNA/hAT	33264144	33264414	685	+	.	ID="DNA8-78_AP";Tend="303";Tstart="1";shortTE="F";uid="51af06a4-02a8-4cf3-8b41-ca038f1ff0d9"
NC_040877.1	RepeatMasker	DNA/TcMar-Tigger	6790445	6790563	490	+	.	ID="DNA2-8_AP";Tend="124";Tstart="1";shortTE="F";uid="b2a6ba31-d5f9-49c2-9730-bb665f0fa3d9"
NC_040877.1	RepeatMasker	Retroposon?	64453575	64454041	714	+	.	ID="SINE2-1_AP";Tend="970";Tstart="500";shortTE="F";uid="df85b5e8-741e-4b68-99a3-e336579b2345"
NC_040877.1	RepeatMasker	Retroposon?	33529733	33530167	2982	+	.	ID="RND-5_FAMILY-3902";Tend="3141";Tstart="2708";shortTE="F";uid="c706828e-b905-4501-97a5-0bf4208d0e20"
NC_040877.1	RepeatMasker	Unknown	11161339	11161631	2276	+	.	ID="RND-1_FAMILY-55";Tend="1231";Tstart="937";shortTE="F";uid="f16e42e9-faeb-4fb0-8869-4fd2906fb688"
NC_040877.1	RepeatMasker	Unknown	58302391	58303083	3496	+	.	ID="RND-4_FAMILY-731";Tend="1611";Tstart="817";shortTE="F";uid="70564424-6c6d-49fb-8112-24c941187bf6"
NC_040877.1	RepeatMasker	DNA/hAT-Charlie	53673008	53673154	5746	+	.	ID="RND-6_FAMILY-1258";Tend="1765";Tstart="1641";shortTE="F";uid="f7a24f44-5705-41e3-b936-08605cdbc508"
NC_040877.1	RepeatMasker	Unknown	94031478	94031930	1946	+	.	ID="RND-1_FAMILY-80";Tend="1921";Tstart="1395";shortTE="F";uid="d827ec0a-5c25-4033-82da-f72a2018760d"
NC_040877.1	RepeatMasker	DNA	20165185	20165698	814	+	.	ID="DNA4-3_AP";Tend="635";Tstart="146";shortTE="F";uid="7adca219-d660-4655-871b-a7c4fa89791a"
NC_040877.1	RepeatMasker	Unknown	11802816	11803008	1216	+	.	ID="RND-1_FAMILY-123";Tend="1138";Tstart="953";shortTE="F";uid="67f48f21-d2de-428e-8a3c-595cb001a634"
NC_040877.1	RepeatMasker	LINE/I-Jockey	42460367	42460557	854	+	.	ID="RND-5_FAMILY-2677";Tend="1096";Tstart="925";shortTE="F";uid="961f30ca-b080-47d6-982f-f2075417f489"
NC_040877.1	RepeatMasker	DNA	5829333	5829678	2316	+	.	ID="RND-6_FAMILY-1458";Tend="1634";Tstart="1288";shortTE="F";uid="482f355e-dfae-48d0-8bc9-0cf067bbb513"
NC_040877.1	RepeatMasker	DNA	26712804	26713075	463	+	.	ID="RND-6_FAMILY-1458";Tend="1895";Tstart="1603";shortTE="F";uid="7bc10dea-5fd3-4d05-a785-f6e134c948b3"
NC_040877.1	RepeatMasker	Unknown	49129337	49130764	1174	+	.	ID="RND-6_FAMILY-1261";TEgroup="ctg_1%7CRND-6_FAMILY-1261%7C15";Tend="2416";Tstart="622";shortTE="F";uid="25534b2b-d233-4267-813f-27c4a32b6ef8"
NC_040877.1	RepeatMasker	DNA/hAT-Charlie	7556953	7557206	1002	+	.	ID="RND-5_FAMILY-331";Tend="1348";Tstart="1095";shortTE="F";uid="0e66434b-b6c9-4b21-8efc-b82aa8f81cdb"
NC_040877.1	RepeatMasker	Unknown	26602346	26602703	1149	+	.	ID="RND-5_FAMILY-587";Tend="754";Tstart="448";shortTE="F";uid="e10ab162-ce1d-47e3-8065-1ac682f0d9d3"
NC_040877.1	RepeatMasker	LINE/R1	17645521	17645817	638	+	.	ID="SART-9_API";Tend="3670";Tstart="3371";shortTE="F";uid="dcb221b6-205e-4dc6-92dd-361a3078089b"
NC_040877.1	RepeatMasker	DNA	60489817	60490104	515	+	.	ID="DNA4-2_AP";Tend="436";Tstart="137";shortTE="F";uid="7a6b4477-d3fa-49f0-9852-1738af9b2a52"
NC_040877.1	RepeatMasker	DNA	93285874	93286075	518	+	.	ID="dna-5_ph";Tend="241";Tstart="80";shortTE="F";uid="0910bf57-be8c-4a64-9ac7-301299fa2135"
NC_040877.1	RepeatMasker	DNA/Kolobok-E	9380225	9380395	511	+	.	ID="KOLOBOKE-2_AP";Tend="1279";Tstart="1118";shortTE="F";uid="d7f068e9-7210-46aa-b08d-fcdd98643fa3"
NC_040877.1	RepeatMasker	DNA/Kolobok-E	40106042	40106296	1346	+	.	ID="RND-5_FAMILY-3544";Tend="1202";Tstart="932";shortTE="F";uid="7d52d05e-7de7-4528-8dc0-a7d31603339a"
NC_040877.1	RepeatMasker	DNA	15359789	15359919	420	+	.	ID="dna4-2_ap";Tend="179";Tstart="45";shortTE="F";uid="4a947b2b-54af-4d0d-b474-d2c0d1dedafe"
NC_040877.1	RepeatMasker	Unknown	79193985	79194104	692	+	.	ID="RND-5_FAMILY-272";Tend="1554";Tstart="1438";shortTE="F";uid="1ee9e203-875b-4384-8648-91d487ececb7"
NC_040877.1	RepeatMasker	LTR	44958116	44959487	11712	+	.	ID="RND-6_FAMILY-13017";Tend="1820";Tstart="436";shortTE="F";uid="02b8fe78-1603-4b1b-bcf8-c48d5539c1e7"
NC_040877.1	RepeatMasker	Unknown	57425544	57425845	417	+	.	ID="RND-4_FAMILY-989";Tend="1196";Tstart="867";shortTE="F";uid="d5b17947-6ac3-4a32-b8bc-1435593073fe"
NC_040877.1	RepeatMasker	RC/Helitron	87576363	87576553	1238	+	.	ID="RND-5_FAMILY-67";Tend="1464";Tstart="1263";shortTE="F";uid="72e8930a-8a0e-4818-b2ee-dc04fbc034b7"
NC_040877.1	RepeatMasker	DNA	4181416	4181577	660	+	.	ID="dna4-2_ap";Tend="164";Tstart="2";shortTE="F";uid="05d1195c-db52-4622-b3f4-9abf90ad9392"
NC_040877.1	RepeatMasker	Unknown	44844401	44844550	692	+	.	ID="RND-5_FAMILY-7944";Tend="1159";Tstart="1008";shortTE="F";uid="140f105a-8dbc-4c58-b4b1-20cdd1b48149"
NC_040877.1	RepeatMasker	Unknown	91708832	91764681	38441	+	.	ID="RND-4_FAMILY-1739";Tend="5178";Tstart="1";shortTE="F";uid="3770fd98-abe6-468c-b134-cc86297cc8d1"
NC_040877.1	RepeatMasker	DNA/hAT-Tip100	70280997	70281527	915	+	.	ID="RND-5_FAMILY-93";Tend="1659";Tstart="1102";shortTE="F";uid="656a46a0-4292-497b-b8f5-1f6fb63cfecf"
NC_040877.1	RepeatMasker	DNA	29129875	29130268	1740	+	.	ID="ttaa4c_ap";Tend="420";Tstart="1";shortTE="F";uid="e2819a5f-48c8-460b-8edb-f253716e668e"
NC_040877.1	RepeatMasker	DNA/hAT-hAT19	4743442	4743558	519	+	.	ID="DNA8-71_AP";Tend="132";Tstart="7";shortTE="F";uid="005adee3-8f99-4f1d-ac54-af877159229d"
NC_040877.1	RepeatMasker	Unknown	41074052	41074308	1641	+	.	ID="RND-6_FAMILY-16255";Tend="1194";Tstart="935";shortTE="F";uid="aee47566-67a9-47f5-a79f-29c37aacce90"
NC_040877.1	RepeatMasker	DNA	51908281	51908878	1982	+	.	ID="DNA4-2_AP";Tend="749";Tstart="132";shortTE="F";uid="9486877f-72ad-4e8a-a694-c1d52e6029b9"
NC_040877.1	RepeatMasker	DNA/Ginger-1	14906390	14906580	532	+	.	ID="RND-6_FAMILY-4326";TEgroup="ctg_1%7CRND-6_FAMILY-4326%7C6";Tend="1131";Tstart="937";shortTE="T";uid="9386a542-1145-4072-83c8-e5ad5446a772"
NC_040877.1	RepeatMasker	DNA/hAT-Ac	38305785	38305907	436	+	.	ID="DNA8-54_AP";Tend="550";Tstart="431";shortTE="F";uid="64b5b866-acaf-4adb-bb41-16e037aca314"
NC_040877.1	RepeatMasker	DNA/Kolobok-E	8437565	8437681	417	+	.	ID="KOLOBOKE-2_AP";Tend="1246";Tstart="1119";shortTE="F";uid="b1dc1658-9c91-43c1-a92f-8a40fdf86d09"
NC_040877.1	RepeatMasker	DNA	67586007	67586296	536	+	.	ID="DNA4-2_AP";Tend="291";Tstart="2";shortTE="F";uid="2b832fdd-ef2b-4cdc-9903-492793b987ba"
NC_040877.1	RepeatMasker	DNA/TcMar-Tc1	80895456	80895570	506	+	.	ID="RND-6_FAMILY-10359";Tend="1506";Tstart="1373";shortTE="F";uid="4a1f848b-8ca4-4249-8ed2-609b8f537f2a"
NC_040877.1	RepeatMasker	DNA/Kolobok-E	56607859	56608053	558	+	.	ID="KOLOBOKE-4_AP";Tend="2683";Tstart="2468";shortTE="F";uid="290df587-40c4-4f46-ad6b-cbd4aeaf75df"
NC_040877.1	RepeatMasker	DNA/Kolobok-E	2167517	2167792	433	+	.	ID="KOLOBOKE-3_AP";Tend="7635";Tstart="7326";shortTE="F";uid="420a32b1-ec2a-4df8-98bf-0b414886123b"
NC_040877.1	RepeatMasker	DNA/Kolobok-E	43771991	43772232	520	+	.	ID="KOLOBOKE-2_AP";Tend="1364";Tstart="1118";shortTE="F";uid="b8e2ab94-90d3-4deb-b46e-3ba494a49079"
NC_040877.1	RepeatMasker	DNA	60119300	60119529	635	+	.	ID="dna4-2_ap";Tend="227";Tstart="2";shortTE="F";uid="fe9cbef1-c4e1-4634-a1c0-8fd609689082"
NC_040877.1	RepeatMasker	Unknown	84435737	84436029	1571	+	.	ID="RND-5_FAMILY-5039";Tend="1244";Tstart="974";shortTE="F";uid="b9fc7f96-7e4c-48a3-8309-8e68b1fc8431"
NC_040877.1	RepeatMasker	Retroposon?	45378556	45378669	499	+	.	ID="SINE2-2_AP";Tend="1965";Tstart="1853";shortTE="F";uid="efdfca8f-14d5-4a2e-bc26-63e59b591d0f"
NC_040877.1	RepeatMasker	DNA/hAT-Tip100	80893282	80893888	3674	+	.	ID="RND-4_FAMILY-1279";Tend="1553";Tstart="928";shortTE="F";uid="132a116c-a9cd-4c30-8911-4cfda9f01e05"
NC_040877.1	RepeatMasker	DNA	80787350	80787913	462	+	.	ID="DNA4-2_AP";Tend="716";Tstart="151";shortTE="F";uid="4645b6d4-c06b-4c7c-985e-2ba3e2041533"
NC_040877.1	RepeatMasker	Unknown	40984037	40984346	444	+	.	ID="RND-6_FAMILY-10891";Tend="2981";Tstart="2652";shortTE="F";uid="4f79c337-55a7-401e-b463-752f0bf64782"
NC_040877.1	RepeatMasker	Unknown	38587517	38588043	1543	+	.	ID="RND-4_FAMILY-731";Tend="1618";Tstart="899";shortTE="F";uid="0189ff40-c214-4693-a824-953e60bbf587"
NC_040877.1	RepeatMasker	DNA/hAT-hAT19	41244699	41244922	1331	+	.	ID="RND-4_FAMILY-641";Tend="1481";Tstart="1279";shortTE="F";uid="846d3e98-5b81-42bc-959a-00c56fd70aa8"
NC_040877.1	RepeatMasker	Retroposon?	37525693	37525853	635	+	.	ID="SINE2-2_AP";Tend="1998";Tstart="1836";shortTE="F";uid="ad2b1829-f441-493f-8535-1fc1df8624f6"
NC_040877.1	RepeatMasker	DNA	6763900	6764236	1082	+	.	ID="DNA4-2_AP";Tend="769";Tstart="428";shortTE="F";uid="abf041ec-7d9b-41a6-a13d-f78208bf157e"
NC_040877.1	RepeatMasker	DNA/MULE-MuDR	30757912	30758162	442	+	.	ID="MUDR8X_AP";Tend="1596";Tstart="1346";shortTE="F";uid="48e442b0-decd-4c47-ab8c-8dda188bb233"
NC_040877.1	RepeatMasker	DNA	14859344	14859525	438	+	.	ID="DNA-TTAA-1_AP";Tend="422";Tstart="238";shortTE="F";uid="a265f357-b7a9-493b-9d88-123eef471f20"
NC_040877.1	RepeatMasker	Retroposon?	40662435	40662981	568	+	.	ID="SINE2-1_AP";Tend="729";Tstart="178";shortTE="F";uid="881dd99b-476a-4b9f-90a4-59ebd269f7f5"
NC_040877.1	RepeatMasker	DNA/hAT-Tip100	77223728	77223855	583	+	.	ID="HAT-3_AP";Tend="2450";Tstart="2325";shortTE="F";uid="986de1a2-e814-4eec-bed9-4becceea3d81"
NC_040877.1	RepeatMasker	RC/Helitron	85973506	85973773	1568	+	.	ID="RND-5_FAMILY-67";Tend="1483";Tstart="1196";shortTE="F";uid="1cd830d9-336d-422d-a947-0c2de8baf105"
NC_040877.1	RepeatMasker	DNA	29693211	29693586	2237	+	.	ID="TTAA2C_AP";Tend="423";Tstart="11";shortTE="F";uid="0070ba04-fc82-441d-b523-b901352a78d0"
NC_040877.1	RepeatMasker	Retroposon?	39897281	39897720	3255	+	.	ID="RND-1_FAMILY-62";Tend="4024";Tstart="3582";shortTE="F";uid="d59019fc-6590-4abe-9259-1868839e414d"
NC_040877.1	RepeatMasker	Unknown	69525513	69525726	563	+	.	ID="RND-6_FAMILY-23669";Tend="2411";Tstart="2207";shortTE="F";uid="8602fec9-4dc5-42d8-9249-184406cbda4d"
NC_040877.1	RepeatMasker	DNA	59140711	59140901	868	+	.	ID="RND-6_FAMILY-1458";Tend="1478";Tstart="1263";shortTE="F";uid="376d8573-856d-4e26-b209-a7c42c744a34"
NC_040877.1	RepeatMasker	DNA/TcMar-m44?	73240467	73240615	543	+	.	ID="dnax-4b_ap";Tend="172";Tstart="25";shortTE="F";uid="0666431c-4b34-494b-826f-75b76554a4a6"
NC_040877.1	RepeatMasker	DNA/CMC-EnSpm	81232710	81233801	1368	+	.	ID="RND-5_FAMILY-523";Tend="1554";Tstart="458";shortTE="F";uid="102f8c00-a7fd-41fd-a295-92fdeebf7981"
NC_040877.1	RepeatMasker	Retroposon?	27063793	27063895	478	+	.	ID="SINE2-1_AP";Tend="188";Tstart="87";shortTE="F";uid="c739e5b6-d947-4bcd-898c-fc1ffd4cb3c1"
NC_040877.1	RepeatMasker	Unknown	37891112	37891235	563	+	.	ID="RND-6_FAMILY-1260";Tend="807";Tstart="689";shortTE="F";uid="afc3e107-719a-4e23-9e9d-56efd017ab98"
NC_040877.1	RepeatMasker	DNA/hAT-hAT19	21351067	21351750	726	+	.	ID="RND-6_FAMILY-6322";Tend="1520";Tstart="791";shortTE="F";uid="b4b74e5a-84da-4366-a24f-a663904ab6fe"
NC_040877.1	RepeatMasker	DNA/MULE-MuDR	10680602	10681252	3912	+	.	ID="RND-6_FAMILY-8716";Tend="1661";Tstart="980";shortTE="F";uid="7a1ddcab-b71b-4631-8963-4e8b88f1825c"
NC_040877.1	RepeatMasker	Unknown	26385375	26385993	3151	+	.	ID="RND-6_FAMILY-10618";Tend="1307";Tstart="669";shortTE="F";uid="5c159658-a4be-451a-8d8f-2cc6a30a157e"
NC_040877.1	RepeatMasker	DNA/hAT	27295154	27296205	1907	+	.	ID="HAT-N18_AP";Tend="813";Tstart="3";shortTE="F";uid="ba6d43df-59e0-4a04-8238-eb9e248bd5a4"
NC_040877.1	RepeatMasker	DNA/hAT-Tip100	3114260	3114436	1006	+	.	ID="RND-6_FAMILY-8238";Tend="1115";Tstart="937";shortTE="F";uid="c0147060-897b-4718-abd5-749ff2032a5d"
NC_040877.1	RepeatMasker	Unknown	39300472	39301101	5285	+	.	ID="RND-6_FAMILY-7230";Tend="1588";Tstart="962";shortTE="F";uid="3c94a873-69f7-4832-8653-41daed6ade91"
NC_040877.1	RepeatMasker	DNA/Academ-1	3291145	3293289	21907	+	.	ID="RND-1_FAMILY-180";Tend="2913";Tstart="898";shortTE="F";uid="0878e716-40a1-4789-9302-e4e6dcd85c2b"
NC_040877.1	RepeatMasker	DNA/hAT-Tip100	15267924	15268606	423	+	.	ID="RND-6_FAMILY-7314";Tend="1846";Tstart="1122";shortTE="F";uid="3fa6bf00-19fd-43e3-a077-6def598bf4ff"
NC_040877.1	RepeatMasker	Unknown	48612821	48613892	7929	+	.	ID="RND-1_FAMILY-107";Tend="3705";Tstart="2617";shortTE="F";uid="8eb986f4-6f77-42bc-9c5c-0e00c93628c1"
NC_040877.1	RepeatMasker	DNA/Kolobok-E	55031693	55032357	3111	+	.	ID="RND-5_FAMILY-3544";Tend="1552";Tstart="931";shortTE="F";uid="bbc2cfa9-d733-446d-a1f5-230568cda43e"
NC_040877.1	RepeatMasker	LINE/I-Jockey	11189483	11190173	679	+	.	ID="RND-5_FAMILY-1919";Tend="1140";Tstart="459";shortTE="F";uid="bad25fd8-fae9-4cff-89a9-6810b75f7a75"
NC_040877.1	RepeatMasker	Unknown	23090624	23090793	534	+	.	ID="RND-1_FAMILY-39";Tend="1615";Tstart="1469";shortTE="F";uid="75f3adfb-34a8-4414-a137-d0d90cbbf300"
NC_040877.1	RepeatMasker	Unknown	3702561	3702850	1963	+	.	ID="RND-5_FAMILY-168";Tend="1251";Tstart="946";shortTE="F";uid="011d83a8-3707-4b9e-ab18-eb88b6dbf921"
NC_040877.1	RepeatMasker	DNA	70711057	70711331	945	+	.	ID="TTAA4B_AP";Tend="394";Tstart="77";shortTE="F";uid="b4de1641-2c97-4cb5-aa35-4030d92769ad"
NC_040877.1	RepeatMasker	Retroposon?	55059892	55060087	477	+	.	ID="SINE2-2_AP";Tend="195";Tstart="2";shortTE="F";uid="b7bdfc6c-1ced-4a73-ba46-c8f47a0f80aa"
NC_040877.1	RepeatMasker	Unknown	50068379	50069556	3018	+	.	ID="RND-6_FAMILY-151";TEgroup="ctg_1%7CRND-6_FAMILY-151%7C15";Tend="3203";Tstart="1615";shortTE="F";uid="b3f7de1f-874d-4f23-bc11-254d03e056e6"
NC_040877.1	RepeatMasker	DNA/Kolobok-E	58387551	58387993	572	+	.	ID="KOLOBOKE-2_AP";Tend="1575";Tstart="1119";shortTE="F";uid="d6cbf934-5fab-423e-8879-2230d694bda1"
NC_040877.1	RepeatMasker	DNA/Ginger-1	70770971	70771719	4176	+	.	ID="RND-6_FAMILY-4326";Tend="1939";Tstart="1187";shortTE="F";uid="05c60f50-1405-48a2-8e0a-1acc7099c29f"
NC_040877.1	RepeatMasker	LTR/Pao	25160935	25161253	468	+	.	ID="BEL2-I_AP";Tend="1794";Tstart="1476";shortTE="F";uid="d5b6b810-2975-4050-b338-9d2fd57bc996"
NC_040877.1	RepeatMasker	Retroposon?	45679827	45679951	410	+	.	ID="RND-5_FAMILY-418";Tend="1823";Tstart="1704";shortTE="F";uid="e339137d-f0f4-4a12-a474-5cf1e0e2146c"
NC_040877.1	RepeatMasker	Unknown	58873832	58874440	2663	+	.	ID="RND-6_FAMILY-5803";Tend="1515";Tstart="939";shortTE="F";uid="53e5118d-546b-4244-acec-4363c6880206"
NC_040877.1	RepeatMasker	DNA	71434047	71434751	436	+	.	ID="DNA4-2_AP";Tend="769";Tstart="1";shortTE="F";uid="e602ff1c-bb14-45cd-a4d7-67daaff4d47b"
NC_040877.1	RepeatMasker	DNA/Ginger-1	43217241	43217399	441	+	.	ID="RND-1_FAMILY-36";Tend="2784";Tstart="2629";shortTE="F";uid="aa90dfb0-2261-4173-a332-118bb21a18cb"
NC_040877.1	RepeatMasker	Unknown	87547489	87548322	5802	+	.	ID="RND-1_FAMILY-9";Tend="1797";Tstart="950";shortTE="F";uid="77fb6556-fd8b-4d66-a033-aa1c7f622979"
NC_040877.1	RepeatMasker	DNA/hAT-Tip100	39841035	39841628	3869	+	.	ID="RND-4_FAMILY-1279";Tend="1536";Tstart="941";shortTE="F";uid="84306a23-35cf-4065-88fa-5d73725d454d"
NC_040877.1	RepeatMasker	DNA/Ginger-1	72001947	72002274	2186	+	.	ID="RND-6_FAMILY-4326";Tend="1275";Tstart="947";shortTE="F";uid="c04d01fa-cdba-445c-ac79-1ed0530975b6"
NC_040877.1	RepeatMasker	DNA	92792858	92793060	473	+	.	ID="TTAA2D_AP";Tend="198";Tstart="5";shortTE="F";uid="3195f6c8-9724-4c74-8dfe-a01b83bf6c59"
NC_040877.1	RepeatMasker	DNA	29736936	29737296	1005	+	.	ID="TTAA2B_AP";Tend="426";Tstart="62";shortTE="F";uid="ad8c74dd-a0da-46bd-9cf7-0f6c701cc554"
NC_040877.1	RepeatMasker	Unknown	48708158	48709266	5866	+	.	ID="RND-1_FAMILY-39";Tend="1640";Tstart="671";shortTE="F";uid="d4e0ab7e-c1e1-4624-a62b-e4f763dd2126"
NC_040877.1	RepeatMasker	DNA/TcMar-m44?	41061511	41061687	694	+	.	ID="DNA4-9_AP";Tend="177";Tstart="1";shortTE="F";uid="317da849-0cdd-4520-9f26-7bd89c7437c0"
NC_040877.1	RepeatMasker	DNA	42026320	42026560	687	+	.	ID="DNA4-2_AP";Tend="725";Tstart="482";shortTE="F";uid="89c0702e-c9e2-4572-8f3f-1fcce55f0888"
NC_040877.1	RepeatMasker	DNA	68393918	68394247	963	+	.	ID="DNA4-2_AP";Tend="439";Tstart="103";shortTE="F";uid="88bfec26-295c-4993-b563-813e82f3ad6d"
NC_040877.1	RepeatMasker	DNA/hAT-Tip100	18804150	18804782	1976	+	.	ID="RND-1_FAMILY-144";Tend="1835";Tstart="904";shortTE="F";uid="cc269fae-6963-401c-bb23-e5c948928067"
NC_040877.1	RepeatMasker	DNA/Ginger-1	51928259	51928589	537	+	.	ID="RND-6_FAMILY-4326";Tend="1723";Tstart="1410";shortTE="F";uid="4e96c2f5-0638-4eb5-8f09-b7c53f988f61"
NC_040877.1	RepeatMasker	DNA/MULE-MuDR	69857007	69858271	3410	+	.	ID="RND-5_FAMILY-5008";Tend="2420";Tstart="1141";shortTE="F";uid="32b2999d-d56f-47ef-a8f5-5f93e4e7f484"
NC_040877.1	RepeatMasker	DNA	22669162	22669431	417	+	.	ID="RND-6_FAMILY-3626";Tend="2420";Tstart="2149";shortTE="F";uid="6f62247c-cb46-4535-8ade-0c40a8fb2165"
NC_040877.1	RepeatMasker	Retroposon?	73614724	73614843	484	+	.	ID="SINE2-1_AP";Tend="1741";Tstart="1627";shortTE="F";uid="c1fccaea-e10d-4b06-9780-60740763833c"
NC_040877.1	RepeatMasker	DNA	65675451	65675965	1821	+	.	ID="DNA4-2_AP";Tend="537";Tstart="3";shortTE="F";uid="19208152-cb4b-4ccd-a3cc-cbd69f4e1ce2"
NC_040877.1	RepeatMasker	DNA/Ginger-1	13131579	13131994	2729	+	.	ID="RND-6_FAMILY-4326";Tend="1979";Tstart="1563";shortTE="F";uid="d5f94ab7-6866-45cb-b044-39fa4fcaa5f1"
NC_040877.1	RepeatMasker	Unknown	7331771	7332290	1517	+	.	ID="RND-1_FAMILY-103";Tend="1546";Tstart="1018";shortTE="F";uid="2aa424c5-2ba5-4d0f-9676-b039af25209e"
NC_040877.1	RepeatMasker	Unknown	31713256	31713571	1518	+	.	ID="RND-6_FAMILY-74";Tend="707";Tstart="381";shortTE="F";uid="50c63413-11b3-4ab6-b536-22d82727d413"
NC_040877.1	RepeatMasker	DNA	70468910	70469340	2147	+	.	ID="TTAA20B_AP";Tend="446";Tstart="1";shortTE="F";uid="019eaebc-ff5e-47ef-ae64-787062ad0636"
NC_040877.1	RepeatMasker	DNA	6200746	6200911	942	+	.	ID="ttaa2c_ap";Tend="253";Tstart="93";shortTE="F";uid="fc919ac1-1caa-40c5-8ce0-b277cf52e25f"
NC_040877.1	RepeatMasker	DNA	12912146	12912356	424	+	.	ID="RND-6_FAMILY-1458";Tend="1866";Tstart="1640";shortTE="F";uid="63402389-cfa0-44a9-ad1f-0f7709a7a273"
NC_040877.1	RepeatMasker	Unknown	26134399	26134705	1566	+	.	ID="RND-1_FAMILY-2";Tend="1936";Tstart="1593";shortTE="F";uid="22eb1aaf-ddc2-45ee-afd8-25a96f1156b2"
NC_040877.1	RepeatMasker	DNA/hAT-hAT19	79254113	79254298	559	+	.	ID="DNA8-71_AP";Tend="184";Tstart="1";shortTE="F";uid="e5aa8f2e-75f0-420c-a48c-5e645877f309"
NC_040877.1	RepeatMasker	DNA/TcMar-Mariner	30316068	30316177	432	+	.	ID="MARINER-N13_HSAL";Tend="481";Tstart="375";shortTE="F";uid="a1434ef6-5eba-4d6a-9803-2674d01182e0"
NC_040877.1	RepeatMasker	DNA/hAT-Tip100	73814419	73814545	719	+	.	ID="RND-4_FAMILY-1279";Tend="1536";Tstart="1412";shortTE="F";uid="25020c7d-00c6-4995-81e0-c267a66b4890"
NC_040877.1	RepeatMasker	DNA/Ginger-1	1087096	1096691	77511	+	.	ID="RND-5_FAMILY-588";Tend="9464";Tstart="1";shortTE="F";uid="8557ec14-f386-489a-ac95-2eaf44af913c"
NC_040877.1	RepeatMasker	Retroposon?	26236750	26237623	735	+	.	ID="SINE2-1_AP";TEgroup="ctg_1%7CSINE2-1_AP%7C7";Tend="1430";Tstart="332";shortTE="F";uid="86192b23-f34d-4ffd-8218-4070c928e70a"
NC_040877.1	RepeatMasker	DNA/hAT-Charlie	2154645	2154960	2015	+	.	ID="RND-1_FAMILY-75";Tend="1257";Tstart="938";shortTE="F";uid="a713356c-ac08-47f5-b4c3-89dfe51f41f3"
NC_040877.1	RepeatMasker	DNA	28005212	28005355	459	+	.	ID="dna4-2_ap";Tend="743";Tstart="602";shortTE="F";uid="eb396003-0b24-44ad-9df5-ca4a22b8ee01"
NC_040877.1	RepeatMasker	DNA	28672065	28672305	849	+	.	ID="TTAA4B_AP";Tend="317";Tstart="57";shortTE="F";uid="b364819b-1f29-4130-8153-60227a60fbb1"
NC_040877.1	RepeatMasker	DNA/hAT-hAT19	84816190	84816918	700	+	.	ID="hat-1_lhu";Tend="1952";Tstart="580";shortTE="F";uid="c13d6366-990b-475b-b8ec-88960122eb08"
NC_040877.1	RepeatMasker	Retroposon?	26772985	26773208	492	+	.	ID="SINE2-1_AP";Tend="742";Tstart="496";shortTE="F";uid="f2698a10-0ea2-47c7-bd4b-b144c9894c4a"
NC_040877.1	RepeatMasker	DNA/hAT-Tip100	44976052	44977518	7556	+	.	ID="RND-6_FAMILY-3875";TEgroup="ctg_1%7CRND-6_FAMILY-3875%7C3";Tend="2048";Tstart="5";shortTE="F";uid="1c1c4488-42d4-4bb2-b6c9-a063ffee309c"
NC_040877.1	RepeatMasker	DNA/Kolobok-E	38554992	38555353	1624	+	.	ID="rnd-6_family-7387";Tend="1362";Tstart="959";shortTE="F";uid="c5396041-671a-4920-a099-21e7b2705077"
NC_040877.1	RepeatMasker	Retroposon?	18931010	18931680	791	+	.	ID="SINE2-1_AP";Tend="735";Tstart="84";shortTE="F";uid="891069ef-199d-4408-a11a-cf2e09c46a6d"
NC_040877.1	RepeatMasker	DNA/MULE-MuDR	91795845	91796039	1337	+	.	ID="RND-6_FAMILY-1256";Tend="414";Tstart="109";shortTE="F";uid="b021d86f-31a2-4d8c-8383-6184ead4224f"
NC_040877.1	RepeatMasker	DNA	84089634	84089981	1447	+	.	ID="DNA4-2_AP";Tend="769";Tstart="430";shortTE="F";uid="f21bae8f-68cd-4554-8119-70e05e2d50d5"
NC_040877.1	RepeatMasker	DNA	76725513	76725908	1064	+	.	ID="DNA4-3_AP";Tend="557";Tstart="165";shortTE="F";uid="7d013dfe-6e59-4836-ad07-0c98a7d4f1b0"
NC_040877.1	RepeatMasker	Retroposon?	74601336	74601835	443	+	.	ID="SINE2-1_AP";Tend="1770";Tstart="1259";shortTE="F";uid="25ab6213-2465-421a-88b8-7dc6286444d8"
NC_040877.1	RepeatMasker	DNA/hAT-Tip100	14883598	14883856	948	+	.	ID="RND-6_FAMILY-12567";Tend="1239";Tstart="982";shortTE="F";uid="3189ec33-3680-4f2e-8c89-8e2c72a27ba7"
NC_040877.1	RepeatMasker	DNA	65165411	65165575	400	+	.	ID="ttaa3c_ap";Tend="362";Tstart="12";shortTE="F";uid="26952e42-f723-415d-9acd-f1ce378d1b48"
NC_040877.1	RepeatMasker	DNA/hAT-Tip100	14872671	14872931	938	+	.	ID="RND-6_FAMILY-12567";Tend="1239";Tstart="982";shortTE="F";uid="ff67bbfe-82f5-47fe-955c-411258eeb451"
NC_040877.1	RepeatMasker	DNA	20350586	20350762	588	+	.	ID="TTAA18B_AP";Tend="190";Tstart="18";shortTE="F";uid="90df9c42-8eac-46b2-b8f0-6257143ae8e6"
NC_040877.1	RepeatMasker	DNA	60722476	60723275	1140	+	.	ID="DNA4-2_AP";Tend="769";Tstart="10";shortTE="F";uid="50c411c3-e95f-4197-bfa9-406e084424e3"
NC_040877.1	RepeatMasker	DNA/MULE-MuDR	47960419	47960733	428	+	.	ID="mudr12x_ap";Tend="778";Tstart="501";shortTE="F";uid="4df9e20c-355b-4d44-afc6-ad6e911a91a1"
NC_040877.1	RepeatMasker	DNA/Kolobok-E	64213666	64213835	1385	+	.	ID="RND-1_FAMILY-10";Tend="1444";Tstart="1275";shortTE="F";uid="0d08c8f3-b9d4-4ee5-a9f6-d014369ac9c4"
NC_040877.1	RepeatMasker	Unknown	4669005	4670013	7379	+	.	ID="RND-1_FAMILY-2";Tend="1955";Tstart="893";shortTE="F";uid="f3f5d145-5fd2-40c3-98ee-a2c343f6f1d1"
NC_040877.1	RepeatMasker	DNA	86346557	86346708	636	+	.	ID="RND-6_FAMILY-2989";Tend="2798";Tstart="2648";shortTE="F";uid="bdff7421-71ca-465a-9a1d-71d69e1fdf78"
NC_040877.1	RepeatMasker	Unknown	53566940	53570566	28811	+	.	ID="RND-6_FAMILY-2251";Tend="3686";Tstart="1";shortTE="F";uid="34848a65-f076-4c6e-badd-7ae2c3895dd6"
NC_040877.1	RepeatMasker	DNA/TcMar-Mariner	92107786	92108106	1619	+	.	ID="RND-5_FAMILY-13321";Tend="1341";Tstart="993";shortTE="F";uid="cd8bdacc-a7b8-40ba-96d7-6e067cdb866c"
NC_040877.1	RepeatMasker	DNA	89781336	89781580	679	+	.	ID="DNA4-2_AP";Tend="765";Tstart="506";shortTE="F";uid="11651d07-2669-4b34-8550-d17cfd43d8d0"
NC_040877.1	RepeatMasker	DNA/hAT-Tip100	47270642	47271150	424	+	.	ID="RND-6_FAMILY-616";TEgroup="ctg_1%7CRND-6_FAMILY-616%7C4";Tend="1675";Tstart="977";shortTE="F";uid="cf84df5e-64aa-4c4d-acba-1b08b919655d"
NC_040877.1	RepeatMasker	Retroposon?	39829994	39830258	704	+	.	ID="SINE2-2_AP";Tend="260";Tstart="1";shortTE="F";uid="13b06744-670b-4054-ac20-d788bc762c35"
NC_040877.1	RepeatMasker	DNA/MULE-MuDR	91980024	91980779	405	+	.	ID="MUDR-1X_AP";Tend="2291";Tstart="1540";shortTE="F";uid="5b9c390e-e044-406d-8b5c-567db615c130"
NC_040877.1	RepeatMasker	Unknown	67973727	67974208	1487	+	.	ID="RND-4_FAMILY-94";Tend="1517";Tstart="918";shortTE="F";uid="aba2add8-99ae-44ac-a1ad-354813dae7af"
NC_040877.1	RepeatMasker	Retroposon?	53298064	53298458	407	+	.	ID="SINE2-2_AP";TEgroup="ctg_1%7CSINE2-2_AP%7C1";Tend="605";Tstart="64";shortTE="F";uid="f74fd10b-8af6-42cc-b07d-af7a020e6b02"
NC_040877.1	RepeatMasker	Unknown	51324312	51324872	1916	+	.	ID="RND-1_FAMILY-102";Tend="762";Tstart="184";shortTE="F";uid="b48b5017-9142-40b9-9d69-47e9a06ede28"
NC_040877.1	RepeatMasker	DNA	47599695	47600466	2294	+	.	ID="DNA4-2_AP";Tend="764";Tstart="5";shortTE="F";uid="acb54b15-9720-422e-8d15-2d0b64894bfb"
NC_040877.1	RepeatMasker	DNA/hAT-Tip100	67249870	67250044	1175	+	.	ID="RND-6_FAMILY-12567";Tend="1210";Tstart="1036";shortTE="F";uid="d039bb55-f55b-4503-8efd-aa5568f74ff0"
NC_040877.1	RepeatMasker	DNA/Ginger-2	35197960	35198461	2852	+	.	ID="RND-6_FAMILY-15125";Tend="2134";Tstart="1671";shortTE="F";uid="86385db8-50bb-4451-9035-96d2603a694d"
NC_040877.1	RepeatMasker	DNA/Ginger-1	54274329	54274719	429	+	.	ID="RND-6_FAMILY-4326";Tend="1957";Tstart="1529";shortTE="F";uid="bfce11cb-3af1-4327-bbbe-7edb293e3168"
NC_040877.1	RepeatMasker	DNA/hAT-Tip100	14233817	14233991	446	+	.	ID="RND-6_FAMILY-3876";Tend="2826";Tstart="2678";shortTE="F";uid="f4e075da-8f0b-4140-b3df-92a087cd6977"
NC_040877.1	RepeatMasker	DNA	33072148	33072381	1326	+	.	ID="TTAA3_AP";Tend="408";Tstart="159";shortTE="F";uid="1ead6960-8cc9-4950-9ade-66672e83cdb1"
NC_040877.1	RepeatMasker	DNA/hAT-Ac	74855649	74855864	1119	+	.	ID="DNA8-91B_AP";Tend="222";Tstart="1";shortTE="F";uid="d28e1773-cdf6-4951-882f-3d3febe31c1b"
NC_040877.1	RepeatMasker	Retroposon?	24321252	24321431	584	+	.	ID="SINE2-2_AP";Tend="1838";Tstart="1662";shortTE="F";uid="64102381-bb93-41da-9958-cf4b3dc2786b"
NC_040877.1	RepeatMasker	Unknown	47106966	47107451	811	+	.	ID="RND-1_FAMILY-9";TEgroup="ctg_1%7CRND-1_FAMILY-9%7C2";Tend="1780";Tstart="1073";shortTE="T";uid="52b4d699-8389-4568-96be-cb8290027491"
NC_040877.1	RepeatMasker	DNA/hAT-Tip100	1732848	1733279	735	+	.	ID="RND-5_FAMILY-266";TEgroup="ctg_1%7CRND-5_FAMILY-266%7C1";Tend="1740";Tstart="739";shortTE="F";uid="bf946974-d283-40c7-a248-6f7b9285406d"
NC_040877.1	RepeatMasker	Unknown	881602	885785	31568	+	.	ID="RND-1_FAMILY-93";Tend="4214";Tstart="3";shortTE="F";uid="f14da592-01a2-4a51-8dbd-e856178b7c75"
NC_040877.1	RepeatMasker	DNA	51640160	51640863	1972	+	.	ID="DNA4-2_AP";Tend="769";Tstart="6";shortTE="F";uid="548cd66b-d500-4f72-ab34-5e7acdd62ef8"
NC_040877.1	RepeatMasker	DNA	51467496	51468130	2321	+	.	ID="DNA4-2_AP";Tend="769";Tstart="118";shortTE="F";uid="029e3e25-8264-4d98-9fdc-1de5967c46f7"
NC_040877.1	RepeatMasker	DNA	6722757	6723171	2591	+	.	ID="TTAA2C_AP";Tend="423";Tstart="1";shortTE="F";uid="b99647a0-279d-4545-972e-ef2ffe9b8a2c"
NC_040877.1	RepeatMasker	DNA/hAT	8125867	8126135	1287	+	.	ID="DNA8-40_AP";Tend="634";Tstart="386";shortTE="F";uid="3022e8ee-d2bd-4029-b165-9286647ee335"
NC_040877.1	RepeatMasker	Unknown	1477481	1479521	15378	+	.	ID="RND-6_FAMILY-2250";Tend="2092";Tstart="140";shortTE="F";uid="96b204d0-7cd4-43be-a62b-054f2c5957b1"
NC_040877.1	RepeatMasker	DNA/MULE-MuDR	54174931	54175195	416	+	.	ID="RND-5_FAMILY-3";TEgroup="ctg_1%7CRND-5_FAMILY-3%7C8";Tend="1461";Tstart="587";shortTE="F";uid="c5f06b2c-a07d-48ac-8ed4-94ee3b2affcb"
NC_040877.1	RepeatMasker	DNA	26350719	26350863	565	+	.	ID="DNA8-3_AP";Tend="225";Tstart="92";shortTE="F";uid="6f6ef908-5465-4a44-8638-55251b041ef9"
NC_040877.1	RepeatMasker	Unknown	394173	398694	32455	+	.	ID="RND-1_FAMILY-88";Tend="4316";Tstart="285";shortTE="F";uid="7caebdee-fb0d-4c5e-ab5a-84edb26f3cf9"
NC_040877.1	RepeatMasker	Unknown	17837318	17837667	1629	+	.	ID="RND-6_FAMILY-152";Tend="1285";Tstart="905";shortTE="F";uid="a3889eba-8001-4e79-a9e9-5a352bc356ac"
NC_040877.1	RepeatMasker	DNA/hAT-Tip100	74367480	74367635	1213	+	.	ID="RND-5_FAMILY-88";Tend="1927";Tstart="1778";shortTE="F";uid="36550cab-5304-4680-b979-728929e0bb17"
NC_040877.1	RepeatMasker	LINE/L2	86655241	86655387	564	+	.	ID="RND-6_FAMILY-13409";Tend="1159";Tstart="1017";shortTE="F";uid="e1e92ea7-1134-46ab-9ea9-3ab072a3c8c4"
NC_040877.1	RepeatMasker	DNA	59976592	59977294	1979	+	.	ID="DNA4-2_AP";Tend="682";Tstart="12";shortTE="F";uid="c1207203-cb82-452a-8009-2380aa99e723"
NC_040877.1	RepeatMasker	DNA/hAT	90176281	90177591	7781	+	.	ID="RND-5_FAMILY-4329";Tend="2006";Tstart="743";shortTE="F";uid="d3bd6699-4ee0-4f39-a0af-481b06e066a3"
NC_040877.1	RepeatMasker	DNA	76409629	76410109	600	+	.	ID="DNA4-2_AP";TEgroup="ctg_1%7CDNA4-2_AP%7C27";Tend="674";Tstart="3";shortTE="F";uid="10d18983-9438-421e-b814-fc1261ebe5f2"
NC_040877.1	RepeatMasker	DNA	49241023	49241271	1918	+	.	ID="RND-6_FAMILY-16396";Tend="2041";Tstart="1797";shortTE="F";uid="de6e0ace-7c04-4029-9698-7d8004cc2324"
NC_040877.1	RepeatMasker	DNA/Kolobok-E	67629236	67629560	560	+	.	ID="KOLOBOKE-2_AP";Tend="2200";Tstart="1863";shortTE="F";uid="2715f70d-f911-41dc-97d7-710505e138c3"
NC_040877.1	RepeatMasker	Unknown	1212763	1246847	47108	+	.	ID="RND-4_FAMILY-1739";Tend="5180";Tstart="1";shortTE="F";uid="cc04f168-c5e1-4241-b693-45a575a85b0d"
NC_040877.1	RepeatMasker	DNA/TcMar-Tc1	8565910	8566016	526	+	.	ID="MARINER-N22_AG";Tend="188";Tstart="82";shortTE="F";uid="7727a12d-8719-4103-a70a-cd4174b67ff5"
NC_040877.1	RepeatMasker	DNA/hAT-hAT19	36483503	36483696	556	+	.	ID="HAT-N4_AP";Tend="178";Tstart="6";shortTE="F";uid="63f401e2-13e5-408f-831a-cb694536bc3c"
NC_040877.1	RepeatMasker	Unknown	44501738	44502467	4703	+	.	ID="RND-1_FAMILY-103";Tend="1662";Tstart="931";shortTE="F";uid="cc68fa05-bc63-4191-beac-9cffda3efe66"
NC_040877.1	RepeatMasker	RC/Helitron	59634694	59634829	404	+	.	ID="HELITRON-N1_PBA";Tend="693";Tstart="563";shortTE="F";uid="c3854a99-5925-47ad-a5c8-654be050c03c"
NC_040877.1	RepeatMasker	DNA/hAT-Tip100	30733951	30734098	461	+	.	ID="RND-6_FAMILY-10394";Tend="1516";Tstart="1367";shortTE="F";uid="210061fb-e735-42e9-acc3-af641b138c03"
NC_040877.1	RepeatMasker	DNA/TcMar-Tc1	61973580	61973764	419	+	.	ID="RND-6_FAMILY-10359";Tend="675";Tstart="490";shortTE="F";uid="481dc560-5d69-4f5b-9ff7-ae00919a4131"
NC_040877.1	RepeatMasker	DNA	80060540	80060774	1485	+	.	ID="TTAA2C_AP";Tend="423";Tstart="192";shortTE="F";uid="1d8addcb-d394-43c2-8636-96c4556acedb"
NC_040877.1	RepeatMasker	Retroposon?	43548488	43548907	445	+	.	ID="SINE2-1_AP";Tend="524";Tstart="85";shortTE="F";uid="9e882d04-bf51-4653-9e0b-d66b04fc02f6"
NC_040877.1	RepeatMasker	Unknown	589679	591098	34225	+	.	ID="RND-1_FAMILY-79";Tend="1802";Tstart="575";shortTE="F";uid="ddb205bd-5a55-4a2a-a843-1394e0ec0cbc"
NC_040877.1	RepeatMasker	Retroposon?	85920838	85921098	657	+	.	ID="SINE2-1_AP";Tend="1447";Tstart="1185";shortTE="F";uid="0fc1df3b-6aca-44d3-8c7b-b9f5f730156a"
NC_040877.1	RepeatMasker	DNA/Ginger-1	6098036	6098208	876	+	.	ID="RND-5_FAMILY-588";Tend="204";Tstart="31";shortTE="F";uid="0485e76f-558a-48c1-bd6c-bfaf1dd1b048"
NC_040877.1	RepeatMasker	DNA/hAT-Tip100	68330112	68330697	1435	+	.	ID="RND-6_FAMILY-128";TEgroup="ctg_1%7CRND-6_FAMILY-128%7C8";Tend="1515";Tstart="872";shortTE="F";uid="d4f9796b-1c84-4cbf-9f69-c0cd9a1e053a"
NC_040877.1	RepeatMasker	Unknown	61972845	61973011	1298	+	.	ID="RND-6_FAMILY-115";Tend="1192";Tstart="1026";shortTE="F";uid="b9d4abcf-f2f0-46ec-8469-a8ed412f5393"
NC_040877.1	RepeatMasker	DNA	3585809	3586122	541	+	.	ID="RND-6_FAMILY-1458";Tend="1901";Tstart="1581";shortTE="F";uid="a6c29261-264a-45f2-b783-438df4243aeb"
NC_040877.1	RepeatMasker	Unknown	89582014	89582222	938	+	.	ID="RND-6_FAMILY-9816";Tend="1225";Tstart="833";shortTE="F";uid="da51c98d-f8c1-4524-8daa-de859ae1a741"
NC_040877.1	RepeatMasker	Unknown	64228239	64228384	521	+	.	ID="RND-1_FAMILY-20";Tend="1155";Tstart="1027";shortTE="F";uid="2dd2955a-adab-40b8-88b5-a67d672abbdc"
NC_040877.1	RepeatMasker	Retroposon?	87209238	87209365	425	+	.	ID="SINE2-1_AP";Tend="1759";Tstart="1632";shortTE="F";uid="1f9d1d68-494d-4948-b3db-39fcdae5f540"
NC_040877.1	RepeatMasker	Unknown	39270	39908	2566	+	.	ID="RND-6_FAMILY-10618";Tend="1644";Tstart="955";shortTE="F";uid="191dde2f-1bcf-4e0f-81e9-1fe2f9bccb82"
NC_040877.1	RepeatMasker	DNA/hAT-hAT19	14864995	14865306	691	+	.	ID="DNA8-88_AP";Tend="579";Tstart="225";shortTE="F";uid="1c9c38ef-e029-4e25-8baf-dab4bd1a7a68"
NC_040877.1	RepeatMasker	DNA	27046271	27046499	424	+	.	ID="ttaa3c_ap";Tend="369";Tstart="121";shortTE="F";uid="ecc6aa83-486b-4ae4-88a7-3ccf581fbb3a"
NC_040877.1	RepeatMasker	DNA	75303304	75303745	2650	+	.	ID="TTAAC_AP";Tend="438";Tstart="1";shortTE="F";uid="10cb07ae-8e04-47fa-acac-d9e5bf34468d"
NC_040877.1	RepeatMasker	DNA	61639158	61639621	1020	+	.	ID="RND-6_FAMILY-1458";Tend="1907";Tstart="1469";shortTE="F";uid="15968211-ebb1-46f1-88f3-870b35c80341"
NC_040877.1	RepeatMasker	DNA	6000408	6000600	980	+	.	ID="DNA-TTAA-1_AP";Tend="195";Tstart="2";shortTE="F";uid="4d6d14f0-84a0-4ad1-a72c-4a64fcfc6195"
NC_040877.1	RepeatMasker	DNA/CMC-EnSpm	83159936	83161047	1269	+	.	ID="RND-5_FAMILY-523";Tend="1569";Tstart="458";shortTE="F";uid="cc4751b3-48ce-4fcd-8a02-a103608697bb"
NC_040877.1	RepeatMasker	Unknown	83570143	83570767	1717	+	.	ID="RND-1_FAMILY-46";TEgroup="ctg_1%7CRND-1_FAMILY-46%7C1";Tend="1398";Tstart="1079";shortTE="F";uid="6d524b8f-d53c-43d3-8afd-9226c2240555"
NC_040877.1	RepeatMasker	DNA/hAT-hAT19	66535192	66535979	2320	+	.	ID="hat-n2_ap";Tend="333";Tstart="1";shortTE="F";uid="5be24b15-931b-4b94-9b69-d874940a305a"
NC_040877.1	RepeatMasker	DNA/hAT-hAT19	14214905	14215231	1381	+	.	ID="DNA8-79_AP";Tend="285";Tstart="1";shortTE="F";uid="18f7a699-2d49-407e-b1c8-5dd973f87cac"
NC_040877.1	RepeatMasker	DNA	6161343	6161735	668	+	.	ID="TTAA2C_AP";Tend="423";Tstart="6";shortTE="F";uid="deae8788-b58f-47d3-ba91-31fcf5fb74eb"
NC_040877.1	RepeatMasker	Unknown	3339769	3339926	747	+	.	ID="RND-1_FAMILY-102";Tend="3430";Tstart="3267";shortTE="F";uid="4e78048a-229d-4e52-bf20-314f51eb5870"
NC_040877.1	RepeatMasker	DNA/hAT-hAT19	67193210	67193391	1112	+	.	ID="RND-5_FAMILY-1106";Tend="1457";Tstart="1277";shortTE="F";uid="e9fea20d-9ee6-45a0-b1f2-570fb90dccde"
NC_040877.1	RepeatMasker	DNA/hAT-hAT19	30303742	30304216	1992	+	.	ID="RND-4_FAMILY-641";Tend="1511";Tstart="933";shortTE="F";uid="d0525c78-b063-492e-bfc3-c9cb9072e556"
NC_040877.1	RepeatMasker	Unknown	61477216	61477844	2661	+	.	ID="RND-6_FAMILY-9875";Tend="1718";Tstart="1081";shortTE="F";uid="18025572-4035-49e2-8778-d9c9328a1c38"
NC_040877.1	RepeatMasker	DNA/hAT-Charlie	64754326	64754442	432	+	.	ID="RND-5_FAMILY-544";Tend="1220";Tstart="1085";shortTE="F";uid="5fca82d7-c715-4a9d-8148-f58466d77a83"
NC_040877.1	RepeatMasker	LTR/Gypsy	85787944	85788649	1208	+	.	ID="RND-6_FAMILY-1286";Tend="951";Tstart="300";shortTE="F";uid="29fe5298-f1ab-435b-9bce-ea1b24d40429"
NC_040877.1	RepeatMasker	DNA/hAT	71541587	71542032	516	+	.	ID="DNA8-78_AP";TEgroup="ctg_1%7CDNA8-78_AP%7C12";Tend="624";Tstart="80";shortTE="F";uid="cde48ab7-a662-4e91-a51d-30c617809339"
NC_040877.1	RepeatMasker	DNA/Ginger-1	48096721	48097022	597	+	.	ID="RND-6_FAMILY-4326";Tend="1958";Tstart="1619";shortTE="F";uid="af7ea1c2-56ff-485c-8259-119f3151e814"
NC_040877.1	RepeatMasker	DNA	24087484	24087867	1332	+	.	ID="DNAX-2_AP";Tend="467";Tstart="5";shortTE="F";uid="c2c51922-695e-4063-ad6b-841002090632"
NC_040877.1	RepeatMasker	Unknown	66866613	66866913	2153	+	.	ID="RND-1_FAMILY-55";Tend="1230";Tstart="939";shortTE="F";uid="75deca2a-d27c-40b3-a67e-9f4556bfdda5"
NC_040877.1	RepeatMasker	Unknown	58120272	58120382	624	+	.	ID="RND-6_FAMILY-151";Tend="2631";Tstart="2517";shortTE="F";uid="a76d9a47-2469-4f94-aa6b-32b9331549fe"
NC_040877.1	RepeatMasker	DNA/Ginger-1	48623880	48623980	737	+	.	ID="RND-1_FAMILY-36";Tend="247";Tstart="146";shortTE="F";uid="fa429c91-9dba-492a-ae77-f23f25b24dbd"
NC_040877.1	RepeatMasker	DNA	14839442	14839826	1240	+	.	ID="DNA4-2_AP";Tend="758";Tstart="359";shortTE="F";uid="9f919b02-6bfd-455f-b739-fe9c2739b08f"
NC_040877.1	RepeatMasker	Unknown	21545254	21545722	864	+	.	ID="RND-5_FAMILY-1129";TEgroup="ctg_1%7CRND-5_FAMILY-1129%7C1";Tend="1503";Tstart="780";shortTE="F";uid="4120de42-93b2-4c20-8b6d-12709988f83b"
NC_040877.1	RepeatMasker	DNA/Ginger-2	80932912	80933378	1897	+	.	ID="GINGER2-N2_AP";Tend="1692";Tstart="1227";shortTE="F";uid="a7046010-9fda-4183-89a1-29e63f623c1a"
NC_040877.1	RepeatMasker	DNA/hAT-hAT19	41766082	41766464	667	+	.	ID="HAT-N7_AP";Tend="372";Tstart="14";shortTE="F";uid="36cdcfcb-7d33-45c5-acba-6f950ebd6c65"
NC_040877.1	RepeatMasker	DNA/hAT-Tip100	19200963	19201091	565	+	.	ID="RND-6_FAMILY-128";Tend="1044";Tstart="916";shortTE="F";uid="246a44a9-3bc6-430f-a99d-7b73dcb41a62"
NC_040877.1	RepeatMasker	DNA	12502155	12502609	1165	+	.	ID="DNA4-2_AP";Tend="491";Tstart="1";shortTE="F";uid="ad2820bb-bf17-463a-944a-d1c003128332"
NC_040877.1	RepeatMasker	DNA/TcMar-Pogo	35361018	35361134	793	+	.	ID="RND-6_FAMILY-5401";Tend="1014";Tstart="898";shortTE="F";uid="532fd9fb-680d-46f3-9e93-3f77b2eb199e"
NC_040877.1	RepeatMasker	DNA/hAT-hAT19	85045459	85046088	2368	+	.	ID="RND-6_FAMILY-3027";Tend="1534";Tstart="882";shortTE="F";uid="cd6f3ad4-e1a8-4f3b-ad29-9f13954a1fd6"
NC_040877.1	RepeatMasker	DNA/hAT-Charlie	1600159	1600488	1782	+	.	ID="RND-6_FAMILY-1258";TEgroup="ctg_1%7CRND-6_FAMILY-1258%7C10";Tend="2681";Tstart="1006";shortTE="F";uid="95574373-e72d-4e31-9865-e1e4c7ca4be6"
NC_040877.1	RepeatMasker	DNA/Ginger-1	378012	384430	52636	+	.	ID="RND-1_FAMILY-50";Tend="6900";Tstart="576";shortTE="F";uid="a2d4ded3-e4b8-4f67-a6c1-615c9d8b0ae8"
NC_040877.1	RepeatMasker	Unknown	69494117	69494502	620	+	.	ID="RND-5_FAMILY-800";Tend="1494";Tstart="1171";shortTE="F";uid="51860e98-957d-4a03-8247-a8e28bc2eba6"
NC_040877.1	RepeatMasker	DNA/hAT-Blackjack	8565938	8566058	468	+	.	ID="HAT-4_PBA";Tend="829";Tstart="714";shortTE="F";uid="31c55ba3-ad2f-479c-82b8-eba5201fc9ad"
NC_040877.1	RepeatMasker	DNA	26613112	26613242	444	+	.	ID="dna4-1_ap";Tend="240";Tstart="107";shortTE="F";uid="c357d631-7d61-40cf-b699-4b1f077dfba0"
NC_040877.1	RepeatMasker	DNA/MULE-MuDR	93026072	93029317	23651	+	.	ID="RND-6_FAMILY-1257";Tend="4178";Tstart="867";shortTE="F";uid="8c01d8a0-21ab-4b4b-ac31-697877a1a62e"
NC_040877.1	RepeatMasker	Unknown	88509277	88509681	1303	+	.	ID="RND-4_FAMILY-731";Tend="1478";Tstart="890";shortTE="F";uid="ca8729ec-940f-4650-8096-190f58ee10c1"
NC_040877.1	RepeatMasker	Unknown	77105315	77105628	1247	+	.	ID="RND-1_FAMILY-103";Tend="1321";Tstart="1015";shortTE="F";uid="639659ea-6e41-43be-bea6-fe0d2deb7f71"
NC_040877.1	RepeatMasker	DNA/hAT-Ac	2599659	2599892	742	+	.	ID="RND-6_FAMILY-6043";Tend="597";Tstart="368";shortTE="F";uid="49200c9e-29ec-4e9c-85a8-3e7280be162a"
NC_040877.1	RepeatMasker	DNA	71843681	71843881	553	+	.	ID="ttaa3c_ap";Tend="425";Tstart="242";shortTE="F";uid="96b4c90c-cfe3-4952-9e34-76be34a35baa"
NC_040877.1	RepeatMasker	DNA/Merlin	3713089	3713261	601	+	.	ID="HALYOMORPHA_HALYS-5_FAMILY-9382";Tend="923";Tstart="750";shortTE="F";uid="8616ac04-478b-447b-bf5b-0587f8eed992"
NC_040877.1	RepeatMasker	DNA/Ginger-1	75937515	75937661	648	+	.	ID="RND-6_FAMILY-4326";Tend="1099";Tstart="944";shortTE="F";uid="adf2710f-05ab-42e4-b970-b182563fefa1"
NC_040877.1	RepeatMasker	DNA/hAT-Tip100	16275766	16275899	761	+	.	ID="RND-6_FAMILY-2929";Tend="1100";Tstart="971";shortTE="F";uid="decf5148-cade-496d-b142-068c061bcdf3"
NC_040877.1	RepeatMasker	DNA/Kolobok-E	20731622	20731828	808	+	.	ID="RND-6_FAMILY-13774";Tend="2587";Tstart="2383";shortTE="F";uid="6c35f70e-cb79-402b-adc7-d22251367ec0"
NC_040877.1	RepeatMasker	DNA/PIF-Harbinger	6731660	6732028	1745	+	.	ID="RND-6_FAMILY-14732";Tend="1626";Tstart="1285";shortTE="F";uid="baf1ad7b-76ff-46ca-9b17-76f7bb6d8e43"
NC_040877.1	RepeatMasker	Unknown	45155074	45155293	1053	+	.	ID="RND-1_FAMILY-23";TEgroup="ctg_1%7CRND-1_FAMILY-23%7C4";Tend="1417";Tstart="530";shortTE="F";uid="7d894c71-8d41-49b8-a36c-4aab24e4159a"
NC_040877.1	RepeatMasker	Retroposon?	54080444	54081199	862	+	.	ID="SINE2-1_AP";Tend="1458";Tstart="628";shortTE="F";uid="d9f91d67-16b1-4e78-87ef-770efcb19a09"
NC_040877.1	RepeatMasker	DNA/Ginger-1	64687799	64688024	515	+	.	ID="rnd-6_family-4326";Tend="1959";Tstart="1791";shortTE="F";uid="82c34394-d414-4e1f-970c-1b60ff75e51c"
NC_040877.1	RepeatMasker	DNA/hAT-hATm	31970902	31971125	400	+	.	ID="RND-6_FAMILY-3788";TEgroup="ctg_1%7CRND-6_FAMILY-3788%7C1";Tend="1363";Tstart="990";shortTE="T";uid="06982dab-3b9a-478c-ad2e-c6610dd7a311"
NC_040877.1	RepeatMasker	DNA/Ginger-2	57842323	57842809	443	+	.	ID="RND-6_FAMILY-2293";TEgroup="ctg_1%7CRND-6_FAMILY-2293%7C6";Tend="1364";Tstart="917";shortTE="F";uid="1b9dac02-2b58-4eb9-894b-2ffaf299445c"
NC_040877.1	RepeatMasker	Retroposon?	27326329	27326550	489	+	.	ID="SINE2-1_AP";Tend="429";Tstart="196";shortTE="F";uid="16f3326b-a95c-495d-91d3-806ecb143625"
NC_040877.1	RepeatMasker	Unknown	45995238	45995628	644	+	.	ID="RND-6_FAMILY-24802";Tend="2181";Tstart="1822";shortTE="F";uid="6f8fda9b-643b-4ff8-97b1-35bc18e90083"
NC_040877.1	RepeatMasker	DNA/hAT-hAT19	29074791	29074936	835	+	.	ID="RND-6_FAMILY-16104";Tend="989";Tstart="833";shortTE="F";uid="a21f480c-40b5-44bc-9434-99e602f317ab"
NC_040877.1	RepeatMasker	DNA/Ginger-1	90177833	90178490	4439	+	.	ID="RND-6_FAMILY-4326";Tend="1959";Tstart="1283";shortTE="F";uid="c5617e24-51c5-447f-99e2-c6b447fb1e6f"
NC_040877.1	RepeatMasker	DNA	88032413	88032823	1687	+	.	ID="DNA-TTAA-1_AP";Tend="413";Tstart="1";shortTE="F";uid="e195ec24-315f-4c43-bb35-e348f6a5a262"
NC_040877.1	RepeatMasker	DNA/hAT-Blackjack	58256306	58256481	811	+	.	ID="RND-6_FAMILY-798";Tend="3347";Tstart="3136";shortTE="F";uid="12ff87fb-6148-4fd7-99ab-cb10e7686cef"
NC_040877.1	RepeatMasker	DNA	19637877	19638250	2560	+	.	ID="TTAA13B_AP";Tend="595";Tstart="218";shortTE="F";uid="8941384c-4e41-49b0-8377-f6642cdfaa6c"
NC_040877.1	RepeatMasker	Retroposon?	45394738	45395079	653	+	.	ID="SINE2-1_AP";Tend="475";Tstart="85";shortTE="F";uid="09b58482-4be7-4a2a-8a09-41d06d4031fe"
NC_040877.1	RepeatMasker	DNA/MULE-MuDR	48693003	48697766	36440	+	.	ID="RND-6_FAMILY-1257";Tend="5025";Tstart="352";shortTE="F";uid="fd72a162-dadc-48c8-a575-006d3a420cd3"
NC_040877.1	RepeatMasker	DNA	37335013	37335396	1651	+	.	ID="DNAX-2_AP";Tend="467";Tstart="1";shortTE="F";uid="a86ee30e-990c-4d42-a213-f5e0ba173fe2"
NC_040877.1	RepeatMasker	DNA/Kolobok-E	63274084	63274453	2149	+	.	ID="RND-1_FAMILY-10";Tend="1387";Tstart="1021";shortTE="F";uid="2aad6aaf-d3e3-4ee8-b20b-c2fc5d6d5b34"
NC_040877.1	RepeatMasker	DNA	8431747	8431928	468	+	.	ID="RND-6_FAMILY-6323";Tend="327";Tstart="157";shortTE="F";uid="3b5837c7-9d09-42c6-94d4-77c91838589d"
NC_040877.1	RepeatMasker	DNA/hAT-hAT19	31370057	31370551	1828	+	.	ID="HAT-N9_AP";Tend="524";Tstart="1";shortTE="F";uid="af4ab433-05c6-4503-bd3b-b08fed2e8034"
NC_040877.1	RepeatMasker	LINE/I-Jockey	40141672	40141807	449	+	.	ID="TART_DV";Tend="11510";Tstart="11374";shortTE="F";uid="3dd450c7-3de0-49a6-9e22-623d2a459d47"
NC_040877.1	RepeatMasker	Retroposon?	9164397	9164540	498	+	.	ID="SINE2-1_AP";Tend="1770";Tstart="1627";shortTE="F";uid="eb6c6f09-89a8-49bb-997e-67ff56ef9256"
NC_040877.1	RepeatMasker	DNA/Ginger-1	86170829	86170943	501	+	.	ID="RND-6_FAMILY-4326";Tend="1730";Tstart="1618";shortTE="F";uid="a72d03e5-26e5-43c2-a4b7-bcf0f96c0a01"
NC_040877.1	RepeatMasker	DNA/MULE-MuDR	30777321	30777490	1046	+	.	ID="RND-6_FAMILY-884";Tend="1062";Tstart="901";shortTE="F";uid="d6673f11-979f-4bc9-9a71-0f82028109f8"
NC_040877.1	RepeatMasker	Unknown	51586852	51587265	1528	+	.	ID="RND-1_FAMILY-88";Tend="2259";Tstart="1821";shortTE="F";uid="3968af3d-45c7-4bed-a233-fcc49fd1735f"
NC_040877.1	RepeatMasker	DNA	55253073	55253450	475	+	.	ID="DNA4-2_AP";Tend="398";Tstart="6";shortTE="F";uid="9df202b6-1bc5-4653-bef8-0db0d59c0a40"
NC_040877.1	RepeatMasker	Retroposon?	16118370	16118535	415	+	.	ID="SINE2-2_AP";Tend="1998";Tstart="1853";shortTE="F";uid="b958bf3d-a55f-43a3-8f87-c90c83c711d0"
NC_040877.1	RepeatMasker	DNA/Kolobok-E	66474869	66474987	404	+	.	ID="KOLOBOKE-2_AP";Tend="1238";Tstart="1119";shortTE="F";uid="0393525f-0458-471a-855f-07bbe9f69684"
NC_040877.1	RepeatMasker	Unknown	68312153	68312301	439	+	.	ID="RND-6_FAMILY-2138";Tend="3228";Tstart="3083";shortTE="F";uid="4de42699-fa08-4161-9bff-357139e33a49"
NC_040877.1	RepeatMasker	DNA	56034193	56034621	1618	+	.	ID="TTAA2C_AP";Tend="422";Tstart="6";shortTE="F";uid="7ad3db41-ff10-4ca5-821f-624f88100fb2"
NC_040877.1	RepeatMasker	DNA/hAT-hAT19	47868800	47869382	669	+	.	ID="RND-6_FAMILY-6322";Tend="1491";Tstart="831";shortTE="F";uid="395d7dc5-39a2-497c-ae5c-6f0eb11469b8"
NC_040877.1	RepeatMasker	Unknown	799156	802230	2304	+	.	ID="RND-6_FAMILY-1255";TEgroup="ctg_1%7CRND-6_FAMILY-1255%7C1";Tend="2945";Tstart="315";shortTE="F";uid="a456a8df-b396-45a9-917c-8d0e16fa4790"
NC_040877.1	RepeatMasker	DNA/hAT-Ac	59072310	59072432	677	+	.	ID="RND-5_FAMILY-1931";Tend="1347";Tstart="1221";shortTE="F";uid="a6803a7b-4527-4f42-99d2-739c77566dac"
NC_040877.1	RepeatMasker	DNA/hAT-Tip100	90500608	90501635	7831	+	.	ID="RND-1_FAMILY-144";Tend="1806";Tstart="792";shortTE="F";uid="7c81bd23-d5fd-4801-9fc5-4f12cc029f2c"
NC_040877.1	RepeatMasker	DNA/hAT-Tip100	10198802	10198927	605	+	.	ID="RND-1_FAMILY-57";Tend="1054";Tstart="901";shortTE="F";uid="cd6ccf91-066f-4103-8223-f7e58a74c9d5"
NC_040877.1	RepeatMasker	DNA/hAT-Tip100	37077883	37078019	448	+	.	ID="RND-6_FAMILY-7314";Tend="968";Tstart="826";shortTE="F";uid="011b9fa5-1371-49c2-adaf-581b71e19fa9"
NC_040877.1	RepeatMasker	DNA/hAT-Charlie	34393835	34394173	1329	+	.	ID="RND-6_FAMILY-5427";Tend="1324";Tstart="956";shortTE="F";uid="9125852f-dd8a-4254-9d12-3fa527de46ca"
NC_040877.1	RepeatMasker	DNA	30218700	30218966	897	+	.	ID="DNA4-2_AP";Tend="769";Tstart="495";shortTE="F";uid="8005022a-24b4-46c6-80f9-b01d8564266b"
NC_040877.1	RepeatMasker	DNA/hAT-Charlie	66251035	66251280	1485	+	.	ID="RND-6_FAMILY-6622";Tend="873";Tstart="614";shortTE="F";uid="c514a06d-fdad-4063-8e09-0afd09867a71"
NC_040877.1	RepeatMasker	LTR/Pao	24101183	24101611	531	+	.	ID="BEL-15_DTA-I";Tend="3489";Tstart="2789";shortTE="F";uid="b761100a-210e-4b3a-9900-009c2d7f6969"
NC_040877.1	RepeatMasker	DNA/Academ-1	53732475	53732610	460	+	.	ID="RND-1_FAMILY-28";Tend="3792";Tstart="3643";shortTE="F";uid="2caebc2f-8c83-49cc-9175-d6742763b6a7"
NC_040877.1	RepeatMasker	DNA/hAT-Charlie	87816514	87816848	1726	+	.	ID="RND-6_FAMILY-5427";Tend="1261";Tstart="902";shortTE="F";uid="e89ae820-7173-4489-a528-3e07f44bd32b"
NC_040877.1	RepeatMasker	DNA/Ginger-1	43676040	43676186	959	+	.	ID="RND-6_FAMILY-4326";Tend="1958";Tstart="1815";shortTE="F";uid="783e5828-4a36-4ba1-8281-fa56208342ae"
NC_040877.1	RepeatMasker	DNA	28631785	28632176	2549	+	.	ID="RND-6_FAMILY-1458";Tend="1641";Tstart="1250";shortTE="F";uid="89895a8c-267e-4982-8feb-2c9b8ed4c878"
NC_040877.1	RepeatMasker	DNA	26028082	26028306	684	+	.	ID="TTAA2B_AP";Tend="426";Tstart="204";shortTE="F";uid="1baecf87-9837-4dba-9e72-81f29434002f"
NC_040877.1	RepeatMasker	Retroposon?	64559600	64559747	437	+	.	ID="SINE2-1_AP";Tend="1764";Tstart="1620";shortTE="F";uid="b864be9d-1cbf-4ee7-974c-6c9496ce40c5"
NC_040877.1	RepeatMasker	Unknown	3846532	3846831	2073	+	.	ID="RND-6_FAMILY-9093";Tend="1289";Tstart="972";shortTE="F";uid="c1bd886b-224c-4b1f-84eb-d8da59098ccd"
NC_040877.1	RepeatMasker	DNA/hAT-Tip100	92158700	92159505	900	+	.	ID="RND-5_FAMILY-88";TEgroup="ctg_1%7CRND-5_FAMILY-88%7C3";Tend="1927";Tstart="977";shortTE="F";uid="1afe398b-736b-43a1-8782-25715608f692"
NC_040877.1	RepeatMasker	Retroposon?	78503363	78503526	442	+	.	ID="SINE2-1_AP";Tend="1364";Tstart="1200";shortTE="F";uid="a96fee88-de79-4307-a63c-cc903270c055"
NC_040877.1	RepeatMasker	DNA/TcMar-Tigger	77475486	77475656	943	+	.	ID="DNAX-5_AP";Tend="155";Tstart="1";shortTE="F";uid="3a3cc7cb-9d8c-48cf-88f3-052e17b9b38d"
NC_040877.1	RepeatMasker	Unknown	276395	277738	9478	+	.	ID="RND-1_FAMILY-166";Tend="1338";Tstart="1";shortTE="F";uid="fd905e77-86f7-42aa-a19e-8e3acfaa06a1"
NC_040877.1	RepeatMasker	DNA	35684015	35684428	1550	+	.	ID="DNA-TTAA-1_AP";Tend="423";Tstart="1";shortTE="F";uid="54931b64-fd8c-4c89-8226-9e7e60161cef"
NC_040877.1	RepeatMasker	DNA/hAT-Tip100	74120316	74120479	984	+	.	ID="RND-6_FAMILY-12197";Tend="1648";Tstart="1491";shortTE="F";uid="39b9684c-f350-45db-b731-2045385186b5"
NC_040877.1	RepeatMasker	RC/Helitron	10567454	10567725	1988	+	.	ID="RND-6_FAMILY-376";Tend="1249";Tstart="975";shortTE="F";uid="c3abcd24-48ec-43c5-9605-79b1abbfb6e5"
NC_040877.1	RepeatMasker	DNA	30588858	30589113	598	+	.	ID="RND-6_FAMILY-3626";Tend="2377";Tstart="2115";shortTE="F";uid="27e48721-b07b-400c-8919-ad2b1eff2567"
NC_040877.1	RepeatMasker	DNA	64601905	64602054	508	+	.	ID="TTAA9_AP";Tend="476";Tstart="326";shortTE="F";uid="051f986f-2340-4238-9995-1f345b8d4e61"
NC_040877.1	RepeatMasker	Unknown	23225956	23226132	562	+	.	ID="RND-1_FAMILY-20";Tend="1174";Tstart="1006";shortTE="F";uid="a57a9729-6a51-4699-a0ef-cd0b0edbe2b1"
NC_040877.1	RepeatMasker	DNA	21496675	21497366	3980	+	.	ID="rnd-6_family-1458";Tend="1895";Tstart="1263";shortTE="F";uid="288b48c5-69c5-4c95-ae26-50851321554b"
NC_040877.1	RepeatMasker	DNA/Kolobok-E	58086086	58086524	2872	+	.	ID="RND-6_FAMILY-7387";Tend="1380";Tstart="941";shortTE="F";uid="7cf051ba-21ff-49a5-b6a8-94409d9f099b"
NC_040877.1	RepeatMasker	DNA/hAT-hAT19	44660545	44660741	468	+	.	ID="DNA8-95_AP";Tend="194";Tstart="2";shortTE="F";uid="e0e88ca4-32f0-4821-9917-df243c0635f9"
NC_040877.1	RepeatMasker	Unknown	91273887	91275014	2240	+	.	ID="RND-1_FAMILY-2";TEgroup="ctg_1%7CRND-1_FAMILY-2%7C16";Tend="2006";Tstart="873";shortTE="F";uid="7b181a25-3f44-48b9-96d9-d5d9ce27c624"
NC_040877.1	RepeatMasker	Unknown	2011762	2011907	542	+	.	ID="RND-5_FAMILY-1273";Tend="1545";Tstart="1400";shortTE="F";uid="7f67e53f-fe53-4676-9ee4-0ceae8908148"
NC_040877.1	RepeatMasker	DNA/Ginger-1	45373259	45376849	8209	+	.	ID="RND-6_FAMILY-4326";TEgroup="ctg_1%7CRND-6_FAMILY-4326%7C40";Tend="2711";Tstart="4";shortTE="F";uid="51888be0-7619-4476-bd25-8c9a2a0ad888"
NC_040877.1	RepeatMasker	Unknown	54950521	54950938	610	+	.	ID="RND-6_FAMILY-1261";Tend="797";Tstart="386";shortTE="F";uid="016a5ccb-15e2-4971-8746-4420fd76a4d2"
NC_040877.1	RepeatMasker	DNA/hAT-Charlie	63277570	63278015	922	+	.	ID="RND-6_FAMILY-1329";TEgroup="ctg_1%7CRND-6_FAMILY-1329%7C5";Tend="1361";Tstart="429";shortTE="F";uid="9cb671b9-de8b-4cfc-b04e-d06f092c1d58"
NC_040877.1	RepeatMasker	DNA	86350362	86350603	419	+	.	ID="ttaa3b_ap";Tend="336";Tstart="89";shortTE="F";uid="c3f2e082-f699-49a1-ac23-52cbc27d2c10"
NC_040877.1	RepeatMasker	DNA/hAT-Tip100	38649902	38650459	3838	+	.	ID="RND-4_FAMILY-1279";Tend="1537";Tstart="980";shortTE="F";uid="f03ce43c-8cab-447b-a2fb-005c2c15ab2a"
NC_040877.1	RepeatMasker	DNA	77518693	77518872	548	+	.	ID="RND-6_FAMILY-1179";Tend="1178";Tstart="959";shortTE="F";uid="5369e7b1-9d7b-4c9b-bb04-434078417c21"
NC_040877.1	RepeatMasker	DNA/Ginger-1	4035347	4035483	639	+	.	ID="RND-6_FAMILY-4326";Tend="1088";Tstart="953";shortTE="F";uid="d5c6bad7-cf4b-404a-879a-1f5336d9d9c7"
NC_040877.1	RepeatMasker	DNA/hAT-Tip100	15772920	15773877	4667	+	.	ID="RND-6_FAMILY-12015";Tend="1734";Tstart="789";shortTE="F";uid="c30f620c-d3c4-4d89-b9d5-176f82e5124c"
NC_040877.1	RepeatMasker	DNA/hAT-hAT19	49558453	49559002	2248	+	.	ID="DNA8-64_AP";Tend="622";Tstart="1";shortTE="F";uid="1e451951-eb66-4c3c-8936-fe9b73015b28"
NC_040877.1	RepeatMasker	Retroposon?	28863177	28863471	425	+	.	ID="RND-1_FAMILY-54";Tend="3143";Tstart="2850";shortTE="F";uid="fe45fb08-b616-4331-b006-5d21a9f73f17"
NC_040877.1	RepeatMasker	DNA/Kolobok-E	48717739	48725305	59495	+	.	ID="RND-1_FAMILY-115";Tend="9434";Tstart="1893";shortTE="F";uid="14db5a7b-fe5d-44bc-a995-30f497614e7a"
NC_040877.1	RepeatMasker	DNA	68452630	68452862	411	+	.	ID="DNA4-2_AP";Tend="442";Tstart="244";shortTE="F";uid="fad0565f-8d00-4658-9382-004df696cedb"
NC_040877.1	RepeatMasker	DNA/hAT-Tip100	79968948	79969128	534	+	.	ID="RND-6_FAMILY-128";TEgroup="ctg_1%7CRND-6_FAMILY-128%7C10";Tend="1524";Tstart="897";shortTE="F";uid="bca0c1a1-e84a-4cb7-909c-50173ce181b7"
NC_040877.1	RepeatMasker	DNA/MULE-MuDR	50050521	50050688	421	+	.	ID="RND-6_FAMILY-2135";Tend="952";Tstart="786";shortTE="F";uid="4bcd6e30-11e0-4c06-9d96-e3ea1bbf5500"
NC_040877.1	RepeatMasker	DNA	87341611	87342174	2696	+	.	ID="RND-6_FAMILY-1458";Tend="1905";Tstart="1263";shortTE="F";uid="7bfc5334-abaa-4fd0-9ab6-6aab8d5a6b13"
NC_040877.1	RepeatMasker	DNA	47168003	47168535	2161	+	.	ID="RND-6_FAMILY-1458";TEgroup="ctg_1%7CRND-6_FAMILY-1458%7C8";Tend="1629";Tstart="1254";shortTE="F";uid="651d82ed-8e60-4180-9b1a-70f7f413a921"
NC_040877.1	RepeatMasker	Unknown	82112098	82112278	699	+	.	ID="RND-6_FAMILY-151";Tend="2427";Tstart="2242";shortTE="F";uid="30e90519-4637-44f2-8e85-74b91a90559c"
NC_040877.1	RepeatMasker	RC/Helitron	21757629	21757967	1446	+	.	ID="RND-5_FAMILY-67";Tend="1362";Tstart="1027";shortTE="F";uid="709412e5-2d8a-4992-8938-181d06a77a30"
NC_040877.1	RepeatMasker	DNA	77048096	77048246	479	+	.	ID="RND-6_FAMILY-2989";Tend="2800";Tstart="2654";shortTE="F";uid="e8abd9ac-5262-4f93-8ead-44400295e751"
NC_040877.1	RepeatMasker	DNA/Ginger-1	28666025	28666299	1511	+	.	ID="RND-6_FAMILY-4326";Tend="1190";Tstart="953";shortTE="F";uid="43824c90-ba15-4436-8f27-4e242ec9ab77"
NC_040877.1	RepeatMasker	DNA	83107642	83108063	2065	+	.	ID="ttaa4c_ap";Tend="420";Tstart="1";shortTE="F";uid="c9c05841-256c-4b07-9e0e-846e44c7ee62"
NC_040877.1	RepeatMasker	DNA	27454229	27454359	422	+	.	ID="DNA-TTAA-1_AP";Tend="422";Tstart="287";shortTE="F";uid="d26bd35d-3f1c-4d0a-953a-7c290c8cf0d7"
NC_040877.1	RepeatMasker	DNA/hAT-Tip100	41480117	41480643	4011	+	.	ID="RND-6_FAMILY-11712";Tend="1567";Tstart="989";shortTE="F";uid="0b221048-6e1c-486f-8f23-86ab96d7049a"
NC_040877.1	RepeatMasker	Unknown	37434228	37434551	448	+	.	ID="RND-1_FAMILY-27";Tend="1644";Tstart="1385";shortTE="F";uid="cc1a67ba-93c0-422b-979e-44a780318889"
NC_040877.1	RepeatMasker	DNA/MULE-MuDR	38629149	38629318	646	+	.	ID="RND-6_FAMILY-1315";Tend="1508";Tstart="1344";shortTE="F";uid="36feb74b-8c7f-4406-b067-f4ff2b8ca43b"
NC_040877.1	RepeatMasker	Unknown	1181243	1181369	1806	+	.	ID="RND-1_FAMILY-88";Tend="544";Tstart="373";shortTE="F";uid="165beafb-dd05-42d3-add6-d8300c5716ae"
NC_040877.1	RepeatMasker	DNA/MULE-MuDR	48939552	48941555	6814	+	.	ID="RND-6_FAMILY-2135";TEgroup="ctg_1%7CRND-6_FAMILY-2135%7C4";Tend="4058";Tstart="1964";shortTE="F";uid="fec3215d-aecc-4fa3-8436-7ad19b660cb1"
NC_040877.1	RepeatMasker	DNA	39804029	39804165	536	+	.	ID="RND-6_FAMILY-1458";Tend="1561";Tstart="1426";shortTE="F";uid="73097a38-b6b6-4abc-9624-433d4e96f5fe"
NC_040877.1	RepeatMasker	DNA	2357089	2357487	999	+	.	ID="DNA-TTAA-1_AP";Tend="413";Tstart="12";shortTE="F";uid="09a4a4b0-1785-4508-ba3a-bbbac6b26ce8"
NC_040877.1	RepeatMasker	Unknown	38051452	38052255	5973	+	.	ID="RND-5_FAMILY-1441";Tend="1494";Tstart="689";shortTE="F";uid="eb0225ef-1c68-4fe7-a571-77f0cd6cb8e6"
NC_040877.1	RepeatMasker	DNA	52032200	52032402	550	+	.	ID="DNA4-2_AP";Tend="525";Tstart="325";shortTE="F";uid="6171361f-bf79-443a-9f00-ec24d8f2086d"
NC_040877.1	RepeatMasker	DNA	83831503	83832075	2978	+	.	ID="RND-6_FAMILY-1458";Tend="1896";Tstart="1264";shortTE="F";uid="27a3774e-f7b7-4b40-8042-38b8b9df4911"
NC_040877.1	RepeatMasker	DNA	5301764	5302077	1942	+	.	ID="DNA4-3_AP";Tend="572";Tstart="257";shortTE="F";uid="40cc46aa-d1ee-48e6-bcc8-c6dd31f9a1a6"
NC_040877.1	RepeatMasker	DNA/hAT-Tip100	701051	701247	534	+	.	ID="RND-5_FAMILY-6156";Tend="898";Tstart="721";shortTE="F";uid="4f56f849-0b45-4c6d-a204-9fcb5a7d9030"
NC_040877.1	RepeatMasker	LINE/CR1	93621982	93622212	1373	+	.	ID="RND-6_FAMILY-2282";Tend="1623";Tstart="1396";shortTE="F";uid="cd83f6f5-a7fb-4c81-b568-9e5e70befe9b"
NC_040877.1	RepeatMasker	DNA/hAT	55388911	55389301	548	+	.	ID="DNA8-105_AP";TEgroup="ctg_1%7CDNA8-105_AP%7C7";Tend="646";Tstart="125";shortTE="F";uid="ae882b4c-a776-48f1-b4df-6f5cd284760d"
NC_040877.1	RepeatMasker	DNA	64906989	64907392	2016	+	.	ID="TTAAC_AP";Tend="434";Tstart="1";shortTE="F";uid="4220ec88-dc67-4ff3-9e24-64a8d32363e0"
NC_040877.1	RepeatMasker	DNA	49029444	49029611	1070	+	.	ID="RND-1_FAMILY-25";Tend="339";Tstart="174";shortTE="F";uid="23f2e546-a35b-410d-908e-d895008a1dcf"
NC_040877.1	RepeatMasker	Unknown	93343604	93343958	2339	+	.	ID="RND-1_FAMILY-39";Tend="1211";Tstart="863";shortTE="F";uid="ccd79d02-852f-40e4-aa1c-71f56c69438b"
NC_040877.1	RepeatMasker	DNA/hAT-Charlie	92337848	92338765	5754	+	.	ID="RND-6_FAMILY-1258";Tend="1670";Tstart="807";shortTE="F";uid="61b6b7dd-d6b7-4a1b-9ace-044f5e4433ca"
NC_040877.1	RepeatMasker	DNA/TcMar-Mariner	63694281	63694595	1630	+	.	ID="RND-5_FAMILY-13321";Tend="1330";Tstart="990";shortTE="F";uid="500c906f-0404-4b70-aa14-64163866a0ed"
NC_040877.1	RepeatMasker	Unknown	55384978	55385240	1208	+	.	ID="RND-5_FAMILY-1273";Tend="1233";Tstart="976";shortTE="F";uid="7da6ad8d-23f5-4717-964f-b4f1d77e9611"
NC_040877.1	RepeatMasker	Unknown	1479523	1480382	5912	+	.	ID="RND-1_FAMILY-29";Tend="8909";Tstart="8056";shortTE="F";uid="e65adbb0-1a36-48b3-be9e-09185226dc09"
NC_040877.1	RepeatMasker	Retroposon?	7421532	7422076	527	+	.	ID="SINE2-1_AP";Tend="1458";Tstart="860";shortTE="F";uid="0aa4dd4d-f4c3-4725-a4b4-f5dc223fdb6b"
NC_040877.1	RepeatMasker	Unknown	81752841	81753040	851	+	.	ID="RND-5_FAMILY-1441";Tend="2226";Tstart="2035";shortTE="F";uid="ace1dd1e-1c77-415a-801a-a558c2b69ffa"
NC_040877.1	RepeatMasker	DNA/Ginger-1	45122327	45123011	463	+	.	ID="RND-6_FAMILY-4326";Tend="2009";Tstart="1255";shortTE="F";uid="0a664d1e-60c8-442a-b401-c15c440aba5b"
NC_040877.1	RepeatMasker	Unknown	22965994	22966179	720	+	.	ID="RND-6_FAMILY-2852";Tend="1500";Tstart="1345";shortTE="F";uid="013552da-4bea-44a9-af5b-cefc7546bab3"
NC_040877.1	RepeatMasker	DNA/MULE-MuDR	75490160	75490293	627	+	.	ID="MUDR2X_AP";Tend="1903";Tstart="1770";shortTE="F";uid="7a448ea7-ebf5-41af-8154-07deeaa283d6"
NC_040877.1	RepeatMasker	DNA/hAT?	46650788	46651248	2438	+	.	ID="RND-5_FAMILY-2744";Tend="1636";Tstart="1174";shortTE="F";uid="30c23fd1-0353-49b5-829f-ab065c7088fb"
NC_040877.1	RepeatMasker	DNA	79417646	79417993	978	+	.	ID="dna-ttaa-1_ap";Tend="377";Tstart="6";shortTE="F";uid="34c3465a-cf6b-4bdf-aafb-b309b995d901"
NC_040877.1	RepeatMasker	DNA/Ginger-1	15290407	15290557	580	+	.	ID="RND-6_FAMILY-4326";Tend="1100";Tstart="954";shortTE="F";uid="5b10cec5-a6c5-48b8-b713-f7d01bd0689c"
NC_040877.1	RepeatMasker	DNA/hAT	73234969	73235509	3046	+	.	ID="RND-6_FAMILY-6586";Tend="1512";Tstart="955";shortTE="F";uid="ff1856b1-562d-41f9-80a6-da027ecadc98"
NC_040877.1	RepeatMasker	DNA	20825664	20825816	576	+	.	ID="dna8-70_ap";Tend="168";Tstart="1";shortTE="F";uid="9676a754-8729-4e5e-991c-ce71c25ef244"
NC_040877.1	RepeatMasker	DNA	43824313	43824713	563	+	.	ID="TTAA2D_AP";Tend="425";Tstart="1";shortTE="F";uid="1dde99b0-58e8-4186-ab39-a0f10ede4ed2"
NC_040877.1	RepeatMasker	Retroposon?	24623039	24623566	631	+	.	ID="SINE2-1_AP";Tend="1467";Tstart="887";shortTE="F";uid="855f0a37-3d88-4076-b9ba-531bb9125a8c"
NC_040877.1	RepeatMasker	DNA/hAT-Ac	24997091	24997197	409	+	.	ID="HAT-2_AP";Tend="3100";Tstart="2990";shortTE="F";uid="9ecc3c5e-18ae-4faf-9a4b-afa24e2c6c20"
NC_040877.1	RepeatMasker	Unknown	76571014	76571170	666	+	.	ID="RND-4_FAMILY-975";Tend="972";Tstart="816";shortTE="F";uid="7e5e50be-99b6-4671-96fe-e2107fc4a58a"
NC_040877.1	RepeatMasker	DNA	44808536	44808815	574	+	.	ID="TTAA2C_AP";Tend="423";Tstart="99";shortTE="F";uid="eee5c920-27e2-4033-8749-bc4fd4a72dfd"
NC_040877.1	RepeatMasker	DNA	75693715	75694178	561	+	.	ID="RND-6_FAMILY-7463";Tend="1426";Tstart="959";shortTE="F";uid="7f2c22b9-be69-4004-be0c-b4ba7535b4bc"
NC_040877.1	RepeatMasker	DNA/Kolobok-E	17350011	17350360	2091	+	.	ID="RND-5_FAMILY-3544";Tend="1278";Tstart="931";shortTE="F";uid="e8d0d296-f0bd-4f85-9ced-2b9c8f307e88"
NC_040877.1	RepeatMasker	Unknown	34151739	34151952	1662	+	.	ID="RND-6_FAMILY-1388";Tend="1220";Tstart="1007";shortTE="F";uid="36fb62f1-ada5-40f3-9823-4c85ff66e1b4"
NC_040877.1	RepeatMasker	DNA/hAT-Charlie	43015765	43016079	2078	+	.	ID="RND-1_FAMILY-89";Tend="1338";Tstart="1032";shortTE="F";uid="9fe8c0c0-18ba-4b9d-97bf-95fd6b6efe76"
NC_040877.1	RepeatMasker	DNA/Ginger-1	83640756	83641151	595	+	.	ID="RND-6_FAMILY-4326";Tend="1960";Tstart="1569";shortTE="F";uid="55d28c5f-f36c-4629-aca4-db8c3d9bac28"
NC_040877.1	RepeatMasker	DNA/TcMar-Tigger	91679947	91680099	678	+	.	ID="DNAX-5_AP";Tend="155";Tstart="1";shortTE="F";uid="b46b0171-9548-4511-bcd2-ab1d8a38a3ad"
NC_040877.1	RepeatMasker	DNA/hAT-hAT19	76616515	76616656	532	+	.	ID="HAT-N9_AP";Tend="377";Tstart="226";shortTE="F";uid="3ccac2d6-33f5-4a15-8eef-f299b4f78df7"
NC_040877.1	RepeatMasker	Unknown	82651900	82652179	494	+	.	ID="RND-4_FAMILY-94";Tend="1171";Tstart="927";shortTE="F";uid="30ede37b-3c7e-4b88-95ec-3edf4dd737fd"
NC_040877.1	RepeatMasker	Retroposon?	37617597	37617730	867	+	.	ID="RND-6_FAMILY-6578";Tend="995";Tstart="870";shortTE="F";uid="c96b23f1-ca62-4d49-9332-7c0b4d125c9e"
NC_040877.1	RepeatMasker	DNA/hAT-hAT19	56485744	56486768	4309	+	.	ID="RND-6_FAMILY-2490";Tend="1674";Tstart="641";shortTE="F";uid="7888c1f6-048f-41c6-adf6-f2a096638237"
NC_040877.1	RepeatMasker	DNA	61904630	61905202	1360	+	.	ID="RND-6_FAMILY-1179";Tend="1513";Tstart="952";shortTE="F";uid="92d8de48-62fc-4cc2-9110-c9ca4e1720a5"
NC_040877.1	RepeatMasker	DNA	67372072	67372470	1165	+	.	ID="DNA4-2_AP";Tend="362";Tstart="1";shortTE="F";uid="9e5fe47b-e918-4b3f-bad2-e06622487c9c"
NC_040877.1	RepeatMasker	Unknown	50480623	50481097	2895	+	.	ID="RND-5_FAMILY-4559";Tend="1483";Tstart="975";shortTE="F";uid="7612af96-087a-4f6f-8d96-8d5ebd983581"
NC_040877.1	RepeatMasker	DNA/MULE-MuDR	2498624	2498859	490	+	.	ID="MUDR4X_AP";TEgroup="ctg_1%7CMUDR4X_AP%7C1";Tend="1165";Tstart="21";shortTE="F";uid="eddf2205-e9a3-451d-9412-24499d23de9f"
NC_040877.1	RepeatMasker	Retroposon?	63933599	63934389	515	+	.	ID="SINE2-1_AP";Tend="1447";Tstart="627";shortTE="F";uid="217a488d-f4d1-4c92-baca-74717e65e7d6"
NC_040877.1	RepeatMasker	DNA/Ginger-1	41594299	41594808	2723	+	.	ID="rnd-6_family-4326";Tend="1958";Tstart="972";shortTE="F";uid="703663d6-00ce-497c-8cb9-d0199f2cfb5c"
NC_040877.1	RepeatMasker	DNA/hAT-Tip100	7249123	7249259	533	+	.	ID="RND-5_FAMILY-266";Tend="1741";Tstart="1615";shortTE="F";uid="da4c0d76-c052-42fe-8c32-ff8e41cef69f"
NC_040877.1	RepeatMasker	Unknown	78433590	78433738	701	+	.	ID="RND-6_FAMILY-1261";Tend="1261";Tstart="1109";shortTE="F";uid="376a3dcc-2e84-4ff6-a059-3c071fc6f06e"
NC_040877.1	RepeatMasker	Unknown	74272799	74272989	852	+	.	ID="RND-6_FAMILY-7373";Tend="849";Tstart="643";shortTE="F";uid="f4a0e17a-1107-45a0-9838-670ef75c3767"
NC_040877.1	RepeatMasker	DNA/Kolobok-E	77400863	77401503	3421	+	.	ID="RND-5_FAMILY-3544";Tend="1552";Tstart="932";shortTE="F";uid="72a34d56-ba59-4a8f-9c0f-e450e182082a"
NC_040877.1	RepeatMasker	Unknown	48851367	48856067	35517	+	.	ID="RND-6_FAMILY-2138";Tend="5103";Tstart="454";shortTE="F";uid="dd037701-13cc-4322-b77f-3036a7c7bfe8"
NC_040877.1	RepeatMasker	Unknown	94198487	94199063	3957	+	.	ID="RND-1_FAMILY-102";TEgroup="ctg_1%7CRND-1_FAMILY-102%7C1";Tend="557";Tstart="46";shortTE="F";uid="4ffdc0fb-e131-4668-a011-84ba70ab4c39"
NC_040877.1	RepeatMasker	Unknown	1355024	1355331	1563	+	.	ID="RND-5_FAMILY-587";Tend="3735";Tstart="3433";shortTE="F";uid="ca1b94bf-6507-4e2e-aa59-6f6b8db1c9fd"
NC_040877.1	RepeatMasker	Retroposon?	32622423	32622767	564	+	.	ID="SINE2-1_AP";Tend="970";Tstart="619";shortTE="F";uid="3b819d5b-b1b1-4c0b-a8a3-29317d76171b"
NC_040877.1	RepeatMasker	DNA	17813186	17813609	1908	+	.	ID="ttaa4c_ap";Tend="420";Tstart="1";shortTE="F";uid="7a010f0d-5c77-4b55-833d-e176e5cc1c50"
NC_040877.1	RepeatMasker	DNA	20779475	20780211	1323	+	.	ID="RND-3_FAMILY-392";Tend="1286";Tstart="669";shortTE="F";uid="d4cba125-b3fe-4361-94b8-956995ea1673"
NC_040877.1	RepeatMasker	DNA/Sola-1	19574826	19575555	3386	+	.	ID="RND-5_FAMILY-641";Tend="1610";Tstart="919";shortTE="F";uid="fb5bb2aa-f713-4a1c-b2ff-420582980b8c"
NC_040877.1	RepeatMasker	DNA	7292462	7292778	1715	+	.	ID="TTAA3_AP";Tend="322";Tstart="18";shortTE="F";uid="cc896310-5ada-4b5d-a140-4b45d91a03c6"
NC_040877.1	RepeatMasker	DNA/Ginger-1	77961671	77961917	1297	+	.	ID="RND-1_FAMILY-50";Tend="836";Tstart="576";shortTE="F";uid="2e27589b-f753-4842-9a13-83b8090983a6"
NC_040877.1	RepeatMasker	DNA	77254485	77254827	1972	+	.	ID="DNA-TTAA-1_AP";Tend="423";Tstart="80";shortTE="F";uid="1e9c6ad3-657a-4f38-8856-cb93da002def"
NC_040877.1	RepeatMasker	DNA/Ginger-1	50139043	50139678	4275	+	.	ID="RND-5_FAMILY-586";Tend="3715";Tstart="3085";shortTE="F";uid="36f0a693-cbdd-4dea-8b79-04f19346e892"
NC_040877.1	RepeatMasker	DNA/hAT-hAT19	86555536	86555651	422	+	.	ID="RND-6_FAMILY-2490";Tend="750";Tstart="637";shortTE="F";uid="34769f40-3849-4aa2-bb68-5a0bbb368116"
NC_040877.1	RepeatMasker	DNA	74695898	74696293	2010	+	.	ID="TTAA20B_AP";Tend="446";Tstart="1";shortTE="F";uid="abe7231b-7c44-4ab9-8b7a-fd889609ad4b"
NC_040877.1	RepeatMasker	DNA/Kolobok-E	40348790	40349072	555	+	.	ID="KOLOBOKE-2_AP";Tend="1415";Tstart="1121";shortTE="F";uid="5b091297-487d-436e-bf8c-45a10138977e"
NC_040877.1	RepeatMasker	DNA	20786758	20786871	530	+	.	ID="TTAA4B_AP";Tend="140";Tstart="25";shortTE="F";uid="647b5200-1ba7-4e7d-b225-c31217c4735a"
NC_040877.1	RepeatMasker	Unknown	74539779	74541156	4479	+	.	ID="RND-6_FAMILY-119";TEgroup="ctg_1%7CRND-6_FAMILY-119%7C4";Tend="2119";Tstart="796";shortTE="F";uid="2525a735-73ea-4fcc-b189-4f8e3680f397"
NC_040877.1	RepeatMasker	DNA/hAT-hAT19	17990918	17991038	417	+	.	ID="DNA8-71B_AP";Tend="176";Tstart="58";shortTE="F";uid="ad0542e0-79f2-43d8-94be-97c8767eab0f"
NC_040877.1	RepeatMasker	DNA	74728450	74728654	620	+	.	ID="TTAA2C_AP";Tend="423";Tstart="195";shortTE="F";uid="1dd6f6b3-7cc2-4b66-8123-4ee7ab2191b9"
NC_040877.1	RepeatMasker	Unknown	26465354	26465586	482	+	.	ID="RND-5_FAMILY-2904";Tend="1199";Tstart="982";shortTE="F";uid="0e006131-ceb1-440b-838d-a47185c89d01"
NC_040877.1	RepeatMasker	LTR/Gypsy	31852640	31852789	425	+	.	ID="GYPSY-43_DWIL-I";Tend="740";Tstart="580";shortTE="F";uid="4dc5909a-d2c3-40e1-b486-2d8545019b5f"
NC_040877.1	RepeatMasker	DNA	73435130	73435244	421	+	.	ID="TTAA18B_AP";Tend="112";Tstart="1";shortTE="F";uid="1ab0e5a6-3ea8-487d-99b5-a691b879a7af"
NC_040877.1	RepeatMasker	DNA	4649336	4649957	855	+	.	ID="dna4-3_ap";Tend="635";Tstart="227";shortTE="F";uid="793371cc-f439-4b84-a132-828330fdb63c"
NC_040877.1	RepeatMasker	DNA/PIF-Harbinger	44382847	44383330	583	+	.	ID="ISL2EU-7_CFL";Tend="1971";Tstart="1493";shortTE="F";uid="0b3363fa-0905-4f00-bb8a-efbcc979181f"
NC_040877.1	RepeatMasker	DNA/hAT-Tip100	3359394	3359608	438	+	.	ID="RND-6_FAMILY-22107";Tend="1376";Tstart="1150";shortTE="F";uid="2e392ee7-3467-4503-a0a9-6780baa0f223"
NC_040877.1	RepeatMasker	DNA	85939492	85939725	527	+	.	ID="DNA4-2_AP";Tend="341";Tstart="130";shortTE="F";uid="b6739404-6ece-459b-81b5-8e4044eeae70"
NC_040877.1	RepeatMasker	DNA	50375980	50376418	2754	+	.	ID="TTAAC_AP";Tend="438";Tstart="1";shortTE="F";uid="8e75af60-82a0-4db3-9540-adc42f3abd41"
NC_040877.1	RepeatMasker	DNA/Ginger-1	87670226	87670370	528	+	.	ID="GINGER1-1_AP";Tend="4354";Tstart="4203";shortTE="F";uid="22039439-03de-4a10-9b5f-d67b22c0cb1c"
NC_040877.1	RepeatMasker	DNA/Kolobok-E	48103927	48104052	410	+	.	ID="KOLOBOKE-2_AP";Tend="1246";Tstart="1119";shortTE="F";uid="fe6636a6-5565-4a64-bf53-59869d4e892c"
NC_040877.1	RepeatMasker	Unknown	5067736	5068037	1755	+	.	ID="RND-1_FAMILY-55";Tend="1231";Tstart="937";shortTE="F";uid="0fac79ff-e873-41dc-805f-d2f25df70b7f"
NC_040877.1	RepeatMasker	RC/Helitron	21216693	21217150	1338	+	.	ID="RND-5_FAMILY-1534";Tend="1305";Tstart="863";shortTE="F";uid="7ae42a6b-6297-4848-9cef-41cac70cf29f"
NC_040877.1	RepeatMasker	Unknown	47803629	47803885	1140	+	.	ID="RND-1_FAMILY-88";Tend="2626";Tstart="2386";shortTE="F";uid="9089500c-14a2-414e-8355-bd138aa34b67"
NC_040877.1	RepeatMasker	DNA/MULE-MuDR	55383198	55383678	2540	+	.	ID="RND-1_FAMILY-86";Tend="2804";Tstart="2327";shortTE="F";uid="e3f89a9a-e9e2-415e-8303-db1ee3301621"
NC_040877.1	RepeatMasker	DNA/MULE-MuDR	57905266	57905386	716	+	.	ID="RND-5_FAMILY-3";Tend="1457";Tstart="1339";shortTE="F";uid="f5b85a62-7a4a-4610-879d-8b7cc9e234a5"
NC_040877.1	RepeatMasker	DNA/TcMar-Tigger	41359849	41360278	1691	+	.	ID="RND-6_FAMILY-289";Tend="1260";Tstart="857";shortTE="F";uid="c25ee6dc-8120-4a76-a332-f84bc2adb209"
NC_040877.1	RepeatMasker	DNA/Kolobok-E	73022959	73023130	419	+	.	ID="KOLOBOKE-2_AP";Tend="1278";Tstart="1123";shortTE="F";uid="3eaff848-d4a4-44e2-a4a6-145f8c8bd4b4"
NC_040877.1	RepeatMasker	DNA/hAT-Charlie	25984098	25984332	1534	+	.	ID="RND-1_FAMILY-24";Tend="1153";Tstart="920";shortTE="F";uid="d8199e72-adaf-42ce-aa82-8813cc69579e"
NC_040877.1	RepeatMasker	DNA/hAT-Tip100	17978884	17979144	1649	+	.	ID="RND-4_FAMILY-1279";Tend="1553";Tstart="1292";shortTE="F";uid="58dfc315-c6d3-4b4e-b24e-27cd50598706"
NC_040877.1	RepeatMasker	DNA	14125225	14126083	6371	+	.	ID="RND-6_FAMILY-18740";Tend="1807";Tstart="965";shortTE="F";uid="481a0cff-09b4-4fa9-8d0a-63c2c731f3c4"
NC_040877.1	RepeatMasker	Unknown	26865347	26865893	1496	+	.	ID="RND-6_FAMILY-62";TEgroup="ctg_1%7CRND-6_FAMILY-62%7C6";Tend="1637";Tstart="932";shortTE="T";uid="72a52fa8-84a0-4030-a007-e59a7b4f696b"
NC_040877.1	RepeatMasker	DNA	4798695	4799444	644	+	.	ID="DNA4-2_AP";Tend="743";Tstart="18";shortTE="F";uid="cfc05ed9-5351-4b2a-91f1-5add81aa6e18"
NC_040877.1	RepeatMasker	DNA/hAT-hAT19	52872451	52872609	428	+	.	ID="HAT-N9_AP";Tend="159";Tstart="1";shortTE="F";uid="dbb2ae07-c957-49b9-936a-683a84ec7842"
NC_040877.1	RepeatMasker	Unknown	84089989	84090197	958	+	.	ID="RND-1_FAMILY-34";Tend="1073";Tstart="852";shortTE="F";uid="c36949ae-7cdf-4fc0-94cc-0e3d7e047cb2"
NC_040877.1	RepeatMasker	DNA/Ginger-1	26382597	26382716	456	+	.	ID="rnd-1_family-50";Tend="1241";Tstart="1134";shortTE="F";uid="e05dfa73-8ad9-43fd-bbed-b0fc8171b381"
NC_040877.1	RepeatMasker	DNA	77620213	77620479	491	+	.	ID="DNA4-2_AP";Tend="439";Tstart="209";shortTE="F";uid="1c507fd8-d023-4d75-9b51-eb41330101d1"
NC_040877.1	RepeatMasker	DNA/TcMar-Tigger	30977561	30978188	3321	+	.	ID="RND-1_FAMILY-145";Tend="1430";Tstart="801";shortTE="F";uid="0d31596e-5a13-421c-8f13-4e4531513814"
NC_040877.1	RepeatMasker	Unknown	85190201	85190395	620	+	.	ID="RND-6_FAMILY-17859";Tend="902";Tstart="713";shortTE="F";uid="0aec21b6-82c0-4451-abde-1a33d2e77a57"
NC_040877.1	RepeatMasker	DNA	28721509	28721768	616	+	.	ID="RND-6_FAMILY-3626";Tend="2437";Tstart="2152";shortTE="F";uid="7bdb5a22-ff4a-42df-a1d5-15a0b65935b9"
NC_040877.1	RepeatMasker	DNA/hAT-hAT19	24207753	24208071	1683	+	.	ID="RND-4_FAMILY-641";Tend="1264";Tstart="933";shortTE="F";uid="baf4da4a-7bc3-44b7-a40b-ea12bdd1cc2e"
NC_040877.1	RepeatMasker	DNA	86470403	86470556	1010	+	.	ID="DNA3-10_AP";Tend="150";Tstart="1";shortTE="F";uid="c0c90b88-d10e-49f8-8710-8bde37256f77"
NC_040877.1	RepeatMasker	DNA	69768537	69768782	561	+	.	ID="rnd-6_family-6323";Tend="349";Tstart="163";shortTE="F";uid="f00cf4c7-3f9d-4974-b14d-d55bf7a51557"
NC_040877.1	RepeatMasker	Unknown	69854482	69854668	824	+	.	ID="RND-6_FAMILY-2084";Tend="1555";Tstart="1370";shortTE="F";uid="5a87f2eb-7390-4fb2-9340-032bfacbfaf0"
NC_040877.1	RepeatMasker	Unknown	1264713	1266126	10184	+	.	ID="RND-1_FAMILY-29";Tend="5976";Tstart="4597";shortTE="F";uid="97b0b2f0-c600-473c-9c8e-b6c4b3bb3060"
NC_040877.1	RepeatMasker	DNA/TcMar-Tc1	15370773	15370911	493	+	.	ID="mariner-n22_ag";Tend="193";Tstart="47";shortTE="F";uid="8fd3500d-b5ff-4c81-b6d3-10eb2c1720a4"
NC_040877.1	RepeatMasker	DNA/Ginger-2	73887875	73889054	2113	+	.	ID="RND-6_FAMILY-15125";TEgroup="ctg_1%7CRND-6_FAMILY-15125%7C2";Tend="2196";Tstart="633";shortTE="F";uid="0102f0f9-8216-460e-ae17-9aa535663494"
NC_040877.1	RepeatMasker	RC/Helitron	39672115	39672239	554	+	.	ID="HELITRON-5_DRH";Tend="131";Tstart="2";shortTE="F";uid="56a67087-65df-4fc0-84db-c1ac4b68846b"
NC_040877.1	RepeatMasker	DNA/hAT-hAT19	58428397	58428608	698	+	.	ID="RND-6_FAMILY-6086";Tend="912";Tstart="689";shortTE="F";uid="0965164f-ec42-494d-a534-e3b78cf79d7a"
NC_040877.1	RepeatMasker	Unknown	1208818	1212484	24795	+	.	ID="RND-1_FAMILY-40";Tend="3572";Tstart="1";shortTE="F";uid="9c43aa5d-f5ef-487c-9176-ecf2e307ed67"
NC_040877.1	RepeatMasker	DNA	45411965	45412453	2644	+	.	ID="DNA4-3_AP";Tend="635";Tstart="150";shortTE="F";uid="a7b47cd0-383c-47fa-a7ec-3fdf239c2cf5"
NC_040877.1	RepeatMasker	DNA	3278530	3279102	2569	+	.	ID="dna4-3_ap";Tend="572";Tstart="66";shortTE="F";uid="de8d2825-0cf8-4691-ae42-8ec4e30435e9"
NC_040877.1	RepeatMasker	Unknown	50012137	50012301	1210	+	.	ID="RND-6_FAMILY-62";Tend="1113";Tstart="948";shortTE="F";uid="70f42824-bb97-4507-9aa9-4150e4f7013a"
NC_040877.1	RepeatMasker	Unknown	51876973	51877188	858	+	.	ID="RND-1_FAMILY-23";Tend="1247";Tstart="1035";shortTE="F";uid="ab02634f-4b9d-41be-a28f-bdf4c2ba3a8f"
NC_040877.1	RepeatMasker	DNA/TcMar-Tigger	56580202	56580846	3396	+	.	ID="RND-4_FAMILY-929";Tend="1433";Tstart="810";shortTE="F";uid="4076255c-2d53-42d0-8b6b-e175b9b7d146"
NC_040877.1	RepeatMasker	RC/Helitron	64710680	64711126	2698	+	.	ID="RND-5_FAMILY-1534";TEgroup="ctg_1%7CRND-5_FAMILY-1534%7C7";Tend="1409";Tstart="492";shortTE="F";uid="4bdeed3c-6122-4ff5-b888-857cb2087205"
NC_040877.1	RepeatMasker	Unknown	55387175	55388364	5388	+	.	ID="RND-6_FAMILY-10618";Tend="2760";Tstart="587";shortTE="F";uid="c7537511-fe1f-4bb5-99d5-d1f99491590d"
NC_040877.1	RepeatMasker	DNA	35496132	35496634	950	+	.	ID="RND-6_FAMILY-1458";Tend="1889";Tstart="1418";shortTE="F";uid="7be73c2b-8999-4f6e-ae66-eabf96b8f365"
NC_040877.1	RepeatMasker	Retroposon?	43137386	43137728	474	+	.	ID="SINE2-1_AP";Tend="1206";Tstart="870";shortTE="F";uid="216807f7-7644-43d8-be65-d0fcf9e80af4"
NC_040877.1	RepeatMasker	Retroposon?	61485444	61485643	481	+	.	ID="SINE2-1_AP";Tend="1276";Tstart="1061";shortTE="F";uid="2be744b4-30e8-43fe-bca6-5d7db0093b12"
NC_040877.1	RepeatMasker	Retroposon?	50213959	50214083	404	+	.	ID="SINE2-2_AP";Tend="1967";Tstart="1852";shortTE="F";uid="9a891413-9bfc-480c-be0f-e5715edb0b97"
NC_040877.1	RepeatMasker	DNA	30349012	30349608	1081	+	.	ID="DNA4-3_AP";Tend="637";Tstart="1";shortTE="F";uid="0c4d6b1b-4e11-472f-a7f7-c26d50a3a7ea"
NC_040877.1	RepeatMasker	LTR/Gypsy	38250864	38251412	1653	+	.	ID="RND-5_FAMILY-3396";Tend="900";Tstart="375";shortTE="F";uid="df0d2138-6c4c-4f6e-8bde-a0ca3406e93e"
NC_040877.1	RepeatMasker	DNA/Ginger-1	32897795	32897980	442	+	.	ID="RND-6_FAMILY-4326";TEgroup="ctg_1%7CRND-6_FAMILY-4326%7C28";Tend="1131";Tstart="963";shortTE="T";uid="5a54092b-c280-44e4-8706-84c172a94213"
NC_040877.1	RepeatMasker	DNA/hAT-Charlie	12655107	12655422	1345	+	.	ID="RND-6_FAMILY-1685";Tend="1185";Tstart="884";shortTE="F";uid="0396ab7f-6fe5-40b0-bbbf-9d3327f41e96"
NC_040877.1	RepeatMasker	DNA/hAT-Charlie	51317882	51318181	1834	+	.	ID="RND-1_FAMILY-89";Tend="1335";Tstart="1037";shortTE="F";uid="7584fd42-980c-423f-8a7c-9571a0fea2be"
NC_040877.1	RepeatMasker	Retroposon?	27442015	27442498	595	+	.	ID="SINE2-2_AP";Tend="1768";Tstart="1";shortTE="F";uid="98f67a7b-fcdc-4fab-af3d-bcfdb9bdcb39"
NC_040877.1	RepeatMasker	DNA	21768872	21769127	477	+	.	ID="rnd-6_family-2156";Tend="1941";Tstart="1835";shortTE="F";uid="6354bbf2-ccca-4af2-833b-a1bf258beae1"
NC_040877.1	RepeatMasker	DNA/hAT	37327391	37327824	1239	+	.	ID="DNA8-105_AP";TEgroup="ctg_1%7CDNA8-105_AP%7C5";Tend="556";Tstart="1";shortTE="F";uid="537d97d0-28cc-4150-9af0-32f915671cb7"
NC_040877.1	RepeatMasker	Unknown	35323972	35324269	2080	+	.	ID="RND-5_FAMILY-1287";Tend="1252";Tstart="956";shortTE="F";uid="450c136f-e92e-40e4-96bd-fb1a045408c2"
NC_040877.1	RepeatMasker	Unknown	17653645	17655649	5535	+	.	ID="RND-5_FAMILY-3903";Tend="2054";Tstart="168";shortTE="F";uid="3efbc908-05de-46a5-9c86-1e430224aa22"
NC_040877.1	RepeatMasker	Retroposon?	22665559	22666033	535	+	.	ID="SINE2-1_AP";Tend="1465";Tstart="949";shortTE="F";uid="be845bbf-4b71-4412-9794-6dabf7411444"
NC_040877.1	RepeatMasker	DNA	53183079	53183622	1463	+	.	ID="RND-6_FAMILY-1179";Tend="1511";Tstart="949";shortTE="F";uid="67a8c70f-c7a6-4ef9-8ecd-41274fd1c8f8"
NC_040877.1	RepeatMasker	DNA/MULE-MuDR	44098651	44098901	1500	+	.	ID="RND-6_FAMILY-3229";Tend="1059";Tstart="817";shortTE="F";uid="30ab12c6-3892-4c8a-b9da-64a1874d08bc"
NC_040877.1	RepeatMasker	DNA	84784220	84784647	716	+	.	ID="ttaa2d_ap";Tend="427";Tstart="29";shortTE="F";uid="815beaf7-f08c-40f3-a2f1-7001501e7516"
NC_040877.1	RepeatMasker	DNA	43605486	43605898	2077	+	.	ID="TTAA4B_AP";Tend="429";Tstart="1";shortTE="F";uid="3a5f7685-5239-420f-be8a-90327bf2f0ae"
NC_040877.1	RepeatMasker	DNA	64699305	64699439	537	+	.	ID="dna4-2_ap";Tend="758";Tstart="628";shortTE="F";uid="b04e8915-b580-408f-97d2-8878c6e9913e"
NC_040877.1	RepeatMasker	DNA/hAT-Tip100	32194490	32194897	1155	+	.	ID="rnd-5_family-8238";Tend="1663";Tstart="1057";shortTE="F";uid="b4838f7e-8fe4-494d-9df6-91a50b19942f"
NC_040877.1	RepeatMasker	Retroposon?	14188290	14188434	431	+	.	ID="SINE2-1_AP";Tend="626";Tstart="488";shortTE="F";uid="04c3e16c-c495-4215-96cd-292ad40d08eb"
NC_040877.1	RepeatMasker	DNA/hAT	89453426	89453606	559	+	.	ID="RND-6_FAMILY-6586";Tend="1524";Tstart="1340";shortTE="F";uid="8d54f7a9-ff66-465c-83da-ab62cfefe8dc"
NC_040877.1	RepeatMasker	DNA	73107982	73108689	1470	+	.	ID="DNA4-2_AP";Tend="768";Tstart="4";shortTE="F";uid="a32589d8-f803-4c60-b28f-485899b4cac1"
NC_040877.1	RepeatMasker	Retroposon?	22483423	22483631	463	+	.	ID="SINE2-1_AP";Tend="955";Tstart="766";shortTE="F";uid="48ef84f2-f3ae-415b-9134-7085e85a60ac"
NC_040877.1	RepeatMasker	DNA	93915278	93915452	823	+	.	ID="DNA-TTAA-1_AP";Tend="175";Tstart="1";shortTE="F";uid="c62e7225-a09c-4f64-9aa2-5f3f004fa935"
NC_040877.1	RepeatMasker	DNA	6595641	6596091	702	+	.	ID="dna4-3_ap";Tend="453";Tstart="143";shortTE="F";uid="e03cb3f2-a1b9-455d-a3ac-0e29b610bfef"
NC_040877.1	RepeatMasker	DNA/Ginger-2	10199921	10200044	527	+	.	ID="RND-5_FAMILY-684";Tend="1282";Tstart="1160";shortTE="F";uid="c05214ca-ea56-4715-b5e4-2d8fcba615ba"
NC_040877.1	RepeatMasker	DNA	56839668	56840178	1349	+	.	ID="DNA4-2_AP";Tend="499";Tstart="1";shortTE="F";uid="043a87a0-2726-4e4f-a4ab-f4fcc12b31c7"
NC_040877.1	RepeatMasker	DNA/hAT	8124046	8124517	1498	+	.	ID="DNA8-40_AP";Tend="375";Tstart="1";shortTE="F";uid="a3f32ccb-2817-44cd-b163-ffcb8d3251e0"
NC_040877.1	RepeatMasker	DNA/MULE-MuDR	85837829	85838035	428	+	.	ID="RND-6_FAMILY-14941";Tend="1680";Tstart="1465";shortTE="F";uid="3d999f73-7a1b-4098-8f7b-6031a3edea65"
NC_040877.1	RepeatMasker	Unknown	14290230	14290378	967	+	.	ID="RND-1_FAMILY-72";Tend="1094";Tstart="945";shortTE="F";uid="aed11147-167e-4de5-a818-babc5c873971"
NC_040877.1	RepeatMasker	Retroposon?	2862021	2863268	1000	+	.	ID="SINE2-1_AP";Tend="1447";Tstart="82";shortTE="F";uid="1678934e-c894-4ef3-aa64-0dbc126fa922"
NC_040877.1	RepeatMasker	Unknown	15963597	15963766	708	+	.	ID="RND-5_FAMILY-3700";Tend="1351";Tstart="1188";shortTE="F";uid="9ea4cd85-7648-4e45-b33b-207dafd4add5"
NC_040877.1	RepeatMasker	DNA/hAT-Tip100	52311371	52311577	791	+	.	ID="RND-6_FAMILY-2845";Tend="1174";Tstart="994";shortTE="F";uid="f5554b9a-0e4c-4b28-aea8-d5d5cb14b0b2"
NC_040877.1	RepeatMasker	DNA	65866474	65867031	2557	+	.	ID="RND-6_FAMILY-1458";Tend="1889";Tstart="1263";shortTE="F";uid="cd4fef41-5465-498e-89cc-66bdb1a6b83a"
NC_040877.1	RepeatMasker	Unknown	74575891	74576323	1917	+	.	ID="RND-1_FAMILY-46";Tend="1398";Tstart="917";shortTE="F";uid="c6c12dd7-155e-405b-aa0c-c936969c40e1"
NC_040877.1	RepeatMasker	DNA	31061874	31062147	651	+	.	ID="TTAA2D_AP";Tend="286";Tstart="22";shortTE="F";uid="bae0fec4-20c0-47a0-8bcc-9b8851b0ba4c"
NC_040877.1	RepeatMasker	DNA/hAT-Charlie	23790883	23791198	1498	+	.	ID="RND-5_FAMILY-544";Tend="1221";Tstart="859";shortTE="F";uid="e57be50f-907e-4ab9-a7b7-94a8b1bf24c4"
NC_040877.1	RepeatMasker	DNA/Ginger-1	68883087	68883556	404	+	.	ID="RND-6_FAMILY-4326";Tend="1958";Tstart="1440";shortTE="F";uid="55de4ebe-bd6d-4eda-8bc5-8e7ad7f9612b"
NC_040877.1	RepeatMasker	Unknown	32538195	32538313	405	+	.	ID="RND-5_FAMILY-800";Tend="1515";Tstart="1399";shortTE="F";uid="c4b29201-f764-46ad-8f82-740e544881fb"
NC_040877.1	RepeatMasker	Unknown	35361195	35362337	752	+	.	ID="RND-1_FAMILY-27";Tend="3050";Tstart="1865";shortTE="F";uid="a23f5b53-bbf4-4c48-aa0d-fe14497f9a0d"
NC_040877.1	RepeatMasker	DNA/TcMar-Tc1	69591715	69591831	484	+	.	ID="MARINER-N22_AG";Tend="1312";Tstart="1196";shortTE="F";uid="87a890c5-2293-4941-83ac-f7f101340b32"
NC_040877.1	RepeatMasker	DNA/Ginger-1	7264638	7265276	515	+	.	ID="RND-6_FAMILY-4326";Tend="1978";Tstart="1346";shortTE="F";uid="1ec032d0-36c6-483a-bb75-8c026a81062f"
NC_040877.1	RepeatMasker	DNA/MULE-MuDR	25287771	25288534	2774	+	.	ID="RND-5_FAMILY-3";TEgroup="ctg_1%7CRND-5_FAMILY-3%7C2";Tend="1478";Tstart="622";shortTE="F";uid="04d3be71-aff0-41a0-a7a1-d2d2ebcf8d8c"
NC_040877.1	RepeatMasker	DNA	44657033	44657790	2137	+	.	ID="DNA4-2_AP";Tend="769";Tstart="8";shortTE="F";uid="aedd88f6-8e16-464b-a4b5-6b5641849c50"
NC_040877.1	RepeatMasker	DNA	41032155	41032482	539	+	.	ID="TTAA2D_AP";Tend="383";Tstart="42";shortTE="F";uid="9653c0d6-fb9d-46b1-b345-03db9c04c1df"
NC_040877.1	RepeatMasker	DNA/hAT	1748312	1748433	437	+	.	ID="DNA8-1_AP";Tend="489";Tstart="121";shortTE="F";uid="0089590e-0a87-4994-b262-e4574d03408b"
NC_040877.1	RepeatMasker	DNA/Kolobok-T2	14493569	14493769	421	+	.	ID="REP-4_PBA";Tend="653";Tstart="478";shortTE="F";uid="13822223-e247-4cad-9514-626353831400"
NC_040877.1	RepeatMasker	Unknown	24983476	24983893	2605	+	.	ID="RND-5_FAMILY-1840";Tend="1317";Tstart="920";shortTE="F";uid="bbc06d9c-a20b-4545-b6e3-eadcd087aac9"
NC_040877.1	RepeatMasker	DNA/Kolobok-E	92079244	92079737	1772	+	.	ID="RND-5_FAMILY-3544";Tend="1661";Tstart="1208";shortTE="F";uid="a66143b2-6eab-4515-982c-e291d2a5d5e4"
NC_040877.1	RepeatMasker	DNA	9551742	9552115	1125	+	.	ID="TTAA2D_AP";Tend="373";Tstart="2";shortTE="F";uid="9cc80aaf-5c86-4da9-92fd-74b4f94611fc"
NC_040877.1	RepeatMasker	DNA/hAT-Charlie	45235954	45236188	1212	+	.	ID="RND-5_FAMILY-1455";Tend="1276";Tstart="1046";shortTE="F";uid="5996d61e-8b85-40c5-a1b9-684af207839a"
NC_040877.1	RepeatMasker	Retroposon?	27075627	27075821	432	+	.	ID="SINE2-2_AP";Tend="1147";Tstart="951";shortTE="F";uid="13713a86-7b0d-42ac-9a2e-59c1ce844b86"
NC_040877.1	RepeatMasker	Retroposon?	46376108	46376349	464	+	.	ID="SINE2-2_AP";Tend="1146";Tstart="904";shortTE="F";uid="43f002c1-45ba-40fe-ba57-0ca483ab1c57"
NC_040877.1	RepeatMasker	DNA/Ginger-1	29985062	29985631	862	+	.	ID="RND-6_FAMILY-4326";Tend="1955";Tstart="1380";shortTE="F";uid="61037e43-5783-431a-a1ba-c4f95279bfe1"
NC_040877.1	RepeatMasker	DNA/TcMar-Tc1	58952699	58952892	495	+	.	ID="RND-6_FAMILY-9775";Tend="1112";Tstart="905";shortTE="F";uid="2d220cc0-946e-4f3c-8afa-f37ba810b3b3"
NC_040877.1	RepeatMasker	DNA	84081719	84082158	896	+	.	ID="DNA4-2_AP";TEgroup="ctg_1%7CDNA4-2_AP%7C32";Tend="530";Tstart="1";shortTE="F";uid="20da632f-b7cf-4252-96fe-16348c119d8f"
NC_040877.1	RepeatMasker	DNA/TcMar-Tc1	53693772	53694959	2118	+	.	ID="MARINER-5_BM";Tend="1316";Tstart="134";shortTE="F";uid="79888a2b-506b-45a3-99ac-728af9db5439"
NC_040877.1	RepeatMasker	Unknown	21202299	21202424	628	+	.	ID="RND-5_FAMILY-14593";Tend="1000";Tstart="868";shortTE="F";uid="d4818738-cc2a-4b46-86a4-89af84f467fa"
NC_040877.1	RepeatMasker	DNA/Kolobok-E	18372366	18372596	974	+	.	ID="RND-5_FAMILY-3544";Tend="1278";Tstart="1018";shortTE="F";uid="8bbbdc86-eefe-400e-9f13-ef2550f1ada6"
NC_040877.1	RepeatMasker	Unknown	94185532	94185658	1493	+	.	ID="RND-1_FAMILY-88";Tend="544";Tstart="372";shortTE="F";uid="762d0b15-e075-4000-ad53-5cb32bef3543"
NC_040877.1	RepeatMasker	DNA	54760456	54760582	727	+	.	ID="TTAAC_AP";Tend="128";Tstart="1";shortTE="F";uid="1dffbf7e-e23b-460f-b85e-19ac6ce98602"
NC_040877.1	RepeatMasker	DNA/Kolobok-E	40413326	40413448	541	+	.	ID="KOLOBOKE-2_AP";Tend="1246";Tstart="1118";shortTE="F";uid="f913f90c-59cb-46d2-b88d-0b2e73f9c2f8"
NC_040877.1	RepeatMasker	Unknown	50050843	50051366	1966	+	.	ID="RND-6_FAMILY-1261";Tend="830";Tstart="385";shortTE="F";uid="cc0fb911-62ad-4116-8f9a-a38f62e503b3"
NC_040877.1	RepeatMasker	DNA	86131280	86131424	487	+	.	ID="TTAA25_AP";Tend="404";Tstart="264";shortTE="F";uid="d6decc4e-741d-4b74-b2e1-4975f4b0a641"
NC_040877.1	RepeatMasker	Unknown	50910334	50910947	5000	+	.	ID="RND-6_FAMILY-7230";Tend="1574";Tstart="962";shortTE="F";uid="b3d81a17-18f2-4a07-a3f1-191258129822"
NC_040877.1	RepeatMasker	DNA/Ginger-1	21876640	21877061	694	+	.	ID="RND-6_FAMILY-4326";Tend="1814";Tstart="1394";shortTE="F";uid="2107b33f-8ce2-4334-a584-623ef3ac240b"
NC_040877.1	RepeatMasker	DNA/MULE-MuDR	5055882	5056076	1096	+	.	ID="RND-6_FAMILY-14941";Tend="1391";Tstart="1207";shortTE="F";uid="a578f520-170f-40bc-9ce6-e8b105d3201e"
NC_040877.1	RepeatMasker	Unknown	91853683	91853854	437	+	.	ID="RND-5_FAMILY-1546";Tend="1131";Tstart="945";shortTE="F";uid="274f78d3-be15-4c30-b039-db27f0b5bed6"
NC_040877.1	RepeatMasker	DNA/hAT-Tip100	29685475	29685608	985	+	.	ID="RND-6_FAMILY-6587";Tend="1979";Tstart="1847";shortTE="F";uid="26898484-37ff-4e13-9031-ccd660eef3e5"
NC_040877.1	RepeatMasker	DNA	86179240	86179366	468	+	.	ID="RND-6_FAMILY-1458";Tend="1636";Tstart="1516";shortTE="F";uid="69a42f22-add9-4145-a2dd-64070d55082b"
NC_040877.1	RepeatMasker	DNA	20719992	20720410	2169	+	.	ID="TTAA4B_AP";Tend="430";Tstart="1";shortTE="F";uid="a91f814a-56ae-44d3-a69c-24daf943073b"
NC_040877.1	RepeatMasker	DNA	43534501	43534944	1641	+	.	ID="DNA4-2_AP";Tend="560";Tstart="134";shortTE="F";uid="b190d0e7-83fa-4b84-b727-720fc4e9400e"
NC_040877.1	RepeatMasker	DNA	27016277	27016508	1182	+	.	ID="TTAA3_AP";Tend="429";Tstart="184";shortTE="F";uid="795fd9b9-293a-483d-864a-776ea6ec70f5"
NC_040877.1	RepeatMasker	DNA/MULE-MuDR	2142481	2142867	2274	+	.	ID="RND-5_FAMILY-2951";Tend="1367";Tstart="960";shortTE="F";uid="130e34f9-0f9e-4e72-bfc9-b040ed6f243a"
NC_040877.1	RepeatMasker	DNA/hAT-hAT19	14150058	14150654	2761	+	.	ID="HAT-N13_AP";Tend="626";Tstart="3";shortTE="F";uid="d0e127cc-8612-4b68-b0c8-0b5fa1cecfe7"
NC_040877.1	RepeatMasker	DNA/Maverick	85070356	85070683	673	+	.	ID="RND-6_FAMILY-3031";Tend="692";Tstart="356";shortTE="F";uid="7836607b-0733-4fdb-880d-5ce72d6be123"
NC_040877.1	RepeatMasker	DNA	5402889	5403011	648	+	.	ID="rnd-6_family-1458";Tend="1363";Tstart="1264";shortTE="F";uid="43035525-02d3-4f3f-be63-afdaf0cc0319"
NC_040877.1	RepeatMasker	LINE/L2	38183914	38184491	865	+	.	ID="RND-5_FAMILY-524";Tend="1608";Tstart="1016";shortTE="F";uid="53611939-a528-41d5-892b-7cad8d49a50f"
NC_040877.1	RepeatMasker	DNA	58361222	58361920	932	+	.	ID="DNA8-75_AP";Tend="684";Tstart="76";shortTE="F";uid="6d3c9303-7c08-44dc-b070-4328916a31c8"
NC_040877.1	RepeatMasker	DNA	72120672	72120918	461	+	.	ID="dna4-2_ap";Tend="261";Tstart="1";shortTE="F";uid="15595006-6ef3-4420-be8a-7356fb8bef55"
NC_040877.1	RepeatMasker	DNA	82576627	82576790	460	+	.	ID="DNA-TTAA-1_AP";Tend="407";Tstart="239";shortTE="F";uid="608338ed-158c-46b7-8a88-d6ccbd41c41a"
NC_040877.1	RepeatMasker	RC/Helitron	92354440	92355307	4460	+	.	ID="RND-1_FAMILY-51";Tend="4327";Tstart="3588";shortTE="F";uid="fa069112-bda2-4e32-b90d-0e318004567a"
NC_040877.1	RepeatMasker	DNA/hAT-Charlie	48982146	48982475	1782	+	.	ID="RND-6_FAMILY-1258";TEgroup="ctg_1%7CRND-6_FAMILY-1258%7C13";Tend="2681";Tstart="1006";shortTE="F";uid="a86372f2-afc2-4264-a05f-d0b56ff74e37"
NC_040877.1	RepeatMasker	DNA/hAT-Tip100	30679337	30679482	1041	+	.	ID="RND-6_FAMILY-8238";Tend="1126";Tstart="983";shortTE="F";uid="46d9c592-46c1-475c-8c81-6ddcaaef4a34"
NC_040877.1	RepeatMasker	DNA	68246315	68246598	505	+	.	ID="dna4-2_ap";Tend="307";Tstart="19";shortTE="F";uid="fc823ee6-8711-4dd8-a728-230605a1bde8"
NC_040877.1	RepeatMasker	LINE/I-Jockey	30099241	30099441	471	+	.	ID="RND-5_FAMILY-2677";Tend="1105";Tstart="931";shortTE="F";uid="c7ffda26-44b1-4513-a108-a980748b730e"
NC_040877.1	RepeatMasker	Unknown	68317703	68318128	2905	+	.	ID="RND-1_FAMILY-91";Tend="1366";Tstart="914";shortTE="F";uid="a9c7968f-f395-47e9-8ac9-dacc2b8fe9f7"
NC_040877.1	RepeatMasker	DNA	693094	693273	408	+	.	ID="dna4-2b_ap";Tend="752";Tstart="563";shortTE="F";uid="6db9d1b5-02b5-4f27-90f7-b902c3407d4e"
NC_040877.1	RepeatMasker	DNA/Ginger-1	75191861	75192063	667	+	.	ID="RND-5_FAMILY-588";Tend="211";Tstart="28";shortTE="F";uid="14286877-51d7-4195-803c-6f56fee13abc"
NC_040877.1	RepeatMasker	DNA/hAT-hAT19	15363126	15363325	827	+	.	ID="RND-6_FAMILY-6300";Tend="7794";Tstart="7603";shortTE="F";uid="a16a617d-5440-49bd-9ef8-8aeea1f012fc"
NC_040877.1	RepeatMasker	DNA/MULE-MuDR	40868686	40869292	596	+	.	ID="MUDR10X_AP";TEgroup="ctg_1%7CMUDR10X_AP%7C2";Tend="2121";Tstart="115";shortTE="F";uid="afdb8728-493f-462e-afd7-5acb36572095"
NC_040877.1	RepeatMasker	DNA	2156460	2156715	460	+	.	ID="TTAA2D_AP";Tend="234";Tstart="13";shortTE="F";uid="bac299e3-b2b5-45bf-9a48-0aa7c074c7da"
NC_040877.1	RepeatMasker	Unknown	53471141	53471367	1127	+	.	ID="RND-1_FAMILY-29";Tend="1001";Tstart="803";shortTE="F";uid="27c64f50-db13-4e97-a44d-10aea9536d4b"
NC_040877.1	RepeatMasker	DNA/hAT-Tip100	92101296	92101425	1002	+	.	ID="RND-6_FAMILY-22107";Tend="1756";Tstart="1626";shortTE="F";uid="e78c4dc6-d3ee-4156-a90b-d7e6a7736a18"
NC_040877.1	RepeatMasker	LINE/L2	44412785	44413131	1914	+	.	ID="RND-5_FAMILY-524";Tend="1792";Tstart="1412";shortTE="F";uid="7c120ffa-0f89-426d-a283-eddc7426a065"
NC_040877.1	RepeatMasker	DNA/Kolobok-E	30894323	30894639	1847	+	.	ID="RND-6_FAMILY-7387";Tend="1283";Tstart="957";shortTE="F";uid="759d8cb3-a5c2-43de-8361-18837afd6773"
NC_040877.1	RepeatMasker	Unknown	6205938	6206565	3285	+	.	ID="RND-6_FAMILY-24768";Tend="1534";Tstart="859";shortTE="F";uid="c36f49aa-3d87-413c-9c6d-608ec44e7284"
NC_040877.1	RepeatMasker	DNA/MULE-MuDR	69937117	69937261	748	+	.	ID="RND-5_FAMILY-3";Tend="1480";Tstart="1339";shortTE="F";uid="ecf75bd6-33f1-4d75-b4d1-1c2e7c138583"
NC_040877.1	RepeatMasker	DNA	62300900	62301208	966	+	.	ID="TTAA2C_AP";Tend="422";Tstart="92";shortTE="F";uid="7462280e-784a-4893-b550-20e5832a0c0a"
NC_040877.1	RepeatMasker	LINE/I-Jockey	56200165	56200303	407	+	.	ID="JOCKEY-3_DGRI";Tend="3374";Tstart="3234";shortTE="F";uid="ef1c915f-9964-4344-8703-a35475cd062b"
NC_040877.1	RepeatMasker	DNA/Ginger-1	20749992	20750599	1145	+	.	ID="RND-6_FAMILY-4326";TEgroup="ctg_1%7CRND-6_FAMILY-4326%7C12";Tend="1886";Tstart="937";shortTE="F";uid="c5f27274-c7b8-465a-b21d-bfa302f92769"
NC_040877.1	RepeatMasker	DNA	18477014	18477407	1616	+	.	ID="DNA3-8_AP";Tend="350";Tstart="1";shortTE="F";uid="35b01535-a56a-4cb3-98ef-f399b775ccad"
NC_040877.1	RepeatMasker	DNA	42761666	42762209	619	+	.	ID="DNA4-3_AP";Tend="614";Tstart="6";shortTE="F";uid="57cd0b9f-724c-42bc-a3e9-795aa81ce224"
NC_040877.1	RepeatMasker	DNA/hAT-Tip100	76558937	76559164	1199	+	.	ID="RND-6_FAMILY-1780";Tend="1871";Tstart="1632";shortTE="F";uid="0388fea5-f998-4441-85f8-cf67a9b78f52"
NC_040877.1	RepeatMasker	Retroposon?	80266178	80266329	479	+	.	ID="SINE2-1_AP";Tend="1770";Tstart="1611";shortTE="F";uid="90b49e02-45b5-4fd2-a9ce-b93b6f6f0a30"
NC_040877.1	RepeatMasker	Retroposon?	89094222	89095073	609	+	.	ID="SINE2-1_AP";Tend="1718";Tstart="847";shortTE="F";uid="da232e90-dae9-4b44-95a7-c47255825ba6"
NC_040877.1	RepeatMasker	DNA/Ginger-1	454866	455039	420	+	.	ID="RND-1_FAMILY-50";Tend="2975";Tstart="2814";shortTE="F";uid="a24542a0-5b12-4774-ab69-84c9d2c100a9"
NC_040877.1	RepeatMasker	DNA	20828565	20828818	599	+	.	ID="ttaa2c_ap";Tend="398";Tstart="109";shortTE="F";uid="ba3308e4-ecb7-4c89-9e79-14caba72cb2e"
NC_040877.1	RepeatMasker	Retroposon?	76102487	76102705	474	+	.	ID="SINE2-1_AP";Tend="813";Tstart="589";shortTE="F";uid="3dcbc895-d21c-48b5-be16-91f8545a39d7"
NC_040877.1	RepeatMasker	DNA/Ginger-1	9595644	9595789	657	+	.	ID="RND-1_FAMILY-50";Tend="1275";Tstart="1136";shortTE="F";uid="7aae1e94-c25b-4552-8007-5d773eecdd2f"
NC_040877.1	RepeatMasker	Unknown	56294471	56294689	801	+	.	ID="RND-1_FAMILY-103";Tend="1324";Tstart="1103";shortTE="F";uid="e2714f86-01d6-489c-bb68-f564872c37aa"
NC_040877.1	RepeatMasker	DNA	54097097	54097732	3740	+	.	ID="dna4-3_ap";Tend="636";Tstart="3";shortTE="F";uid="a9924e79-e40c-4b09-90cd-b4407242764c"
NC_040877.1	RepeatMasker	Unknown	78181806	78182308	2642	+	.	ID="RND-6_FAMILY-2852";Tend="1549";Tstart="1010";shortTE="F";uid="6265366f-da7b-4807-9fb1-3cee85f064e0"
NC_040877.1	RepeatMasker	DNA	45668474	45668587	671	+	.	ID="DNA3-8_AP";Tend="350";Tstart="237";shortTE="F";uid="3a8859f5-4fde-4153-b373-d93cd24f102f"
NC_040877.1	RepeatMasker	DNA/Kolobok-E	5413933	5414374	3507	+	.	ID="RND-1_FAMILY-10";Tend="1444";Tstart="1003";shortTE="F";uid="a95e6e47-b328-49e4-bd12-7cfb99b33cf3"
NC_040877.1	RepeatMasker	Unknown	45368424	45368814	1770	+	.	ID="RND-6_FAMILY-62";Tend="1450";Tstart="960";shortTE="F";uid="3e7bca40-b464-40d5-92b0-16a1704a7832"
NC_040877.1	RepeatMasker	DNA/TcMar-Tigger	62121557	62121694	480	+	.	ID="RND-6_FAMILY-3492";Tend="1022";Tstart="862";shortTE="F";uid="7eadb78e-da74-46b1-a297-4024e9781eed"
NC_040877.1	RepeatMasker	Unknown	25012516	25013263	4824	+	.	ID="RND-6_FAMILY-151";Tend="3317";Tstart="2590";shortTE="F";uid="36e58106-098c-4564-82a4-5e100b4cdf39"
NC_040877.1	RepeatMasker	DNA	88042075	88042178	509	+	.	ID="TTAA3_AP";Tend="283";Tstart="179";shortTE="F";uid="28a40bfc-4c42-4daf-aebb-e45889b8bbaa"
NC_040877.1	RepeatMasker	DNA	10156700	10157048	412	+	.	ID="TTAA3_AP";Tend="429";Tstart="10";shortTE="F";uid="4a8676e7-3b3e-461f-a228-b1d4d6827e63"
NC_040877.1	RepeatMasker	DNA/hAT-Charlie	49141297	49141642	981	+	.	ID="RND-6_FAMILY-1685";Tend="1190";Tstart="829";shortTE="F";uid="58745a33-d4df-42b1-b33f-dbeee29a8ee4"
NC_040877.1	RepeatMasker	DNA/Sola-1	45295578	45296268	3606	+	.	ID="RND-5_FAMILY-641";Tend="1627";Tstart="928";shortTE="F";uid="98fec356-e3bd-4c48-8b38-06c56f99661e"
NC_040877.1	RepeatMasker	DNA	86376670	86377198	917	+	.	ID="DNA4-2_AP";Tend="769";Tstart="266";shortTE="F";uid="fb3b9cb6-043e-4c6b-a504-952b6cd91a38"
NC_040877.1	RepeatMasker	DNA	27124609	27124931	634	+	.	ID="DNAX-2_AP";Tend="405";Tstart="74";shortTE="F";uid="9c43a86c-adcc-45d4-a71f-8b886b3e8a33"
NC_040877.1	RepeatMasker	DNA/Ginger-1	35439089	35440179	6250	+	.	ID="RND-6_FAMILY-4326";Tend="2051";Tstart="952";shortTE="F";uid="2ef3204b-e9a7-473e-ad71-417e383a6536"
NC_040877.1	RepeatMasker	DNA/hAT-Tip100	55339115	55340265	8809	+	.	ID="RND-5_FAMILY-1220";Tend="1705";Tstart="548";shortTE="F";uid="144e7d12-6781-42ad-8529-6f3b8aeb4176"
NC_040877.1	RepeatMasker	LTR/Pao	63963166	63964859	1807	+	.	ID="BEL4-I_AP";Tend="4059";Tstart="2369";shortTE="F";uid="255e6867-2258-48aa-809c-f3adaf0d808c"
NC_040877.1	RepeatMasker	Unknown	14230614	14230786	805	+	.	ID="RND-1_FAMILY-20";Tend="1174";Tstart="1006";shortTE="F";uid="afab9a40-2ae7-4e56-ba8b-258aa091cc23"
NC_040877.1	RepeatMasker	Unknown	28099035	28099566	2019	+	.	ID="RND-6_FAMILY-2251";Tend="2716";Tstart="2214";shortTE="F";uid="4fc81474-49fa-4fee-b913-d3a132f7f965"
NC_040877.1	RepeatMasker	DNA/TcMar-Tc1	26935397	26935516	528	+	.	ID="RND-6_FAMILY-10359";Tend="628";Tstart="492";shortTE="F";uid="96779945-9fab-40b0-ad12-cc8c9b3fbb96"
NC_040877.1	RepeatMasker	DNA	56044556	56045021	663	+	.	ID="TTAA22_AP";Tend="435";Tstart="4";shortTE="F";uid="2d6ebdc7-0253-4e04-9e44-f1bc3805735b"
NC_040877.1	RepeatMasker	DNA/Ginger-2	30823104	30823532	2315	+	.	ID="RND-6_FAMILY-2293";Tend="1316";Tstart="944";shortTE="F";uid="9f2635cc-d0dc-4052-b1a3-1201d9267dec"
NC_040877.1	RepeatMasker	DNA/Ginger-1	3853822	3853981	509	+	.	ID="GINGER1-2_AP";Tend="4001";Tstart="3835";shortTE="F";uid="893da249-e830-4cba-8894-aa6884edaf3b"
NC_040877.1	RepeatMasker	Unknown	48961817	48962691	5803	+	.	ID="RND-1_FAMILY-102";Tend="1046";Tstart="162";shortTE="F";uid="89d25561-2e01-411e-82f7-210668575980"
NC_040877.1	RepeatMasker	DNA/Ginger-1	83092252	83093096	4237	+	.	ID="RND-6_FAMILY-4326";Tend="1957";Tstart="1137";shortTE="F";uid="f5771eb6-546b-494b-88af-161adad53f7f"
NC_040877.1	RepeatMasker	Unknown	1119893	1122759	27044	+	.	ID="RND-1_FAMILY-40";Tend="3584";Tstart="792";shortTE="F";uid="fd5c548f-4de5-46e2-bf9a-a7d3ae7ec68d"
NC_040877.1	RepeatMasker	DNA	58796292	58796561	1203	+	.	ID="RND-6_FAMILY-1458";Tend="1515";Tstart="1254";shortTE="F";uid="b0d0e089-72fc-4b90-a9a3-33b04f6e8f81"
NC_040877.1	RepeatMasker	Retroposon?	74509710	74509891	462	+	.	ID="SINE2-1_AP";Tend="1770";Tstart="1599";shortTE="F";uid="d6fe3997-3854-41c6-a794-29187a9545f2"
NC_040877.1	RepeatMasker	Unknown	30760411	30760652	1198	+	.	ID="RND-1_FAMILY-59";Tend="1208";Tstart="964";shortTE="F";uid="c13e8838-63db-4a6d-aaca-24058ae7487d"
NC_040877.1	RepeatMasker	DNA/hAT	73669399	73669539	898	+	.	ID="hat-9_ap";Tend="139";Tstart="1";shortTE="F";uid="2b40d406-41a7-4b1b-b9f8-196edbf18571"
NC_040877.1	RepeatMasker	Retroposon?	39721876	39722035	467	+	.	ID="SINE2-1_AP";Tend="1362";Tstart="1205";shortTE="F";uid="cdd97e05-38f8-42ba-b435-96901bcd86e7"
NC_040877.1	RepeatMasker	RC/Helitron	53381921	53382045	432	+	.	ID="HELITRON-N1_PBA";Tend="714";Tstart="588";shortTE="F";uid="27842937-6be5-42a5-abbd-b822860a6a58"
NC_040877.1	RepeatMasker	Unknown	53484110	53484940	2050	+	.	ID="RND-6_FAMILY-10891";Tend="2843";Tstart="2027";shortTE="F";uid="56558c44-970c-45d0-99c7-f306b54385f5"
NC_040877.1	RepeatMasker	DNA/Kolobok-E	89804972	89805237	772	+	.	ID="KOLOBOKE-4_AP";Tend="4201";Tstart="3948";shortTE="F";uid="6106b2d8-4f55-470c-856a-46cee0e0f87b"
NC_040877.1	RepeatMasker	Retroposon?	91117023	91117156	441	+	.	ID="SINE2-1_AP";Tend="1769";Tstart="1611";shortTE="F";uid="e2383a8e-2e4a-4896-aace-0a3c62d3c7c4"
NC_040877.1	RepeatMasker	DNA/Ginger-1	73324239	73324465	488	+	.	ID="RND-6_FAMILY-4326";Tend="1958";Tstart="1724";shortTE="F";uid="3b645433-1683-4dee-b10c-0c07b63d122b"
NC_040877.1	RepeatMasker	Unknown	85982864	85983206	1134	+	.	ID="RND-1_FAMILY-88";Tend="3660";Tstart="3312";shortTE="F";uid="2f87a6d5-0701-4589-b6a3-02cfff9a661d"
NC_040877.1	RepeatMasker	DNA	52071928	52072137	742	+	.	ID="dna4-2_ap";Tend="211";Tstart="3";shortTE="F";uid="ac562477-431e-4e1e-9598-bd2bdbdfaf75"
NC_040877.1	RepeatMasker	DNA/hAT-Tip100	20826865	20827282	1944	+	.	ID="RND-1_FAMILY-144";Tend="1312";Tstart="790";shortTE="F";uid="79d580e0-d607-4b1b-8bd1-6c9ee7c601c5"
NC_040877.1	RepeatMasker	DNA	67533786	67534179	1215	+	.	ID="TTAA2D_AP";Tend="430";Tstart="1";shortTE="F";uid="1d1403ed-a7f4-48b1-aa92-b147ebe2cc19"
NC_040877.1	RepeatMasker	LINE/L2	56359240	56359562	1650	+	.	ID="RND-5_FAMILY-524";Tend="1938";Tstart="1618";shortTE="F";uid="03ea8aae-d5ea-48de-86f1-ea53201f5025"
NC_040877.1	RepeatMasker	DNA/hAT-Tip100	36193571	36193725	587	+	.	ID="DNA8-113_AP";Tend="176";Tstart="1";shortTE="F";uid="3085d3b4-5f6b-4684-8def-8b9dd6c8b2b9"
NC_040877.1	RepeatMasker	DNA/Ginger-1	7806819	7806970	421	+	.	ID="RND-6_FAMILY-4326";Tend="1101";Tstart="957";shortTE="F";uid="863c844c-e901-4e1e-9eee-fffa5df6cc46"
NC_040877.1	RepeatMasker	Retroposon?	65887964	65888231	478	+	.	ID="SINE2-1_AP";Tend="729";Tstart="464";shortTE="F";uid="80314b47-42a8-4567-b8c6-492fb8174d87"
NC_040877.1	RepeatMasker	DNA/hAT-hAT19	26419181	26419562	2086	+	.	ID="RND-4_FAMILY-641";Tend="1314";Tstart="927";shortTE="F";uid="a80ab05a-c8f8-4e6a-958a-6a418d513727"
NC_040877.1	RepeatMasker	Unknown	49023860	49026346	16598	+	.	ID="RND-1_FAMILY-166";Tend="2670";Tstart="199";shortTE="F";uid="92f36871-8f22-446c-8a15-0a80ee9d2b01"
NC_040877.1	RepeatMasker	Retroposon?	2526803	2527521	854	+	.	ID="SINE2-1_AP";Tend="759";Tstart="1";shortTE="F";uid="a31a4efc-d2ae-4ede-94fc-b3a45c9c4914"
NC_040877.1	RepeatMasker	Retroposon?	92473602	92473900	479	+	.	ID="SINE2-1_AP";Tend="1401";Tstart="1103";shortTE="F";uid="bf61628d-38fc-4fe3-a089-52f5987fbaff"
NC_040877.1	RepeatMasker	RC/Helitron	55413256	55413427	1039	+	.	ID="RND-6_FAMILY-114";Tend="1086";Tstart="919";shortTE="F";uid="9e6391fb-3cb3-47fd-b162-49d5c0f7ac24"
NC_040877.1	RepeatMasker	DNA/Ginger-1	47446612	47446755	566	+	.	ID="RND-6_FAMILY-4326";Tend="1097";Tstart="936";shortTE="F";uid="8e705305-3e31-45d0-82d0-36cede98aef7"
NC_040877.1	RepeatMasker	Retroposon?	23076076	23076556	422	+	.	ID="SINE2-1_AP";Tend="960";Tstart="496";shortTE="F";uid="f6e456ae-15d6-4406-8d18-c76171846f80"
NC_040877.1	RepeatMasker	Unknown	15831048	15831234	444	+	.	ID="RND-5_FAMILY-870";Tend="1133";Tstart="921";shortTE="F";uid="0298d9ee-9833-47f4-ad36-d3f75ca3cb05"
NC_040877.1	RepeatMasker	DNA/hAT	14625255	14625826	3628	+	.	ID="RND-5_FAMILY-3545";Tend="1472";Tstart="899";shortTE="F";uid="dffb4523-cbfc-4969-83a5-ac498f0086f3"
NC_040877.1	RepeatMasker	DNA/Ginger-1	61497640	61497962	509	+	.	ID="RND-6_FAMILY-4326";Tend="1970";Tstart="1652";shortTE="F";uid="32136842-9e53-4bdc-9c0d-23c0aca908c4"
NC_040877.1	RepeatMasker	DNA	28392783	28392941	433	+	.	ID="TTAA3C_AP";Tend="168";Tstart="2";shortTE="F";uid="5dc6522e-526c-4827-9b0c-e66b191e2d77"
NC_040877.1	RepeatMasker	DNA/hAT-hAT19	54287803	54288484	1999	+	.	ID="DNA8-43_AP";TEgroup="ctg_1%7CDNA8-43_AP%7C4";Tend="863";Tstart="1";shortTE="F";uid="180dcdd0-effc-4c24-b4c6-52a01333110c"
NC_040877.1	RepeatMasker	LINE/L2	42609718	42609848	434	+	.	ID="RND-5_FAMILY-396";Tend="3455";Tstart="3322";shortTE="F";uid="462ef1ec-cd4c-4190-970a-b9449c61b7b9"
NC_040877.1	RepeatMasker	Unknown	84789459	84790616	4359	+	.	ID="RND-6_FAMILY-14184";Tend="1454";Tstart="340";shortTE="F";uid="ecb8edcd-b3b8-46c8-bddd-0b1b3bc424e3"
NC_040877.1	RepeatMasker	DNA/hAT-Charlie	14308744	14308910	817	+	.	ID="DNA8-34_AP";Tend="193";Tstart="1";shortTE="F";uid="8cabbda5-f75b-461e-8fb4-8923484d0990"
NC_040877.1	RepeatMasker	DNA/Kolobok-E	17245236	17246343	7034	+	.	ID="RND-6_FAMILY-5091";Tend="1761";Tstart="688";shortTE="F";uid="b8188b9e-77d1-484a-ac9b-57b524953a95"
NC_040877.1	RepeatMasker	DNA	51350429	51351066	4176	+	.	ID="RND-1_FAMILY-25";Tend="4627";Tstart="3985";shortTE="F";uid="e7837f72-825a-4aaa-9dee-875e1877904d"
NC_040877.1	RepeatMasker	Retroposon?	80899487	80899630	586	+	.	ID="SINE2-1_AP";Tend="1770";Tstart="1627";shortTE="F";uid="c5417eaf-83e9-47b6-9d52-0bb0054a9a32"
NC_040877.1	RepeatMasker	Unknown	87903638	87903812	700	+	.	ID="RND-1_FAMILY-143";Tend="2467";Tstart="2299";shortTE="F";uid="1d164e2e-852c-49bf-8107-b5bdf7e7393a"
NC_040877.1	RepeatMasker	DNA	58223873	58224006	555	+	.	ID="DNA4-2_AP";Tend="365";Tstart="227";shortTE="F";uid="071ea40b-5726-4c1e-80a4-8597f8e1adbc"
NC_040877.1	RepeatMasker	LINE/L2	58617910	58618023	544	+	.	ID="L2-10_HMEL";Tend="2180";Tstart="2063";shortTE="F";uid="5ff28708-8875-46a6-816b-4f5ca7f9682d"
NC_040877.1	RepeatMasker	DNA/hAT-Ac	50395088	50395274	1100	+	.	ID="RND-5_FAMILY-1931";Tend="1391";Tstart="1212";shortTE="F";uid="995cf22a-c9ab-4d09-bf15-cd3146660b18"
NC_040877.1	RepeatMasker	DNA/Ginger-1	66560688	66560810	490	+	.	ID="RND-6_FAMILY-4326";Tend="1289";Tstart="970";shortTE="F";uid="71f9a64a-da4b-4397-ba9c-63d2f43de554"
NC_040877.1	RepeatMasker	LINE/R1	29855531	29855923	622	+	.	ID="SART-5_API";Tend="3003";Tstart="2609";shortTE="F";uid="10520872-fe82-4130-85f2-868b1f5016d2"
NC_040877.1	RepeatMasker	DNA	76977186	76977431	634	+	.	ID="dna4-2_ap";Tend="651";Tstart="369";shortTE="F";uid="0714a29c-9789-4e0b-b6aa-8a5c210d684c"
NC_040877.1	RepeatMasker	DNA	30256927	30257154	850	+	.	ID="TTAA3C_AP";Tend="209";Tstart="1";shortTE="F";uid="70fc8322-6b8d-4277-b33b-fccf936cade0"
NC_040877.1	RepeatMasker	DNA/hAT-Tip100	64265029	64265273	1134	+	.	ID="RND-6_FAMILY-8238";Tend="1109";Tstart="868";shortTE="F";uid="e57376e8-e6bc-4188-ae2d-f47d0077291c"
NC_040877.1	RepeatMasker	Retroposon?	38135267	38135458	534	+	.	ID="SINE2-1_AP";Tend="1447";Tstart="1251";shortTE="F";uid="9d4f0380-8398-4081-8f7a-10f16c5173b0"
NC_040877.1	RepeatMasker	LTR/Gypsy	18889666	18889997	2824	+	.	ID="RND-6_FAMILY-32884";Tend="769";Tstart="439";shortTE="F";uid="3e4773d7-022f-41be-8712-742aee1a8ae9"
NC_040877.1	RepeatMasker	Unknown	14100850	14101495	2157	+	.	ID="RND-1_FAMILY-127";Tend="1566";Tstart="943";shortTE="F";uid="fdc60065-edcb-47fb-bac6-2ddcbb7ed581"
NC_040877.1	RepeatMasker	DNA/Kolobok-E	6155226	6155513	1569	+	.	ID="RND-1_FAMILY-10";Tend="1269";Tstart="993";shortTE="F";uid="756c0fc6-36b8-4d41-9058-06cb5019edc1"
NC_040877.1	RepeatMasker	Unknown	19805434	19806849	6839	+	.	ID="RND-6_FAMILY-4453";Tend="1797";Tstart="409";shortTE="F";uid="b4570910-c800-43be-80e7-856d0babb728"
NC_040877.1	RepeatMasker	DNA/hAT-Tip100	6050757	6050921	542	+	.	ID="RND-4_FAMILY-348";Tend="1735";Tstart="1559";shortTE="F";uid="ab1e8ba9-161d-4511-84b4-8ec9e02d2a30"
NC_040877.1	RepeatMasker	DNA	36545061	36545370	606	+	.	ID="DNA4-2_AP";Tend="298";Tstart="1";shortTE="F";uid="b99d67e2-4ca2-4e16-88f2-081046b8bd73"
NC_040877.1	RepeatMasker	Unknown	5425193	5425710	2352	+	.	ID="RND-6_FAMILY-14094";Tend="1022";Tstart="507";shortTE="F";uid="21e492a0-b008-4df4-bb20-abd385bbd9c4"
NC_040877.1	RepeatMasker	DNA	79934161	79934369	558	+	.	ID="TTAA4B_AP";Tend="283";Tstart="62";shortTE="F";uid="628f83d6-ff11-4e00-bda7-659e0f24b706"
NC_040877.1	RepeatMasker	DNA	52072243	52072465	503	+	.	ID="DNA4-2_AP";Tend="759";Tstart="508";shortTE="F";uid="1cbdb53a-75c5-44f6-a2c1-8861e84eaada"
NC_040877.1	RepeatMasker	DNA/Kolobok-E	31434571	31434722	541	+	.	ID="RND-6_FAMILY-13774";Tend="679";Tstart="528";shortTE="F";uid="7dff78e5-4d77-43ba-b302-685326a1941f"
NC_040877.1	RepeatMasker	DNA/Ginger-2	54296420	54296945	3545	+	.	ID="RND-6_FAMILY-15125";Tend="1475";Tstart="960";shortTE="F";uid="475529c2-a945-496d-bfa5-2ad76a28963c"
NC_040877.1	RepeatMasker	DNA/hAT-Charlie	31272544	31272684	475	+	.	ID="DNA8-33_AP";Tend="169";Tstart="1";shortTE="F";uid="f4f6bc4e-fa1f-45fa-ad04-ef52b8178c15"
NC_040877.1	RepeatMasker	DNA/Sola-1	57911317	57911973	3313	+	.	ID="RND-5_FAMILY-1906";Tend="1615";Tstart="977";shortTE="F";uid="d41a1ca1-0583-42de-a9f1-19a029a4a91b"
NC_040877.1	RepeatMasker	DNA/Ginger-1	48713502	48715533	13590	+	.	ID="RND-1_FAMILY-104";Tend="2013";Tstart="88";shortTE="F";uid="90908ffc-0228-4d52-ae25-e58c54eb00c6"
NC_040877.1	RepeatMasker	DNA/hAT-Tip100	36927994	36929279	8418	+	.	ID="RND-1_FAMILY-98";Tend="2063";Tstart="800";shortTE="F";uid="3a6a2e12-8d10-40e5-9921-2982c849818d"
NC_040877.1	RepeatMasker	Unknown	3990966	3991791	4732	+	.	ID="RND-6_FAMILY-14184";Tend="1688";Tstart="882";shortTE="F";uid="6ffecae3-dd9e-4791-a402-7b001e61f986"
NC_040877.1	RepeatMasker	DNA	61402432	61402602	475	+	.	ID="ttaa18b_ap";Tend="155";Tstart="20";shortTE="F";uid="06199ce3-473d-439c-8fa8-81ba28cf72b4"
NC_040877.1	RepeatMasker	DNA	41985875	41986596	1760	+	.	ID="DNA4-2_AP";Tend="768";Tstart="48";shortTE="F";uid="a4c9b4d9-02b2-4bb2-bc98-1e9753521943"
NC_040877.1	RepeatMasker	LINE/I-Jockey	33933391	33933526	510	+	.	ID="JOCKEY-2_RPR";Tend="4113";Tstart="3978";shortTE="F";uid="94546d0d-a41c-48f1-9e4a-a284293e5a02"
NC_040877.1	RepeatMasker	DNA	27103417	27103564	882	+	.	ID="TTAA22_AP";Tend="148";Tstart="1";shortTE="F";uid="5a42b6f8-cb28-485a-9aaf-916ba9625f24"
NC_040877.1	RepeatMasker	Unknown	1492735	1496040	19150	+	.	ID="RND-1_FAMILY-40";Tend="3586";Tstart="563";shortTE="F";uid="e6f1bf9e-2afc-4b60-80d0-089ab9f26963"
NC_040877.1	RepeatMasker	DNA	55088340	55088640	592	+	.	ID="DNA4-3_AP";Tend="452";Tstart="128";shortTE="F";uid="86b74510-4ecd-4ad5-864b-6676062c5ee2"
NC_040877.1	RepeatMasker	DNA	83724691	83725069	966	+	.	ID="TTAA2D_AP";Tend="418";Tstart="2";shortTE="F";uid="51ad5c54-791b-464b-9819-a0ca220ebca7"
NC_040877.1	RepeatMasker	DNA	37917012	37917175	565	+	.	ID="RND-5_FAMILY-522";Tend="1686";Tstart="1506";shortTE="F";uid="34d0fe44-0c46-42f7-b262-0047df89744c"
NC_040877.1	RepeatMasker	DNA	58574198	58575339	2489	+	.	ID="RND-5_FAMILY-2062";TEgroup="ctg_1%7CRND-5_FAMILY-2062%7C1";Tend="2043";Tstart="738";shortTE="F";uid="bfba310d-d6e3-4b7f-8952-8591ff5af8cd"
NC_040877.1	RepeatMasker	Retroposon?	10529368	10529834	404	+	.	ID="SINE2-1_AP";Tend="1770";Tstart="1017";shortTE="F";uid="cbe6a12b-c2dd-4589-b134-8313c880b063"
NC_040877.1	RepeatMasker	DNA/Sola-1	8838496	8839217	5082	+	.	ID="RND-5_FAMILY-641";Tend="1614";Tstart="884";shortTE="F";uid="52fa94fd-685a-4b17-ba70-9f324d5cf544"
NC_040877.1	RepeatMasker	DNA/TcMar-Mariner	19128556	19128861	814	+	.	ID="MARINER-6_LMI";Tend="1332";Tstart="1013";shortTE="F";uid="841820ec-bfab-4621-8cc1-8d50f4d0b57c"
NC_040877.1	RepeatMasker	DNA	87124777	87124928	455	+	.	ID="RND-6_FAMILY-1179";Tend="1510";Tstart="1394";shortTE="F";uid="92fa081f-3f73-4f60-a386-31fb40945786"
NC_040877.1	RepeatMasker	DNA/hAT-Ac	50192499	50192771	489	+	.	ID="RND-6_FAMILY-6043";Tend="752";Tstart="503";shortTE="F";uid="2d4dad89-a379-4d03-bdde-d8a3093d8445"
NC_040877.1	RepeatMasker	DNA/hAT	52336101	52336372	465	+	.	ID="DNA8-76_AP";TEgroup="ctg_1%7CDNA8-76_AP%7C2";Tend="442";Tstart="1";shortTE="T";uid="9bc1b67a-51f9-45ab-b70f-af605b6548d2"
NC_040877.1	RepeatMasker	Unknown	5812609	5812725	437	+	.	ID="RND-1_FAMILY-23";Tend="1227";Tstart="1103";shortTE="F";uid="4f442106-994a-4b67-9e2c-b212dd1918cb"
NC_040877.1	RepeatMasker	Unknown	77240209	77240509	1971	+	.	ID="RND-5_FAMILY-12798";Tend="1194";Tstart="891";shortTE="F";uid="77c7daeb-707b-4235-bca1-2c3842c8c7d2"
NC_040877.1	RepeatMasker	DNA/hAT-Charlie	74720759	74721008	431	+	.	ID="HAT-33_LMI";Tend="1634";Tstart="1388";shortTE="F";uid="98652b6b-e212-4a35-9a45-07f0887a1403"
NC_040877.1	RepeatMasker	DNA	50183850	50184211	1089	+	.	ID="TTAA2D_AP";Tend="378";Tstart="5";shortTE="F";uid="b3e9e4c0-2636-434f-9f0e-03d03746f211"
NC_040877.1	RepeatMasker	Unknown	494473	529770	43877	+	.	ID="RND-4_FAMILY-1739";Tend="5180";Tstart="1";shortTE="F";uid="136186b0-2ae9-4442-8de2-a75da282cb0c"
NC_040877.1	RepeatMasker	DNA/Ginger-1	19653782	19654129	2408	+	.	ID="RND-6_FAMILY-4326";Tend="1364";Tstart="1017";shortTE="F";uid="536bf5e0-c434-4cb4-b0ef-bab1711be63b"
NC_040877.1	RepeatMasker	Unknown	18608272	18608540	1624	+	.	ID="RND-5_FAMILY-1287";Tend="1255";Tstart="964";shortTE="F";uid="d2c237c2-1318-4321-9409-24c2da9e1aa6"
NC_040877.1	RepeatMasker	DNA	29646098	29647231	8099	+	.	ID="RND-6_FAMILY-16396";TEgroup="ctg_1%7CRND-6_FAMILY-16396%7C2";Tend="2044";Tstart="666";shortTE="F";uid="c351f844-c878-4b75-bd83-b1d85f62b46e"
NC_040877.1	RepeatMasker	DNA/hAT-Tip100	74366658	74367053	3079	+	.	ID="RND-5_FAMILY-88";Tend="1384";Tstart="979";shortTE="F";uid="7279a53d-c8c7-455b-a379-4bd420b98619"
NC_040877.1	RepeatMasker	DNA/TcMar-m44?	69100854	69100958	499	+	.	ID="dnax-4b_ap";Tend="105";Tstart="1";shortTE="F";uid="097c25ee-2f1d-4d9f-bb51-688bdb0d2af8"
NC_040877.1	RepeatMasker	DNA/hAT-Tip100	85515643	85515985	2001	+	.	ID="RND-5_FAMILY-5119";Tend="1272";Tstart="931";shortTE="F";uid="be2c69dc-87d0-4877-8232-d77bcbb6306f"
NC_040877.1	RepeatMasker	DNA	47448759	47449034	727	+	.	ID="DNA4-3_AP";Tend="377";Tstart="116";shortTE="F";uid="1e44817b-0454-4c0c-a29f-aa9a4f1cb594"
NC_040877.1	RepeatMasker	DNA/MULE-MuDR	44057622	44057731	423	+	.	ID="RND-1_FAMILY-86";Tend="1930";Tstart="1822";shortTE="F";uid="10c15622-5cf3-42d9-bdc3-b18d115dde97"
NC_040877.1	RepeatMasker	DNA/hAT-Charlie	34226786	34226994	829	+	.	ID="RND-6_FAMILY-20944";Tend="2611";Tstart="2420";shortTE="F";uid="2469f812-4b91-4b96-b429-85719bc76af9"
NC_040877.1	RepeatMasker	Unknown	63237352	63237554	402	+	.	ID="RND-1_FAMILY-88";Tend="3509";Tstart="3313";shortTE="F";uid="e12cffdd-d296-4d27-8794-82051eac1760"
NC_040877.1	RepeatMasker	Unknown	48704261	48705191	4406	+	.	ID="RND-6_FAMILY-10618";Tend="1644";Tstart="689";shortTE="F";uid="c554c200-05fa-4d7f-b275-87f0751b961b"
NC_040877.1	RepeatMasker	DNA	6124275	6124409	400	+	.	ID="ttaa3c_ap";Tend="405";Tstart="281";shortTE="F";uid="812beab5-aa43-449d-a74d-fc561c7c9c21"
NC_040877.1	RepeatMasker	Retroposon?	41833649	41833899	622	+	.	ID="SINE2-2_AP";Tend="263";Tstart="1";shortTE="F";uid="0f2b6cad-8a73-4e84-b8fb-ae7b8b41e23b"
NC_040877.1	RepeatMasker	DNA/Ginger-1	73776497	73776639	1020	+	.	ID="RND-6_FAMILY-4326";Tend="1101";Tstart="952";shortTE="F";uid="59d30cfd-6b66-483d-9d5f-6a3af9d732fc"
NC_040877.1	RepeatMasker	Retroposon?	49576428	49576951	795	+	.	ID="SINE2-1_AP";Tend="1464";Tstart="890";shortTE="F";uid="200519eb-7ed1-4565-9178-457fca0dd9ef"
NC_040877.1	RepeatMasker	DNA/Ginger-1	6140781	6141042	455	+	.	ID="RND-6_FAMILY-4326";Tend="1792";Tstart="1534";shortTE="F";uid="e7997cbb-bbc8-40e8-b1bb-b60629ad7829"
NC_040877.1	RepeatMasker	Satellite	75661350	75661465	483	+	.	ID="RND-6_FAMILY-21329";Tend="1243";Tstart="1131";shortTE="F";uid="d1a93b95-4ff5-4a12-955b-e22a906023d8"
NC_040877.1	RepeatMasker	DNA/Ginger-1	43571760	43572102	473	+	.	ID="RND-6_FAMILY-4326";Tend="1898";Tstart="1526";shortTE="F";uid="98c81251-fbdb-4417-8da4-219410a69a40"
NC_040877.1	RepeatMasker	Unknown	1190063	1190327	7788	+	.	ID="RND-6_FAMILY-2251";Tend="4177";Tstart="3963";shortTE="F";uid="76f394c9-59e3-45ca-9adc-4598c5874f43"
NC_040877.1	RepeatMasker	DNA/hAT-Tip100	14884666	14884809	479	+	.	ID="RND-6_FAMILY-12567";Tend="1118";Tstart="978";shortTE="F";uid="88b89e5e-3375-42dc-9e51-e19b79f96e8b"
NC_040877.1	RepeatMasker	DNA/hAT-Tip100	31716509	31716676	1156	+	.	ID="RND-6_FAMILY-22107";Tend="1328";Tstart="1158";shortTE="F";uid="1a59f5cc-c327-4f8d-b0d4-38bc35b92994"
NC_040877.1	RepeatMasker	DNA/hAT-Charlie	55562626	55562779	643	+	.	ID="DNA8-33_AP";Tend="192";Tstart="2";shortTE="F";uid="62bc2c2e-6477-418e-be05-7ae532790141"
NC_040877.1	RepeatMasker	DNA/Ginger-1	42208816	42209110	436	+	.	ID="RND-6_FAMILY-4326";Tend="1941";Tstart="1664";shortTE="F";uid="0cfadf9f-bab3-4d88-898f-5267b0325732"
NC_040877.1	RepeatMasker	DNA/hAT-hAT19	5332267	5332538	1172	+	.	ID="RND-5_FAMILY-722";Tend="1547";Tstart="1309";shortTE="F";uid="630aff97-06c7-4059-b8db-e612766a7e0a"
NC_040877.1	RepeatMasker	DNA	37587163	37587340	450	+	.	ID="RND-6_FAMILY-1179";Tend="1118";Tstart="944";shortTE="F";uid="8663f870-7603-4b22-9adc-34221ebb987e"
NC_040877.1	RepeatMasker	DNA	64362056	64362204	591	+	.	ID="RND-6_FAMILY-1458";Tend="1679";Tstart="1527";shortTE="F";uid="c70f2cd5-408c-4720-9f03-54993dbf8d4c"
NC_040877.1	RepeatMasker	DNA/hAT-hAT19	18236264	18236835	1915	+	.	ID="RND-6_FAMILY-6322";TEgroup="ctg_1%7CRND-6_FAMILY-6322%7C2";Tend="1493";Tstart="793";shortTE="F";uid="b0158689-c0bc-45a3-b4b8-7a75fcde9e37"
NC_040877.1	RepeatMasker	DNA/hAT-hAT19	72460716	72461249	1798	+	.	ID="DNA8-64_AP";Tend="622";Tstart="1";shortTE="F";uid="839760da-b806-4b2b-b39b-815252cb9a29"
NC_040877.1	RepeatMasker	Unknown	93256325	93280253	36942	+	.	ID="RND-4_FAMILY-1739";TEgroup="ctg_1%7CRND-4_FAMILY-1739%7C7";Tend="5180";Tstart="1";shortTE="F";uid="efe284d8-3760-499d-947e-1252a498562b"
NC_040877.1	RepeatMasker	DNA/Ginger-1	30794100	30794281	590	+	.	ID="RND-5_FAMILY-3386";Tend="3273";Tstart="3074";shortTE="F";uid="2fbed397-3f2a-45f7-b7c9-e7eb5d3eeb9c"
NC_040877.1	RepeatMasker	Unknown	86871551	86872013	438	+	.	ID="RND-5_FAMILY-870";Tend="1132";Tstart="664";shortTE="F";uid="ae90cb1f-df9e-4aae-be5e-b79384015a6c"
NC_040877.1	RepeatMasker	LINE/I-Jockey	16785003	16785181	630	+	.	ID="AG-JOCK-1";Tend="1419";Tstart="1265";shortTE="F";uid="6b289d2b-6274-473c-9573-ea4c0b4ee08e"
NC_040877.1	RepeatMasker	DNA/Ginger-1	14521936	14522305	460	+	.	ID="RND-6_FAMILY-4326";Tend="2017";Tstart="1618";shortTE="F";uid="123e0826-a98a-47af-b342-81aae935d83f"
NC_040877.1	RepeatMasker	DNA/hAT-Charlie	21141079	21141585	2408	+	.	ID="RND-5_FAMILY-544";Tend="1382";Tstart="878";shortTE="F";uid="94c60319-4e0c-4e74-9fd4-dc0efe91e4e2"
NC_040877.1	RepeatMasker	DNA/MULE-MuDR	532928	533287	632	+	.	ID="RND-6_FAMILY-2128";Tend="825";Tstart="523";shortTE="F";uid="dfbf0ddf-a1f8-4022-af57-d1ee82f27b00"
NC_040877.1	RepeatMasker	DNA/hAT-Charlie	47775116	47775464	1954	+	.	ID="RND-1_FAMILY-75";Tend="1236";Tstart="908";shortTE="F";uid="d3e0cdfa-b865-47f9-850d-30734e88017e"
NC_040877.1	RepeatMasker	DNA	40876578	40876876	464	+	.	ID="DNA4-3_AP";Tend="614";Tstart="310";shortTE="F";uid="06e4f71d-81f6-46cd-b4e3-733e5592d8b3"
NC_040877.1	RepeatMasker	DNA/hAT-Tip100	2946058	2946372	592	+	.	ID="RND-4_FAMILY-1279";TEgroup="ctg_1%7CRND-4_FAMILY-1279%7C1";Tend="1533";Tstart="946";shortTE="F";uid="d4e1a29f-75c6-4a43-a9f6-b8bddfef3e95"
NC_040877.1	RepeatMasker	Unknown	54314584	54314774	882	+	.	ID="RND-6_FAMILY-2251";Tend="3965";Tstart="3783";shortTE="F";uid="148a02bd-f9e1-43ca-9de5-1219383b9712"
NC_040877.1	RepeatMasker	DNA/hAT	84817683	84817868	895	+	.	ID="DNA8-98_AP";Tend="796";Tstart="605";shortTE="F";uid="dbea2511-bbdc-41b4-bae2-52a956bbab43"
NC_040877.1	RepeatMasker	DNA	64835010	64835219	519	+	.	ID="DNA4-2_AP";Tend="769";Tstart="569";shortTE="F";uid="f2d42545-59ad-49d4-863b-1c00d0665995"
NC_040877.1	RepeatMasker	RC/Helitron	36858104	36858222	667	+	.	ID="HELITRON-N23_LMI";Tend="620";Tstart="499";shortTE="F";uid="5ebdf2d8-d6a0-4524-947a-3b933cf2b15f"
NC_040877.1	RepeatMasker	DNA/TcMar-Tigger	88587941	88588117	849	+	.	ID="DNAX-5_AP";Tend="155";Tstart="1";shortTE="F";uid="d2d91cab-982e-4177-b526-79ec913c65d4"
NC_040877.1	RepeatMasker	Unknown	19321249	19321413	768	+	.	ID="RND-1_FAMILY-20";Tend="1174";Tstart="1006";shortTE="F";uid="5202edbf-fa92-4f6f-8e67-e0ed662450be"
NC_040877.1	RepeatMasker	Unknown	76106477	76106656	783	+	.	ID="RND-6_FAMILY-14094";Tend="1052";Tstart="869";shortTE="F";uid="6a4b7221-f9e9-462f-952b-34ccb9e1ba3d"
NC_040877.1	RepeatMasker	DNA	52829360	52829645	437	+	.	ID="DNA4-2B_AP";Tend="773";Tstart="492";shortTE="F";uid="0ca09d4a-99c1-480e-8c1e-31059bfb544d"
NC_040877.1	RepeatMasker	DNA/hAT-Charlie	18629419	18631477	3304	+	.	ID="RND-5_FAMILY-331";Tend="2029";Tstart="28";shortTE="F";uid="8e1d8d49-6bf3-4163-bedb-64004f685c56"
NC_040877.1	RepeatMasker	DNA/MULE-MuDR	46534005	46534263	483	+	.	ID="RND-5_FAMILY-3";TEgroup="ctg_1%7CRND-5_FAMILY-3%7C5";Tend="1457";Tstart="580";shortTE="F";uid="713fb8f9-7ceb-45e0-92c3-17e4084f88b7"
NC_040877.1	RepeatMasker	Unknown	89022057	89022532	1117	+	.	ID="RND-1_FAMILY-80";Tend="3747";Tstart="3199";shortTE="F";uid="2249ceac-00c6-4315-80ca-8f4e594aec6d"
NC_040877.1	RepeatMasker	DNA/Kolobok-E	14925750	14925923	494	+	.	ID="KOLOBOKE-2_AP";Tend="1308";Tstart="1132";shortTE="F";uid="70eb7520-c8c7-4baf-b67f-c9ade7bdff4c"
NC_040877.1	RepeatMasker	DNA/Kolobok-E	41295222	41295557	477	+	.	ID="KOLOBOKE-4_AP";Tend="288";Tstart="6";shortTE="F";uid="e3b0fdde-9ad0-4892-8769-d5a513faf085"
NC_040877.1	RepeatMasker	Retroposon?	38412717	38413548	832	+	.	ID="SINE2-2_AP";Tend="1155";Tstart="341";shortTE="F";uid="40fdc3e8-74e7-487a-9f0e-c436f59c86fd"
NC_040877.1	RepeatMasker	DNA/Kolobok-E	30524761	30525299	2221	+	.	ID="RND-1_FAMILY-10";Tend="1529";Tstart="1002";shortTE="F";uid="edea314f-0cf2-4cb0-a0d8-77796934f46e"
NC_040877.1	RepeatMasker	DNA/Ginger-1	49120369	49121343	3522	+	.	ID="RND-5_FAMILY-586";Tend="2136";Tstart="1225";shortTE="F";uid="108b7b8a-3442-4223-beab-8de578c208d4"
NC_040877.1	RepeatMasker	DNA/TcMar-Tigger	49429415	49429530	665	+	.	ID="RND-6_FAMILY-289";Tend="1261";Tstart="1138";shortTE="F";uid="dba0010a-a319-47be-bc34-fa09f4978311"
NC_040877.1	RepeatMasker	Retroposon?	24811702	24811876	513	+	.	ID="SINE2-1_AP";Tend="1758";Tstart="1592";shortTE="F";uid="ace7b674-ac1c-492e-b7c4-7b2f9e6da4ac"
NC_040877.1	RepeatMasker	Retroposon?	55942405	55943144	2263	+	.	ID="RND-1_FAMILY-136";Tend="721";Tstart="58";shortTE="F";uid="aa193130-e370-498a-a756-f757b708736e"
NC_040877.1	RepeatMasker	DNA/Ginger-2	8497353	8497463	475	+	.	ID="RND-6_FAMILY-2293";Tend="1042";Tstart="936";shortTE="F";uid="0c0e1165-95d3-4950-af4e-e779f570a444"
NC_040877.1	RepeatMasker	DNA/MULE-MuDR	4670118	4670339	876	+	.	ID="MUDR12X_AP";Tend="688";Tstart="471";shortTE="F";uid="e2256bed-b361-4a42-a76c-123ba24cfe17"
NC_040877.1	RepeatMasker	DNA/TcMar-m44?	53834527	53834691	590	+	.	ID="dnax-4_ap";Tend="172";Tstart="1";shortTE="F";uid="daa58166-13d5-4798-bf49-aa437be3ce97"
NC_040877.1	RepeatMasker	DNA	62610039	62610456	2299	+	.	ID="DNA-TTAA-1_AP";Tend="423";Tstart="1";shortTE="F";uid="3dc2d9c2-9d95-469f-a119-40ca654aa3a2"
NC_040877.1	RepeatMasker	DNA	74814264	74814825	615	+	.	ID="DNA4-2_AP";Tend="769";Tstart="218";shortTE="F";uid="67c05a43-b1d6-49ae-ac94-6a882617a876"
NC_040877.1	RepeatMasker	DNA/hAT-Tip100	58328350	58328467	808	+	.	ID="RND-5_FAMILY-12368";Tend="1121";Tstart="1004";shortTE="F";uid="e5368b15-5f1a-416a-bbde-1df71d54146f"
NC_040877.1	RepeatMasker	Unknown	2205641	2206041	1953	+	.	ID="RND-6_FAMILY-62";TEgroup="ctg_1%7CRND-6_FAMILY-62%7C1";Tend="1615";Tstart="933";shortTE="F";uid="0ecd999a-f456-4ec9-a1d6-71e250379bc0"
NC_040877.1	RepeatMasker	Unknown	85050575	85050753	558	+	.	ID="RND-6_FAMILY-2852";Tend="1519";Tstart="1366";shortTE="F";uid="4633435a-dba9-4618-aea9-e368e96c4f55"
NC_040877.1	RepeatMasker	DNA/hAT-Tip100	39925348	39925751	1040	+	.	ID="RND-5_FAMILY-266";TEgroup="ctg_1%7CRND-5_FAMILY-266%7C9";Tend="1741";Tstart="797";shortTE="F";uid="56bb036d-cdb9-4067-9340-b0ba2dfc9d68"
NC_040877.1	RepeatMasker	Unknown	34741843	34742528	2860	+	.	ID="RND-6_FAMILY-62";Tend="1637";Tstart="939";shortTE="F";uid="4be8e2f1-4814-49d6-bbc9-d455362f043b"
NC_040877.1	RepeatMasker	DNA	13187388	13187662	714	+	.	ID="DNA4-2_AP";Tend="769";Tstart="480";shortTE="F";uid="fe065d43-9bb3-4a34-bdac-a4f203354069"
NC_040877.1	RepeatMasker	Unknown	78316383	78316496	774	+	.	ID="RND-1_FAMILY-55";Tend="1035";Tstart="919";shortTE="F";uid="db9cf795-588f-4c92-b8f6-dcb7afeee266"
NC_040877.1	RepeatMasker	LINE/CR1	68863280	68863413	425	+	.	ID="CR1-3_DPER";Tend="3206";Tstart="3073";shortTE="F";uid="9fef2a46-dc7c-465a-b3bf-3afbaf6c8ebb"
NC_040877.1	RepeatMasker	DNA	59825489	59826191	4258	+	.	ID="RND-5_FAMILY-4463";Tend="1681";Tstart="930";shortTE="F";uid="12b9eb1a-fa06-4354-9e29-6723ea46f7ae"
NC_040877.1	RepeatMasker	DNA	93939536	93939648	552	+	.	ID="TTAA5_AP";Tend="115";Tstart="9";shortTE="F";uid="d7aee3f7-dc23-4451-a226-683d48b639af"
NC_040877.1	RepeatMasker	Unknown	54314870	54315049	808	+	.	ID="RND-6_FAMILY-10618";Tend="380";Tstart="204";shortTE="F";uid="e0774761-a9a3-48ec-902d-bf42ac6b4b81"
NC_040877.1	RepeatMasker	DNA	87847750	87848515	670	+	.	ID="DNA4-2_AP";Tend="768";Tstart="1";shortTE="F";uid="e1450492-c159-42fb-a83e-6fb778c665b2"
NC_040877.1	RepeatMasker	DNA/Ginger-1	84406884	84407027	545	+	.	ID="RND-6_FAMILY-4326";Tend="1082";Tstart="934";shortTE="F";uid="b56750f6-705c-462a-b975-001dd42df331"
NC_040877.1	RepeatMasker	DNA/hAT-hAT19	80522064	80522315	1555	+	.	ID="RND-4_FAMILY-641";Tend="1239";Tstart="972";shortTE="F";uid="b3ab4741-bef6-4ff3-a112-a17fe49d20fa"
NC_040877.1	RepeatMasker	DNA/MULE-MuDR	30756789	30756942	598	+	.	ID="MUDR8X_AP";Tend="1353";Tstart="1194";shortTE="F";uid="640f2cf5-7aca-46cb-bdb8-c0f18c5c49fb"
NC_040877.1	RepeatMasker	DNA/Ginger-1	56613577	56613947	753	+	.	ID="RND-6_FAMILY-4326";Tend="2006";Tstart="1617";shortTE="F";uid="3c0eb64a-938c-4c1f-a5be-5c5080a4a16e"
NC_040877.1	RepeatMasker	DNA/TcMar-Tc1	88694587	88694704	422	+	.	ID="MARINER-N22_AG";Tend="200";Tstart="75";shortTE="F";uid="a3dc9b8e-292e-409b-ab2e-359583ec4870"
NC_040877.1	RepeatMasker	Unknown	948917	952699	27067	+	.	ID="RND-1_FAMILY-40";Tend="3738";Tstart="1";shortTE="F";uid="b31b599f-1bf8-4d38-974f-5349cc40be19"
NC_040877.1	RepeatMasker	DNA/hAT-hAT19	19042852	19043103	780	+	.	ID="HAT-N7_AP";Tend="373";Tstart="125";shortTE="F";uid="fef8f81e-c814-4c99-9c5e-f34a688c64d2"
NC_040877.1	RepeatMasker	Retroposon?	13838265	13839115	516	+	.	ID="SINE2-1_AP";TEgroup="ctg_1%7CSINE2-1_AP%7C4";Tend="1461";Tstart="396";shortTE="F";uid="91796c59-6915-4206-ab16-9fd8381a7521"
NC_040877.1	RepeatMasker	DNA/MULE-MuDR	56480482	56480982	2773	+	.	ID="RND-6_FAMILY-3139";Tend="1473";Tstart="912";shortTE="F";uid="4bb669d4-72b6-4640-ab20-0e2f77e9cb82"
NC_040877.1	RepeatMasker	DNA	65624048	65624466	2326	+	.	ID="TTAAC_AP";Tend="438";Tstart="1";shortTE="F";uid="60c7bb30-397a-4799-b4ae-c275a0e44b95"
NC_040877.1	RepeatMasker	Unknown	80194166	80194483	1833	+	.	ID="RND-6_FAMILY-14942";Tend="1332";Tstart="1004";shortTE="F";uid="0c972a00-35be-4161-8807-69f2fa219f7a"
NC_040877.1	RepeatMasker	DNA/Ginger-1	85054683	85054999	422	+	.	ID="RND-6_FAMILY-4326";TEgroup="ctg_1%7CRND-6_FAMILY-4326%7C70";Tend="1861";Tstart="1559";shortTE="T";uid="81daed7d-7012-42a5-96f5-827ab52b0fc6"
NC_040877.1	RepeatMasker	DNA/hAT-hAT19	56463219	56463365	448	+	.	ID="HAT-N4_AP";Tend="591";Tstart="443";shortTE="F";uid="fa9989a6-d1a5-42cd-9644-47bc5e98a947"
NC_040877.1	RepeatMasker	DNA/Ginger-1	54589614	54590693	7194	+	.	ID="rnd-6_family-4326";Tend="1958";Tstart="939";shortTE="F";uid="50309e1c-2f6a-479d-89b3-753802eb0ade"
NC_040877.1	RepeatMasker	DNA/Ginger-1	71189700	71190033	404	+	.	ID="RND-6_FAMILY-4326";Tend="1958";Tstart="1632";shortTE="F";uid="0751594d-615f-4b82-b976-cb34a681b9b9"
NC_040877.1	RepeatMasker	DNA	54374595	54374707	405	+	.	ID="RND-6_FAMILY-6323";Tend="353";Tstart="241";shortTE="F";uid="7928bb43-1ee4-44e9-ba0b-598f29ddcaf3"
NC_040877.1	RepeatMasker	DNA/TcMar-m44	86964722	86964870	739	+	.	ID="dnax-3b_ap";Tend="138";Tstart="1";shortTE="F";uid="90254d26-be4b-4d90-89bc-9f2e822bf2d1"
NC_040877.1	RepeatMasker	DNA	50109601	50109899	601	+	.	ID="DNA4-2B_AP";Tend="761";Tstart="471";shortTE="F";uid="f2bd7530-05ea-4f67-985a-6e56ad6aeb99"
NC_040877.1	RepeatMasker	DNA/hAT-Tip100	63230908	63231019	463	+	.	ID="RND-5_FAMILY-266";Tend="1178";Tstart="1069";shortTE="F";uid="27c6173b-75ba-4ca3-a189-8ee3d7d0ca06"
NC_040877.1	RepeatMasker	DNA/hAT-Charlie	80218265	80218558	520	+	.	ID="DNA8-51_AP";TEgroup="ctg_1%7CDNA8-51_AP%7C12";Tend="507";Tstart="1";shortTE="F";uid="1a8e2567-fe47-47db-b936-f67433036395"
NC_040877.1	RepeatMasker	DNA/hAT-Tip100	4653034	4653152	655	+	.	ID="RND-6_FAMILY-6135";Tend="757";Tstart="638";shortTE="F";uid="c2e4d9de-e046-4b3b-a18f-757069dd8f39"
NC_040877.1	RepeatMasker	DNA/hAT-Tip100	84373496	84374746	9518	+	.	ID="RND-6_FAMILY-7314";Tend="1987";Tstart="755";shortTE="F";uid="4842b71c-3f7a-4e1f-9814-c5ca63b20ecd"
NC_040877.1	RepeatMasker	DNA/TcMar-Tc1	15411631	15411913	585	+	.	ID="rnd-6_family-10359";Tend="732";Tstart="478";shortTE="F";uid="9eb1e096-27e7-4278-9693-45f3aed98e9e"
NC_040877.1	RepeatMasker	DNA	25523724	25523895	822	+	.	ID="dna4-2_ap";Tend="767";Tstart="598";shortTE="F";uid="e7f6af1c-865d-4510-9e3f-71097a4e5d82"
NC_040877.1	RepeatMasker	DNA/TcMar-Tigger	36560887	36561127	1043	+	.	ID="RND-5_FAMILY-4790";Tend="3083";Tstart="2847";shortTE="F";uid="355305e4-20cc-463e-acd5-bd235ca694a2"
NC_040877.1	RepeatMasker	DNA/Kolobok-E	72348180	72348342	486	+	.	ID="RND-6_FAMILY-13774";Tend="2389";Tstart="2237";shortTE="F";uid="e87a5d69-6f1c-44af-95f4-930b1d970f93"
NC_040877.1	RepeatMasker	Unknown	51330112	51331409	729	+	.	ID="RND-6_FAMILY-1261";TEgroup="ctg_1%7CRND-6_FAMILY-1261%7C16";Tend="2106";Tstart="707";shortTE="F";uid="c1424f6b-e7f4-4a83-918c-20f2e3e24d33"
NC_040877.1	RepeatMasker	DNA	87544090	87544574	941	+	.	ID="dna4-3_ap";Tend="483";Tstart="117";shortTE="F";uid="3d98f747-7d3e-400a-9453-b3e5efbe66f5"
NC_040877.1	RepeatMasker	DNA/Ginger-1	48325356	48325675	622	+	.	ID="RND-6_FAMILY-4326";Tend="1958";Tstart="1633";shortTE="F";uid="8240599e-9b11-41df-888b-04928058e381"
NC_040877.1	RepeatMasker	Unknown	46497795	46498031	1151	+	.	ID="RND-1_FAMILY-2";Tend="1968";Tstart="1737";shortTE="F";uid="f9f25932-4b67-4c9b-8ee1-fa86783ea170"
NC_040877.1	RepeatMasker	DNA	73269455	73269690	683	+	.	ID="DNA4-3_AP";Tend="458";Tstart="202";shortTE="F";uid="7040357f-0bc3-48d4-a7ba-a95eb5ca45d6"
NC_040877.1	RepeatMasker	Unknown	46679856	46680538	4050	+	.	ID="RND-1_FAMILY-39";Tend="3000";Tstart="2341";shortTE="F";uid="de75c591-e460-4ef1-aff0-95e011c6f406"
NC_040877.1	RepeatMasker	DNA/Kolobok-E	18055359	18055905	414	+	.	ID="KOLOBOKE-2_AP";Tend="2116";Tstart="1524";shortTE="F";uid="fa6d4890-8a24-40bf-9928-0549be22feb5"
NC_040877.1	RepeatMasker	LTR/Gypsy	51479740	51480060	2230	+	.	ID="RND-6_FAMILY-32884";Tend="769";Tstart="444";shortTE="F";uid="34b17759-7b35-449b-850d-1e305475b20f"
NC_040877.1	RepeatMasker	DNA/Ginger-1	91683932	91684134	440	+	.	ID="RND-6_FAMILY-4326";Tend="1743";Tstart="1546";shortTE="F";uid="b53af5d5-ff40-47d7-854f-806031b7ce8c"
NC_040877.1	RepeatMasker	DNA	14377640	14377968	440	+	.	ID="DNA4-2_AP";Tend="439";Tstart="62";shortTE="F";uid="7cd626f9-fddf-4d0e-87b6-2dabdff05e4f"
NC_040877.1	RepeatMasker	Retroposon?	33487067	33487411	431	+	.	ID="SINE2-1_AP";Tend="1180";Tstart="800";shortTE="F";uid="684f9175-9f41-4e0c-80e3-5d80954b911b"
NC_040877.1	RepeatMasker	Retroposon?	13091976	13092327	624	+	.	ID="SINE2-1_AP";Tend="426";Tstart="57";shortTE="F";uid="d4ce2b49-ed38-4966-a1ae-1f5cb827570f"
NC_040877.1	RepeatMasker	LTR/Gypsy	92990799	92996273	42846	+	.	ID="RND-1_FAMILY-138";Tend="5311";Tstart="1";shortTE="F";uid="25afdaba-80fd-4e31-86be-e52e8a0ae32c"
NC_040877.1	RepeatMasker	DNA/hAT-Tip100	45242268	45242588	1303	+	.	ID="RND-6_FAMILY-12567";Tend="1248";Tstart="970";shortTE="F";uid="145ce88e-7294-4a53-a188-038734d8bc79"
NC_040877.1	RepeatMasker	DNA/hAT-hAT19	66883427	66883549	516	+	.	ID="DNA8-71_AP";Tend="548";Tstart="429";shortTE="F";uid="bebf9c4a-266c-4909-8580-f5059429ca95"
NC_040877.1	RepeatMasker	DNA	82440609	82440980	753	+	.	ID="TTAA3_AP";Tend="382";Tstart="27";shortTE="F";uid="711310b4-2fea-4827-b844-620b13332600"
NC_040877.1	RepeatMasker	DNA/Ginger-2	50428263	50428408	725	+	.	ID="GINGER2-N2_AP";Tend="1460";Tstart="1323";shortTE="F";uid="69a17661-3b84-4ebf-8b84-6065f8101762"
NC_040877.1	RepeatMasker	DNA/TcMar-m44	81557849	81557996	679	+	.	ID="dnax-3b_ap";Tend="138";Tstart="1";shortTE="F";uid="f42c66bd-9b7d-493a-8365-0aaed2e2b7d1"
NC_040877.1	RepeatMasker	DNA/Ginger-1	73186669	73186803	524	+	.	ID="RND-6_FAMILY-4326";TEgroup="ctg_1%7CRND-6_FAMILY-4326%7C58";Tend="1453";Tstart="1329";shortTE="T";uid="83e3bd29-9f5d-4ab8-afea-c7f1ce1b2355"
NC_040877.1	RepeatMasker	Unknown	34332866	34333531	3211	+	.	ID="RND-4_FAMILY-975";Tend="1539";Tstart="818";shortTE="F";uid="02ca4843-e21c-4d48-bc6e-8e3f93b8b9c4"
NC_040877.1	RepeatMasker	Retroposon?	57413835	57414064	472	+	.	ID="SINE2-1_AP";Tend="833";Tstart="601";shortTE="F";uid="cbdb2a3c-f6ab-47d6-b91a-6fd4ca3d938e"
NC_040877.1	RepeatMasker	DNA	6584454	6584999	757	+	.	ID="DNA4-3_AP";Tend="614";Tstart="104";shortTE="F";uid="e617afd0-bb41-4878-8c2a-7be0c14c383b"
NC_040877.1	RepeatMasker	RC/Helitron	67561088	67561281	1296	+	.	ID="RND-6_FAMILY-376";Tend="1145";Tstart="950";shortTE="F";uid="5d24e36d-69fe-4154-8dee-e3f8c14c5677"
NC_040877.1	RepeatMasker	DNA/hAT-Blackjack	61228586	61228701	634	+	.	ID="RND-6_FAMILY-798";Tend="3353";Tstart="3244";shortTE="F";uid="5b70cb17-5d8b-4837-8b44-06e454380e29"
NC_040877.1	RepeatMasker	DNA/Ginger-1	72670479	72671075	972	+	.	ID="RND-6_FAMILY-4326";Tend="1965";Tstart="1355";shortTE="F";uid="bb61bf94-f5b4-446c-8223-376a28f38f1f"
NC_040877.1	RepeatMasker	Retroposon?	82192095	82192268	581	+	.	ID="SINE2-1_AP";Tend="1770";Tstart="1609";shortTE="F";uid="a387bcd7-5cfe-4ea0-8f5c-ded939904071"
NC_040877.1	RepeatMasker	Unknown	11009508	11009624	465	+	.	ID="RND-6_FAMILY-2251";Tend="4403";Tstart="4286";shortTE="F";uid="062884f1-f0f7-4697-8d10-c39a33e7b46a"
NC_040877.1	RepeatMasker	DNA/hAT-Charlie	73044349	73044574	527	+	.	ID="DNA8-51_AP";TEgroup="ctg_1%7CDNA8-51_AP%7C10";Tend="507";Tstart="35";shortTE="F";uid="39aae839-dff9-40cf-9ac1-76d440d90986"
NC_040877.1	RepeatMasker	DNA	2897595	2897967	710	+	.	ID="TTAA8_AP";Tend="438";Tstart="22";shortTE="F";uid="44429d78-28f5-43e5-a51a-3dc00bf0c766"
NC_040877.1	RepeatMasker	Unknown	43114684	43114980	1578	+	.	ID="RND-6_FAMILY-3686";Tend="1181";Tstart="882";shortTE="F";uid="0b65352e-f45c-433e-84f9-95f8481fd7c4"
NC_040877.1	RepeatMasker	Unknown	51353288	51354406	7324	+	.	ID="RND-1_FAMILY-80";Tend="3268";Tstart="2142";shortTE="F";uid="fb1c4725-fe4a-4e0d-8fa0-7ac7d5f82c57"
NC_040877.1	RepeatMasker	Retroposon?	19478780	19478995	545	+	.	ID="SINE2-1_AP";Tend="812";Tstart="618";shortTE="F";uid="e4f32c33-614e-4c14-bd83-3d9b16b0a1b7"
NC_040877.1	RepeatMasker	DNA/Kolobok-E	71857054	71857226	409	+	.	ID="RND-6_FAMILY-7387";Tend="1140";Tstart="959";shortTE="F";uid="18e982a9-e150-4c44-bde8-1b9080ea6735"
NC_040877.1	RepeatMasker	DNA	47021016	47021381	948	+	.	ID="DNA-TTAA-1_AP";Tend="423";Tstart="1";shortTE="F";uid="7bd25374-5dee-412e-aa93-a620c9952f53"
NC_040877.1	RepeatMasker	Unknown	79976541	79976787	720	+	.	ID="RND-5_FAMILY-3670";Tend="986";Tstart="759";shortTE="F";uid="311c415b-a0a4-4c39-8119-2e074f79faf4"
NC_040877.1	RepeatMasker	DNA/TcMar-m44	85822975	85823183	470	+	.	ID="RND-6_FAMILY-4560";Tend="1018";Tstart="800";shortTE="F";uid="5e32adcf-8214-41e8-9e13-c1a8d6c61468"
NC_040877.1	RepeatMasker	Unknown	1603820	1604515	3674	+	.	ID="RND-1_FAMILY-37";Tend="2892";Tstart="2182";shortTE="F";uid="29115bf2-2e09-4215-b07a-0af248d3be20"
NC_040877.1	RepeatMasker	DNA	22927939	22928477	852	+	.	ID="DNA4-3_AP";Tend="635";Tstart="2";shortTE="F";uid="2c36c54e-cb9f-4f35-a838-500c57a39ba7"
NC_040877.1	RepeatMasker	DNA/MULE-MuDR	75271868	75272452	2224	+	.	ID="RND-6_FAMILY-2135";Tend="3098";Tstart="2574";shortTE="F";uid="ee8c3f0d-d09b-4046-94bd-2e3cc5327798"
NC_040877.1	RepeatMasker	LINE/CR1	58360485	58361160	1480	+	.	ID="RND-6_FAMILY-7842";Tend="1595";Tstart="893";shortTE="F";uid="ecd89b47-affa-4e30-863b-efa3ffd75290"
NC_040877.1	RepeatMasker	Unknown	49005561	49006378	5840	+	.	ID="RND-1_FAMILY-33";Tend="813";Tstart="1";shortTE="F";uid="c250cb34-6816-4464-80e1-ba3b5c035a0b"
NC_040877.1	RepeatMasker	DNA/hAT-Tip100	30101357	30101931	2175	+	.	ID="RND-6_FAMILY-1897";Tend="2389";Tstart="1801";shortTE="F";uid="e8618b7d-4005-4f72-add4-bba9d996cdbf"
NC_040877.1	RepeatMasker	DNA/Ginger-1	17062848	17062987	458	+	.	ID="RND-6_FAMILY-4326";Tend="1958";Tstart="1516";shortTE="F";uid="3b9a7016-dd89-4e8e-beac-a97fb2242b79"
NC_040877.1	RepeatMasker	DNA	42491207	42491589	959	+	.	ID="TTAA2B_AP";Tend="418";Tstart="1";shortTE="F";uid="0759d965-c592-4917-aa3b-e6d21038814e"
NC_040877.1	RepeatMasker	DNA/Kolobok-E	58459315	58460100	3800	+	.	ID="RND-5_FAMILY-3544";Tend="1667";Tstart="932";shortTE="F";uid="7282de88-7309-4bc1-84b2-e88d5a454134"
NC_040877.1	RepeatMasker	DNA	53858140	53858526	1330	+	.	ID="TTAA4B_AP";Tend="430";Tstart="1";shortTE="F";uid="3fe37d9b-9dac-4c6f-87d6-2d6e83886707"
NC_040877.1	RepeatMasker	DNA/hAT-Charlie	31114398	31114989	636	+	.	ID="RND-6_FAMILY-1329";TEgroup="ctg_1%7CRND-6_FAMILY-1329%7C3";Tend="1217";Tstart="735";shortTE="F";uid="1c56becc-8802-4e84-a9b3-d69b698db90c"
NC_040877.1	RepeatMasker	Unknown	146731	150338	33465	+	.	ID="RND-1_FAMILY-79";Tend="1885";Tstart="1";shortTE="F";uid="ec47306d-eb6e-403e-a008-ed99901344af"
NC_040877.1	RepeatMasker	Unknown	36852959	36853157	442	+	.	ID="RND-6_FAMILY-9093";Tend="1283";Tstart="965";shortTE="F";uid="3b47cb46-5417-4f35-a441-0b0dbc192cc3"
NC_040877.1	RepeatMasker	Unknown	69710558	69710782	489	+	.	ID="RND-6_FAMILY-11678";TEgroup="ctg_1%7CRND-6_FAMILY-11678%7C1";Tend="1313";Tstart="898";shortTE="T";uid="51608e1c-c9dd-4f15-8e53-57c062a9e35a"
NC_040877.1	RepeatMasker	DNA/hAT-Charlie	59661328	59661492	633	+	.	ID="RND-6_FAMILY-3525";Tend="1099";Tstart="966";shortTE="F";uid="872a4520-7a32-47fe-9400-d52a968a6e09"
NC_040877.1	RepeatMasker	DNA/CMC-EnSpm	90516539	90517700	1521	+	.	ID="RND-5_FAMILY-523";Tend="1750";Tstart="545";shortTE="F";uid="fe86e0c2-9097-468f-8e35-fca32000fe3b"
NC_040877.1	RepeatMasker	LINE/L2	26872666	26873349	5134	+	.	ID="RND-5_FAMILY-2243";Tend="1779";Tstart="1099";shortTE="F";uid="d3cab1db-15eb-4e41-a26b-950986c1139f"
NC_040877.1	RepeatMasker	DNA/hAT-Tip100	26932263	26932927	4275	+	.	ID="RND-5_FAMILY-880";Tend="1687";Tstart="991";shortTE="F";uid="61264488-360e-4078-9a8e-476e6aa11873"
NC_040877.1	RepeatMasker	DNA/MULE-MuDR	1585746	1585903	1047	+	.	ID="RND-6_FAMILY-1257";Tend="2267";Tstart="2109";shortTE="F";uid="f66a6ece-cecf-48cb-b1cb-554033f0e282"
NC_040877.1	RepeatMasker	DNA/hAT	88522496	88522937	2708	+	.	ID="RND-5_FAMILY-4329";Tend="2002";Tstart="1568";shortTE="F";uid="e36c6e27-c7e4-4196-9207-f49c42871f5e"
NC_040877.1	RepeatMasker	Retroposon?	30629767	30629930	457	+	.	ID="SINE2-1_AP";Tend="1370";Tstart="1208";shortTE="F";uid="681817e5-8510-4b46-b0ee-38b622af1f48"
NC_040877.1	RepeatMasker	DNA/Ginger-2	64278270	64278781	2471	+	.	ID="RND-5_FAMILY-684";Tend="1541";Tstart="1024";shortTE="F";uid="6bb55909-c15a-4c90-8918-0ab88bc14779"
NC_040877.1	RepeatMasker	DNA	66175458	66175634	413	+	.	ID="dna2-2_ap";Tend="207";Tstart="3";shortTE="F";uid="a517bd71-bbfe-48f9-89b0-cfecad5e9642"
NC_040877.1	RepeatMasker	Retroposon?	39924890	39925124	430	+	.	ID="SINE2-1_AP";Tend="973";Tstart="738";shortTE="F";uid="5bbf5ab5-cab9-4dee-b8a7-1266b80ffc49"
NC_040877.1	RepeatMasker	DNA/hAT-Tip100	75523489	75523680	965	+	.	ID="RND-6_FAMILY-12567";Tend="1165";Tstart="969";shortTE="F";uid="10868c7f-f56f-42c1-96db-8d0149edf231"
NC_040877.1	RepeatMasker	DNA/Ginger-1	79769646	79769955	606	+	.	ID="RND-6_FAMILY-4326";Tend="1926";Tstart="1579";shortTE="F";uid="7108ce89-6326-4f35-aa48-673df44da593"
NC_040877.1	RepeatMasker	DNA/MULE-MuDR	44099565	44100232	4757	+	.	ID="RND-6_FAMILY-3229";Tend="2260";Tstart="1602";shortTE="F";uid="e02fc3d7-41b3-4501-87dd-c81cf224d623"
NC_040877.1	RepeatMasker	DNA/Kolobok-E	77362487	77362707	594	+	.	ID="KOLOBOKE-4_AP";Tend="4155";Tstart="3948";shortTE="F";uid="ba785827-42fa-4f5c-b7a7-d5615188f66d"
NC_040877.1	RepeatMasker	Unknown	64334180	64334505	2513	+	.	ID="RND-5_FAMILY-1441";Tend="1076";Tstart="745";shortTE="F";uid="b17d40e8-876a-499f-8ce5-a5a71d2df0a7"
NC_040877.1	RepeatMasker	RC/Helitron	42525985	42526381	3101	+	.	ID="RND-5_FAMILY-1534";Tend="816";Tstart="426";shortTE="F";uid="f4db05c3-2f7c-401c-9f64-134cb91595d5"
NC_040877.1	RepeatMasker	Retroposon?	23264548	23264722	488	+	.	ID="SINE2-2_AP";Tend="260";Tstart="85";shortTE="F";uid="04488ddd-9642-44de-946d-a8d7d1ee2a9e"
NC_040877.1	RepeatMasker	DNA	64056863	64057524	946	+	.	ID="DNA4-2_AP";Tend="756";Tstart="8";shortTE="F";uid="0927ea5d-76a1-4bd9-a982-9b166854f71a"
NC_040877.1	RepeatMasker	DNA/Ginger-1	93151108	93151571	1604	+	.	ID="rnd-5_family-586";Tend="2276";Tstart="1901";shortTE="F";uid="b4480620-26b5-4b97-8474-58d5f65b638b"
NC_040877.1	RepeatMasker	RC/Helitron	1382738	1385110	16835	+	.	ID="RND-1_FAMILY-51";Tend="2293";Tstart="1";shortTE="F";uid="15adf4a0-67bd-46ce-883e-232e7a60313a"
NC_040877.1	RepeatMasker	LTR/Gypsy	89905834	89906027	909	+	.	ID="RND-6_FAMILY-1286";Tend="909";Tstart="714";shortTE="F";uid="2528d06a-ff78-4a95-afd5-01850c60dd00"
NC_040877.1	RepeatMasker	DNA	71859298	71859612	589	+	.	ID="dna4-1_ap";Tend="315";Tstart="11";shortTE="F";uid="e43f23ce-1414-46b7-89d2-4068cbc98268"
NC_040877.1	RepeatMasker	Unknown	38848306	38848505	802	+	.	ID="RND-1_FAMILY-39";Tend="1629";Tstart="1469";shortTE="F";uid="76f43a4a-4046-4802-b9f0-f745d87e3273"
NC_040877.1	RepeatMasker	DNA	17286087	17286403	578	+	.	ID="DNA4-2_AP";Tend="441";Tstart="80";shortTE="F";uid="285cad2f-82ba-411f-9731-d89a13fa58eb"
NC_040877.1	RepeatMasker	DNA	88545287	88545976	1178	+	.	ID="DNA4-2_AP";Tend="769";Tstart="56";shortTE="F";uid="970586a6-6ef4-4cea-b277-903e83f72d45"
NC_040877.1	RepeatMasker	DNA/hAT-hAT19	49978875	49979495	1308	+	.	ID="DNA8-97_AP";Tend="698";Tstart="1";shortTE="F";uid="4673305d-1e4d-49e6-8aee-1f851907d7f6"
NC_040877.1	RepeatMasker	DNA	71377727	71377970	702	+	.	ID="dna4-2_ap";Tend="253";Tstart="7";shortTE="F";uid="7887865b-7a44-4807-b778-9f7226179be3"
NC_040877.1	RepeatMasker	DNA/TcMar-Tigger	53976793	53976956	708	+	.	ID="DNAX-5_AP";Tend="152";Tstart="1";shortTE="F";uid="1b30489e-6532-4049-9854-27001d81a445"
NC_040877.1	RepeatMasker	DNA/TcMar-Tigger	25612738	25612905	867	+	.	ID="DNAX-5_AP";Tend="155";Tstart="1";shortTE="F";uid="d4e3be7e-1322-4ab3-b0d8-430faa1cdb10"
NC_040877.1	RepeatMasker	Unknown	52307443	52307764	2311	+	.	ID="RND-6_FAMILY-28198";Tend="1291";Tstart="968";shortTE="F";uid="2b75e962-52e7-4cc2-a4d8-ca901cbbc4e4"
NC_040877.1	RepeatMasker	RC/Helitron	68867115	68867318	1091	+	.	ID="RND-5_FAMILY-1534";Tend="1308";Tstart="1124";shortTE="F";uid="1b51b294-e1d5-4ac1-83de-1b24f4aff148"
NC_040877.1	RepeatMasker	DNA	20191311	20191846	649	+	.	ID="DNA4-3_AP";Tend="584";Tstart="63";shortTE="F";uid="02e35794-4e13-4a3a-8670-f63b3d0e19c7"
NC_040877.1	RepeatMasker	DNA/Maverick	46826616	46826850	465	+	.	ID="POLINTON-5_PBA";Tend="15395";Tstart="15162";shortTE="F";uid="bb8e7e8b-0725-4f87-8aca-ba9ebf77349f"
NC_040877.1	RepeatMasker	DNA/Ginger-1	72757352	72757893	870	+	.	ID="RND-6_FAMILY-4326";Tend="1958";Tstart="1348";shortTE="F";uid="34da8f99-6add-43e7-b4b8-0852e8e5772e"
NC_040877.1	RepeatMasker	DNA/hAT-hATm	70989178	70989560	2569	+	.	ID="RND-6_FAMILY-3788";Tend="1366";Tstart="983";shortTE="F";uid="f46e05cd-e6e7-47d4-a711-9abcd6bb2993"
NC_040877.1	RepeatMasker	DNA/Ginger-1	37209317	37209648	567	+	.	ID="RND-6_FAMILY-4326";Tend="1959";Tstart="1644";shortTE="F";uid="cbf96558-d57b-4e14-a3da-9acd9472ccf4"
NC_040877.1	RepeatMasker	DNA/Kolobok-E	91240915	91241680	3748	+	.	ID="RND-5_FAMILY-3544";Tend="1667";Tstart="925";shortTE="F";uid="bcdea850-5a81-4fe0-b996-67b733e681e5"
NC_040877.1	RepeatMasker	DNA/Kolobok-E	48147969	48148338	553	+	.	ID="RND-1_FAMILY-44";Tend="415";Tstart="92";shortTE="F";uid="de99cc7b-9c20-433c-b5fc-0d1aa595d99d"
NC_040877.1	RepeatMasker	DNA	6101818	6102086	593	+	.	ID="ttaa2c_ap";Tend="351";Tstart="81";shortTE="F";uid="d7671d68-e1d6-4523-a690-2d1575583cf9"
NC_040877.1	RepeatMasker	DNA	57380657	57380878	770	+	.	ID="TTAA2C_AP";Tend="421";Tstart="200";shortTE="F";uid="5651c2ab-6873-4ccd-9365-a71cb48a1f10"
NC_040877.1	RepeatMasker	DNA	2307063	2307492	1374	+	.	ID="TTAA2C_AP";Tend="423";Tstart="2";shortTE="F";uid="5c572635-1aa6-4ef1-a449-72385770405b"
NC_040877.1	RepeatMasker	DNA	33479576	33480002	1713	+	.	ID="DNA-TTAA-1_AP";Tend="423";Tstart="1";shortTE="F";uid="e93fabdc-d13e-4eab-80b4-a463c37f64ea"
NC_040877.1	RepeatMasker	Unknown	26864553	26864797	809	+	.	ID="RND-5_FAMILY-3670";Tend="986";Tstart="756";shortTE="F";uid="f6dc4687-ebe4-4ce8-8362-10ba92b29fb8"
NC_040877.1	RepeatMasker	DNA	47018774	47019005	660	+	.	ID="TTAA11_AP";Tend="279";Tstart="31";shortTE="F";uid="c2e6cbc6-5217-4839-b2a1-b2e05e267690"
NC_040877.1	RepeatMasker	Retroposon?	54028765	54028882	547	+	.	ID="SINE2-1_AP";Tend="1750";Tstart="1627";shortTE="F";uid="ced9d63d-f642-42d1-b042-1b5ca4cc84cc"
NC_040877.1	RepeatMasker	DNA	64335301	64335439	423	+	.	ID="RND-6_FAMILY-16526";Tend="899";Tstart="756";shortTE="F";uid="91b7fb3d-a6cd-4085-bf35-7feaff95ebff"
NC_040877.1	RepeatMasker	DNA/Kolobok-E	32093334	32093481	763	+	.	ID="RND-1_FAMILY-10";Tend="1442";Tstart="1307";shortTE="F";uid="0cf5f552-0383-4326-a2ee-d5566c4b0d20"
NC_040877.1	RepeatMasker	Retroposon?	46351203	46351327	494	+	.	ID="SINE2-2_AP";Tend="1998";Tstart="1874";shortTE="F";uid="d106435b-0a8c-465c-a82e-4c5a3b5fbc3e"
NC_040877.1	RepeatMasker	DNA	68422581	68422774	658	+	.	ID="RND-5_FAMILY-464";Tend="2559";Tstart="2377";shortTE="F";uid="6ea1f0ba-a265-45a1-998b-777b9ccbcd6d"
NC_040877.1	RepeatMasker	DNA	26318376	26318557	494	+	.	ID="DNAX-2_AP";Tend="175";Tstart="1";shortTE="F";uid="505ffdc7-fd5a-4475-8037-d1d4b593b532"
NC_040877.1	RepeatMasker	DNA/Ginger-1	7740969	7741391	407	+	.	ID="RND-6_FAMILY-4326";Tend="1479";Tstart="1017";shortTE="F";uid="ab221d91-b514-4e99-8ba3-c6dfc60545c9"
NC_040877.1	RepeatMasker	DNA/Ginger-1	12614802	12614913	449	+	.	ID="RND-6_FAMILY-4326";Tend="1959";Tstart="1841";shortTE="F";uid="21312f05-7345-4a2d-ad12-8af6d5de7a51"
NC_040877.1	RepeatMasker	DNA/hAT-Tip100	29642774	29643241	1973	+	.	ID="RND-5_FAMILY-4845";Tend="1347";Tstart="867";shortTE="F";uid="8962193b-75e7-42d5-9f5b-864c4d2f2602"
NC_040877.1	RepeatMasker	DNA/Ginger-1	77387161	77387418	1101	+	.	ID="RND-5_FAMILY-586";Tend="1996";Tstart="1736";shortTE="F";uid="0dbaa17a-8db4-480d-a746-dd4555c910c4"
NC_040877.1	RepeatMasker	Unknown	93974113	93974323	904	+	.	ID="RND-6_FAMILY-1240";Tend="1391";Tstart="1165";shortTE="F";uid="3621e488-e9e3-4432-b90d-9ab067220310"
NC_040877.1	RepeatMasker	Retroposon?	21948879	21949049	536	+	.	ID="SINE2-1_AP";Tend="1749";Tstart="1585";shortTE="F";uid="474db0a7-50d1-40ca-af59-5e5f257cdeb7"
NC_040877.1	RepeatMasker	DNA	39586660	39586871	751	+	.	ID="TTAA22_AP";Tend="224";Tstart="2";shortTE="F";uid="7d4aa386-dc68-4729-8e51-4de054a3c8e9"
NC_040877.1	RepeatMasker	DNA/hAT-hAT19	13761167	13761507	508	+	.	ID="RND-5_FAMILY-450";Tend="1282";Tstart="940";shortTE="F";uid="1d213387-194a-47d0-9122-695d3123db24"
NC_040877.1	RepeatMasker	Retroposon?	13292159	13292306	538	+	.	ID="SINE2-1_AP";Tend="1770";Tstart="1627";shortTE="F";uid="61d23cb4-4817-4b96-82a8-e39826a0ec2c"
NC_040877.1	RepeatMasker	DNA/hAT-hAT19	12583858	12584822	2998	+	.	ID="DNA8-80_AP";TEgroup="ctg_1%7CDNA8-80_AP%7C1";Tend="849";Tstart="1";shortTE="F";uid="995b88e7-790e-450a-89a4-87617665b448"
NC_040877.1	RepeatMasker	DNA/Ginger-1	62549407	62549579	557	+	.	ID="RND-6_FAMILY-4326";Tend="2019";Tstart="1845";shortTE="F";uid="ca30bc79-bc4f-43f0-813b-fcd2e151d7b4"
NC_040877.1	RepeatMasker	DNA/Ginger-2	30814388	30814784	1257	+	.	ID="RND-6_FAMILY-7576";Tend="1329";Tstart="877";shortTE="F";uid="45edc6ae-0416-4023-a1d5-a8c2162f929d"
NC_040877.1	RepeatMasker	DNA	91975232	91975395	1014	+	.	ID="RND-6_FAMILY-7463";Tend="871";Tstart="700";shortTE="F";uid="10937a73-0ca0-4ed6-ba2e-596a9c615f3d"
NC_040877.1	RepeatMasker	DNA	93059718	93064715	38619	+	.	ID="RND-1_FAMILY-25";Tend="5051";Tstart="99";shortTE="F";uid="dd424447-2227-4dab-9001-9b3e34de1c46"
NC_040877.1	RepeatMasker	DNA/hAT-Charlie	47603411	47603595	718	+	.	ID="DNA8-34_AP";Tend="183";Tstart="1";shortTE="F";uid="5e5df009-54f2-4c84-a12d-c3e126cab0d9"
NC_040877.1	RepeatMasker	Unknown	29232568	29233388	6515	+	.	ID="RND-1_FAMILY-147";Tend="1776";Tstart="942";shortTE="F";uid="2e51cb23-f0c3-4337-8ca5-5dcb69d1d72d"
NC_040877.1	RepeatMasker	DNA/TcMar-Tc1	47010777	47010900	614	+	.	ID="RND-6_FAMILY-10359";Tend="761";Tstart="639";shortTE="F";uid="60f533dc-1368-4d52-8e1a-80a437c031e7"
NC_040877.1	RepeatMasker	Unknown	57525549	57525799	905	+	.	ID="RND-1_FAMILY-33";Tend="7145";Tstart="6881";shortTE="F";uid="d10c4703-768e-49c4-9402-7477bc2622c7"
NC_040877.1	RepeatMasker	Unknown	49029125	49029445	1279	+	.	ID="RND-6_FAMILY-1260";Tend="834";Tstart="566";shortTE="F";uid="fb983916-b1b8-48d5-92e9-00b27c618a6e"
NC_040877.1	RepeatMasker	DNA/Ginger-1	9326839	9326968	641	+	.	ID="RND-6_FAMILY-4326";Tend="1085";Tstart="948";shortTE="F";uid="886552be-c3ef-4a3c-ad62-e6a1cac5c090"
NC_040877.1	RepeatMasker	Retroposon?	85366190	85366311	487	+	.	ID="SINE2-1_AP";Tend="1770";Tstart="1641";shortTE="F";uid="3a7779d7-529f-473e-ba5d-55d9b7dd37a2"
NC_040877.1	RepeatMasker	Unknown	17929002	17929525	2862	+	.	ID="RND-6_FAMILY-62";TEgroup="ctg_1%7CRND-6_FAMILY-62%7C4";Tend="1344";Tstart="851";shortTE="F";uid="80b2d835-0dc3-4ab4-966d-adb277a65883"
NC_040877.1	RepeatMasker	DNA/Ginger-1	25606073	25606243	479	+	.	ID="RND-6_FAMILY-4326";Tend="1090";Tstart="912";shortTE="F";uid="ceb5e130-45c7-4b97-98e0-b129ccfaa95c"
NC_040877.1	RepeatMasker	DNA	69337368	69337529	445	+	.	ID="DNA4-3_AP";Tend="534";Tstart="377";shortTE="F";uid="598462ad-02c9-4dd8-8186-8113af364d5b"
NC_040877.1	RepeatMasker	DNA	22771324	22771660	475	+	.	ID="DNA-TTAA-1_AP";Tend="363";Tstart="25";shortTE="F";uid="42c969c4-a19a-4141-aeba-656732a62523"
NC_040877.1	RepeatMasker	DNA	4211644	4212153	1389	+	.	ID="DNA4-2_AP";Tend="517";Tstart="1";shortTE="F";uid="d9c82668-99c6-42af-844e-6efe6d9e378b"
NC_040877.1	RepeatMasker	DNA/hAT-Charlie	88606045	88606335	1550	+	.	ID="RND-5_FAMILY-544";Tend="1227";Tstart="873";shortTE="F";uid="4822631e-2b45-4e80-af5d-edc713dd5137"
NC_040877.1	RepeatMasker	DNA	43452993	43453362	2148	+	.	ID="RND-6_FAMILY-1458";Tend="1633";Tstart="1255";shortTE="F";uid="2218b877-ae60-4372-b6e4-c6eb2573f1a2"
NC_040877.1	RepeatMasker	DNA	44266190	44266582	2306	+	.	ID="RND-5_FAMILY-464";Tend="546";Tstart="192";shortTE="F";uid="39699d81-e294-4059-858a-43f861c46160"
NC_040877.1	RepeatMasker	DNA/Ginger-1	62619782	62620097	409	+	.	ID="RND-6_FAMILY-4326";Tend="1897";Tstart="1568";shortTE="F";uid="60274db7-edc2-4f24-a405-3db71f2d5ccc"
NC_040877.1	RepeatMasker	Unknown	76903480	76903598	627	+	.	ID="RND-6_FAMILY-1261";Tend="2800";Tstart="2683";shortTE="F";uid="251eaafa-5a52-4ab8-a3b0-4718a70eaeb5"
NC_040877.1	RepeatMasker	Unknown	44824741	44825032	508	+	.	ID="RND-4_FAMILY-94";Tend="1329";Tstart="1012";shortTE="F";uid="b1291231-81cf-49eb-acea-5c2051c8dab6"
NC_040877.1	RepeatMasker	DNA	93995432	93995626	963	+	.	ID="RND-6_FAMILY-1179";Tend="1507";Tstart="1329";shortTE="F";uid="0226c8b3-ed41-4137-b134-a9bd6baba811"
NC_040877.1	RepeatMasker	DNA	38553822	38554248	2190	+	.	ID="TTAA8_AP";Tend="437";Tstart="14";shortTE="F";uid="e8bcf2f0-c0f6-4b11-9006-535ad538416a"
NC_040877.1	RepeatMasker	Unknown	69480263	69485413	10033	+	.	ID="RND-6_FAMILY-23669";TEgroup="ctg_1%7CRND-6_FAMILY-23669%7C1";Tend="2644";Tstart="105";shortTE="F";uid="4429ec84-f9e2-4f8e-855b-ea36c4e615fa"
NC_040877.1	RepeatMasker	DNA/hAT-Tip100	38768859	38769112	464	+	.	ID="RND-6_FAMILY-7314";Tend="1584";Tstart="1315";shortTE="F";uid="59a628e6-428d-4a3b-8660-52de48966e24"
NC_040877.1	RepeatMasker	DNA/hAT-hAT19	11861099	11861804	3329	+	.	ID="HAT-N2_AP";Tend="735";Tstart="1";shortTE="F";uid="48343154-7619-42a9-9beb-51230c5fe538"
NC_040877.1	RepeatMasker	DNA/hAT-hAT19	24152410	24152825	1760	+	.	ID="dna8-64_ap";Tend="622";Tstart="1";shortTE="F";uid="13ac10d4-42d4-42c1-afca-f51ce7fdfe20"
NC_040877.1	RepeatMasker	Unknown	19072925	19073281	1692	+	.	ID="RND-1_FAMILY-46";Tend="1365";Tstart="1016";shortTE="F";uid="bb2c1dc3-3ee1-4aba-ad94-adab30a444b0"
NC_040877.1	RepeatMasker	DNA	90874691	90874946	431	+	.	ID="dna4-1_ap";Tend="308";Tstart="39";shortTE="F";uid="16bfb5a0-2738-492d-90e6-ca9d8c3f25e0"
NC_040877.1	RepeatMasker	Retroposon?	88093048	88093218	521	+	.	ID="SINE2-2_AP";Tend="184";Tstart="1";shortTE="F";uid="655adbcc-56c1-4987-a3bf-29ffbf3f2c59"
NC_040877.1	RepeatMasker	DNA/hAT-Tip100	55536565	55537567	5978	+	.	ID="RND-5_FAMILY-88";Tend="1955";Tstart="982";shortTE="F";uid="da0e1c75-c442-4544-a070-1b6510eeff18"
NC_040877.1	RepeatMasker	Unknown	48829609	48830574	5778	+	.	ID="RND-1_FAMILY-166";Tend="1967";Tstart="1008";shortTE="F";uid="c57d6309-a044-487b-a680-004ff71581c3"
NC_040877.1	RepeatMasker	Unknown	46254650	46254811	701	+	.	ID="RND-4_FAMILY-734";Tend="1394";Tstart="1208";shortTE="F";uid="709a4178-42e7-4af7-92d7-7e364ca5e18b"
NC_040877.1	RepeatMasker	DNA/hAT-hAT19	61356558	61356713	766	+	.	ID="HAT-N13_AP";Tend="425";Tstart="272";shortTE="F";uid="e76642a1-9249-4656-9de0-e33ad78fe503"
NC_040877.1	RepeatMasker	DNA/Ginger-2	55012890	55013459	3296	+	.	ID="RND-5_FAMILY-684";Tend="1532";Tstart="978";shortTE="F";uid="3fa9f66a-35df-4f23-bb77-74b20808466f"
NC_040877.1	RepeatMasker	DNA	47835093	47835482	843	+	.	ID="dna4-2_ap";TEgroup="ctg_1%7Cdna4-2_ap%7C14";Tend="769";Tstart="2";shortTE="F";uid="41cd297b-f85e-417a-b2d7-b44d5b40fb34"
NC_040877.1	RepeatMasker	DNA	4187466	4187680	560	+	.	ID="dna4-2_ap";Tend="215";Tstart="1";shortTE="F";uid="721ee900-d630-4e85-b2cd-e86099128873"
NC_040877.1	RepeatMasker	DNA	77340993	77341187	418	+	.	ID="RND-6_FAMILY-6323";Tend="340";Tstart="146";shortTE="F";uid="171e06b2-99ac-4460-a5e8-71ba2231af5c"
NC_040877.1	RepeatMasker	DNA/hAT-Charlie	67562187	67562309	459	+	.	ID="DNA8-72_AP";Tend="116";Tstart="1";shortTE="F";uid="928c5699-c83c-46b3-b383-7aa53f19f275"
NC_040877.1	RepeatMasker	Unknown	44417600	44417797	756	+	.	ID="RND-4_FAMILY-731";Tend="1030";Tstart="825";shortTE="F";uid="e3169699-229b-4094-b6b3-d03a6289e604"
NC_040877.1	RepeatMasker	DNA/MULE-MuDR	51583934	51585929	11621	+	.	ID="RND-6_FAMILY-11912";Tend="4705";Tstart="2698";shortTE="F";uid="8988c773-c08f-4caf-870f-a841ed90a888"
NC_040877.1	RepeatMasker	Unknown	72245933	72246071	694	+	.	ID="RND-4_FAMILY-734";Tend="1090";Tstart="940";shortTE="F";uid="4d2d9229-5c8b-4bfc-a075-87a5ce35f194"
NC_040877.1	RepeatMasker	Unknown	55856399	55857216	1695	+	.	ID="RND-1_FAMILY-103";Tend="1680";Tstart="1011";shortTE="F";uid="809a64fc-01ad-4314-ad66-2de60fcdcd34"
NC_040877.1	RepeatMasker	DNA	58071010	58071418	2490	+	.	ID="DNA-TTAA-1_AP";Tend="423";Tstart="1";shortTE="F";uid="2adb6e74-ec85-407a-a774-4fa717648e86"
NC_040877.1	RepeatMasker	DNA/hAT-Tip100	43281124	43281507	2514	+	.	ID="RND-6_FAMILY-6587";Tend="1948";Tstart="1506";shortTE="F";uid="9377174e-2b85-409c-b308-b4fdd980fde8"
NC_040877.1	RepeatMasker	Unknown	50153410	50153582	759	+	.	ID="RND-6_FAMILY-22448";Tend="1942";Tstart="1774";shortTE="F";uid="f39a280f-5d92-4cc2-8730-784f2eb01c3d"
NC_040877.1	RepeatMasker	DNA/Ginger-1	11055934	11056335	598	+	.	ID="RND-6_FAMILY-4326";Tend="1941";Tstart="1540";shortTE="F";uid="aec8f684-fade-4225-8d70-864933b5113f"
NC_040877.1	RepeatMasker	DNA	64043700	64044398	407	+	.	ID="DNA4-2B_AP";Tend="773";Tstart="85";shortTE="F";uid="f5bd1c2b-5163-470d-8ffa-e3733474a78c"
NC_040877.1	RepeatMasker	DNA/hAT-Charlie	21812675	21812989	2013	+	.	ID="RND-1_FAMILY-89";Tend="1333";Tstart="1040";shortTE="F";uid="4290c2d7-5195-41ce-980c-fe60613a1364"
NC_040877.1	RepeatMasker	DNA	89346575	89347015	620	+	.	ID="DNA4-2_AP";Tend="457";Tstart="1";shortTE="F";uid="7ce6bb93-b129-42e8-924d-a1a15222d8f2"
NC_040877.1	RepeatMasker	DNA/hAT	20856586	20857074	2344	+	.	ID="RND-5_FAMILY-13";Tend="1161";Tstart="623";shortTE="F";uid="f6cfdda3-0f1a-4bcf-be4d-e825c2b489d2"
NC_040877.1	RepeatMasker	DNA	50415589	50415843	697	+	.	ID="DNA4-2_AP";Tend="577";Tstart="320";shortTE="F";uid="d426dfd6-2646-415d-ae00-db1356808840"
NC_040877.1	RepeatMasker	Unknown	48662163	48662480	1145	+	.	ID="RND-6_FAMILY-1260";Tend="834";Tstart="566";shortTE="F";uid="be8828b1-51c1-46b1-b8bb-2c5eb8cdd086"
NC_040877.1	RepeatMasker	DNA/hAT-Tip100	58551401	58552027	3095	+	.	ID="RND-1_FAMILY-98";Tend="1590";Tstart="901";shortTE="F";uid="08944191-a7da-46d9-a1ed-0a52af7d8323"
NC_040877.1	RepeatMasker	DNA/hAT-Tip100	12617590	12618163	3486	+	.	ID="RND-4_FAMILY-1279";Tend="1534";Tstart="950";shortTE="F";uid="94b13e54-d3e1-4a84-8c99-02493ba0cf01"
NC_040877.1	RepeatMasker	DNA	12594040	12594457	1796	+	.	ID="DNA-TTAA-1_AP";Tend="423";Tstart="1";shortTE="F";uid="1293d487-39f7-4e3e-bca2-030119165798"
NC_040877.1	RepeatMasker	RC/Helitron	22696521	22696728	1570	+	.	ID="RND-5_FAMILY-67";Tend="1434";Tstart="1218";shortTE="F";uid="68253136-5b0f-4fd7-8b18-bdd7b2dc29c2"
NC_040877.1	RepeatMasker	DNA/TcMar-Tc1	38787718	38787897	426	+	.	ID="MARINER-N5_HSAL";Tend="526";Tstart="351";shortTE="F";uid="b99cda65-2ea2-41f1-92b2-6f518de20ec6"
NC_040877.1	RepeatMasker	DNA	85675677	85676079	2434	+	.	ID="RND-5_FAMILY-1962";Tend="1370";Tstart="942";shortTE="F";uid="091d2439-c5e9-4805-bcdb-f452c10b4f82"
NC_040877.1	RepeatMasker	DNA/Kolobok-E	61066602	61066736	451	+	.	ID="KOLOBOKE-3_AP";Tend="836";Tstart="699";shortTE="F";uid="150e7bc8-60a5-4c62-bf76-09f462cc2356"
NC_040877.1	RepeatMasker	DNA/hAT-Charlie	4219518	4219758	1339	+	.	ID="RND-1_FAMILY-24";Tend="1169";Tstart="906";shortTE="F";uid="41c643cb-1be4-4d03-aba0-701a90bebf67"
NC_040877.1	RepeatMasker	DNA/hAT-Ac	45109390	45109505	449	+	.	ID="RND-6_FAMILY-1933";Tend="987";Tstart="873";shortTE="F";uid="e823507c-b970-464b-946e-597ad042e95c"
NC_040877.1	RepeatMasker	DNA/hAT-hAT19	30329119	30329303	800	+	.	ID="HAT-N8_AP";Tend="205";Tstart="3";shortTE="F";uid="f77d5392-52df-4da5-9170-79d4483cf0b3"
NC_040877.1	RepeatMasker	DNA	24004376	24004484	442	+	.	ID="dna4-2_ap";Tend="110";Tstart="2";shortTE="F";uid="510849b7-d4fe-4356-b672-f63c3a427814"
NC_040877.1	RepeatMasker	Unknown	61660184	61661847	12332	+	.	ID="RND-1_FAMILY-156";Tend="2456";Tstart="806";shortTE="F";uid="565b8804-27f2-4839-965f-6e7fe535d4a6"
NC_040877.1	RepeatMasker	Unknown	45078192	45078495	754	+	.	ID="RND-5_FAMILY-800";TEgroup="ctg_1%7CRND-5_FAMILY-800%7C2";Tend="1458";Tstart="1015";shortTE="F";uid="1d04b8ef-aa73-44fe-b0ae-8333eb587c9c"
NC_040877.1	RepeatMasker	Unknown	1584600	1585835	6806	+	.	ID="RND-1_FAMILY-40";Tend="1628";Tstart="1";shortTE="F";uid="036108a0-ea8e-49b1-9f43-e8e0e52c8dc3"
NC_040877.1	RepeatMasker	DNA	85072448	85072673	1418	+	.	ID="RND-6_FAMILY-16396";Tend="1663";Tstart="1431";shortTE="F";uid="0c884d10-fdca-43d8-89c0-94e5bcc8819f"
NC_040877.1	RepeatMasker	LINE/I	23820405	23820900	1437	+	.	ID="RND-6_FAMILY-1955";Tend="1123";Tstart="638";shortTE="F";uid="145565ad-cffe-4710-8378-29c2338f98c8"
NC_040877.1	RepeatMasker	Unknown	48931863	48932326	2966	+	.	ID="RND-1_FAMILY-47";Tend="1295";Tstart="862";shortTE="F";uid="e69ea74a-33ac-4089-87e7-77c4b7a374b7"
NC_040877.1	RepeatMasker	DNA	25610623	25610964	737	+	.	ID="ttaa3c_ap";Tend="380";Tstart="28";shortTE="F";uid="84ee3a59-be5d-400e-9c71-9259336eeffa"
NC_040877.1	RepeatMasker	Unknown	2203641	2203787	680	+	.	ID="RND-6_FAMILY-9875";Tend="1356";Tstart="1231";shortTE="F";uid="cd317656-976b-4ee3-92dc-979e0626b65d"
NC_040877.1	RepeatMasker	DNA/hAT	88591740	88591927	825	+	.	ID="DNA8-105_AP";Tend="650";Tstart="425";shortTE="F";uid="37726434-0ff8-47c2-bb25-1364a24023a4"
NC_040877.1	RepeatMasker	DNA/Ginger-1	88361833	88361987	418	+	.	ID="RND-6_FAMILY-4326";Tend="1166";Tstart="1000";shortTE="F";uid="30576279-e6c9-45b5-907e-820076e98e1a"
NC_040877.1	RepeatMasker	DNA/hAT-hAT19	51893222	51893407	436	+	.	ID="HAT-N4_AP";Tend="200";Tstart="20";shortTE="F";uid="8d47df1c-96c8-4c45-b98d-d919b2029d02"
NC_040877.1	RepeatMasker	Unknown	68424210	68425260	6731	+	.	ID="RND-1_FAMILY-2";Tend="1969";Tstart="901";shortTE="F";uid="81f00bcd-75f9-4c1d-91eb-92a8ca99a2f3"
NC_040877.1	RepeatMasker	DNA/Kolobok-E	5383026	5383503	3399	+	.	ID="RND-1_FAMILY-10";Tend="1481";Tstart="1004";shortTE="F";uid="c8fe0f87-d8eb-4d6c-9237-1df3ef0ce340"
NC_040877.1	RepeatMasker	DNA/hAT-Tip100	45887326	45887681	1979	+	.	ID="RND-6_FAMILY-2929";Tend="1254";Tstart="915";shortTE="F";uid="2ada760e-0d52-4411-b8ee-2883d2041ddc"
NC_040877.1	RepeatMasker	DNA/hAT-Tip100	30814817	30814985	633	+	.	ID="HAT-N3_AP";Tend="235";Tstart="44";shortTE="F";uid="2c66c3a2-5bdc-4183-b51b-4be06bad14b4"
NC_040877.1	RepeatMasker	Unknown	26311078	26311331	1465	+	.	ID="RND-6_FAMILY-16255";Tend="1194";Tstart="935";shortTE="F";uid="40d5d734-ebae-4dc3-921c-702319936d88"
NC_040877.1	RepeatMasker	DNA	42593822	42594203	660	+	.	ID="TTAA2C_AP";Tend="423";Tstart="19";shortTE="F";uid="5e1842bb-6f9e-4b14-bd05-3a711a00a456"
NC_040877.1	RepeatMasker	Unknown	73561320	73561508	1010	+	.	ID="RND-1_FAMILY-135";Tend="1138";Tstart="954";shortTE="F";uid="72390143-1d68-46ff-9b61-1c44a948c5ad"
NC_040877.1	RepeatMasker	DNA/Kolobok-E	18565489	18565682	454	+	.	ID="KOLOBOKE-3_AP";Tend="2204";Tstart="2003";shortTE="F";uid="a864d702-5292-4d59-ae1c-c4d1cd07521b"
NC_040877.1	RepeatMasker	DNA	7464844	7465194	535	+	.	ID="DNA4-3_AP";Tend="533";Tstart="214";shortTE="F";uid="9c25464a-8ccb-4714-bfde-6ffaa1e62b57"
NC_040877.1	RepeatMasker	DNA/Ginger-1	73195219	73196310	1122	+	.	ID="RND-6_FAMILY-4326";TEgroup="ctg_1%7CRND-6_FAMILY-4326%7C59";Tend="1958";Tstart="950";shortTE="F";uid="ec136baf-5756-4f16-b466-1e9516c4b5e4"
NC_040877.1	RepeatMasker	DNA/Ginger-1	64155405	64155558	554	+	.	ID="RND-6_FAMILY-4326";Tend="1098";Tstart="939";shortTE="F";uid="1ffdb904-3ef6-463e-bfbe-7eee0c5369b7"
NC_040877.1	RepeatMasker	DNA/MULE-MuDR	53478362	53478951	4105	+	.	ID="RND-6_FAMILY-1256";Tend="3199";Tstart="2615";shortTE="F";uid="e8fc24e1-ff33-45a7-8c4d-750be7119292"
NC_040877.1	RepeatMasker	DNA/Ginger-1	56253680	56253891	597	+	.	ID="GINGER1-1_AP";Tend="3766";Tstart="3552";shortTE="F";uid="9cac79be-cf09-40e8-84ad-21c6ef6bdafb"
NC_040877.1	RepeatMasker	DNA	14012303	14012405	417	+	.	ID="TTAA2D_AP";Tend="426";Tstart="328";shortTE="F";uid="20d9c919-562e-4337-9b56-b6d3dc84a1e2"
NC_040877.1	RepeatMasker	DNA/MULE-MuDR	32554324	32554433	829	+	.	ID="RND-6_FAMILY-24431";Tend="1048";Tstart="939";shortTE="F";uid="5d9e3fee-1307-4ec3-8527-a36b4f5273fb"
NC_040877.1	RepeatMasker	DNA/Ginger-1	39672653	39673031	1869	+	.	ID="RND-6_FAMILY-4326";Tend="1885";Tstart="1535";shortTE="F";uid="e753985e-c91d-4806-b4d1-2ef4826cc8a9"
NC_040877.1	RepeatMasker	DNA/Ginger-1	30877758	30878154	538	+	.	ID="RND-6_FAMILY-4326";Tend="1867";Tstart="1426";shortTE="F";uid="f0dff8b9-e8c2-4e39-bc23-2b193bb12d3e"
NC_040877.1	RepeatMasker	DNA	20743486	20743803	1040	+	.	ID="RND-3_FAMILY-392";Tend="292";Tstart="8";shortTE="F";uid="02b373d9-01d3-4086-9f6e-b4b34ab6ebef"
NC_040877.1	RepeatMasker	Unknown	54579369	54580118	6475	+	.	ID="RND-5_FAMILY-14593";Tend="1616";Tstart="871";shortTE="F";uid="81c2c9f8-c43b-4f76-bec3-f9e374d2c7d0"
NC_040877.1	RepeatMasker	DNA	22204830	22205263	2684	+	.	ID="TTAA7_AP";Tend="434";Tstart="2";shortTE="F";uid="13023bb2-402e-4251-89df-98f8aa80b98c"
NC_040877.1	RepeatMasker	Retroposon?	53740442	53743003	12355	+	.	ID="RND-5_FAMILY-1894";Tend="2482";Tstart="1";shortTE="F";uid="c529e7ad-2bd9-4dc3-8ba8-36c217394529"
NC_040877.1	RepeatMasker	DNA/Kolobok-E	31674385	31674723	581	+	.	ID="KOLOBOKE-4_AP";Tend="2930";Tstart="2596";shortTE="F";uid="f0ac50ba-c766-4256-a46e-5a7997e87c8d"
NC_040877.1	RepeatMasker	LINE/L2	10685975	10686127	636	+	.	ID="RND-5_FAMILY-524";Tend="1396";Tstart="1242";shortTE="F";uid="29c6eccd-d632-469c-9432-276afea32a9f"
NC_040877.1	RepeatMasker	DNA/hAT-hAT19	79864704	79864811	426	+	.	ID="DNA8-73_AP";Tend="124";Tstart="1";shortTE="F";uid="0ea7e88d-d039-4ba0-9773-27c232116f95"
NC_040877.1	RepeatMasker	DNA/hAT-Tip100	23958960	23959141	975	+	.	ID="RND-6_FAMILY-7314";Tend="1199";Tstart="1017";shortTE="F";uid="245b84de-e5d1-404f-98e2-c52fbd4aa8b3"
NC_040877.1	RepeatMasker	DNA/hAT	15350894	15351457	1102	+	.	ID="DNA8-49_AP";TEgroup="ctg_1%7CDNA8-49_AP%7C1";Tend="863";Tstart="1";shortTE="F";uid="e0a02b18-9947-4b5e-b7b3-c886945167ab"
NC_040877.1	RepeatMasker	DNA	54352076	54352657	1810	+	.	ID="RND-5_FAMILY-522";Tend="1494";Tstart="936";shortTE="F";uid="81415633-6609-49f4-bd55-0644cef7a931"
NC_040877.1	RepeatMasker	DNA/hAT-Tip100	7251660	7253541	4553	+	.	ID="RND-6_FAMILY-616";Tend="2577";Tstart="753";shortTE="F";uid="e49cb825-7edc-404f-8409-8eaaa797b692"
NC_040877.1	RepeatMasker	LINE/I-Jockey	67646716	67646913	584	+	.	ID="RND-6_FAMILY-6592";Tend="4409";Tstart="4227";shortTE="F";uid="89e1ff1d-897e-4420-a929-b76e9787f266"
NC_040877.1	RepeatMasker	DNA	6776805	6777274	1031	+	.	ID="DNA8-75_AP";TEgroup="ctg_1%7CDNA8-75_AP%7C1";Tend="667";Tstart="76";shortTE="F";uid="fe29f8fe-5884-4f73-acb0-ae720452d310"
NC_040877.1	RepeatMasker	DNA/MULE-MuDR	41992372	41992868	3319	+	.	ID="RND-5_FAMILY-2951";Tend="1523";Tstart="995";shortTE="F";uid="1dcca017-cc32-4905-9f40-6d1756dd1241"
NC_040877.1	RepeatMasker	Unknown	242557	243301	412	+	.	ID="RND-6_FAMILY-17859";Tend="2227";Tstart="1555";shortTE="F";uid="90eb751b-16ca-4232-aa45-a8b60d760c0d"
NC_040877.1	RepeatMasker	Retroposon?	91160130	91160413	457	+	.	ID="SINE2-1_AP";Tend="526";Tstart="236";shortTE="F";uid="c82633f0-dd1a-4d7f-82b4-a04ced76a1dd"
NC_040877.1	RepeatMasker	DNA	53954575	53954999	1565	+	.	ID="TTAA7_AP";Tend="434";Tstart="1";shortTE="F";uid="f7dc55d5-bbfd-4f41-9408-05e1a4aaeec3"
NC_040877.1	RepeatMasker	Unknown	28221384	28221626	596	+	.	ID="RND-5_FAMILY-1819";Tend="1227";Tstart="984";shortTE="F";uid="43a82eac-acea-428a-baeb-31d9b1cc15b1"
NC_040877.1	RepeatMasker	DNA/TcMar-m44	54914734	54914933	762	+	.	ID="DNA4-6_AP";Tend="242";Tstart="1";shortTE="F";uid="5aa21ab5-fa59-40c4-b31b-3b20fe9afe1f"
NC_040877.1	RepeatMasker	DNA/Ginger-2	66922146	66922407	776	+	.	ID="RND-6_FAMILY-2293";Tend="1370";Tstart="1091";shortTE="F";uid="d67a228f-bb47-49ec-be66-81adc7d630b3"
NC_040877.1	RepeatMasker	LINE/L2	29068739	29070123	9796	+	.	ID="RND-5_FAMILY-2243";Tend="1799";Tstart="477";shortTE="F";uid="68ab7c3d-5584-4230-8c72-b71bfad66045"
NC_040877.1	RepeatMasker	RC/Helitron	26922538	26922840	1677	+	.	ID="RND-6_FAMILY-376";Tend="1511";Tstart="1222";shortTE="F";uid="63834ca2-641d-4be6-a559-c4ae8283a8d2"
NC_040877.1	RepeatMasker	DNA	18303078	18303197	417	+	.	ID="dna4-2_ap";Tend="769";Tstart="652";shortTE="F";uid="0c0e9014-cf48-47e0-a396-df7477f71d7b"
NC_040877.1	RepeatMasker	DNA/hAT-Tip100	49474563	49475008	1820	+	.	ID="RND-6_FAMILY-7314";Tend="1857";Tstart="1426";shortTE="F";uid="ddcb9193-754b-469b-8e36-a1b8f0530274"
NC_040877.1	RepeatMasker	DNA/Ginger-1	35192501	35192937	789	+	.	ID="RND-6_FAMILY-4326";Tend="1759";Tstart="1314";shortTE="F";uid="b0ab3dc8-3ff5-4559-8d79-44e06de364ed"
NC_040877.1	RepeatMasker	DNA	40987679	40988054	962	+	.	ID="DNA-TTAA-1_AP";Tend="413";Tstart="2";shortTE="F";uid="334f1a4d-2ae1-4683-b673-d6e14996876e"
NC_040877.1	RepeatMasker	DNA	86949677	86949956	1201	+	.	ID="DNAX-2_AP";Tend="463";Tstart="167";shortTE="F";uid="b6b04fbc-04d8-4db9-a6ad-30b6cfa5b3bc"
NC_040877.1	RepeatMasker	LINE/L2	86629146	86629283	663	+	.	ID="RND-6_FAMILY-13409";Tend="1062";Tstart="933";shortTE="F";uid="05bbb366-db8c-4c6a-a0b8-f4428f0d6677"
NC_040877.1	RepeatMasker	DNA/MULE-MuDR	72653724	72653883	603	+	.	ID="RND-5_FAMILY-5008";TEgroup="ctg_1%7CRND-5_FAMILY-5008%7C2";Tend="1534";Tstart="900";shortTE="F";uid="f4dd4d48-2ab9-48de-8817-9cac234da198"
NC_040877.1	RepeatMasker	DNA/hAT-Blackjack	88815126	88815274	438	+	.	ID="HAT-4_PBA";Tend="6009";Tstart="5867";shortTE="F";uid="05c5db69-6944-40e0-904c-5c64c7668d67"
NC_040877.1	RepeatMasker	DNA/Merlin	44338805	44339006	520	+	.	ID="MERLIN-N2_RPR";Tend="958";Tstart="755";shortTE="F";uid="c8cc5256-e1b8-4a3d-b19c-74ec37e71edb"
NC_040877.1	RepeatMasker	DNA/hAT-Charlie	48615411	48616820	4065	+	.	ID="RND-6_FAMILY-1258";Tend="1385";Tstart="72";shortTE="F";uid="0aaf3919-2dea-4063-9ab3-c4444e9d45e3"
NC_040877.1	RepeatMasker	Unknown	9654335	9654583	523	+	.	ID="RND-6_FAMILY-14184";Tend="1254";Tstart="1003";shortTE="F";uid="e14bbb53-1a69-487a-83ac-57891d495336"
NC_040877.1	RepeatMasker	RC/Helitron	38073260	38073669	2007	+	.	ID="RND-5_FAMILY-1534";Tend="1309";Tstart="864";shortTE="F";uid="e0179788-1c09-4962-ae04-873c26ac0092"
NC_040877.1	RepeatMasker	DNA/Ginger-1	90996361	90997316	2152	+	.	ID="rnd-6_family-4326";Tend="1971";Tstart="778";shortTE="F";uid="6f9ae9b2-0cbc-4023-82b3-8a498241e506"
NC_040877.1	RepeatMasker	DNA	70305474	70305618	690	+	.	ID="RND-5_FAMILY-493";Tend="1319";Tstart="1158";shortTE="F";uid="3f91dcbf-695f-4289-b164-7935ab1e11b5"
NC_040877.1	RepeatMasker	LINE/I-Jockey	89021078	89021237	826	+	.	ID="RND-5_FAMILY-2677";Tend="1075";Tstart="930";shortTE="F";uid="30dba5be-7c42-456b-aaf4-5ca14d813c8a"
NC_040877.1	RepeatMasker	DNA/TcMar-m44	44350214	44350414	1270	+	.	ID="RND-6_FAMILY-40241";Tend="1467";Tstart="1263";shortTE="F";uid="a8d20279-78f2-4d51-bd5b-89518c4226f8"
NC_040877.1	RepeatMasker	DNA/hAT-Charlie	78899914	78900082	895	+	.	ID="RND-5_FAMILY-544";Tend="1007";Tstart="842";shortTE="F";uid="f44d8eeb-e7b8-41f7-a87a-029a974cf2fd"
NC_040877.1	RepeatMasker	DNA	86594906	86595137	605	+	.	ID="DNA4-2_AP";Tend="769";Tstart="546";shortTE="F";uid="bcbcba4c-7076-4c5a-b6f5-a1f125c99b2a"
NC_040877.1	RepeatMasker	DNA/TcMar-Tigger	72631447	72631616	862	+	.	ID="DNAX-5_AP";Tend="155";Tstart="1";shortTE="F";uid="9aeda15b-b197-42ec-9306-2d0c8517ab74"
NC_040877.1	RepeatMasker	Unknown	28862960	28863159	1244	+	.	ID="RND-6_FAMILY-10618";Tend="906";Tstart="700";shortTE="F";uid="b4b7dd9a-eb53-4d85-89eb-da9c2bc3e13b"
NC_040877.1	RepeatMasker	Retroposon?	11499038	11499174	658	+	.	ID="SINE2-1_AP";Tend="1770";Tstart="1628";shortTE="F";uid="f4bbad49-d50a-4965-add4-25bcfd98e405"
NC_040877.1	RepeatMasker	DNA/PIF-Harbinger	9307428	9307816	581	+	.	ID="RND-6_FAMILY-14732";Tend="1193";Tstart="830";shortTE="F";uid="9bba267b-ef39-4292-881d-8fd5930ba7b0"
NC_040877.1	RepeatMasker	DNA	46141339	46141579	1116	+	.	ID="TTAA6_AP";Tend="295";Tstart="55";shortTE="F";uid="7daf1a60-83fe-47d3-8339-ebc888e1c5a5"
NC_040877.1	RepeatMasker	DNA/hAT-Charlie	82379764	82379956	930	+	.	ID="RND-6_FAMILY-20944";Tend="2572";Tstart="2384";shortTE="F";uid="b167aa53-64d6-4deb-97f8-70918b741b68"
NC_040877.1	RepeatMasker	Unknown	44841565	44841737	752	+	.	ID="RND-1_FAMILY-20";Tend="1173";Tstart="1006";shortTE="F";uid="557a6d33-3480-4470-a482-daec70c2bd93"
NC_040877.1	RepeatMasker	DNA	67286362	67287101	1804	+	.	ID="DNA4-2_AP";Tend="769";Tstart="1";shortTE="F";uid="c051e3fb-67dd-486c-b9de-35a078414341"
NC_040877.1	RepeatMasker	Retroposon?	85899213	85899400	476	+	.	ID="SINE2-2_AP";Tend="180";Tstart="1";shortTE="F";uid="d245e416-4d8e-4813-8008-e6576a6065f5"
NC_040877.1	RepeatMasker	DNA/hAT	60359404	60359963	1289	+	.	ID="RND-5_FAMILY-3046";Tend="1689";Tstart="1202";shortTE="F";uid="72433dd0-13a8-44e9-a356-a01f3ef175c9"
NC_040877.1	RepeatMasker	DNA	31799788	31799924	437	+	.	ID="dna4-2_ap";Tend="121";Tstart="1";shortTE="F";uid="a9955345-26a5-4573-8644-849ae341ff99"
NC_040877.1	RepeatMasker	Unknown	619145	655644	38687	+	.	ID="RND-4_FAMILY-1739";Tend="9447";Tstart="1";shortTE="F";uid="24b17699-26c1-4ee0-9f4b-cd293547edc5"
NC_040877.1	RepeatMasker	DNA/hAT-Tip100	44343423	44343681	1660	+	.	ID="RND-6_FAMILY-2929";Tend="1236";Tstart="971";shortTE="F";uid="d2886b32-c155-4dff-a16d-ea950bfe6e2f"
NC_040877.1	RepeatMasker	DNA	33956232	33956408	499	+	.	ID="ttaa3c_ap";Tend="227";Tstart="29";shortTE="F";uid="2a495b7e-fa03-4bee-a522-d37910d2877f"
NC_040877.1	RepeatMasker	DNA	31479091	31479616	1644	+	.	ID="dna4-3_ap";Tend="442";Tstart="4";shortTE="F";uid="2772e302-bf6b-4866-8db8-a7b798d51984"
NC_040877.1	RepeatMasker	DNA	55024175	55024612	2022	+	.	ID="TTAA14_AP";Tend="430";Tstart="2";shortTE="F";uid="3e462071-e042-49b1-bdc4-0dc46f3be48f"
NC_040877.1	RepeatMasker	DNA/MULE-MuDR	83367023	83367434	686	+	.	ID="RND-6_FAMILY-3072";Tend="1785";Tstart="1360";shortTE="F";uid="f183a208-0501-4d0a-abe2-5e281e2803c4"
NC_040877.1	RepeatMasker	DNA	80637595	80637935	1867	+	.	ID="RND-6_FAMILY-1458";Tend="1899";Tstart="1552";shortTE="F";uid="76a38637-be87-4ed1-8dbc-0a6927cafe52"
NC_040877.1	RepeatMasker	Retroposon?	85433832	85434608	464	+	.	ID="SINE2-1_AP";Tend="1196";Tstart="462";shortTE="F";uid="5c0dd3c5-e0c9-42c4-aae6-8c95e2663cfc"
NC_040877.1	RepeatMasker	Unknown	29332804	29333030	1881	+	.	ID="RND-5_FAMILY-12798";Tend="1186";Tstart="960";shortTE="F";uid="b221be27-0262-4cdc-b644-53ce51655908"
NC_040877.1	RepeatMasker	DNA	30609324	30609492	497	+	.	ID="ttaa3c_ap";Tend="421";Tstart="257";shortTE="F";uid="25be46a5-039a-4eb8-9453-a0767844a68e"
NC_040877.1	RepeatMasker	Unknown	68233039	68233219	916	+	.	ID="RND-1_FAMILY-12";Tend="1157";Tstart="950";shortTE="F";uid="05c2bb55-cd75-4bac-b72d-547ea2e68a64"
NC_040877.1	RepeatMasker	DNA	29399464	29400059	931	+	.	ID="DNA4-2_AP";Tend="765";Tstart="187";shortTE="F";uid="cec8a461-ec83-45c3-ad88-88392128b739"
NC_040877.1	RepeatMasker	Unknown	86740495	86741043	868	+	.	ID="RND-6_FAMILY-62";TEgroup="ctg_1%7CRND-6_FAMILY-62%7C10";Tend="1641";Tstart="1193";shortTE="F";uid="547e6130-034d-41d7-8a71-eb6b0dea4c97"
NC_040877.1	RepeatMasker	DNA/TcMar-Tigger	37227511	37228083	2232	+	.	ID="RND-4_FAMILY-929";Tend="1431";Tstart="788";shortTE="F";uid="40800d7f-ebd1-4fe1-aef6-5ce0c3d5ffca"
NC_040877.1	RepeatMasker	Retroposon?	91341873	91342026	566	+	.	ID="SINE2-1_AP";Tend="1770";Tstart="1611";shortTE="F";uid="6c13604c-12ac-4e5a-ab68-5aea120d5136"
NC_040877.1	RepeatMasker	DNA/Ginger-1	27141269	27141772	1030	+	.	ID="RND-6_FAMILY-4326";Tend="1957";Tstart="1430";shortTE="F";uid="27b7d1e6-fecc-4f1e-96a5-80dc46e3f45a"
NC_040877.1	RepeatMasker	DNA	31882094	31882609	1505	+	.	ID="RND-5_FAMILY-522";Tend="1494";Tstart="944";shortTE="F";uid="b657be70-c923-459d-8623-a62df57f4b26"
NC_040877.1	RepeatMasker	DNA/hAT-hAT19	84450147	84450817	3132	+	.	ID="HAT-N2_AP";Tend="735";Tstart="1";shortTE="F";uid="fb294860-0d71-4aa8-adcb-5b9e45674dc4"
NC_040877.1	RepeatMasker	DNA/hAT-hATm	50145452	50145851	2702	+	.	ID="RND-6_FAMILY-3788";Tend="1370";Tstart="995";shortTE="F";uid="e0d8d108-ccb1-4b22-bf9a-df0728fa620f"
NC_040877.1	RepeatMasker	DNA/hAT-Blackjack	55355922	55356215	1046	+	.	ID="RND-6_FAMILY-798";Tend="3356";Tstart="3029";shortTE="F";uid="b9941aa4-ed77-4d1c-8800-7afe3da35e5f"
NC_040877.1	RepeatMasker	DNA/hAT-hATm	29112353	29113027	1108	+	.	ID="HAT-4_AP";Tend="2927";Tstart="2247";shortTE="F";uid="104debc9-8cdf-46a3-9254-7225942a5f3f"
NC_040877.1	RepeatMasker	Unknown	40331740	40331929	534	+	.	ID="RND-6_FAMILY-14942";Tend="1352";Tstart="1246";shortTE="F";uid="363ff2cd-35c8-41fb-b904-9db2db1e4926"
NC_040877.1	RepeatMasker	DNA/hAT-Tip100	44922503	44922671	748	+	.	ID="DNA8-100_AP";Tend="203";Tstart="1";shortTE="F";uid="7cb0d8fa-aa84-469e-8731-ab622ae9b2ff"
NC_040877.1	RepeatMasker	DNA/Ginger-1	29976821	29977024	674	+	.	ID="RND-6_FAMILY-4326";Tend="1741";Tstart="1532";shortTE="F";uid="c78f48fb-635a-4835-a067-22e49fbb0e48"
NC_040877.1	RepeatMasker	Unknown	65693622	65694111	3566	+	.	ID="RND-1_FAMILY-9";Tend="1439";Tstart="949";shortTE="F";uid="c03c7684-1e6c-42e4-ab52-d258a30918c3"
NC_040877.1	RepeatMasker	DNA	43758128	43758849	1957	+	.	ID="DNA4-2_AP";Tend="767";Tstart="35";shortTE="F";uid="697d69a9-6226-4640-a251-f53209219ff6"
NC_040877.1	RepeatMasker	Unknown	1542674	1546975	28123	+	.	ID="RND-6_FAMILY-2251";Tend="3656";Tstart="1";shortTE="F";uid="b934a23a-c6cd-45df-85c2-30aa96be2c92"
NC_040877.1	RepeatMasker	LTR/Gypsy	46819447	46821382	13631	+	.	ID="RND-6_FAMILY-32884";Tend="3266";Tstart="1398";shortTE="F";uid="fc15dcef-fe7d-4241-8aac-1e8ae7958b12"
NC_040877.1	RepeatMasker	DNA/Kolobok-E	21956344	21956787	2534	+	.	ID="RND-1_FAMILY-10";Tend="1444";Tstart="994";shortTE="F";uid="7d00ef8a-f72c-4d92-b780-6af728c1a683"
NC_040877.1	RepeatMasker	DNA	30795979	30796371	786	+	.	ID="ttaa3c_ap";Tend="416";Tstart="11";shortTE="F";uid="848591f4-11df-4717-96eb-6aa09527dd54"
NC_040877.1	RepeatMasker	DNA/hAT-hATm	91400220	91400372	938	+	.	ID="RND-6_FAMILY-3788";Tend="1135";Tstart="988";shortTE="F";uid="225a2bce-561b-4cbd-adca-b0d07547769a"
NC_040877.1	RepeatMasker	Unknown	90296783	90297039	1888	+	.	ID="RND-1_FAMILY-90";Tend="1220";Tstart="961";shortTE="F";uid="feca2e25-b225-4dbe-8fb5-c9aeb2edfc4a"
NC_040877.1	RepeatMasker	DNA/Kolobok-E	21239980	21240430	2824	+	.	ID="RND-1_FAMILY-10";Tend="1452";Tstart="1002";shortTE="F";uid="25b0ea0d-f7f5-4393-8284-db6ba194007c"
NC_040877.1	RepeatMasker	Unknown	53078742	53079115	2598	+	.	ID="RND-6_FAMILY-14942";Tend="1327";Tstart="921";shortTE="F";uid="bda7570f-5582-4c08-9653-0a79c16ee196"
NC_040877.1	RepeatMasker	DNA/Kolobok-E	44668468	44668802	2348	+	.	ID="RND-6_FAMILY-186";Tend="1334";Tstart="997";shortTE="F";uid="ec37d48a-0cc4-427e-8198-cd33cdc41e0a"
NC_040877.1	RepeatMasker	DNA/Ginger-1	87903721	87903858	703	+	.	ID="rnd-1_family-50";Tend="6720";Tstart="6600";shortTE="F";uid="e961d587-ad75-4a63-b10a-7bde660af0ef"
NC_040877.1	RepeatMasker	DNA	71452724	71453136	995	+	.	ID="TTAA18_AP";Tend="445";Tstart="1";shortTE="F";uid="f1289aaf-333d-413e-b5fb-99cdc179c237"
NC_040877.1	RepeatMasker	DNA	7256022	7256409	953	+	.	ID="DNA3-8_AP";Tend="350";Tstart="1";shortTE="F";uid="c998754c-4f4e-49f6-b84d-030e5e49a0d3"
NC_040877.1	RepeatMasker	DNA/Kolobok-E	38247196	38247303	479	+	.	ID="KOLOBOKE-2_AP";Tend="1229";Tstart="1119";shortTE="F";uid="8ea16e47-4307-4903-bbbc-dfcd08f1e507"
NC_040877.1	RepeatMasker	DNA/hAT-Charlie	86193231	86193712	2508	+	.	ID="RND-1_FAMILY-75";Tend="1278";Tstart="801";shortTE="F";uid="20f4ef4c-8efd-4b01-883e-3587958766e0"
NC_040877.1	RepeatMasker	DNA	25410452	25410577	539	+	.	ID="ttaa3b_ap";Tend="156";Tstart="31";shortTE="F";uid="4064d978-1afc-4199-988a-c3e4adecb8aa"
NC_040877.1	RepeatMasker	Unknown	51456357	51456991	1465	+	.	ID="RND-6_FAMILY-1240";TEgroup="ctg_1%7CRND-6_FAMILY-1240%7C1";Tend="1415";Tstart="903";shortTE="F";uid="9cf5d2a1-ee97-4367-b2e1-a312192e67ac"
NC_040877.1	RepeatMasker	DNA	30771395	30771649	531	+	.	ID="ttaa2_ap";Tend="425";Tstart="167";shortTE="F";uid="a17c5801-7c2d-4280-b58f-78bfa9e759da"
NC_040877.1	RepeatMasker	Unknown	24295047	24295644	3345	+	.	ID="RND-1_FAMILY-135";Tend="1525";Tstart="949";shortTE="F";uid="575f2719-7f2f-4139-9ad4-05fce8015bab"
NC_040877.1	RepeatMasker	DNA/Kolobok-E	23763861	23764102	792	+	.	ID="KOLOBOKE-4_AP";Tend="4198";Tstart="3948";shortTE="F";uid="92f91f9f-9c86-47f3-99a8-0b5e0e30b5e4"
NC_040877.1	RepeatMasker	Unknown	30093998	30094132	444	+	.	ID="RND-6_FAMILY-892";Tend="877";Tstart="755";shortTE="F";uid="576bd2f0-58ba-4bbd-858a-5569484e01af"
NC_040877.1	RepeatMasker	Unknown	36172517	36172700	831	+	.	ID="RND-1_FAMILY-12";Tend="1157";Tstart="944";shortTE="F";uid="b7b194fe-85d3-49eb-ac32-63e793e68e47"
NC_040877.1	RepeatMasker	DNA	49382907	49383060	415	+	.	ID="DNA8-5_AP";Tend="234";Tstart="64";shortTE="F";uid="62cbdceb-4630-49e3-b34d-688ecd85b506"
NC_040877.1	RepeatMasker	DNA/CMC-EnSpm	57400278	57400892	400	+	.	ID="RND-5_FAMILY-523";TEgroup="ctg_1%7CRND-5_FAMILY-523%7C2";Tend="2539";Tstart="1850";shortTE="T";uid="a7d03dbf-0ec0-4a6c-8aef-c231fb15619d"
NC_040877.1	RepeatMasker	DNA/CMC-EnSpm	30419032	30419405	847	+	.	ID="RND-5_FAMILY-523";Tend="2159";Tstart="1824";shortTE="F";uid="66a6eaf0-8b3a-4d71-b675-b68dcf5be02b"
NC_040877.1	RepeatMasker	DNA/Ginger-1	81588058	81588229	403	+	.	ID="RND-6_FAMILY-4326";Tend="1112";Tstart="950";shortTE="F";uid="54e43df6-0897-40c4-ad29-140e3835806d"
NC_040877.1	RepeatMasker	DNA	19406807	19407204	580	+	.	ID="DNA4-2_AP";Tend="576";Tstart="218";shortTE="F";uid="abc41c00-1da7-4192-bb9e-fdca679c132d"
NC_040877.1	RepeatMasker	DNA	44136750	44137137	492	+	.	ID="TTAA3_AP";Tend="429";Tstart="41";shortTE="F";uid="d04e6479-f89f-4648-80be-dd258cee5f3e"
NC_040877.1	RepeatMasker	DNA/hAT-Ac	77050728	77050918	833	+	.	ID="RND-5_FAMILY-1931";Tend="1392";Tstart="1212";shortTE="F";uid="65b583b6-91ff-4af8-a5bb-5becac302e35"
NC_040877.1	RepeatMasker	Unknown	53561650	53561832	1044	+	.	ID="RND-1_FAMILY-107";Tend="4394";Tstart="4214";shortTE="F";uid="bd36fe78-a9ac-47f2-8a80-2a57331e6a43"
NC_040877.1	RepeatMasker	DNA/TcMar-Mariner	42929314	42930646	11967	+	.	ID="RND-6_FAMILY-10397";Tend="2182";Tstart="850";shortTE="F";uid="a037c48b-4883-4dd8-933c-b74eeb3d9aa4"
NC_040877.1	RepeatMasker	Unknown	609802	610675	7272	+	.	ID="RND-1_FAMILY-143";Tend="4364";Tstart="3495";shortTE="F";uid="5d5d464b-428d-47d1-ba49-ad3cf8a3231b"
NC_040877.1	RepeatMasker	Unknown	66592617	66593111	2782	+	.	ID="RND-6_FAMILY-62";Tend="1440";Tstart="950";shortTE="F";uid="5e968702-6d24-4fb5-99bf-2df6a3e7a2cd"
NC_040877.1	RepeatMasker	Unknown	58551169	58551398	1026	+	.	ID="RND-1_FAMILY-40";Tend="2519";Tstart="2302";shortTE="F";uid="857aca17-78d6-403a-a1bb-4f621c9d3921"
NC_040877.1	RepeatMasker	DNA	33911965	33912108	527	+	.	ID="DNA8-15_AP";Tend="187";Tstart="53";shortTE="F";uid="59b1d924-66b0-4643-a34a-63b326528d92"
NC_040877.1	RepeatMasker	DNA/hAT-Ac	81561406	81561549	640	+	.	ID="RND-5_FAMILY-1931";Tend="1392";Tstart="1253";shortTE="F";uid="c6830a35-c9b9-444e-9c1f-18ee5e4b81d5"
NC_040877.1	RepeatMasker	DNA/MULE-MuDR	76558392	76558802	2457	+	.	ID="RND-5_FAMILY-2951";Tend="1340";Tstart="955";shortTE="F";uid="a9dc94bf-7d0f-46a6-94c1-67108247b6a0"
NC_040877.1	RepeatMasker	DNA	6729613	6729961	743	+	.	ID="RND-6_FAMILY-4578";TEgroup="ctg_1%7CRND-6_FAMILY-4578%7C1";Tend="1492";Tstart="798";shortTE="F";uid="de0991bd-a956-4a43-ad7d-35dd2a589444"
NC_040877.1	RepeatMasker	DNA/hAT?	39347509	39347619	411	+	.	ID="DNA8-60_AP";Tend="226";Tstart="104";shortTE="F";uid="50f78337-e288-4361-b4e4-cd155d273608"
NC_040877.1	RepeatMasker	Unknown	57516151	57517064	6939	+	.	ID="RND-1_FAMILY-154";Tend="1497";Tstart="583";shortTE="F";uid="b0a6d46e-af03-4b15-bcc1-cee13ec31a3e"
NC_040877.1	RepeatMasker	DNA	33255114	33255327	1208	+	.	ID="RND-5_FAMILY-1962";Tend="1373";Tstart="1165";shortTE="F";uid="709a3ce8-0235-4ff7-9f93-c40876de238d"
NC_040877.1	RepeatMasker	DNA/hAT-Tip100	60214109	60214257	647	+	.	ID="RND-5_FAMILY-6156";Tend="919";Tstart="772";shortTE="F";uid="1a2994d9-19f4-44dc-89f7-8136ac4d64d1"
NC_040877.1	RepeatMasker	DNA/hAT-Tip100	49839022	49839276	1771	+	.	ID="RND-6_FAMILY-3876";Tend="2294";Tstart="2034";shortTE="F";uid="74e518ec-3df9-4208-b50c-7de268e27097"
NC_040877.1	RepeatMasker	Unknown	5422515	5422848	563	+	.	ID="RND-6_FAMILY-1261";Tend="828";Tstart="471";shortTE="F";uid="8f9dcfd3-38c8-42b9-931f-24a97aec99a8"
NC_040877.1	RepeatMasker	DNA	9199631	9200726	4280	+	.	ID="RND-6_FAMILY-6726";Tend="1517";Tstart="423";shortTE="F";uid="889702ae-6d78-4ed0-8c3c-93b9d9c58032"
NC_040877.1	RepeatMasker	DNA/Maverick	15520259	15520434	591	+	.	ID="POLINTON-1_ACE";Tend="6702";Tstart="6529";shortTE="F";uid="9ab2765b-8990-4826-9917-46076e022e02"
NC_040877.1	RepeatMasker	DNA	44077530	44077741	472	+	.	ID="dna4-2_ap";Tend="216";Tstart="6";shortTE="F";uid="3063ea23-90ec-4250-8ecd-b8a8bd2b9f26"
NC_040877.1	RepeatMasker	DNA/hAT	80619119	80619730	4815	+	.	ID="RND-6_FAMILY-2891";Tend="1575";Tstart="975";shortTE="F";uid="dc13837c-acf9-44cd-aafd-e0b7fbfc6f9c"
NC_040877.1	RepeatMasker	DNA/hAT-Tip100	78196548	78196816	1473	+	.	ID="RND-6_FAMILY-3876";Tend="2392";Tstart="2070";shortTE="F";uid="fd197543-f2de-49be-91f7-e28730566820"
NC_040877.1	RepeatMasker	DNA/Ginger-1	38262865	38262983	455	+	.	ID="RND-6_FAMILY-4326";Tend="1956";Tstart="1843";shortTE="F";uid="34188cc9-2c8a-4fee-8e67-fca13989227f"
NC_040877.1	RepeatMasker	DNA/hAT	10577680	10577821	438	+	.	ID="DNA8-52_AP";Tend="825";Tstart="688";shortTE="F";uid="14239b89-50b7-437f-976b-864f8f48a487"
NC_040877.1	RepeatMasker	Unknown	93880073	93880234	811	+	.	ID="RND-1_FAMILY-20";Tend="1174";Tstart="1007";shortTE="F";uid="cae23f22-d3f5-4523-9e54-06b06035cfc8"
NC_040877.1	RepeatMasker	DNA/Kolobok-E	87259729	87260513	3915	+	.	ID="RND-5_FAMILY-3544";Tend="1676";Tstart="929";shortTE="F";uid="b300b2da-6dbb-4aa3-b215-9afd29c586cb"
NC_040877.1	RepeatMasker	DNA/Ginger-1	28287127	28287273	560	+	.	ID="RND-6_FAMILY-4326";Tend="1099";Tstart="947";shortTE="F";uid="ad5eb320-7a6e-417d-816d-dea8cff8a1ed"
NC_040877.1	RepeatMasker	DNA	18818024	18818288	1582	+	.	ID="RND-6_FAMILY-1458";Tend="1530";Tstart="1265";shortTE="F";uid="0e50108b-c1c7-4acd-9b01-e41e852a4ac4"
NC_040877.1	RepeatMasker	DNA/TcMar-m44	87825489	87826253	1280	+	.	ID="RND-1_FAMILY-69";Tend="1361";Tstart="595";shortTE="F";uid="f9f83e61-363e-44ed-8d84-c03aec6f804c"
NC_040877.1	RepeatMasker	DNA/TcMar-m44	13589332	13589620	428	+	.	ID="RND-1_FAMILY-69";Tend="1124";Tstart="824";shortTE="F";uid="a1b3ad39-5368-43e2-8310-d916d86280ea"
NC_040877.1	RepeatMasker	Unknown	44950396	44950592	838	+	.	ID="RND-6_FAMILY-9875";Tend="1721";Tstart="1544";shortTE="F";uid="b0326643-fe4c-404a-ad72-7decee2a1366"
NC_040877.1	RepeatMasker	Unknown	58377507	58377664	581	+	.	ID="RND-1_FAMILY-34";Tend="1021";Tstart="851";shortTE="F";uid="b432a34f-db36-4381-a28d-c77498500db6"
NC_040877.1	RepeatMasker	DNA/TcMar-Mariner	47144604	47145365	1109	+	.	ID="MARINER-30_RPR";TEgroup="ctg_1%7CMARINER-30_RPR%7C9";Tend="1145";Tstart="1";shortTE="F";uid="4ebb42f9-6bfc-46bf-958e-32930426e68c"
NC_040877.1	RepeatMasker	Retroposon?	27837809	27838156	936	+	.	ID="RND-6_FAMILY-13032";Tend="1641";Tstart="1312";shortTE="F";uid="2b7f8b99-2d99-41c5-9cb1-0ff696f05935"
NC_040877.1	RepeatMasker	LTR/Gypsy	4419526	4419833	2164	+	.	ID="RND-6_FAMILY-32884";Tend="769";Tstart="442";shortTE="F";uid="096e3ae5-fd7f-4de8-bb70-3133cd262b27"
NC_040877.1	RepeatMasker	DNA	1979531	1980108	1461	+	.	ID="DNA4-3_AP";Tend="637";Tstart="3";shortTE="F";uid="65766bce-d4cd-4aca-9692-cfac14f1bc7a"
NC_040877.1	RepeatMasker	LINE/RTE-BovB	29834170	29834334	418	+	.	ID="RTE-1B_LMI";Tend="1640";Tstart="1465";shortTE="F";uid="d1a55d0f-60b5-400c-b118-79a4533dcfa2"
NC_040877.1	RepeatMasker	Unknown	5985768	5985901	1026	+	.	ID="RND-1_FAMILY-154";Tend="723";Tstart="583";shortTE="F";uid="3ff12647-a037-4e8a-8e31-654ee347e346"
NC_040877.1	RepeatMasker	DNA	93951659	93951845	733	+	.	ID="ttaa4c_ap";Tend="187";Tstart="1";shortTE="F";uid="22aed988-51a3-467b-962c-8898c17e2fce"
NC_040877.1	RepeatMasker	DNA	80648249	80648393	507	+	.	ID="ttaa3c_ap";Tend="365";Tstart="211";shortTE="F";uid="345fe4b8-a896-4500-a0f5-414141848328"
NC_040877.1	RepeatMasker	LINE/CR1	73244146	73244649	928	+	.	ID="RND-6_FAMILY-19368";Tend="1527";Tstart="1029";shortTE="F";uid="3aa2595a-ff12-44a0-b403-30b0624eb80c"
NC_040877.1	RepeatMasker	DNA/Ginger-2	73670772	73671210	587	+	.	ID="GINGER2-2_LMI";Tend="1651";Tstart="1203";shortTE="F";uid="9e09402a-479a-4470-be53-d4732e5dd1c0"
NC_040877.1	RepeatMasker	DNA/TcMar-m44?	74898779	74898951	817	+	.	ID="dnax-4b_ap";Tend="173";Tstart="1";shortTE="F";uid="740d2a9a-8da0-4c27-82c7-e9b03f735863"
NC_040877.1	RepeatMasker	DNA/Ginger-1	89214940	89215952	6798	+	.	ID="RND-6_FAMILY-4326";Tend="2000";Tstart="947";shortTE="F";uid="88836f9d-1278-41da-a9a7-592442339337"
NC_040877.1	RepeatMasker	DNA	1748434	1748652	588	+	.	ID="DNA4-3_AP";Tend="372";Tstart="145";shortTE="F";uid="e73cf8be-283e-4044-a9ba-b8a6ad60cc32"
NC_040877.1	RepeatMasker	DNA/CMC-EnSpm	81135575	81135770	1134	+	.	ID="RND-5_FAMILY-523";Tend="2056";Tstart="1866";shortTE="F";uid="b96d3b83-1700-40bb-862c-beafb78522ac"
NC_040877.1	RepeatMasker	Unknown	12630252	12630589	971	+	.	ID="RND-6_FAMILY-4299";Tend="1472";Tstart="1098";shortTE="F";uid="f50954e6-35dd-40fc-92e0-ef91fb93a0f9"
NC_040877.1	RepeatMasker	DNA/hAT-hAT19	57909576	57909687	499	+	.	ID="DNA8-74_AP";Tend="123";Tstart="10";shortTE="F";uid="1d8f4a2e-5bb3-4582-ab1f-899fbcb62e41"
NC_040877.1	RepeatMasker	DNA	20532766	20533130	502	+	.	ID="TTAA2C_AP";Tend="388";Tstart="11";shortTE="F";uid="10224c3e-73ef-4810-bd91-4dc9811e2c50"
NC_040877.1	RepeatMasker	DNA/MULE-MuDR	45178050	45178660	1922	+	.	ID="RND-6_FAMILY-3386";TEgroup="ctg_1%7CRND-6_FAMILY-3386%7C3";Tend="1407";Tstart="673";shortTE="F";uid="6a692e59-23da-40fd-b4ee-d7fcdaefc188"
NC_040877.1	RepeatMasker	DNA	93045721	93045856	589	+	.	ID="RND-1_FAMILY-25";Tend="3084";Tstart="2962";shortTE="F";uid="78815921-761f-4287-b006-a3420eab03c7"
NC_040877.1	RepeatMasker	DNA	71473679	71474094	945	+	.	ID="DNA4-2_AP";Tend="633";Tstart="182";shortTE="F";uid="fa078fcd-77f5-4f73-88b3-5199693f0fe4"
NC_040877.1	RepeatMasker	LTR/Gypsy	93355025	93356075	6456	+	.	ID="RND-1_FAMILY-138";Tend="4212";Tstart="3089";shortTE="F";uid="906be724-7c6a-49b3-99fc-3efde0e02970"
NC_040877.1	RepeatMasker	DNA	14913897	14914203	480	+	.	ID="ttaa18_ap";Tend="548";Tstart="249";shortTE="F";uid="eb0a1684-3b9f-4ff9-9167-1a8a79c809c7"
NC_040877.1	RepeatMasker	Unknown	81237507	81241276	23501	+	.	ID="RND-6_FAMILY-151";Tend="3615";Tstart="184";shortTE="F";uid="91d2cc54-fa42-43f8-9c18-3a5d4f899595"
NC_040877.1	RepeatMasker	DNA/Ginger-1	83328353	83328666	2073	+	.	ID="RND-6_FAMILY-4326";Tend="1615";Tstart="1295";shortTE="F";uid="2caa45e9-1e1d-4b4f-abe8-c340819433d2"
NC_040877.1	RepeatMasker	DNA/hAT-Tip100	14870534	14870794	938	+	.	ID="RND-6_FAMILY-12567";Tend="1239";Tstart="982";shortTE="F";uid="f6824c98-1eb5-4f61-a390-d0f98c806edf"
NC_040877.1	RepeatMasker	Unknown	58185663	58186210	2429	+	.	ID="RND-6_FAMILY-9816";Tend="1452";Tstart="921";shortTE="F";uid="61f236db-b6e4-454a-99ae-da90df8519d7"
NC_040877.1	RepeatMasker	DNA/hAT-hAT19	55218695	55219230	1122	+	.	ID="RND-6_FAMILY-6300";Tend="2144";Tstart="1550";shortTE="F";uid="8c227dd8-80e5-4ad4-a4fe-c7febfa67e03"
NC_040877.1	RepeatMasker	DNA/MULE-MuDR	84068766	84069355	3381	+	.	ID="RND-6_FAMILY-2135";Tend="1523";Tstart="945";shortTE="F";uid="b0daa0c0-302d-4801-ad72-bdafef9503cf"
NC_040877.1	RepeatMasker	Unknown	6053444	6053640	1067	+	.	ID="RND-6_FAMILY-3686";Tend="1177";Tstart="944";shortTE="F";uid="184b00cf-d529-4acc-b408-92e7967dbef7"
NC_040877.1	RepeatMasker	DNA	51338553	51340169	12153	+	.	ID="RND-1_FAMILY-25";Tend="5589";Tstart="3984";shortTE="F";uid="5d7fe446-7d17-4373-a2d8-280000b30d75"
NC_040877.1	RepeatMasker	DNA	49777866	49778023	570	+	.	ID="RND-6_FAMILY-1458";Tend="1635";Tstart="1485";shortTE="F";uid="9efcc919-33e6-46b4-9e0b-848c98ac470f"
NC_040877.1	RepeatMasker	DNA/TcMar-Tigger	70518048	70518214	716	+	.	ID="DNAX-5_AP";Tend="155";Tstart="1";shortTE="F";uid="24a6745d-0f7e-4294-9b29-1a379d6cfa5a"
NC_040877.1	RepeatMasker	DNA/MULE-MuDR	36559536	36559682	710	+	.	ID="RND-6_FAMILY-11912";Tend="4662";Tstart="4517";shortTE="F";uid="cae110fb-8ec9-4389-8325-7dccd8123079"
NC_040877.1	RepeatMasker	LINE/L2	4693192	4693298	449	+	.	ID="RND-5_FAMILY-524";Tend="1965";Tstart="1853";shortTE="F";uid="5b89d175-893d-412b-ae53-8ddf2912e427"
NC_040877.1	RepeatMasker	Unknown	34327536	34327640	509	+	.	ID="RND-5_FAMILY-2855";Tend="948";Tstart="845";shortTE="F";uid="892ccc66-46df-4d3e-9e87-32e61a15748d"
NC_040877.1	RepeatMasker	Retroposon?	6726569	6726789	410	+	.	ID="SINE2-1_AP";Tend="1430";Tstart="1195";shortTE="F";uid="78a1c550-4697-4fe1-a145-1edd9005a308"
NC_040877.1	RepeatMasker	DNA	42414462	42414889	918	+	.	ID="DNA4-3_AP";Tend="634";Tstart="185";shortTE="F";uid="62033d9d-9da6-44a9-bbe7-4b312d4b3e22"
NC_040877.1	RepeatMasker	Unknown	53457553	53457801	702	+	.	ID="RND-1_FAMILY-39";Tend="1946";Tstart="1698";shortTE="F";uid="6968f812-47a4-4be2-a4d9-b64c9c4137a1"
NC_040877.1	RepeatMasker	DNA/Ginger-1	53476747	53476886	2375	+	.	ID="RND-1_FAMILY-50";Tend="1096";Tstart="505";shortTE="F";uid="d2b5f886-fb2d-4e90-b386-f31bd19b5023"
NC_040877.1	RepeatMasker	Unknown	39471156	39471579	2077	+	.	ID="RND-5_FAMILY-3700";Tend="1365";Tstart="947";shortTE="F";uid="c8d8b776-cca6-4ab2-ad99-2d66a7580c9f"
NC_040877.1	RepeatMasker	DNA/hAT-hAT19	25330446	25330765	1619	+	.	ID="RND-5_FAMILY-722";Tend="1185";Tstart="888";shortTE="F";uid="788e226d-ef16-4024-b77c-aa89f32f8148"
NC_040877.1	RepeatMasker	DNA/hAT-Charlie	33076871	33076989	666	+	.	ID="RND-6_FAMILY-25506";Tend="1117";Tstart="999";shortTE="F";uid="15e334fb-5899-4183-bbc6-7e00b4229e01"
NC_040877.1	RepeatMasker	DNA/hAT-Tip100	11231610	11232315	4686	+	.	ID="RND-6_FAMILY-3377";Tend="1365";Tstart="647";shortTE="F";uid="91ecd7e0-ec20-4bbc-9b47-8cdd1882108a"
NC_040877.1	RepeatMasker	DNA/hAT-Tip100	36232047	36232927	658	+	.	ID="DNA8-18_AP";TEgroup="ctg_1%7CDNA8-18_AP%7C1";Tend="680";Tstart="201";shortTE="F";uid="a39307f9-83c5-4c72-b42e-ea731637a429"
NC_040877.1	RepeatMasker	Unknown	3055672	3055895	1555	+	.	ID="RND-1_FAMILY-90";Tend="1213";Tstart="985";shortTE="F";uid="2d1f0004-38c5-467e-b1b8-cdf80a2d51af"
NC_040877.1	RepeatMasker	Unknown	45214776	45215677	3938	+	.	ID="RND-1_FAMILY-135";Tend="1720";Tstart="814";shortTE="F";uid="64d78952-89a7-4c34-ae3f-122f2aaac36c"
NC_040877.1	RepeatMasker	DNA	86512355	86512710	2373	+	.	ID="RND-5_FAMILY-1962";Tend="1371";Tstart="972";shortTE="F";uid="58a96c2e-7a85-49eb-a774-fbb92860d066"
NC_040877.1	RepeatMasker	DNA	36680200	36680382	668	+	.	ID="DNA4-2_AP";Tend="432";Tstart="261";shortTE="F";uid="541f39be-59c5-4a33-a877-9661f02d4f91"
NC_040877.1	RepeatMasker	DNA	74625758	74626020	453	+	.	ID="DNA4-3_AP";Tend="313";Tstart="7";shortTE="F";uid="81a68588-83cc-4fd1-b1b6-9c5d6bcec407"
NC_040877.1	RepeatMasker	Retroposon?	57898664	57898807	430	+	.	ID="SINE2-1_AP";Tend="1760";Tstart="1620";shortTE="F";uid="254f7b68-8625-4b81-a210-f223845cb350"
NC_040877.1	RepeatMasker	LINE/L2	29673162	29673301	474	+	.	ID="RND-5_FAMILY-2243";Tend="1794";Tstart="1655";shortTE="F";uid="7fe6ceb6-9d3e-4b01-b2f0-c8a9d43e7886"
NC_040877.1	RepeatMasker	Unknown	65613714	65613966	1576	+	.	ID="RND-5_FAMILY-1287";Tend="1255";Tstart="971";shortTE="F";uid="2779373c-3e14-4675-8379-29cf9259ab57"
NC_040877.1	RepeatMasker	DNA/hAT-Tip100	90312333	90312597	764	+	.	ID="RND-4_FAMILY-1279";TEgroup="ctg_1%7CRND-4_FAMILY-1279%7C4";Tend="1532";Tstart="1060";shortTE="F";uid="d78294d2-7fe9-447c-bb85-fd0eb7f8ae20"
NC_040877.1	RepeatMasker	DNA	41984138	41985584	9109	+	.	ID="RND-6_FAMILY-16396";TEgroup="ctg_1%7CRND-6_FAMILY-16396%7C3";Tend="2317";Tstart="666";shortTE="F";uid="1bf68f51-2487-4826-8540-3bca82ab3c0b"
NC_040877.1	RepeatMasker	DNA	82915604	82916030	1078	+	.	ID="TTAA2C_AP";Tend="422";Tstart="1";shortTE="F";uid="08f5863e-bcda-4eb2-82cf-34ddc9be0a4a"
NC_040877.1	RepeatMasker	Unknown	39666721	39667254	1035	+	.	ID="RND-1_FAMILY-23";TEgroup="ctg_1%7CRND-1_FAMILY-23%7C2";Tend="1412";Tstart="527";shortTE="F";uid="5b9576b3-b61d-4a87-894c-5cc0d5f992f6"
NC_040877.1	RepeatMasker	Unknown	78550807	78551358	2396	+	.	ID="RND-1_FAMILY-47";Tend="2561";Tstart="2009";shortTE="F";uid="7c6cae77-0287-4c38-8b38-c46bc01e8763"
NC_040877.1	RepeatMasker	Unknown	87180074	87180348	2068	+	.	ID="RND-5_FAMILY-168";Tend="1255";Tstart="973";shortTE="F";uid="821819f2-6d07-42d6-bd09-d86060e2c66f"
NC_040877.1	RepeatMasker	DNA	36559145	36559541	2622	+	.	ID="RND-6_FAMILY-1458";Tend="1895";Tstart="1496";shortTE="F";uid="9a46dcbb-39f0-4d77-a2fa-9ed3aeb68f73"
NC_040877.1	RepeatMasker	Retroposon?	62133858	62133988	463	+	.	ID="SINE2-1_AP";Tend="1763";Tstart="1628";shortTE="F";uid="24362057-844d-4ee7-a687-104fef6fcf8a"
NC_040877.1	RepeatMasker	DNA/Ginger-1	1535150	1535323	539	+	.	ID="RND-5_FAMILY-586";Tend="3696";Tstart="3535";shortTE="F";uid="a55c408b-37f0-4ec0-8333-4a08ff7e66f6"
NC_040877.1	RepeatMasker	DNA/TcMar-Mariner	46359536	46359746	563	+	.	ID="HALYOMORPHA_HALYS-6_FAMILY-1220";Tend="213";Tstart="4";shortTE="F";uid="fe4f2b04-430a-4d18-bf5c-e9ac1b5d7864"
NC_040877.1	RepeatMasker	DNA/hAT-hAT19	41336832	41337271	658	+	.	ID="HAT-9_AP";Tend="776";Tstart="315";shortTE="F";uid="3089a6bf-aa86-427e-8f99-adfca1d21dc2"
NC_040877.1	RepeatMasker	Unknown	49124278	49125554	7970	+	.	ID="RND-1_FAMILY-33";Tend="7146";Tstart="5920";shortTE="F";uid="73480799-75e7-411c-886a-546834696ae8"
NC_040877.1	RepeatMasker	DNA/Ginger-2	20701030	20701349	1790	+	.	ID="RND-6_FAMILY-2293";Tend="1299";Tstart="942";shortTE="F";uid="671539e7-e6d3-4017-9c52-1f25c66cc1a4"
NC_040877.1	RepeatMasker	DNA	5005835	5005970	458	+	.	ID="DNA-TTAA-1_AP";Tend="422";Tstart="294";shortTE="F";uid="45395eae-97cc-4b04-9e42-f7a759417fd9"
NC_040877.1	RepeatMasker	Unknown	49272253	49272377	739	+	.	ID="RND-6_FAMILY-151";Tend="2640";Tstart="2517";shortTE="F";uid="f5f83aa1-c02f-4540-bdb8-cf6dd3333e22"
NC_040877.1	RepeatMasker	DNA/MULE-MuDR	53637192	53640646	26865	+	.	ID="RND-6_FAMILY-2135";Tend="4058";Tstart="600";shortTE="F";uid="f91d06d9-6ab1-4dbb-b8fe-e06f541e1846"
NC_040877.1	RepeatMasker	DNA/Sola-1	3698312	3698481	414	+	.	ID="SOLA1-2_AP";Tend="253";Tstart="69";shortTE="F";uid="7dd902d2-fac6-4c5b-812e-f20bfdeab173"
NC_040877.1	RepeatMasker	LINE/I-Jockey	56356358	56356477	596	+	.	ID="RND-6_FAMILY-6592";Tend="4368";Tstart="4251";shortTE="F";uid="13fd91be-a068-4150-b7a7-96412872277f"
NC_040877.1	RepeatMasker	DNA	71356686	71356952	784	+	.	ID="ttaa3c_ap";Tend="425";Tstart="185";shortTE="F";uid="06cd98ce-f466-4bb3-ae20-9817359f29df"
NC_040877.1	RepeatMasker	Retroposon?	59584526	59584852	543	+	.	ID="SINE2-1_AP";Tend="439";Tstart="116";shortTE="F";uid="baa953c3-5403-486a-8c2c-6e1e8ceade2e"
NC_040877.1	RepeatMasker	DNA/TcMar-m44	30246828	30247033	1309	+	.	ID="RND-6_FAMILY-40241";Tend="1216";Tstart="1011";shortTE="F";uid="172f048b-fe8c-44e8-acb4-eeab48a8ec58"
NC_040877.1	RepeatMasker	Retroposon?	3446700	3446943	496	+	.	ID="SINE2-1_AP";Tend="1446";Tstart="1193";shortTE="F";uid="a2954946-168b-45da-82cf-ea475593e309"
NC_040877.1	RepeatMasker	DNA	50501612	50501965	848	+	.	ID="TTAA2C_AP";Tend="423";Tstart="1";shortTE="F";uid="f9ca37d7-917f-42ea-9a2a-7bb21f162d2d"
NC_040877.1	RepeatMasker	LINE/I	65030207	65030536	527	+	.	ID="RND-6_FAMILY-9190";Tend="2297";Tstart="1942";shortTE="F";uid="811b4f84-4896-4f84-bd97-16a8c47a277b"
NC_040877.1	RepeatMasker	DNA/P	7419207	7420576	6395	+	.	ID="RND-5_FAMILY-2329";TEgroup="ctg_1%7CRND-5_FAMILY-2329%7C1";Tend="2144";Tstart="626";shortTE="F";uid="2d0ffb1f-555b-4653-ac58-98d882397396"
NC_040877.1	RepeatMasker	DNA/hAT-Tip100	56189382	56189612	480	+	.	ID="RND-6_FAMILY-10052";Tend="1064";Tstart="839";shortTE="F";uid="7b3afe90-01f5-4165-9041-3fa477520a54"
NC_040877.1	RepeatMasker	DNA/hAT-Tip100	54346531	54346684	515	+	.	ID="DNA8-87_AP";Tend="297";Tstart="154";shortTE="F";uid="aea3506e-73ff-40d8-9c1d-dedc3a669c2e"
NC_040877.1	RepeatMasker	Unknown	88558922	88559313	1744	+	.	ID="RND-1_FAMILY-147";Tend="1724";Tstart="1339";shortTE="F";uid="efcb350e-5b2a-4c56-b348-ea3c2e4b2c77"
NC_040877.1	RepeatMasker	DNA	86154968	86155351	518	+	.	ID="dna4-2_ap";TEgroup="ctg_1%7Cdna4-2_ap%7C25";Tend="769";Tstart="1";shortTE="F";uid="b8cc7d5f-6e9b-4418-ba3f-4b5e913eff3d"
NC_040877.1	RepeatMasker	Unknown	37906969	37907410	1380	+	.	ID="RND-1_FAMILY-34";Tend="1297";Tstart="852";shortTE="F";uid="ac899ee9-c242-4caf-bc46-a0621f073e93"
NC_040877.1	RepeatMasker	DNA/hAT-Tip100	31715744	31715967	887	+	.	ID="RND-6_FAMILY-3876";Tend="1315";Tstart="1105";shortTE="F";uid="ab3eb302-c91a-4486-b21c-cca40e81c5a5"
NC_040877.1	RepeatMasker	DNA/hAT-hAT19	49227436	49227921	2454	+	.	ID="HAT-N6B_AP";Tend="498";Tstart="1";shortTE="F";uid="aec2a904-b130-4834-b91f-a83f3498aad0"
NC_040877.1	RepeatMasker	DNA/Ginger-1	1503713	1503914	1189	+	.	ID="RND-5_FAMILY-3437";Tend="7953";Tstart="7743";shortTE="F";uid="364b9ab6-38ea-4fb8-8df1-5e403350c23f"
NC_040877.1	RepeatMasker	Unknown	43359897	43360126	560	+	.	ID="RND-4_FAMILY-380";Tend="2525";Tstart="2313";shortTE="F";uid="1d18593a-a84d-4cc7-a638-f42ee3a5eedb"
NC_040877.1	RepeatMasker	Unknown	92604201	92604519	2402	+	.	ID="RND-1_FAMILY-166";Tend="2001";Tstart="1685";shortTE="F";uid="75af3390-8a56-44b3-9a22-afd85aa68f18"
NC_040877.1	RepeatMasker	DNA	9606990	9607314	2390	+	.	ID="RND-6_FAMILY-515";Tend="1484";Tstart="1158";shortTE="F";uid="7c91f606-697f-478e-9652-67b0bc26f9b3"
NC_040877.1	RepeatMasker	DNA/Ginger-1	2569862	2570097	727	+	.	ID="RND-6_FAMILY-4326";Tend="1741";Tstart="1500";shortTE="F";uid="c7fa2964-2733-4108-ad63-ba8073c3febd"
NC_040877.1	RepeatMasker	Retroposon?	24964432	24964563	400	+	.	ID="SINE2-1_AP";Tend="1770";Tstart="1627";shortTE="F";uid="9072de26-4581-41ef-919f-62aca538c815"
NC_040877.1	RepeatMasker	Unknown	67213462	67213583	609	+	.	ID="RND-6_FAMILY-3686";Tend="1096";Tstart="939";shortTE="F";uid="92a71357-e493-4b90-ba18-6b700ba2e40f"
NC_040877.1	RepeatMasker	DNA	53833915	53834328	1469	+	.	ID="TTAA3C_AP";Tend="425";Tstart="1";shortTE="F";uid="a001845b-6bc5-417c-8c1b-b71e2273665d"
NC_040877.1	RepeatMasker	Unknown	69488267	69489301	5431	+	.	ID="RND-6_FAMILY-23669";Tend="1724";Tstart="716";shortTE="F";uid="c73c614d-617b-428c-80b4-9198bb06d00c"
NC_040877.1	RepeatMasker	LTR	44957365	44957788	3670	+	.	ID="RND-6_FAMILY-13017";Tend="430";Tstart="12";shortTE="F";uid="72ab751d-c866-4d4e-b5f9-d159408457e0"
NC_040877.1	RepeatMasker	LTR	75181440	75182050	3281	+	.	ID="RND-6_FAMILY-13017";Tend="1048";Tstart="437";shortTE="F";uid="5b02e1c1-5a1b-46ca-9ef5-559ae06b3dc7"
NC_040877.1	RepeatMasker	Unknown	44993972	44994709	5422	+	.	ID="RND-1_FAMILY-124";Tend="1624";Tstart="903";shortTE="F";uid="32603f65-50cf-4737-ae2b-3f91a0045ecc"
NC_040877.1	RepeatMasker	DNA	70971970	70972509	425	+	.	ID="RND-6_FAMILY-4578";TEgroup="ctg_1%7CRND-6_FAMILY-4578%7C3";Tend="1567";Tstart="1124";shortTE="T";uid="769312e2-c31e-4df4-8793-432b3008f694"
NC_040877.1	RepeatMasker	DNA/hAT-hAT19	93643437	93643630	1122	+	.	ID="DNA8-95_AP";Tend="212";Tstart="7";shortTE="F";uid="f40130cd-ca62-4712-85b2-4eecf6cdd641"
NC_040877.1	RepeatMasker	Unknown	78885678	78886964	2763	+	.	ID="RND-1_FAMILY-23";Tend="1986";Tstart="595";shortTE="F";uid="9687c361-dd88-4b00-b8c7-c084d9e91ef4"
NC_040877.1	RepeatMasker	DNA/TcMar-Tigger	85981618	85981858	908	+	.	ID="RND-5_FAMILY-4790";Tend="3091";Tstart="2849";shortTE="F";uid="4e157c0c-f67d-4f83-898d-3094a5046609"
NC_040877.1	RepeatMasker	DNA/hAT-hAT19	46270436	46270950	1452	+	.	ID="HAT-N9_AP";Tend="589";Tstart="79";shortTE="F";uid="3ac1b110-b16c-44e2-83e1-18243705e2bb"
NC_040877.1	RepeatMasker	DNA/hAT-Tip100	28620806	28621396	2112	+	.	ID="RND-6_FAMILY-7314";TEgroup="ctg_1%7CRND-6_FAMILY-7314%7C3";Tend="1838";Tstart="1023";shortTE="F";uid="7abbda13-3bf6-4858-a329-be3fe381eacc"
NC_040877.1	RepeatMasker	Unknown	73855951	73856468	1915	+	.	ID="RND-1_FAMILY-46";Tend="1393";Tstart="933";shortTE="F";uid="c8b3e7ef-c919-4476-9942-6f57df4cf161"
NC_040877.1	RepeatMasker	DNA/Kolobok-E	50287674	50288165	2572	+	.	ID="RND-1_FAMILY-10";Tend="1478";Tstart="988";shortTE="F";uid="71c28504-01f8-461a-ad84-8999ae9bc751"
NC_040877.1	RepeatMasker	DNA/hAT-Ac	687328	688626	3785	+	.	ID="RND-6_FAMILY-8846";Tend="2421";Tstart="1206";shortTE="F";uid="e861cb71-50fe-40eb-9db5-69c74b035e77"
NC_040877.1	RepeatMasker	Unknown	91558441	91558960	2831	+	.	ID="RND-5_FAMILY-6295";Tend="1413";Tstart="906";shortTE="F";uid="ef34d433-bc19-44a5-81b1-fba1ddd78ca2"
NC_040877.1	RepeatMasker	DNA/CMC-EnSpm	93345437	93345931	585	+	.	ID="RND-5_FAMILY-523";Tend="1570";Tstart="1055";shortTE="F";uid="4db72374-cdf6-4eb2-9d04-2667e8a2a8fa"
NC_040877.1	RepeatMasker	Unknown	38011328	38011688	1414	+	.	ID="RND-6_FAMILY-62";Tend="1324";Tstart="965";shortTE="F";uid="b7f9fa48-e01c-4217-97b3-f327ef9f4f3f"
NC_040877.1	RepeatMasker	DNA/Ginger-1	10578889	10579114	540	+	.	ID="RND-6_FAMILY-4326";Tend="1128";Tstart="910";shortTE="F";uid="70218312-be26-4d48-ad8d-2b6df5c2138e"
NC_040877.1	RepeatMasker	DNA/hAT-Charlie	35437028	35437210	1035	+	.	ID="DNA8-55B_AP";Tend="185";Tstart="2";shortTE="F";uid="91cb48a7-fd93-4667-8aea-bd61446185e1"
NC_040877.1	RepeatMasker	DNA/Ginger-1	78543619	78544004	685	+	.	ID="RND-6_FAMILY-4326";Tend="1922";Tstart="1502";shortTE="F";uid="0c1a65fe-b667-4867-b9ea-fa41984d11a6"
NC_040877.1	RepeatMasker	DNA/Ginger-1	78841302	78841857	753	+	.	ID="RND-6_FAMILY-4326";Tend="1953";Tstart="1367";shortTE="F";uid="3e4a57bd-fa2e-4e13-a265-50541458276b"
NC_040877.1	RepeatMasker	Unknown	41209237	41209365	562	+	.	ID="RND-1_FAMILY-20";Tend="1174";Tstart="1043";shortTE="F";uid="a90b40d8-628e-4cae-9dc7-535f043e48f7"
NC_040877.1	RepeatMasker	Unknown	1391258	1391384	1493	+	.	ID="RND-1_FAMILY-88";Tend="544";Tstart="372";shortTE="F";uid="6afd6e69-cfb1-43ca-9430-4df141e1a358"
NC_040877.1	RepeatMasker	DNA	45390976	45391173	539	+	.	ID="DNA4-3_AP";Tend="308";Tstart="108";shortTE="F";uid="47cb27b1-6a27-49cf-993a-d9ccc4528d34"
NC_040877.1	RepeatMasker	Unknown	48741204	48743351	15072	+	.	ID="RND-1_FAMILY-33";Tend="2417";Tstart="282";shortTE="F";uid="77d52558-10f3-4df1-9589-eccbf3bb904d"
NC_040877.1	RepeatMasker	Retroposon?	28279045	28279672	547	+	.	ID="SINE2-1_AP";Tend="1473";Tstart="612";shortTE="F";uid="44430f62-0e76-46b4-9f8a-9e385397418c"
NC_040877.1	RepeatMasker	DNA/Ginger-1	91542320	91542694	645	+	.	ID="RND-6_FAMILY-4326";Tend="1736";Tstart="1318";shortTE="F";uid="aa934e25-796d-4fda-8e45-f82a4ee6c008"
NC_040877.1	RepeatMasker	DNA/Ginger-1	48354646	48354782	619	+	.	ID="RND-6_FAMILY-4326";Tend="1103";Tstart="952";shortTE="F";uid="6c85c459-d383-4d0d-a56c-63de0fda33a7"
NC_040877.1	RepeatMasker	DNA/Ginger-1	53802136	53802394	766	+	.	ID="RND-5_FAMILY-2987";Tend="4247";Tstart="4004";shortTE="F";uid="36dd0421-8eba-425a-ae29-8957598e2bb4"
NC_040877.1	RepeatMasker	DNA	85074640	85074887	495	+	.	ID="RND-6_FAMILY-1458";Tend="1889";Tstart="1626";shortTE="F";uid="e88677cc-debb-4dc5-aefd-7cf5460af01b"
NC_040877.1	RepeatMasker	DNA/Ginger-1	67119392	67119755	500	+	.	ID="RND-6_FAMILY-4326";Tend="1958";Tstart="1578";shortTE="F";uid="282b3059-9911-4970-ae81-389602396e48"
NC_040877.1	RepeatMasker	DNA	42826761	42826980	678	+	.	ID="dna4-2_ap";Tend="254";Tstart="3";shortTE="F";uid="0dcad060-986b-4d87-b413-82009442fac6"
NC_040877.1	RepeatMasker	Unknown	55627424	55627730	2476	+	.	ID="RND-1_FAMILY-55";Tend="1233";Tstart="928";shortTE="F";uid="677fc08a-dd12-433f-80ca-9c2020622f30"
NC_040877.1	RepeatMasker	DNA/hAT	17921075	17921511	1097	+	.	ID="DNA8-105_AP";TEgroup="ctg_1%7CDNA8-105_AP%7C1";Tend="588";Tstart="2";shortTE="F";uid="72af27de-64f0-4cb0-9c44-b90a968c2da0"
NC_040877.1	RepeatMasker	Unknown	179225	180742	8738	+	.	ID="RND-6_FAMILY-2139";Tend="4794";Tstart="3252";shortTE="F";uid="c337c077-62f0-47ab-8303-7e71d0f7ad32"
NC_040877.1	RepeatMasker	DNA	48974140	48974357	440	+	.	ID="RND-1_FAMILY-25";TEgroup="ctg_1%7CRND-1_FAMILY-25%7C4";Tend="3561";Tstart="2756";shortTE="T";uid="16de8290-80c0-4723-ace4-f11f19e3db5c"
NC_040877.1	RepeatMasker	DNA/hAT-Charlie	2456910	2457258	435	+	.	ID="DNA8-33_AP";Tend="328";Tstart="1";shortTE="F";uid="e2b45d19-8e7c-4e60-a0e6-0cc35df36954"
NC_040877.1	RepeatMasker	DNA/hAT-Tip100	663150	665217	6417	+	.	ID="RND-6_FAMILY-12015";Tend="2565";Tstart="485";shortTE="F";uid="192bc35a-245a-4056-928f-c953d369633f"
NC_040877.1	RepeatMasker	DNA/hAT-Tip100	39903167	39903285	506	+	.	ID="HAT-3_AP";Tend="2450";Tstart="2320";shortTE="F";uid="0e70ff53-cf9c-4d0a-bf6d-900e65e7265a"
NC_040877.1	RepeatMasker	DNA/hAT	72019624	72019807	1164	+	.	ID="RND-6_FAMILY-3234";Tend="1137";Tstart="959";shortTE="F";uid="f1bb4782-31e3-4b0b-818f-aa179a25ee91"
NC_040877.1	RepeatMasker	DNA	51559381	51559568	524	+	.	ID="dna4-2_ap";Tend="677";Tstart="486";shortTE="F";uid="516bdbc0-b8e7-4f8d-8bf0-23d946b92b86"
NC_040877.1	RepeatMasker	DNA/Ginger-2	16005525	16005743	808	+	.	ID="RND-6_FAMILY-15125";Tend="876";Tstart="663";shortTE="F";uid="f33e6dcc-ad0c-4edc-9025-42142fea6ef5"
NC_040877.1	RepeatMasker	Unknown	70407728	70407909	906	+	.	ID="RND-6_FAMILY-9816";Tend="1448";Tstart="1262";shortTE="F";uid="e3d0ae82-861f-4b34-9fe7-54d7f55e0d60"
NC_040877.1	RepeatMasker	Retroposon?	59049666	59050314	780	+	.	ID="SINE2-1_AP";Tend="1411";Tstart="169";shortTE="F";uid="7d60283a-0d3c-49e6-a0bd-371f22623dcd"
NC_040877.1	RepeatMasker	DNA/Kolobok-E	25248842	25248973	442	+	.	ID="KOLOBOKE-3_AP";Tend="838";Tstart="699";shortTE="F";uid="297c9b9e-f4bb-41ac-807f-ad3cdd77491c"
NC_040877.1	RepeatMasker	Retroposon?	69101901	69102251	572	+	.	ID="SINE2-1_AP";Tend="1276";Tstart="1014";shortTE="F";uid="d15b2922-44ed-496c-9cca-39c4babeaf1a"
NC_040877.1	RepeatMasker	DNA	50156610	50156731	413	+	.	ID="dna4-2_ap";Tend="710";Tstart="605";shortTE="F";uid="a2707e3f-ad4d-486d-88fe-829030d50bac"
NC_040877.1	RepeatMasker	Retroposon?	32661513	32661921	652	+	.	ID="SINE2-1_AP";Tend="1347";Tstart="892";shortTE="F";uid="9a344089-b625-4b11-8ed6-de7496b13f06"
NC_040877.1	RepeatMasker	DNA/TcMar-Tc1	90923808	90923946	490	+	.	ID="mariner-n22_ag";Tend="195";Tstart="64";shortTE="F";uid="a508903e-83e9-4c20-9b46-f5652af88bbe"
NC_040877.1	RepeatMasker	DNA/Ginger-1	1566865	1567076	951	+	.	ID="RND-1_FAMILY-36";Tend="2918";Tstart="2717";shortTE="F";uid="56532b1f-a518-4be6-b68f-adfa420a470f"
NC_040877.1	RepeatMasker	DNA/MULE-MuDR	44184953	44185272	784	+	.	ID="RND-6_FAMILY-16593";Tend="2156";Tstart="1868";shortTE="F";uid="264b4e42-e98c-4d4a-bea0-5017bc113e6c"
NC_040877.1	RepeatMasker	Unknown	48580311	48581612	2550	+	.	ID="RND-6_FAMILY-1261";TEgroup="ctg_1%7CRND-6_FAMILY-1261%7C8";Tend="1153";Tstart="1";shortTE="F";uid="0699a8c8-da37-4d67-99e5-0161dfd9c408"
NC_040877.1	RepeatMasker	DNA/Kolobok-E	14417324	14418047	2930	+	.	ID="RND-5_FAMILY-3544";Tend="1666";Tstart="931";shortTE="F";uid="557718c5-41cc-49d5-844f-ec1cd8ad82f1"
NC_040877.1	RepeatMasker	DNA	38678687	38678966	583	+	.	ID="TTAA25_AP";Tend="488";Tstart="202";shortTE="F";uid="b852c47e-6fa2-4a30-9649-70ba520121fe"
NC_040877.1	RepeatMasker	DNA	88851627	88851858	474	+	.	ID="DNA4-3_AP";Tend="636";Tstart="419";shortTE="F";uid="f0a94c16-cbd8-4117-8a44-43de7c1b453e"
NC_040877.1	RepeatMasker	DNA	9842313	9843033	942	+	.	ID="DNA4-2_AP";Tend="764";Tstart="5";shortTE="F";uid="82c0c0e2-7da0-4b4b-a0f4-ff837829e61f"
NC_040877.1	RepeatMasker	Retroposon?	59549297	59552339	16921	+	.	ID="RND-1_FAMILY-179";Tend="4163";Tstart="1291";shortTE="F";uid="f8b79a98-c11d-4144-b66e-49f8c2eeaef8"
NC_040877.1	RepeatMasker	RC/Helitron	48605106	48608647	16543	+	.	ID="RND-1_FAMILY-51";TEgroup="ctg_1%7CRND-1_FAMILY-51%7C1";Tend="3560";Tstart="1";shortTE="F";uid="2a2e8d2d-328f-45f3-89b3-31858c0126ae"
NC_040877.1	RepeatMasker	DNA/hAT-Tip100	50130622	50131196	3038	+	.	ID="RND-6_FAMILY-3876";TEgroup="ctg_1%7CRND-6_FAMILY-3876%7C3";Tend="2591";Tstart="1614";shortTE="F";uid="33c08e84-7524-4a8f-bf3a-7175c92bb42e"
NC_040877.1	RepeatMasker	DNA	58677062	58677191	465	+	.	ID="dna4-2_ap";Tend="768";Tstart="636";shortTE="F";uid="4ff1675f-6ca7-47fc-ad67-590c569a40ed"
NC_040877.1	RepeatMasker	Unknown	49043425	49047233	28252	+	.	ID="RND-6_FAMILY-2138";Tend="5103";Tstart="1314";shortTE="F";uid="3082029c-1020-4107-ae98-9674f78b7d20"
NC_040877.1	RepeatMasker	DNA	58881816	58881990	597	+	.	ID="RND-6_FAMILY-16396";Tend="1660";Tstart="1483";shortTE="F";uid="21cd4d6d-be10-4327-bd5e-0b7548ee5a09"
NC_040877.1	RepeatMasker	DNA/Ginger-1	51793586	51793695	669	+	.	ID="RND-5_FAMILY-419";Tend="2241";Tstart="2135";shortTE="F";uid="4d540df1-9ec5-4378-9ebc-c8f019ae5c4f"
NC_040877.1	RepeatMasker	DNA/hAT-Ac	4086733	4086866	415	+	.	ID="dna8-91b_ap";Tend="855";Tstart="712";shortTE="F";uid="466fcbfe-7d99-4292-8e66-14a4f6736204"
NC_040877.1	RepeatMasker	DNA/Ginger-2	5549058	5549233	417	+	.	ID="RND-6_FAMILY-15125";Tend="808";Tstart="636";shortTE="F";uid="ca8a431a-78d9-4b9d-bdaf-84f5202d101c"
NC_040877.1	RepeatMasker	DNA	26719847	26720622	1194	+	.	ID="DNA4-2_AP";Tend="766";Tstart="16";shortTE="F";uid="dea921a9-2278-4cff-a791-741a8bdfc6b3"
NC_040877.1	RepeatMasker	Retroposon?	16504768	16504901	454	+	.	ID="SINE2-2_AP";Tend="162";Tstart="24";shortTE="F";uid="73c5b9c6-2ff0-4114-9473-c808718480bb"
NC_040877.1	RepeatMasker	DNA/Ginger-1	23235438	23235590	424	+	.	ID="RND-6_FAMILY-4326";Tend="1099";Tstart="954";shortTE="F";uid="16c8bfe2-810d-45d1-a887-c55a2dafe1c4"
NC_040877.1	RepeatMasker	DNA	14775490	14775936	1432	+	.	ID="DNAX-2_AP";Tend="467";Tstart="1";shortTE="F";uid="64e4260d-c641-4941-bd47-843eb1e2ada5"
NC_040877.1	RepeatMasker	DNA	83643427	83643804	441	+	.	ID="RND-6_FAMILY-1458";Tend="1726";Tstart="1381";shortTE="F";uid="54398e3a-d55a-4252-9ce6-361d1a409613"
NC_040877.1	RepeatMasker	DNA	6458400	6458718	498	+	.	ID="RND-6_FAMILY-1458";Tend="1870";Tstart="1543";shortTE="F";uid="c16eebbb-ea5b-4204-89bb-9d3408c519cf"
NC_040877.1	RepeatMasker	DNA	29125072	29125326	483	+	.	ID="RND-6_FAMILY-1458";Tend="1506";Tstart="1260";shortTE="F";uid="e01df390-2174-4d19-8a38-ac8a34bf94c9"
NC_040877.1	RepeatMasker	Unknown	83796900	83797235	738	+	.	ID="RND-1_FAMILY-143";Tend="2620";Tstart="2299";shortTE="F";uid="9a07abdc-9105-43f8-a93e-08462be888e1"
NC_040877.1	RepeatMasker	DNA/Kolobok-E	10738422	10738636	467	+	.	ID="KOLOBOKE-2_AP";Tend="1338";Tstart="1118";shortTE="F";uid="f1e1cacb-4565-44b9-a54a-c5eb5fa9ca28"
NC_040877.1	RepeatMasker	DNA/hAT-Tip100	12547724	12547886	540	+	.	ID="DNA8-81_AP";Tend="932";Tstart="764";shortTE="F";uid="35a1f5a2-c98e-43c4-9e4c-ca728a7807b5"
NC_040877.1	RepeatMasker	Unknown	17924080	17924345	1000	+	.	ID="RND-1_FAMILY-127";Tend="1314";Tstart="937";shortTE="F";uid="041874c0-b4b8-4741-8ac9-0eb1cd93ee3a"
NC_040877.1	RepeatMasker	DNA/hAT-Tip100	82349398	82349564	564	+	.	ID="HAT-N16_AP";Tend="273";Tstart="110";shortTE="F";uid="f5575223-17c4-429b-8b51-37b83a2f4f5e"
NC_040877.1	RepeatMasker	DNA/TcMar-Mariner	17441509	17441631	534	+	.	ID="MARINER-N13_HSAL";Tend="498";Tstart="375";shortTE="F";uid="ca11daf7-f0bb-4655-857e-c9bde99d1489"
NC_040877.1	RepeatMasker	DNA/MULE-MuDR	15417825	15418158	2392	+	.	ID="RND-6_FAMILY-3386";Tend="1335";Tstart="1002";shortTE="F";uid="e60308bc-d18e-4f43-bfda-6f84e12d5cca"
NC_040877.1	RepeatMasker	Unknown	3338155	3338507	1043	+	.	ID="RND-1_FAMILY-166";Tend="2054";Tstart="1705";shortTE="F";uid="b9b5ccf1-0a3d-4e39-9001-c5ed5f9d2dbe"
NC_040877.1	RepeatMasker	DNA/Kolobok-E	34103187	34103324	420	+	.	ID="RND-6_FAMILY-5091";Tend="987";Tstart="862";shortTE="F";uid="1e82e02c-4cab-4914-bb07-3cb2af2436b5"
NC_040877.1	RepeatMasker	DNA	10965900	10966054	480	+	.	ID="RND-6_FAMILY-2989";Tend="2810";Tstart="2660";shortTE="F";uid="fbb3ef39-720b-4841-b672-2df77a0fb006"
NC_040877.1	RepeatMasker	DNA	56446216	56446399	731	+	.	ID="TTAA22_AP";Tend="186";Tstart="4";shortTE="F";uid="e54b0e10-b3ec-4e40-8594-56cd9ed844b1"
NC_040877.1	RepeatMasker	Unknown	1305699	1309248	34409	+	.	ID="RND-1_FAMILY-29";Tend="5220";Tstart="1663";shortTE="F";uid="cc0ed344-01f1-43de-b875-8d9852ec1a10"
NC_040877.1	RepeatMasker	Unknown	53586401	53589890	24379	+	.	ID="RND-1_FAMILY-40";Tend="3708";Tstart="289";shortTE="F";uid="d12a8895-c1d4-48a6-a791-306a47dbf0d8"
NC_040877.1	RepeatMasker	DNA	43067289	43067723	1086	+	.	ID="TTAA3C_AP";Tend="421";Tstart="1";shortTE="F";uid="95b52463-4947-4a8f-a34a-f5777065a76e"
NC_040877.1	RepeatMasker	DNA/hAT-Charlie	16048093	16048370	803	+	.	ID="RND-5_FAMILY-331";Tend="1374";Tstart="1095";shortTE="F";uid="5a9fb19a-9680-4b0c-84b3-3eed10605da1"
NC_040877.1	RepeatMasker	LTR/Gypsy	51598790	51598982	1595	+	.	ID="RND-6_FAMILY-1286";Tend="1265";Tstart="1072";shortTE="F";uid="d604b983-9aa2-4ccb-bf98-01311cebdf34"
NC_040877.1	RepeatMasker	DNA/TcMar-Mariner	91356321	91356614	1916	+	.	ID="RND-5_FAMILY-13321";Tend="1332";Tstart="993";shortTE="F";uid="69500c63-4503-4dd1-8c7e-65aae81b4c02"
NC_040877.1	RepeatMasker	DNA	39818652	39818914	510	+	.	ID="dna4-1_ap";Tend="346";Tstart="78";shortTE="F";uid="db1c1f99-e0c5-479b-b7ef-f2f4ec85459f"
NC_040877.1	RepeatMasker	DNA/Ginger-1	54010852	54011034	489	+	.	ID="RND-6_FAMILY-4326";Tend="1110";Tstart="918";shortTE="F";uid="be3a113e-c6e4-4955-bbc5-85e766d31272"
NC_040877.1	RepeatMasker	DNA	28632263	28632642	1548	+	.	ID="DNA-TTAA-1_AP";Tend="423";Tstart="1";shortTE="F";uid="0b55ce01-5e28-41fb-b91b-d4772398d9ae"
NC_040877.1	RepeatMasker	DNA	41674689	41675096	1496	+	.	ID="DNA-TTAA-1_AP";Tend="423";Tstart="1";shortTE="F";uid="fa759999-d895-4951-ba6a-29f1e00b1caf"
NC_040877.1	RepeatMasker	DNA/hAT-Charlie	52866322	52866591	808	+	.	ID="RND-5_FAMILY-331";Tend="1342";Tstart="1075";shortTE="F";uid="7da57a65-c28b-468f-86dc-794e2091ff05"
NC_040877.1	RepeatMasker	DNA/hAT-hAT19	40338439	40338636	1051	+	.	ID="RND-6_FAMILY-16104";Tend="1186";Tstart="991";shortTE="F";uid="dc88f8ce-a9b0-44a9-bfc1-a66a77247f37"
NC_040877.1	RepeatMasker	DNA/hAT-hAT19	54279283	54279605	472	+	.	ID="RND-5_FAMILY-722";Tend="1276";Tstart="889";shortTE="F";uid="9cf6a225-382d-43f3-9bf8-29063962df31"
NC_040877.1	RepeatMasker	DNA	17532096	17532387	984	+	.	ID="DNA4-2_AP";Tend="769";Tstart="487";shortTE="F";uid="2140fe75-90ed-4153-b18f-75349df06e54"
NC_040877.1	RepeatMasker	DNA	33999550	33999880	585	+	.	ID="RND-6_FAMILY-1179";Tend="1576";Tstart="1060";shortTE="F";uid="eabc23ab-742a-4f08-8f3c-dbff0c287220"
NC_040877.1	RepeatMasker	DNA	8763193	8763460	607	+	.	ID="DNA4-2_AP";Tend="765";Tstart="511";shortTE="F";uid="ae3310ba-df06-41db-aff3-5c5585ae676b"
NC_040877.1	RepeatMasker	Retroposon?	70876876	70877863	1201	+	.	ID="SINE2-1_AP";Tend="1770";Tstart="160";shortTE="F";uid="9505145b-4688-4c55-944e-4876d058baa9"
NC_040877.1	RepeatMasker	DNA	4089683	4090089	838	+	.	ID="RND-6_FAMILY-1458";Tend="1848";Tstart="1407";shortTE="F";uid="667e41d0-d604-4508-9eea-9ea8c073368b"
NC_040877.1	RepeatMasker	Unknown	53674615	53675391	6253	+	.	ID="RND-6_FAMILY-1261";Tend="2721";Tstart="1946";shortTE="F";uid="f8caa026-654d-4b3a-ab24-f41a712cee18"
NC_040877.1	RepeatMasker	Unknown	1288787	1288899	474	+	.	ID="RND-6_FAMILY-2440";Tend="1062";Tstart="950";shortTE="F";uid="69a4659b-9b13-40cc-b0f0-454a1ce909d8"
NC_040877.1	RepeatMasker	DNA	22322244	22322685	2558	+	.	ID="RND-5_FAMILY-1962";Tend="1329";Tstart="893";shortTE="F";uid="799f4ab7-0ee9-4afe-8bd5-7cb4b9a5590d"
NC_040877.1	RepeatMasker	DNA/Ginger-2	54479067	54479399	439	+	.	ID="GINGER2-1_AP";TEgroup="ctg_1%7CGINGER2-1_AP%7C3";Tend="2646";Tstart="1";shortTE="F";uid="d40e69c0-860f-496f-b614-40eab71d3fe3"
NC_040877.1	RepeatMasker	DNA/hAT-hAT19	32192448	32192634	489	+	.	ID="DNA8-71_AP";Tend="184";Tstart="1";shortTE="F";uid="93f388f8-ee7f-435f-a637-3c4a87bbb21b"
NC_040877.1	RepeatMasker	DNA	17054515	17055249	1012	+	.	ID="DNA4-2_AP";Tend="768";Tstart="2";shortTE="F";uid="0774a4dd-129d-4875-82c8-0d45ad446ddd"
NC_040877.1	RepeatMasker	Unknown	53675380	53675841	3046	+	.	ID="RND-1_FAMILY-47";Tend="1295";Tstart="862";shortTE="F";uid="f9b45704-57be-460b-881d-90957b6988b0"
NC_040877.1	RepeatMasker	DNA/hAT-Blackjack	25745752	25745881	437	+	.	ID="HAT-4_PBA";Tend="831";Tstart="711";shortTE="F";uid="c5cf6e61-944c-4059-97d8-ee4bc007cde4"
NC_040877.1	RepeatMasker	DNA	20966325	20966919	531	+	.	ID="DNA4-2_AP";Tend="764";Tstart="185";shortTE="F";uid="8ddab20f-5024-4655-9e1c-320c79235b80"
NC_040877.1	RepeatMasker	DNA	51486102	51486317	423	+	.	ID="TTAA3C_AP";Tend="213";Tstart="2";shortTE="F";uid="4af63f0e-bbe5-4cdf-8097-1f06f56d7923"
NC_040877.1	RepeatMasker	DNA/TcMar-Tc1	43115977	43116142	847	+	.	ID="RND-6_FAMILY-10769";Tend="1026";Tstart="868";shortTE="F";uid="a2ff102c-5397-4a3b-a1cb-3ba900e8ac24"
NC_040877.1	RepeatMasker	Unknown	32135923	32136098	870	+	.	ID="RND-5_FAMILY-9955";Tend="1141";Tstart="965";shortTE="F";uid="7132745e-2479-42cd-9e72-179f17d39452"
NC_040877.1	RepeatMasker	DNA/Kolobok-T2	31735683	31735832	579	+	.	ID="REP-4_PBA";Tend="655";Tstart="517";shortTE="F";uid="45567eaa-a62b-4eb6-99df-c31930ce578a"
NC_040877.1	RepeatMasker	Unknown	53411139	53411695	2060	+	.	ID="RND-1_FAMILY-88";Tend="2386";Tstart="1819";shortTE="F";uid="d90a2ef3-04f7-483b-ad4a-bad52a21f7be"
NC_040877.1	RepeatMasker	DNA/hAT-Charlie	91587842	91587968	726	+	.	ID="RND-6_FAMILY-3525";Tend="1100";Tstart="979";shortTE="F";uid="f57ee985-c123-464b-871f-2dcd48eb78dc"
NC_040877.1	RepeatMasker	DNA/Ginger-1	84169354	84170071	1030	+	.	ID="RND-6_FAMILY-4326";Tend="1958";Tstart="1307";shortTE="F";uid="f37f75f0-7780-4535-9ede-e5930cbbb48c"
NC_040877.1	RepeatMasker	LTR/Gypsy	93793477	93793981	4402	+	.	ID="RND-6_FAMILY-14268";Tend="1320";Tstart="816";shortTE="F";uid="21291095-0480-480b-95ff-aeb6aca92602"
NC_040877.1	RepeatMasker	DNA/Kolobok-E	54186885	54187008	695	+	.	ID="RND-1_FAMILY-10";Tend="1442";Tstart="1326";shortTE="F";uid="4e0b3437-c987-4e56-b90c-938ca3f4de86"
NC_040877.1	RepeatMasker	DNA/MULE-MuDR	1669845	1670453	4958	+	.	ID="RND-6_FAMILY-2135";Tend="3961";Tstart="3316";shortTE="F";uid="e39ddd6f-6034-4e6f-bb8c-9f9f6b23d51e"
NC_040877.1	RepeatMasker	DNA	64754066	64754303	1274	+	.	ID="TTAA5_AP";Tend="442";Tstart="188";shortTE="F";uid="df3d5c76-09b5-4e6d-99dd-9ae8dc7fd835"
NC_040877.1	RepeatMasker	DNA	68810451	68810748	1010	+	.	ID="RND-6_FAMILY-1458";Tend="1709";Tstart="1407";shortTE="F";uid="3256c4d5-8b4f-4029-99dc-85523eb1e5c9"
NC_040877.1	RepeatMasker	DNA	17569142	17569383	1660	+	.	ID="RND-5_FAMILY-1962";Tend="1180";Tstart="942";shortTE="F";uid="0aa582fd-62b2-4398-8f56-3fee52811f3c"
NC_040877.1	RepeatMasker	DNA/MULE-MuDR	16639716	16639955	455	+	.	ID="RND-6_FAMILY-6155";Tend="1333";Tstart="1094";shortTE="F";uid="c1d2725e-7b59-4427-ac7d-80b9633f3588"
NC_040877.1	RepeatMasker	DNA/MULE-MuDR	34669814	34670371	1428	+	.	ID="RND-5_FAMILY-3";Tend="1344";Tstart="805";shortTE="F";uid="f854f74f-b788-4b21-bfb5-84e81a4d4ad7"
NC_040877.1	RepeatMasker	LINE/L2	86652833	86653005	540	+	.	ID="RND-6_FAMILY-13409";Tend="1159";Tstart="991";shortTE="F";uid="f30de55e-0dd7-4506-983e-14575464d203"
NC_040877.1	RepeatMasker	DNA/hAT-hAT19	66957289	66957764	975	+	.	ID="HAT-N9_AP";Tend="581";Tstart="18";shortTE="F";uid="5bb6bae9-0f24-49dc-82bc-3ae098af3b0d"
NC_040877.1	RepeatMasker	DNA/Ginger-1	88727147	88727323	1033	+	.	ID="RND-6_FAMILY-4326";Tend="1219";Tstart="1024";shortTE="F";uid="826a158a-4436-4b36-87ea-2d0c3af9058b"
NC_040877.1	RepeatMasker	DNA	65675947	65676109	543	+	.	ID="dna4-2_ap";Tend="769";Tstart="609";shortTE="F";uid="28b82592-129e-4910-b91b-52a6ac5c4feb"
NC_040877.1	RepeatMasker	DNA/Kolobok-E	44851015	44851132	673	+	.	ID="RND-6_FAMILY-7387";Tend="1076";Tstart="959";shortTE="F";uid="61377772-64c1-4cc3-a935-f42c10c90247"
NC_040877.1	RepeatMasker	Unknown	39170898	39171003	471	+	.	ID="RND-4_FAMILY-734";Tend="1471";Tstart="1345";shortTE="F";uid="594725c5-737a-4b64-b03c-14683022d0bb"
NC_040877.1	RepeatMasker	DNA/Ginger-1	71201179	71202091	4031	+	.	ID="RND-6_FAMILY-4326";Tend="1969";Tstart="949";shortTE="F";uid="0d48d5f4-26a2-4ef3-ba0d-0a196a635d78"
NC_040877.1	RepeatMasker	Unknown	79740357	79740600	684	+	.	ID="RND-1_FAMILY-9";TEgroup="ctg_1%7CRND-1_FAMILY-9%7C3";Tend="1784";Tstart="919";shortTE="F";uid="c47167e9-bfc9-41ee-907e-d70d2c1bfddf"
NC_040877.1	RepeatMasker	Unknown	53561831	53564087	6317	+	.	ID="RND-6_FAMILY-2250";TEgroup="ctg_1%7CRND-6_FAMILY-2250%7C7";Tend="2527";Tstart="1";shortTE="F";uid="eb78b9ee-bb50-4e6b-b764-fa7723fe8a6f"
NC_040877.1	RepeatMasker	DNA/Ginger-1	83042902	83043046	469	+	.	ID="RND-6_FAMILY-4326";Tend="1978";Tstart="1840";shortTE="F";uid="b5a8ddb2-a6be-4fef-92e4-0864e2836e69"
NC_040877.1	RepeatMasker	Unknown	40729929	40730748	4728	+	.	ID="RND-6_FAMILY-14184";Tend="1692";Tstart="897";shortTE="F";uid="37086c1d-51c2-44b2-8b91-334253e498e0"
NC_040877.1	RepeatMasker	LINE/I-Jockey	92912954	92913111	843	+	.	ID="RND-6_FAMILY-6592";Tend="4395";Tstart="4251";shortTE="F";uid="92d07a1f-8cd2-4da7-a129-74e7dd22e539"
NC_040877.1	RepeatMasker	DNA/hAT-Charlie	64402546	64402751	800	+	.	ID="RND-1_FAMILY-114";Tend="1155";Tstart="935";shortTE="F";uid="328ada2f-a629-481f-a5fd-5dabc5643925"
NC_040877.1	RepeatMasker	Unknown	28225212	28225549	2094	+	.	ID="RND-6_FAMILY-2766";Tend="1215";Tstart="896";shortTE="F";uid="10212a48-adda-4eec-86c5-08c52274f931"
NC_040877.1	RepeatMasker	Unknown	26861887	26862259	1674	+	.	ID="RND-5_FAMILY-1441";Tend="1031";Tstart="684";shortTE="F";uid="f6c95245-42fd-4680-a7c6-69f24df4e8f0"
NC_040877.1	RepeatMasker	DNA	18798758	18798907	416	+	.	ID="DNA-TTAA-1_AP";Tend="186";Tstart="19";shortTE="F";uid="e9fc8773-8708-41ae-b7bc-22ac2bc5574c"
NC_040877.1	RepeatMasker	Retroposon?	44094547	44094726	428	+	.	ID="SINE2-1_AP";Tend="722";Tstart="551";shortTE="F";uid="7227fd4d-34ae-4544-8f87-435094da5a1e"
NC_040877.1	RepeatMasker	Unknown	78317835	78317997	474	+	.	ID="RND-1_FAMILY-23";Tend="768";Tstart="595";shortTE="F";uid="c54b58ff-20d3-40e6-b729-c80435c18c9a"
NC_040877.1	RepeatMasker	DNA/Kolobok-E	56414809	56414982	785	+	.	ID="RND-5_FAMILY-3544";Tend="1595";Tstart="1383";shortTE="F";uid="5241972d-dc5c-4c29-9e1d-92ccdef0cea3"
NC_040877.1	RepeatMasker	DNA/Ginger-1	91519702	91519910	502	+	.	ID="RND-6_FAMILY-4326";Tend="1733";Tstart="1505";shortTE="F";uid="f9d9754d-9ccf-44b3-86e9-ed9658e4b7b8"
NC_040877.1	RepeatMasker	Unknown	869541	871745	17050	+	.	ID="RND-1_FAMILY-33";Tend="2193";Tstart="1";shortTE="F";uid="cf839132-97e9-492f-aa8c-8a04ff3cd867"
NC_040877.1	RepeatMasker	Unknown	21763071	21763835	5155	+	.	ID="RND-5_FAMILY-272";Tend="1546";Tstart="766";shortTE="F";uid="1cca2c96-2c92-45be-9d01-63dfb9bae4ca"
NC_040877.1	RepeatMasker	DNA/hAT-Tip100	55722619	55722879	1579	+	.	ID="RND-6_FAMILY-12567";Tend="1240";Tstart="970";shortTE="F";uid="7f616212-f08f-4f5d-aa73-faa7ce65ce84"
NC_040877.1	RepeatMasker	Unknown	2029449	2029605	558	+	.	ID="RND-6_FAMILY-6588";Tend="1520";Tstart="1369";shortTE="F";uid="757b5bcd-faaf-4a31-bf4f-a636ece54d21"
NC_040877.1	RepeatMasker	RC/Helitron	49100543	49100816	1752	+	.	ID="RND-1_FAMILY-51";Tend="1517";Tstart="1264";shortTE="F";uid="fa98a3a5-4b83-42eb-9f03-82e24b6853fb"
NC_040877.1	RepeatMasker	DNA/TcMar-Tigger	18862912	18863080	825	+	.	ID="DNAX-5_AP";Tend="155";Tstart="1";shortTE="F";uid="a45d63f7-9bec-47ed-bc64-a48258ea2208"
NC_040877.1	RepeatMasker	Retroposon?	14761084	14761260	565	+	.	ID="SINE2-1_AP";Tend="1281";Tstart="1114";shortTE="F";uid="fb2e2f31-4748-4f05-b4a9-73c0cd8a9e9d"
NC_040877.1	RepeatMasker	DNA/hAT-Tip100	71254435	71254635	918	+	.	ID="dna8-18_ap";Tend="820";Tstart="676";shortTE="F";uid="f8cbb3ec-92d2-4245-843f-7a8227acc587"
NC_040877.1	RepeatMasker	DNA	25321819	25321979	665	+	.	ID="TTAA7_AP";Tend="388";Tstart="237";shortTE="F";uid="e2527660-45fc-48ec-a521-5755ba6124f7"
NC_040877.1	RepeatMasker	DNA	64638590	64638824	805	+	.	ID="TTAA4B_AP";Tend="289";Tstart="56";shortTE="F";uid="44009b1e-a122-4c7d-bcbd-3a03f6f5eda0"
NC_040877.1	RepeatMasker	DNA/hAT-hAT19	84421782	84422351	3199	+	.	ID="RND-4_FAMILY-641";Tend="1495";Tstart="936";shortTE="F";uid="174ee3d8-a5c7-4a18-b8bd-3c15261fd9c4"
NC_040877.1	RepeatMasker	Unknown	55773294	55773954	4265	+	.	ID="RND-1_FAMILY-9";Tend="1600";Tstart="951";shortTE="F";uid="955d3fb2-c00d-45ed-bc54-181ee0c4da51"
NC_040877.1	RepeatMasker	DNA/Kolobok-E	43623237	43623577	2179	+	.	ID="RND-6_FAMILY-7387";Tend="1360";Tstart="959";shortTE="F";uid="e8a6548b-a6b8-4800-a14f-cf60fa73e969"
NC_040877.1	RepeatMasker	Retroposon?	37504429	37504851	1331	+	.	ID="SINE2-1_AP";Tend="1060";Tstart="601";shortTE="F";uid="f34388cc-fb42-4a98-8c33-bace55b0d9ac"
NC_040877.1	RepeatMasker	DNA/Maverick	46811092	46811378	429	+	.	ID="RND-6_FAMILY-3031";Tend="1292";Tstart="980";shortTE="F";uid="264f179c-7abd-4637-b8de-abcfb7b602fb"
NC_040877.1	RepeatMasker	DNA/Ginger-1	28666295	28666717	2411	+	.	ID="rnd-6_family-4326";Tend="1958";Tstart="1569";shortTE="F";uid="a2d8bf30-b852-4e8a-84a2-17973499fca7"
NC_040877.1	RepeatMasker	Unknown	74688787	74689234	2227	+	.	ID="RND-1_FAMILY-46";Tend="1386";Tstart="935";shortTE="F";uid="c064b7c9-fe32-49a4-9eff-b4986a351f4d"
NC_040877.1	RepeatMasker	DNA/Kolobok-E	92396938	92406443	77473	+	.	ID="RND-1_FAMILY-115";Tend="9434";Tstart="1";shortTE="F";uid="f75233d6-cf6b-4acf-b757-ab55833c1752"
NC_040877.1	RepeatMasker	DNA	25219903	25220475	913	+	.	ID="DNA4-2_AP";Tend="768";Tstart="103";shortTE="F";uid="a3e286c0-94fc-469f-afb6-6e89782d01d0"
NC_040877.1	RepeatMasker	Unknown	7578275	7578839	4409	+	.	ID="RND-5_FAMILY-16058";Tend="1533";Tstart="946";shortTE="F";uid="3ca2b52c-2e6a-42fe-aa6f-5e08dcc94372"
NC_040877.1	RepeatMasker	Retroposon?	54334530	54334882	487	+	.	ID="SINE2-2_AP";Tend="1160";Tstart="820";shortTE="F";uid="153a6d58-43e5-4cdf-9c85-ecbf56b593bc"
NC_040877.1	RepeatMasker	DNA	42518759	42518989	445	+	.	ID="dna4-2_ap";Tend="229";Tstart="23";shortTE="F";uid="861245b4-8603-4c9c-88a8-b8ace35b8e8e"
NC_040877.1	RepeatMasker	DNA/Kolobok-E	24074783	24074932	426	+	.	ID="KOLOBOKE-2_AP";Tend="1249";Tstart="1091";shortTE="F";uid="c3119e5d-8fc1-4e38-b337-08bb0e98eaab"
NC_040877.1	RepeatMasker	RC/Helitron	44407156	44407306	522	+	.	ID="HELITRON-N7_PXU";Tend="147";Tstart="1";shortTE="F";uid="e6ec2b76-7ac9-47cc-9fbb-a9d90040b26d"
NC_040877.1	RepeatMasker	DNA/MULE-MuDR	93046029	93046236	1064	+	.	ID="RND-6_FAMILY-2135";Tend="3830";Tstart="3554";shortTE="F";uid="c56b3ef1-47ba-40f9-ab1f-d667ef9f6cd4"
NC_040877.1	RepeatMasker	Unknown	91878237	91880394	4692	+	.	ID="RND-5_FAMILY-1840";Tend="2269";Tstart="189";shortTE="F";uid="8634a241-031b-4908-8604-e79aec26f733"
NC_040877.1	RepeatMasker	DNA/hAT-Tip100	76745181	76745329	912	+	.	ID="RND-6_FAMILY-12567";Tend="1116";Tstart="969";shortTE="F";uid="3a414063-5be1-4157-80f2-af40e946b373"
NC_040877.1	RepeatMasker	DNA	52659811	52660022	616	+	.	ID="dna4-2_ap";Tend="225";Tstart="2";shortTE="F";uid="bbce3d52-6523-4008-8f75-17a9260923b7"
NC_040877.1	RepeatMasker	DNA/hAT-hAT19	72982674	72982845	580	+	.	ID="RND-6_FAMILY-6322";Tend="970";Tstart="790";shortTE="F";uid="d8c2e70b-f77b-4514-b28d-1816128d892a"
NC_040877.1	RepeatMasker	DNA	60305360	60305524	783	+	.	ID="RND-6_FAMILY-1179";Tend="1500";Tstart="1335";shortTE="F";uid="bb29b091-e694-4acb-b510-edc5c17cfb30"
NC_040877.1	RepeatMasker	DNA/Ginger-1	78089829	78090012	1034	+	.	ID="RND-5_FAMILY-588";Tend="206";Tstart="31";shortTE="F";uid="35884ab2-a302-4e9c-b52d-665ca052b218"
NC_040877.1	RepeatMasker	Unknown	91299676	91300264	3205	+	.	ID="RND-6_FAMILY-9875";Tend="1731";Tstart="1129";shortTE="F";uid="2534e83d-1def-43f0-ae03-a62335497a9d"
NC_040877.1	RepeatMasker	Unknown	53466071	53466777	3167	+	.	ID="RND-5_FAMILY-587";Tend="4512";Tstart="3898";shortTE="F";uid="836a7ff2-e14b-4efb-9266-a2d3f0efea26"
NC_040877.1	RepeatMasker	Unknown	48682847	48683741	6426	+	.	ID="RND-1_FAMILY-102";Tend="895";Tstart="4";shortTE="F";uid="6f728f1f-0bed-49c4-bc78-6dc8664a4455"
NC_040877.1	RepeatMasker	Retroposon?	67723230	67723674	499	+	.	ID="SINE2-2_AP";Tend="504";Tstart="1";shortTE="F";uid="0cf4ae85-d7ac-4f5b-91d4-2b706ff0591d"
NC_040877.1	RepeatMasker	DNA/hAT	75357230	75357378	528	+	.	ID="DNA8-40_AP";Tend="149";Tstart="6";shortTE="F";uid="ad54dd98-0568-4bfa-81fe-5874a846a079"
NC_040877.1	RepeatMasker	DNA/hAT-hAT19	55985201	55985606	732	+	.	ID="RND-6_FAMILY-6300";Tend="4962";Tstart="4620";shortTE="F";uid="309c085c-56c2-47cd-9cf0-a74b24046dee"
NC_040877.1	RepeatMasker	DNA/hAT	74238892	74239041	676	+	.	ID="DNA8-68_AP";Tend="163";Tstart="16";shortTE="F";uid="34821cfc-379a-4dee-8211-5800ab4e3de8"
NC_040877.1	RepeatMasker	DNA/hAT-Tip100	66144462	66144885	1575	+	.	ID="RND-6_FAMILY-10052";Tend="1555";Tstart="1133";shortTE="F";uid="95100686-9cbb-49d1-b471-7257e7fac1fe"
NC_040877.1	RepeatMasker	DNA/hAT-Charlie	69162128	69162310	589	+	.	ID="RND-6_FAMILY-16774";Tend="1736";Tstart="1543";shortTE="F";uid="427022dc-a610-48fe-9085-852cdb180e52"
NC_040877.1	RepeatMasker	Unknown	1463926	1464295	1316	+	.	ID="RND-1_FAMILY-88";Tend="2210";Tstart="1819";shortTE="F";uid="99036269-d7da-4551-b80d-ed6f4bf1d3bd"
NC_040877.1	RepeatMasker	DNA	34316974	34317150	425	+	.	ID="TTAA22_AP";Tend="185";Tstart="13";shortTE="F";uid="b0b7a5c6-262a-4911-aaaa-cac90d270597"
NC_040877.1	RepeatMasker	DNA/hAT-Charlie	25471071	25471971	6230	+	.	ID="RND-6_FAMILY-5753";Tend="1935";Tstart="1030";shortTE="F";uid="f89e1159-7d17-49e5-949c-a09b3674b4dd"
NC_040877.1	RepeatMasker	Retroposon?	36154964	36155332	444	+	.	ID="SINE2-2_AP";Tend="753";Tstart="391";shortTE="F";uid="0cbbeb1c-9ea6-4b03-8adb-88395b8c8bba"
NC_040877.1	RepeatMasker	DNA/Ginger-1	70849667	70850227	829	+	.	ID="RND-6_FAMILY-4326";Tend="1957";Tstart="1388";shortTE="F";uid="50e9a90e-2b8e-4ad6-9a89-71f3dceb4cbc"
NC_040877.1	RepeatMasker	DNA/Ginger-1	13585833	13586244	784	+	.	ID="RND-6_FAMILY-4326";Tend="1966";Tstart="1501";shortTE="F";uid="ccd8984f-7808-4f34-bb07-3c646d658d6c"
NC_040877.1	RepeatMasker	DNA/hAT-Charlie	17881549	17881658	521	+	.	ID="HAT-N2_PPO";Tend="115";Tstart="8";shortTE="F";uid="c4ea02fc-c36f-48df-9ca1-8ebfa6634605"
NC_040877.1	RepeatMasker	Unknown	93346186	93346711	17793	+	.	ID="RND-6_FAMILY-1255";Tend="636";Tstart="1";shortTE="F";uid="4472d2a0-3957-422a-8aed-a98afc329899"
NC_040877.1	RepeatMasker	DNA	67647726	67647976	636	+	.	ID="rnd-5_family-493";Tend="1341";Tstart="1151";shortTE="F";uid="f65397b0-926b-4106-b81f-6db12e24d804"
NC_040877.1	RepeatMasker	DNA/hAT-Ac	7173820	7173974	436	+	.	ID="RND-5_FAMILY-2357";Tend="1131";Tstart="976";shortTE="F";uid="85e77508-619d-4625-b3c0-dd29741fe4dc"
NC_040877.1	RepeatMasker	LTR/Pao	24102099	24102320	431	+	.	ID="BEL-179_AA-I";Tend="4956";Tstart="4732";shortTE="F";uid="2ab67efa-ebd4-42ef-bfdc-315abf38e062"
NC_040877.1	RepeatMasker	DNA	69423295	69423859	698	+	.	ID="RND-6_FAMILY-1179";Tend="1580";Tstart="938";shortTE="F";uid="1ab26799-5b4b-413d-bcbb-080abd11522a"
NC_040877.1	RepeatMasker	DNA	55640320	55640500	494	+	.	ID="RND-6_FAMILY-2989";Tend="2808";Tstart="2648";shortTE="F";uid="29e77fe2-1447-4c02-99fa-d310195c4982"
NC_040877.1	RepeatMasker	DNA	27945883	27946007	408	+	.	ID="DNA3-10_AP";Tend="149";Tstart="27";shortTE="F";uid="e42d379d-aaa8-4c53-aebb-909695d4cdf4"
NC_040877.1	RepeatMasker	DNA/CMC-EnSpm	90137670	90138072	1300	+	.	ID="RND-5_FAMILY-523";Tend="2341";Tstart="1962";shortTE="F";uid="9e7409dd-c38e-4e9c-add8-d2fc91d7f341"
NC_040877.1	RepeatMasker	DNA/MULE-MuDR	9577003	9577151	517	+	.	ID="RND-6_FAMILY-2128";Tend="806";Tstart="608";shortTE="F";uid="b5e81e33-08fd-42d6-974a-458cba08c627"
NC_040877.1	RepeatMasker	DNA/PIF-Harbinger	44999557	44999924	1914	+	.	ID="RND-6_FAMILY-14732";Tend="1632";Tstart="1274";shortTE="F";uid="adc3fef6-c9f0-4a58-af44-2d86ecaadb17"
NC_040877.1	RepeatMasker	Unknown	50502975	50503669	3980	+	.	ID="RND-6_FAMILY-62";Tend="1635";Tstart="943";shortTE="F";uid="a0bbe715-2b7a-4322-8a8d-8ed48065c23a"
NC_040877.1	RepeatMasker	Retroposon?	54353380	54353757	470	+	.	ID="SINE2-1_AP";Tend="1009";Tstart="632";shortTE="F";uid="9c70ad57-eee4-4ff8-8537-714ca33a12f9"
NC_040877.1	RepeatMasker	LINE/CR1	79820886	79820994	570	+	.	ID="RND-6_FAMILY-7842";Tend="1942";Tstart="1828";shortTE="F";uid="2920633f-c07b-432e-a2ce-00dbf7775f4b"
NC_040877.1	RepeatMasker	DNA	43913596	43913897	775	+	.	ID="DNA4-2_AP";Tend="765";Tstart="458";shortTE="F";uid="bd49d1af-4952-4ca0-b148-72d7e27e3fa7"
NC_040877.1	RepeatMasker	DNA	47811230	47811889	3535	+	.	ID="RND-1_FAMILY-25";Tend="748";Tstart="122";shortTE="F";uid="a2ad05be-bab1-46ac-9422-fa0e57267305"
NC_040877.1	RepeatMasker	DNA	40109142	40109867	1064	+	.	ID="DNA4-2_AP";Tend="767";Tstart="1";shortTE="F";uid="68df2680-cb25-4ff5-aa5c-4fa942b2abe9"
NC_040877.1	RepeatMasker	Unknown	78902868	78903678	2089	+	.	ID="RND-6_FAMILY-1419";Tend="5562";Tstart="4808";shortTE="F";uid="33ae4ee8-3ae7-4d4d-91d6-cca31db112a7"
NC_040877.1	RepeatMasker	DNA/MULE-MuDR	29650194	29650309	606	+	.	ID="RND-6_FAMILY-1256";Tend="1810";Tstart="1695";shortTE="F";uid="03c1cd85-40d0-4b78-801b-d0b129867cad"
NC_040877.1	RepeatMasker	DNA/hAT-Tip100	28128652	28128778	914	+	.	ID="RND-5_FAMILY-266";Tend="883";Tstart="754";shortTE="F";uid="3c9b759d-bcca-4658-a94a-71aaa9a3f22a"
NC_040877.1	RepeatMasker	DNA	52080435	52080642	460	+	.	ID="dna4-3_ap";Tend="388";Tstart="206";shortTE="F";uid="c7662bec-a70f-4127-8d6a-54eefc306969"
NC_040877.1	RepeatMasker	DNA/Ginger-1	91418259	91419124	5727	+	.	ID="RND-6_FAMILY-4326";Tend="1841";Tstart="951";shortTE="F";uid="35c186ce-dda3-4620-b8e3-ee25770be533"
NC_040877.1	RepeatMasker	Retroposon?	24963483	24964113	838	+	.	ID="SINE2-1_AP";Tend="1458";Tstart="237";shortTE="F";uid="9978973e-502b-4c26-82f6-d0668d9fe807"
NC_040877.1	RepeatMasker	DNA/TcMar-Tc1	3739361	3739502	425	+	.	ID="MARINER-62_HSAL";Tend="497";Tstart="358";shortTE="F";uid="dcebe18e-e5fb-4d83-b12e-d7938457e837"
NC_040877.1	RepeatMasker	Retroposon?	41162467	41163233	657	+	.	ID="SINE2-1_AP";Tend="1770";Tstart="878";shortTE="F";uid="9ec19c8f-6621-4be2-a558-9c1b659a4543"
NC_040877.1	RepeatMasker	DNA/hAT-Ac	59407884	59408011	480	+	.	ID="DNA8-99_AP";Tend="757";Tstart="611";shortTE="F";uid="fdd2a376-6c39-483b-85dc-5f58fceec2fb"
NC_040877.1	RepeatMasker	DNA	78326481	78328011	10170	+	.	ID="RND-6_FAMILY-1458";Tend="2208";Tstart="695";shortTE="F";uid="c624a6e9-f9cf-416d-b8ee-f30f3a44cb62"
NC_040877.1	RepeatMasker	Unknown	42693787	42694420	3252	+	.	ID="RND-6_FAMILY-778";Tend="1158";Tstart="516";shortTE="F";uid="64db008a-044d-49aa-beed-02fc3786a723"
NC_040877.1	RepeatMasker	LINE/I-Jockey	29673514	29673829	797	+	.	ID="RND-6_FAMILY-6592";Tend="3182";Tstart="2862";shortTE="F";uid="7aa3c5ec-7eee-4f0d-848f-f3d3ece8e1b0"
NC_040877.1	RepeatMasker	DNA/MULE-MuDR	63967009	63967207	641	+	.	ID="DNA8-28B_AP";Tend="859";Tstart="666";shortTE="F";uid="f36d2f4c-eab2-4150-8ccf-0436f50d35eb"
NC_040877.1	RepeatMasker	DNA/Ginger-1	60848974	60849402	462	+	.	ID="RND-6_FAMILY-4326";Tend="1943";Tstart="1463";shortTE="F";uid="defbb3d5-e976-40ec-98de-7f7b96171d57"
NC_040877.1	RepeatMasker	DNA/Kolobok-E	76816321	76817100	3974	+	.	ID="RND-5_FAMILY-3544";Tend="1670";Tstart="931";shortTE="F";uid="848249bb-82c3-45b3-b961-6346e1ea8e3a"
NC_040877.1	RepeatMasker	DNA/Ginger-1	22213765	22214405	866	+	.	ID="RND-6_FAMILY-4326";Tend="1961";Tstart="1261";shortTE="F";uid="f6739f34-9d60-43e3-9fd4-db97ddafe4c7"
NC_040877.1	RepeatMasker	DNA/TcMar-Mariner	26888103	26888658	836	+	.	ID="mariner-21_aec";Tend="1243";Tstart="299";shortTE="F";uid="05a754b4-fcc3-439e-a141-ebfd7b455e38"
NC_040877.1	RepeatMasker	DNA/hAT-hAT19	19598518	19598794	1095	+	.	ID="DNA8-64B_AP";Tend="283";Tstart="3";shortTE="F";uid="57238c9d-7b7d-4178-95d0-a5446862d4df"
NC_040877.1	RepeatMasker	DNA	80637273	80637533	748	+	.	ID="DNA4-2_AP";Tend="769";Tstart="503";shortTE="F";uid="eaa4394d-3b6f-4845-820c-e7a7cc631f48"
NC_040877.1	RepeatMasker	DNA/MULE-MuDR	78694055	78694207	660	+	.	ID="RND-6_FAMILY-2135";Tend="1717";Tstart="1559";shortTE="F";uid="9dab0d26-1640-4eb3-9f4f-02c4e8c05330"
NC_040877.1	RepeatMasker	DNA	7329586	7329709	656	+	.	ID="RND-5_FAMILY-522";Tend="1060";Tstart="939";shortTE="F";uid="bc02693e-c5c9-4e46-97a6-3dceeea9f4c5"
NC_040877.1	RepeatMasker	DNA	76994508	76994651	446	+	.	ID="dna4-2_ap";Tend="129";Tstart="1";shortTE="F";uid="841af6d4-de67-40b1-b4e2-14b77cedea46"
NC_040877.1	RepeatMasker	DNA/Ginger-2	45985232	45985747	2609	+	.	ID="RND-5_FAMILY-684";Tend="1542";Tstart="990";shortTE="F";uid="1b2e364c-13d7-438b-a97b-619d58e45b5b"
NC_040877.1	RepeatMasker	Retroposon?	41769092	41769621	576	+	.	ID="SINE2-2_AP";Tend="522";Tstart="1";shortTE="F";uid="00c9b7fa-cf2b-4f31-956b-38026d7306d3"
NC_040877.1	RepeatMasker	Unknown	53520002	53520139	697	+	.	ID="RND-1_FAMILY-143";Tend="2618";Tstart="2456";shortTE="F";uid="825ac587-1bf9-46f5-a76c-15adc8a6e467"
NC_040877.1	RepeatMasker	Retroposon?	12507489	12507679	567	+	.	ID="SINE2-2_AP";Tend="201";Tstart="1";shortTE="F";uid="cbdca972-fce6-424a-a81b-5135e31a9e9c"
NC_040877.1	RepeatMasker	DNA/hAT-Tip100	14669202	14669614	1665	+	.	ID="RND-5_FAMILY-4845";Tend="1393";Tstart="912";shortTE="F";uid="33527145-a0fc-4084-8dd5-47f142c351a9"
NC_040877.1	RepeatMasker	Unknown	93600691	93600937	1580	+	.	ID="RND-1_FAMILY-59";Tend="1184";Tstart="936";shortTE="F";uid="205af6db-ec04-40de-9343-d640a45e4f6f"
NC_040877.1	RepeatMasker	DNA	74800581	74800749	659	+	.	ID="DNA-TTAA-1_AP";Tend="423";Tstart="263";shortTE="F";uid="a74da432-3f51-4ac3-aece-e5af8027430c"
NC_040877.1	RepeatMasker	Unknown	2544109	2544395	2361	+	.	ID="RND-1_FAMILY-55";Tend="1231";Tstart="937";shortTE="F";uid="1dd86e2b-0479-449f-880b-262fa37795fe"
NC_040877.1	RepeatMasker	DNA/Ginger-1	56002231	56002995	1105	+	.	ID="RND-6_FAMILY-4326";Tend="1959";Tstart="1161";shortTE="F";uid="677872e2-e8db-4986-b883-414da8621543"
NC_040877.1	RepeatMasker	DNA	91409576	91410121	2435	+	.	ID="RND-5_FAMILY-522";Tend="1494";Tstart="965";shortTE="F";uid="f2b96f95-aa6d-4cbc-ad63-5b41322bed8f"
NC_040877.1	RepeatMasker	DNA	44383748	44384056	2139	+	.	ID="TTAA3_AP";Tend="315";Tstart="1";shortTE="F";uid="1bfb539c-01a6-4b88-9cf3-13c186611133"
NC_040877.1	RepeatMasker	DNA/hAT-Charlie	88776614	88776865	1581	+	.	ID="RND-6_FAMILY-1685";Tend="1195";Tstart="939";shortTE="F";uid="8e3f76a6-2c5c-40c7-8456-58da8c75e833"
NC_040877.1	RepeatMasker	LTR/Gypsy	18125869	18126001	465	+	.	ID="GYPSY-6_AEC-LTR";Tend="1798";Tstart="1655";shortTE="F";uid="4e653c1a-b4e7-4a49-bee8-89f14ab181b3"
NC_040877.1	RepeatMasker	DNA/hAT-Tip100	59447254	59447383	567	+	.	ID="HAT-3_AP";Tend="2450";Tstart="2323";shortTE="F";uid="a799bdbe-88c9-408f-b5ff-cdf9b4ccfc82"
NC_040877.1	RepeatMasker	DNA/MULE-MuDR	92327383	92329543	16078	+	.	ID="RND-1_FAMILY-42";Tend="3990";Tstart="1781";shortTE="F";uid="2756ddce-de74-443a-a9d5-ee6a72d8db6b"
NC_040877.1	RepeatMasker	DNA/Ginger-1	14438101	14438378	541	+	.	ID="GINGER1-1_AP";Tend="4147";Tstart="3869";shortTE="F";uid="8fa27c03-e069-491c-81b7-7c94e7bbbe43"
NC_040877.1	RepeatMasker	Unknown	25373548	25373703	1054	+	.	ID="RND-6_FAMILY-10891";Tend="1311";Tstart="1145";shortTE="F";uid="c4c82a10-f58e-49e6-be27-a447250d80ea"
NC_040877.1	RepeatMasker	DNA/Ginger-1	70953432	70953600	412	+	.	ID="RND-6_FAMILY-4326";Tend="1102";Tstart="950";shortTE="F";uid="a6b6ab73-ff66-4409-af20-2c3b40ed57de"
NC_040877.1	RepeatMasker	DNA/Ginger-1	1328042	1335609	62336	+	.	ID="RND-5_FAMILY-3437";Tend="7580";Tstart="1";shortTE="F";uid="32610c31-621c-4797-9724-f087baf4739b"
NC_040877.1	RepeatMasker	DNA/hAT-Tip100	54161784	54162049	1510	+	.	ID="RND-6_FAMILY-12567";Tend="1239";Tstart="976";shortTE="F";uid="20e09f23-4c05-4f38-beaa-a8c3b60c4986"
NC_040877.1	RepeatMasker	DNA	74357542	74357757	698	+	.	ID="TTAA2C_AP";Tend="423";Tstart="234";shortTE="F";uid="e57835f0-4cf4-4325-b09b-c928c5fed8e0"
NC_040877.1	RepeatMasker	Unknown	92569460	92569698	1941	+	.	ID="RND-5_FAMILY-16058";Tend="1522";Tstart="1279";shortTE="F";uid="8cca30d3-26af-4ec6-a6d6-57c04d2a7722"
NC_040877.1	RepeatMasker	Unknown	7850494	7850636	849	+	.	ID="RND-4_FAMILY-975";Tend="983";Tstart="844";shortTE="F";uid="a1b54f67-97f8-4463-93af-8b0864af4624"
NC_040877.1	RepeatMasker	Unknown	83149465	83152892	1326	+	.	ID="RND-6_FAMILY-151";TEgroup="ctg_1%7CRND-6_FAMILY-151%7C22";Tend="3615";Tstart="165";shortTE="F";uid="1421d337-98d3-43fc-8a86-c44f59d440cd"
NC_040877.1	RepeatMasker	DNA/hAT-Charlie	82809542	82809793	812	+	.	ID="RND-5_FAMILY-544";Tend="1203";Tstart="873";shortTE="F";uid="ae460a1f-32dd-4096-999d-394acd8af062"
NC_040877.1	RepeatMasker	DNA	78026662	78027041	1630	+	.	ID="ttaa4c_ap";Tend="420";Tstart="1";shortTE="F";uid="78db4bc1-26d0-420c-bd04-66dd139bdb9d"
NC_040877.1	RepeatMasker	DNA	57424551	57424840	578	+	.	ID="RND-6_FAMILY-3626";Tend="2511";Tstart="2214";shortTE="F";uid="2e6319ec-b2a8-4dc3-ae0e-149073753e91"
NC_040877.1	RepeatMasker	DNA/Ginger-1	60960548	60960805	718	+	.	ID="RND-6_FAMILY-4326";Tend="1963";Tstart="1707";shortTE="F";uid="a503e6e0-f4b8-4c3a-8782-fdaa3a586a57"
NC_040877.1	RepeatMasker	DNA	76878602	76878801	910	+	.	ID="DNA4-2_AP";Tend="766";Tstart="564";shortTE="F";uid="28e94d65-471f-47a3-a6e2-be0561356ea1"
NC_040877.1	RepeatMasker	DNA/Kolobok-E	79184697	79185319	1323	+	.	ID="RND-5_FAMILY-3544";TEgroup="ctg_1%7CRND-5_FAMILY-3544%7C9";Tend="1680";Tstart="908";shortTE="F";uid="c38e763e-a845-4095-ab29-8073a78c308b"
NC_040877.1	RepeatMasker	DNA/Kolobok-E	51830428	51830630	445	+	.	ID="KOLOBOKE-2_AP";Tend="1334";Tstart="1118";shortTE="F";uid="bb8f7e9a-5c02-4c20-9c1a-3d1fc07f12dd"
NC_040877.1	RepeatMasker	DNA	77275765	77275988	748	+	.	ID="TTAA27_AP";Tend="237";Tstart="18";shortTE="F";uid="a513282a-86f6-41b3-bce3-c33ce2230a48"
NC_040877.1	RepeatMasker	DNA	78040112	78040514	951	+	.	ID="DNA4-2_AP";Tend="739";Tstart="374";shortTE="F";uid="a33b70cb-8cf0-442b-81e9-19e480a43526"
NC_040877.1	RepeatMasker	DNA/Kolobok-E	73164972	73165623	739	+	.	ID="KOLOBOKE-2_AP";Tend="1756";Tstart="1118";shortTE="F";uid="88b6e8f5-88d9-4a5d-89ae-5a4b32d2ab93"
NC_040877.1	RepeatMasker	Unknown	79802664	79802834	856	+	.	ID="RND-5_FAMILY-7944";Tend="1361";Tstart="1184";shortTE="F";uid="9f871af6-39e1-4b49-92b5-cea5b1f1a42d"
NC_040877.1	RepeatMasker	DNA/hAT-hAT19	56235216	56235577	2150	+	.	ID="RND-6_FAMILY-8415";Tend="1551";Tstart="1183";shortTE="F";uid="0a40acad-2bcc-40df-9f65-865471eba06b"
NC_040877.1	RepeatMasker	DNA	26309497	26309765	704	+	.	ID="TTAA8_AP";Tend="343";Tstart="85";shortTE="F";uid="39246960-f1d2-4f7d-afbe-ce7c96c61ed4"
NC_040877.1	RepeatMasker	DNA/TcMar-Tc1	43472767	43473780	2007	+	.	ID="RND-6_FAMILY-10359";TEgroup="ctg_1%7CRND-6_FAMILY-10359%7C6";Tend="1549";Tstart="335";shortTE="F";uid="1ce755dc-4f49-4c37-9b3a-68d96bdd70e2"
NC_040877.1	RepeatMasker	DNA/hAT-Tip100	87669772	87670225	507	+	.	ID="RND-6_FAMILY-7314";Tend="1821";Tstart="1122";shortTE="F";uid="16153ad1-0913-48ff-84f8-7f44799cf026"
NC_040877.1	RepeatMasker	Unknown	90970292	90970875	2950	+	.	ID="RND-5_FAMILY-1273";Tend="1598";Tstart="670";shortTE="F";uid="1d0d2338-4103-4a8a-91db-0006c29a1410"
NC_040877.1	RepeatMasker	DNA/Ginger-1	38233312	38233712	755	+	.	ID="RND-6_FAMILY-4326";Tend="1958";Tstart="1549";shortTE="F";uid="ea4ffb3c-eee2-4ed8-96f8-89bee35e66b1"
NC_040877.1	RepeatMasker	Unknown	2143017	2143310	1763	+	.	ID="RND-1_FAMILY-154";Tend="1794";Tstart="1488";shortTE="F";uid="0f2e6b4e-0104-41bf-93f4-1b100fa5396c"
NC_040877.1	RepeatMasker	Unknown	28587776	28588886	5439	+	.	ID="RND-1_FAMILY-159";Tend="1509";Tstart="402";shortTE="F";uid="46e85a2e-67ec-4d33-b621-08d14e9d422e"
NC_040877.1	RepeatMasker	DNA	61908781	61909001	952	+	.	ID="dna4-2_ap";Tend="233";Tstart="5";shortTE="F";uid="4c710932-fea9-4059-9666-f3b1f201f56d"
NC_040877.1	RepeatMasker	Retroposon?	49900404	49900573	506	+	.	ID="SINE2-1_AP";Tend="1024";Tstart="848";shortTE="F";uid="89a27b03-3658-4a69-a764-79added58477"
NC_040877.1	RepeatMasker	DNA/Ginger-1	28468660	28469595	6331	+	.	ID="RND-6_FAMILY-4326";Tend="1958";Tstart="1018";shortTE="F";uid="cfeb5d46-9505-4f32-abb8-d65b925792d0"
NC_040877.1	RepeatMasker	RC/Helitron	78291331	78291765	2055	+	.	ID="RND-5_FAMILY-67";Tend="1462";Tstart="988";shortTE="F";uid="14277f66-30b2-4269-a4b3-e504eedebbf4"
NC_040877.1	RepeatMasker	DNA/MULE-MuDR	78079681	78079824	437	+	.	ID="RND-6_FAMILY-747";Tend="1623";Tstart="1496";shortTE="F";uid="0f3e1d62-3fa2-40fc-a20e-5c634bf7bc2c"
NC_040877.1	RepeatMasker	DNA/hAT-Charlie	42677828	42678053	1042	+	.	ID="RND-6_FAMILY-3434";Tend="1120";Tstart="913";shortTE="F";uid="3ab1cad4-2f34-4cb6-b88b-7276d44b7ace"
NC_040877.1	RepeatMasker	DNA/Kolobok-E	49239877	49240950	6418	+	.	ID="RND-5_FAMILY-3348";Tend="1968";Tstart="888";shortTE="F";uid="873141dd-2008-4901-85a1-5a65dadf2c5b"
NC_040877.1	RepeatMasker	DNA/hAT-Tip100	24172636	24172811	1071	+	.	ID="RND-6_FAMILY-2845";Tend="1163";Tstart="993";shortTE="F";uid="db2530b4-86a2-484b-82a1-5540b6f85ba6"
NC_040877.1	RepeatMasker	DNA	55882203	55882511	1381	+	.	ID="RND-6_FAMILY-4578";Tend="1087";Tstart="793";shortTE="F";uid="43f35442-e669-4871-99af-18da3bb53d1e"
NC_040877.1	RepeatMasker	DNA/hAT-hAT19	1893356	1893501	841	+	.	ID="RND-5_FAMILY-722";Tend="1556";Tstart="1411";shortTE="F";uid="8d6f2fb7-b930-4a2a-b56b-1d16660dbf14"
NC_040877.1	RepeatMasker	DNA/hAT-Charlie	40024326	40024644	475	+	.	ID="RND-6_FAMILY-5551";TEgroup="ctg_1%7CRND-6_FAMILY-5551%7C1";Tend="1197";Tstart="967";shortTE="F";uid="a730b791-40a2-48cc-b986-36c4becb9e6d"
NC_040877.1	RepeatMasker	DNA	79099568	79099759	926	+	.	ID="RND-6_FAMILY-1179";Tend="1511";Tstart="1330";shortTE="F";uid="2d6a7599-eb4f-4bfc-8ffc-be092f7e5be8"
NC_040877.1	RepeatMasker	Unknown	56155894	56156440	3891	+	.	ID="RND-1_FAMILY-11";Tend="1794";Tstart="1243";shortTE="F";uid="e42a35fa-af0e-445b-9e74-1e6460d8af93"
NC_040877.1	RepeatMasker	DNA	48943692	48948806	39877	+	.	ID="RND-1_FAMILY-25";Tend="7087";Tstart="1935";shortTE="F";uid="32203c7b-0eaa-45c2-8dd9-d440b84db213"
NC_040877.1	RepeatMasker	RC/Helitron	39843067	39843465	3112	+	.	ID="RND-6_FAMILY-376";Tend="1376";Tstart="967";shortTE="F";uid="b1eaa842-bcc4-4235-88a7-f5d768576c48"
NC_040877.1	RepeatMasker	Unknown	19119385	19119712	1964	+	.	ID="RND-5_FAMILY-2904";Tend="1263";Tstart="946";shortTE="F";uid="3dbf92ab-b389-46fe-8fe9-fc612fe31474"
NC_040877.1	RepeatMasker	Unknown	27455021	27455239	570	+	.	ID="RND-1_FAMILY-122";TEgroup="ctg_1%7CRND-1_FAMILY-122%7C1";Tend="1238";Tstart="936";shortTE="F";uid="528c0725-cf1b-4461-b267-a4c3e5e29a76"
NC_040877.1	RepeatMasker	Unknown	47700655	47700853	1603	+	.	ID="RND-1_FAMILY-122";Tend="1130";Tstart="932";shortTE="F";uid="fcf291c7-1082-4ccd-b365-da8fc38a767a"
NC_040877.1	RepeatMasker	LTR/Gypsy	26296603	26297188	1386	+	.	ID="RND-5_FAMILY-3396";Tend="2146";Tstart="1582";shortTE="F";uid="67fbc2db-f643-404d-a45e-eeab757c5f9e"
NC_040877.1	RepeatMasker	DNA/Ginger-1	27307724	27308720	6026	+	.	ID="RND-6_FAMILY-4326";Tend="1958";Tstart="949";shortTE="F";uid="5576e50f-131a-4254-a1f7-35083605094e"
NC_040877.1	RepeatMasker	DNA/hAT-Tip100	56698793	56699524	1471	+	.	ID="RND-6_FAMILY-2561";Tend="1497";Tstart="799";shortTE="F";uid="73794ca6-72c7-4005-979a-ac5674c7cb9b"
NC_040877.1	RepeatMasker	DNA	68575581	68576301	2463	+	.	ID="DNA4-2_AP";Tend="769";Tstart="3";shortTE="F";uid="35861a7e-017d-428c-9626-288daaf9b644"
NC_040877.1	RepeatMasker	DNA	36416157	36416649	979	+	.	ID="DNA4-2_AP";Tend="438";Tstart="2";shortTE="F";uid="3671149a-44bc-41bd-8612-a4c5973a1d12"
NC_040877.1	RepeatMasker	DNA/MULE-MuDR	1273131	1273485	646	+	.	ID="RND-6_FAMILY-2128";Tend="820";Tstart="523";shortTE="F";uid="52b62d8b-2207-4f1e-ab47-15fbb7666d53"
NC_040877.1	RepeatMasker	Unknown	93940338	93941160	4899	+	.	ID="RND-6_FAMILY-135";Tend="1682";Tstart="839";shortTE="F";uid="331e3979-bb39-4909-98f2-6022dd1b0a0b"
NC_040877.1	RepeatMasker	Unknown	94143684	94147161	14838	+	.	ID="RND-6_FAMILY-2139";TEgroup="ctg_1%7CRND-6_FAMILY-2139%7C6";Tend="4784";Tstart="1";shortTE="F";uid="4e3f45ab-1e0b-4c77-b699-830a5aa8bef8"
NC_040877.1	RepeatMasker	DNA/MULE-MuDR	11852657	11853212	1430	+	.	ID="RND-6_FAMILY-16593";Tend="2368";Tstart="1884";shortTE="F";uid="b1eb91ae-1122-4367-9a7a-8e38b96b4a78"
NC_040877.1	RepeatMasker	DNA/hAT-Tip100	86398966	86400113	8911	+	.	ID="RND-6_FAMILY-6587";Tend="1952";Tstart="798";shortTE="F";uid="6ab66dfb-101a-45a5-9d7a-4849d9d58c11"
NC_040877.1	RepeatMasker	DNA/Ginger-1	2085937	2086679	2777	+	.	ID="rnd-6_family-4326";Tend="1791";Tstart="952";shortTE="F";uid="df80e274-a043-4a6f-bf9e-bfb58741acfe"
NC_040877.1	RepeatMasker	Retroposon?	26692839	26693220	554	+	.	ID="RND-6_FAMILY-13032";Tend="1604";Tstart="1276";shortTE="F";uid="e9102906-dda2-41f7-82ec-05855eac5cdf"
NC_040877.1	RepeatMasker	DNA/TcMar-Tigger	87902449	87902835	1131	+	.	ID="RND-5_FAMILY-4790";Tend="4157";Tstart="3766";shortTE="F";uid="fe25f04d-b7ce-487d-a065-da1dfebe19bf"
NC_040877.1	RepeatMasker	DNA	77757240	77757342	497	+	.	ID="dna4-2_ap";Tend="769";Tstart="669";shortTE="F";uid="e819c08b-72e0-499c-8473-f5b7fc7e4c0b"
NC_040877.1	RepeatMasker	Unknown	54301188	54301372	1216	+	.	ID="RND-1_FAMILY-124";Tend="1119";Tstart="901";shortTE="F";uid="938f983b-5763-4e14-b468-866c856713d5"
NC_040877.1	RepeatMasker	DNA/hAT-Charlie	86097975	86098292	2048	+	.	ID="RND-6_FAMILY-5427";Tend="1248";Tstart="956";shortTE="F";uid="f7d3b049-a8fb-4ddb-9381-44e393c297fa"
NC_040877.1	RepeatMasker	DNA/hAT-Tip100	64311399	64311905	1499	+	.	ID="RND-5_FAMILY-3172";Tend="1339";Tstart="884";shortTE="F";uid="9d05c46a-1888-4968-bb4d-7934645dd71f"
NC_040877.1	RepeatMasker	DNA/hAT-hAT19	81196052	81196646	3552	+	.	ID="RND-4_FAMILY-641";Tend="1511";Tstart="926";shortTE="F";uid="8d00af4d-2067-475d-8f65-b2b620ecf360"
NC_040877.1	RepeatMasker	Unknown	93178682	93180070	10618	+	.	ID="RND-1_FAMILY-33";Tend="2417";Tstart="1038";shortTE="F";uid="5f3efaff-6c46-4399-b9a2-34879ba3a9ea"
NC_040877.1	RepeatMasker	DNA/MULE-MuDR	27153014	27153852	5137	+	.	ID="RND-6_FAMILY-747";Tend="1678";Tstart="880";shortTE="F";uid="a260fffe-e398-409e-8357-15d2a407308c"
NC_040877.1	RepeatMasker	DNA	63446270	63446851	1389	+	.	ID="RND-6_FAMILY-1458";Tend="1890";Tstart="1306";shortTE="F";uid="9e3188f4-0fdc-4603-b525-894d987b7601"
NC_040877.1	RepeatMasker	DNA/hAT-Blackjack	72912413	72912534	412	+	.	ID="HAT-4_PBA";Tend="784";Tstart="669";shortTE="F";uid="75b23f6c-fa26-4ae1-aa49-3e2ae877d755"
NC_040877.1	RepeatMasker	Unknown	53627347	53627559	659	+	.	ID="RND-1_FAMILY-107";Tend="2959";Tstart="2761";shortTE="F";uid="725d0e7e-6d45-4984-b16e-dc9008785705"
NC_040877.1	RepeatMasker	DNA	93648577	93648751	409	+	.	ID="RND-6_FAMILY-16396";Tend="1767";Tstart="1599";shortTE="F";uid="79c3985c-d840-4e4d-8509-058298a1a245"
NC_040877.1	RepeatMasker	DNA/Ginger-1	79772255	79772905	530	+	.	ID="RND-6_FAMILY-4326";Tend="1957";Tstart="1254";shortTE="F";uid="5e82940b-ff67-4f9d-8fa3-f68a5995039d"
NC_040877.1	RepeatMasker	DNA	73599746	73600154	543	+	.	ID="DNA4-3_AP";Tend="607";Tstart="221";shortTE="F";uid="7659fe32-10d0-42bd-89c1-8d628d5f1e71"
NC_040877.1	RepeatMasker	DNA	10774994	10775321	490	+	.	ID="DNA4-3_AP";Tend="585";Tstart="281";shortTE="F";uid="e75dc610-2e93-4dde-80ae-a7e0a4c46f80"
NC_040877.1	RepeatMasker	Unknown	80629429	80630279	6069	+	.	ID="RND-1_FAMILY-11";Tend="1788";Tstart="929";shortTE="F";uid="d8f33eaa-f3ad-4487-9973-fafa9e52120a"
NC_040877.1	RepeatMasker	DNA	44856091	44856498	2045	+	.	ID="TTAA4B_AP";Tend="430";Tstart="1";shortTE="F";uid="bb72a1e9-6eb1-4270-903e-56244236ad34"
NC_040877.1	RepeatMasker	DNA/MULE-MuDR	37320040	37320193	588	+	.	ID="RND-6_FAMILY-14941";Tend="1162";Tstart="1016";shortTE="F";uid="1fba87e0-1a23-4541-b11a-1b847c77535c"
NC_040877.1	RepeatMasker	DNA	17311025	17311332	1039	+	.	ID="DNA4-3_AP";Tend="635";Tstart="316";shortTE="F";uid="7bacb4df-6b7c-45a8-b608-b4ce80f79433"
NC_040877.1	RepeatMasker	DNA/MULE-MuDR	16218383	16218543	462	+	.	ID="RND-6_FAMILY-24431";Tend="1692";Tstart="1528";shortTE="F";uid="c673c5c1-82f3-4772-bb2f-4c89e8ade7bd"
NC_040877.1	RepeatMasker	Unknown	21199883	21200339	872	+	.	ID="RND-6_FAMILY-7230";Tend="1575";Tstart="1118";shortTE="F";uid="a160db36-1bba-41f3-a396-6b8a92e7e6fc"
NC_040877.1	RepeatMasker	Unknown	918266	922079	35405	+	.	ID="RND-1_FAMILY-79";Tend="4320";Tstart="576";shortTE="F";uid="e0e0ede5-c91d-4c13-8e18-4f7c850624a9"
NC_040877.1	RepeatMasker	DNA/Ginger-1	36234258	36234408	413	+	.	ID="RND-6_FAMILY-4326";Tend="1662";Tstart="1513";shortTE="F";uid="17ba212f-d69a-44bd-8565-a9e48216a081"
NC_040877.1	RepeatMasker	Retroposon?	29114993	29115567	727	+	.	ID="SINE2-2_AP";Tend="599";Tstart="1";shortTE="F";uid="d893e8f7-acaf-407e-98ec-4b69b6156681"
NC_040877.1	RepeatMasker	Retroposon?	69686760	69686924	408	+	.	ID="SINE2-2_AP";Tend="183";Tstart="1";shortTE="F";uid="96112d6c-f070-4666-bca4-9d45053f286d"
NC_040877.1	RepeatMasker	Unknown	38039155	38039684	3068	+	.	ID="RND-1_FAMILY-135";Tend="1525";Tstart="947";shortTE="F";uid="c336c707-b1e8-44ee-9b6c-45be17f876a5"
NC_040877.1	RepeatMasker	DNA/hAT-Tip100	16211589	16211716	457	+	.	ID="RND-5_FAMILY-6156";Tend="1234";Tstart="1104";shortTE="F";uid="85dd9b7f-005c-4159-989a-2f33fa8ecd12"
NC_040877.1	RepeatMasker	DNA/hAT-hAT19	72610314	72610962	3486	+	.	ID="RND-6_FAMILY-3027";Tend="1530";Tstart="921";shortTE="F";uid="5fa7e584-2703-44c3-8fb3-205c579f4330"
NC_040877.1	RepeatMasker	Unknown	1957766	1957921	799	+	.	ID="RND-6_FAMILY-2138";Tend="2879";Tstart="2728";shortTE="F";uid="b393fee5-43cb-4a16-9bd2-36a37da0f48c"
NC_040877.1	RepeatMasker	Unknown	49895911	49896097	1317	+	.	ID="RND-1_FAMILY-135";Tend="1525";Tstart="1338";shortTE="F";uid="d9b96bdd-a223-4d29-92b9-5f6fff012ddf"
NC_040877.1	RepeatMasker	DNA	5034186	5034913	2244	+	.	ID="DNA4-2_AP";Tend="769";Tstart="1";shortTE="F";uid="8ccf7773-8ecf-4d45-8af3-813d6ed0f38f"
NC_040877.1	RepeatMasker	DNA/hAT-Charlie	19072630	19072924	609	+	.	ID="DNA8-51_AP";TEgroup="ctg_1%7CDNA8-51_AP%7C5";Tend="507";Tstart="1";shortTE="T";uid="b53091a4-375d-474e-9edc-bdc2de2fb515"
NC_040877.1	RepeatMasker	DNA/hAT-Charlie	44786560	44786787	1254	+	.	ID="RND-1_FAMILY-24";Tend="1155";Tstart="923";shortTE="F";uid="c8fcb25c-1b4c-4f9d-b968-56f81ebd2019"
NC_040877.1	RepeatMasker	Unknown	81243058	81243335	1266	+	.	ID="RND-6_FAMILY-1261";Tend="313";Tstart="60";shortTE="F";uid="df806bd1-e8df-4108-8423-aa25a6699e70"
NC_040877.1	RepeatMasker	DNA/hAT-Charlie	25359240	25359498	816	+	.	ID="RND-5_FAMILY-544";TEgroup="ctg_1%7CRND-5_FAMILY-544%7C2";Tend="1233";Tstart="862";shortTE="F";uid="361c86c7-5196-4fd5-83c7-8bfdf0cec7d4"
NC_040877.1	RepeatMasker	DNA/hAT-Tip100	73089214	73089366	523	+	.	ID="RND-1_FAMILY-57";Tend="1113";Tstart="963";shortTE="F";uid="67212250-0728-4921-99da-fe74958a80ae"
NC_040877.1	RepeatMasker	Unknown	93690217	93693847	32704	+	.	ID="RND-1_FAMILY-79";Tend="1814";Tstart="1";shortTE="F";uid="38a3f67a-c63a-44db-9509-f80a7f79314d"
NC_040877.1	RepeatMasker	Unknown	93384599	93385727	2475	+	.	ID="RND-6_FAMILY-1261";TEgroup="ctg_1%7CRND-6_FAMILY-1261%7C22";Tend="1148";Tstart="179";shortTE="F";uid="e9578d65-f766-4501-bfbd-718744b4fd7d"
NC_040877.1	RepeatMasker	DNA/Kolobok-E	39357303	39358012	4031	+	.	ID="RND-5_FAMILY-3544";Tend="1666";Tstart="953";shortTE="F";uid="6ae234bf-388a-482e-8158-27560d97bce8"
NC_040877.1	RepeatMasker	Unknown	26348982	26349287	2007	+	.	ID="RND-6_FAMILY-1388";Tend="1270";Tstart="963";shortTE="F";uid="83360b3b-07ec-40d8-b5e9-6f2ca3e00073"
NC_040877.1	RepeatMasker	DNA	47172236	47172585	801	+	.	ID="DNA4-2_AP";Tend="392";Tstart="1";shortTE="F";uid="274ced3d-1813-4f3f-a0b2-0bcd6b9f3145"
NC_040877.1	RepeatMasker	Unknown	51981	52970	2160	+	.	ID="RND-6_FAMILY-151";TEgroup="ctg_1%7CRND-6_FAMILY-151%7C1";Tend="3206";Tstart="1575";shortTE="F";uid="140dd095-f0ce-47bb-b8a7-e27023b88506"
NC_040877.1	RepeatMasker	Unknown	53490721	53494505	25831	+	.	ID="RND-6_FAMILY-2139";Tend="3904";Tstart="1";shortTE="F";uid="5694a7c6-5e62-4426-8785-5ffecd1637d7"
NC_040877.1	RepeatMasker	DNA	12205210	12205373	489	+	.	ID="TTAA22_AP";Tend="435";Tstart="285";shortTE="F";uid="9fe35ee4-0343-47b3-a2ee-b533607beab3"
NC_040877.1	RepeatMasker	DNA/hAT-Charlie	57875569	57875674	469	+	.	ID="DNA8-34_AP";Tend="194";Tstart="90";shortTE="F";uid="3b84aa37-74ee-4308-9906-ba5d0a5854d1"
NC_040877.1	RepeatMasker	DNA/TcMar-Tc1	21788642	21788784	463	+	.	ID="RND-6_FAMILY-10769";Tend="1025";Tstart="882";shortTE="F";uid="8163c583-6141-42b0-b22a-6bbbe8d423d0"
NC_040877.1	RepeatMasker	DNA/Kolobok-E	1819531	1819648	413	+	.	ID="KOLOBOKE-2_AP";Tend="1246";Tstart="1121";shortTE="F";uid="6ea7097a-1cde-4008-9d2e-6a9be3fd7a96"
NC_040877.1	RepeatMasker	DNA	57842934	57843322	550	+	.	ID="TTAA3_AP";Tend="423";Tstart="2";shortTE="F";uid="bfc9bb14-0089-4f71-91c4-919495a52e0c"
NC_040877.1	RepeatMasker	DNA/hAT-hAT19	70892493	70893384	5325	+	.	ID="RND-6_FAMILY-764";Tend="1758";Tstart="875";shortTE="F";uid="0323818d-2e71-43e9-929f-d5569c8c6f92"
NC_040877.1	RepeatMasker	Unknown	38472387	38472930	3491	+	.	ID="RND-5_FAMILY-4559";Tend="1483";Tstart="960";shortTE="F";uid="cfa1f46e-35bb-4161-b1af-0f67cc405ce2"
NC_040877.1	RepeatMasker	Unknown	91927462	91927575	472	+	.	ID="RND-6_FAMILY-151";Tend="2720";Tstart="2600";shortTE="F";uid="352b1108-d380-4e72-8656-336e25f4bc5b"
NC_040877.1	RepeatMasker	DNA	8776607	8777045	1874	+	.	ID="DNA-TTAA-1_AP";Tend="423";Tstart="1";shortTE="F";uid="379a1d25-79eb-4988-8ef5-da4e98e31e90"
NC_040877.1	RepeatMasker	DNA	55829873	55830289	1511	+	.	ID="DNA-TTAA-1_AP";Tend="423";Tstart="1";shortTE="F";uid="133e50e0-32bc-48ed-89d0-84e32ca7c3ef"
NC_040877.1	RepeatMasker	DNA/hAT-Charlie	34200775	34201030	1055	+	.	ID="RND-6_FAMILY-1287";Tend="1592";Tstart="1329";shortTE="F";uid="2949cd4e-0202-4495-8221-36cfc18f3414"
NC_040877.1	RepeatMasker	DNA	4738651	4738881	622	+	.	ID="DNA8-5_AP";Tend="234";Tstart="1";shortTE="F";uid="11266da3-ca1a-4d23-b73e-b7141566d236"
NC_040877.1	RepeatMasker	DNA	4859911	4860443	719	+	.	ID="DNA4-3_AP";Tend="548";Tstart="1";shortTE="F";uid="9fca165a-e499-4470-bdbb-df8b027573e6"
NC_040877.1	RepeatMasker	Unknown	24999880	25000040	873	+	.	ID="RND-1_FAMILY-20";Tend="1174";Tstart="1007";shortTE="F";uid="2f30875d-034e-47aa-aaa5-53f3210f8f19"
NC_040877.1	RepeatMasker	DNA/hAT-Charlie	32590102	32590261	804	+	.	ID="RND-6_FAMILY-20944";Tend="2572";Tstart="2412";shortTE="F";uid="182df949-6535-4b84-bcfa-383be66d2068"
NC_040877.1	RepeatMasker	DNA/Sola-1	64618331	64618433	571	+	.	ID="RND-5_FAMILY-1906";Tend="1596";Tstart="1490";shortTE="F";uid="57afc750-dae0-41ca-8729-43d4fcde33b0"
NC_040877.1	RepeatMasker	DNA/Kolobok-T2	21366112	21366247	461	+	.	ID="REP-4_PBA";Tend="582";Tstart="445";shortTE="F";uid="268ec3fb-1c23-496b-a267-bee57a730451"
NC_040877.1	RepeatMasker	DNA/Ginger-1	437025	439196	17978	+	.	ID="RND-5_FAMILY-586";Tend="3469";Tstart="1297";shortTE="F";uid="9aa62fe3-6172-4299-a519-4b37174d61cc"
NC_040877.1	RepeatMasker	DNA/hAT-hAT19	35472256	35472672	1704	+	.	ID="RND-6_FAMILY-134";Tend="1314";Tstart="866";shortTE="F";uid="950fa966-a6a2-4c80-a28c-48bf5de5dc2d"
NC_040877.1	RepeatMasker	DNA/Ginger-1	41517490	41517696	406	+	.	ID="RND-6_FAMILY-4326";Tend="1980";Tstart="1764";shortTE="F";uid="eac026f3-3238-434a-ab40-532082750e99"
NC_040877.1	RepeatMasker	Unknown	44818169	44818341	752	+	.	ID="RND-1_FAMILY-20";Tend="1173";Tstart="1006";shortTE="F";uid="1e46a488-77ad-46f3-92f3-205cdc99eca1"
NC_040877.1	RepeatMasker	DNA	52526197	52526528	443	+	.	ID="RND-6_FAMILY-1458";Tend="1602";Tstart="1264";shortTE="F";uid="52a40b24-6b5a-421a-977f-7baa7dc618a1"
NC_040877.1	RepeatMasker	DNA/Kolobok-E	32646909	32647128	531	+	.	ID="KOLOBOKE-2_AP";Tend="1334";Tstart="1118";shortTE="F";uid="3d44468d-2ef4-480f-a92d-8f393aad5ded"
NC_040877.1	RepeatMasker	Unknown	32618876	32621333	4160	+	.	ID="RND-6_FAMILY-13550";Tend="2421";Tstart="2";shortTE="F";uid="f045d976-e0b2-4094-adf2-3aebc8eb0c21"
NC_040877.1	RepeatMasker	Retroposon?	38355108	38355302	411	+	.	ID="SINE2-1_AP";Tend="444";Tstart="242";shortTE="F";uid="bc9b718e-57bb-474b-871b-6ce89a31a39e"
NC_040877.1	RepeatMasker	DNA/hAT-hAT19	88044114	88044621	981	+	.	ID="RND-6_FAMILY-2490";TEgroup="ctg_1%7CRND-6_FAMILY-2490%7C6";Tend="1318";Tstart="592";shortTE="F";uid="b5e07265-e49e-49b3-82ad-6402a0555cc9"
NC_040877.1	RepeatMasker	DNA	25471974	25472260	407	+	.	ID="RND-6_FAMILY-4578";TEgroup="ctg_1%7CRND-6_FAMILY-4578%7C2";Tend="1528";Tstart="1182";shortTE="T";uid="ca847c58-26da-4434-8730-ecfbf7d86d0c"
NC_040877.1	RepeatMasker	DNA/Ginger-1	70123633	70123788	510	+	.	ID="RND-6_FAMILY-4326";Tend="1124";Tstart="955";shortTE="F";uid="3255b0cd-ed76-41a5-9be2-acf3b1159241"
NC_040877.1	RepeatMasker	DNA/Kolobok-E	33070958	33072046	6193	+	.	ID="RND-5_FAMILY-2569";Tend="1783";Tstart="647";shortTE="F";uid="cd120eb0-ef5a-410c-97a3-9ea762b28fa3"
NC_040877.1	RepeatMasker	Unknown	934628	937361	22319	+	.	ID="RND-5_FAMILY-587";Tend="2695";Tstart="1";shortTE="F";uid="397c8125-633a-49ee-bea0-773362c01649"
NC_040877.1	RepeatMasker	DNA/hAT-Ac	43902175	43902283	421	+	.	ID="RND-6_FAMILY-8846";Tend="998";Tstart="894";shortTE="F";uid="9ef1a17e-d59c-4167-9e3b-b9cc626b31f4"
NC_040877.1	RepeatMasker	Unknown	68143990	68144380	2155	+	.	ID="RND-1_FAMILY-102";Tend="740";Tstart="351";shortTE="F";uid="1f98efc6-717e-4fe6-8ec5-8a3defa8b558"
NC_040877.1	RepeatMasker	DNA	29953848	29954034	711	+	.	ID="dna4-2_ap";Tend="257";Tstart="56";shortTE="F";uid="ff49a35b-eacc-462d-809b-d15dd862633a"
NC_040877.1	RepeatMasker	DNA	38969057	38969510	935	+	.	ID="dna4-2_ap";Tend="457";Tstart="2";shortTE="F";uid="4574442d-87cd-44e6-8623-0aec9f76ec47"
NC_040877.1	RepeatMasker	DNA/Ginger-2	36669174	36669446	1951	+	.	ID="RND-6_FAMILY-15125";Tend="1475";Tstart="1201";shortTE="F";uid="fa883464-132f-4002-8770-1eab3d3b1879"
NC_040877.1	RepeatMasker	DNA	64274361	64274537	652	+	.	ID="dna-ttaa-1_ap";Tend="156";Tstart="1";shortTE="F";uid="8e4c84c3-265f-4e2b-878e-12a8b41ff7c9"
NC_040877.1	RepeatMasker	DNA/hAT-Charlie	72510794	72511021	1547	+	.	ID="RND-6_FAMILY-5551";Tend="1198";Tstart="959";shortTE="F";uid="d29deb36-c7b5-4364-bb38-de1ee3cebf3c"
NC_040877.1	RepeatMasker	Unknown	51485102	51485206	554	+	.	ID="RND-6_FAMILY-14942";Tend="1343";Tstart="1236";shortTE="F";uid="b8f0b59f-4b86-4725-b463-d040d49f9418"
NC_040877.1	RepeatMasker	DNA/TcMar-Tc1	75414055	75414380	828	+	.	ID="RND-6_FAMILY-10769";Tend="1205";Tstart="868";shortTE="F";uid="ebd3e3b4-0a55-471a-948b-2c90bf339e4c"
NC_040877.1	RepeatMasker	DNA	40590795	40591189	1115	+	.	ID="DNA4-3_AP";Tend="413";Tstart="3";shortTE="F";uid="b3b62aa7-3e35-43bd-bc9c-43ac4929f73c"
NC_040877.1	RepeatMasker	DNA/hAT	67073654	67074429	4680	+	.	ID="RND-6_FAMILY-2891";Tend="1594";Tstart="834";shortTE="F";uid="24d400af-d64c-4668-8377-9092d390090e"
NC_040877.1	RepeatMasker	DNA	40801341	40801899	1044	+	.	ID="DNA4-3_AP";Tend="618";Tstart="1";shortTE="F";uid="0d914327-b747-44d0-bbcd-3334084e33d2"
NC_040877.1	RepeatMasker	DNA	56283391	56283685	968	+	.	ID="RND-5_FAMILY-464";Tend="535";Tstart="261";shortTE="F";uid="1e2e19d1-63c8-440a-8665-8292539ddfa0"
NC_040877.1	RepeatMasker	DNA/Ginger-1	52599834	52600852	5864	+	.	ID="RND-5_FAMILY-419";Tend="1918";Tstart="884";shortTE="F";uid="0f5b0582-ed11-4435-bfeb-6c0a983b9480"
NC_040877.1	RepeatMasker	DNA	76475361	76475796	1615	+	.	ID="DNA4-2_AP";Tend="455";Tstart="1";shortTE="F";uid="661872b0-dad0-4f50-96f3-c52be4db7e19"
NC_040877.1	RepeatMasker	DNA	16073428	16073730	759	+	.	ID="DNA4-3_AP";Tend="629";Tstart="314";shortTE="F";uid="4b2e8e82-69e3-42ce-b76f-2bf4ef12450f"
NC_040877.1	RepeatMasker	DNA/Ginger-1	26148327	26148499	540	+	.	ID="RND-6_FAMILY-4326";Tend="1131";Tstart="947";shortTE="F";uid="99df5fd9-4a7c-4083-ade8-3e8e17cd8c12"
NC_040877.1	RepeatMasker	Retroposon?	29159309	29159462	455	+	.	ID="SINE2-1_AP";Tend="1770";Tstart="1627";shortTE="F";uid="95af06a4-0c63-4e73-bfef-ba61e1d522b9"
NC_040877.1	RepeatMasker	Unknown	66756980	66757275	1995	+	.	ID="RND-5_FAMILY-1546";Tend="1418";Tstart="1112";shortTE="F";uid="521cc945-cce5-447c-8a2d-c1900060bede"
NC_040877.1	RepeatMasker	DNA	54253707	54254006	488	+	.	ID="dna4-2_ap";Tend="281";Tstart="1";shortTE="F";uid="a15811fc-d33f-4654-8c0e-a262948fe492"
NC_040877.1	RepeatMasker	DNA/hAT-Charlie	6197978	6198226	1443	+	.	ID="RND-6_FAMILY-1685";Tend="1183";Tstart="931";shortTE="F";uid="c6b0b7fe-caba-4814-9fba-7299b608cea9"
NC_040877.1	RepeatMasker	DNA/hAT-Tip100	89779329	89779871	804	+	.	ID="RND-5_FAMILY-93";Tend="1662";Tstart="1104";shortTE="F";uid="93926632-3a7e-4c49-a9ea-1749d022e974"
NC_040877.1	RepeatMasker	RC/Helitron	5257439	5257675	763	+	.	ID="RND-5_FAMILY-67";Tend="1268";Tstart="1033";shortTE="F";uid="6f1c6107-9069-45ba-b43b-2383f090afef"
NC_040877.1	RepeatMasker	DNA/MULE-MuDR	48645269	48645858	4329	+	.	ID="RND-6_FAMILY-1256";Tend="3199";Tstart="2615";shortTE="F";uid="fae84f08-dff1-447d-a17f-b06526bc29b7"
NC_040877.1	RepeatMasker	DNA/Ginger-1	53507086	53516422	70012	+	.	ID="RND-5_FAMILY-588";Tend="9276";Tstart="1";shortTE="F";uid="91cdcc18-46c7-41bb-845b-e5485cf53310"
NC_040877.1	RepeatMasker	DNA/Ginger-1	28139773	28140034	531	+	.	ID="RND-6_FAMILY-4326";Tend="1900";Tstart="1635";shortTE="F";uid="717aff6c-f5e7-450f-948a-27917a3bb16d"
NC_040877.1	RepeatMasker	Unknown	48583151	48585197	14794	+	.	ID="RND-1_FAMILY-47";Tend="2844";Tstart="767";shortTE="F";uid="d17e7ac1-3b81-4f88-9c9c-924636e46eb4"
NC_040877.1	RepeatMasker	DNA	20884580	20885379	2171	+	.	ID="DNA4-2_AP";Tend="765";Tstart="1";shortTE="F";uid="1b778e21-3477-4565-8789-b280462371a3"
NC_040877.1	RepeatMasker	Unknown	32565300	32565515	1305	+	.	ID="RND-1_FAMILY-46";Tend="1393";Tstart="1178";shortTE="F";uid="bbe4c92f-e8fa-4d22-b30e-b96b96c81b73"
NC_040877.1	RepeatMasker	DNA	21944298	21944560	1382	+	.	ID="RND-6_FAMILY-27";Tend="1157";Tstart="876";shortTE="F";uid="ee446ea5-ba85-4934-b984-c8d2ff993fd9"
NC_040877.1	RepeatMasker	DNA/Ginger-1	57968319	57969286	7187	+	.	ID="RND-6_FAMILY-6069";Tend="1897";Tstart="915";shortTE="F";uid="d3d714e2-8097-4e44-82c6-abd6fda89b94"
NC_040877.1	RepeatMasker	RC/Helitron	52324998	52325175	1016	+	.	ID="RND-6_FAMILY-1919";Tend="1482";Tstart="1329";shortTE="F";uid="f28946b8-a4d2-4f01-b331-78732ffab635"
NC_040877.1	RepeatMasker	DNA/Ginger-1	83686423	83687059	4291	+	.	ID="RND-6_FAMILY-4326";Tend="1958";Tstart="1328";shortTE="F";uid="01cbfe88-1403-4459-9086-45a99cf7b79b"
NC_040877.1	RepeatMasker	DNA	15690551	15691116	2971	+	.	ID="RND-6_FAMILY-1458";Tend="1895";Tstart="1263";shortTE="F";uid="88dcf7d9-28bd-40b5-ab4f-2617c05f495f"
NC_040877.1	RepeatMasker	DNA/TcMar-m44?	56729083	56729204	401	+	.	ID="dnax-4_ap";Tend="170";Tstart="33";shortTE="F";uid="7c449cf8-3b6d-480a-aaa2-4eb118a5a155"
NC_040877.1	RepeatMasker	Retroposon?	21158772	21158908	456	+	.	ID="SINE2-1_AP";Tend="1770";Tstart="1629";shortTE="F";uid="30ddfb4a-eac6-492d-a3ad-2d996fb948d4"
NC_040877.1	RepeatMasker	DNA/TcMar-Tc1	29648728	29649217	2473	+	.	ID="RND-6_FAMILY-10359";Tend="1504";Tstart="997";shortTE="F";uid="179a0dd4-39b0-42f1-a894-74b66490365d"
NC_040877.1	RepeatMasker	Unknown	93760076	93765282	31565	+	.	ID="RND-1_FAMILY-79";Tend="4368";Tstart="292";shortTE="F";uid="87b6428c-73b1-4810-96ec-a29edfaac950"
NC_040877.1	RepeatMasker	DNA/TcMar-m44?	46706174	46706345	594	+	.	ID="dnax-4b_ap";Tend="173";Tstart="1";shortTE="F";uid="2ce12219-d82c-4759-858c-87ab12f1ffc8"
NC_040877.1	RepeatMasker	DNA/Kolobok-E	27605819	27606021	415	+	.	ID="KOLOBOKE-2_AP";Tend="1334";Tstart="1125";shortTE="F";uid="d6949a57-c837-40e2-87ce-727f22d3cda2"
NC_040877.1	RepeatMasker	DNA/hAT-Ac	68184724	68184908	991	+	.	ID="RND-5_FAMILY-1931";Tend="1392";Tstart="1212";shortTE="F";uid="95d7f1b0-cc59-4002-a6eb-3edf002d30fc"
NC_040877.1	RepeatMasker	DNA/TcMar-Tc1	39436815	39437409	3971	+	.	ID="RND-5_FAMILY-1222";Tend="1559";Tstart="976";shortTE="F";uid="43e6865d-0ed0-46b3-a778-eecde42de0c7"
NC_040877.1	RepeatMasker	DNA/hAT-hAT19	2401292	2401421	466	+	.	ID="RND-6_FAMILY-6322";Tend="1498";Tstart="1369";shortTE="F";uid="e0fb54cc-eb8c-4be3-96e7-d0ceb2f23d37"
NC_040877.1	RepeatMasker	DNA	21762130	21762567	2596	+	.	ID="TTAA4B_AP";Tend="430";Tstart="2";shortTE="F";uid="54cd1d84-9378-410a-9f0a-00aa79e4e1ed"
NC_040877.1	RepeatMasker	Unknown	8394628	8395288	1389	+	.	ID="RND-5_FAMILY-14593";Tend="1634";Tstart="938";shortTE="F";uid="fbdd5bf9-c35f-4c65-b99e-ac48b2557e52"
NC_040877.1	RepeatMasker	DNA/Ginger-1	66353104	66353257	460	+	.	ID="RND-6_FAMILY-4326";Tend="1100";Tstart="953";shortTE="F";uid="1c04ecab-d57a-4e50-bc94-4a236ad227c9"
NC_040877.1	RepeatMasker	DNA	34465405	34465760	642	+	.	ID="TTAA2D_AP";Tend="363";Tstart="17";shortTE="F";uid="43a5ee62-beeb-451d-8922-dfc63bdeafb0"
NC_040877.1	RepeatMasker	DNA	47098452	47098760	956	+	.	ID="TTAA2C_AP";Tend="423";Tstart="1";shortTE="F";uid="94610c50-9712-49de-9572-baeef495a4da"
NC_040877.1	RepeatMasker	Retroposon?	83077737	83077857	476	+	.	ID="SINE2-1_AP";Tend="1748";Tstart="1631";shortTE="F";uid="38633ea1-6062-4206-8ed0-e2422a25a233"
NC_040877.1	RepeatMasker	DNA/hAT-Charlie	56555827	56556025	912	+	.	ID="RND-6_FAMILY-20944";Tend="2611";Tstart="2420";shortTE="F";uid="e16100ec-d2f5-41fd-909f-9299ce5d82b9"
NC_040877.1	RepeatMasker	Unknown	93319438	93323090	28650	+	.	ID="RND-6_FAMILY-2251";Tend="3686";Tstart="1";shortTE="F";uid="19755b8a-194f-41cc-973f-b8e6b8b0772b"
NC_040877.1	RepeatMasker	Unknown	83788638	83788972	744	+	.	ID="RND-1_FAMILY-143";Tend="2620";Tstart="2299";shortTE="F";uid="c5c8605c-206e-483e-bdc6-f7a57532ad1c"
NC_040877.1	RepeatMasker	DNA	47870727	47870985	841	+	.	ID="TTAA25_AP";Tend="253";Tstart="1";shortTE="F";uid="5e0e8281-52c0-4377-a03c-87cbbbe7d4f5"
NC_040877.1	RepeatMasker	DNA/Academ-1	88926317	88926469	542	+	.	ID="RND-6_FAMILY-2140";Tend="1886";Tstart="1750";shortTE="F";uid="14b85641-fbdc-4ee9-8652-bca12fb6c256"
NC_040877.1	RepeatMasker	Unknown	69492141	69492893	2202	+	.	ID="RND-6_FAMILY-23669";Tend="2635";Tstart="1891";shortTE="F";uid="f6a2aabf-9d96-400a-b248-951d52a1df2d"
NC_040877.1	RepeatMasker	DNA/Academ-1	33527521	33527665	820	+	.	ID="RND-1_FAMILY-73";Tend="2124";Tstart="1979";shortTE="F";uid="d42200ef-5106-4a75-9816-93baeb2ad231"
NC_040877.1	RepeatMasker	Unknown	71161781	71162374	4152	+	.	ID="RND-6_FAMILY-11517";Tend="1847";Tstart="1281";shortTE="F";uid="a9b7996f-69f9-4a37-adcc-29b36600d596"
NC_040877.1	RepeatMasker	DNA/Kolobok-E	85831546	85832025	2293	+	.	ID="RND-1_FAMILY-10";Tend="1479";Tstart="1014";shortTE="F";uid="374b39ba-f41b-47e5-94c6-7de1fa00d253"
NC_040877.1	RepeatMasker	Unknown	93438184	93439685	9010	+	.	ID="RND-6_FAMILY-5560";Tend="3503";Tstart="2001";shortTE="F";uid="47d2423b-ce0b-4cb7-a414-5e3a6fed5343"
NC_040877.1	RepeatMasker	DNA/hAT-Charlie	32726986	32727218	653	+	.	ID="DNA8-32_AP";Tend="239";Tstart="2";shortTE="F";uid="a35a8cac-eefb-44e5-b610-7b4baefa902f"
NC_040877.1	RepeatMasker	DNA	5477585	5478007	1763	+	.	ID="DNA-TTAA-1_AP";Tend="423";Tstart="1";shortTE="F";uid="fe7580ad-52ee-466e-89d3-e1dfe9715875"
NC_040877.1	RepeatMasker	Retroposon?	74620420	74620861	553	+	.	ID="SINE2-1_AP";Tend="1404";Tstart="922";shortTE="F";uid="ac79fa22-9041-493d-b2fb-7f1de3efcb3c"
NC_040877.1	RepeatMasker	DNA/Ginger-1	82243980	82244326	701	+	.	ID="RND-6_FAMILY-4326";Tend="1958";Tstart="1617";shortTE="F";uid="6ca887bb-d660-4870-8534-589e8e5b63d0"
NC_040877.1	RepeatMasker	Unknown	53624079	53625207	2475	+	.	ID="RND-6_FAMILY-1261";TEgroup="ctg_1%7CRND-6_FAMILY-1261%7C19";Tend="1148";Tstart="179";shortTE="F";uid="30079db1-aad1-4cd4-9efc-7cd351281f5f"
NC_040877.1	RepeatMasker	Unknown	63991254	63991439	400	+	.	ID="RND-4_FAMILY-380";Tend="2497";Tstart="2315";shortTE="F";uid="8ddc2fa3-dc18-4ead-8ed5-5d0eb4563929"
NC_040877.1	RepeatMasker	DNA/Kolobok-E	66132304	66132459	432	+	.	ID="KOLOBOKE-2_AP";Tend="1278";Tstart="1119";shortTE="F";uid="9a74821f-c13a-41e5-b083-7c58febc42e5"
NC_040877.1	RepeatMasker	DNA/hAT-Tip100	31971190	31971634	1674	+	.	ID="RND-5_FAMILY-4845";Tend="1399";Tstart="911";shortTE="F";uid="05efacfa-53aa-4c2e-99a2-14aab85f6585"
NC_040877.1	RepeatMasker	DNA	14076197	14076822	907	+	.	ID="DNA4-2_AP";Tend="620";Tstart="1";shortTE="F";uid="7642ca1f-5564-457f-8188-5d0ea4021c2b"
NC_040877.1	RepeatMasker	DNA/TcMar-Tc1	70307052	70307834	3627	+	.	ID="RND-6_FAMILY-10359";Tend="1501";Tstart="710";shortTE="F";uid="6cd369a7-c71f-4f88-9702-2688ea2e7c25"
NC_040877.1	RepeatMasker	DNA	90519870	90520041	952	+	.	ID="RND-6_FAMILY-1458";Tend="1901";Tstart="1732";shortTE="F";uid="a4119dc4-8728-4149-8812-1455cd73a9bd"
NC_040877.1	RepeatMasker	DNA/hAT-Tip100	85051794	85051932	448	+	.	ID="RND-6_FAMILY-9819";Tend="1269";Tstart="1131";shortTE="F";uid="965fad7b-7db6-4b49-89d8-2922ca07d605"
NC_040877.1	RepeatMasker	DNA	93819906	93820235	2041	+	.	ID="RND-6_FAMILY-1458";Tend="1611";Tstart="1263";shortTE="F";uid="ed6cbb66-e196-4a52-a51a-525bd52d6c88"
NC_040877.1	RepeatMasker	LTR/Gypsy	47850559	47852372	2781	+	.	ID="RND-5_FAMILY-3396";Tend="3374";Tstart="1578";shortTE="F";uid="c799847e-47e7-4131-b509-898d6922de8c"
NC_040877.1	RepeatMasker	Unknown	89152811	89153557	5466	+	.	ID="RND-1_FAMILY-2";Tend="1930";Tstart="1183";shortTE="F";uid="901f300a-2c25-4dae-bd98-63882aa08667"
NC_040877.1	RepeatMasker	Unknown	43990098	43990334	915	+	.	ID="RND-6_FAMILY-62";Tend="1209";Tstart="958";shortTE="F";uid="71c5ed9c-7525-4027-bb51-1fdfbe901740"
NC_040877.1	RepeatMasker	DNA/hAT-hAT19	21666617	21666764	480	+	.	ID="RND-4_FAMILY-641";Tend="1062";Tstart="915";shortTE="F";uid="d1cb8fe4-44cd-423b-be79-a6ee9cb1bc1f"
NC_040877.1	RepeatMasker	Unknown	1519979	1523458	14838	+	.	ID="RND-6_FAMILY-2139";TEgroup="ctg_1%7CRND-6_FAMILY-2139%7C1";Tend="4784";Tstart="1";shortTE="F";uid="d18a3d76-5663-49c9-8f3f-2e749ddaeec7"
NC_040877.1	RepeatMasker	DNA/TcMar-Tc1	28016902	28017069	458	+	.	ID="MARINER-N22_AG";Tend="1349";Tstart="1184";shortTE="F";uid="cbdf571c-3906-45e9-b90f-4214aabcabf9"
NC_040877.1	RepeatMasker	DNA/hAT-hAT19	70413266	70413396	488	+	.	ID="RND-6_FAMILY-6300";Tend="2067";Tstart="1948";shortTE="F";uid="8bb15d8f-fa28-4711-8139-28ed01d01ebc"
NC_040877.1	RepeatMasker	DNA/MULE-MuDR	84045905	84046059	718	+	.	ID="RND-6_FAMILY-3386";Tend="1544";Tstart="1396";shortTE="F";uid="4d475d08-0e44-4733-9214-23922d879bf1"
NC_040877.1	RepeatMasker	Retroposon?	22677133	22677285	597	+	.	ID="SINE2-1_AP";Tend="1770";Tstart="1641";shortTE="F";uid="fa7f3781-5f9a-42bd-af8f-fd5e8cca32cc"
NC_040877.1	RepeatMasker	LINE/I	93962860	93965007	6768	+	.	ID="RND-6_FAMILY-1955";Tend="2060";Tstart="19";shortTE="F";uid="8458f6bb-43f8-4b99-84d1-8a754e709cff"
NC_040877.1	RepeatMasker	DNA/hAT	75132368	75132652	1264	+	.	ID="RND-5_FAMILY-4329";Tend="2468";Tstart="2167";shortTE="F";uid="847376ac-5f19-459b-ac31-5fd860481e5c"
NC_040877.1	RepeatMasker	DNA	39625529	39625777	949	+	.	ID="TTAA2C_AP";Tend="423";Tstart="192";shortTE="F";uid="2004bb07-4c80-4adc-85f2-29a2926680ba"
NC_040877.1	RepeatMasker	DNA	54845258	54845638	540	+	.	ID="dna2-2_ap";Tend="370";Tstart="2";shortTE="F";uid="5bde1072-9287-4ede-af23-3ebfdb3e1931"
NC_040877.1	RepeatMasker	DNA	82335317	82335507	423	+	.	ID="DNA4-3_AP";Tend="633";Tstart="433";shortTE="F";uid="7ccf8910-a60c-418a-a039-a5a1470011b7"
NC_040877.1	RepeatMasker	Unknown	48573706	48575573	4334	+	.	ID="RND-6_FAMILY-1261";TEgroup="ctg_1%7CRND-6_FAMILY-1261%7C7";Tend="3189";Tstart="38";shortTE="F";uid="d05d30df-ac0e-4123-9cbe-b9849e2df3e7"
NC_040877.1	RepeatMasker	DNA/TcMar-Mariner	18452644	18453975	11985	+	.	ID="RND-6_FAMILY-10397";Tend="2180";Tstart="851";shortTE="F";uid="0fb882f5-e3f4-4afb-bfcc-ae1ef070d267"
NC_040877.1	RepeatMasker	DNA/hAT-hAT19	50009016	50009215	718	+	.	ID="RND-6_FAMILY-5319";Tend="2849";Tstart="2642";shortTE="F";uid="6bee1c67-fe95-4dba-9947-69d959e938c4"
NC_040877.1	RepeatMasker	DNA/TcMar-Mariner	59079036	59079821	2245	+	.	ID="RND-5_FAMILY-13321";Tend="1510";Tstart="715";shortTE="F";uid="4a45a1ec-ca02-4c1b-b3f2-6457544882a1"
NC_040877.1	RepeatMasker	DNA	77871823	77872043	427	+	.	ID="TTAA3_AP";Tend="224";Tstart="2";shortTE="F";uid="56559d42-4b30-4386-930f-99050addeb47"
NC_040877.1	RepeatMasker	DNA/TcMar-Mariner	19603793	19604657	1606	+	.	ID="MARINER-14_RPR";TEgroup="ctg_1%7CMARINER-14_RPR%7C1";Tend="1317";Tstart="1";shortTE="F";uid="074f148b-4a63-490f-9908-4e0c004c5ae0"
NC_040877.1	RepeatMasker	DNA	58224036	58224219	694	+	.	ID="dna4-2_ap";Tend="767";Tstart="592";shortTE="F";uid="71a0df2d-fd8a-4860-9ed4-ab7dfb29b58d"
NC_040877.1	RepeatMasker	Retroposon?	63934669	63934806	474	+	.	ID="SINE2-1_AP";Tend="1770";Tstart="1627";shortTE="F";uid="07bd98de-94ca-4bb1-b83f-2bbd6a8725fd"
NC_040877.1	RepeatMasker	Retroposon?	16837393	16837722	483	+	.	ID="SINE2-1_AP";Tend="481";Tstart="125";shortTE="F";uid="aaf73218-e701-4cf4-b8ec-f3790bb8d33e"
NC_040877.1	RepeatMasker	DNA	23515461	23515633	447	+	.	ID="TTAA22_AP";Tend="432";Tstart="261";shortTE="F";uid="d63b7ff8-cf1a-4f93-bd85-9c8922631485"
NC_040877.1	RepeatMasker	DNA/hAT-Tip100	76557466	76557629	804	+	.	ID="RND-5_FAMILY-8238";Tend="1663";Tstart="1484";shortTE="F";uid="0dca8632-7562-45cc-a0e8-7ca576c05245"
NC_040877.1	RepeatMasker	DNA	10385397	10385748	2223	+	.	ID="RND-6_FAMILY-1458";Tend="2196";Tstart="1810";shortTE="F";uid="39275c1d-d9cb-4652-aee5-7cee722a3946"
NC_040877.1	RepeatMasker	Retroposon?	29961238	29961388	651	+	.	ID="SINE2-1_AP";Tend="1770";Tstart="1627";shortTE="F";uid="1178b136-24c5-4165-82bd-ae386bfb6458"
NC_040877.1	RepeatMasker	Unknown	57525823	57526027	1139	+	.	ID="RND-1_FAMILY-102";Tend="572";Tstart="365";shortTE="F";uid="745bef86-e1da-47a9-87f6-d64588104951"
NC_040877.1	RepeatMasker	Retroposon?	26261141	26261624	909	+	.	ID="SINE2-1_AP";Tend="978";Tstart="503";shortTE="F";uid="bfaff856-5ebe-485f-8d97-8c10d862774b"
NC_040877.1	RepeatMasker	DNA	23737487	23737856	529	+	.	ID="RND-6_FAMILY-3626";Tend="1401";Tstart="1005";shortTE="F";uid="af5894aa-558f-4861-93aa-b49559aab0ca"
NC_040877.1	RepeatMasker	DNA/Kolobok-E	61469738	61470333	1171	+	.	ID="KOLOBOKE-2_AP";Tend="2124";Tstart="1524";shortTE="F";uid="43564f3c-00be-41bf-8a35-e569731158f8"
NC_040877.1	RepeatMasker	DNA	4838793	4838982	653	+	.	ID="DNA-TTAA-1_AP";Tend="423";Tstart="229";shortTE="F";uid="ff8f460a-3a74-47a4-b426-daf6c4170910"
NC_040877.1	RepeatMasker	DNA/hAT-Tip100	44173248	44174082	6212	+	.	ID="RND-6_FAMILY-22107";Tend="1738";Tstart="910";shortTE="F";uid="f09f235d-4241-47d1-9115-98270ae1fc03"
NC_040877.1	RepeatMasker	Unknown	1476986	1477489	4169	+	.	ID="RND-1_FAMILY-107";Tend="1851";Tstart="1348";shortTE="F";uid="dadb6333-1ccc-408d-a00b-1d5faf285dba"
NC_040877.1	RepeatMasker	DNA/MULE-MuDR	47096908	47097252	2137	+	.	ID="RND-6_FAMILY-884";Tend="1451";Tstart="1073";shortTE="F";uid="681d4766-c83e-493b-afc2-7e5a170e9387"
NC_040877.1	RepeatMasker	Unknown	30179289	30179584	1618	+	.	ID="RND-5_FAMILY-6295";Tend="957";Tstart="687";shortTE="F";uid="93714d94-6556-40ad-8d36-f68acf7db9ef"
NC_040877.1	RepeatMasker	DNA/hAT-Tip100	23298320	23298470	429	+	.	ID="RND-6_FAMILY-1477";Tend="1168";Tstart="1019";shortTE="F";uid="e54db8d8-ab71-4857-b074-bef68005a819"
NC_040877.1	RepeatMasker	DNA/hAT-Tip100	13687637	13688925	8947	+	.	ID="RND-5_FAMILY-93";Tend="2203";Tstart="895";shortTE="F";uid="c09055b4-e20a-442a-8387-ce325a32239a"
NC_040877.1	RepeatMasker	Unknown	44617605	44617941	585	+	.	ID="RND-6_FAMILY-151";Tend="2499";Tstart="2140";shortTE="F";uid="5d01b041-a99f-43c1-b160-7daf46bbc8b5"
NC_040877.1	RepeatMasker	DNA	78377413	78377874	1241	+	.	ID="DNA-TTAA-1_AP";Tend="423";Tstart="12";shortTE="F";uid="6c46e502-be8c-4104-9d2a-9186f5e755d1"
NC_040877.1	RepeatMasker	Unknown	78255204	78255365	741	+	.	ID="RND-1_FAMILY-46";Tend="1065";Tstart="929";shortTE="F";uid="6f4545a2-181e-49b3-a5ad-1429e6b1c425"
NC_040877.1	RepeatMasker	DNA/Ginger-1	90840573	90841264	754	+	.	ID="RND-6_FAMILY-4326";Tend="1958";Tstart="1228";shortTE="F";uid="768f5db2-e471-4957-afa5-886770a2e4eb"
NC_040877.1	RepeatMasker	Retroposon?	35719725	35720140	413	+	.	ID="SINE2-1_AP";Tend="1253";Tstart="849";shortTE="F";uid="6d139cc6-b102-4cdb-a104-3b77ee4fa4cf"
NC_040877.1	RepeatMasker	DNA/hAT-Tip100	56419733	56420665	1332	+	.	ID="HAT-3_AP";Tend="2309";Tstart="1375";shortTE="F";uid="fef69acc-8361-464a-be14-c4c70afef6cb"
NC_040877.1	RepeatMasker	Unknown	45188837	45189022	404	+	.	ID="RND-6_FAMILY-10015";Tend="915";Tstart="717";shortTE="F";uid="00c5eedc-c7da-473b-9968-7eba9cebec9f"
NC_040877.1	RepeatMasker	Retroposon?	73648327	73649016	962	+	.	ID="SINE2-1_AP";Tend="1770";Tstart="1059";shortTE="F";uid="b3b304fe-d970-42cb-98b5-d4029bbbf49b"
NC_040877.1	RepeatMasker	Unknown	819722	821342	12912	+	.	ID="RND-1_FAMILY-47";Tend="2844";Tstart="1226";shortTE="F";uid="a3a5bc74-3240-4a17-866f-311439a283f7"
NC_040877.1	RepeatMasker	Unknown	1388569	1389401	3475	+	.	ID="RND-5_FAMILY-587";Tend="4512";Tstart="3812";shortTE="F";uid="a2dcb09b-e1e0-4b22-8dcd-528684a600a6"
NC_040877.1	RepeatMasker	Unknown	94182876	94183841	2958	+	.	ID="RND-5_FAMILY-587";Tend="4512";Tstart="3812";shortTE="F";uid="df447364-b224-49f0-b158-400ed042a181"
NC_040877.1	RepeatMasker	DNA/hAT	73455639	73456367	4773	+	.	ID="RND-5_FAMILY-4329";Tend="2001";Tstart="1286";shortTE="F";uid="0a54c189-2e0b-4bfa-ad1e-fca9ecd71491"
NC_040877.1	RepeatMasker	Unknown	43101266	43101816	2046	+	.	ID="RND-6_FAMILY-62";Tend="1548";Tstart="954";shortTE="F";uid="7d58ef58-48f1-4386-a341-e23354618209"
NC_040877.1	RepeatMasker	Unknown	16614744	16615206	2661	+	.	ID="RND-5_FAMILY-870";Tend="1358";Tstart="895";shortTE="F";uid="d43c977c-ffc7-4ed3-bbf4-34ddb74d03e2"
NC_040877.1	RepeatMasker	DNA/Ginger-2	84994223	84994804	2766	+	.	ID="RND-5_FAMILY-684";Tend="1533";Tstart="968";shortTE="F";uid="05808c11-8677-4ca0-aacb-0369644ccbb1"
NC_040877.1	RepeatMasker	Unknown	5604706	5604849	845	+	.	ID="RND-6_FAMILY-2852";Tend="1495";Tstart="1348";shortTE="F";uid="1c957da7-6be8-4576-91f5-f17517b5f5ca"
NC_040877.1	RepeatMasker	DNA	7045037	7045399	505	+	.	ID="ttaa3c_ap";Tend="402";Tstart="40";shortTE="F";uid="fa3b40fb-02aa-4f20-886c-f389c2e98ee4"
NC_040877.1	RepeatMasker	DNA/PIF-Harbinger	93844821	93846323	6605	+	.	ID="RND-6_FAMILY-14732";Tend="1637";Tstart="86";shortTE="F";uid="8c9ddfc2-7ce0-4d3a-91fe-4742431f8a22"
NC_040877.1	RepeatMasker	Unknown	45669272	45669502	979	+	.	ID="RND-6_FAMILY-2250";Tend="2316";Tstart="2093";shortTE="F";uid="aa8dc4ae-5fab-47de-9d64-9f404bd6a719"
NC_040877.1	RepeatMasker	DNA	63230437	63230868	2749	+	.	ID="TTAAC_AP";Tend="438";Tstart="1";shortTE="F";uid="51fd1c95-a1c1-4040-946c-1820f0aac43e"
NC_040877.1	RepeatMasker	Unknown	36561599	36562455	1548	+	.	ID="RND-1_FAMILY-88";Tend="2642";Tstart="1842";shortTE="F";uid="800291c6-ce3d-42d2-9563-f27570426b67"
NC_040877.1	RepeatMasker	DNA/hAT-hAT19	93581167	93581512	637	+	.	ID="HAT-N7_AP";Tend="373";Tstart="48";shortTE="F";uid="c1233a83-d64c-4928-9689-b86fb8132632"
NC_040877.1	RepeatMasker	Unknown	20683522	20684449	3871	+	.	ID="RND-6_FAMILY-2138";Tend="2888";Tstart="1956";shortTE="F";uid="491f2993-c0e6-420a-aa80-2a8d1b3b7ac6"
NC_040877.1	RepeatMasker	DNA/hAT-Tip100	69860019	69861289	9596	+	.	ID="RND-5_FAMILY-8238";Tend="2145";Tstart="878";shortTE="F";uid="990ea04b-18dc-46c4-9d01-ccce23f347c0"
NC_040877.1	RepeatMasker	DNA	21613854	21614326	757	+	.	ID="rnd-6_family-1458";Tend="1896";Tstart="1480";shortTE="F";uid="3b92d628-9a30-4833-a94a-89e6792fbdad"
NC_040877.1	RepeatMasker	DNA/hAT	34115739	34116211	1670	+	.	ID="DNA8-96_AP";TEgroup="ctg_1%7CDNA8-96_AP%7C2";Tend="581";Tstart="1";shortTE="F";uid="29931c8a-efff-4ab5-a595-4aaaa2c72792"
NC_040877.1	RepeatMasker	Unknown	87649719	87650304	3574	+	.	ID="RND-1_FAMILY-111";Tend="1546";Tstart="955";shortTE="F";uid="0cd9b250-a918-4c68-871b-ebeafdab4c02"
NC_040877.1	RepeatMasker	DNA	70103173	70103785	972	+	.	ID="DNA4-2_AP";Tend="768";Tstart="155";shortTE="F";uid="4c627381-1d74-4ad2-a1d8-662f42f105ba"
NC_040877.1	RepeatMasker	DNA	2663354	2663912	445	+	.	ID="dna4-2_ap";TEgroup="ctg_1%7Cdna4-2_ap%7C1";Tend="221";Tstart="1";shortTE="F";uid="c89f1f5c-4b47-48b2-a4d9-352f89b8b232"
NC_040877.1	RepeatMasker	DNA/Sola-1	38040867	38040988	685	+	.	ID="RND-5_FAMILY-641";Tend="1419";Tstart="1298";shortTE="F";uid="1072f485-3abc-471c-afd2-3487ade6e26a"
NC_040877.1	RepeatMasker	DNA	74390436	74390785	420	+	.	ID="RND-6_FAMILY-1458";Tend="1605";Tstart="1263";shortTE="F";uid="22726517-1f22-4849-8a1e-b20a1db12df1"
NC_040877.1	RepeatMasker	DNA/hAT-hAT19	45282678	45282981	1453	+	.	ID="RND-6_FAMILY-2490";Tend="994";Tstart="704";shortTE="F";uid="e0777ea9-47f5-4d7d-bff6-fdb405fb2a51"
NC_040877.1	RepeatMasker	DNA/hAT	78893620	78893853	764	+	.	ID="RND-6_FAMILY-3289";Tend="3670";Tstart="3377";shortTE="F";uid="f6707ac8-596a-43ce-a844-ee8a458895a8"
NC_040877.1	RepeatMasker	DNA	9555857	9555999	415	+	.	ID="dna4-2_ap";Tend="295";Tstart="146";shortTE="F";uid="c85036d6-112e-44e2-b1c6-945aacc54318"
NC_040877.1	RepeatMasker	DNA/hAT-Charlie	86842251	86842560	463	+	.	ID="RND-6_FAMILY-1685";TEgroup="ctg_1%7CRND-6_FAMILY-1685%7C3";Tend="1182";Tstart="979";shortTE="F";uid="254170d1-c6db-44fa-86e7-4aed0080b0f1"
NC_040877.1	RepeatMasker	Unknown	1418971	1419707	3667	+	.	ID="RND-6_FAMILY-2139";Tend="4120";Tstart="3343";shortTE="F";uid="1bfb2932-8d17-4f8e-aa72-911d788c4256"
NC_040877.1	RepeatMasker	DNA/hAT-Tip100	72007171	72007406	441	+	.	ID="DNA8-18_AP";Tend="736";Tstart="486";shortTE="F";uid="c15758e1-2028-4883-8b94-b51fca27367d"
NC_040877.1	RepeatMasker	Unknown	72363918	72364243	2256	+	.	ID="RND-5_FAMILY-168";Tend="1254";Tstart="949";shortTE="F";uid="48384fd1-af8b-48a1-9086-6dfce4f58ceb"
NC_040877.1	RepeatMasker	Unknown	93164984	93165400	2971	+	.	ID="RND-1_FAMILY-26";Tend="839";Tstart="427";shortTE="F";uid="5ffe0137-32fa-4262-a0f0-da681327e503"
NC_040877.1	RepeatMasker	Unknown	49023433	49023645	659	+	.	ID="RND-1_FAMILY-107";Tend="2959";Tstart="2761";shortTE="F";uid="0d75b3a4-e707-4d91-b02b-2e1714335e76"
NC_040877.1	RepeatMasker	DNA	47949936	47950315	631	+	.	ID="DNA4-3_AP";Tend="492";Tstart="101";shortTE="F";uid="3d339c43-5029-4b05-bd87-ad7d5f94a671"
NC_040877.1	RepeatMasker	DNA	16380503	16380824	540	+	.	ID="TTAA2D_AP";Tend="388";Tstart="48";shortTE="F";uid="aa608dd4-55c7-4cb7-905a-d94f2f5fb637"
NC_040877.1	RepeatMasker	DNA/Ginger-1	16532130	16532759	445	+	.	ID="RND-6_FAMILY-4326";Tend="1961";Tstart="1346";shortTE="F";uid="649d0e6b-ce47-413f-a470-8a00d099c622"
NC_040877.1	RepeatMasker	DNA/hAT-Charlie	13751218	13751421	486	+	.	ID="DNA8-34_AP";Tend="194";Tstart="2";shortTE="F";uid="1e631034-0296-4318-8009-0ea58e238cb2"
NC_040877.1	RepeatMasker	DNA/MULE-MuDR	87552326	87552568	883	+	.	ID="RND-6_FAMILY-2559";Tend="2771";Tstart="2540";shortTE="F";uid="c320b27e-4ba6-4592-aa7d-b3921a575b06"
NC_040877.1	RepeatMasker	DNA/Ginger-1	39164710	39164931	717	+	.	ID="RND-1_FAMILY-53";Tend="498";Tstart="259";shortTE="F";uid="dc88e812-e19b-41a7-8574-a8ddfd700e91"
NC_040877.1	RepeatMasker	RC/Helitron	1459020	1461384	16850	+	.	ID="RND-1_FAMILY-51";Tend="2290";Tstart="1";shortTE="F";uid="0aa6b30c-09b0-47de-8715-9e1863d8026f"
NC_040877.1	RepeatMasker	DNA	36207673	36207812	484	+	.	ID="dna4-2_ap";Tend="764";Tstart="613";shortTE="F";uid="bb3fe41b-8e23-4f68-863d-bf04ea11837c"
NC_040877.1	RepeatMasker	Unknown	2518058	2518348	1558	+	.	ID="RND-1_FAMILY-2";Tend="1933";Tstart="1638";shortTE="F";uid="603d8734-60b0-478b-8d54-a817df0f7167"
NC_040877.1	RepeatMasker	DNA/hAT-Charlie	7421131	7421298	894	+	.	ID="RND-1_FAMILY-24";Tend="1154";Tstart="979";shortTE="F";uid="e67f24cf-e2b1-4670-a14a-1e33f785b708"
NC_040877.1	RepeatMasker	DNA/Kolobok-E	42585362	42585821	3475	+	.	ID="RND-1_FAMILY-10";Tend="1455";Tstart="1002";shortTE="F";uid="ddafb4a8-f60c-4a00-bcd1-c25ae453041a"
NC_040877.1	RepeatMasker	DNA	60116666	60116935	603	+	.	ID="dna4-2_ap";Tend="277";Tstart="1";shortTE="F";uid="2cd8ed6e-1338-406a-9c21-0c73b870cd2c"
NC_040877.1	RepeatMasker	DNA/Ginger-1	49703361	49703521	414	+	.	ID="RND-6_FAMILY-4326";Tend="1635";Tstart="1464";shortTE="F";uid="74671d75-e839-4627-802f-5754bb671431"
NC_040877.1	RepeatMasker	DNA/hAT-Charlie	48740643	48740775	926	+	.	ID="RND-6_FAMILY-1258";Tend="1963";Tstart="1829";shortTE="F";uid="7d6e7af3-ff62-4757-8bac-c5225418a805"
NC_040877.1	RepeatMasker	DNA	22232047	22232464	2050	+	.	ID="TTAA20B_AP";Tend="446";Tstart="2";shortTE="F";uid="8a3a5d22-16e1-4b89-96ae-603d47f16b3c"
NC_040877.1	RepeatMasker	Unknown	57535004	57535337	1007	+	.	ID="RND-1_FAMILY-103";Tend="1299";Tstart="952";shortTE="F";uid="af765b48-9c05-47eb-baee-87cc0cef928b"
NC_040877.1	RepeatMasker	DNA/hAT-Charlie	32041134	32041422	1418	+	.	ID="RND-6_FAMILY-5427";Tend="1266";Tstart="941";shortTE="F";uid="9af6bd0b-0933-4a50-a503-0c37623402db"
NC_040877.1	RepeatMasker	Unknown	69037888	69038072	1183	+	.	ID="RND-1_FAMILY-123";Tend="1135";Tstart="951";shortTE="F";uid="6a797727-c22e-4e4e-bc6b-1b4504f7ba5d"
NC_040877.1	RepeatMasker	DNA	50071302	50073084	9319	+	.	ID="RND-1_FAMILY-25";Tend="1843";Tstart="105";shortTE="F";uid="15dcb54c-a4d3-41fd-b28b-c0d6ad091d8a"
NC_040877.1	RepeatMasker	DNA/hAT-hAT19	80702205	80702885	3129	+	.	ID="HAT-N2_AP";Tend="735";Tstart="1";shortTE="F";uid="fb178abf-3704-4499-a054-df96827a76ac"
NC_040877.1	RepeatMasker	RC/Helitron	1336265	1337974	11613	+	.	ID="RND-1_FAMILY-51";Tend="1643";Tstart="1";shortTE="F";uid="b2f6922c-c77c-4de4-a06d-2aae248d5bf6"
NC_040877.1	RepeatMasker	DNA/MULE-MuDR	48731687	48731849	1141	+	.	ID="RND-1_FAMILY-42";Tend="2836";Tstart="2673";shortTE="F";uid="c509c4db-0074-4708-9fa0-a49f707f7bff"
NC_040877.1	RepeatMasker	DNA/Ginger-1	35749876	35750026	440	+	.	ID="RND-6_FAMILY-4326";Tend="1092";Tstart="943";shortTE="F";uid="0ce46d46-9b70-4a4e-a550-f20fb47146b5"
NC_040877.1	RepeatMasker	LINE/I-Jockey	77314987	77315472	592	+	.	ID="JOCKEY-2_RPR";Tend="3448";Tstart="2957";shortTE="F";uid="b2173e67-3cd3-4eaa-baa2-75e1dd781c1d"
NC_040877.1	RepeatMasker	DNA/hAT-Ac	34859983	34860830	6316	+	.	ID="RND-5_FAMILY-1931";Tend="1674";Tstart="868";shortTE="F";uid="0a93b37a-0ce1-4dd0-a8e0-8138d1f0f205"
NC_040877.1	RepeatMasker	DNA/hAT-hAT19	6239413	6239569	901	+	.	ID="RND-6_FAMILY-2490";Tend="1482";Tstart="1326";shortTE="F";uid="7a1f0e41-d9a0-4a03-8d24-3f9280c55ebe"
NC_040877.1	RepeatMasker	Unknown	26546060	26546339	415	+	.	ID="RND-6_FAMILY-9093";Tend="1288";Tstart="964";shortTE="F";uid="c88946c0-da49-4048-bdd4-b8baf567004f"
NC_040877.1	RepeatMasker	DNA	64731860	64732286	1586	+	.	ID="TTAA4B_AP";Tend="430";Tstart="1";shortTE="F";uid="37eb564a-2253-4bf1-ba85-54ba5d68fcce"
NC_040877.1	RepeatMasker	RC/Helitron	66950995	66951157	511	+	.	ID="HELITRON-1_ETAL";Tend="589";Tstart="422";shortTE="F";uid="416213cb-2ec7-423b-8b15-8b048e804139"
NC_040877.1	RepeatMasker	DNA	77304472	77304635	453	+	.	ID="DNA-TTAA-1_AP";Tend="386";Tstart="228";shortTE="F";uid="795bc839-3a71-4d05-a8a8-e9c4fc27ac95"
NC_040877.1	RepeatMasker	Unknown	41364344	41364818	3190	+	.	ID="RND-5_FAMILY-179";Tend="1234";Tstart="758";shortTE="F";uid="7ef32325-bca0-41d2-a202-979ed6459679"
NC_040877.1	RepeatMasker	Retroposon?	19728004	19728423	404	+	.	ID="SINE2-1_AP";Tend="1458";Tstart="1051";shortTE="F";uid="c5eaaa31-43ed-423b-8a6f-be9d40f50df2"
NC_040877.1	RepeatMasker	Unknown	58552218	58553256	5114	+	.	ID="RND-6_FAMILY-10618";Tend="1657";Tstart="581";shortTE="F";uid="2694cb36-367d-4de3-b296-0b6e33ccb4ba"
NC_040877.1	RepeatMasker	DNA/hAT-Tip100	30926060	30926961	5975	+	.	ID="RND-5_FAMILY-3172";Tend="1432";Tstart="524";shortTE="F";uid="513efbb2-b05b-4d47-95fc-49d4ee1ecea8"
NC_040877.1	RepeatMasker	Unknown	75071207	75071384	1232	+	.	ID="RND-5_FAMILY-9955";Tend="1142";Tstart="963";shortTE="F";uid="982828f1-0cc4-4133-8018-3f733b7a83e0"
NC_040877.1	RepeatMasker	DNA	47086851	47086962	483	+	.	ID="TTAA8_AP";Tend="112";Tstart="1";shortTE="F";uid="18091196-b635-4701-ba7a-e035e0048d26"
NC_040877.1	RepeatMasker	Retroposon?	32320762	32321062	611	+	.	ID="SINE2-1_AP";Tend="1463";Tstart="1169";shortTE="F";uid="748adb5e-5cfc-4828-9dff-5bb0d5bf91ad"
NC_040877.1	RepeatMasker	DNA/hAT-Tip100	52420718	52421015	2245	+	.	ID="RND-5_FAMILY-5119";Tend="1220";Tstart="927";shortTE="F";uid="9f642f04-3bf4-4ab7-895e-8656754a4b7d"
NC_040877.1	RepeatMasker	Retroposon?	39326648	39327244	700	+	.	ID="SINE2-1_AP";Tend="706";Tstart="84";shortTE="F";uid="7c3e6a76-4092-452e-b5a4-a6297786e438"
NC_040877.1	RepeatMasker	Unknown	42715917	42716151	430	+	.	ID="RND-5_FAMILY-2904";Tend="1199";Tstart="983";shortTE="F";uid="0152be29-9277-4359-86b6-f85a8815fadc"
NC_040877.1	RepeatMasker	DNA/Kolobok-E	6192773	6192940	447	+	.	ID="KOLOBOKE-4_AP";Tend="2704";Tstart="2524";shortTE="F";uid="5c044988-a750-4595-9724-14ca864fb317"
NC_040877.1	RepeatMasker	Unknown	89293848	89294438	785	+	.	ID="RND-6_FAMILY-5803";TEgroup="ctg_1%7CRND-6_FAMILY-5803%7C4";Tend="1459";Tstart="1092";shortTE="F";uid="e643ffe2-055d-4bec-991c-7b6a349723e3"
NC_040877.1	RepeatMasker	Unknown	86412067	86412681	4990	+	.	ID="RND-5_FAMILY-16058";Tend="1537";Tstart="932";shortTE="F";uid="fb715120-7756-48b6-832a-8b8a1a1ff04e"
NC_040877.1	RepeatMasker	DNA/hAT-Tip100	86958564	86958685	428	+	.	ID="RND-5_FAMILY-6156";Tend="1566";Tstart="1454";shortTE="F";uid="fa0ba1c0-6bfd-4a55-ac5c-16e8d9a718f4"
NC_040877.1	RepeatMasker	Unknown	88333333	88334206	2070	+	.	ID="RND-5_FAMILY-179";Tend="1782";Tstart="976";shortTE="F";uid="b222a683-6aed-4e39-9f20-e28613f43018"
NC_040877.1	RepeatMasker	DNA/MULE-MuDR	16217752	16218128	486	+	.	ID="MUDR2X_AP";Tend="1083";Tstart="715";shortTE="F";uid="0f4c7e38-c7ea-4acb-acf2-4c1d710be493"
NC_040877.1	RepeatMasker	DNA/MULE-MuDR	48824492	48828997	34022	+	.	ID="RND-6_FAMILY-1257";Tend="4766";Tstart="352";shortTE="F";uid="83a7a894-8e5d-438d-89ad-f120fefc8728"
NC_040877.1	RepeatMasker	Unknown	76263523	76263670	510	+	.	ID="RND-6_FAMILY-2139";Tend="1286";Tstart="1141";shortTE="F";uid="574e507c-47e5-4dae-b3d9-0b30c3b0f51d"
NC_040877.1	RepeatMasker	DNA	53221130	53221600	1905	+	.	ID="DNAX-2_AP";Tend="467";Tstart="1";shortTE="F";uid="c7340a22-1f54-4a55-b187-c0a9a75c08c0"
NC_040877.1	RepeatMasker	DNA	80937511	80937932	2035	+	.	ID="ttaa4c_ap";Tend="420";Tstart="1";shortTE="F";uid="c7269c54-25e7-466c-a069-8be8ad66fde6"
NC_040877.1	RepeatMasker	DNA/Ginger-1	83494526	83495498	7246	+	.	ID="RND-6_FAMILY-4326";Tend="1958";Tstart="951";shortTE="F";uid="541a1067-53c3-45db-9bed-bf4605861aec"
NC_040877.1	RepeatMasker	Unknown	85602402	85603290	2452	+	.	ID="RND-1_FAMILY-2";TEgroup="ctg_1%7CRND-1_FAMILY-2%7C15";Tend="1931";Tstart="891";shortTE="F";uid="73da253f-91b1-425c-8aae-9c85ba084484"
NC_040877.1	RepeatMasker	DNA	69045996	69046187	422	+	.	ID="DNA4-2B_AP";Tend="201";Tstart="13";shortTE="F";uid="f5b24adf-97ba-4a17-8784-e12666686715"
NC_040877.1	RepeatMasker	DNA/Maverick	80497824	80497955	534	+	.	ID="RND-6_FAMILY-3031";Tend="1299";Tstart="1171";shortTE="F";uid="180a036d-e187-4b07-86c7-5e0ae641000a"
NC_040877.1	RepeatMasker	DNA	3921173	3921457	654	+	.	ID="dna4-2_ap";Tend="281";Tstart="1";shortTE="F";uid="3021da46-a4a2-4179-ac94-4e12b5193fc8"
NC_040877.1	RepeatMasker	DNA	24986769	24987012	686	+	.	ID="TTAA4B_AP";Tend="268";Tstart="22";shortTE="F";uid="fd939330-0ab3-4e20-b859-0bf4326c9872"
NC_040877.1	RepeatMasker	DNA	17942746	17943168	2858	+	.	ID="TTAA3_AP";Tend="429";Tstart="1";shortTE="F";uid="038ad240-0d31-46ad-b959-1ae3d1cb2c10"
NC_040877.1	RepeatMasker	DNA	59660745	59661025	651	+	.	ID="dna4-1_ap";Tend="318";Tstart="16";shortTE="F";uid="4d4a39f1-4922-4c62-bb6d-c34b86d4821e"
NC_040877.1	RepeatMasker	DNA/Ginger-1	79820975	79821990	5481	+	.	ID="RND-6_FAMILY-4326";Tend="1958";Tstart="939";shortTE="F";uid="ce4edf2f-5413-46dd-8bad-e9732af93697"
NC_040877.1	RepeatMasker	DNA/Ginger-1	90405407	90406235	3511	+	.	ID="rnd-6_family-4326";Tend="1959";Tstart="939";shortTE="F";uid="71c47f8a-b46f-45cf-83ac-3b42b55cdd95"
NC_040877.1	RepeatMasker	Unknown	66278323	66278467	794	+	.	ID="RND-6_FAMILY-2081";Tend="1410";Tstart="1268";shortTE="F";uid="d3898e91-08ae-44c3-ab2e-ae63247d896f"
NC_040877.1	RepeatMasker	DNA	28552491	28552803	626	+	.	ID="DNA4-3_AP";Tend="303";Tstart="3";shortTE="F";uid="64a7050c-e244-4628-bf7a-05fe45321044"
NC_040877.1	RepeatMasker	DNA/hAT-Ac	3072460	3072638	973	+	.	ID="RND-5_FAMILY-1931";Tend="1392";Tstart="1203";shortTE="F";uid="9ad5ba38-3e91-465c-84e0-00b3d0641805"
NC_040877.1	RepeatMasker	LINE/I-Jockey	41232785	41233193	1007	+	.	ID="RND-6_FAMILY-3231";Tend="503";Tstart="47";shortTE="F";uid="de266c8a-e2ac-4aa0-9af4-a3475fba8714"
NC_040877.1	RepeatMasker	DNA/TcMar-Pogo	79913057	79914051	4636	+	.	ID="RND-6_FAMILY-5401";Tend="1881";Tstart="897";shortTE="F";uid="c0054465-573e-49d7-81eb-fab0a7f1861a"
NC_040877.1	RepeatMasker	DNA/hAT-hAT19	64388784	64389365	747	+	.	ID="DNA8-79_AP";TEgroup="ctg_1%7CDNA8-79_AP%7C2";Tend="833";Tstart="18";shortTE="F";uid="95fff026-00b0-403b-b9b1-1ab6869fb60f"
NC_040877.1	RepeatMasker	DNA/Ginger-1	42398910	42399206	472	+	.	ID="RND-1_FAMILY-50";Tend="2816";Tstart="2556";shortTE="F";uid="c8198e2a-b96c-46b2-a788-31a74b56e188"
NC_040877.1	RepeatMasker	DNA	30479092	30479521	2668	+	.	ID="TTAAC_AP";Tend="438";Tstart="1";shortTE="F";uid="c13a7cd7-d631-4626-bcb7-d3e83549af0c"
NC_040877.1	RepeatMasker	DNA/hAT-Tip100	30776115	30776223	656	+	.	ID="RND-5_FAMILY-88";Tend="1601";Tstart="1485";shortTE="F";uid="e11feb35-dc8f-4533-9921-76196986d43a"
NC_040877.1	RepeatMasker	DNA	78956806	78957290	1123	+	.	ID="DNA4-3_AP";Tend="633";Tstart="66";shortTE="F";uid="c16ef91c-2cbc-4a48-8c5f-60be30afd4c6"
NC_040877.1	RepeatMasker	LINE/L2	21428379	21429112	4063	+	.	ID="RND-5_FAMILY-2243";Tend="1896";Tstart="1185";shortTE="F";uid="7ff7b2b2-95d9-482b-8db9-306e45b7c1a3"
NC_040877.1	RepeatMasker	DNA/Kolobok-E	50448291	50448595	471	+	.	ID="KOLOBOKE-2_AP";Tend="2183";Tstart="1900";shortTE="F";uid="eaec1e4f-4a22-407a-ad4e-1b01deeba34a"
NC_040877.1	RepeatMasker	DNA/Kolobok-E	40313664	40313774	425	+	.	ID="KOLOBOKE-2_AP";Tend="1238";Tstart="1119";shortTE="F";uid="ee42b9a5-719d-4cc6-b5e1-8586667ffcc9"
NC_040877.1	RepeatMasker	DNA/MULE-MuDR	80574390	80574586	493	+	.	ID="RND-6_FAMILY-3455";Tend="1399";Tstart="1207";shortTE="F";uid="bf3b213a-18a8-44bf-a951-e84c6727556f"
NC_040877.1	RepeatMasker	DNA/Kolobok-E	14077233	14077708	468	+	.	ID="KOLOBOKE-4_AP";Tend="2961";Tstart="2468";shortTE="F";uid="a8f0cdb9-fb0c-4b9c-a9d0-8a6b023f2dc6"
NC_040877.1	RepeatMasker	DNA	11525215	11525615	1028	+	.	ID="TTAA8_AP";Tend="436";Tstart="6";shortTE="F";uid="3f1fafa4-0880-4e46-b5ce-79b5a15260a9"
NC_040877.1	RepeatMasker	DNA/MULE-MuDR	93615256	93615547	423	+	.	ID="MUDR12X_AP";Tend="281";Tstart="13";shortTE="F";uid="f1374005-3c96-412d-9110-37be1c30c199"
NC_040877.1	RepeatMasker	DNA/Kolobok-E	34691783	34691956	416	+	.	ID="RND-6_FAMILY-13774";Tend="2405";Tstart="2237";shortTE="F";uid="f70a4815-b5e5-432d-9019-0a0761397b2c"
NC_040877.1	RepeatMasker	Unknown	87967382	87967519	467	+	.	ID="RND-1_FAMILY-85";Tend="631";Tstart="491";shortTE="F";uid="a217d03b-eaeb-480e-b9c6-3ce20fc54774"
NC_040877.1	RepeatMasker	DNA/hAT-Ac	73249654	73249901	1484	+	.	ID="RND-6_FAMILY-11328";Tend="1339";Tstart="1100";shortTE="F";uid="ede7605d-4a8b-4f0f-8f91-9bb16a8f0c19"
NC_040877.1	RepeatMasker	DNA/Ginger-1	29593854	29594189	701	+	.	ID="RND-6_FAMILY-4326";Tend="1932";Tstart="1577";shortTE="F";uid="ea5177d4-13cd-4a2c-91b1-6b372c824525"
NC_040877.1	RepeatMasker	DNA/Ginger-1	19194297	19194560	1200	+	.	ID="RND-6_FAMILY-4326";Tend="1959";Tstart="1712";shortTE="F";uid="355ef7d5-1205-4f7a-8c19-1b1c749ae9d1"
NC_040877.1	RepeatMasker	DNA/Kolobok-E	55241952	55242215	457	+	.	ID="KOLOBOKE-2_AP";Tend="1383";Tstart="1127";shortTE="F";uid="450a167c-cd2a-4714-a436-4658b81be693"
NC_040877.1	RepeatMasker	Unknown	610804	612321	8714	+	.	ID="RND-6_FAMILY-2139";Tend="4794";Tstart="3252";shortTE="F";uid="c9041f3a-57fd-4d7e-b548-388e6bb13095"
NC_040877.1	RepeatMasker	LINE/I-Jockey	47133503	47134118	464	+	.	ID="HALYOMORPHA_HALYS-5_FAMILY-388";Tend="1125";Tstart="518";shortTE="F";uid="03281f9e-e453-4235-93c2-a65dbe91bc5e"
NC_040877.1	RepeatMasker	Unknown	49333632	49334055	811	+	.	ID="RND-6_FAMILY-10891";TEgroup="ctg_1%7CRND-6_FAMILY-10891%7C2";Tend="1040";Tstart="729";shortTE="F";uid="74f78410-9d1d-430e-a26c-7ed3af09b137"
NC_040877.1	RepeatMasker	DNA	57227687	57228100	1924	+	.	ID="TTAA2C_AP";Tend="423";Tstart="1";shortTE="F";uid="48efc8ab-1f8a-4d68-ba0d-5c98ceb5395b"
NC_040877.1	RepeatMasker	RC/Helitron	72349479	72350168	528	+	.	ID="HELITRON-2_DF";Tend="1577";Tstart="873";shortTE="F";uid="b4637e56-971d-4d7d-b444-f4680a9970cf"
NC_040877.1	RepeatMasker	DNA/hAT	81228844	81229350	1010	+	.	ID="DNA8-105_AP";TEgroup="ctg_1%7CDNA8-105_AP%7C10";Tend="635";Tstart="1";shortTE="F";uid="c8600449-1356-4136-9d47-8748d70487ed"
NC_040877.1	RepeatMasker	DNA/TcMar-Tigger	58257626	58257873	912	+	.	ID="RND-4_FAMILY-929";Tend="1431";Tstart="1172";shortTE="F";uid="a5577b66-5c13-48f1-a54a-4fbce099bd92"
NC_040877.1	RepeatMasker	Unknown	59904673	59904869	646	+	.	ID="RND-1_FAMILY-20";Tend="1174";Tstart="1002";shortTE="F";uid="66920bdb-a2a0-407e-804e-48705226682b"
NC_040877.1	RepeatMasker	DNA	61473169	61473316	540	+	.	ID="dna4-2_ap";Tend="271";Tstart="130";shortTE="F";uid="55a22ac5-69f1-4b45-b63e-f2f2ab0d8f85"
NC_040877.1	RepeatMasker	DNA/Ginger-1	89010150	89010284	420	+	.	ID="RND-6_FAMILY-4326";Tend="1077";Tstart="943";shortTE="F";uid="c4489336-864e-47ce-af3e-45322e69f79c"
NC_040877.1	RepeatMasker	DNA/Ginger-2	44057086	44057442	2063	+	.	ID="RND-6_FAMILY-15125";Tend="1476";Tstart="1122";shortTE="F";uid="51ba6c52-d218-4c7c-9cd4-d8ce14c337b2"
NC_040877.1	RepeatMasker	Unknown	16146132	16146589	2426	+	.	ID="RND-1_FAMILY-46";Tend="1393";Tstart="929";shortTE="F";uid="ba21e207-b4b1-4168-b7b5-0e0d1befccdf"
NC_040877.1	RepeatMasker	DNA/Ginger-1	26934126	26934242	865	+	.	ID="RND-6_FAMILY-4326";Tend="1812";Tstart="1697";shortTE="F";uid="4db41447-a207-4038-92cd-e42062195973"
NC_040877.1	RepeatMasker	DNA	60031966	60032554	1089	+	.	ID="dna4-2_ap";Tend="725";Tstart="1";shortTE="F";uid="9965663e-1dc1-46d4-843a-fd1983af5310"
NC_040877.1	RepeatMasker	Unknown	51341284	51344342	15055	+	.	ID="RND-6_FAMILY-2138";TEgroup="ctg_1%7CRND-6_FAMILY-2138%7C1";Tend="5099";Tstart="1153";shortTE="F";uid="38840fb8-e29d-442b-987e-7ca5ccdc98fe"
NC_040877.1	RepeatMasker	Unknown	44512057	44512261	1130	+	.	ID="RND-1_FAMILY-102";Tend="619";Tstart="416";shortTE="F";uid="021f4ccf-a362-4261-b151-6f4c12ee2afc"
NC_040877.1	RepeatMasker	DNA/Kolobok-E	56212638	56212748	442	+	.	ID="RND-6_FAMILY-7387";Tend="1377";Tstart="1261";shortTE="F";uid="5b1cded9-ca1f-4a97-9367-33994a26c838"
NC_040877.1	RepeatMasker	Retroposon?	75713006	75713606	591	+	.	ID="SINE2-1_AP";Tend="728";Tstart="86";shortTE="F";uid="9b4e4d87-5f87-4201-a31b-021f40762e59"
NC_040877.1	RepeatMasker	Unknown	57265495	57266310	1384	+	.	ID="RND-4_FAMILY-731";Tend="1605";Tstart="668";shortTE="F";uid="aefb0f5e-3d98-4206-bae2-b5a77a5d7f1e"
NC_040877.1	RepeatMasker	DNA/hAT-Tip100	10750785	10751050	1967	+	.	ID="RND-6_FAMILY-2929";Tend="1235";Tstart="971";shortTE="F";uid="d0f5c86b-ab40-46ed-91bf-2e6f53469978"
NC_040877.1	RepeatMasker	DNA/Kolobok-E	46481452	46481594	621	+	.	ID="RND-5_FAMILY-3544";Tend="1271";Tstart="1130";shortTE="F";uid="1c15eba9-0ebb-4c35-acb2-dc3a0c5ad283"
NC_040877.1	RepeatMasker	DNA/Ginger-1	53506544	53506727	1569	+	.	ID="RND-5_FAMILY-586";Tend="1299";Tstart="1116";shortTE="F";uid="c0f2f0d1-7f5f-47b5-bc21-77cfd742e22e"
NC_040877.1	RepeatMasker	DNA	10186392	10186716	1926	+	.	ID="RND-6_FAMILY-1458";Tend="1635";Tstart="1264";shortTE="F";uid="88e291a3-8fdd-4e08-81f9-03d172618fd7"
NC_040877.1	RepeatMasker	DNA/Ginger-2	39495403	39496070	2910	+	.	ID="RND-6_FAMILY-2293";Tend="1607";Tstart="945";shortTE="F";uid="cd3e8408-6fc9-4581-b1f8-1c0cc332b4dd"
NC_040877.1	RepeatMasker	Unknown	24133706	24133917	414	+	.	ID="RND-6_FAMILY-14030";Tend="1515";Tstart="1299";shortTE="F";uid="b71e067b-6a34-4201-a08a-250024284eaf"
NC_040877.1	RepeatMasker	Unknown	50153987	50154157	1258	+	.	ID="RND-5_FAMILY-272";Tend="1245";Tstart="1076";shortTE="F";uid="817c7e9e-a28a-49f4-9ced-45ce6c29ccfe"
NC_040877.1	RepeatMasker	Unknown	90517756	90518259	1178	+	.	ID="RND-6_FAMILY-1261";Tend="311";Tstart="38";shortTE="F";uid="5c95819b-e378-4b4d-9492-6a9e7f46d898"
NC_040877.1	RepeatMasker	DNA	68322405	68322581	403	+	.	ID="dna4-2b_ap";Tend="734";Tstart="568";shortTE="F";uid="34637d39-5561-48e0-91ae-3dbfe8786153"
NC_040877.1	RepeatMasker	Unknown	20733697	20734185	2635	+	.	ID="RND-5_FAMILY-1546";Tend="1419";Tstart="923";shortTE="F";uid="b2db4c5b-1794-45d6-bea8-8712a422c1f6"
NC_040877.1	RepeatMasker	DNA/TcMar-Tc1	86976936	86977513	3810	+	.	ID="RND-5_FAMILY-1222";Tend="1566";Tstart="979";shortTE="F";uid="d790a57a-66d9-441f-8c55-81aed32b4270"
NC_040877.1	RepeatMasker	DNA/Ginger-1	53382026	53384153	17680	+	.	ID="RND-5_FAMILY-586";Tend="4110";Tstart="1977";shortTE="F";uid="8922b36b-2757-4feb-9cfa-e7f1686de309"
NC_040877.1	RepeatMasker	DNA/Ginger-1	18573727	18573877	661	+	.	ID="RND-6_FAMILY-4326";Tend="1112";Tstart="952";shortTE="F";uid="fcae39fc-01f3-4afc-899b-95de151b9696"
NC_040877.1	RepeatMasker	DNA/hAT-Tip100	14869147	14869295	546	+	.	ID="RND-6_FAMILY-12567";Tend="1240";Tstart="1093";shortTE="F";uid="7081fea6-9333-4475-909e-df9af0cf527d"
NC_040877.1	RepeatMasker	Unknown	41656057	41656356	2393	+	.	ID="RND-1_FAMILY-55";Tend="1231";Tstart="934";shortTE="F";uid="4949f87e-0c07-4c62-a4b6-b784fea9e24c"
NC_040877.1	RepeatMasker	Unknown	56213090	56213271	1331	+	.	ID="RND-1_FAMILY-9";Tend="1130";Tstart="949";shortTE="F";uid="e294eadc-7d8b-4945-9447-c88e35ae6b96"
NC_040877.1	RepeatMasker	DNA/Ginger-2	74950819	74950945	566	+	.	ID="RND-6_FAMILY-2293";Tend="1288";Tstart="1166";shortTE="F";uid="00db6223-8018-4f89-a43e-502b9d6c80c8"
NC_040877.1	RepeatMasker	RC/Helitron	41894428	41894696	444	+	.	ID="RND-5_FAMILY-1534";Tend="1305";Tstart="1026";shortTE="F";uid="ee048135-5409-4fc8-901c-4d789631fb4c"
NC_040877.1	RepeatMasker	DNA/Kolobok-E	25918866	25919110	485	+	.	ID="KOLOBOKE-2_AP";Tend="1359";Tstart="1112";shortTE="F";uid="51c4291f-4d79-4fde-9587-e5f5d67c8473"
NC_040877.1	RepeatMasker	Retroposon?	64749159	64750198	921	+	.	ID="SINE2-1_AP";Tend="1425";Tstart="149";shortTE="F";uid="d52b32ba-88a8-455b-97fa-bd3159248c8c"
NC_040877.1	RepeatMasker	DNA/Ginger-1	68789777	68790101	2165	+	.	ID="RND-6_FAMILY-4326";Tend="1976";Tstart="1661";shortTE="F";uid="3945cd59-7e3e-498d-b209-f5999d393566"
NC_040877.1	RepeatMasker	Unknown	85984889	85985050	647	+	.	ID="RND-1_FAMILY-79";Tend="451";Tstart="292";shortTE="F";uid="14802bc0-3425-4256-903e-9ef55be15f22"
NC_040877.1	RepeatMasker	DNA/hAT-Tip100	55507864	55508534	4768	+	.	ID="RND-6_FAMILY-6587";Tend="1968";Tstart="1263";shortTE="F";uid="90f404bc-3b3e-40b5-aedf-feeb8ac090f7"
NC_040877.1	RepeatMasker	Retroposon?	42926414	42926709	639	+	.	ID="SINE2-1_AP";Tend="439";Tstart="245";shortTE="F";uid="ee0f5a8f-aa47-4b5b-a4eb-ab03f2cd2bb2"
NC_040877.1	RepeatMasker	Unknown	53535221	53535528	1623	+	.	ID="RND-1_FAMILY-29";Tend="4272";Tstart="3960";shortTE="F";uid="770387b2-d21e-4af7-9ee7-3f3def2659d1"
NC_040877.1	RepeatMasker	Retroposon?	31776663	31776841	650	+	.	ID="SINE2-1_AP";Tend="1033";Tstart="847";shortTE="F";uid="0f838580-911a-4269-a70b-c34feb087330"
NC_040877.1	RepeatMasker	Unknown	73853700	73853933	1575	+	.	ID="RND-5_FAMILY-1287";Tend="1195";Tstart="962";shortTE="F";uid="85b39da5-8474-4776-9001-a5432a09f425"
NC_040877.1	RepeatMasker	Unknown	41324620	41329529	40272	+	.	ID="RND-1_FAMILY-64";Tend="4910";Tstart="1";shortTE="F";uid="91521031-627e-4e26-8d3b-229fd9cdae0f"
NC_040877.1	RepeatMasker	LINE/L2	44348933	44349173	402	+	.	ID="DAPHNE-74_LMI";Tend="3179";Tstart="2945";shortTE="F";uid="4bdf1010-131b-4558-9189-4174929eb4f5"
NC_040877.1	RepeatMasker	DNA/hAT-Charlie	6658489	6658764	1015	+	.	ID="DNA8-33_AP";Tend="293";Tstart="3";shortTE="F";uid="838aff6e-1051-4447-b116-5e82e4598f72"
NC_040877.1	RepeatMasker	DNA	57671182	57672447	6316	+	.	ID="RND-5_FAMILY-2062";Tend="1993";Tstart="739";shortTE="F";uid="4c0446ab-3217-421f-a369-c8e52ffee05f"
NC_040877.1	RepeatMasker	DNA	76268732	76269199	2002	+	.	ID="DNAX-2_AP";Tend="467";Tstart="1";shortTE="F";uid="56c8b014-78f0-4789-8bf7-f4891ea56029"
NC_040877.1	RepeatMasker	DNA	27288239	27288855	3752	+	.	ID="RND-6_FAMILY-1458";Tend="1901";Tstart="1263";shortTE="F";uid="7531e8bf-dd20-4f3b-9e31-9cbc46cf8319"
NC_040877.1	RepeatMasker	RC/Helitron	31077286	31077458	457	+	.	ID="RND-6_FAMILY-376";Tend="1099";Tstart="947";shortTE="F";uid="4a9d412d-d912-4012-b43a-5eb7ea2affb4"
NC_040877.1	RepeatMasker	Unknown	77331686	77331826	413	+	.	ID="RND-4_FAMILY-380";Tend="2464";Tstart="2315";shortTE="F";uid="497e8c5d-ee40-45f6-ad3e-a081dcbb71a6"
NC_040877.1	RepeatMasker	DNA/hAT-Tip100	23771241	23771355	491	+	.	ID="RND-6_FAMILY-1780";Tend="1908";Tstart="1788";shortTE="F";uid="a6d3e044-1be7-4642-a290-0c794dcc1741"
NC_040877.1	RepeatMasker	DNA/TcMar-Tigger	21147368	21147532	499	+	.	ID="RND-1_FAMILY-145";Tend="1142";Tstart="977";shortTE="F";uid="5d0d3ac9-8d2c-498d-824e-e3736572a34c"
NC_040877.1	RepeatMasker	DNA	49066854	49067924	3633	+	.	ID="RND-1_FAMILY-25";Tend="3838";Tstart="2752";shortTE="F";uid="7a7ad4c5-0aec-458c-8402-21600b9b6fc9"
NC_040877.1	RepeatMasker	DNA/Ginger-1	10564707	10565077	830	+	.	ID="RND-6_FAMILY-4326";Tend="1959";Tstart="1563";shortTE="F";uid="6ae11a4d-f9ea-41c5-9936-6f010950daee"
NC_040877.1	RepeatMasker	DNA/hAT-hAT19	44857886	44858074	923	+	.	ID="RND-5_FAMILY-722";Tend="1079";Tstart="896";shortTE="F";uid="9c1832f8-eedb-4c5c-a96e-9fcb9a3f70a2"
NC_040877.1	RepeatMasker	Unknown	53976353	53976699	2139	+	.	ID="RND-6_FAMILY-62";Tend="1307";Tstart="950";shortTE="F";uid="c5988cc8-261d-4699-a2de-e81f4eb8ee90"
NC_040877.1	RepeatMasker	DNA/hAT-hAT19	30329509	30329831	1153	+	.	ID="HAT-N8_AP";Tend="865";Tstart="538";shortTE="F";uid="1f5ba57d-adbd-4154-8ece-da6a84ca93e5"
NC_040877.1	RepeatMasker	Unknown	24952634	24953414	5069	+	.	ID="RND-1_FAMILY-11";Tend="1796";Tstart="943";shortTE="F";uid="949f56e6-4af5-47c8-bca5-f088adc92e30"
NC_040877.1	RepeatMasker	DNA/hAT	50739884	50740047	871	+	.	ID="RND-5_FAMILY-4329";Tend="509";Tstart="329";shortTE="F";uid="f776e003-009f-4b73-abb2-1a7a9f2a93b5"
NC_040877.1	RepeatMasker	DNA/hAT-Charlie	46719802	46720056	447	+	.	ID="RND-5_FAMILY-544";TEgroup="ctg_1%7CRND-5_FAMILY-544%7C3";Tend="1232";Tstart="872";shortTE="T";uid="f1546ac8-cefa-439a-ae8b-d07cbabc8766"
NC_040877.1	RepeatMasker	DNA/hAT-Charlie	20296681	20296935	715	+	.	ID="RND-5_FAMILY-331";Tend="1374";Tstart="1098";shortTE="F";uid="4c2e951e-f0cf-4e8d-9f58-4670b67b189b"
NC_040877.1	RepeatMasker	DNA	88511919	88512134	587	+	.	ID="ttaa18_ap";Tend="460";Tstart="249";shortTE="F";uid="e75d807c-0136-4630-8455-ca0cd584eff1"
NC_040877.1	RepeatMasker	Unknown	2128934	2129191	1262	+	.	ID="RND-4_FAMILY-731";Tend="1084";Tstart="822";shortTE="F";uid="37a0f6dc-af25-4c17-97a1-80d17926d844"
NC_040877.1	RepeatMasker	DNA	28225479	28225673	466	+	.	ID="ttaa3b_ap";Tend="210";Tstart="11";shortTE="F";uid="43336131-d88c-4ed3-87f8-8680260228ec"
NC_040877.1	RepeatMasker	DNA	93953275	93953404	493	+	.	ID="TTAA7_AP";Tend="132";Tstart="4";shortTE="F";uid="b5c2e843-2be4-400c-8d4e-3b322ab72018"
NC_040877.1	RepeatMasker	DNA	79785554	79785712	502	+	.	ID="dna4-2_ap";Tend="763";Tstart="608";shortTE="F";uid="549a09cc-2565-4ead-a0e6-93ce398fe1fd"
NC_040877.1	RepeatMasker	DNA/hAT-Tip100	41016695	41016869	465	+	.	ID="RND-6_FAMILY-9819";Tend="1303";Tstart="1133";shortTE="F";uid="541fda04-20ff-401d-b3e1-f97b1a7bb840"
NC_040877.1	RepeatMasker	DNA/MULE-MuDR	57999749	57999975	655	+	.	ID="MUDR10X_AP";Tend="1643";Tstart="1434";shortTE="F";uid="9330b700-7234-418c-8c0f-9fba8195536f"
NC_040877.1	RepeatMasker	DNA/hAT	88593061	88593887	3337	+	.	ID="RND-5_FAMILY-3046";Tend="1720";Tstart="922";shortTE="F";uid="74d5395c-68f5-4088-85c9-95c78a16ed4f"
NC_040877.1	RepeatMasker	DNA/MULE-MuDR	48133773	48133947	966	+	.	ID="RND-6_FAMILY-1257";Tend="2926";Tstart="2747";shortTE="F";uid="6f4ef513-34a8-45d1-8eb2-00d730a9bee2"
NC_040877.1	RepeatMasker	Unknown	18343164	18343355	909	+	.	ID="RND-1_FAMILY-59";Tend="1189";Tstart="936";shortTE="F";uid="77337808-142d-4f0f-b164-f5e1aad1c516"
NC_040877.1	RepeatMasker	DNA/hAT-Tip100	21322918	21323087	684	+	.	ID="RND-6_FAMILY-2561";Tend="1132";Tstart="962";shortTE="F";uid="f36e111e-2a8a-4c17-9762-0c26fd732b62"
NC_040877.1	RepeatMasker	DNA	16648509	16648945	1048	+	.	ID="DNA4-2_AP";Tend="434";Tstart="1";shortTE="F";uid="2785ae12-7b48-404a-b82d-9715ec96ff16"
NC_040877.1	RepeatMasker	DNA	55190254	55190639	629	+	.	ID="ttaa2b_ap";Tend="417";Tstart="1";shortTE="F";uid="15e00fd3-297b-470d-8694-ed6a8eb7da38"
NC_040877.1	RepeatMasker	DNA	84451600	84451825	505	+	.	ID="DNA-TTAA-1_AP";Tend="238";Tstart="25";shortTE="F";uid="06978e9c-29a6-4bc7-bec7-8320337bf908"
NC_040877.1	RepeatMasker	DNA	88035788	88036426	1694	+	.	ID="RND-6_FAMILY-18740";TEgroup="ctg_1%7CRND-6_FAMILY-18740%7C1";Tend="1797";Tstart="1065";shortTE="F";uid="09c68728-9e64-4233-ab2f-a066aa5af27e"
NC_040877.1	RepeatMasker	DNA/hAT-Ac	2186066	2186533	513	+	.	ID="DNA8-54_AP";TEgroup="ctg_1%7CDNA8-54_AP%7C1";Tend="588";Tstart="1";shortTE="F";uid="df4099e9-1af0-4c26-bf9d-57ade4112811"
NC_040877.1	RepeatMasker	Retroposon?	44020400	44020551	563	+	.	ID="SINE2-1_AP";Tend="1770";Tstart="1627";shortTE="F";uid="0fea9f31-d5f4-46ca-a0e6-8a57da38e3d6"
NC_040877.1	RepeatMasker	DNA	13920039	13920237	472	+	.	ID="dna4-2_ap";Tend="232";Tstart="31";shortTE="F";uid="3fa739ef-9172-470c-ad62-50f854a1c013"
NC_040877.1	RepeatMasker	DNA	88809326	88809760	2759	+	.	ID="TTAA7_AP";Tend="434";Tstart="1";shortTE="F";uid="c126bc56-f1ba-4b93-8131-bff890064026"
NC_040877.1	RepeatMasker	DNA/hAT	79326025	79326153	747	+	.	ID="DNA8-78_AP";Tend="623";Tstart="496";shortTE="F";uid="d73d0c26-db72-4a16-941d-9789bc4ea349"
NC_040877.1	RepeatMasker	DNA/hAT	61944575	61944783	476	+	.	ID="DNA8-76_AP";Tend="259";Tstart="2";shortTE="F";uid="30729875-080d-4fff-8db2-c8984eb4a36d"
NC_040877.1	RepeatMasker	Unknown	46212469	46212757	545	+	.	ID="RND-5_FAMILY-1819";Tend="925";Tstart="721";shortTE="F";uid="8a132af3-a223-4f31-a2ac-37ae48697a9a"
NC_040877.1	RepeatMasker	DNA	60620757	60620977	822	+	.	ID="DNA4-2_AP";Tend="344";Tstart="125";shortTE="F";uid="2af9bd6a-c9dc-4a53-88e3-45dbd193d56d"
NC_040877.1	RepeatMasker	DNA/Ginger-1	93323482	93330947	59608	+	.	ID="RND-1_FAMILY-50";Tend="7753";Tstart="311";shortTE="F";uid="95854a3e-bf0f-4414-8ec8-786ba1894c9b"
NC_040877.1	RepeatMasker	DNA	49255725	49255873	613	+	.	ID="DNA-TTAA-1_AP";Tend="146";Tstart="1";shortTE="F";uid="38fec7ed-67a7-4396-834f-d1e08308602f"
NC_040877.1	RepeatMasker	DNA/MULE-MuDR	53187084	53187192	641	+	.	ID="RND-5_FAMILY-3";Tend="1461";Tstart="1357";shortTE="F";uid="e0881d9e-7314-4dbc-8bab-d70a00f5ae65"
NC_040877.1	RepeatMasker	LINE/L2	74831739	74831874	619	+	.	ID="DAPHNE-7_HMM";Tend="3314";Tstart="3182";shortTE="F";uid="a8c0eb23-f004-4383-8dd3-e165ac748961"
NC_040877.1	RepeatMasker	Retroposon?	49204128	49204642	537	+	.	ID="SINE2-1_AP";Tend="1418";Tstart="849";shortTE="F";uid="a77ab208-1518-40d4-a6b3-38de05137e62"
NC_040877.1	RepeatMasker	DNA	11701023	11701430	734	+	.	ID="TTAA7_AP";Tend="417";Tstart="15";shortTE="F";uid="fbf380d6-8b63-497e-a7bb-3cd9332b7d26"
NC_040877.1	RepeatMasker	Retroposon?	88132353	88132478	428	+	.	ID="SINE2-2_AP";Tend="1962";Tstart="1841";shortTE="F";uid="bef081d5-1c02-45bf-869f-efea7bbf4a8d"
NC_040877.1	RepeatMasker	Unknown	15282163	15282504	1003	+	.	ID="RND-5_FAMILY-890";Tend="1087";Tstart="815";shortTE="F";uid="0a792bdd-f05f-403b-9c08-885bc1b73faa"
NC_040877.1	RepeatMasker	DNA	33471793	33472441	3376	+	.	ID="RND-6_FAMILY-1458";Tend="1920";Tstart="1252";shortTE="F";uid="83baa194-5a62-4025-8a63-bb3a85595bf6"
NC_040877.1	RepeatMasker	DNA	3634318	3635227	7403	+	.	ID="RND-6_FAMILY-27";Tend="1794";Tstart="891";shortTE="F";uid="39c02246-4117-47cf-808b-604a6f19999b"
NC_040877.1	RepeatMasker	Retroposon?	27162202	27162419	423	+	.	ID="SINE2-1_AP";Tend="876";Tstart="642";shortTE="F";uid="52edb959-4564-40f9-8bf9-7038eae496c7"
NC_040877.1	RepeatMasker	Unknown	979566	982899	30376	+	.	ID="RND-1_FAMILY-79";Tend="3890";Tstart="576";shortTE="F";uid="1b583b01-b857-40cc-9e73-d761049d17f4"
NC_040877.1	RepeatMasker	DNA/hAT	56067509	56067749	1183	+	.	ID="RND-6_FAMILY-3234";Tend="1177";Tstart="965";shortTE="F";uid="44efbecb-de2a-46e8-9609-520f243daeb0"
NC_040877.1	RepeatMasker	DNA/Kolobok-E	85291167	85291345	581	+	.	ID="KOLOBOKE-4_AP";Tend="2689";Tstart="2504";shortTE="F";uid="5ed8a34d-8405-47cc-bc07-d42af8ceaaad"
NC_040877.1	RepeatMasker	Unknown	2150047	2150329	1849	+	.	ID="RND-1_FAMILY-135";Tend="1564";Tstart="1289";shortTE="F";uid="9f94a489-e851-4692-944e-006cdfe70bd9"
NC_040877.1	RepeatMasker	Unknown	93381451	93382150	4986	+	.	ID="RND-1_FAMILY-47";Tend="2004";Tstart="1307";shortTE="F";uid="9e9a5c73-dc92-4b7c-bdd4-6ecf19abea17"
NC_040877.1	RepeatMasker	DNA	16318800	16319077	1159	+	.	ID="TTAA8_AP";Tend="438";Tstart="192";shortTE="F";uid="a02dc6bc-6874-407b-aae6-1157c30dd6a8"
NC_040877.1	RepeatMasker	DNA/Kolobok-T2	44395378	44395772	1018	+	.	ID="RND-6_FAMILY-1323";Tend="828";Tstart="461";shortTE="F";uid="9999af04-ec65-4649-9a94-2543d830a02b"
NC_040877.1	RepeatMasker	Unknown	2199614	2200279	2779	+	.	ID="RND-6_FAMILY-9875";Tend="1182";Tstart="565";shortTE="F";uid="fd0d5060-2b59-47fa-b2c7-de12277dfafe"
NC_040877.1	RepeatMasker	DNA/hAT-Charlie	37183627	37183826	894	+	.	ID="DNA8-34_AP";Tend="194";Tstart="1";shortTE="F";uid="33137962-ddfb-4cf3-87a6-4ffc86e3ff99"
NC_040877.1	RepeatMasker	Retroposon?	63366529	63366840	711	+	.	ID="SINE2-1_AP";Tend="1441";Tstart="1129";shortTE="F";uid="272ac44e-375d-4027-ad61-4be2ce809f0e"
NC_040877.1	RepeatMasker	DNA/hAT-hAT19	50278170	50278333	425	+	.	ID="DNA8-66_AP";Tend="193";Tstart="1";shortTE="F";uid="f8cf4f1b-6a45-4a90-9907-905c6bf20d93"
NC_040877.1	RepeatMasker	DNA/Academ-1	50293806	50294087	1651	+	.	ID="RND-1_FAMILY-180";Tend="1165";Tstart="883";shortTE="F";uid="df2b5c3c-b121-4028-97d2-5c62619cf966"
NC_040877.1	RepeatMasker	Unknown	83154647	83154924	1325	+	.	ID="RND-6_FAMILY-1261";Tend="313";Tstart="60";shortTE="F";uid="54dc739a-5eb1-4045-99fd-fa55b1f87be7"
NC_040877.1	RepeatMasker	DNA	75099679	75099946	1720	+	.	ID="RND-6_FAMILY-6726";Tend="1229";Tstart="970";shortTE="F";uid="1403e544-bdbd-4576-bf8e-77a3adfba4a7"
NC_040877.1	RepeatMasker	DNA/hAT-hAT19	14204012	14204158	852	+	.	ID="RND-6_FAMILY-6086";Tend="1096";Tstart="951";shortTE="F";uid="5e1501e8-4606-4db7-8a5e-da9ab46fedf7"
NC_040877.1	RepeatMasker	DNA	32914050	32914442	1817	+	.	ID="ttaa4c_ap";Tend="420";Tstart="15";shortTE="F";uid="bec57eff-5059-4cec-a98a-89f3a49bc5aa"
NC_040877.1	RepeatMasker	DNA	50290296	50290542	1637	+	.	ID="TTAA2C_AP";Tend="423";Tstart="177";shortTE="F";uid="9f49631c-d436-4d65-88e6-aa4a259d8e94"
NC_040877.1	RepeatMasker	DNA/hAT-Tip100	17203910	17204237	2418	+	.	ID="RND-5_FAMILY-3172";Tend="1133";Tstart="813";shortTE="F";uid="93dd4732-d0ee-4732-b6ed-a1a6e84540e2"
NC_040877.1	RepeatMasker	DNA/hAT-hAT19	36367398	36367895	3345	+	.	ID="DNA8-52B_AP";Tend="475";Tstart="1";shortTE="F";uid="8694fa5e-2b55-45be-a57f-92ca0f221977"
NC_040877.1	RepeatMasker	Unknown	48711950	48712697	3609	+	.	ID="RND-6_FAMILY-151";Tend="2327";Tstart="1575";shortTE="F";uid="fa99f939-aaf4-4c48-bd51-95318ab8e509"
NC_040877.1	RepeatMasker	DNA/hAT-hAT19	51480553	51480700	473	+	.	ID="RND-6_FAMILY-16104";Tend="1162";Tstart="1034";shortTE="F";uid="82f22ba5-951f-47c0-94cf-d6017b1d4897"
NC_040877.1	RepeatMasker	DNA/Ginger-1	39742331	39743303	5085	+	.	ID="RND-6_FAMILY-4326";Tend="1958";Tstart="906";shortTE="F";uid="348d750f-95ed-4879-a778-a81bcf19b85d"
NC_040877.1	RepeatMasker	LINE/I-Jockey	68245498	68245665	733	+	.	ID="RND-6_FAMILY-6592";Tend="4394";Tstart="4246";shortTE="F";uid="74e67792-499d-4455-846f-2fd7b321c53d"
NC_040877.1	RepeatMasker	Unknown	28698193	28698486	2075	+	.	ID="RND-1_FAMILY-55";Tend="1236";Tstart="936";shortTE="F";uid="317b9c6e-7c1f-4a1c-8d1d-939d94b03d8b"
NC_040877.1	RepeatMasker	DNA/MULE-MuDR	802891	803048	1091	+	.	ID="RND-1_FAMILY-42";Tend="2831";Tstart="2673";shortTE="F";uid="70b479dc-b6a4-474d-b653-3a0fdbbb1e83"
NC_040877.1	RepeatMasker	DNA/hAT	59674863	59675322	2407	+	.	ID="RND-6_FAMILY-6586";Tend="1502";Tstart="1002";shortTE="F";uid="ea1ddd5d-d7d1-496a-b9f0-527849d7d6df"
NC_040877.1	RepeatMasker	DNA/Academ-1	42244831	42245525	6149	+	.	ID="RND-1_FAMILY-180";Tend="1597";Tstart="903";shortTE="F";uid="5ae49bbb-79d1-4ff9-8e5a-b46d91eaa7cd"
NC_040877.1	RepeatMasker	DNA/Kolobok-E	43772412	43772897	511	+	.	ID="KOLOBOKE-2_AP";Tend="2211";Tstart="1680";shortTE="F";uid="8d036f85-9da9-4437-9ec2-4972dbdda64b"
NC_040877.1	RepeatMasker	Retroposon?	22405594	22405739	847	+	.	ID="RND-5_FAMILY-3902";Tend="3141";Tstart="3000";shortTE="F";uid="9f88deac-526c-471f-bd0b-9f8c3228ae13"
NC_040877.1	RepeatMasker	Unknown	47250744	47250883	761	+	.	ID="RND-1_FAMILY-159";Tend="890";Tstart="756";shortTE="F";uid="05023465-986d-42fc-a21e-67932b7caa0d"
NC_040877.1	RepeatMasker	DNA/Maverick	38624056	38624162	410	+	.	ID="POLINTON-2_PBA";Tend="4973";Tstart="4870";shortTE="F";uid="3d4684c1-f511-4539-baf9-e4b818e6ac0c"
NC_040877.1	RepeatMasker	Retroposon?	87245318	87245569	424	+	.	ID="SINE2-1_AP";Tend="406";Tstart="149";shortTE="F";uid="3f8c2d0d-ae3b-404b-a298-45e0e7363b88"
NC_040877.1	RepeatMasker	DNA/Kolobok-E	45698243	45699416	9745	+	.	ID="RND-5_FAMILY-3348";Tend="2043";Tstart="870";shortTE="F";uid="4cb8b5d9-f782-4355-8753-dd0ce677b325"
NC_040877.1	RepeatMasker	Unknown	15452545	15452726	1200	+	.	ID="RND-1_FAMILY-117";Tend="995";Tstart="814";shortTE="F";uid="d4d996ca-3fdd-4b18-bcc8-d1899a1ebfb9"
NC_040877.1	RepeatMasker	DNA	16320519	16320785	715	+	.	ID="DNAX-2_AP";Tend="467";Tstart="118";shortTE="F";uid="c5fefbeb-868d-49e5-99d2-5f777cdd2594"
NC_040877.1	RepeatMasker	Unknown	32913874	32914044	1077	+	.	ID="RND-1_FAMILY-11";Tend="1094";Tstart="924";shortTE="F";uid="25121974-dfe5-4a4a-beb8-b43c9c9eb1e1"
NC_040877.1	RepeatMasker	DNA/Ginger-1	87211300	87211874	457	+	.	ID="RND-6_FAMILY-4326";Tend="1957";Tstart="1343";shortTE="F";uid="e31ecf8d-598a-425e-b0fc-7f20244025e5"
NC_040877.1	RepeatMasker	Retroposon?	61341416	61341735	653	+	.	ID="SINE2-1_AP";Tend="411";Tstart="84";shortTE="F";uid="078d8262-7101-4d2d-98a1-d2d52896b012"
NC_040877.1	RepeatMasker	DNA/hAT-Charlie	74817614	74817922	1882	+	.	ID="RND-6_FAMILY-5427";Tend="1243";Tstart="956";shortTE="F";uid="28038bb9-2ea8-4ee9-a866-c179d98d13d6"
NC_040877.1	RepeatMasker	DNA/Ginger-1	64655679	64656015	479	+	.	ID="RND-6_FAMILY-4326";Tend="1907";Tstart="1524";shortTE="F";uid="439acd9a-5e83-439e-91fb-3fb3ea79ddcd"
NC_040877.1	RepeatMasker	LINE/I-Jockey	78559693	78560284	1431	+	.	ID="RND-6_FAMILY-6592";Tend="3188";Tstart="2406";shortTE="F";uid="5ce60b10-20c4-4a36-8821-51244c8f29ab"
NC_040877.1	RepeatMasker	Unknown	30112643	30113563	6998	+	.	ID="RND-1_FAMILY-112";Tend="1857";Tstart="936";shortTE="F";uid="7af51728-7f73-46dc-9c28-54c15a9a9ce1"
NC_040877.1	RepeatMasker	Retroposon?	53299231	53299392	439	+	.	ID="SINE2-1_AP";Tend="1770";Tstart="1627";shortTE="F";uid="10419583-2ee2-482d-af3e-75b92ef22ca6"
NC_040877.1	RepeatMasker	Unknown	51309610	51309781	848	+	.	ID="RND-4_FAMILY-94";Tend="1267";Tstart="1092";shortTE="F";uid="c88f0055-2a44-45f0-8997-d8790c065d75"
NC_040877.1	RepeatMasker	DNA/Ginger-1	12762563	12763466	6184	+	.	ID="RND-6_FAMILY-4326";Tend="1960";Tstart="986";shortTE="F";uid="c713788f-18c7-4037-83ec-f3df1e878e71"
NC_040877.1	RepeatMasker	DNA	60910395	60911013	1691	+	.	ID="DNA4-2_AP";Tend="583";Tstart="10";shortTE="F";uid="f2c19f1c-221c-4d42-ad95-5490ace1c3f5"
NC_040877.1	RepeatMasker	DNA/hAT-Charlie	59512280	59512521	1421	+	.	ID="RND-1_FAMILY-24";Tend="1165";Tstart="923";shortTE="F";uid="6a266169-cd52-4b91-bd5f-77cd20e2705a"
NC_040877.1	RepeatMasker	DNA	27237813	27237994	594	+	.	ID="ttaa2c_ap";Tend="362";Tstart="189";shortTE="F";uid="c7f56a6f-bab4-4eda-af52-58fe86957e9e"
NC_040877.1	RepeatMasker	Unknown	358500	376599	38320	+	.	ID="RND-4_FAMILY-1739";Tend="5178";Tstart="1";shortTE="F";uid="9062bea9-f71b-458d-a1fe-0f36aa375930"
NC_040877.1	RepeatMasker	DNA	87059341	87059459	594	+	.	ID="DNA-TTAA-1_AP";Tend="135";Tstart="13";shortTE="F";uid="c5cebefd-29e7-4fbb-8cdc-f498ddcb03d4"
NC_040877.1	RepeatMasker	DNA/Ginger-2	76594160	76594703	3383	+	.	ID="RND-6_FAMILY-15125";Tend="1475";Tstart="933";shortTE="F";uid="2115d38d-ee79-4de7-8e6b-58110935c33c"
NC_040877.1	RepeatMasker	Unknown	48961273	48961632	2536	+	.	ID="RND-1_FAMILY-39";Tend="1213";Tstart="863";shortTE="F";uid="41dde865-d4da-448d-8b85-b2d0c4223547"
NC_040877.1	RepeatMasker	DNA	53116980	53117380	1198	+	.	ID="dna4-2_ap";Tend="404";Tstart="1";shortTE="F";uid="c88e9558-aa1b-42a3-9a39-a4e48a38aa9b"
NC_040877.1	RepeatMasker	Unknown	66584364	66584740	966	+	.	ID="RND-1_FAMILY-34";Tend="1281";Tstart="851";shortTE="F";uid="542e049b-9b89-4927-afe6-d141e51dda3b"
NC_040877.1	RepeatMasker	DNA/hAT-hAT19	73157765	73157966	429	+	.	ID="RND-6_FAMILY-6322";Tend="970";Tstart="742";shortTE="F";uid="b5d032ed-3446-4182-83f0-85250f58f23e"
NC_040877.1	RepeatMasker	DNA/hAT-Charlie	93387733	93387865	913	+	.	ID="RND-6_FAMILY-1258";Tend="1963";Tstart="1829";shortTE="F";uid="7ad97a2c-994f-4182-8565-c64e399f331b"
NC_040877.1	RepeatMasker	DNA/hAT-Charlie	84367307	84367497	1115	+	.	ID="RND-1_FAMILY-24";Tend="1159";Tstart="973";shortTE="F";uid="6784a67a-1bd0-4992-b989-27d4220b33fb"
NC_040877.1	RepeatMasker	DNA/MULE-MuDR	47812625	47814852	10943	+	.	ID="RND-6_FAMILY-2135";Tend="3465";Tstart="1204";shortTE="F";uid="a75e329c-39cf-4400-a44e-e708c787006e"
NC_040877.1	RepeatMasker	DNA/MULE-MuDR	46865775	46865987	1434	+	.	ID="RND-6_FAMILY-2135";Tend="3149";Tstart="2934";shortTE="F";uid="92a98396-3139-4994-a80c-aff7002c8929"
NC_040877.1	RepeatMasker	DNA	39643814	39644233	2385	+	.	ID="DNA-TTAA-1_AP";Tend="423";Tstart="1";shortTE="F";uid="7420c542-ab0e-43e6-b84f-e453d811a079"
NC_040877.1	RepeatMasker	Unknown	1270244	1272952	16126	+	.	ID="RND-1_FAMILY-109";Tend="2928";Tstart="288";shortTE="F";uid="feccb1f6-1ae8-4cdf-826d-d51cbe93406c"
NC_040877.1	RepeatMasker	Retroposon?	30161028	30161285	661	+	.	ID="SINE2-1_AP";Tend="1447";Tstart="1199";shortTE="F";uid="2232c628-dbe5-4bac-ba7e-560b12c3d4e5"
NC_040877.1	RepeatMasker	Unknown	44289511	44290100	3930	+	.	ID="RND-1_FAMILY-135";Tend="1530";Tstart="951";shortTE="F";uid="5124ebd5-3546-4430-967f-e4d0d4160283"
NC_040877.1	RepeatMasker	DNA	41300391	41300575	620	+	.	ID="TTAA14_AP";Tend="230";Tstart="63";shortTE="F";uid="afd61733-a333-46dd-8dd3-d81b87380395"
NC_040877.1	RepeatMasker	DNA	3213557	3213734	521	+	.	ID="DNA4-2_AP";Tend="765";Tstart="568";shortTE="F";uid="4d407a09-6844-4b5c-a917-87f6e12a1916"
NC_040877.1	RepeatMasker	DNA	22052603	22054272	3880	+	.	ID="RND-6_FAMILY-27";TEgroup="ctg_1%7CRND-6_FAMILY-27%7C2";Tend="3922";Tstart="867";shortTE="F";uid="47485369-8b36-4cde-8e9b-2d54a3e26123"
NC_040877.1	RepeatMasker	DNA/hAT-Tip100	48275881	48276055	559	+	.	ID="DNA8-24_AP";Tend="564";Tstart="378";shortTE="F";uid="e4a00a86-aeeb-4fb7-afdb-ed262438b8cc"
NC_040877.1	RepeatMasker	DNA	82441935	82442060	695	+	.	ID="DNA3-1_AP";Tend="126";Tstart="1";shortTE="F";uid="6bb2179a-2a75-43dd-afb3-af6c5a08f80d"
NC_040877.1	RepeatMasker	DNA/MULE-MuDR	26742848	26743103	444	+	.	ID="RND-6_FAMILY-3072";Tend="1811";Tstart="1517";shortTE="F";uid="e0f910e0-8068-4759-8e3b-340a429521a5"
NC_040877.1	RepeatMasker	DNA	37947329	37947435	504	+	.	ID="ttaa3c_ap";Tend="421";Tstart="315";shortTE="F";uid="a5919188-e72e-4503-b741-a309ea101222"
NC_040877.1	RepeatMasker	DNA/Maverick	16888718	16889066	463	+	.	ID="RND-6_FAMILY-3031";Tend="1490";Tstart="1153";shortTE="F";uid="8ac29f16-e2ed-4e68-9888-d9a45ba2f556"
NC_040877.1	RepeatMasker	DNA	87859461	87860194	1060	+	.	ID="DNA4-2_AP";Tend="769";Tstart="32";shortTE="F";uid="926843c0-44f1-4f66-a300-03e760753c9f"
NC_040877.1	RepeatMasker	DNA	60915477	60916031	1564	+	.	ID="DNA4-2_AP";Tend="769";Tstart="186";shortTE="F";uid="c6fcd114-82d7-4a46-91f6-a9591d3cff48"
NC_040877.1	RepeatMasker	DNA/Ginger-1	54417056	54417874	4503	+	.	ID="RND-6_FAMILY-4326";Tend="1864";Tstart="959";shortTE="F";uid="93dfe84b-d10e-4fae-bd94-d312013b8dda"
NC_040877.1	RepeatMasker	DNA	88862533	88862783	680	+	.	ID="dna4-2_ap";Tend="254";Tstart="1";shortTE="F";uid="4c20def4-5741-4010-afc1-6d690b590192"
NC_040877.1	RepeatMasker	Unknown	86623514	86623636	516	+	.	ID="RND-6_FAMILY-1261";Tend="2800";Tstart="2680";shortTE="F";uid="5577aba9-4976-48dc-a8c7-d398e2be4918"
NC_040877.1	RepeatMasker	DNA/Ginger-1	58356760	58357586	4854	+	.	ID="RND-6_FAMILY-4326";Tend="1898";Tstart="972";shortTE="F";uid="fea3d161-3f80-4907-b19b-735ed0d6fec2"
NC_040877.1	RepeatMasker	DNA/Ginger-1	7823870	7824197	549	+	.	ID="RND-6_FAMILY-4326";TEgroup="ctg_1%7CRND-6_FAMILY-4326%7C4";Tend="1966";Tstart="1786";shortTE="F";uid="691b6e01-b623-42aa-a7d4-8bf3870c2bf2"
NC_040877.1	RepeatMasker	DNA	85306844	85307075	509	+	.	ID="DNA4-3_AP";Tend="261";Tstart="26";shortTE="F";uid="623d14b1-a735-46d4-b69e-cdb72a135448"
NC_040877.1	RepeatMasker	Unknown	32829190	32829414	1112	+	.	ID="RND-5_FAMILY-800";Tend="1353";Tstart="1113";shortTE="F";uid="4c81f6d9-a3ef-4117-b3a4-d64cd48679ad"
NC_040877.1	RepeatMasker	DNA/Ginger-1	1180564	1181014	1793	+	.	ID="RND-5_FAMILY-586";Tend="2149";Tstart="1713";shortTE="F";uid="27008a6d-e768-4f2b-a95c-81c545ca107c"
NC_040877.1	RepeatMasker	DNA/Kolobok-E	57677242	57677803	2937	+	.	ID="RND-1_FAMILY-44";Tend="2285";Tstart="1674";shortTE="F";uid="4476687d-378c-449f-8cd9-192d17f49af2"
NC_040877.1	RepeatMasker	Retroposon?	87453485	87453729	407	+	.	ID="SINE2-1_AP";Tend="1219";Tstart="988";shortTE="F";uid="19c9a427-ed04-41a7-a771-db9bf9b9115e"
NC_040877.1	RepeatMasker	DNA/Ginger-1	65408425	65408567	562	+	.	ID="RND-6_FAMILY-4326";Tend="1101";Tstart="950";shortTE="F";uid="8591ef64-8e0d-4191-bf1c-267d61706934"
NC_040877.1	RepeatMasker	DNA	3845373	3845955	782	+	.	ID="DNA4-3_AP";Tend="614";Tstart="24";shortTE="F";uid="fa6e8bff-4b52-428c-935e-b33db412b1f5"
NC_040877.1	RepeatMasker	DNA	65809971	65810084	529	+	.	ID="dna4-2_ap";Tend="764";Tstart="653";shortTE="F";uid="3fb925e8-221f-4aae-a876-dd98e51fa34f"
NC_040877.1	RepeatMasker	DNA/hAT-hAT19	58769060	58769567	1620	+	.	ID="RND-6_FAMILY-6322";TEgroup="ctg_1%7CRND-6_FAMILY-6322%7C3";Tend="1493";Tstart="774";shortTE="F";uid="8c537a59-fd30-4915-b1a8-604df2364566"
NC_040877.1	RepeatMasker	DNA/Kolobok-T2	67850527	67850710	486	+	.	ID="REP-4_PBA";Tend="637";Tstart="479";shortTE="F";uid="d85ca55a-6c4d-45ee-9a5b-28a73e6a5543"
NC_040877.1	RepeatMasker	DNA/Kolobok-T2	72912455	72912559	431	+	.	ID="REP-4_PBA";Tend="691";Tstart="577";shortTE="F";uid="1adb33d2-3a65-49fc-85a4-70cc4594e207"
NC_040877.1	RepeatMasker	DNA/hAT-Tip100	78544624	78544956	1019	+	.	ID="RND-6_FAMILY-1897";Tend="2478";Tstart="2126";shortTE="F";uid="90de5a3e-7436-4fa2-90ec-fc4f49d4eb66"
NC_040877.1	RepeatMasker	DNA	5901647	5901867	487	+	.	ID="ttaa3c_ap";Tend="425";Tstart="211";shortTE="F";uid="d4133b08-d312-46f9-8d10-dcefc6b26d2d"
NC_040877.1	RepeatMasker	DNA/PIF-Harbinger	93957349	93957895	729	+	.	ID="HARB-1_AP";Tend="554";Tstart="11";shortTE="F";uid="c712a2cf-60d5-4300-bb20-ac1a7f10ec83"
NC_040877.1	RepeatMasker	Retroposon?	67543508	67543830	484	+	.	ID="SINE2-1_AP";Tend="356";Tstart="1";shortTE="F";uid="39ca1248-05b6-4fa9-9d20-35b11d76c439"
NC_040877.1	RepeatMasker	Unknown	85827201	85828443	2526	+	.	ID="RND-5_FAMILY-1287";Tend="1733";Tstart="504";shortTE="F";uid="09744ae3-f616-4a5c-add5-c84efe47786b"
NC_040877.1	RepeatMasker	DNA	57338157	57338580	1254	+	.	ID="DNA4-2_AP";Tend="572";Tstart="174";shortTE="F";uid="ef1f04fe-37b2-447e-886a-073634ef16f3"
NC_040877.1	RepeatMasker	DNA/CMC-Chapaev-3	49856694	49857005	736	+	.	ID="ENSPM-1_LSAL";Tend="1175";Tstart="894";shortTE="F";uid="0f9e6673-3dc5-4e28-b3d5-5ec773193167"
NC_040877.1	RepeatMasker	LINE/I-Jockey	76523700	76523855	747	+	.	ID="RND-6_FAMILY-6592";Tend="4394";Tstart="4251";shortTE="F";uid="5d7cfe42-5d79-480b-a04a-6bc7da748975"
NC_040877.1	RepeatMasker	DNA	26633362	26633829	941	+	.	ID="DNA4-2_AP";Tend="482";Tstart="4";shortTE="F";uid="a9db9748-f45f-49e5-a56f-e2b7f2fb29c2"
NC_040877.1	RepeatMasker	DNA/hAT-Tip100	64170512	64170918	436	+	.	ID="RND-6_FAMILY-12197";Tend="2965";Tstart="2562";shortTE="F";uid="a99f8961-602e-49c0-9f8a-92fc9ecb4616"
NC_040877.1	RepeatMasker	DNA/Kolobok-E	90234957	90235128	630	+	.	ID="RND-6_FAMILY-13774";Tend="2389";Tstart="2218";shortTE="F";uid="60d016f6-1baf-47e1-a924-3af21a2f2c1c"
NC_040877.1	RepeatMasker	DNA	8889152	8889777	927	+	.	ID="DNA4-2_AP";Tend="671";Tstart="1";shortTE="F";uid="8757442f-918d-4e8d-9c21-658efe4d8c12"
NC_040877.1	RepeatMasker	DNA/MULE-MuDR	91443913	91444184	1030	+	.	ID="RND-5_FAMILY-5008";Tend="1109";Tstart="869";shortTE="F";uid="e88ba67c-1370-48e0-999d-f68647c13705"
NC_040877.1	RepeatMasker	DNA	45041213	45041472	912	+	.	ID="RND-6_FAMILY-894";Tend="1133";Tstart="895";shortTE="F";uid="90ce4df3-530b-4ade-83ef-5d324d06c46b"
NC_040877.1	RepeatMasker	DNA	14183127	14183438	2021	+	.	ID="ttaa26b_ap";Tend="573";Tstart="245";shortTE="F";uid="fae21df6-0e8b-45d4-874d-84e4ffcd1f1c"
NC_040877.1	RepeatMasker	DNA/hAT-hAT19	73876987	73877538	2302	+	.	ID="DNA8-64_AP";Tend="551";Tstart="2";shortTE="F";uid="29a8f0b2-ba9a-4cf6-a4f8-ed9ade0ad194"
NC_040877.1	RepeatMasker	DNA	50241465	50242242	573	+	.	ID="DNA4-2_AP";Tend="764";Tstart="17";shortTE="F";uid="849340ad-aed9-4cac-a214-c6674924e737"
NC_040877.1	RepeatMasker	Unknown	14252778	14253393	2028	+	.	ID="RND-6_FAMILY-62";Tend="1640";Tstart="971";shortTE="F";uid="1bb114d0-8b98-48f1-b49d-80cac12bb7f6"
NC_040877.1	RepeatMasker	DNA	89672094	89672489	2030	+	.	ID="TTAA20B_AP";Tend="446";Tstart="1";shortTE="F";uid="e2838032-1f5a-4d48-8806-625dd92c0446"
NC_040877.1	RepeatMasker	DNA/TcMar-Tigger	43268918	43269152	799	+	.	ID="RND-5_FAMILY-4790";Tend="3083";Tstart="2857";shortTE="F";uid="a4ddcb79-356e-42f8-8e34-3b64ae7989a9"
NC_040877.1	RepeatMasker	Unknown	66038282	66039507	6451	+	.	ID="RND-1_FAMILY-23";Tend="1423";Tstart="230";shortTE="F";uid="e4c99a0e-3250-4508-82bd-86a6b9f673d9"
NC_040877.1	RepeatMasker	Unknown	77416067	77416453	1240	+	.	ID="RND-1_FAMILY-46";Tend="1247";Tstart="896";shortTE="F";uid="d8c1451a-c3d0-43dc-adc6-442b39c39103"
NC_040877.1	RepeatMasker	Unknown	45176729	45176984	1644	+	.	ID="RND-1_FAMILY-90";Tend="1240";Tstart="980";shortTE="F";uid="308ee50d-e1c6-4b69-9dd9-e40d4539afb1"
NC_040877.1	RepeatMasker	DNA/hAT-Tip100	92812021	92813432	5373	+	.	ID="RND-5_FAMILY-93";TEgroup="ctg_1%7CRND-5_FAMILY-93%7C3";Tend="2208";Tstart="896";shortTE="F";uid="af86f6c8-38f9-4e3b-9ad0-56e39654aa53"
NC_040877.1	RepeatMasker	DNA	91268209	91268768	2771	+	.	ID="RND-6_FAMILY-1458";Tend="1895";Tstart="1262";shortTE="F";uid="05ce8f58-db8f-4d6a-9032-3bad853715bc"
NC_040877.1	RepeatMasker	DNA/Ginger-1	7250250	7250398	457	+	.	ID="GINGER1-1_AP";Tend="5171";Tstart="5040";shortTE="F";uid="fcb4b857-d5d1-414b-9ea5-17ccd75285ed"
NC_040877.1	RepeatMasker	LINE/L2	79997460	79998108	2261	+	.	ID="RND-6_FAMILY-13409";Tend="921";Tstart="344";shortTE="F";uid="5ce7c0f6-a7cd-488d-b086-9b4aba4814f6"
NC_040877.1	RepeatMasker	DNA/MULE-MuDR	90985013	90985140	647	+	.	ID="MUDR7X_AP";Tend="2285";Tstart="2140";shortTE="F";uid="53c9f656-992f-4400-bb58-a3c7d685b5d8"
NC_040877.1	RepeatMasker	DNA/hAT	89036263	89037546	7269	+	.	ID="RND-5_FAMILY-13";Tend="2221";Tstart="909";shortTE="F";uid="fa74c04c-f25d-43e4-868f-2efc57cf18e5"
NC_040877.1	RepeatMasker	Unknown	92214727	92216095	8809	+	.	ID="RND-6_FAMILY-2139";Tend="4783";Tstart="3419";shortTE="F";uid="03d9b970-0ab2-4c20-8122-96ad7e2df92a"
NC_040877.1	RepeatMasker	Unknown	57454113	57454303	1201	+	.	ID="RND-5_FAMILY-800";Tend="1083";Tstart="906";shortTE="F";uid="9081d1c2-b7a0-4dab-b8ac-18efc3e5d509"
NC_040877.1	RepeatMasker	DNA/hAT-Tip100	43950356	43951084	2803	+	.	ID="RND-5_FAMILY-4845";Tend="1624";Tstart="930";shortTE="F";uid="a46d6716-1197-4698-8b17-0aa4a3badabe"
NC_040877.1	RepeatMasker	Unknown	11041923	11042441	3555	+	.	ID="RND-1_FAMILY-72";Tend="1465";Tstart="944";shortTE="F";uid="8750a03b-f320-4760-a07d-4c5760853169"
NC_040877.1	RepeatMasker	DNA	66534488	66534947	602	+	.	ID="DNA4-2_AP";Tend="441";Tstart="1";shortTE="F";uid="18a92c95-d95f-401b-a166-2702d43a2a0a"
NC_040877.1	RepeatMasker	DNA/hAT-hAT19	31727199	31727657	2776	+	.	ID="RND-6_FAMILY-3027";Tend="1407";Tstart="921";shortTE="F";uid="6b64d227-a18e-405b-a648-713278f841e2"
NC_040877.1	RepeatMasker	DNA/Kolobok-E	30692579	30692733	1055	+	.	ID="RND-1_FAMILY-44";Tend="1825";Tstart="1671";shortTE="F";uid="9a1aba5a-9b13-4ee2-85cb-be439a159dd9"
NC_040877.1	RepeatMasker	DNA/Sola-1	3881509	3881679	915	+	.	ID="RND-5_FAMILY-641";Tend="1606";Tstart="1427";shortTE="F";uid="09120384-ae98-4df2-9c4e-c65b469a38b5"
NC_040877.1	RepeatMasker	DNA/Sola-1	84759360	84759975	4026	+	.	ID="RND-5_FAMILY-1906";Tend="1589";Tstart="977";shortTE="F";uid="e527d057-09e2-4f84-85f8-3c0d1f4341f3"
NC_040877.1	RepeatMasker	DNA/TcMar-Tigger	74667185	74667296	426	+	.	ID="MARINER-N30_LMI";Tend="144";Tstart="33";shortTE="F";uid="1e184331-daea-47de-8c03-9907d8c34bd4"
NC_040877.1	RepeatMasker	Unknown	60243749	60244211	1523	+	.	ID="RND-1_FAMILY-117";Tend="1369";Tstart="909";shortTE="F";uid="e138fd66-7d85-4eae-b783-8a64f5ce4d0d"
NC_040877.1	RepeatMasker	Unknown	60448733	60448958	678	+	.	ID="RND-5_FAMILY-2904";Tend="1199";Tstart="944";shortTE="F";uid="a6791e2c-c974-4c3d-8de3-9c261f96ab48"
NC_040877.1	RepeatMasker	DNA/hAT-Tip100	28665327	28666013	4897	+	.	ID="RND-5_FAMILY-880";Tend="1687";Tstart="978";shortTE="F";uid="9bd2da70-e644-47fc-87d9-1ab399c56dec"
NC_040877.1	RepeatMasker	DNA/Ginger-1	30087245	30087754	783	+	.	ID="RND-6_FAMILY-4326";Tend="1958";Tstart="1451";shortTE="F";uid="4433669a-8581-44dc-bb81-45ca962176a1"
NC_040877.1	RepeatMasker	DNA	25030971	25031103	597	+	.	ID="ttaa3c_ap";Tend="408";Tstart="270";shortTE="F";uid="90be3b3b-d51d-46bc-8e32-ad1a55d61701"
NC_040877.1	RepeatMasker	Retroposon?	92584312	92584631	553	+	.	ID="SINE2-1_AP";Tend="1458";Tstart="1135";shortTE="F";uid="60b752f5-bf72-4d39-ab54-aea717575ccd"
NC_040877.1	RepeatMasker	Unknown	91627011	91627112	750	+	.	ID="RND-6_FAMILY-3686";Tend="1040";Tstart="939";shortTE="F";uid="1746694f-6b6b-46b1-89dc-f1738a9b9875"
NC_040877.1	RepeatMasker	Unknown	79854515	79854799	585	+	.	ID="RND-1_FAMILY-85";Tend="1124";Tstart="819";shortTE="F";uid="ac0eb0c8-8c0a-443b-9336-8c6c595d62bc"
NC_040877.1	RepeatMasker	DNA/Ginger-1	90660314	90660723	632	+	.	ID="RND-6_FAMILY-4326";Tend="1823";Tstart="1420";shortTE="F";uid="b2853b47-7742-49a1-b35e-26dc29d54ff7"
NC_040877.1	RepeatMasker	DNA/Ginger-1	19201090	19201536	2045	+	.	ID="RND-6_FAMILY-4326";Tend="1871";Tstart="1459";shortTE="F";uid="e7b1b9a3-b458-43ab-829a-c83cc35e19ec"
NC_040877.1	RepeatMasker	DNA/MULE-MuDR	26728649	26728787	749	+	.	ID="mudr2x_ap";Tend="1903";Tstart="1727";shortTE="F";uid="385fec68-ce92-4036-aa4a-fe24796c9943"
NC_040877.1	RepeatMasker	Unknown	47609600	47610752	5693	+	.	ID="RND-1_FAMILY-37";Tend="2892";Tstart="1740";shortTE="F";uid="247a1c3c-9912-4bf6-a7d1-1b74fb8a6a4d"
NC_040877.1	RepeatMasker	Unknown	92340011	92340845	5724	+	.	ID="RND-1_FAMILY-29";Tend="5965";Tstart="5164";shortTE="F";uid="cc0475b8-e9d4-488b-836d-5a2839df4f3f"
NC_040877.1	RepeatMasker	DNA/hAT-hAT19	77166019	77166709	1051	+	.	ID="DNA8-74_AP";Tend="902";Tstart="182";shortTE="F";uid="d14633d5-06c4-4cc5-be43-31e81d31267d"
NC_040877.1	RepeatMasker	DNA/TcMar-Tigger	49075092	49075265	992	+	.	ID="RND-5_FAMILY-4790";Tend="4851";Tstart="4680";shortTE="F";uid="89144b82-fe90-4dfc-b003-0f0a1ce88081"
NC_040877.1	RepeatMasker	DNA/Kolobok-E	26950232	26950391	479	+	.	ID="RND-6_FAMILY-13774";Tend="2389";Tstart="2235";shortTE="F";uid="2557220e-69da-49f2-8734-3c5ed010e8ed"
NC_040877.1	RepeatMasker	DNA/Sola-1	29574161	29574513	2473	+	.	ID="RND-5_FAMILY-1906";Tend="1596";Tstart="1230";shortTE="F";uid="dc6750db-b656-4031-9df4-5c0c9a5b6d0b"
NC_040877.1	RepeatMasker	DNA	20055260	20055537	466	+	.	ID="rnd-6_family-1458";Tend="1630";Tstart="1409";shortTE="F";uid="30794840-9f34-4063-9cf0-2c6544f495aa"
NC_040877.1	RepeatMasker	DNA/hAT-Charlie	49066184	49066330	5787	+	.	ID="RND-6_FAMILY-1258";Tend="1765";Tstart="1637";shortTE="F";uid="9af04ab8-8a85-406a-9d4c-9c980c88d956"
NC_040877.1	RepeatMasker	DNA	83684525	83684923	1613	+	.	ID="DNAX-2_AP";Tend="407";Tstart="2";shortTE="F";uid="c827a095-6151-4463-980b-8a297aff4114"
NC_040877.1	RepeatMasker	Unknown	3005488	3005964	2818	+	.	ID="RND-1_FAMILY-135";Tend="1524";Tstart="1000";shortTE="F";uid="2fbb5e98-10c6-404c-9f62-c4dbea81bf67"
NC_040877.1	RepeatMasker	DNA/Ginger-1	77456024	77456525	527	+	.	ID="RND-6_FAMILY-4326";Tend="1819";Tstart="1311";shortTE="F";uid="c67f18af-6f27-4a28-b532-771b536d3dbc"
NC_040877.1	RepeatMasker	DNA/Sola-1	86912882	86913531	4360	+	.	ID="RND-5_FAMILY-1906";Tend="1589";Tstart="965";shortTE="F";uid="623e9ab2-d992-4604-8489-2ff1fd9f03fc"
NC_040877.1	RepeatMasker	Unknown	1346713	1347076	2572	+	.	ID="RND-6_FAMILY-2250";Tend="1242";Tstart="877";shortTE="F";uid="9660143c-1bf0-4ca8-8b53-35c97e49d033"
NC_040877.1	RepeatMasker	Unknown	2552280	2553016	5070	+	.	ID="RND-5_FAMILY-14593";Tend="1634";Tstart="873";shortTE="F";uid="a7583880-d777-4d41-b8f7-13fcfd4c61b2"
NC_040877.1	RepeatMasker	DNA	60699937	60700111	558	+	.	ID="RND-6_FAMILY-1458";Tend="1644";Tstart="1473";shortTE="F";uid="3b098139-54b2-418d-99bc-5a4b7580a042"
NC_040877.1	RepeatMasker	DNA	6657017	6657165	543	+	.	ID="DNA-TTAA-1_AP";Tend="368";Tstart="215";shortTE="F";uid="bdf5a93d-6d51-4a30-a362-048adf7454ac"
NC_040877.1	RepeatMasker	DNA/Ginger-1	87884288	87885102	3022	+	.	ID="RND-1_FAMILY-53";Tend="5344";Tstart="4520";shortTE="F";uid="7c30edf5-bf8d-4f58-a8a8-9024c6ffd1ec"
NC_040877.1	RepeatMasker	Unknown	50070372	50071074	3904	+	.	ID="RND-1_FAMILY-37";Tend="2892";Tstart="2182";shortTE="F";uid="30b7785b-089d-4bd3-a537-9610e6b69c59"
NC_040877.1	RepeatMasker	DNA	54533837	54534025	671	+	.	ID="DNA4-2_AP";Tend="769";Tstart="568";shortTE="F";uid="95b14e66-2e73-433f-81be-2d6b60d24ffd"
NC_040877.1	RepeatMasker	Unknown	72020768	72021007	481	+	.	ID="RND-1_FAMILY-159";Tend="1281";Tstart="992";shortTE="F";uid="6004c3ac-3d42-4ae8-9294-b6e90a427815"
NC_040877.1	RepeatMasker	DNA	73268551	73268710	413	+	.	ID="dna4-2_ap";Tend="349";Tstart="177";shortTE="F";uid="7ed34c9f-27ff-430f-9f01-68d85e06ef73"
NC_040877.1	RepeatMasker	DNA/hAT-Charlie	87816951	87817099	564	+	.	ID="RND-1_FAMILY-24";Tend="1060";Tstart="923";shortTE="F";uid="bc7320b1-6288-45d0-b867-329baec5090d"
NC_040877.1	RepeatMasker	DNA/hAT	82410945	82411442	700	+	.	ID="DNA8-68_AP";TEgroup="ctg_1%7CDNA8-68_AP%7C17";Tend="764";Tstart="1";shortTE="F";uid="ebcdb7a1-dbc3-4246-ac14-de42b3df921d"
NC_040877.1	RepeatMasker	DNA	70405985	70406570	1625	+	.	ID="DNA4-3_AP";Tend="637";Tstart="3";shortTE="F";uid="c5567f37-31e9-4e86-a09b-c2415a1dec3e"
NC_040877.1	RepeatMasker	Unknown	1326331	1328041	33059	+	.	ID="RND-1_FAMILY-79";Tend="1863";Tstart="292";shortTE="F";uid="09dc700c-a5f9-42c9-82b0-1ed31505b426"
NC_040877.1	RepeatMasker	DNA/Ginger-1	29563471	29563813	445	+	.	ID="RND-6_FAMILY-4326";Tend="1758";Tstart="1400";shortTE="F";uid="7128b365-92db-48d9-b819-3b45a9d4ca84"
NC_040877.1	RepeatMasker	Unknown	53440634	53447462	34839	+	.	ID="RND-6_FAMILY-2139";Tend="4784";Tstart="110";shortTE="F";uid="50bb7cd7-b4a3-4ab2-b014-d203873714be"
NC_040877.1	RepeatMasker	Retroposon?	34424303	34424659	431	+	.	ID="SINE2-1_AP";Tend="1335";Tstart="967";shortTE="F";uid="8baf5851-e0a5-42fb-a8b2-985f759c23fa"
NC_040877.1	RepeatMasker	DNA/TcMar-Tigger	14127158	14127283	704	+	.	ID="RND-1_FAMILY-145";Tend="1095";Tstart="974";shortTE="F";uid="4f344b1b-6b55-438b-b97a-a3b20fe04394"
NC_040877.1	RepeatMasker	DNA/MULE-MuDR	75130264	75130470	573	+	.	ID="RND-6_FAMILY-24318";Tend="1121";Tstart="877";shortTE="F";uid="81613dba-f7c3-46f5-88fa-95aa8c183cf1"
NC_040877.1	RepeatMasker	Unknown	83155844	83159579	24581	+	.	ID="RND-6_FAMILY-151";Tend="3615";Tstart="165";shortTE="F";uid="f38ef9b7-cbd7-41d8-88e1-efd49fe0004e"
NC_040877.1	RepeatMasker	Unknown	59218000	59218305	1807	+	.	ID="RND-1_FAMILY-122";Tend="1164";Tstart="856";shortTE="F";uid="faa0cd1c-63e6-4d9f-89ba-742c803cee28"
NC_040877.1	RepeatMasker	Retroposon?	38062760	38063752	6747	+	.	ID="RND-5_FAMILY-418";Tend="1018";Tstart="37";shortTE="F";uid="3edd60e3-fd6c-4850-ae07-d7e091f9d587"
NC_040877.1	RepeatMasker	DNA	12232003	12232638	3915	+	.	ID="dna4-3_ap";Tend="631";Tstart="3";shortTE="F";uid="f4f427eb-2dcb-4d5d-833f-839b3c458489"
NC_040877.1	RepeatMasker	DNA	52335400	52335542	680	+	.	ID="RND-5_FAMILY-464";Tend="1023";Tstart="898";shortTE="F";uid="40024232-5983-4b79-96a9-2b16368b5d82"
NC_040877.1	RepeatMasker	DNA/Ginger-1	91881982	91885571	8126	+	.	ID="RND-6_FAMILY-4326";TEgroup="ctg_1%7CRND-6_FAMILY-4326%7C77";Tend="2711";Tstart="4";shortTE="F";uid="d8c25a5d-00f7-40c1-9306-c66b4c0914a5"
NC_040877.1	RepeatMasker	DNA	16752556	16753310	1646	+	.	ID="DNA4-2_AP";Tend="769";Tstart="1";shortTE="F";uid="bd17b2d7-71cd-4342-99b9-f5475491034f"
NC_040877.1	RepeatMasker	DNA/Ginger-1	88300906	88301043	647	+	.	ID="RND-6_FAMILY-4326";Tend="1101";Tstart="953";shortTE="F";uid="f35e1d5a-fa3c-4505-bdd0-292a18da8d62"
NC_040877.1	RepeatMasker	DNA/hAT-Blackjack	58067611	58067775	472	+	.	ID="RND-6_FAMILY-798";Tend="2751";Tstart="2589";shortTE="F";uid="090359cc-8a0f-4438-9fc0-20371bc77126"
NC_040877.1	RepeatMasker	DNA/Kolobok-E	64630155	64630300	412	+	.	ID="KOLOBOKE-2_AP";Tend="1277";Tstart="1125";shortTE="F";uid="5ac2e8f2-64fa-4f3a-9e52-1afe8cd4ca79"
NC_040877.1	RepeatMasker	Unknown	44494276	44494921	751	+	.	ID="RND-6_FAMILY-7386";TEgroup="ctg_1%7CRND-6_FAMILY-7386%7C1";Tend="1543";Tstart="1036";shortTE="F";uid="2d99fadf-5935-4ba9-b16e-1b36534438ab"
NC_040877.1	RepeatMasker	Unknown	50134692	50135148	1710	+	.	ID="RND-1_FAMILY-88";Tend="2629";Tstart="2243";shortTE="F";uid="bff03e11-d62d-48b5-b271-566d3230034b"
NC_040877.1	RepeatMasker	Unknown	40904258	40904926	2637	+	.	ID="RND-6_FAMILY-9875";TEgroup="ctg_1%7CRND-6_FAMILY-9875%7C1";Tend="1727";Tstart="570";shortTE="F";uid="69f146a1-684b-499b-aa08-5e24ec8ef465"
NC_040877.1	RepeatMasker	Retroposon?	56570789	56571195	678	+	.	ID="SINE2-1_AP";Tend="1437";Tstart="999";shortTE="F";uid="c6539723-cdb1-40d2-bb8d-6e2fe0689c67"
NC_040877.1	RepeatMasker	DNA	43515421	43515835	804	+	.	ID="TTAA2C_AP";Tend="422";Tstart="2";shortTE="F";uid="5fe27755-1166-4230-95fd-f64ac0ccf81b"
NC_040877.1	RepeatMasker	DNA	57082873	57083105	523	+	.	ID="ttaa2c_ap";Tend="377";Tstart="164";shortTE="F";uid="91cb20b3-3a2b-46a2-8cc3-1013375fa86e"
NC_040877.1	RepeatMasker	RC/Helitron	2537537	2537641	514	+	.	ID="HELITRON-5_DRH";Tend="106";Tstart="1";shortTE="F";uid="cbf32408-69ae-4fcb-bc12-ee5794da29b6"
NC_040877.1	RepeatMasker	DNA/hAT-Charlie	42716152	42716357	1487	+	.	ID="RND-1_FAMILY-114";Tend="1155";Tstart="928";shortTE="F";uid="75e1c001-5ba6-4776-a82e-3be1a27459ff"
NC_040877.1	RepeatMasker	LINE/I	79472027	79475950	33971	+	.	ID="RND-5_FAMILY-302";Tend="3916";Tstart="1";shortTE="F";uid="fade019a-b1c5-458e-9346-44e60f088454"
NC_040877.1	RepeatMasker	DNA/hAT-Tip100	19283837	19283961	510	+	.	ID="RND-6_FAMILY-128";Tend="1143";Tstart="1007";shortTE="F";uid="011f071e-5679-4731-861d-480e55eaea7c"
NC_040877.1	RepeatMasker	Retroposon?	81746666	81747325	785	+	.	ID="RND-6_FAMILY-6578";Tend="822";Tstart="54";shortTE="F";uid="4c05b897-2a3f-4bd3-8c7e-06c50ce2a538"
NC_040877.1	RepeatMasker	DNA	90451653	90451970	833	+	.	ID="dna4-3_ap";Tend="635";Tstart="365";shortTE="F";uid="ae40be27-cdb8-4abb-b2bd-0f87f81e2b7d"
NC_040877.1	RepeatMasker	DNA/Ginger-1	53477661	53477872	918	+	.	ID="RND-1_FAMILY-50";Tend="2983";Tstart="2782";shortTE="F";uid="456b9581-d9a2-4e31-8435-51697cae5704"
NC_040877.1	RepeatMasker	DNA/MULE-MuDR	48659674	48660816	9428	+	.	ID="RND-6_FAMILY-11912";Tend="4705";Tstart="3570";shortTE="F";uid="f79ffab7-861a-4ec5-b0a5-39de78ee3411"
NC_040877.1	RepeatMasker	DNA	32180242	32180957	1516	+	.	ID="DNA4-2_AP";Tend="769";Tstart="68";shortTE="F";uid="680d358d-3494-49da-9b51-0ad41bc141d2"
NC_040877.1	RepeatMasker	Unknown	60428853	60429207	2343	+	.	ID="RND-1_FAMILY-124";Tend="1629";Tstart="1277";shortTE="F";uid="31bce386-8787-49cd-ae3d-66f3140f1112"
NC_040877.1	RepeatMasker	DNA/CMC-EnSpm	25013858	25014171	906	+	.	ID="RND-5_FAMILY-523";Tend="1601";Tstart="1130";shortTE="F";uid="9b458515-7310-4e75-b538-5c7f7e11d6ff"
NC_040877.1	RepeatMasker	DNA/hAT-Charlie	67219107	67219285	1091	+	.	ID="RND-6_FAMILY-1685";Tend="1185";Tstart="1020";shortTE="F";uid="e88e144c-3aba-46d8-8ea6-e70ef3f95c5a"
NC_040877.1	RepeatMasker	DNA/hAT-Tip100	45107821	45107978	996	+	.	ID="RND-5_FAMILY-12368";Tend="1122";Tstart="958";shortTE="F";uid="1ea7646e-7708-48c2-acf7-9366be25ba17"
NC_040877.1	RepeatMasker	Unknown	49071221	49071684	2966	+	.	ID="RND-1_FAMILY-47";Tend="1295";Tstart="862";shortTE="F";uid="c6c7594d-af36-4440-9475-c96bd47df9ce"
NC_040877.1	RepeatMasker	Retroposon?	2465610	2465740	538	+	.	ID="SINE2-1_AP";Tend="1770";Tstart="1632";shortTE="F";uid="bbd9c70c-7f59-43a6-a51f-bb7f96ea23d5"
NC_040877.1	RepeatMasker	Unknown	87884102	87884280	504	+	.	ID="RND-6_FAMILY-2139";Tend="4101";Tstart="3922";shortTE="F";uid="7f90be6d-4eac-4fd0-a5ba-84ef3dbf83f5"
NC_040877.1	RepeatMasker	Unknown	37863319	37863458	654	+	.	ID="RND-6_FAMILY-2852";Tend="1476";Tstart="1343";shortTE="F";uid="8741a303-b9e9-4ad3-9ca2-93e4291d0950"
NC_040877.1	RepeatMasker	DNA/hAT-Tip100	55385228	55385462	1106	+	.	ID="RND-6_FAMILY-2928";Tend="3793";Tstart="3567";shortTE="F";uid="50ef4cf6-9726-4d69-8e00-e0f44784b629"
NC_040877.1	RepeatMasker	Unknown	64273882	64273997	437	+	.	ID="RND-1_FAMILY-20";Tend="1097";Tstart="973";shortTE="F";uid="7070914a-08b1-4cb6-a852-a014496549d7"
NC_040877.1	RepeatMasker	DNA/TcMar-Tc1	65498819	65499203	1273	+	.	ID="MARINER-N12_RPR";Tend="379";Tstart="1";shortTE="F";uid="56f4de1f-937e-4d09-93f5-8c68f3e0ad15"
NC_040877.1	RepeatMasker	DNA	21151704	21151995	868	+	.	ID="rnd-6_family-1458";Tend="1654";Tstart="1402";shortTE="F";uid="d1f75c06-7c5c-421d-a508-1482b3e29173"
NC_040877.1	RepeatMasker	DNA	61802113	61802407	428	+	.	ID="TTAA2C_AP";Tend="277";Tstart="2";shortTE="F";uid="bb8b1def-204a-48e6-af41-b7916a1cfab8"
NC_040877.1	RepeatMasker	Unknown	93428995	93430404	8272	+	.	ID="RND-6_FAMILY-5560";Tend="3503";Tstart="2095";shortTE="F";uid="2aea9258-a7d7-458e-8bd6-f965c4eaa3ca"
NC_040877.1	RepeatMasker	Unknown	91426784	91426921	518	+	.	ID="RND-6_FAMILY-6588";Tend="1518";Tstart="1369";shortTE="F";uid="088a79e5-97d4-475e-a6dd-2ebec50a477c"
NC_040877.1	RepeatMasker	LINE/RTE-BovB	71353196	71354114	962	+	.	ID="RTE-4_LMI";Tend="3335";Tstart="2418";shortTE="F";uid="785fd04f-dcc1-4492-961d-49b4d1e8e8c6"
NC_040877.1	RepeatMasker	DNA	3005966	3006176	784	+	.	ID="ttaa2c_ap";Tend="428";Tstart="221";shortTE="F";uid="b0a005a9-2918-4b52-a650-eae9d17b0784"
NC_040877.1	RepeatMasker	Unknown	87362056	87362502	2731	+	.	ID="RND-5_FAMILY-16058";Tend="1522";Tstart="939";shortTE="F";uid="081dafa4-30dc-4a41-8e5c-b7e45b72a2ae"
NC_040877.1	RepeatMasker	DNA/Maverick	86352866	86353020	468	+	.	ID="POLINTON-1_ACE";Tend="6658";Tstart="6504";shortTE="F";uid="191978a6-25aa-4584-b9ff-bfe1397462f9"
NC_040877.1	RepeatMasker	DNA/hAT-hAT19	31269814	31270454	3733	+	.	ID="HAT-N13_AP";Tend="626";Tstart="1";shortTE="F";uid="97d67ecb-c393-4325-883b-30162f635516"
NC_040877.1	RepeatMasker	DNA/Ginger-1	48941793	48943689	12645	+	.	ID="RND-1_FAMILY-104";Tend="1800";Tstart="1";shortTE="F";uid="86064c20-eec7-41a8-b082-86bd4ed2bb48"
NC_040877.1	RepeatMasker	LTR/Pao	24103385	24104544	1127	+	.	ID="BEL2-I_AP";Tend="1991";Tstart="832";shortTE="F";uid="24cee252-c2ca-4ee4-8616-dd3d2084c269"
NC_040877.1	RepeatMasker	DNA	26760172	26760722	1170	+	.	ID="DNA4-2_AP";Tend="636";Tstart="1";shortTE="F";uid="ff8ba4be-d927-440e-a87c-0d0372069f78"
NC_040877.1	RepeatMasker	DNA	25046659	25046917	872	+	.	ID="DNA-TTAA-1_AP";Tend="263";Tstart="1";shortTE="F";uid="98a3c523-54d1-4494-b5a2-e214d8f5d7cf"
NC_040877.1	RepeatMasker	DNA	56700196	56700366	1251	+	.	ID="TTAA3_AP";Tend="429";Tstart="260";shortTE="F";uid="6f2bee82-3e67-4963-82ba-d6e835e0e97c"
NC_040877.1	RepeatMasker	Retroposon?	22311883	22312290	580	+	.	ID="SINE2-1_AP";Tend="473";Tstart="1";shortTE="F";uid="7adb1683-c526-4792-a3cc-3b4c749b666d"
NC_040877.1	RepeatMasker	DNA/Ginger-1	5650680	5650853	1071	+	.	ID="RND-6_FAMILY-4326";Tend="1956";Tstart="1786";shortTE="F";uid="0439c670-557f-4056-a351-265ca38026d7"
NC_040877.1	RepeatMasker	Unknown	53384156	53384892	3683	+	.	ID="RND-6_FAMILY-2139";Tend="4120";Tstart="3343";shortTE="F";uid="d343469b-6fe5-47bf-bfe2-de7b081376ca"
NC_040877.1	RepeatMasker	DNA	76456937	76457553	888	+	.	ID="DNA4-2_AP";TEgroup="ctg_1%7CDNA4-2_AP%7C28";Tend="769";Tstart="11";shortTE="F";uid="212d4976-276b-47aa-aa1b-7b61d3facfb2"
NC_040877.1	RepeatMasker	DNA/Ginger-1	40253854	40254648	494	+	.	ID="RND-6_FAMILY-4326";TEgroup="ctg_1%7CRND-6_FAMILY-4326%7C35";Tend="1959";Tstart="937";shortTE="F";uid="970cce72-59b2-4708-a3e2-15d873f6f2f3"
NC_040877.1	RepeatMasker	DNA	74699019	74699428	813	+	.	ID="TTAA2C_AP";Tend="422";Tstart="93";shortTE="F";uid="86bac972-f083-4777-8b3d-751e36b3e98d"
NC_040877.1	RepeatMasker	DNA	23421922	23422436	1040	+	.	ID="DNA4-3_AP";Tend="537";Tstart="13";shortTE="F";uid="6339ec7e-2d84-4774-8fe9-27995b1a63ec"
NC_040877.1	RepeatMasker	Retroposon?	91450135	91450580	573	+	.	ID="SINE2-1_AP";Tend="1461";Tstart="1010";shortTE="F";uid="3b3ace5b-0e65-4c31-8dee-30a412a45c48"
NC_040877.1	RepeatMasker	Unknown	77392372	77392674	1847	+	.	ID="RND-5_FAMILY-3903";Tend="1160";Tstart="860";shortTE="F";uid="96775d0e-cdee-471f-b7c6-df5cce6f40f9"
NC_040877.1	RepeatMasker	DNA/TcMar-Mariner	37577267	37578032	1157	+	.	ID="MARINER-30_RPR";TEgroup="ctg_1%7CMARINER-30_RPR%7C5";Tend="1145";Tstart="1";shortTE="F";uid="505d5aa1-84c5-48ed-9cee-66ffa55c4fab"
NC_040877.1	RepeatMasker	DNA/Kolobok-E	11028846	11029740	4279	+	.	ID="RND-5_FAMILY-3544";Tend="1713";Tstart="825";shortTE="F";uid="1bdfb553-3b35-415f-81fd-22a56d9cecc8"
NC_040877.1	RepeatMasker	DNA	28577361	28577554	438	+	.	ID="DNA4-3_AP";Tend="637";Tstart="439";shortTE="F";uid="0c5a8839-dc48-4022-90ad-00282eea5348"
NC_040877.1	RepeatMasker	DNA	37915300	37915850	1958	+	.	ID="RND-5_FAMILY-522";Tend="1413";Tstart="925";shortTE="F";uid="7791fa0c-7172-4fb5-b9cf-2f09decf68db"
NC_040877.1	RepeatMasker	DNA	6292728	6293248	1443	+	.	ID="DNA4-2_AP";Tend="555";Tstart="2";shortTE="F";uid="0b206120-7610-4f44-8d16-280c0a399aec"
NC_040877.1	RepeatMasker	Unknown	7873650	7873792	849	+	.	ID="RND-4_FAMILY-975";Tend="983";Tstart="844";shortTE="F";uid="5d2465b2-0348-4ff0-b810-f2641ca05777"
NC_040877.1	RepeatMasker	DNA	86870978	86871264	592	+	.	ID="TTAA2D_AP";Tend="310";Tstart="12";shortTE="F";uid="90d25a74-efa6-4cb8-84d0-a8ee4f7746fb"
NC_040877.1	RepeatMasker	DNA/Kolobok-E	83442310	83442548	490	+	.	ID="KOLOBOKE-2_AP";Tend="1344";Tstart="1106";shortTE="F";uid="a3e2cdc6-70c6-440c-bb70-708a0a277b2a"
NC_040877.1	RepeatMasker	DNA/TcMar-Mariner	92188309	92189239	2594	+	.	ID="RND-5_FAMILY-13321";Tend="1872";Tstart="927";shortTE="F";uid="ca77f20b-46f2-400f-98db-dc2f65fade91"
NC_040877.1	RepeatMasker	DNA/hAT-Tip100	64636184	64636464	1895	+	.	ID="RND-5_FAMILY-5119";Tend="1220";Tstart="949";shortTE="F";uid="936b208c-eb69-4ff3-abaf-27e59d7901d7"
NC_040877.1	RepeatMasker	DNA/Kolobok-E	70790024	70790402	450	+	.	ID="KOLOBOKE-2_AP";Tend="2254";Tstart="1837";shortTE="F";uid="63131933-4ccd-44ce-8a66-d9110df091fc"
NC_040877.1	RepeatMasker	Retroposon?	50774916	50775070	434	+	.	ID="SINE2-2_AP";Tend="1157";Tstart="1008";shortTE="F";uid="3bb8f002-9b1a-4411-a164-7d5e530b1ba3"
NC_040877.1	RepeatMasker	DNA	88862805	88863080	642	+	.	ID="DNA4-2_AP";Tend="768";Tstart="475";shortTE="F";uid="d25457e5-4e43-4abb-9feb-4451782bbb2f"
NC_040877.1	RepeatMasker	DNA	39935773	39936211	1186	+	.	ID="DNA-TTAA-1_AP";Tend="422";Tstart="2";shortTE="F";uid="20064ce7-fa2e-432f-ae88-83bc84702ce6"
NC_040877.1	RepeatMasker	DNA/hAT-hAT19	4869155	4870449	5230	+	.	ID="RND-5_FAMILY-450";Tend="1700";Tstart="394";shortTE="F";uid="57cab6fa-1649-471a-b995-d118d7dc2d82"
NC_040877.1	RepeatMasker	DNA/Kolobok-E	80294856	80295122	481	+	.	ID="KOLOBOKE-2_AP";Tend="1393";Tstart="1117";shortTE="F";uid="6b2ff1c1-8cc0-46b7-b48b-41bdc3c60807"
NC_040877.1	RepeatMasker	Retroposon?	80681764	80681907	574	+	.	ID="SINE2-1_AP";Tend="1769";Tstart="1627";shortTE="F";uid="1bf974cd-4bf4-48e8-ad3f-a5360e7e4da2"
NC_040877.1	RepeatMasker	DNA/hAT-Tip100	20700505	20700807	1247	+	.	ID="RND-6_FAMILY-19445";Tend="1338";Tstart="1045";shortTE="F";uid="465c46a4-34c9-495e-825d-82895b57981c"
NC_040877.1	RepeatMasker	DNA	86708111	86708542	851	+	.	ID="TTAA2C_AP";Tend="417";Tstart="2";shortTE="F";uid="7ff9d97a-8c1f-4ad4-a785-5c12a3d66945"
NC_040877.1	RepeatMasker	DNA	41334721	41335002	618	+	.	ID="TTAA2D_AP";Tend="430";Tstart="117";shortTE="F";uid="2370cbcd-c17b-4c14-81d8-4436d1440120"
NC_040877.1	RepeatMasker	Retroposon?	23366464	23366850	463	+	.	ID="SINE2-1_AP";Tend="518";Tstart="149";shortTE="F";uid="962441fd-44bd-4f03-9c4d-412efec565fe"
NC_040877.1	RepeatMasker	DNA	71180465	71180728	1066	+	.	ID="RND-6_FAMILY-1458";TEgroup="ctg_1%7CRND-6_FAMILY-1458%7C13";Tend="1895";Tstart="1254";shortTE="F";uid="cc0abd1a-b509-4163-b2ab-5a7eb605d8d5"
NC_040877.1	RepeatMasker	DNA/hAT	43295561	43295754	690	+	.	ID="DNA8-68_AP";Tend="191";Tstart="1";shortTE="F";uid="58be8df7-4720-4a15-9bc8-c1e4b95347e5"
NC_040877.1	RepeatMasker	DNA/Ginger-1	53950452	53950600	503	+	.	ID="RND-6_FAMILY-4326";Tend="1095";Tstart="946";shortTE="F";uid="9b315fa8-206d-4516-bafc-955e5427228f"
NC_040877.1	RepeatMasker	Retroposon?	43565325	43565587	453	+	.	ID="SINE2-1_AP";Tend="1338";Tstart="1082";shortTE="F";uid="16cdedcf-daff-485e-9976-f573b03c3086"
NC_040877.1	RepeatMasker	DNA	22792612	22792800	529	+	.	ID="DNA4-2_AP";Tend="769";Tstart="583";shortTE="F";uid="2d39fc11-8375-479c-a41b-dfc39d098100"
NC_040877.1	RepeatMasker	DNA/hAT-Ac	66154648	66154803	930	+	.	ID="DNA8-93_AP";Tend="240";Tstart="85";shortTE="F";uid="918fabb0-18ca-4435-b3cb-8fc93f070a1d"
NC_040877.1	RepeatMasker	DNA/Ginger-1	7862644	7863680	6519	+	.	ID="rnd-6_family-4326";Tend="1958";Tstart="952";shortTE="F";uid="5e9b4c18-696e-460b-af9a-ec58dbc5a369"
NC_040877.1	RepeatMasker	LTR/Gypsy	1942134	1942311	419	+	.	ID="RND-6_FAMILY-32884";Tend="3706";Tstart="3529";shortTE="F";uid="19333082-4f58-4d72-9aa7-d68c2096d486"
NC_040877.1	RepeatMasker	DNA/TcMar-Tigger	23357490	23357641	435	+	.	ID="DNAX-5_AP";Tend="142";Tstart="1";shortTE="F";uid="4ae98140-82c7-46e8-9f6c-fc7bfa37bb17"
NC_040877.1	RepeatMasker	DNA/TcMar-Mariner	89085451	89086957	12138	+	.	ID="RND-6_FAMILY-10397";Tend="2352";Tstart="852";shortTE="F";uid="be35b66a-ff1e-4fc2-9ff3-84d00190676e"
NC_040877.1	RepeatMasker	DNA/hAT-hAT19	29811793	29812362	2743	+	.	ID="RND-6_FAMILY-3027";Tend="1537";Tstart="917";shortTE="F";uid="37cfe40f-f0ff-4832-a654-4e927016535e"
NC_040877.1	RepeatMasker	DNA/hAT	26938043	26938415	906	+	.	ID="DNA8-105_AP";TEgroup="ctg_1%7CDNA8-105_AP%7C3";Tend="647";Tstart="72";shortTE="F";uid="87e009b3-1f96-4a50-ae1c-91f99a202af5"
NC_040877.1	RepeatMasker	LINE/CR1	16347918	16348258	1389	+	.	ID="RND-6_FAMILY-19368";Tend="1669";Tstart="1333";shortTE="F";uid="6451d100-add6-4add-ad42-9d124ab12839"
NC_040877.1	RepeatMasker	DNA	4123636	4123814	698	+	.	ID="dna4-2_ap";Tend="769";Tstart="597";shortTE="F";uid="c61d9c20-8e81-4a4b-bdb2-cc6b8458789f"
NC_040877.1	RepeatMasker	DNA/Ginger-1	10287066	10287212	408	+	.	ID="GINGER1-1_AP";Tend="3411";Tstart="3253";shortTE="F";uid="5eb1819c-b6e0-4957-8e07-f1d53451a587"
NC_040877.1	RepeatMasker	DNA	33617118	33617484	402	+	.	ID="DNA4-3_AP";Tend="518";Tstart="126";shortTE="F";uid="713379a9-1da2-4f77-8d3d-db64d4fcebbf"
NC_040877.1	RepeatMasker	DNA/hAT-Charlie	57523523	57524344	3622	+	.	ID="RND-6_FAMILY-20944";Tend="2623";Tstart="1857";shortTE="F";uid="fb02b0c0-f37f-475e-8354-efb1e77858d9"
NC_040877.1	RepeatMasker	DNA	77228737	77229028	1452	+	.	ID="TTAA20B_AP";Tend="311";Tstart="1";shortTE="F";uid="e7ff6360-c130-42e0-982c-cc1c1c29d0c4"
NC_040877.1	RepeatMasker	Retroposon?	46162560	46162701	439	+	.	ID="SINE2-2_AP";Tend="722";Tstart="577";shortTE="F";uid="b14d31e0-a9a4-4d7d-93df-9c8e9ceea062"
NC_040877.1	RepeatMasker	Unknown	53208100	53208395	2025	+	.	ID="RND-5_FAMILY-1287";Tend="1256";Tstart="959";shortTE="F";uid="80dc7e89-d652-4023-8e15-5e0b011bee26"
NC_040877.1	RepeatMasker	DNA	44596410	44596757	1880	+	.	ID="RND-6_FAMILY-1458";Tend="1638";Tstart="1265";shortTE="F";uid="9496d932-e0ea-4aa1-943a-19e96a71aea7"
NC_040877.1	RepeatMasker	Retroposon?	5511535	5511745	629	+	.	ID="SINE2-1_AP";Tend="494";Tstart="257";shortTE="F";uid="0898f8d5-4d55-48aa-8335-186720687052"
NC_040877.1	RepeatMasker	DNA/TcMar-m44	17869343	17870611	801	+	.	ID="mariner-33_lmi";Tend="1511";Tstart="184";shortTE="F";uid="b2ab4340-f92a-471a-b7db-5f25f92e8e51"
NC_040877.1	RepeatMasker	DNA/Ginger-1	39822347	39823102	3544	+	.	ID="RND-6_FAMILY-4326";Tend="1973";Tstart="1116";shortTE="F";uid="a81b4450-da08-4f2f-b086-6f89611b0154"
NC_040877.1	RepeatMasker	DNA/hAT-Tip100	38139348	38139914	1447	+	.	ID="DNA8-107_AP";Tend="702";Tstart="92";shortTE="F";uid="38dd2f45-4a43-4610-a790-c539d05b91b5"
NC_040877.1	RepeatMasker	Retroposon?	61205839	61206157	609	+	.	ID="SINE2-1_AP";Tend="570";Tstart="236";shortTE="F";uid="3da2ba21-4501-48b5-ae86-52ac2b7a6f27"
NC_040877.1	RepeatMasker	DNA	6635860	6636638	1974	+	.	ID="DNA4-2_AP";Tend="735";Tstart="1";shortTE="F";uid="63dde999-7fa3-45be-a9e2-8ff089f9c3cf"
NC_040877.1	RepeatMasker	Unknown	94219459	94221608	15778	+	.	ID="RND-1_FAMILY-166";Tend="2203";Tstart="65";shortTE="F";uid="be98a3dc-acda-4016-8ab6-c7c879a03657"
NC_040877.1	RepeatMasker	Unknown	91877145	91877535	1788	+	.	ID="RND-6_FAMILY-62";Tend="1450";Tstart="960";shortTE="F";uid="3ca2068e-899b-48af-aeba-6905f73cbeb5"
NC_040877.1	RepeatMasker	Retroposon?	41834037	41834427	615	+	.	ID="SINE2-1_AP";Tend="1461";Tstart="1050";shortTE="F";uid="a0d23f20-5b20-4bc8-b57d-c90ae2bd60c0"
NC_040877.1	RepeatMasker	DNA/CMC-EnSpm	38498823	38499094	999	+	.	ID="RND-5_FAMILY-523";Tend="2084";Tstart="1826";shortTE="F";uid="b5dc7687-1a01-4754-a51b-34a6a26da003"
NC_040877.1	RepeatMasker	RC/Helitron	58428012	58428172	579	+	.	ID="HELITRON-N4_PPO";Tend="161";Tstart="2";shortTE="F";uid="b520064c-154b-4888-9bf1-b83b7b2e8e53"
NC_040877.1	RepeatMasker	Retroposon?	74820840	74821345	464	+	.	ID="SINE2-1_AP";Tend="1770";Tstart="1217";shortTE="F";uid="853770d1-6bdb-436f-9fda-75b6d09c4cde"
NC_040877.1	RepeatMasker	DNA	71443578	71444110	766	+	.	ID="DNA4-2_AP";Tend="768";Tstart="265";shortTE="F";uid="cd2bc85a-06fc-4cc2-9fb4-822ba6323328"
NC_040877.1	RepeatMasker	DNA	72755393	72755794	1152	+	.	ID="DNA-TTAA-1_AP";Tend="423";Tstart="11";shortTE="F";uid="70e5eee2-b4c1-47e7-9634-645ff8f9f2ea"
NC_040877.1	RepeatMasker	DNA	31105330	31105596	1605	+	.	ID="RND-6_FAMILY-6726";Tend="1520";Tstart="1266";shortTE="F";uid="5b50fe63-e6a8-4406-97e9-9114249df683"
NC_040877.1	RepeatMasker	DNA	39984879	39985501	4811	+	.	ID="RND-6_FAMILY-5026";Tend="1763";Tstart="1137";shortTE="F";uid="0f7a7a31-65ad-4a99-b2ec-4d47b53e87eb"
NC_040877.1	RepeatMasker	DNA/Kolobok-E	62223404	62223530	486	+	.	ID="KOLOBOKE-2_AP";Tend="1246";Tstart="1119";shortTE="F";uid="6e6c86f6-74cb-47e0-915f-e443fa2e3917"
NC_040877.1	RepeatMasker	DNA/Ginger-1	37236745	37236903	437	+	.	ID="RND-6_FAMILY-4326";Tend="1084";Tstart="911";shortTE="F";uid="d07cc7d9-5b93-45b7-9921-12e4ebc38dc1"
NC_040877.1	RepeatMasker	DNA/hAT-Tip100	14871604	14871864	938	+	.	ID="RND-6_FAMILY-12567";Tend="1239";Tstart="982";shortTE="F";uid="acbf9e60-50d0-4ec4-afbe-59f741c3be6e"
NC_040877.1	RepeatMasker	Unknown	32558302	32558466	733	+	.	ID="RND-1_FAMILY-20";Tend="1173";Tstart="1006";shortTE="F";uid="55ebac15-e75e-4f5f-8d95-1f7626f6df47"
NC_040877.1	RepeatMasker	Unknown	135839	136580	408	+	.	ID="RND-6_FAMILY-17859";Tend="2227";Tstart="1555";shortTE="F";uid="74111c1d-c27b-4ff6-b21a-e8694d9f1dac"
NC_040877.1	RepeatMasker	DNA/hAT-hAT19	78756024	78756175	456	+	.	ID="HAT-N9_AP";Tend="589";Tstart="413";shortTE="F";uid="b2a7ad59-51bb-435f-9a53-3bbe5797f015"
NC_040877.1	RepeatMasker	DNA/TcMar-Tigger	31478890	31479058	836	+	.	ID="DNAX-5_AP";Tend="155";Tstart="1";shortTE="F";uid="2d922b1c-715e-484d-a3ce-a02dbaaaeede"
NC_040877.1	RepeatMasker	Retroposon?	46151223	46151513	531	+	.	ID="RND-1_FAMILY-54";Tend="3835";Tstart="3572";shortTE="F";uid="e04b4e36-e6e6-4a45-bf1d-c8ccac027403"
NC_040877.1	RepeatMasker	DNA/Ginger-1	30210473	30210619	462	+	.	ID="RND-6_FAMILY-4326";Tend="1098";Tstart="950";shortTE="F";uid="28c47a9e-f3e0-4179-9143-4b73e28d1d11"
NC_040877.1	RepeatMasker	DNA	32381625	32381860	548	+	.	ID="ttaa3c_ap";Tend="425";Tstart="196";shortTE="F";uid="8a0f851a-c117-4fd3-b153-a3174cf5ffab"
NC_040877.1	RepeatMasker	DNA/hAT-Tip100	61999936	62000692	5696	+	.	ID="RND-5_FAMILY-880";Tend="1687";Tstart="932";shortTE="F";uid="72e287b2-3617-4555-86b9-c06aeb11eb6c"
NC_040877.1	RepeatMasker	RC/Helitron	68864967	68865072	431	+	.	ID="RND-5_FAMILY-1534";Tend="968";Tstart="863";shortTE="F";uid="d54e0201-750d-4159-8920-62cbdfc2805a"
NC_040877.1	RepeatMasker	DNA/hAT-Charlie	93042817	93043337	1866	+	.	ID="RND-6_FAMILY-1258";TEgroup="ctg_1%7CRND-6_FAMILY-1258%7C17";Tend="2508";Tstart="1269";shortTE="F";uid="856293b2-7596-4106-bfa9-f51441b1a0c6"
NC_040877.1	RepeatMasker	DNA	71581480	71581874	1232	+	.	ID="DNA-TTAA-1_AP";Tend="377";Tstart="1";shortTE="F";uid="2d2a51e9-1c20-4a3c-bf25-a1df2a859235"
NC_040877.1	RepeatMasker	DNA/Ginger-1	58274150	58275177	5514	+	.	ID="RND-6_FAMILY-4326";Tend="1961";Tstart="946";shortTE="F";uid="2d4260ba-f6ab-4522-afda-2b94a4d71d96"
NC_040877.1	RepeatMasker	DNA/MULE-MuDR	55383801	55384909	2243	+	.	ID="MUDR6X_AP";TEgroup="ctg_1%7CMUDR6X_AP%7C3";Tend="2385";Tstart="1";shortTE="F";uid="af8f4fd0-f64c-49db-b835-9350b838ba1a"
NC_040877.1	RepeatMasker	DNA	50167889	50168269	606	+	.	ID="TTAA2D_AP";Tend="410";Tstart="46";shortTE="F";uid="8d5ecda2-574e-4fbd-add2-34c3ea073a02"
NC_040877.1	RepeatMasker	DNA	50397147	50397412	1046	+	.	ID="TTAA7_AP";Tend="287";Tstart="15";shortTE="F";uid="f9171652-f45b-4c11-b212-181359354695"
NC_040877.1	RepeatMasker	DNA/Ginger-1	45380041	45380276	518	+	.	ID="RND-6_FAMILY-4326";Tend="1958";Tstart="1751";shortTE="F";uid="abd4c523-89d9-42cf-aee6-a66ff2e9adc9"
NC_040877.1	RepeatMasker	Unknown	14368738	14369486	5120	+	.	ID="RND-5_FAMILY-3736";Tend="1657";Tstart="927";shortTE="F";uid="3f3dcb86-b5f8-4c84-93ac-1b26b29878b9"
NC_040877.1	RepeatMasker	DNA/MULE-MuDR	3657323	3657484	635	+	.	ID="RND-6_FAMILY-14941";Tend="1667";Tstart="1504";shortTE="F";uid="46ca8982-9a1b-482d-9af7-1fd13b35b199"
NC_040877.1	RepeatMasker	Unknown	66025145	66025481	577	+	.	ID="RND-6_FAMILY-4299";Tend="1476";Tstart="1105";shortTE="F";uid="6b581f1e-164c-42e2-a75c-8190a24ba19d"
NC_040877.1	RepeatMasker	Retroposon?	30038725	30039193	555	+	.	ID="SINE2-2_AP";Tend="1151";Tstart="696";shortTE="F";uid="411d1243-ea88-492f-9367-03047f67323b"
NC_040877.1	RepeatMasker	DNA	45461430	45462121	1622	+	.	ID="DNA4-2_AP";Tend="736";Tstart="1";shortTE="F";uid="2e8aaf32-82b5-465f-bace-0522fec57ba4"
NC_040877.1	RepeatMasker	DNA	8973381	8973731	681	+	.	ID="RND-6_FAMILY-1458";Tend="1624";Tstart="1264";shortTE="F";uid="07b355ba-850f-4a2c-b31e-b92b0ba20a2a"
NC_040877.1	RepeatMasker	DNA	16127847	16128054	593	+	.	ID="ttaa2c_ap";Tend="229";Tstart="23";shortTE="F";uid="bc3c2bb8-14f2-4bd4-9d62-1ec6fd9719f3"
NC_040877.1	RepeatMasker	DNA/hAT-Tip100	43214539	43214640	440	+	.	ID="RND-6_FAMILY-7314";Tend="1851";Tstart="1751";shortTE="F";uid="0f38498e-fd54-43cd-918c-af9f9e38859a"
NC_040877.1	RepeatMasker	DNA/MULE-MuDR	7449307	7449597	1365	+	.	ID="MUDR4X_AP";Tend="2192";Tstart="1891";shortTE="F";uid="107f1d8a-643a-468f-aa39-6ebe50536ca8"
NC_040877.1	RepeatMasker	DNA/TcMar-Tigger	37879624	37879779	479	+	.	ID="RND-1_FAMILY-145";Tend="1120";Tstart="962";shortTE="F";uid="07766bd1-f196-48a7-a3fd-573b628703f2"
NC_040877.1	RepeatMasker	DNA/Ginger-1	9210667	9210865	410	+	.	ID="RND-6_FAMILY-4326";Tend="1970";Tstart="1765";shortTE="F";uid="c707705a-2285-4213-94ca-a3b1304a29d7"
NC_040877.1	RepeatMasker	DNA/MULE-MuDR	3318669	3318925	1650	+	.	ID="RND-6_FAMILY-8716";Tend="1327";Tstart="1078";shortTE="F";uid="c7acc6bf-c532-40f9-9e69-4f7d54636e5b"
NC_040877.1	RepeatMasker	DNA/hAT-Tip100	4573431	4573610	851	+	.	ID="RND-6_FAMILY-12567";Tend="1210";Tstart="975";shortTE="F";uid="0d4b3284-34cb-4d2a-acc7-f471f2913275"
NC_040877.1	RepeatMasker	DNA/hAT-Tip100	44244870	44245445	3097	+	.	ID="RND-6_FAMILY-7314";Tend="1395";Tstart="831";shortTE="F";uid="6631ece8-4fbd-4d39-b158-6d2c876fc9c6"
NC_040877.1	RepeatMasker	DNA/hAT-Charlie	83510991	83511117	753	+	.	ID="DNA8-55_AP";Tend="130";Tstart="1";shortTE="F";uid="65161e87-a05c-4dc2-98da-a0d83c59f9c6"
NC_040877.1	RepeatMasker	DNA/Kolobok-E	42849991	42850250	1751	+	.	ID="RND-1_FAMILY-10";Tend="1258";Tstart="1001";shortTE="F";uid="0c34bfb8-0023-4d8d-999f-9200d103135f"
NC_040877.1	RepeatMasker	DNA	54454640	54454913	769	+	.	ID="DNA4-3_AP";Tend="415";Tstart="145";shortTE="F";uid="92fc2ddb-d876-486e-aa01-edc0133e782a"
NC_040877.1	RepeatMasker	DNA/Ginger-1	71583852	71584133	606	+	.	ID="RND-6_FAMILY-4326";Tend="1743";Tstart="1446";shortTE="F";uid="77c5b151-9b02-4bd1-b7db-3052dc0f0c69"
NC_040877.1	RepeatMasker	Unknown	5384825	5385379	2192	+	.	ID="RND-5_FAMILY-3670";Tend="1404";Tstart="797";shortTE="F";uid="9617d218-17c8-4cfe-a33c-957ed0ed022e"
NC_040877.1	RepeatMasker	DNA/hAT-hAT19	5670920	5671160	1343	+	.	ID="RND-5_FAMILY-153";Tend="1366";Tstart="1137";shortTE="F";uid="3c1e6aac-3f7b-4fb9-b89c-7c234f247b52"
NC_040877.1	RepeatMasker	DNA/hAT	77269086	77269314	653	+	.	ID="DNA8-68_AP";Tend="764";Tstart="505";shortTE="F";uid="0e390a12-e972-46d9-9d32-b88585f28bc1"
NC_040877.1	RepeatMasker	DNA/hAT-Ac	92807209	92807432	735	+	.	ID="DNA8-91B_AP";Tend="859";Tstart="638";shortTE="F";uid="6d899b39-afea-4a57-b52b-296f811edb11"
NC_040877.1	RepeatMasker	DNA/Ginger-1	83091952	83092189	1269	+	.	ID="rnd-6_family-4326";Tend="1156";Tstart="950";shortTE="F";uid="d80adeba-1db8-474b-8dc8-149107a0c2ff"
NC_040877.1	RepeatMasker	DNA/hAT-hAT19	47691222	47691521	476	+	.	ID="DNA8-88_AP";Tend="344";Tstart="1";shortTE="F";uid="691ef905-e6a9-4b55-bf88-adbdad3111b9"
NC_040877.1	RepeatMasker	DNA	60843824	60843969	401	+	.	ID="DNA4-2_AP";Tend="750";Tstart="585";shortTE="F";uid="3e1a9c1a-a680-4220-a769-8d2d972f4d1d"
NC_040877.1	RepeatMasker	DNA/hAT-Tip100	4826472	4826882	1525	+	.	ID="RND-1_FAMILY-98";TEgroup="ctg_1%7CRND-1_FAMILY-98%7C1";Tend="1590";Tstart="908";shortTE="F";uid="732cf3e1-aedc-4b35-89fa-52a90bf61e2e"
NC_040877.1	RepeatMasker	DNA/Ginger-1	42305729	42306100	840	+	.	ID="RND-6_FAMILY-4326";Tend="1956";Tstart="1555";shortTE="F";uid="88d6d8d6-c9ba-4c4d-a097-36906f660b3a"
NC_040877.1	RepeatMasker	DNA	54082968	54083131	496	+	.	ID="dna4-2_ap";Tend="171";Tstart="5";shortTE="F";uid="d6968bf6-6187-4f56-a92a-d52bc4f0a9e6"
NC_040877.1	RepeatMasker	DNA/hAT	84815447	84815649	1420	+	.	ID="DNA8-98_AP";Tend="203";Tstart="1";shortTE="F";uid="2d36ede4-4195-4e93-98d6-6c317789b835"
NC_040877.1	RepeatMasker	DNA/hAT-Charlie	64277992	64278224	845	+	.	ID="RND-6_FAMILY-3434";Tend="1144";Tstart="907";shortTE="F";uid="cbd0b877-f46f-499d-b079-75a96d581f6b"
NC_040877.1	RepeatMasker	Retroposon?	55617992	55618174	578	+	.	ID="SINE2-2_AP";Tend="195";Tstart="5";shortTE="F";uid="64c4be00-e90f-4367-a5c7-9a52832b60f5"
NC_040877.1	RepeatMasker	LINE/I-Jockey	52603134	52603291	843	+	.	ID="RND-6_FAMILY-6592";Tend="4395";Tstart="4251";shortTE="F";uid="871672e3-838c-4985-bddf-e8245ca7a685"
NC_040877.1	RepeatMasker	DNA	26668147	26668346	659	+	.	ID="dna4-2_ap";Tend="190";Tstart="1";shortTE="F";uid="f408c141-91b1-4c46-ad8e-12984dee5bab"
NC_040877.1	RepeatMasker	DNA/hAT-Charlie	54200447	54200578	946	+	.	ID="RND-1_FAMILY-24";Tend="1156";Tstart="1026";shortTE="F";uid="84f1b8d7-f76e-4fb9-9787-554c4ada3148"
NC_040877.1	RepeatMasker	DNA	19790952	19791556	963	+	.	ID="DNA4-3_AP";Tend="635";Tstart="35";shortTE="F";uid="2b77315e-f19c-48e0-94e1-7f39ba39f0c7"
NC_040877.1	RepeatMasker	Unknown	808297	809049	2686	+	.	ID="RND-6_FAMILY-1261";Tend="855";Tstart="179";shortTE="F";uid="03d62865-c469-4974-bd81-c97f91d55d6f"
NC_040877.1	RepeatMasker	Unknown	54168764	54168891	544	+	.	ID="RND-1_FAMILY-23";Tend="780";Tstart="630";shortTE="F";uid="992ea9ec-bfdb-4c4b-910b-7de78002ffcb"
NC_040877.1	RepeatMasker	DNA/Ginger-2	46058951	46059273	1766	+	.	ID="RND-6_FAMILY-15125";Tend="1474";Tstart="1177";shortTE="F";uid="1a7cef8e-7fa1-46e8-a0ae-e6018d82afbd"
NC_040877.1	RepeatMasker	DNA/Ginger-1	7271199	7271344	887	+	.	ID="RND-6_FAMILY-4326";Tend="1100";Tstart="949";shortTE="F";uid="f09ff02e-f6df-4fc8-a211-344603a19857"
NC_040877.1	RepeatMasker	DNA	91838062	91838258	883	+	.	ID="DNA4-2_AP";Tend="768";Tstart="583";shortTE="F";uid="51ffd31a-619e-4d4e-88b5-2d612d2a0b03"
NC_040877.1	RepeatMasker	DNA/hAT	32548272	32548434	1075	+	.	ID="RND-5_FAMILY-4329";Tend="2804";Tstart="2631";shortTE="F";uid="dfe1b071-cf84-4cca-91d1-c05b20b72431"
NC_040877.1	RepeatMasker	DNA/Kolobok-E	26894299	26894842	2143	+	.	ID="RND-5_FAMILY-3544";TEgroup="ctg_1%7CRND-5_FAMILY-3544%7C3";Tend="1687";Tstart="932";shortTE="F";uid="5be7e1b8-4ce1-42a1-903e-28ae8fef8a16"
NC_040877.1	RepeatMasker	DNA	10354663	10354884	405	+	.	ID="TTAA24_AP";Tend="458";Tstart="223";shortTE="F";uid="aede3afe-c0bb-447c-9779-72fc0f1677ce"
NC_040877.1	RepeatMasker	DNA/MULE-MuDR	45738844	45738978	546	+	.	ID="RND-5_FAMILY-1849";Tend="1043";Tstart="890";shortTE="F";uid="4b9852a4-7347-457e-bc65-43093ec01e21"
NC_040877.1	RepeatMasker	DNA/hAT-hAT19	60609552	60610416	3824	+	.	ID="RND-6_FAMILY-2608";Tend="1620";Tstart="832";shortTE="F";uid="04fa77d4-e68e-4156-92c2-eaf07d8ffb63"
NC_040877.1	RepeatMasker	DNA/hAT-Charlie	14641081	14641313	1468	+	.	ID="RND-1_FAMILY-114";Tend="1162";Tstart="929";shortTE="F";uid="3d106db8-e292-43a3-910a-b5dbab092baf"
NC_040877.1	RepeatMasker	DNA	54956381	54956499	463	+	.	ID="RND-3_FAMILY-392";Tend="421";Tstart="304";shortTE="F";uid="9aa47dff-586a-4f4c-8bda-ca865b25ac19"
NC_040877.1	RepeatMasker	DNA	49323331	49323493	920	+	.	ID="TTAA9_AP";Tend="164";Tstart="1";shortTE="F";uid="85a77925-326f-450e-b98e-ef4e221753b6"
NC_040877.1	RepeatMasker	DNA/hAT-Charlie	23359189	23360722	2263	+	.	ID="RND-6_FAMILY-1685";Tend="1922";Tstart="408";shortTE="F";uid="59511590-59cf-400d-9732-9f0966a00680"
NC_040877.1	RepeatMasker	DNA	15393319	15393711	545	+	.	ID="DNA-TTAA-1_AP";Tend="405";Tstart="36";shortTE="F";uid="7fb4460f-74a1-4add-9d50-56d5309f88f3"
NC_040877.1	RepeatMasker	Retroposon?	10575000	10575139	678	+	.	ID="SINE2-1_AP";Tend="1770";Tstart="1627";shortTE="F";uid="6f934137-6473-4331-9adb-7a92c7a1cadb"
NC_040877.1	RepeatMasker	DNA/hAT-hAT19	45227047	45227348	1569	+	.	ID="DNA8-64_AP";Tend="350";Tstart="1";shortTE="F";uid="7d6b2f70-7d86-4592-8c7f-4ccf8903af0a"
NC_040877.1	RepeatMasker	Unknown	93029899	93033562	19262	+	.	ID="RND-1_FAMILY-33";Tend="7146";Tstart="1226";shortTE="F";uid="da21d796-47ae-4d7a-904f-7308919262ff"
NC_040877.1	RepeatMasker	DNA/Kolobok-E	85850139	85850367	1228	+	.	ID="RND-1_FAMILY-10";Tend="1241";Tstart="1014";shortTE="F";uid="5419fb78-11ec-44e3-95f9-d37f14f0bd25"
NC_040877.1	RepeatMasker	DNA/Ginger-1	15909119	15909316	457	+	.	ID="RND-6_FAMILY-4326";Tend="1161";Tstart="954";shortTE="F";uid="d1d8e356-e969-414f-adbb-9c2d6929b1d2"
NC_040877.1	RepeatMasker	DNA	7834930	7835223	663	+	.	ID="TTAA2D_AP";Tend="426";Tstart="150";shortTE="F";uid="be073313-fc40-4ebc-be51-828e379ac43a"
NC_040877.1	RepeatMasker	Unknown	93554590	93554765	972	+	.	ID="RND-6_FAMILY-2250";Tend="2268";Tstart="2093";shortTE="F";uid="219f154e-0376-48a5-aac2-d4db30596c0a"
NC_040877.1	RepeatMasker	Unknown	1472700	1472869	993	+	.	ID="RND-6_FAMILY-2251";Tend="3561";Tstart="3397";shortTE="F";uid="46acbed7-fa44-4606-86c0-3e96cf0960ee"
NC_040877.1	RepeatMasker	Unknown	91840698	91840943	667	+	.	ID="RND-1_FAMILY-33";Tend="7109";Tstart="6880";shortTE="F";uid="8b7205f7-0e9f-4328-8422-28a08ad2d120"
NC_040877.1	RepeatMasker	DNA/hAT-Tip100	34181321	34183582	15888	+	.	ID="RND-6_FAMILY-3403";Tend="2379";Tstart="162";shortTE="F";uid="71938b56-f07b-4188-be13-214c7fdc13af"
NC_040877.1	RepeatMasker	Unknown	81090465	81090894	1443	+	.	ID="RND-1_FAMILY-34";Tend="1301";Tstart="865";shortTE="F";uid="739279fa-ed12-4c54-bad5-fb6730b22876"
NC_040877.1	RepeatMasker	DNA	36680635	36680785	501	+	.	ID="dna4-2_ap";Tend="769";Tstart="600";shortTE="F";uid="2a03da96-b13f-48bc-95be-a8d6f0ca592d"
NC_040877.1	RepeatMasker	Unknown	92363748	92364868	35781	+	.	ID="RND-1_FAMILY-26";Tend="1416";Tstart="1";shortTE="F";uid="4c413c8b-e405-478d-8b3b-8b1ad5e54414"
NC_040877.1	RepeatMasker	Retroposon?	62292890	62293073	475	+	.	ID="SINE2-1_AP";Tend="274";Tstart="85";shortTE="F";uid="be287e33-b6e9-43bc-a6ae-46185545cc51"
NC_040877.1	RepeatMasker	Unknown	81513968	81514220	716	+	.	ID="RND-5_FAMILY-179";Tend="3319";Tstart="3088";shortTE="F";uid="bb3df5ea-5092-4a31-911d-5a1c5991c76b"
NC_040877.1	RepeatMasker	DNA	4511617	4511998	1681	+	.	ID="TTAA8_AP";Tend="438";Tstart="67";shortTE="F";uid="9d19cfdb-a5d0-4a23-97fd-47f0e9bfc155"
NC_040877.1	RepeatMasker	Unknown	11123115	11123307	1582	+	.	ID="RND-5_FAMILY-9955";Tend="1148";Tstart="957";shortTE="F";uid="cd0cd7b4-7a23-4563-a226-9051e2a6c367"
NC_040877.1	RepeatMasker	DNA/hAT-Tip100	12698065	12698230	1062	+	.	ID="RND-6_FAMILY-7897";Tend="1155";Tstart="994";shortTE="F";uid="f798d22d-3968-4830-ae23-c62a17d04229"
NC_040877.1	RepeatMasker	Unknown	79837699	79837884	704	+	.	ID="RND-6_FAMILY-5803";Tend="1291";Tstart="1114";shortTE="F";uid="c34adae4-f7ef-40b5-890d-78cd9f9c7513"
NC_040877.1	RepeatMasker	DNA	56474931	56475388	2356	+	.	ID="TTAAC_AP";Tend="433";Tstart="1";shortTE="F";uid="167c4c0d-6312-41b0-a0d6-4cf9e08ff8f3"
NC_040877.1	RepeatMasker	DNA/hAT-Tip100	58562402	58562664	1529	+	.	ID="RND-5_FAMILY-3888";Tend="1234";Tstart="932";shortTE="F";uid="3d3d0720-bf4a-47e7-9090-9e8dac7ffe3e"
NC_040877.1	RepeatMasker	DNA/Ginger-1	71322486	71322823	603	+	.	ID="RND-6_FAMILY-4326";Tend="1957";Tstart="1616";shortTE="F";uid="2982cf51-28ba-4694-b8dc-1101827b6b34"
NC_040877.1	RepeatMasker	DNA/TcMar-Tigger	50516247	50516373	484	+	.	ID="RND-4_FAMILY-929";Tend="1039";Tstart="929";shortTE="F";uid="3fbc576e-3e49-4d5a-b3c1-719f8b49470c"
NC_040877.1	RepeatMasker	Unknown	73774273	73774486	812	+	.	ID="RND-1_FAMILY-124";Tend="1130";Tstart="913";shortTE="F";uid="dc1f0a65-f49b-490e-b49a-c2d5c0dffcbc"
NC_040877.1	RepeatMasker	DNA/hAT?	32748621	32748745	452	+	.	ID="DNA8-60_AP";Tend="200";Tstart="83";shortTE="F";uid="510c2ee4-ecd9-4918-854a-c75839908e29"
NC_040877.1	RepeatMasker	DNA/Ginger-1	38182625	38182804	411	+	.	ID="RND-6_FAMILY-4326";Tend="1487";Tstart="1304";shortTE="F";uid="5d37b923-1a47-48b4-8f21-40eb66a8d6f5"
NC_040877.1	RepeatMasker	RC/Helitron	92285503	92286119	4010	+	.	ID="RND-1_FAMILY-51";Tend="4327";Tstart="3759";shortTE="F";uid="9a81e203-e7cc-4e23-b0e8-979e934d8345"
NC_040877.1	RepeatMasker	Unknown	91927736	91928063	680	+	.	ID="RND-1_FAMILY-29";TEgroup="ctg_1%7CRND-1_FAMILY-29%7C2";Tend="3949";Tstart="887";shortTE="F";uid="4158a7ff-8f12-427b-bf68-56d524c8d043"
NC_040877.1	RepeatMasker	Unknown	54313817	54313966	662	+	.	ID="RND-6_FAMILY-10618";Tend="729";Tstart="600";shortTE="F";uid="a73e2888-ce26-47b2-89c1-799a33f14c40"
NC_040877.1	RepeatMasker	DNA/Ginger-1	39821956	39822101	884	+	.	ID="RND-6_FAMILY-4326";Tend="1100";Tstart="946";shortTE="F";uid="406022ba-e424-49ba-bf7f-a9e8f50c2e06"
NC_040877.1	RepeatMasker	DNA/TcMar-Mariner	86628798	86629137	2727	+	.	ID="RND-5_FAMILY-13321";Tend="1325";Tstart="988";shortTE="F";uid="8edf77c9-531a-4c31-b2cc-bfa610255eb3"
NC_040877.1	RepeatMasker	Unknown	41072550	41072831	1741	+	.	ID="RND-6_FAMILY-7670";Tend="1219";Tstart="949";shortTE="F";uid="a633c820-9275-4fb4-856d-83236336a937"
NC_040877.1	RepeatMasker	Unknown	94149419	94151807	15304	+	.	ID="RND-1_FAMILY-29";Tend="3155";Tstart="803";shortTE="F";uid="84eb26cb-483c-4fdc-9e17-b81d8387dc26"
NC_040877.1	RepeatMasker	DNA/hAT-Tip100	14134242	14135213	4658	+	.	ID="RND-1_FAMILY-144";Tend="1803";Tstart="791";shortTE="F";uid="6e8fcc4f-562c-470e-bae9-035b354f4834"
NC_040877.1	RepeatMasker	DNA/hAT-hAT19	39466525	39467126	746	+	.	ID="RND-6_FAMILY-6300";Tend="8479";Tstart="7889";shortTE="F";uid="c26d7135-afa4-418c-9dfa-3b67a0a03d00"
NC_040877.1	RepeatMasker	Unknown	83136206	83136610	1176	+	.	ID="RND-1_FAMILY-33";Tend="5667";Tstart="5280";shortTE="F";uid="8887010e-629a-486e-bfe0-c94388e2a4a6"
NC_040877.1	RepeatMasker	Unknown	44268675	44268839	739	+	.	ID="RND-6_FAMILY-22448";Tend="1952";Tstart="1788";shortTE="F";uid="2493cd71-295f-4d80-97d0-28f8869f73d4"
NC_040877.1	RepeatMasker	Unknown	88781175	88781531	2370	+	.	ID="RND-6_FAMILY-2139";Tend="1399";Tstart="1042";shortTE="F";uid="e291c01e-22c7-4d4f-9b98-52b15ec6cdef"
NC_040877.1	RepeatMasker	DNA/hAT-Tip100	26906811	26906955	873	+	.	ID="rnd-1_family-152";Tend="1112";Tstart="980";shortTE="F";uid="19dd40e6-95e6-42a2-91ae-dad7dd70aafe"
NC_040877.1	RepeatMasker	DNA/Kolobok-E	43353484	43353680	426	+	.	ID="KOLOBOKE-2_AP";Tend="1334";Tstart="1125";shortTE="F";uid="f4bdb69d-7f28-42c5-81b7-b8ffa8f1261f"
NC_040877.1	RepeatMasker	DNA	53334231	53334366	488	+	.	ID="RND-6_FAMILY-515";Tend="1402";Tstart="1268";shortTE="F";uid="934bdd0b-425b-4a1d-aa57-847380c66051"
NC_040877.1	RepeatMasker	DNA/hAT-Tip100	39112706	39112814	536	+	.	ID="RND-5_FAMILY-3172";Tend="672";Tstart="558";shortTE="F";uid="ef26f792-1c84-4060-a731-b3fb3b554069"
NC_040877.1	RepeatMasker	Retroposon?	69052295	69052583	436	+	.	ID="SINE2-1_AP";Tend="729";Tstart="436";shortTE="F";uid="e3ae2b9c-ce51-4935-b95e-126b7db30a73"
NC_040877.1	RepeatMasker	DNA	65585408	65585759	1280	+	.	ID="dna-ttaa-1_ap";Tend="423";Tstart="78";shortTE="F";uid="4b667549-ff91-451e-a03a-f8a19c2f5cc9"
NC_040877.1	RepeatMasker	DNA/hAT-hAT19	26488862	26489221	2127	+	.	ID="RND-5_FAMILY-153";Tend="1345";Tstart="973";shortTE="F";uid="44fb36bd-d6a2-491a-802d-2f69babcc698"
NC_040877.1	RepeatMasker	Unknown	48974607	48974882	1478	+	.	ID="RND-1_FAMILY-29";Tend="7403";Tstart="7125";shortTE="F";uid="397b3675-affe-47fe-9110-1804fb427278"
NC_040877.1	RepeatMasker	DNA/hAT	21931629	21932089	904	+	.	ID="DNA8-105_AP";TEgroup="ctg_1%7CDNA8-105_AP%7C2";Tend="649";Tstart="2";shortTE="F";uid="7caafea8-1af9-4afc-be95-1e3623767d38"
NC_040877.1	RepeatMasker	RC/Helitron	18061259	18061390	489	+	.	ID="RND-5_FAMILY-1534";Tend="851";Tstart="706";shortTE="F";uid="c24f9083-7bdb-4e18-9675-de87a9335df8"
NC_040877.1	RepeatMasker	Unknown	1085680	1087095	34085	+	.	ID="RND-1_FAMILY-79";Tend="1802";Tstart="575";shortTE="F";uid="253b2c32-e994-4741-a449-c61a9c652182"
NC_040877.1	RepeatMasker	DNA/hAT	21731779	21731972	868	+	.	ID="RND-5_FAMILY-4329";Tend="2799";Tstart="2608";shortTE="F";uid="58250fa5-4424-4a29-a262-dba4b8baf0df"
NC_040877.1	RepeatMasker	DNA/Kolobok-E	57661303	57661626	421	+	.	ID="KOLOBOKE-2_AP";Tend="2203";Tstart="1872";shortTE="F";uid="17f48edb-bedc-42ce-8a12-b78ba0467b58"
NC_040877.1	RepeatMasker	DNA/hAT-Charlie	92610481	92611561	9253	+	.	ID="RND-6_FAMILY-20944";Tend="2856";Tstart="1776";shortTE="F";uid="8b9c832e-10bc-434d-9230-36aa973338ae"
NC_040877.1	RepeatMasker	DNA/hAT-hAT19	1756259	1756854	3227	+	.	ID="RND-4_FAMILY-641";Tend="1499";Tstart="935";shortTE="F";uid="4c58710d-1853-4680-aedd-69ba286e0b1f"
NC_040877.1	RepeatMasker	DNA/TcMar-Tc1	4988175	4988289	495	+	.	ID="MARINER-N22_AG";Tend="185";Tstart="72";shortTE="F";uid="d69554b4-d962-4413-86ba-1dc58a168708"
NC_040877.1	RepeatMasker	Unknown	3298424	3298912	3127	+	.	ID="RND-6_FAMILY-380";Tend="1504";Tstart="942";shortTE="F";uid="ae208a51-f054-46f4-bc2c-edc5f0fd743c"
NC_040877.1	RepeatMasker	DNA/hAT-Charlie	66922737	66922865	637	+	.	ID="RND-1_FAMILY-24";Tend="1184";Tstart="1068";shortTE="F";uid="4aaa8b2d-2f29-479f-a592-a0e24ab9aa88"
NC_040877.1	RepeatMasker	DNA/Ginger-1	86731548	86731709	408	+	.	ID="RND-6_FAMILY-4326";Tend="1686";Tstart="1521";shortTE="F";uid="245d8c78-0695-4e76-9f87-160521783858"
NC_040877.1	RepeatMasker	Unknown	53380659	53380907	654	+	.	ID="RND-1_FAMILY-39";Tend="1946";Tstart="1698";shortTE="F";uid="06484bdc-cef3-407c-8ada-c13cdcf3af4d"
NC_040877.1	RepeatMasker	DNA	43851454	43851592	465	+	.	ID="dna4-2_ap";Tend="156";Tstart="1";shortTE="F";uid="fa69f63a-a1e2-47f0-8b56-3f6eb8f50634"
NC_040877.1	RepeatMasker	DNA	64614156	64614524	1008	+	.	ID="ttaa3c_ap";Tend="361";Tstart="21";shortTE="F";uid="e379e537-697c-4af6-8c50-1513abfda673"
NC_040877.1	RepeatMasker	DNA	67031145	67031463	761	+	.	ID="dna4-2_ap";Tend="317";Tstart="3";shortTE="F";uid="c507b21f-d61a-412b-80a7-efccf6f6854c"
NC_040877.1	RepeatMasker	DNA/Ginger-1	29432524	29432633	524	+	.	ID="RND-6_FAMILY-4326";Tend="1725";Tstart="1616";shortTE="F";uid="102b21ef-d833-4eaa-b597-3abe22dd492b"
NC_040877.1	RepeatMasker	DNA/hAT?	46650178	46650397	1528	+	.	ID="RND-5_FAMILY-2744";Tend="1166";Tstart="945";shortTE="F";uid="b5a0c9a8-5261-4417-94a9-fcfc4a1059d3"
NC_040877.1	RepeatMasker	DNA	10965756	10965896	443	+	.	ID="DNA3-8_AP";Tend="180";Tstart="43";shortTE="F";uid="25d5e1de-ebe4-4e2c-a566-013c6338c9c0"
NC_040877.1	RepeatMasker	DNA/Ginger-1	43306522	43306719	584	+	.	ID="GINGER1-1_AP";Tend="4391";Tstart="4194";shortTE="F";uid="55c90e86-859c-4764-84e5-617c9a62af6a"
NC_040877.1	RepeatMasker	Unknown	25239429	25239544	429	+	.	ID="RND-5_FAMILY-3670";Tend="902";Tstart="791";shortTE="F";uid="5545d449-04fd-40c7-8f97-4787ee0146fb"
NC_040877.1	RepeatMasker	Unknown	24253738	24253948	1144	+	.	ID="RND-1_FAMILY-2";Tend="1073";Tstart="861";shortTE="F";uid="9c07f6c6-39a7-4d73-9ba2-eab958ca66b7"
NC_040877.1	RepeatMasker	DNA	9630842	9631050	402	+	.	ID="dna4-2_ap";Tend="208";Tstart="2";shortTE="F";uid="f2ea27c2-181f-448b-89ee-3f085c582049"
NC_040877.1	RepeatMasker	DNA	73492208	73492469	556	+	.	ID="DNA4-1_AP";Tend="810";Tstart="542";shortTE="F";uid="a82b09bf-b61b-4cfa-b1d3-4380df53a7e9"
NC_040877.1	RepeatMasker	DNA	73767566	73767897	847	+	.	ID="DNA4-2_AP";Tend="599";Tstart="284";shortTE="F";uid="64ad8783-1d63-46f8-aacd-51d8e5054a1c"
NC_040877.1	RepeatMasker	DNA/P	88760216	88761482	1864	+	.	ID="RND-5_FAMILY-2329";TEgroup="ctg_1%7CRND-5_FAMILY-2329%7C4";Tend="2122";Tstart="649";shortTE="F";uid="9391caf9-1558-4473-9c0a-0973d7051743"
NC_040877.1	RepeatMasker	DNA/Ginger-1	34911147	34911346	440	+	.	ID="RND-6_FAMILY-4326";Tend="1142";Tstart="950";shortTE="F";uid="cff6f27c-fafe-4565-8b6c-d853df4aea8c"
NC_040877.1	RepeatMasker	DNA	93979333	93979515	593	+	.	ID="RND-6_FAMILY-27";Tend="3734";Tstart="3540";shortTE="F";uid="4be49bd2-8766-4059-a8c4-fbf9f02a9456"
NC_040877.1	RepeatMasker	DNA/hAT-Tip100	81683306	81683586	1945	+	.	ID="RND-5_FAMILY-5119";Tend="1223";Tstart="950";shortTE="F";uid="62d34628-b9c5-4f09-bc8e-6969e324bfcf"
NC_040877.1	RepeatMasker	Unknown	46599630	46599920	1564	+	.	ID="RND-1_FAMILY-59";Tend="1235";Tstart="930";shortTE="F";uid="15d56e54-902a-4b6b-878d-2b54b4043acf"
NC_040877.1	RepeatMasker	DNA	61846329	61846581	616	+	.	ID="TTAA2D_AP";Tend="374";Tstart="134";shortTE="F";uid="d55203cb-09bf-45e2-8a2b-44ca1963cb5b"
NC_040877.1	RepeatMasker	DNA/TcMar-Tc1	79609927	79610585	3137	+	.	ID="RND-6_FAMILY-10359";Tend="1081";Tstart="464";shortTE="F";uid="7cdfeb9d-a816-4c03-ac45-aced379a2722"
NC_040877.1	RepeatMasker	DNA	42906433	42906800	1251	+	.	ID="RND-5_FAMILY-522";Tend="1346";Tstart="966";shortTE="F";uid="2219f599-c6fe-4515-8f87-4f26c8687ff7"
NC_040877.1	RepeatMasker	Unknown	766778	771586	37330	+	.	ID="RND-6_FAMILY-2138";Tend="5099";Tstart="452";shortTE="F";uid="e9fa6286-7c74-4ef5-8427-665348381b1d"
NC_040877.1	RepeatMasker	Retroposon?	19388824	19388971	648	+	.	ID="SINE2-1_AP";Tend="1770";Tstart="1627";shortTE="F";uid="f296db76-ef51-4a75-8007-9f221f9bbb32"
NC_040877.1	RepeatMasker	Unknown	1360722	1361685	5337	+	.	ID="RND-1_FAMILY-29";Tend="5525";Tstart="4597";shortTE="F";uid="80bbc3b5-9962-4866-a583-f4dc97f7d3d0"
NC_040877.1	RepeatMasker	DNA/hAT	66888856	66889367	1158	+	.	ID="dna8-68_ap";Tend="764";Tstart="1";shortTE="F";uid="2ad61a53-d197-494d-a896-ec920325efdc"
NC_040877.1	RepeatMasker	DNA	27703526	27703912	885	+	.	ID="DNA4-2_AP";Tend="763";Tstart="358";shortTE="F";uid="edd964b3-30d3-467f-9710-92a02232015e"
NC_040877.1	RepeatMasker	Unknown	53840128	53840293	555	+	.	ID="RND-6_FAMILY-1260";Tend="827";Tstart="681";shortTE="F";uid="41a0269b-58ad-4007-aa76-03bd528672d4"
NC_040877.1	RepeatMasker	DNA	51858560	51859080	477	+	.	ID="RND-6_FAMILY-1458";Tend="1756";Tstart="1263";shortTE="F";uid="f14b6d4d-7a33-4bdc-aaae-2b989ddad9a8"
NC_040877.1	RepeatMasker	DNA	73265835	73266146	469	+	.	ID="DNA4-2_AP";Tend="335";Tstart="1";shortTE="F";uid="7fb247b3-7d85-462a-891e-b368edae4288"
NC_040877.1	RepeatMasker	DNA/hAT-Tip100	45186357	45186549	1203	+	.	ID="RND-1_FAMILY-57";Tend="1068";Tstart="882";shortTE="F";uid="b6649bb8-e940-4755-9106-b66852928edd"
NC_040877.1	RepeatMasker	DNA/TcMar-m44	67745040	67745230	569	+	.	ID="RND-6_FAMILY-40241";TEgroup="ctg_1%7CRND-6_FAMILY-40241%7C2";Tend="1441";Tstart="1014";shortTE="T";uid="4e3c4861-f3da-40e1-9d4d-f6adca357fd2"
NC_040877.1	RepeatMasker	DNA	63599446	63599599	453	+	.	ID="dna4-2b_ap";Tend="206";Tstart="50";shortTE="F";uid="d44f8253-8438-47e1-8d78-3a21608501e7"
NC_040877.1	RepeatMasker	DNA	3882411	3883153	4131	+	.	ID="RND-5_FAMILY-4463";Tend="1679";Tstart="924";shortTE="F";uid="f8891b25-cefe-444b-8cf8-e82eb3566338"
NC_040877.1	RepeatMasker	DNA	51611709	51612149	1724	+	.	ID="DNAX-2_AP";Tend="467";Tstart="29";shortTE="F";uid="6e7cf194-c251-4ff0-a13e-70c228ac7dfa"
NC_040877.1	RepeatMasker	Unknown	72707288	72707675	1980	+	.	ID="RND-6_FAMILY-62";Tend="1639";Tstart="1251";shortTE="F";uid="9e705e5f-001a-4ee8-8fad-bc251d7990bf"
NC_040877.1	RepeatMasker	Unknown	27002906	27003060	709	+	.	ID="RND-6_FAMILY-1261";Tend="1267";Tstart="1110";shortTE="F";uid="cfd297ba-480a-48d2-81e6-a9c11414dc1a"
NC_040877.1	RepeatMasker	DNA/hAT-Tip100	46780135	46780341	1142	+	.	ID="RND-1_FAMILY-57";Tend="1098";Tstart="898";shortTE="F";uid="aa83cfbf-5276-4bfb-8fd1-59ed3182d363"
NC_040877.1	RepeatMasker	DNA	10563637	10563822	492	+	.	ID="RND-6_FAMILY-1529";Tend="2312";Tstart="2131";shortTE="F";uid="7708eab8-4650-4d94-8e89-ea06fe78ec7e"
NC_040877.1	RepeatMasker	Unknown	87957672	87957826	582	+	.	ID="RND-6_FAMILY-151";Tend="2638";Tstart="2484";shortTE="F";uid="9313f64f-532b-4ade-9abb-9f59221edfff"
NC_040877.1	RepeatMasker	Unknown	1253222	1253404	1247	+	.	ID="RND-1_FAMILY-39";Tend="2162";Tstart="1979";shortTE="F";uid="adf583ac-01b6-493d-818e-a0004f0e3a6a"
NC_040877.1	RepeatMasker	DNA	92842795	92843224	1142	+	.	ID="DNA4-2_AP";Tend="769";Tstart="326";shortTE="F";uid="f9bc9318-1d71-45fe-b798-a0b6c380c7b0"
NC_040877.1	RepeatMasker	Retroposon?	55952067	55952242	619	+	.	ID="RND-1_FAMILY-62";Tend="699";Tstart="522";shortTE="F";uid="6283c84a-c216-41c5-bf82-ff2f65515a5c"
NC_040877.1	RepeatMasker	DNA	70930326	70930452	455	+	.	ID="DNA-TTAA-1_AP";Tend="141";Tstart="1";shortTE="F";uid="a58a4db6-0681-400e-974a-ba1b2a316f3c"
NC_040877.1	RepeatMasker	DNA/Ginger-1	36900235	36900762	923	+	.	ID="RND-6_FAMILY-4326";Tend="1875";Tstart="1307";shortTE="F";uid="8629089e-ac07-478b-a2ce-c367364b4b72"
NC_040877.1	RepeatMasker	Unknown	27810683	27811232	682	+	.	ID="RND-5_FAMILY-1129";TEgroup="ctg_1%7CRND-5_FAMILY-1129%7C2";Tend="1504";Tstart="817";shortTE="F";uid="5246fa99-42a5-486e-847d-9dab8d5b0477"
NC_040877.1	RepeatMasker	DNA/hAT-Tip100	38171989	38172151	411	+	.	ID="RND-6_FAMILY-22107";Tend="1306";Tstart="1156";shortTE="F";uid="296704c4-ebdc-474b-8605-66ac911af3a1"
NC_040877.1	RepeatMasker	LINE/I-Jockey	79292691	79293218	459	+	.	ID="JOCKEY-4_DEL";Tend="4013";Tstart="3446";shortTE="F";uid="75adc81c-7339-416d-8c0a-15648755609d"
NC_040877.1	RepeatMasker	DNA/hAT-Tip100	40916914	40917184	1518	+	.	ID="RND-6_FAMILY-12567";Tend="1244";Tstart="975";shortTE="F";uid="2a5f2cc4-209c-444b-933d-132f9a06327a"
NC_040877.1	RepeatMasker	Unknown	22196801	22197027	1080	+	.	ID="RND-6_FAMILY-14688";Tend="688";Tstart="446";shortTE="F";uid="ede414f5-80cb-4934-b2f3-83f9bf6d22a4"
NC_040877.1	RepeatMasker	Unknown	12578989	12579200	1279	+	.	ID="RND-6_FAMILY-7373";Tend="1619";Tstart="1417";shortTE="F";uid="11248de4-25e5-4a06-9028-c2b75da284e9"
NC_040877.1	RepeatMasker	DNA/TcMar-Tc1	30673911	30674159	545	+	.	ID="RND-6_FAMILY-9775";Tend="1067";Tstart="831";shortTE="F";uid="a23df333-9f81-426c-a7a5-c29a65a35650"
NC_040877.1	RepeatMasker	DNA/hAT	91575625	91576047	1036	+	.	ID="DNA8-105_AP";TEgroup="ctg_1%7CDNA8-105_AP%7C12";Tend="562";Tstart="1";shortTE="F";uid="b2d228c1-371a-4e8e-a045-a7bd063f999b"
NC_040877.1	RepeatMasker	DNA/Kolobok-E	74694791	74695046	1740	+	.	ID="RND-1_FAMILY-10";Tend="1259";Tstart="1004";shortTE="F";uid="2d011e2b-198f-48e1-8e58-18d6702d7771"
NC_040877.1	RepeatMasker	Retroposon?	64172670	64172903	460	+	.	ID="RND-5_FAMILY-418";Tend="1941";Tstart="1718";shortTE="F";uid="3025f64c-5459-4523-adb0-015adcb06662"
NC_040877.1	RepeatMasker	DNA/hAT-hAT19	29503605	29503818	964	+	.	ID="DNA8-64B_AP";Tend="210";Tstart="1";shortTE="F";uid="93c8f6f1-5143-4a9a-b473-11dc5f65648b"
NC_040877.1	RepeatMasker	DNA/hAT-hAT19	75142177	75142739	1565	+	.	ID="HAT-N8_AP";TEgroup="ctg_1%7CHAT-N8_AP%7C3";Tend="865";Tstart="2";shortTE="F";uid="de9b29d9-ba56-463f-b9be-425e6da7ef4a"
NC_040877.1	RepeatMasker	DNA	26951983	26952327	1105	+	.	ID="DNA-TTAA-1_AP";Tend="423";Tstart="1";shortTE="F";uid="2f8dfdd2-0e7f-459c-a88c-fd24f98ee7e8"
NC_040877.1	RepeatMasker	LINE/I-Jockey	27347444	27348082	483	+	.	ID="JOCKEY-5_RPR";Tend="482";Tstart="68";shortTE="F";uid="d0a533d6-fb84-4d6a-addf-8b0ce89e82ee"
NC_040877.1	RepeatMasker	DNA/Kolobok-E	28965481	28965788	495	+	.	ID="KOLOBOKE-2_AP";Tend="2102";Tstart="1766";shortTE="F";uid="dca0e6cb-909a-4c89-8361-149142e1d345"
NC_040877.1	RepeatMasker	Unknown	34147227	34147362	685	+	.	ID="RND-6_FAMILY-2852";Tend="1500";Tstart="1364";shortTE="F";uid="8607dcb8-92cf-4fc5-9e4a-c4b1634c3035"
NC_040877.1	RepeatMasker	DNA	6944232	6944516	760	+	.	ID="TTAA8_AP";Tend="437";Tstart="153";shortTE="F";uid="1d5d9046-5feb-4850-9f2e-15d652d20f02"
NC_040877.1	RepeatMasker	DNA	30104033	30104331	869	+	.	ID="TTAA5_AP";Tend="442";Tstart="94";shortTE="F";uid="4ccfcc88-0030-47bc-95e1-34555054a724"
NC_040877.1	RepeatMasker	DNA/TcMar-Tigger	77434410	77434579	876	+	.	ID="DNAX-5_AP";Tend="155";Tstart="1";shortTE="F";uid="bdea57a6-d243-46b2-bfde-d9dcfde18b91"
NC_040877.1	RepeatMasker	DNA/Ginger-1	58537526	58538001	2673	+	.	ID="RND-6_FAMILY-4326";Tend="1430";Tstart="937";shortTE="F";uid="9245ec6f-0841-4f82-a8a3-3853c3635f04"
NC_040877.1	RepeatMasker	DNA/TcMar-m44?	83601059	83601205	478	+	.	ID="dnax-4b_ap";Tend="159";Tstart="2";shortTE="F";uid="7895cee5-7bd3-43b3-8f71-3d4a414a7dc4"
NC_040877.1	RepeatMasker	DNA	46686502	46687006	1109	+	.	ID="DNA4-3_AP";Tend="511";Tstart="1";shortTE="F";uid="a33c8268-ec4e-4a3a-82d6-d368321911a7"
NC_040877.1	RepeatMasker	LTR/Gypsy	46833063	46833208	1199	+	.	ID="RND-6_FAMILY-14268";Tend="971";Tstart="826";shortTE="F";uid="930993eb-94d4-4f35-a8aa-ed96e55c3cd6"
NC_040877.1	RepeatMasker	Unknown	52923816	52924470	4050	+	.	ID="RND-1_FAMILY-85";Tend="1143";Tstart="495";shortTE="F";uid="78d0dcd1-e329-4d8f-9ae7-0197f95b6e71"
NC_040877.1	RepeatMasker	Retroposon?	67342680	67343293	554	+	.	ID="SINE2-1_AP";Tend="1374";Tstart="692";shortTE="F";uid="d107177d-762e-47e0-9e08-a68e445e171c"
NC_040877.1	RepeatMasker	DNA/Kolobok-T2	56475412	56475769	1324	+	.	ID="RND-6_FAMILY-1323";Tend="944";Tstart="617";shortTE="F";uid="feb948a9-55bb-40ee-b61a-f097642ca82a"
NC_040877.1	RepeatMasker	DNA	91998013	91998176	1014	+	.	ID="RND-6_FAMILY-7463";Tend="871";Tstart="700";shortTE="F";uid="287ff573-f87a-40a2-ab28-ef52e51902cc"
NC_040877.1	RepeatMasker	Unknown	56215078	56215560	2446	+	.	ID="RND-6_FAMILY-2081";Tend="1406";Tstart="922";shortTE="F";uid="992c0f78-5724-4f03-b068-f3692ddc7f2a"
NC_040877.1	RepeatMasker	DNA	54307767	54308391	3433	+	.	ID="RND-6_FAMILY-1458";Tend="1916";Tstart="1259";shortTE="F";uid="8bd8189a-4a64-4681-9249-0a600705be46"
NC_040877.1	RepeatMasker	DNA	92000629	92001150	1155	+	.	ID="DNA4-2_AP";Tend="769";Tstart="182";shortTE="F";uid="54025a6d-f7a7-4563-a816-ae1d5c4e289e"
NC_040877.1	RepeatMasker	DNA/hAT-hAT19	2557989	2558124	850	+	.	ID="RND-4_FAMILY-641";Tend="1418";Tstart="1283";shortTE="F";uid="05856791-8745-4399-8d55-0a506ef525c7"
NC_040877.1	RepeatMasker	Unknown	75272668	75272871	1132	+	.	ID="RND-1_FAMILY-102";Tend="619";Tstart="416";shortTE="F";uid="63d173d3-7a98-4846-9d11-e75ffccd89a7"
NC_040877.1	RepeatMasker	DNA/Maverick	16170953	16171228	578	+	.	ID="POLINTON-5_PBA";Tend="15397";Tstart="15124";shortTE="F";uid="3bb2bc00-bc89-4585-961c-bc00814532e1"
NC_040877.1	RepeatMasker	LTR/Gypsy	92865796	92867614	14322	+	.	ID="RND-6_FAMILY-1022";Tend="7262";Tstart="5452";shortTE="F";uid="8b6a8238-ccd6-4682-88c6-de1e40073fc0"
NC_040877.1	RepeatMasker	Retroposon?	14030303	14030582	974	+	.	ID="RND-1_FAMILY-54";Tend="3830";Tstart="3579";shortTE="F";uid="2ddc848d-4281-4c29-a71a-ac03924a33ce"
NC_040877.1	RepeatMasker	DNA	60029091	60029649	742	+	.	ID="DNA4-2_AP";Tend="762";Tstart="219";shortTE="F";uid="059cfb88-aceb-4415-809b-dcf492407263"
NC_040877.1	RepeatMasker	DNA/MULE-MuDR	27955379	27955484	469	+	.	ID="RND-6_FAMILY-24318";Tend="1110";Tstart="1007";shortTE="F";uid="35323c20-fba7-428c-92d7-c7309c12b89a"
NC_040877.1	RepeatMasker	Unknown	71384711	71385256	3197	+	.	ID="RND-5_FAMILY-800";Tend="1492";Tstart="975";shortTE="F";uid="9f81a516-50ac-4542-9947-409670da78e3"
NC_040877.1	RepeatMasker	DNA/hAT-hAT19	77168997	77169214	731	+	.	ID="RND-6_FAMILY-3027";Tend="1530";Tstart="1347";shortTE="F";uid="6c2dcc16-507d-4a58-8f1a-075d68a5e9ae"
NC_040877.1	RepeatMasker	Unknown	93286071	93286574	2303	+	.	ID="RND-1_FAMILY-29";Tend="7228";Tstart="6859";shortTE="F";uid="b912a392-3977-4c48-b671-4db47f753696"
NC_040877.1	RepeatMasker	Unknown	85666257	85666557	909	+	.	ID="RND-1_FAMILY-103";Tend="1324";Tstart="1013";shortTE="F";uid="3bd89e7f-1923-4ae1-aaea-1654fa3f568c"
NC_040877.1	RepeatMasker	LINE/I-Jockey	2393926	2394494	813	+	.	ID="RND-5_FAMILY-1919";Tend="1023";Tstart="464";shortTE="F";uid="2f39f1c1-6b46-4e2c-a0fd-bb2b0899434f"
NC_040877.1	RepeatMasker	DNA/MULE-MuDR	47811930	47812623	3755	+	.	ID="RND-6_FAMILY-8716";Tend="1627";Tstart="875";shortTE="F";uid="8597350f-24bc-4eef-bbde-50175c9e9ad1"
NC_040877.1	RepeatMasker	DNA/TcMar-m44?	12559689	12559869	428	+	.	ID="dnax-4b_ap";Tend="181";Tstart="2";shortTE="F";uid="b870adf7-c978-4185-bd22-be08279fa3f5"
NC_040877.1	RepeatMasker	DNA	30113578	30113875	848	+	.	ID="TTAA2C_AP";Tend="423";Tstart="81";shortTE="F";uid="a7bfb1ed-2d6d-4543-a695-dfca9b1d0513"
NC_040877.1	RepeatMasker	Retroposon?	91490693	91490918	463	+	.	ID="SINE2-2_AP";Tend="834";Tstart="606";shortTE="F";uid="1ac3415d-09d7-4469-ad14-583a8b4d2aeb"
NC_040877.1	RepeatMasker	Unknown	21985311	21986107	5087	+	.	ID="RND-1_FAMILY-7";Tend="1815";Tstart="962";shortTE="F";uid="c2976366-b866-4a4b-b3d4-f330733ac33e"
NC_040877.1	RepeatMasker	Unknown	20766440	20766617	402	+	.	ID="RND-6_FAMILY-8625";Tend="1077";Tstart="922";shortTE="F";uid="af52d59c-7d35-4887-aebc-89cd738855d0"
NC_040877.1	RepeatMasker	Unknown	29495158	29495755	1134	+	.	ID="RND-6_FAMILY-892";Tend="922";Tstart="369";shortTE="F";uid="7ddafb42-abf8-4130-9cf6-9b0134ff237f"
NC_040877.1	RepeatMasker	DNA	12257993	12258430	1224	+	.	ID="DNA4-3_AP";Tend="614";Tstart="196";shortTE="F";uid="9c415c9a-880a-4de7-a201-8f7bd0d1e0a8"
NC_040877.1	RepeatMasker	DNA/Kolobok-T2	16678832	16678943	416	+	.	ID="REP-4_PBA";Tend="646";Tstart="539";shortTE="F";uid="4f274856-ccff-43e1-996b-aee0b5d3b10d"
NC_040877.1	RepeatMasker	DNA	6468470	6469219	542	+	.	ID="dna4-2_ap";TEgroup="ctg_1%7Cdna4-2_ap%7C3";Tend="1342";Tstart="1";shortTE="F";uid="53411d98-845d-4f06-b4d3-aae4c14bc32c"
NC_040877.1	RepeatMasker	DNA/Ginger-1	51865534	51865786	451	+	.	ID="RND-6_FAMILY-4326";Tend="1994";Tstart="1749";shortTE="F";uid="92774336-d71d-4d55-a77d-e436c25279c7"
NC_040877.1	RepeatMasker	Retroposon?	43349573	43349797	452	+	.	ID="SINE2-2_AP";Tend="213";Tstart="1";shortTE="F";uid="0ebf4ee4-1fe0-4e41-9672-84796cc5047c"
NC_040877.1	RepeatMasker	DNA/Kolobok-E	86487391	86487513	445	+	.	ID="RND-6_FAMILY-13774";Tend="2392";Tstart="2263";shortTE="F";uid="1a449b7c-d07a-4edc-99ff-e94100f295fc"
NC_040877.1	RepeatMasker	DNA	15397271	15397699	1751	+	.	ID="DNA-TTAA-1_AP";Tend="423";Tstart="1";shortTE="F";uid="fd4d57c0-4edf-49ce-82cd-249eca1b490b"
NC_040877.1	RepeatMasker	DNA/MULE-MuDR	49029673	49033128	27065	+	.	ID="RND-6_FAMILY-2135";Tend="4058";Tstart="600";shortTE="F";uid="6cbc889c-e1ac-4213-9adb-ea253e5303ff"
NC_040877.1	RepeatMasker	DNA	45522473	45522695	529	+	.	ID="DNA4-2_AP";Tend="769";Tstart="571";shortTE="F";uid="99ee96b2-eca5-4fd7-9637-3b7f56df224a"
NC_040877.1	RepeatMasker	DNA	81696244	81696522	1166	+	.	ID="TTAA7_AP";Tend="434";Tstart="161";shortTE="F";uid="3acfd84d-c164-4833-bc60-a1cd4f420938"
NC_040877.1	RepeatMasker	Unknown	36926325	36926941	3751	+	.	ID="RND-4_FAMILY-380";Tend="1404";Tstart="710";shortTE="F";uid="db0bd8b7-56cc-4e66-a992-e8256885f077"
NC_040877.1	RepeatMasker	LINE/I-Jockey	50222454	50223079	724	+	.	ID="RND-5_FAMILY-1919";Tend="1091";Tstart="500";shortTE="F";uid="0989bf6c-0dc2-4754-8362-a917a65d3ac2"
NC_040877.1	RepeatMasker	DNA	54370910	54371091	490	+	.	ID="TTAA2C_AP";Tend="419";Tstart="240";shortTE="F";uid="985a7ca5-cbf2-46ca-aedb-fc6a49be72fe"
NC_040877.1	RepeatMasker	DNA/hAT	88013059	88013585	709	+	.	ID="RND-6_FAMILY-3289";Tend="2463";Tstart="1943";shortTE="F";uid="2fb5dacf-62d6-410a-a231-6a2e952b6df1"
NC_040877.1	RepeatMasker	DNA/hAT-Ac	67667413	67667606	1007	+	.	ID="RND-5_FAMILY-1931";Tend="1402";Tstart="1212";shortTE="F";uid="d9c543df-e82c-41e8-9ed0-6f3f24159704"
NC_040877.1	RepeatMasker	DNA	1740215	1740521	524	+	.	ID="RND-6_FAMILY-3626";Tend="2298";Tstart="2000";shortTE="F";uid="23fc90b7-1254-4980-bbf6-3286ca52c1f4"
NC_040877.1	RepeatMasker	DNA	38799483	38799832	457	+	.	ID="TTAA22_AP";Tend="424";Tstart="2";shortTE="F";uid="70164241-f8b7-4883-8dcd-0c8fd086af66"
NC_040877.1	RepeatMasker	DNA/MULE-MuDR	34631696	34632392	3340	+	.	ID="RND-6_FAMILY-14941";Tend="1687";Tstart="992";shortTE="F";uid="0e37b29e-1c5d-4384-988d-0b11a4b7fbc3"
NC_040877.1	RepeatMasker	DNA/TcMar-Mariner	45831525	45831818	1500	+	.	ID="MARINER-N5_SIN";Tend="287";Tstart="2";shortTE="F";uid="ff4280ca-739e-40d7-b16d-f591576f3ece"
NC_040877.1	RepeatMasker	DNA/hAT-Charlie	74176365	74176527	484	+	.	ID="DNA8-51_AP";TEgroup="ctg_1%7CDNA8-51_AP%7C11";Tend="507";Tstart="1";shortTE="T";uid="a970e950-842e-4b98-a658-2053f866fb12"
NC_040877.1	RepeatMasker	DNA	37084688	37084882	414	+	.	ID="TTAA4B_AP";Tend="281";Tstart="98";shortTE="F";uid="ca171b9a-9bf6-44d7-b760-f3b2b3ce7004"
NC_040877.1	RepeatMasker	DNA/hAT-Charlie	37931932	37932194	1798	+	.	ID="RND-1_FAMILY-114";Tend="1179";Tstart="922";shortTE="F";uid="a75ac009-e2b9-44c4-b92b-f9d4f5ea5281"
NC_040877.1	RepeatMasker	DNA/Ginger-1	8823923	8824142	426	+	.	ID="RND-6_FAMILY-4326";Tend="1661";Tstart="1424";shortTE="F";uid="838e41ec-d8f1-4825-bc1d-aae3225e13c5"
NC_040877.1	RepeatMasker	DNA	6715136	6715383	1377	+	.	ID="TTAAC_AP";Tend="244";Tstart="1";shortTE="F";uid="2c369ade-3ab5-4a91-9ae2-f1ef7ae0a9af"
NC_040877.1	RepeatMasker	DNA/hAT-Charlie	34769642	34769908	1896	+	.	ID="RND-6_FAMILY-5427";Tend="1245";Tstart="956";shortTE="F";uid="5fdab425-3d8e-4c12-89bc-e4fab5088670"
NC_040877.1	RepeatMasker	DNA	70071412	70071680	628	+	.	ID="DNA4-3_AP";Tend="527";Tstart="270";shortTE="F";uid="569b7881-a0e7-4189-ae00-3a998e4b383f"
NC_040877.1	RepeatMasker	LINE/I-Jockey	91552310	91552573	455	+	.	ID="RND-6_FAMILY-6592";Tend="3034";Tstart="2783";shortTE="F";uid="ec50e375-13d4-4284-80ba-efaccf510e25"
NC_040877.1	RepeatMasker	DNA	29852242	29852397	631	+	.	ID="TTAA4B_AP";Tend="195";Tstart="30";shortTE="F";uid="14c55fef-91e5-47dc-aa54-9b4729df6a6d"
NC_040877.1	RepeatMasker	Unknown	48857968	48860753	18394	+	.	ID="RND-1_FAMILY-33";Tend="7146";Tstart="4381";shortTE="F";uid="b10375be-05ec-482a-b127-9ba9778ff535"
NC_040877.1	RepeatMasker	RC/Helitron	43146479	43146748	1099	+	.	ID="RND-5_FAMILY-1534";Tend="1241";Tstart="932";shortTE="F";uid="60e74c9f-0c65-4f96-bd48-b9b6675593da"
NC_040877.1	RepeatMasker	Unknown	54315048	54315155	587	+	.	ID="RND-1_FAMILY-47";Tend="1554";Tstart="1435";shortTE="F";uid="26c7fc69-6e22-4e9b-b3a4-b57b09a9e7b9"
NC_040877.1	RepeatMasker	DNA	86124438	86124947	638	+	.	ID="TTAA2D_AP";Tend="431";Tstart="15";shortTE="F";uid="1bcab96f-1021-40c7-89e0-3b09aeb25179"
NC_040877.1	RepeatMasker	DNA/MULE-MuDR	22436281	22437600	8334	+	.	ID="RND-6_FAMILY-3229";Tend="2197";Tstart="860";shortTE="F";uid="19e47bff-c0f1-4978-a534-a826de88e86a"
NC_040877.1	RepeatMasker	DNA/Ginger-1	2871101	2871283	548	+	.	ID="RND-6_FAMILY-4326";Tend="1953";Tstart="1762";shortTE="F";uid="48c17106-d016-4b46-b302-61bf8beab6bd"
NC_040877.1	RepeatMasker	DNA/hAT-Charlie	3231167	3231379	923	+	.	ID="RND-1_FAMILY-24";Tend="1187";Tstart="970";shortTE="F";uid="78233ef4-455f-489d-a85c-a61e2ee7f6ba"
NC_040877.1	RepeatMasker	DNA/hAT-hAT19	56789189	56789822	2879	+	.	ID="HAT-N2_AP";Tend="653";Tstart="1";shortTE="F";uid="66b9e26f-6552-4408-b50e-139e68d5d79e"
NC_040877.1	RepeatMasker	DNA/Kolobok-E	45222163	45222367	1384	+	.	ID="RND-5_FAMILY-3544";Tend="1138";Tstart="933";shortTE="F";uid="33ed90c5-2729-4e3e-b2be-883315bb4c92"
NC_040877.1	RepeatMasker	Unknown	68444942	68445789	5628	+	.	ID="RND-1_FAMILY-12";Tend="1837";Tstart="993";shortTE="F";uid="e9986ccf-ed4e-4c82-a18f-c228e72e4351"
NC_040877.1	RepeatMasker	DNA/Ginger-1	71193729	71194215	2405	+	.	ID="RND-6_FAMILY-4326";Tend="1956";Tstart="1382";shortTE="F";uid="4513a18c-26a6-4540-9efe-114ef1bf6193"
NC_040877.1	RepeatMasker	DNA	22829224	22829963	2005	+	.	ID="DNA4-2_AP";Tend="769";Tstart="1";shortTE="F";uid="0466b9b2-a46b-4f21-b8fe-bc1ce3ffc2d3"
NC_040877.1	RepeatMasker	Unknown	33324892	33325098	949	+	.	ID="RND-5_FAMILY-3700";Tend="1358";Tstart="1136";shortTE="F";uid="f30e2738-328b-4233-b974-c4f6f1d4003f"
NC_040877.1	RepeatMasker	DNA	36078785	36079135	1654	+	.	ID="TTAA4B_AP";Tend="430";Tstart="93";shortTE="F";uid="a933d0b2-24a4-402a-b74b-c99c6f12a003"
NC_040877.1	RepeatMasker	DNA	3329691	3330110	2376	+	.	ID="TTAA3_AP";Tend="429";Tstart="2";shortTE="F";uid="ab9efd11-45b3-4a70-9cc2-2bd2c3529cba"
NC_040877.1	RepeatMasker	DNA/Kolobok-E	54084407	54085246	3604	+	.	ID="RND-5_FAMILY-3544";Tend="1665";Tstart="914";shortTE="F";uid="31e532ce-cdcb-49ab-ba61-ed32b9e27928"
NC_040877.1	RepeatMasker	DNA/MULE-MuDR	30164961	30165751	3079	+	.	ID="RND-6_FAMILY-3386";Tend="1547";Tstart="670";shortTE="F";uid="9f3b955b-3d49-464e-8e89-bf0bf9977276"
NC_040877.1	RepeatMasker	DNA/hAT-hAT19	19213026	19213149	775	+	.	ID="DNA8-95_AP";Tend="140";Tstart="17";shortTE="F";uid="d117fe74-e592-4386-93ee-4e1e2560081a"
NC_040877.1	RepeatMasker	DNA	8665080	8665543	490	+	.	ID="RND-6_FAMILY-1458";Tend="1835";Tstart="1390";shortTE="F";uid="03ad4feb-311c-4493-b585-c35473e8bddd"
NC_040877.1	RepeatMasker	DNA	60116943	60117080	564	+	.	ID="dna4-2b_ap";Tend="771";Tstart="629";shortTE="F";uid="0df34608-5415-4b8b-a272-8e14cd01f972"
NC_040877.1	RepeatMasker	DNA/Sola-1	77654853	77655121	654	+	.	ID="RND-5_FAMILY-1906";Tend="1241";Tstart="974";shortTE="F";uid="07bf2b05-b3ca-43c1-9598-2d533eb5fa45"
NC_040877.1	RepeatMasker	DNA	79878765	79879117	1052	+	.	ID="DNA4-2_AP";Tend="343";Tstart="5";shortTE="F";uid="9252a0e3-5eb8-462f-b12c-0b7279438dae"
NC_040877.1	RepeatMasker	DNA/CMC-EnSpm	81241678	81242769	1368	+	.	ID="RND-5_FAMILY-523";Tend="1554";Tstart="458";shortTE="F";uid="7d829612-0c2f-4533-b514-10f2d4df5abe"
NC_040877.1	RepeatMasker	DNA/hAT	50785872	50785980	451	+	.	ID="DNA8-68_AP";Tend="764";Tstart="661";shortTE="F";uid="3717f764-1788-429d-aef3-5608fa4c5489"
NC_040877.1	RepeatMasker	DNA/Ginger-1	51582547	51583143	3059	+	.	ID="RND-1_FAMILY-50";Tend="2983";Tstart="2364";shortTE="F";uid="2f36abbb-f607-4ce9-868d-b402d5fad9c9"
NC_040877.1	RepeatMasker	DNA/hAT-Blackjack	30854575	30855115	4303	+	.	ID="RND-6_FAMILY-4118";Tend="1498";Tstart="978";shortTE="F";uid="045235b3-5812-42c3-a801-5d88335537fe"
NC_040877.1	RepeatMasker	DNA/Kolobok-E	93911907	93913109	3472	+	.	ID="RND-6_FAMILY-186";Tend="1856";Tstart="701";shortTE="F";uid="fe2b45b9-41c3-4458-bbf2-2b07d11920d3"
NC_040877.1	RepeatMasker	DNA/hAT-Tip100	55496699	55496851	401	+	.	ID="RND-6_FAMILY-9819";Tend="1274";Tstart="1126";shortTE="F";uid="5be9a118-6cd8-4bee-8198-f3a768bb51a4"
NC_040877.1	RepeatMasker	DNA/Kolobok-E	67074887	67075046	407	+	.	ID="KOLOBOKE-2_AP";Tend="1334";Tstart="1176";shortTE="F";uid="df3cf1e5-b728-4f50-ab13-5ca7e154815f"
NC_040877.1	RepeatMasker	Unknown	81484349	81484595	1450	+	.	ID="RND-1_FAMILY-55";Tend="1232";Tstart="934";shortTE="F";uid="f8d1fd98-60ba-44df-bae2-ffce3c1fbffe"
NC_040877.1	RepeatMasker	DNA/Kolobok-E	9326890	9327038	426	+	.	ID="KOLOBOKE-2_AP";Tend="1272";Tstart="1119";shortTE="F";uid="82128df6-dcc7-40b5-bf7c-015ffb9bc55d"
NC_040877.1	RepeatMasker	Unknown	38415762	38416039	1281	+	.	ID="RND-5_FAMILY-2855";Tend="1544";Tstart="1270";shortTE="F";uid="0bce8d09-0147-4852-a6d4-5734d0df685e"
NC_040877.1	RepeatMasker	DNA/hAT-Tip100	47096746	47096861	457	+	.	ID="HAT-3_AP";Tend="2450";Tstart="2339";shortTE="F";uid="1de74dc9-5e0c-4e4a-afd1-9cabd0e05f04"
NC_040877.1	RepeatMasker	Unknown	18005663	18006734	2023	+	.	ID="RND-6_FAMILY-6588";Tend="1862";Tstart="806";shortTE="F";uid="6688e6d8-cc0c-4bd9-9e5e-e6cc60075c95"
NC_040877.1	RepeatMasker	Retroposon?	49248309	49249043	2283	+	.	ID="RND-1_FAMILY-136";Tend="721";Tstart="58";shortTE="F";uid="7e6d8600-22cf-4b6f-abcc-157496dd6f8a"
NC_040877.1	RepeatMasker	DNA	29441578	29441810	405	+	.	ID="TTAA3C_AP";Tend="240";Tstart="6";shortTE="F";uid="143d1efb-0f76-44ec-8bff-272e375acfa3"
NC_040877.1	RepeatMasker	DNA/hAT-hAT19	67456955	67457109	533	+	.	ID="RND-6_FAMILY-6300";Tend="7789";Tstart="7585";shortTE="F";uid="0b699526-94a5-421e-b3cf-aeb6bba1df6e"
NC_040877.1	RepeatMasker	Unknown	1325331	1326126	6600	+	.	ID="RND-1_FAMILY-109";Tend="796";Tstart="1";shortTE="F";uid="4e43b1ba-64f4-453e-b6cf-44714d98881f"
NC_040877.1	RepeatMasker	Unknown	46869704	46870219	1669	+	.	ID="RND-1_FAMILY-158";Tend="1662";Tstart="1163";shortTE="F";uid="14669663-06ac-43a8-80e2-0a65649983fc"
NC_040877.1	RepeatMasker	RC/Helitron	38136545	38136983	2173	+	.	ID="RND-5_FAMILY-1534";Tend="1305";Tstart="854";shortTE="F";uid="40c45adc-843b-4245-ac3b-d042f086bf87"
NC_040877.1	RepeatMasker	DNA	72616846	72616995	471	+	.	ID="RND-6_FAMILY-1458";Tend="1540";Tstart="1389";shortTE="F";uid="8a80a88e-ee3c-495f-8e3b-c7311602b8c5"
NC_040877.1	RepeatMasker	Unknown	30174135	30174755	1035	+	.	ID="RND-1_FAMILY-34";TEgroup="ctg_1%7CRND-1_FAMILY-34%7C1";Tend="1203";Tstart="856";shortTE="F";uid="3b7f8795-eb5a-4d8e-bb21-fd7891e1da27"
NC_040877.1	RepeatMasker	Unknown	53377009	53380596	28268	+	.	ID="RND-6_FAMILY-2251";Tend="3686";Tstart="1";shortTE="F";uid="d89b7cc7-f664-4d5f-85de-7390926981d2"
NC_040877.1	RepeatMasker	Unknown	92683704	92684241	500	+	.	ID="RND-6_FAMILY-12941";TEgroup="ctg_1%7CRND-6_FAMILY-12941%7C2";Tend="1862";Tstart="1205";shortTE="F";uid="0f50a801-9b02-4882-b464-064a05710623"
NC_040877.1	RepeatMasker	DNA/MULE-MuDR	1342857	1343168	2282	+	.	ID="RND-6_FAMILY-1256";Tend="2459";Tstart="2149";shortTE="F";uid="a6c1de00-fba5-43af-87aa-9c2521ea403a"
NC_040877.1	RepeatMasker	DNA/hAT-Tip100	7808259	7808417	1229	+	.	ID="RND-1_FAMILY-57";Tend="1059";Tstart="901";shortTE="F";uid="ff75fd6e-59f3-4bc1-8b70-66dfbc046b09"
NC_040877.1	RepeatMasker	DNA/Ginger-1	80094255	80094644	722	+	.	ID="RND-6_FAMILY-4326";Tend="1959";Tstart="1520";shortTE="F";uid="d7611455-22b3-4d62-9476-c12f557fd28a"
NC_040877.1	RepeatMasker	DNA/hAT-Tip100	30597015	30597233	451	+	.	ID="RND-6_FAMILY-12197";Tend="3530";Tstart="3312";shortTE="F";uid="c7b03aa3-e4fe-4393-b295-329ce639b467"
NC_040877.1	RepeatMasker	Unknown	91419793	91420109	711	+	.	ID="RND-6_FAMILY-119";Tend="1680";Tstart="1422";shortTE="F";uid="f37801c5-336d-4ee1-b9c7-ed439a7d2866"
NC_040877.1	RepeatMasker	DNA/MULE-MuDR	1249218	1249548	608	+	.	ID="RND-6_FAMILY-2128";Tend="806";Tstart="524";shortTE="F";uid="3ac909fa-7e44-429c-97ee-76ecd7409bc2"
NC_040877.1	RepeatMasker	DNA/hAT-hAT19	2522597	2522827	784	+	.	ID="DNA8-64B_AP";Tend="283";Tstart="51";shortTE="F";uid="6d28667a-c830-4071-a663-7b2d7823a813"
NC_040877.1	RepeatMasker	LINE/I-Jockey	93814655	93814832	463	+	.	ID="JOCKEY-1_RPR";Tend="240";Tstart="63";shortTE="F";uid="f18af736-4814-4c74-9033-69403ea55d18"
NC_040877.1	RepeatMasker	DNA	91864812	91865232	557	+	.	ID="TTAA2C_AP";Tend="423";Tstart="13";shortTE="F";uid="ec5e5d55-c98b-41b0-be78-a96ec6e288f8"
NC_040877.1	RepeatMasker	DNA	19088544	19088734	416	+	.	ID="ttaac_ap";Tend="339";Tstart="135";shortTE="F";uid="97cb734e-5c64-4eef-ae29-6d241c5815f4"
NC_040877.1	RepeatMasker	DNA/MULE-MuDR	2026091	2026467	2152	+	.	ID="RND-6_FAMILY-884";Tend="1340";Tstart="939";shortTE="F";uid="f305d384-552b-4c35-b718-b51d50c47e1d"
NC_040877.1	RepeatMasker	DNA	78102057	78102404	771	+	.	ID="DNA4-2_AP";Tend="370";Tstart="4";shortTE="F";uid="1fa5d1e1-3fd6-42e7-851f-924256a32217"
NC_040877.1	RepeatMasker	RC/Helitron	34170809	34170911	551	+	.	ID="HELITRON-5_DRH";Tend="105";Tstart="1";shortTE="F";uid="121e811e-efee-4ae0-9d1d-ac197006a1a8"
NC_040877.1	RepeatMasker	Unknown	31405441	31405659	1325	+	.	ID="RND-1_FAMILY-123";Tend="1369";Tstart="941";shortTE="F";uid="7a578746-683c-4388-89b5-a358fca9ac1b"
NC_040877.1	RepeatMasker	Unknown	42891083	42891527	1600	+	.	ID="RND-4_FAMILY-94";TEgroup="ctg_1%7CRND-4_FAMILY-94%7C12";Tend="1489";Tstart="926";shortTE="F";uid="dcb87ee2-7b9f-422f-8839-63553119ad0b"
NC_040877.1	RepeatMasker	DNA/MULE-MuDR	14774793	14775481	1241	+	.	ID="MUDR10X_AP";Tend="762";Tstart="29";shortTE="F";uid="bd2abc1f-e159-4abc-b5d7-e1a6d0921a11"
NC_040877.1	RepeatMasker	Unknown	89026930	89027300	1547	+	.	ID="RND-6_FAMILY-2251";Tend="805";Tstart="422";shortTE="F";uid="0ac124fb-ddef-4985-8a4a-6e1b9493d8b8"
NC_040877.1	RepeatMasker	DNA/hAT-Charlie	80696982	80697205	1052	+	.	ID="RND-6_FAMILY-1685";Tend="1189";Tstart="994";shortTE="F";uid="0f165ffe-5368-402f-932a-19c4fc0b788c"
NC_040877.1	RepeatMasker	Unknown	48995358	48996460	7945	+	.	ID="RND-1_FAMILY-47";Tend="2004";Tstart="892";shortTE="F";uid="a15dfe64-7651-4ee4-a132-665d782cad29"
NC_040877.1	RepeatMasker	DNA	44587949	44588592	943	+	.	ID="DNA4-2_AP";TEgroup="ctg_1%7CDNA4-2_AP%7C12";Tend="768";Tstart="2";shortTE="F";uid="40c1efac-9009-45c8-a9b6-bbd165af52cd"
NC_040877.1	RepeatMasker	Unknown	11000969	11001122	831	+	.	ID="RND-6_FAMILY-2852";Tend="1500";Tstart="1347";shortTE="F";uid="a17266a5-a092-43a8-8730-c210dc159856"
NC_040877.1	RepeatMasker	DNA	77933337	77933580	496	+	.	ID="DNA4-2_AP";Tend="293";Tstart="1";shortTE="F";uid="dff6b8f3-6cb8-4d85-bfa4-3d91c587f7e0"
NC_040877.1	RepeatMasker	Unknown	43540158	43540868	4999	+	.	ID="RND-5_FAMILY-14593";Tend="1632";Tstart="871";shortTE="F";uid="b07b9019-5ec9-40db-9f40-9bf04655099f"
NC_040877.1	RepeatMasker	Unknown	75846882	75847324	2849	+	.	ID="RND-1_FAMILY-7";Tend="1356";Tstart="933";shortTE="F";uid="26d356e6-0b4b-4c06-9b4d-e59f2d058aa1"
NC_040877.1	RepeatMasker	Unknown	66964578	66964811	1955	+	.	ID="RND-1_FAMILY-90";Tend="1214";Tstart="985";shortTE="F";uid="58eb563c-310a-4208-a07a-c405f1b52cc3"
NC_040877.1	RepeatMasker	DNA/hAT	64966148	64966313	573	+	.	ID="DNA8-17_AP";Tend="177";Tstart="1";shortTE="F";uid="5a4b5860-5026-4fb2-a62c-f44f2093eb03"
NC_040877.1	RepeatMasker	LINE/I	80684942	80685347	417	+	.	ID="RND-6_FAMILY-9190";Tend="1739";Tstart="1371";shortTE="F";uid="71b6bd62-614e-4d92-9b8c-dcb5ce4f0364"
NC_040877.1	RepeatMasker	DNA/TcMar-Tc1	27440042	27440204	428	+	.	ID="RND-6_FAMILY-10359";Tend="774";Tstart="615";shortTE="F";uid="fcba98de-5a35-416f-8f86-59074a4e1875"
NC_040877.1	RepeatMasker	Unknown	13536886	13537040	418	+	.	ID="RND-5_FAMILY-5039";Tend="1245";Tstart="1084";shortTE="F";uid="718ca25b-05d9-4973-b9b3-ad8b4f7eaf38"
NC_040877.1	RepeatMasker	Unknown	551887	586308	45039	+	.	ID="RND-1_FAMILY-29";Tend="9447";Tstart="1";shortTE="F";uid="7e8899cf-ec69-4e45-9243-df641571b98d"
NC_040877.1	RepeatMasker	DNA	81455425	81455821	1457	+	.	ID="DNA-TTAA-1_AP";Tend="423";Tstart="1";shortTE="F";uid="976ad576-8f4c-4465-ae91-162a54be6a59"
NC_040877.1	RepeatMasker	DNA/TcMar-m44	64003324	64003718	2641	+	.	ID="RND-6_FAMILY-40241";Tend="1441";Tstart="1036";shortTE="F";uid="9de3097a-2596-4ffd-96e0-b511756f6289"
NC_040877.1	RepeatMasker	Unknown	55377538	55377710	734	+	.	ID="RND-1_FAMILY-135";Tend="1524";Tstart="1338";shortTE="F";uid="bacdeffd-5bc9-406d-9bbc-2d7e2997cd6f"
NC_040877.1	RepeatMasker	DNA/hAT-Tip100	77964640	77964780	951	+	.	ID="RND-6_FAMILY-7897";Tend="1155";Tstart="998";shortTE="F";uid="375a6925-ed80-44f1-87b6-8ca0618f43bf"
NC_040877.1	RepeatMasker	Retroposon?	27281968	27282476	540	+	.	ID="SINE2-1_AP";Tend="1269";Tstart="754";shortTE="F";uid="a735a64d-c346-4355-a088-e40adb110dec"
NC_040877.1	RepeatMasker	DNA	47176997	47177363	522	+	.	ID="DNA4-3_AP";Tend="504";Tstart="114";shortTE="F";uid="af855014-c920-4075-a926-ace550e3248f"
NC_040877.1	RepeatMasker	DNA	37320989	37321411	3008	+	.	ID="TTAA3_AP";Tend="429";Tstart="1";shortTE="F";uid="1d15f104-02fe-4ab6-85cb-9cfa0d469045"
NC_040877.1	RepeatMasker	DNA/Ginger-1	60207108	60207223	403	+	.	ID="GINGER1-1_AP";Tend="4357";Tstart="4243";shortTE="F";uid="11526312-d59d-4030-b1cb-a07eff0db775"
NC_040877.1	RepeatMasker	DNA/hAT-hAT19	14289831	14290050	748	+	.	ID="DNA8-82_AP";Tend="748";Tstart="540";shortTE="F";uid="5b1e0042-a0eb-4995-be03-fe9d2834546e"
NC_040877.1	RepeatMasker	DNA/Kolobok-E	60268757	60269067	1587	+	.	ID="RND-5_FAMILY-3544";Tend="1249";Tstart="931";shortTE="F";uid="ba959625-806f-4886-9f97-78d5d2dece95"
NC_040877.1	RepeatMasker	Unknown	67617068	67617364	833	+	.	ID="RND-6_FAMILY-1261";Tend="306";Tstart="17";shortTE="F";uid="71578ec8-1257-4fa2-a416-be5f9e147589"
NC_040877.1	RepeatMasker	Retroposon?	77432162	77432410	1483	+	.	ID="RND-5_FAMILY-418";Tend="3470";Tstart="3249";shortTE="F";uid="bb6c601a-6e1a-40f7-a5f7-9092b3ebffdf"
NC_040877.1	RepeatMasker	DNA/hAT	66447863	66448298	1056	+	.	ID="HAT-N18_AP";Tend="448";Tstart="1";shortTE="F";uid="8b378b72-c146-4aa5-99e2-3c4e4244c613"
NC_040877.1	RepeatMasker	DNA/Merlin	26326578	26327169	797	+	.	ID="RND-6_FAMILY-19834";Tend="1616";Tstart="1035";shortTE="F";uid="94a3d47d-08a8-455e-8513-d6c429e4927b"
NC_040877.1	RepeatMasker	DNA	88724391	88724714	651	+	.	ID="DNA8-75_AP";Tend="684";Tstart="379";shortTE="F";uid="fc4ab1ae-9c42-43a2-85b2-ea934821544a"
NC_040877.1	RepeatMasker	DNA	29837557	29837978	1606	+	.	ID="ttaa4c_ap";Tend="420";Tstart="1";shortTE="F";uid="293ac45b-2ee5-46ad-b377-42a7874a2056"
NC_040877.1	RepeatMasker	Unknown	58849891	58850084	1188	+	.	ID="RND-5_FAMILY-1851";Tend="1162";Tstart="970";shortTE="F";uid="aa91b5cc-e57d-44dc-b604-39f9581077ea"
NC_040877.1	RepeatMasker	DNA	2115893	2116132	461	+	.	ID="TTAA2D_AP";Tend="271";Tstart="42";shortTE="F";uid="d53f5180-ab7e-415f-bfec-b06a59de515c"
NC_040877.1	RepeatMasker	Unknown	45604597	45604727	881	+	.	ID="RND-6_FAMILY-2852";Tend="1478";Tstart="1348";shortTE="F";uid="79a85e76-bd5f-48eb-974d-dc14fd6dbc54"
NC_040877.1	RepeatMasker	DNA/Ginger-1	68874284	68874512	426	+	.	ID="RND-5_FAMILY-588";Tend="1967";Tstart="1759";shortTE="F";uid="2146d353-3c06-40f7-854a-7939c7fda614"
NC_040877.1	RepeatMasker	RC/Helitron	5021488	5021646	819	+	.	ID="RND-6_FAMILY-1919";Tend="1107";Tstart="950";shortTE="F";uid="2b35fd93-d029-4379-8e03-14212cced1ef"
NC_040877.1	RepeatMasker	Unknown	58481146	58481630	1700	+	.	ID="RND-5_FAMILY-1851";Tend="1559";Tstart="1092";shortTE="F";uid="5a4f1a30-ec0a-4670-9f68-bc35a7a727e2"
NC_040877.1	RepeatMasker	DNA/hAT-Tip100	39186478	39187238	4921	+	.	ID="RND-6_FAMILY-3876";Tend="3514";Tstart="2806";shortTE="F";uid="763c98ee-0927-46a8-bda0-b56babda561c"
NC_040877.1	RepeatMasker	DNA/hAT-Charlie	60132	64172	34066	+	.	ID="RND-6_FAMILY-20944";Tend="5127";Tstart="1104";shortTE="F";uid="a1b29d8a-10a6-404c-9a49-a698248943b9"
NC_040877.1	RepeatMasker	DNA/hAT-Charlie	51437570	51437908	415	+	.	ID="HAT-N1_AP";TEgroup="ctg_1%7CHAT-N1_AP%7C7";Tend="561";Tstart="1";shortTE="T";uid="866d4a56-6c19-4286-aefb-1478ae439909"
NC_040877.1	RepeatMasker	DNA/P	41369541	41370447	852	+	.	ID="P-1_LHU";Tend="3005";Tstart="2097";shortTE="F";uid="9bddd931-2bc8-4ad2-8d70-cb9270384c03"
NC_040877.1	RepeatMasker	DNA/Kolobok-E	48715507	48717765	15322	+	.	ID="RND-1_FAMILY-21";TEgroup="ctg_1%7CRND-1_FAMILY-21%7C2";Tend="4035";Tstart="1649";shortTE="F";uid="16da89ec-7e83-4977-92b6-b783dbd8008b"
NC_040877.1	RepeatMasker	DNA/hAT-Ac	54168564	54168727	787	+	.	ID="RND-5_FAMILY-1931";Tend="1337";Tstart="1174";shortTE="F";uid="3a82983b-78f6-494b-abe3-7cecb738300b"
NC_040877.1	RepeatMasker	Unknown	19043505	19043757	1491	+	.	ID="RND-1_FAMILY-55";Tend="1231";Tstart="937";shortTE="F";uid="9f99b6b8-d3ef-40de-bde3-d7040aafffce"
NC_040877.1	RepeatMasker	DNA/CMC-EnSpm	9617802	9617994	669	+	.	ID="RND-5_FAMILY-523";Tend="2046";Tstart="1869";shortTE="F";uid="290721de-bd33-45bc-bce7-867a053258be"
NC_040877.1	RepeatMasker	Unknown	39826521	39827493	5750	+	.	ID="RND-6_FAMILY-4894";Tend="1922";Tstart="961";shortTE="F";uid="dd25d0aa-be57-4dec-aa60-7f08afdc592c"
NC_040877.1	RepeatMasker	Unknown	46654588	46654840	898	+	.	ID="RND-6_FAMILY-9875";Tend="1684";Tstart="1397";shortTE="F";uid="724c81bb-7b65-401b-ba57-d458454bd0fc"
NC_040877.1	RepeatMasker	DNA/Kolobok-E	78278147	78278911	3440	+	.	ID="RND-5_FAMILY-3544";Tend="1705";Tstart="910";shortTE="F";uid="cde52486-5db8-42a2-938b-edde0227e9ef"
NC_040877.1	RepeatMasker	DNA/Ginger-1	82894131	82894733	564	+	.	ID="RND-6_FAMILY-4326";Tend="1958";Tstart="1350";shortTE="F";uid="42c97fd6-b13c-4df7-8c6e-6d280f9aa355"
NC_040877.1	RepeatMasker	DNA	4143776	4143996	677	+	.	ID="DNA4-2_AP";Tend="745";Tstart="519";shortTE="F";uid="e56cc603-7569-4fc4-a54e-6719f7d86012"
NC_040877.1	RepeatMasker	DNA	84269489	84269955	507	+	.	ID="DNA4-3_AP";Tend="534";Tstart="27";shortTE="F";uid="67bcf391-3c01-4b11-b2d6-0404caf509b3"
NC_040877.1	RepeatMasker	Unknown	92665741	92668651	22320	+	.	ID="RND-4_FAMILY-1739";Tend="4807";Tstart="1894";shortTE="F";uid="d580b329-0af0-40d0-a41d-3b6b4dd4b426"
NC_040877.1	RepeatMasker	DNA/MULE-MuDR	1346496	1346654	1155	+	.	ID="RND-6_FAMILY-1257";Tend="2267";Tstart="2109";shortTE="F";uid="5ed49367-5344-470d-8b57-53e42b7dcfa9"
NC_040877.1	RepeatMasker	DNA/Ginger-1	42217267	42217489	513	+	.	ID="RND-6_FAMILY-4326";Tend="1158";Tstart="950";shortTE="F";uid="96b262a9-8fa8-4ad6-b3f8-32748112fab3"
NC_040877.1	RepeatMasker	Retroposon?	85365530	85365896	400	+	.	ID="SINE2-1_AP";Tend="654";Tstart="271";shortTE="F";uid="b5fc2aad-bc35-49c2-a40d-d748584e599e"
NC_040877.1	RepeatMasker	Retroposon?	33527636	33529597	12427	+	.	ID="RND-5_FAMILY-1894";Tend="2557";Tstart="598";shortTE="F";uid="42ee6f80-7c03-4843-a35f-235e68d60105"
NC_040877.1	RepeatMasker	DNA/MULE-MuDR	23072050	23072193	701	+	.	ID="RND-6_FAMILY-608";Tend="1123";Tstart="960";shortTE="F";uid="71befa3a-6ccc-4a64-b502-4a40c8994378"
NC_040877.1	RepeatMasker	Unknown	50142170	50142630	2340	+	.	ID="RND-5_FAMILY-587";Tend="4079";Tstart="3310";shortTE="F";uid="c0316f57-9d1d-45fc-b7e0-4ab201a66f72"
NC_040877.1	RepeatMasker	Unknown	89785384	89786697	3757	+	.	ID="RND-6_FAMILY-74";Tend="1793";Tstart="387";shortTE="F";uid="cc3611a1-d8cb-4e25-adbb-8b4985e1824e"
NC_040877.1	RepeatMasker	DNA/hAT-Ac	31928280	31928530	855	+	.	ID="RND-6_FAMILY-6043";Tend="674";Tstart="417";shortTE="F";uid="773fb393-2275-4880-942c-9b538d29ca26"
NC_040877.1	RepeatMasker	Unknown	20793308	20793685	782	+	.	ID="RND-6_FAMILY-151";Tend="2975";Tstart="2641";shortTE="F";uid="aff87ffe-4337-4d38-ba48-2090d52bd0f8"
NC_040877.1	RepeatMasker	DNA	58240633	58240944	1047	+	.	ID="TTAA4B_AP";Tend="376";Tstart="54";shortTE="F";uid="ed0f1ce7-5755-46dd-b8d8-8ca72f37aced"
NC_040877.1	RepeatMasker	Unknown	91927579	91927767	878	+	.	ID="RND-6_FAMILY-2251";Tend="1096";Tstart="907";shortTE="F";uid="98f9cac4-da2c-4070-a420-df3a5e84388b"
NC_040877.1	RepeatMasker	DNA	58838697	58839147	467	+	.	ID="TTAA2D_AP";Tend="430";Tstart="1";shortTE="F";uid="d3b39e55-15e1-4386-922f-51cb5f0ea3d1"
NC_040877.1	RepeatMasker	Unknown	1390150	1390502	2364	+	.	ID="RND-1_FAMILY-29";Tend="6183";Tstart="5809";shortTE="F";uid="03428ed3-45ee-4874-9c48-607524b7c2a0"
NC_040877.1	RepeatMasker	Unknown	48873952	48874177	827	+	.	ID="RND-1_FAMILY-102";Tend="686";Tstart="462";shortTE="F";uid="623b1674-4cae-4682-9a07-2d18e05f97f0"
NC_040877.1	RepeatMasker	RC/Helitron	83223715	83223829	445	+	.	ID="RND-6_FAMILY-376";Tend="1307";Tstart="1207";shortTE="F";uid="71cdf805-d2e5-4a60-9579-55fa2297b05c"
NC_040877.1	RepeatMasker	DNA/Ginger-1	85053124	85053445	1093	+	.	ID="RND-5_FAMILY-588";Tend="5571";Tstart="5277";shortTE="F";uid="86a6b622-2333-493e-9a6a-4a4b147880fd"
NC_040877.1	RepeatMasker	RC/Helitron	86526293	86526394	406	+	.	ID="HELITRON-N1_PBA";Tend="676";Tstart="571";shortTE="F";uid="ca072d1e-24f3-40a3-aa23-4b684dc9ba42"
NC_040877.1	RepeatMasker	Retroposon?	41813336	41813462	568	+	.	ID="SINE2-1_AP";Tend="1770";Tstart="1638";shortTE="F";uid="9ddfa9a8-bb87-4e6f-ac9e-0dacb997032d"
NC_040877.1	RepeatMasker	DNA/hAT-hAT19	33765400	33765527	460	+	.	ID="HAT-N2_AP";Tend="128";Tstart="1";shortTE="F";uid="0e8292ec-2c4c-4633-8aa6-45e12c828b80"
NC_040877.1	RepeatMasker	DNA/Ginger-2	81040280	81040485	616	+	.	ID="GINGER2-N2_AP";TEgroup="ctg_1%7CGINGER2-N2_AP%7C5";Tend="1692";Tstart="1";shortTE="F";uid="887c04e9-d9ef-4f7a-a5ca-cfbb2e223ace"
NC_040877.1	RepeatMasker	DNA/TcMar-Tigger	85975926	85976122	804	+	.	ID="RND-5_FAMILY-4790";Tend="4137";Tstart="3935";shortTE="F";uid="5733b6fe-93fe-4fa2-b8e3-95bf6828d00f"
NC_040877.1	RepeatMasker	DNA	32732538	32733001	1560	+	.	ID="RND-6_FAMILY-894";Tend="1244";Tstart="842";shortTE="F";uid="e410dfe7-b855-4d7d-ab34-c685a3ae6239"
NC_040877.1	RepeatMasker	LINE/I-Jockey	5489624	5489812	715	+	.	ID="RND-5_FAMILY-2677";Tend="1096";Tstart="920";shortTE="F";uid="04f39f72-eccf-41de-9c40-5b13c41a8296"
NC_040877.1	RepeatMasker	Retroposon?	74354243	74354414	481	+	.	ID="SINE2-1_AP";Tend="1770";Tstart="1596";shortTE="F";uid="e6879c5c-019c-4adc-895f-9fdb8f06642f"
NC_040877.1	RepeatMasker	Unknown	93392388	93393507	22949	+	.	ID="RND-5_FAMILY-1660";Tend="4166";Tstart="3002";shortTE="F";uid="0f67f45e-8f9b-4372-908a-2ef59cbc40bc"
NC_040877.1	RepeatMasker	DNA/hAT-Ac	48180178	48180451	1618	+	.	ID="RND-6_FAMILY-11328";Tend="1091";Tstart="814";shortTE="F";uid="a8d5c318-875d-4584-a9f6-5333ce4623f9"
NC_040877.1	RepeatMasker	DNA	44597741	44598537	635	+	.	ID="DNA4-2_AP";Tend="745";Tstart="13";shortTE="F";uid="c2db424e-57fb-41ed-a7e6-73b268a6e1ec"
NC_040877.1	RepeatMasker	Unknown	30969871	30970034	532	+	.	ID="RND-6_FAMILY-2251";Tend="4390";Tstart="4216";shortTE="F";uid="2c80b1c0-e787-455d-853b-7ffe32755b32"
NC_040877.1	RepeatMasker	DNA	78176914	78177119	455	+	.	ID="TTAA27_AP";Tend="207";Tstart="1";shortTE="F";uid="5ef6daf2-8fbc-470e-b539-e4c6e4f07b74"
NC_040877.1	RepeatMasker	Retroposon?	61533514	61534079	716	+	.	ID="SINE2-1_AP";Tend="1447";Tstart="867";shortTE="F";uid="9e810caa-0405-4542-b182-cdf76db9f7b4"
NC_040877.1	RepeatMasker	DNA	90516047	90516506	1946	+	.	ID="RND-1_FAMILY-25";Tend="3796";Tstart="3353";shortTE="F";uid="aebd34fd-18b0-45a5-965e-42807db772c3"
NC_040877.1	RepeatMasker	DNA/hAT-Tip100	45201332	45201538	1100	+	.	ID="RND-1_FAMILY-57";Tend="1064";Tstart="832";shortTE="F";uid="d6648453-705e-4a02-80c8-56dae2af8b7f"
NC_040877.1	RepeatMasker	DNA/hAT-Tip100	20795494	20796153	1632	+	.	ID="RND-6_FAMILY-7099";TEgroup="ctg_1%7CRND-6_FAMILY-7099%7C1";Tend="4035";Tstart="1006";shortTE="F";uid="d0d8652d-f34c-4528-bb15-7841203b12e1"
NC_040877.1	RepeatMasker	Unknown	91708598	91708802	1242	+	.	ID="RND-1_FAMILY-107";Tend="4445";Tstart="4214";shortTE="F";uid="acaa2321-75fc-4c3f-b44e-ae1eb968ebb9"
NC_040877.1	RepeatMasker	DNA/Ginger-1	37994975	37995577	701	+	.	ID="RND-6_FAMILY-4326";Tend="1980";Tstart="1339";shortTE="F";uid="f4ff1dc9-8d5d-441b-931b-6cd7e58dcbee"
NC_040877.1	RepeatMasker	DNA/Kolobok-T2	92754862	92755264	1009	+	.	ID="RND-6_FAMILY-1323";Tend="828";Tstart="461";shortTE="F";uid="3ba55671-3eb1-48ce-9a50-ddced9b45da3"
NC_040877.1	RepeatMasker	DNA/hAT-Tip100	50048408	50048614	866	+	.	ID="RND-6_FAMILY-3876";Tend="2589";Tstart="2391";shortTE="F";uid="0475446e-6dcd-404f-b929-1bb788b6893c"
NC_040877.1	RepeatMasker	DNA/hAT-Charlie	46384253	46384397	473	+	.	ID="RND-6_FAMILY-20944";Tend="4502";Tstart="4358";shortTE="F";uid="a9549cc3-5cc0-4636-a651-e29e2a6f5fc0"
NC_040877.1	RepeatMasker	DNA/Ginger-1	16731100	16731298	639	+	.	ID="RND-6_FAMILY-1628";Tend="1227";Tstart="1010";shortTE="F";uid="c9a93049-94c9-470e-bb20-3ba8054457ab"
NC_040877.1	RepeatMasker	DNA/Ginger-1	34002881	34002982	563	+	.	ID="RND-6_FAMILY-4326";Tend="1955";Tstart="1577";shortTE="F";uid="1d8111ec-e469-4f64-b909-b1d9b5fc9003"
NC_040877.1	RepeatMasker	DNA/TcMar-Tigger	30650987	30651136	559	+	.	ID="DNAX-5_AP";Tend="134";Tstart="1";shortTE="F";uid="842d9a89-1724-4c42-96b3-79e10fd3e668"
NC_040877.1	RepeatMasker	DNA/hAT-Charlie	33881670	33883007	5314	+	.	ID="RND-6_FAMILY-1287";Tend="2111";Tstart="811";shortTE="F";uid="b37ba710-0bbf-48fa-bcb8-69e243230874"
NC_040877.1	RepeatMasker	Unknown	50329982	50330292	1439	+	.	ID="RND-6_FAMILY-9875";Tend="916";Tstart="566";shortTE="F";uid="cb664237-faf5-4c58-ba0b-570164fe80a1"
NC_040877.1	RepeatMasker	DNA	86915022	86915273	691	+	.	ID="dna4-2_ap";Tend="237";Tstart="5";shortTE="F";uid="9787cdc6-fef3-4adb-a2d3-0cc2616d9d8f"
NC_040877.1	RepeatMasker	DNA/Ginger-1	42304821	42305026	565	+	.	ID="RND-6_FAMILY-4326";TEgroup="ctg_1%7CRND-6_FAMILY-4326%7C37";Tend="1165";Tstart="938";shortTE="T";uid="0af7f79a-18ce-40bb-a16e-ba728af2d9c6"
NC_040877.1	RepeatMasker	Unknown	23311213	23311733	901	+	.	ID="RND-1_FAMILY-29";Tend="4197";Tstart="3737";shortTE="F";uid="c1b61b36-c8d7-483d-99a6-115fdb2c501c"
NC_040877.1	RepeatMasker	Unknown	51349859	51350255	1181	+	.	ID="RND-1_FAMILY-26";Tend="1457";Tstart="1046";shortTE="F";uid="6da1fc0b-08fd-402c-b3d3-0313fdaba740"
NC_040877.1	RepeatMasker	DNA	71504872	71505128	616	+	.	ID="DNA4-2_AP";Tend="766";Tstart="492";shortTE="F";uid="ea6f47cf-1992-40e4-a229-46e2046b058f"
NC_040877.1	RepeatMasker	DNA	8720760	8721147	1139	+	.	ID="DNA-TTAA-1_AP";Tend="413";Tstart="14";shortTE="F";uid="c7a1fe3f-2216-4fa3-a343-f02ac66fe3f6"
NC_040877.1	RepeatMasker	Unknown	40282920	40283621	5071	+	.	ID="RND-6_FAMILY-62";Tend="1637";Tstart="943";shortTE="F";uid="b9ae1654-3d13-4380-8bfc-a0a884780002"
NC_040877.1	RepeatMasker	DNA	7587933	7588323	1117	+	.	ID="RND-6_FAMILY-1458";Tend="1901";Tstart="1495";shortTE="F";uid="8a8fef24-1708-48d8-bf05-cbede3a11c30"
NC_040877.1	RepeatMasker	DNA	51005613	51005770	542	+	.	ID="DNA4-3_AP";Tend="431";Tstart="271";shortTE="F";uid="c8b89d46-3281-4406-a505-3b51c8384d50"
NC_040877.1	RepeatMasker	DNA/TcMar-Tc1	14853151	14853516	1776	+	.	ID="RND-6_FAMILY-10359";Tend="855";Tstart="492";shortTE="F";uid="05711f41-dc8f-40a9-82cd-403de33eab2a"
NC_040877.1	RepeatMasker	DNA/PIF-Harbinger	24417414	24417578	410	+	.	ID="RND-6_FAMILY-14732";Tend="1542";Tstart="1386";shortTE="F";uid="faee14e4-ea0b-429e-9012-c1f528b8c06e"
NC_040877.1	RepeatMasker	LINE/I-Jockey	73217981	73218140	805	+	.	ID="RND-6_FAMILY-6592";Tend="4403";Tstart="4251";shortTE="F";uid="4dd6025a-db1d-440d-8775-3e699282ce81"
NC_040877.1	RepeatMasker	DNA	34614626	34614816	542	+	.	ID="DNA8-25_AP";Tend="182";Tstart="9";shortTE="F";uid="b010b3dc-841b-4f02-97f0-09a9fba0e62c"
NC_040877.1	RepeatMasker	DNA/MULE-MuDR	54701919	54702204	1102	+	.	ID="MUDR6X_AP";Tend="2386";Tstart="2043";shortTE="F";uid="091b3f66-a33a-4307-b4ca-702814c73905"
NC_040877.1	RepeatMasker	Unknown	81516488	81517327	2019	+	.	ID="RND-6_FAMILY-10891";Tend="3483";Tstart="2571";shortTE="F";uid="97f96d2b-72b3-4d5e-afec-588c9bf7a152"
NC_040877.1	RepeatMasker	DNA/hAT-hAT19	21126513	21126947	487	+	.	ID="RND-6_FAMILY-2608";TEgroup="ctg_1%7CRND-6_FAMILY-2608%7C1";Tend="1426";Tstart="820";shortTE="F";uid="5e9958d8-7d11-4a54-a3ed-41913bcfcb31"
NC_040877.1	RepeatMasker	DNA/Ginger-1	14232141	14232498	631	+	.	ID="RND-6_FAMILY-4326";Tend="1703";Tstart="1339";shortTE="F";uid="5fcee54c-26a3-4d87-9ac1-fd71e674e329"
NC_040877.1	RepeatMasker	DNA	84579213	84579560	523	+	.	ID="DNA-TTAA-1_AP";Tend="423";Tstart="108";shortTE="F";uid="c36c1db6-3239-4d0b-9707-b5c085e6c31c"
NC_040877.1	RepeatMasker	DNA	32472698	32472912	1419	+	.	ID="TTAA4B_AP";Tend="207";Tstart="1";shortTE="F";uid="f0e3210b-ae74-45fc-8437-be5603be8430"
NC_040877.1	RepeatMasker	DNA	34247565	34247896	1006	+	.	ID="TTAA2C_AP";Tend="413";Tstart="87";shortTE="F";uid="aab0589c-702c-4b30-8a46-89381621a23c"
NC_040877.1	RepeatMasker	DNA/hAT-hAT19	41912246	41912449	759	+	.	ID="DNA8-64B_AP";Tend="215";Tstart="1";shortTE="F";uid="d5660f36-be51-43bc-aee2-2cca4e346e14"
NC_040877.1	RepeatMasker	DNA/hAT-Charlie	13737997	13738200	486	+	.	ID="DNA8-34_AP";Tend="194";Tstart="2";shortTE="F";uid="7dea249d-0816-45b4-bba4-c3026a12405d"
NC_040877.1	RepeatMasker	DNA/MULE-MuDR	44301376	44301480	634	+	.	ID="RND-6_FAMILY-7863";Tend="1008";Tstart="906";shortTE="F";uid="498ca616-a3d4-471d-a899-5aeaa3f7195d"
NC_040877.1	RepeatMasker	DNA/Ginger-1	14934711	14935144	495	+	.	ID="RND-6_FAMILY-4326";Tend="1962";Tstart="1531";shortTE="F";uid="f467db06-9113-4698-b970-b278573cbc10"
NC_040877.1	RepeatMasker	DNA/hAT-hATm	82520479	82521070	888	+	.	ID="HAT-4C_AP";TEgroup="ctg_1%7CHAT-4C_AP%7C1";Tend="4014";Tstart="5";shortTE="F";uid="f30fa01c-a50e-40bc-b82d-45a1f16e643c"
NC_040877.1	RepeatMasker	DNA	18115583	18116005	450	+	.	ID="TTAA2C_AP";Tend="423";Tstart="2";shortTE="F";uid="9c7bc01b-4cbc-476f-b94e-cdc8e1ff86e9"
NC_040877.1	RepeatMasker	DNA	72969786	72970202	629	+	.	ID="DNA4-2_AP";Tend="769";Tstart="331";shortTE="F";uid="0851fb58-2900-4a24-8aa7-fc2faa7a9f66"
NC_040877.1	RepeatMasker	Unknown	17603025	17603369	1281	+	.	ID="RND-1_FAMILY-2";Tend="1189";Tstart="831";shortTE="F";uid="d8b26ba1-d7f4-49ed-8653-e4a3dd84f22f"
NC_040877.1	RepeatMasker	DNA	33454216	33454642	2681	+	.	ID="TTAA4B_AP";Tend="430";Tstart="6";shortTE="F";uid="14ed9fba-3cf7-444e-8cfd-5165197ea91e"
NC_040877.1	RepeatMasker	DNA	77013642	77013925	487	+	.	ID="dna4-3_ap";Tend="257";Tstart="1";shortTE="F";uid="523ae961-8fa2-42ec-95b7-813bacdf93af"
NC_040877.1	RepeatMasker	Unknown	20244257	20244510	775	+	.	ID="RND-6_FAMILY-74";Tend="1537";Tstart="1315";shortTE="F";uid="2ba14438-9a74-4548-afa5-6d6751178095"
NC_040877.1	RepeatMasker	DNA/TcMar-Tigger	83867502	83867632	452	+	.	ID="RND-1_FAMILY-145";Tend="1317";Tstart="1191";shortTE="F";uid="0f3f18c3-2963-433d-be44-8b85b3f47924"
NC_040877.1	RepeatMasker	DNA	2111601	2112015	545	+	.	ID="DNA4-2_AP";Tend="756";Tstart="325";shortTE="F";uid="d03887a7-a1ac-4cef-b6b8-95ea5a199fac"
NC_040877.1	RepeatMasker	DNA	55347027	55347424	939	+	.	ID="TTAA2C_AP";Tend="423";Tstart="1";shortTE="F";uid="23704373-9a0c-41f6-a9bc-20a940e0fede"
NC_040877.1	RepeatMasker	Unknown	89023046	89023337	695	+	.	ID="RND-6_FAMILY-1261";Tend="320";Tstart="45";shortTE="F";uid="0340b9bb-4f0a-4429-8a91-9b4546ca8c6a"
NC_040877.1	RepeatMasker	DNA	75444896	75445542	1544	+	.	ID="DNA4-2_AP";Tend="756";Tstart="1";shortTE="F";uid="5be73385-573b-4f7c-b3ae-9d16ba2e964a"
NC_040877.1	RepeatMasker	DNA	41317759	41317933	483	+	.	ID="ttaa2c_ap";Tend="188";Tstart="28";shortTE="F";uid="e80f77e1-77c4-44a7-b2c9-08b84ae3f7a0"
NC_040877.1	RepeatMasker	LINE/R1	23034366	23034493	684	+	.	ID="RTAG4";Tend="2472";Tstart="2158";shortTE="F";uid="00542f43-b0c9-445c-b252-39575d61b127"
NC_040877.1	RepeatMasker	DNA/Kolobok-T2	56474260	56474539	472	+	.	ID="RND-6_FAMILY-1323";Tend="630";Tstart="362";shortTE="F";uid="b18bce42-8668-42f4-8afb-b1dd66041310"
NC_040877.1	RepeatMasker	DNA/hAT-Charlie	22553914	22554352	777	+	.	ID="RND-6_FAMILY-16774";Tend="1744";Tstart="1303";shortTE="F";uid="68b8081d-1f82-4ff5-89d6-17ca0e51b229"
NC_040877.1	RepeatMasker	DNA/Ginger-1	55908209	55908460	552	+	.	ID="RND-6_FAMILY-4326";Tend="1921";Tstart="1656";shortTE="F";uid="69568d4e-984b-4aa5-a957-db079b485fb0"
NC_040877.1	RepeatMasker	Retroposon?	49290455	49290679	446	+	.	ID="SINE2-1_AP";Tend="1436";Tstart="1210";shortTE="F";uid="1302331f-e8ab-49ce-9d6f-6b7515cec158"
NC_040877.1	RepeatMasker	DNA/Kolobok-E	29209241	29209550	407	+	.	ID="KOLOBOKE-4_AP";Tend="2924";Tstart="2592";shortTE="F";uid="d4d5e752-dcac-4d1b-b4f1-a7e627b20d5e"
NC_040877.1	RepeatMasker	DNA/Ginger-1	14145273	14145446	415	+	.	ID="RND-6_FAMILY-4326";Tend="1132";Tstart="970";shortTE="F";uid="5852ab32-2fc6-4a28-b5b5-75aee85b0870"
NC_040877.1	RepeatMasker	DNA/hAT-Charlie	17999604	18000093	2400	+	.	ID="RND-1_FAMILY-75";Tend="1259";Tstart="769";shortTE="F";uid="94f29e53-a402-47d1-85bd-b8378866482f"
NC_040877.1	RepeatMasker	DNA/hAT-hAT19	9224558	9225397	4700	+	.	ID="RND-6_FAMILY-6322";Tend="1574";Tstart="714";shortTE="F";uid="db8e138d-79b7-4f27-9a34-db43fce07a34"
NC_040877.1	RepeatMasker	DNA/hAT-hAT19	68921123	68921403	1058	+	.	ID="DNA8-64_AP";TEgroup="ctg_1%7CDNA8-64_AP%7C4";Tend="622";Tstart="1";shortTE="F";uid="39d52dad-a9bf-4346-b1aa-dde4a1b78243"
NC_040877.1	RepeatMasker	DNA/hAT-Tip100	83701841	83702001	1131	+	.	ID="RND-1_FAMILY-57";Tend="1054";Tstart="901";shortTE="F";uid="07214f93-a173-4cb4-98e1-80f344df54d4"
NC_040877.1	RepeatMasker	DNA	37807121	37807645	694	+	.	ID="DNA4-2_AP";Tend="539";Tstart="1";shortTE="F";uid="abb99baa-6183-41c4-80e3-40e1fec6f49f"
NC_040877.1	RepeatMasker	Unknown	85266432	85266656	542	+	.	ID="RND-5_FAMILY-1819";Tend="1223";Tstart="973";shortTE="F";uid="8b6d0691-c737-4ba7-a29c-cfee074c37ee"
NC_040877.1	RepeatMasker	DNA/MULE-MuDR	53668243	53673007	36372	+	.	ID="RND-6_FAMILY-1257";Tend="5025";Tstart="352";shortTE="F";uid="b31ae998-5b84-4062-a079-a64777d6aa09"
NC_040877.1	RepeatMasker	DNA/hAT-Charlie	92678269	92678492	619	+	.	ID="DNA8-32_AP";Tend="235";Tstart="1";shortTE="F";uid="6ce037b0-0067-45f3-bf91-7f8ac289d3c8"
NC_040877.1	RepeatMasker	DNA/hAT-Tip100	80853276	80854041	5178	+	.	ID="RND-6_FAMILY-7381";Tend="1774";Tstart="942";shortTE="F";uid="4f2f5c5f-d8f2-48ec-bb7f-4e9505b4f38c"
NC_040877.1	RepeatMasker	DNA/Ginger-1	85337228	85337347	406	+	.	ID="RND-6_FAMILY-4326";Tend="1066";Tstart="946";shortTE="F";uid="b210992b-6956-4e2d-a093-47fadcbc7017"
NC_040877.1	RepeatMasker	DNA	57356867	57357278	1181	+	.	ID="TTAA3C_AP";Tend="424";Tstart="10";shortTE="F";uid="f225eaa4-c6df-4aa3-b8c0-df14d0b31bac"
NC_040877.1	RepeatMasker	LINE/RTE-BovB	89744939	89745601	405	+	.	ID="RTE-10_LMI";Tend="2880";Tstart="2202";shortTE="F";uid="9ec63e61-b25b-4078-bc8f-0affe7ba27bd"
NC_040877.1	RepeatMasker	Unknown	77433221	77433619	693	+	.	ID="RND-6_FAMILY-4453";Tend="1782";Tstart="1371";shortTE="F";uid="257ddf4c-0a10-4c66-8826-5c39836e0879"
NC_040877.1	RepeatMasker	DNA/MULE-MuDR	21950327	21950646	1670	+	.	ID="RND-6_FAMILY-6155";Tend="1083";Tstart="740";shortTE="F";uid="c26d9c61-8e09-4d2e-8b15-06f94ec1aa9d"
NC_040877.1	RepeatMasker	Unknown	123510	123686	508	+	.	ID="RND-6_FAMILY-10618";Tend="419";Tstart="248";shortTE="F";uid="fbf3c552-c45e-4c2d-99e5-08f5d1873760"
NC_040877.1	RepeatMasker	DNA	67136197	67136673	721	+	.	ID="DNA4-2_AP";Tend="437";Tstart="1";shortTE="F";uid="e1401af8-6137-4be6-9e1e-38b73734515f"
NC_040877.1	RepeatMasker	Retroposon?	73812947	73813363	1516	+	.	ID="SINE2-1_AP";Tend="1074";Tstart="652";shortTE="F";uid="9feadd8c-e401-4a95-b3d6-096126adc22c"
NC_040877.1	RepeatMasker	DNA/MULE-NOF	12570404	12570552	450	+	.	ID="REHAVKUS1_AP";Tend="4398";Tstart="4242";shortTE="F";uid="29029587-d74d-4031-a664-a48b73896289"
NC_040877.1	RepeatMasker	DNA/Ginger-2	51636959	51637242	1223	+	.	ID="RND-6_FAMILY-2293";Tend="1370";Tstart="1053";shortTE="F";uid="cd2b69b4-4833-4518-8fc6-09269cc8a927"
NC_040877.1	RepeatMasker	Unknown	93043835	93044153	2388	+	.	ID="RND-1_FAMILY-166";Tend="2001";Tstart="1685";shortTE="F";uid="914c558e-800c-417f-84cc-5e700732b405"
NC_040877.1	RepeatMasker	DNA	44162747	44162931	458	+	.	ID="TTAA2B_AP";Tend="413";Tstart="228";shortTE="F";uid="b48586aa-726d-4f2a-82f3-2c50f6f97abb"
NC_040877.1	RepeatMasker	Unknown	59111650	59112524	6196	+	.	ID="RND-5_FAMILY-1851";Tend="1821";Tstart="944";shortTE="F";uid="ff16cc8d-2167-4426-a392-04c49b8c5f78"
NC_040877.1	RepeatMasker	Unknown	69367826	69368481	2679	+	.	ID="RND-5_FAMILY-272";TEgroup="ctg_1%7CRND-5_FAMILY-272%7C3";Tend="1554";Tstart="757";shortTE="F";uid="83554a89-c614-4cbd-a4c6-2a4604067e8f"
NC_040877.1	RepeatMasker	Unknown	85033649	85033879	830	+	.	ID="RND-5_FAMILY-179";Tend="952";Tstart="703";shortTE="F";uid="38c2702e-e36c-42ee-b45b-0563e5eac3f3"
NC_040877.1	RepeatMasker	DNA/Ginger-2	77613896	77614478	504	+	.	ID="RND-6_FAMILY-2293";TEgroup="ctg_1%7CRND-6_FAMILY-2293%7C7";Tend="1445";Tstart="946";shortTE="F";uid="8f20ba10-b3a3-4f6f-835a-5f89c4c4e6a8"
NC_040877.1	RepeatMasker	DNA/Kolobok-E	38876635	38876758	419	+	.	ID="RND-1_FAMILY-10";Tend="1445";Tstart="1323";shortTE="F";uid="c753fa75-a7e8-42fc-8ec3-ff86f739399b"
NC_040877.1	RepeatMasker	DNA	70611258	70611676	1940	+	.	ID="TTAA5_AP";Tend="439";Tstart="1";shortTE="F";uid="3f3eb73e-cae4-479a-a2a2-c1c2a4d58754"
NC_040877.1	RepeatMasker	DNA	66106586	66106802	653	+	.	ID="DNA4-3_AP";Tend="376";Tstart="147";shortTE="F";uid="5e930463-45f3-41ce-9313-ba8c46ecb8d7"
NC_040877.1	RepeatMasker	DNA/PIF-Spy	5123894	5124015	440	+	.	ID="isl2eu-3n1_cfl";Tend="334";Tstart="208";shortTE="F";uid="00d69bf0-acb2-45ae-9432-0e07f1f587d5"
NC_040877.1	RepeatMasker	DNA/Ginger-1	35405165	35405304	468	+	.	ID="RND-6_FAMILY-4326";Tend="1958";Tstart="1799";shortTE="F";uid="cdecb873-7377-489f-8c7b-9fea1d0f4ee8"
NC_040877.1	RepeatMasker	DNA/Ginger-1	47777979	47778385	990	+	.	ID="RND-6_FAMILY-4326";Tend="1958";Tstart="1532";shortTE="F";uid="c1a3bc16-647f-4b5b-a829-a16658d39c25"
NC_040877.1	RepeatMasker	DNA/TcMar-Tc1	67562595	67562868	784	+	.	ID="RND-6_FAMILY-10769";Tend="1139";Tstart="870";shortTE="F";uid="c7881e63-37b6-458e-8b23-1e7ff10eb280"
NC_040877.1	RepeatMasker	Retroposon?	60107535	60107686	458	+	.	ID="RND-5_FAMILY-418";Tend="1902";Tstart="1753";shortTE="F";uid="e776a34e-464c-4969-af0b-3637a4768375"
NC_040877.1	RepeatMasker	DNA	33875063	33875758	1928	+	.	ID="DNA4-2_AP";Tend="769";Tstart="1";shortTE="F";uid="db5259b8-780d-4c63-9054-cd36327fd466"
NC_040877.1	RepeatMasker	DNA/MULE-MuDR	23305152	23305837	3231	+	.	ID="RND-5_FAMILY-3";Tend="1344";Tstart="686";shortTE="F";uid="219b23a1-8edf-4e1c-bcc4-7cd7d9a3ddf6"
NC_040877.1	RepeatMasker	Unknown	50075033	50077145	6948	+	.	ID="RND-5_FAMILY-1660";TEgroup="ctg_1%7CRND-5_FAMILY-1660%7C2";Tend="4096";Tstart="1616";shortTE="F";uid="f8a56770-0fb5-424c-b6d7-0345738da040"
NC_040877.1	RepeatMasker	DNA/MULE-MuDR	28842216	28842747	1246	+	.	ID="RND-5_FAMILY-5008";TEgroup="ctg_1%7CRND-5_FAMILY-5008%7C1";Tend="1511";Tstart="891";shortTE="F";uid="d17230b3-7188-404b-804c-2eaf6a458bc9"
NC_040877.1	RepeatMasker	Unknown	28669530	28669655	573	+	.	ID="RND-6_FAMILY-151";Tend="2647";Tstart="2517";shortTE="F";uid="35526497-1055-4627-8e1f-36da23d72f5e"
NC_040877.1	RepeatMasker	DNA/TcMar-Tc1	7352008	7352377	512	+	.	ID="RND-6_FAMILY-10359";Tend="844";Tstart="519";shortTE="F";uid="f410dcd4-51ef-4696-b8b3-0a45d5b8bc0b"
NC_040877.1	RepeatMasker	RC/Helitron	72718101	72719362	3520	+	.	ID="RND-6_FAMILY-928";Tend="2109";Tstart="874";shortTE="F";uid="50e98e37-2e67-4a8a-b692-422d02ac2d01"
NC_040877.1	RepeatMasker	DNA/hAT	90243426	90243962	799	+	.	ID="DNA8-78_AP";Tend="621";Tstart="1";shortTE="F";uid="40cd21af-5e0f-48de-8fe3-01774ca3f9dc"
NC_040877.1	RepeatMasker	DNA	73737044	73737442	1251	+	.	ID="TTAA2C_AP";Tend="423";Tstart="9";shortTE="F";uid="e2b10bc7-211e-4632-91d9-b79a17be97f6"
NC_040877.1	RepeatMasker	DNA	83645523	83645663	505	+	.	ID="dna4-2_ap";Tend="148";Tstart="4";shortTE="F";uid="cec2ce23-35b9-418d-8d1e-e3f6976ace37"
NC_040877.1	RepeatMasker	Unknown	66265461	66265707	1729	+	.	ID="RND-1_FAMILY-90";Tend="1239";Tstart="998";shortTE="F";uid="d15056af-76d1-47c5-893d-64530822c333"
NC_040877.1	RepeatMasker	DNA/Ginger-1	47608805	47608917	511	+	.	ID="RND-5_FAMILY-586";Tend="1877";Tstart="1759";shortTE="F";uid="30e29d42-8321-41e0-af83-be99da57fbd5"
NC_040877.1	RepeatMasker	DNA/hAT-Tip100	72660389	72660998	1091	+	.	ID="RND-1_FAMILY-98";Tend="1535";Tstart="911";shortTE="F";uid="51785f1e-f4bc-45b5-8fdd-341a3b7fdc81"
NC_040877.1	RepeatMasker	DNA/hAT-hAT19	38217416	38217546	419	+	.	ID="RND-6_FAMILY-2490";Tend="750";Tstart="632";shortTE="F";uid="88a7979c-334d-48e8-8a30-e28ff2fee648"
NC_040877.1	RepeatMasker	DNA/Ginger-1	44334285	44334497	1074	+	.	ID="rnd-6_family-4326";Tend="1114";Tstart="954";shortTE="F";uid="f5f8f1b1-f640-4b31-bcea-5f67bbc4895e"
NC_040877.1	RepeatMasker	DNA/hAT	6504215	6504716	1029	+	.	ID="RND-6_FAMILY-2891";TEgroup="ctg_1%7CRND-6_FAMILY-2891%7C2";Tend="1571";Tstart="975";shortTE="F";uid="261f982f-8bd6-4905-93ab-9495b96f9447"
NC_040877.1	RepeatMasker	DNA	26634552	26635093	616	+	.	ID="dna4-3_ap";Tend="534";Tstart="4";shortTE="F";uid="61baea52-e203-4c9e-9d72-ad5877e58974"
NC_040877.1	RepeatMasker	DNA/hAT	30831069	30831655	4159	+	.	ID="RND-6_FAMILY-2891";Tend="1578";Tstart="969";shortTE="F";uid="f0f6cef8-54ac-4a09-8742-bea8c6f36ff0"
NC_040877.1	RepeatMasker	Retroposon?	27259831	27260437	753	+	.	ID="SINE2-2_AP";Tend="641";Tstart="1";shortTE="F";uid="332f4636-02c7-42e1-976f-e88884a4f94a"
NC_040877.1	RepeatMasker	DNA/Ginger-1	48662522	48666401	28627	+	.	ID="RND-1_FAMILY-104";Tend="3896";Tstart="92";shortTE="F";uid="7ee9423e-7ab8-44e6-abf9-b9021e5006f7"
NC_040877.1	RepeatMasker	DNA/hAT-hAT19	84374791	84375691	3961	+	.	ID="RND-4_FAMILY-641";Tend="1586";Tstart="700";shortTE="F";uid="1ff5af96-1b4f-4173-9574-5762ba6eecc2"
NC_040877.1	RepeatMasker	DNA	61922611	61923010	1369	+	.	ID="DNA-TTAA-1_AP";Tend="423";Tstart="1";shortTE="F";uid="e80ecd22-9128-409c-adf8-3ed323fa397a"
NC_040877.1	RepeatMasker	DNA/MULE-MuDR	2316082	2316354	602	+	.	ID="RND-5_FAMILY-1849";Tend="1595";Tstart="1344";shortTE="F";uid="f018680a-8c63-4772-b012-e4e6261aba1c"
NC_040877.1	RepeatMasker	DNA/hAT-Tip100	45143111	45143347	644	+	.	ID="RND-6_FAMILY-22107";Tend="1395";Tstart="1157";shortTE="F";uid="bd0c199d-4696-45df-bbbb-ebf6263a81f1"
NC_040877.1	RepeatMasker	DNA/hAT-Charlie	91563151	91563276	761	+	.	ID="DNA8-51_AP";Tend="507";Tstart="377";shortTE="F";uid="1d11a798-71b9-4ca5-8df0-7f0fb478ef76"
NC_040877.1	RepeatMasker	Unknown	88829364	88830002	4317	+	.	ID="RND-1_FAMILY-127";Tend="1566";Tstart="941";shortTE="F";uid="a1002ae1-6fbc-449f-936e-8276e8c2abaa"
NC_040877.1	RepeatMasker	DNA/hAT-Tip100	69051860	69052038	474	+	.	ID="RND-6_FAMILY-3876";Tend="1923";Tstart="1756";shortTE="F";uid="13cabcfb-4649-4fc6-9f78-5abed9ed8988"
NC_040877.1	RepeatMasker	DNA	26680319	26680449	558	+	.	ID="dna4-2_ap";Tend="769";Tstart="636";shortTE="F";uid="89af3c4c-0f18-46fe-a6b1-0b62c7c72191"
NC_040877.1	RepeatMasker	LTR/Gypsy	93520055	93525542	43460	+	.	ID="RND-1_FAMILY-138";Tend="5311";Tstart="1";shortTE="F";uid="8309a4c8-d6c7-4f16-b374-9a12c7b357f5"
NC_040877.1	RepeatMasker	DNA/Kolobok-E	13997928	13998373	669	+	.	ID="KOLOBOKE-2_AP";Tend="2133";Tstart="1671";shortTE="F";uid="a24e6928-a01b-4182-9379-59030306ba44"
NC_040877.1	RepeatMasker	DNA	65950073	65950270	539	+	.	ID="DNA4-2_AP";Tend="632";Tstart="419";shortTE="F";uid="28f53df2-66eb-4362-bf71-02cf2c1d5a42"
NC_040877.1	RepeatMasker	DNA	69454468	69455030	425	+	.	ID="RND-6_FAMILY-1458";Tend="1805";Tstart="1264";shortTE="F";uid="9ea5116f-0884-4d0d-b3f4-2e95ba0bff93"
NC_040877.1	RepeatMasker	DNA/hAT-hAT19	92698165	92698297	678	+	.	ID="RND-6_FAMILY-16104";Tend="989";Tstart="846";shortTE="F";uid="6c08c187-fffd-42df-bb10-6f890f3c5f77"
NC_040877.1	RepeatMasker	DNA	83590463	83590927	739	+	.	ID="TTAA2D_AP";Tend="430";Tstart="2";shortTE="F";uid="5aa0a043-a7c9-4068-aa71-253cfb7d5e94"
NC_040877.1	RepeatMasker	DNA/Kolobok-E	48876358	48877565	1323	+	.	ID="RND-1_FAMILY-21";TEgroup="ctg_1%7CRND-1_FAMILY-21%7C3";Tend="3823";Tstart="1838";shortTE="F";uid="dc82c2fa-e048-4bf8-91fd-c0f429149c7c"
NC_040877.1	RepeatMasker	DNA/hAT-Charlie	36348598	36349924	9833	+	.	ID="RND-6_FAMILY-6622";Tend="1882";Tstart="562";shortTE="F";uid="4ad733a6-48b1-4ec1-a82e-d1120ce79903"
NC_040877.1	RepeatMasker	DNA/hAT-hAT19	42698192	42699611	4668	+	.	ID="RND-6_FAMILY-2490";Tend="1748";Tstart="356";shortTE="F";uid="ef40a996-3676-42eb-b0c5-fed2e6a36b24"
NC_040877.1	RepeatMasker	Unknown	3453729	3455190	11405	+	.	ID="RND-5_FAMILY-1441";Tend="2216";Tstart="743";shortTE="F";uid="9688f13e-daee-4a53-8f43-78fab6d8059b"
NC_040877.1	RepeatMasker	DNA/hAT-Tip100	19876560	19876859	1269	+	.	ID="RND-6_FAMILY-12567";Tend="1238";Tstart="976";shortTE="F";uid="de15614e-cc33-46a1-9613-1ea7c0152157"
NC_040877.1	RepeatMasker	DNA	78806893	78807111	449	+	.	ID="DNA4-3_AP";Tend="637";Tstart="411";shortTE="F";uid="2ca91a8c-42c0-413e-b9ac-fb9b09e0d357"
NC_040877.1	RepeatMasker	DNA	74929643	74930069	919	+	.	ID="TTAA3C_AP";Tend="425";Tstart="1";shortTE="F";uid="6b337012-e4e7-43bf-870a-29c0860bdb69"
NC_040877.1	RepeatMasker	DNA/hAT-Tip100	61643128	61643512	1024	+	.	ID="DNA8-18_AP";Tend="678";Tstart="293";shortTE="F";uid="26187003-83be-4c1c-9f2a-f2b3b1dc638d"
NC_040877.1	RepeatMasker	Unknown	45168482	45169112	1608	+	.	ID="RND-6_FAMILY-135";Tend="1397";Tstart="806";shortTE="F";uid="3c05e4a7-0e7f-47f2-8c24-42c41291e8c8"
NC_040877.1	RepeatMasker	DNA	85517215	85517608	1012	+	.	ID="DNA4-2_AP";Tend="718";Tstart="334";shortTE="F";uid="547e750e-ceec-4481-beb0-53afca8b7ca9"
NC_040877.1	RepeatMasker	Unknown	819168	819553	2401	+	.	ID="RND-6_FAMILY-2250";Tend="1242";Tstart="877";shortTE="F";uid="7b402500-4ce3-4072-b510-a7f6a9f2a7a9"
NC_040877.1	RepeatMasker	DNA/Kolobok-E	27785918	27786099	479	+	.	ID="KOLOBOKE-2_AP";Tend="1303";Tstart="1119";shortTE="F";uid="424e9dfa-7d6e-47cc-823d-e72474c9c7c1"
NC_040877.1	RepeatMasker	DNA/hAT-Charlie	52214701	52214905	751	+	.	ID="RND-5_FAMILY-331";Tend="1092";Tstart="886";shortTE="F";uid="4aa72d88-7e5e-414d-a77f-743524d5705f"
NC_040877.1	RepeatMasker	DNA/Ginger-1	11986391	11986526	438	+	.	ID="RND-6_FAMILY-4326";Tend="1099";Tstart="954";shortTE="F";uid="7bf999de-da4a-4a4d-a2a5-0bad1b974726"
NC_040877.1	RepeatMasker	Unknown	19078413	19078692	993	+	.	ID="RND-6_FAMILY-5803";Tend="1472";Tstart="985";shortTE="F";uid="88bcdc8e-1e11-41bd-aaa7-36599382e015"
NC_040877.1	RepeatMasker	DNA/Kolobok-E	28181362	28181666	424	+	.	ID="KOLOBOKE-2_AP";Tend="1364";Tstart="1117";shortTE="F";uid="22a09e46-f017-4ae9-b5b7-25fb2a5c02ae"
NC_040877.1	RepeatMasker	Unknown	93121259	93122698	11184	+	.	ID="RND-1_FAMILY-33";Tend="1432";Tstart="1";shortTE="F";uid="7d9a2b5a-5fcf-4a87-8e82-86024b5df4ca"
NC_040877.1	RepeatMasker	DNA	15963780	15963948	422	+	.	ID="RND-6_FAMILY-3626";Tend="1403";Tstart="1227";shortTE="F";uid="e96ae26a-3940-48ee-8f85-6a7dec0b1228"
NC_040877.1	RepeatMasker	DNA/hAT-hAT19	66882695	66882941	520	+	.	ID="DNA8-71_AP";Tend="260";Tstart="1";shortTE="F";uid="01744693-326d-4cf3-b02e-acc385b35044"
NC_040877.1	RepeatMasker	DNA/hAT-Charlie	56889856	56890140	1380	+	.	ID="RND-5_FAMILY-544";Tend="1217";Tstart="873";shortTE="F";uid="c2da6a21-400d-4ccc-a078-8e15ff59076f"
NC_040877.1	RepeatMasker	Retroposon?	83388668	83388780	433	+	.	ID="SINE2-2_AP";Tend="1948";Tstart="1836";shortTE="F";uid="5af6f039-cd0e-4763-8653-8a65c6f4faea"
NC_040877.1	RepeatMasker	LINE/I-Jockey	34392829	34392971	784	+	.	ID="RND-6_FAMILY-6592";Tend="4395";Tstart="4251";shortTE="F";uid="c724aac9-8ddb-4aae-9da0-e0669edfedc4"
NC_040877.1	RepeatMasker	RC/Helitron	27209905	27210124	859	+	.	ID="RND-5_FAMILY-67";Tend="1265";Tstart="1033";shortTE="F";uid="ce986d1d-ea79-4794-b554-d9bc4a659c09"
NC_040877.1	RepeatMasker	Unknown	49551777	49551943	1273	+	.	ID="RND-1_FAMILY-72";Tend="1456";Tstart="1289";shortTE="F";uid="6256b2ca-2fb4-4aa6-966a-37887b50adfc"
NC_040877.1	RepeatMasker	DNA/hAT-Tip100	34113695	34113929	578	+	.	ID="DNA8-13_AP";Tend="255";Tstart="1";shortTE="F";uid="c775c0c4-9ac7-4f6d-8899-d271bb64e5fd"
NC_040877.1	RepeatMasker	DNA/hAT-Tip100	45742807	45742997	1219	+	.	ID="RND-6_FAMILY-2845";Tend="1172";Tstart="993";shortTE="F";uid="65f1f299-a9dc-415b-ae89-d9596e7c428e"
NC_040877.1	RepeatMasker	Unknown	20812038	20812449	2250	+	.	ID="RND-5_FAMILY-2768";Tend="1382";Tstart="964";shortTE="F";uid="b5b7a4cb-23ba-4eb8-bd94-296b2e99b9a4"
NC_040877.1	RepeatMasker	Unknown	814012	814492	3165	+	.	ID="RND-1_FAMILY-107";Tend="2721";Tstart="2238";shortTE="F";uid="4e74a7ce-df23-4691-938c-ffdd916f8d03"
NC_040877.1	RepeatMasker	DNA/hAT	19610424	19610941	1019	+	.	ID="DNA8-68_AP";TEgroup="ctg_1%7CDNA8-68_AP%7C3";Tend="764";Tstart="3";shortTE="F";uid="ea88507f-e893-41ac-9b41-69494ef11cff"
NC_040877.1	RepeatMasker	DNA/TcMar-m44?	57446832	57447004	816	+	.	ID="dnax-4b_ap";Tend="173";Tstart="1";shortTE="F";uid="e6f52d5d-df1c-4375-9eea-dae1c4e5dfeb"
NC_040877.1	RepeatMasker	Unknown	1246843	1246986	612	+	.	ID="RND-1_FAMILY-29";Tend="5697";Tstart="5554";shortTE="F";uid="2513e98f-7b35-4aed-9a43-f80f3e0a4d2e"
NC_040877.1	RepeatMasker	DNA	29880140	29880320	746	+	.	ID="DNA-TTAA-1_AP";Tend="412";Tstart="234";shortTE="F";uid="9905975b-bcd8-4d4d-b8ba-ceb0b2b003d3"
NC_040877.1	RepeatMasker	DNA	76858610	76858931	900	+	.	ID="ttaa2c_ap";Tend="423";Tstart="118";shortTE="F";uid="86e63230-63e1-4167-80e2-b13fa93b549a"
NC_040877.1	RepeatMasker	Unknown	34153378	34153822	1385	+	.	ID="RND-4_FAMILY-94";TEgroup="ctg_1%7CRND-4_FAMILY-94%7C8";Tend="1489";Tstart="926";shortTE="F";uid="2cb88250-cd1f-485f-be3c-46722d37e190"
NC_040877.1	RepeatMasker	DNA/TcMar-Tc1	24130008	24130499	4164	+	.	ID="RND-6_FAMILY-11056";Tend="1443";Tstart="958";shortTE="F";uid="2517bdd1-eef9-4075-b0c8-491a395dc263"
NC_040877.1	RepeatMasker	Unknown	91456574	91456835	560	+	.	ID="RND-1_FAMILY-23";TEgroup="ctg_1%7CRND-1_FAMILY-23%7C7";Tend="1414";Tstart="538";shortTE="F";uid="eb100521-06c9-4ed6-9eba-a63c72dfa0a7"
NC_040877.1	RepeatMasker	DNA/Ginger-1	13551772	13552024	433	+	.	ID="RND-6_FAMILY-4326";Tend="1958";Tstart="1705";shortTE="F";uid="486f1249-29a3-41cb-b2f0-4e7922e0e4e9"
NC_040877.1	RepeatMasker	Unknown	50044542	50044659	507	+	.	ID="RND-1_FAMILY-26";Tend="2106";Tstart="1988";shortTE="F";uid="8e4f73e3-9aae-4076-a3de-f8b1f1a94aa9"
NC_040877.1	RepeatMasker	Unknown	30281385	30281775	1246	+	.	ID="RND-6_FAMILY-1255";Tend="2498";Tstart="2121";shortTE="F";uid="03668ad7-b08a-42f6-b1e5-4ce8381504bc"
NC_040877.1	RepeatMasker	Retroposon?	87090610	87090972	576	+	.	ID="SINE2-2_AP";Tend="431";Tstart="2";shortTE="F";uid="f69e8ca2-691e-4ff0-802f-8f94fc1c19ef"
NC_040877.1	RepeatMasker	DNA	73727868	73728103	405	+	.	ID="DNA4-1_AP";Tend="792";Tstart="551";shortTE="F";uid="7c1a9bd1-1e5a-4d13-b655-f609b4e73c99"
NC_040877.1	RepeatMasker	DNA/hAT	49341570	49342545	7019	+	.	ID="RND-5_FAMILY-13";Tend="3146";Tstart="2174";shortTE="F";uid="4187fe9e-9eec-40f8-8328-601c1c376dc8"
NC_040877.1	RepeatMasker	DNA	6149427	6150192	1004	+	.	ID="DNA4-2_AP";Tend="769";Tstart="1";shortTE="F";uid="d0efa3e3-1082-4518-8273-e8ab482ed0e0"
NC_040877.1	RepeatMasker	DNA/TcMar-Tigger	4765917	4766557	3457	+	.	ID="RND-6_FAMILY-3492";Tend="1424";Tstart="788";shortTE="F";uid="6f7f4e73-5806-4778-a6eb-da90648d88d5"
NC_040877.1	RepeatMasker	Unknown	39845105	39845824	5370	+	.	ID="RND-6_FAMILY-11517";Tend="1284";Tstart="545";shortTE="F";uid="95b3fb4d-3043-44d5-8b37-25ee15c8af25"
NC_040877.1	RepeatMasker	DNA/hAT-Charlie	46139813	46140013	1275	+	.	ID="RND-1_FAMILY-75";Tend="1119";Tstart="923";shortTE="F";uid="917dc274-274f-4113-b836-0b32f021c061"
NC_040877.1	RepeatMasker	Retroposon?	46597532	46597826	586	+	.	ID="SINE2-1_AP";Tend="1364";Tstart="1097";shortTE="F";uid="8c81b457-86c3-4837-9bbd-7902226fc5c6"
NC_040877.1	RepeatMasker	Unknown	701970	702178	585	+	.	ID="RND-1_FAMILY-39";Tend="1615";Tstart="1452";shortTE="F";uid="6f274a4c-7917-4e47-b248-917ff2acdef8"
NC_040877.1	RepeatMasker	Retroposon?	54868353	54868506	536	+	.	ID="SINE2-1_AP";Tend="1762";Tstart="1611";shortTE="F";uid="32cadfb8-27d2-482e-be5d-46ff70baefb9"
NC_040877.1	RepeatMasker	Unknown	85834842	85835293	825	+	.	ID="RND-6_FAMILY-115";TEgroup="ctg_1%7CRND-6_FAMILY-115%7C5";Tend="1665";Tstart="1047";shortTE="F";uid="6908728a-a863-4cd5-a391-8666aa553daf"
NC_040877.1	RepeatMasker	DNA	2766877	2767267	1808	+	.	ID="ttaa4c_ap";Tend="420";Tstart="1";shortTE="F";uid="5c53eddf-eead-4489-932d-edee5eb1d5b0"
NC_040877.1	RepeatMasker	DNA	7788640	7788923	2108	+	.	ID="RND-6_FAMILY-11410";Tend="1190";Tstart="897";shortTE="F";uid="03d85b78-5a61-4098-b70e-bc7bf60d5885"
NC_040877.1	RepeatMasker	DNA/MULE-MuDR	54699972	54700207	936	+	.	ID="RND-6_FAMILY-16593";Tend="1324";Tstart="1093";shortTE="F";uid="0d35887a-4c4a-4a31-a441-e20869e2941e"
NC_040877.1	RepeatMasker	DNA/hAT-hAT19	81495237	81495701	739	+	.	ID="DNA8-97_AP";Tend="694";Tstart="219";shortTE="F";uid="b31a8cd5-73e8-4c52-a6e5-cdf0d457dfdc"
NC_040877.1	RepeatMasker	DNA/hAT-hAT19	5277793	5277953	589	+	.	ID="HAT-N9_AP";Tend="576";Tstart="420";shortTE="F";uid="a8f14708-e801-4f4d-a6cc-c81b8ec59f63"
NC_040877.1	RepeatMasker	DNA/hAT-hAT19	29819536	29819662	427	+	.	ID="HAT-N4_AP";Tend="164";Tstart="23";shortTE="F";uid="0fd8ce11-535e-4e9f-ba3d-1d554d1724b9"
NC_040877.1	RepeatMasker	DNA/hAT-Charlie	74327577	74327845	1340	+	.	ID="RND-5_FAMILY-544";Tend="1187";Tstart="873";shortTE="F";uid="ef4d9f63-cde1-4d8b-afbe-924388eaa660"
NC_040877.1	RepeatMasker	Unknown	84831349	84832753	5062	+	.	ID="RND-6_FAMILY-2251";Tend="3607";Tstart="2214";shortTE="F";uid="cbab36bd-cb0e-4c55-921b-dd85e30b3bbb"
NC_040877.1	RepeatMasker	DNA/hAT-hAT19	49984637	49984777	540	+	.	ID="HAT-N4_AP";Tend="519";Tstart="385";shortTE="F";uid="64615f87-2144-4e24-a20f-03be0c6ce264"
NC_040877.1	RepeatMasker	LTR	75180695	75181117	2069	+	.	ID="RND-6_FAMILY-13017";Tend="425";Tstart="12";shortTE="F";uid="e17a7dc8-4dc7-43b8-8fcb-252497deb197"
NC_040877.1	RepeatMasker	DNA	66947987	66948134	539	+	.	ID="TTAA3_AP";Tend="416";Tstart="280";shortTE="F";uid="acf962bd-d503-4ca1-b37b-736645c6cecd"
NC_040877.1	RepeatMasker	DNA/hAT-Charlie	46631689	46631946	1300	+	.	ID="RND-1_FAMILY-24";Tend="1197";Tstart="931";shortTE="F";uid="2a5a6126-be17-42c5-a003-6733d89168d0"
NC_040877.1	RepeatMasker	DNA	39695032	39695510	1751	+	.	ID="RND-6_FAMILY-1458";TEgroup="ctg_1%7CRND-6_FAMILY-1458%7C6";Tend="1640";Tstart="1262";shortTE="F";uid="e18e47f1-bbc7-4896-adfc-823a4b5720a2"
NC_040877.1	RepeatMasker	DNA	55252104	55252507	569	+	.	ID="ttaa3c_ap";Tend="422";Tstart="16";shortTE="F";uid="0f290857-c43d-4d0f-8222-db808654fac7"
NC_040877.1	RepeatMasker	DNA	53796739	53797069	484	+	.	ID="DNA4-2_AP";Tend="334";Tstart="32";shortTE="F";uid="4fd83650-e1cd-4dac-ba2f-54a6b88b2a08"
NC_040877.1	RepeatMasker	DNA	48084922	48085229	472	+	.	ID="DNA4-2_AP";Tend="493";Tstart="188";shortTE="F";uid="24984dbe-fb5d-4bb9-b9a5-e0233664120f"
NC_040877.1	RepeatMasker	DNA	69414738	69415402	623	+	.	ID="DNA4-2_AP";Tend="707";Tstart="21";shortTE="F";uid="099234c7-6919-4b78-b7d2-23be66e9574e"
NC_040877.1	RepeatMasker	DNA/Merlin	74601117	74601240	455	+	.	ID="RND-6_FAMILY-19834";Tend="846";Tstart="747";shortTE="F";uid="1c6249a5-345a-4e15-97b6-996ee8629428"
NC_040877.1	RepeatMasker	DNA	47097849	47098239	580	+	.	ID="DNA4-2_AP";Tend="763";Tstart="374";shortTE="F";uid="a08977d1-68d1-425e-a0ed-066145e053c4"
NC_040877.1	RepeatMasker	DNA	48049236	48049631	887	+	.	ID="DNA4-2_AP";Tend="571";Tstart="141";shortTE="F";uid="87c416be-50c0-46cf-9c4e-637a47ca27e6"
NC_040877.1	RepeatMasker	DNA	66533219	66533708	511	+	.	ID="DNA4-2_AP";Tend="769";Tstart="266";shortTE="F";uid="0cd8afbd-b814-4f7b-95fd-f329d2596d2e"
NC_040877.1	RepeatMasker	DNA	5933029	5933514	909	+	.	ID="DNA4-2_AP";Tend="654";Tstart="129";shortTE="F";uid="9d47b912-4092-4bd1-8fdb-0717fbe9c10f"
NC_040877.1	RepeatMasker	Unknown	37340595	37340802	503	+	.	ID="RND-4_FAMILY-734";Tend="1472";Tstart="1276";shortTE="F";uid="db4c7391-07e6-4e69-8159-0f4758e53064"
NC_040877.1	RepeatMasker	DNA	1604743	1605664	4679	+	.	ID="RND-1_FAMILY-25";Tend="1040";Tstart="105";shortTE="F";uid="9641da9a-2c96-4119-83c2-0a7f86957195"
NC_040877.1	RepeatMasker	DNA/Ginger-1	6473519	6473707	597	+	.	ID="RND-1_FAMILY-50";Tend="2726";Tstart="2555";shortTE="F";uid="1ef36448-9f8c-46b8-95ff-5199cb037ef9"
NC_040877.1	RepeatMasker	Unknown	93349595	93349975	4164	+	.	ID="RND-1_FAMILY-47";Tend="1774";Tstart="689";shortTE="F";uid="c30ac6af-125b-4d52-896e-e0ab8239205a"
NC_040877.1	RepeatMasker	Unknown	35780863	35781213	2150	+	.	ID="RND-1_FAMILY-55";Tend="1291";Tstart="937";shortTE="F";uid="8564436b-d2a4-49e1-9ff2-b740680ad499"
NC_040877.1	RepeatMasker	DNA	21151128	21151630	414	+	.	ID="RND-6_FAMILY-3626";Tend="2354";Tstart="1873";shortTE="F";uid="0ec0236a-09e9-4ddf-8816-da8b1f36a967"
NC_040877.1	RepeatMasker	DNA/hAT	85043891	85044115	1170	+	.	ID="RND-5_FAMILY-4329";Tend="1961";Tstart="1735";shortTE="F";uid="e4035a9b-719b-4034-bc9f-b2c821412bea"
NC_040877.1	RepeatMasker	DNA	55206514	55206869	914	+	.	ID="DNA4-2_AP";Tend="390";Tstart="1";shortTE="F";uid="4b148a10-b631-4000-ab59-ba4cf6058ddb"
NC_040877.1	RepeatMasker	DNA/Ginger-1	33450153	33450328	563	+	.	ID="RND-5_FAMILY-588";Tend="204";Tstart="30";shortTE="F";uid="7ae80d89-3a83-4e7a-b450-32d6a63130a4"
NC_040877.1	RepeatMasker	Unknown	91358689	91359017	563	+	.	ID="RND-1_FAMILY-82";Tend="1805";Tstart="1447";shortTE="F";uid="e17242ab-cb87-4dc5-a0ba-d8c98efdfaa7"
NC_040877.1	RepeatMasker	DNA/TcMar-Pogo	14597132	14597482	1756	+	.	ID="RND-6_FAMILY-5401";TEgroup="ctg_1%7CRND-6_FAMILY-5401%7C1";Tend="1699";Tstart="885";shortTE="F";uid="e698b44d-e9f2-4dd0-a067-e349e86af8af"
NC_040877.1	RepeatMasker	DNA	27594816	27594920	597	+	.	ID="DNA3-1_AP";Tend="125";Tstart="21";shortTE="F";uid="007e70df-d1e5-48a1-9bed-4ce945a55feb"
NC_040877.1	RepeatMasker	RC/Helitron	13699487	13699861	1447	+	.	ID="RND-6_FAMILY-1919";Tend="1483";Tstart="1119";shortTE="F";uid="53db69bf-ef34-4d05-abb8-f2676dff124d"
NC_040877.1	RepeatMasker	DNA/MULE-MuDR	77959886	77960505	2537	+	.	ID="RND-1_FAMILY-42";Tend="2834";Tstart="2292";shortTE="F";uid="41c499f1-49e7-4f8b-bccf-72523b0090e8"
NC_040877.1	RepeatMasker	Unknown	94030881	94031156	1478	+	.	ID="RND-1_FAMILY-29";Tend="7403";Tstart="7125";shortTE="F";uid="f9ed3993-9207-4667-b79f-14c8aeed75fd"
NC_040877.1	RepeatMasker	DNA	58327673	58327908	749	+	.	ID="TTAA2C_AP";Tend="259";Tstart="4";shortTE="F";uid="da5c301b-abe5-4b32-b7e9-574726c93863"
NC_040877.1	RepeatMasker	DNA	39639993	39640143	577	+	.	ID="TTAA11_AP";Tend="261";Tstart="108";shortTE="F";uid="0db9c892-96cb-4be2-80fd-f57a26c27432"
NC_040877.1	RepeatMasker	RC/Helitron	541000	544572	29784	+	.	ID="RND-1_FAMILY-51";Tend="3497";Tstart="1";shortTE="F";uid="015bfab0-60c0-4667-94f6-07da232dc0f4"
NC_040877.1	RepeatMasker	Retroposon?	49481371	49481497	448	+	.	ID="SINE2-2_AP";Tend="1951";Tstart="1856";shortTE="F";uid="6cd4e1bd-f575-4f15-9535-49871c517b37"
NC_040877.1	RepeatMasker	DNA/hAT-Ac	27910812	27911342	2807	+	.	ID="RND-6_FAMILY-11328";Tend="1323";Tstart="826";shortTE="F";uid="5dbe461b-9537-4d62-a970-76c1b5fed4b9"
NC_040877.1	RepeatMasker	Unknown	1473271	1475259	14172	+	.	ID="RND-6_FAMILY-2139";Tend="2227";Tstart="110";shortTE="F";uid="ac5924bc-b462-430c-a6ca-b5474329b1a7"
NC_040877.1	RepeatMasker	Unknown	41851630	41851795	770	+	.	ID="RND-1_FAMILY-23";Tend="1184";Tstart="1018";shortTE="F";uid="605195be-95d0-4275-8f23-e33be52a7b51"
NC_040877.1	RepeatMasker	DNA	28061603	28061931	451	+	.	ID="DNA4-3_AP";Tend="548";Tstart="255";shortTE="F";uid="dffefb1c-4f9b-44ac-8454-aae996bb2139"
NC_040877.1	RepeatMasker	DNA	3218654	3219373	1459	+	.	ID="DNA4-2_AP";Tend="769";Tstart="53";shortTE="F";uid="e2e4e958-f18a-4926-87dd-496feea72470"
NC_040877.1	RepeatMasker	DNA/Ginger-1	1058916	1059574	3550	+	.	ID="RND-1_FAMILY-50";Tend="3021";Tstart="2354";shortTE="F";uid="b3a56793-c504-4930-b392-f7e7c37ab14e"
NC_040877.1	RepeatMasker	DNA	84980905	84981257	971	+	.	ID="DNA4-2_AP";Tend="738";Tstart="387";shortTE="F";uid="07b97015-7974-4324-b628-6fe7dec669fd"
NC_040877.1	RepeatMasker	DNA	47455252	47455432	553	+	.	ID="dna4-2_ap";Tend="762";Tstart="591";shortTE="F";uid="5b6aa588-51fc-40c1-85b1-1ef4b5426e3f"
NC_040877.1	RepeatMasker	Unknown	44344025	44344299	1855	+	.	ID="RND-6_FAMILY-14942";Tend="1159";Tstart="888";shortTE="F";uid="f656fb1b-2079-4014-9882-ff1937e14d23"
NC_040877.1	RepeatMasker	Unknown	3313273	3313374	1135	+	.	ID="RND-1_FAMILY-128";Tend="1186";Tstart="900";shortTE="F";uid="3fc870c1-66bb-4bda-bc61-48fdd678e8d8"
NC_040877.1	RepeatMasker	RC/Helitron	26072658	26072759	404	+	.	ID="HELITRON-N1_PBA";Tend="660";Tstart="558";shortTE="F";uid="21ab4c9d-e911-4878-9d14-4d434b60a38b"
NC_040877.1	RepeatMasker	DNA/Ginger-1	45143539	45143658	415	+	.	ID="RND-6_FAMILY-4326";Tend="1086";Tstart="951";shortTE="F";uid="802df75f-68f8-4ceb-98c5-68c976262374"
NC_040877.1	RepeatMasker	DNA/Ginger-1	55386901	55387143	1102	+	.	ID="RND-5_FAMILY-586";Tend="1959";Tstart="1717";shortTE="F";uid="c33ec831-fe0c-46b7-b85b-a90e4ca393ab"
NC_040877.1	RepeatMasker	DNA	21511201	21511347	814	+	.	ID="RND-5_FAMILY-464";Tend="1058";Tstart="919";shortTE="F";uid="5b98acf3-863e-4e01-9974-6d34021ab8c1"
NC_040877.1	RepeatMasker	Retroposon?	59670547	59671438	717	+	.	ID="SINE2-1_AP";Tend="1732";Tstart="649";shortTE="F";uid="3f9553d6-27c2-4cd6-ba1d-232c03f8d30a"
NC_040877.1	RepeatMasker	DNA	4023089	4023496	748	+	.	ID="DNA4-3_AP";Tend="490";Tstart="55";shortTE="F";uid="fd4aa690-b627-4463-9eb5-37bb7f78d553"
NC_040877.1	RepeatMasker	Unknown	56436408	56436836	2269	+	.	ID="RND-6_FAMILY-2081";Tend="1388";Tstart="913";shortTE="F";uid="2fad364a-4ef4-49db-82cd-2a2fd4d2671a"
NC_040877.1	RepeatMasker	Retroposon?	11526836	11527416	857	+	.	ID="SINE2-1_AP";Tend="1447";Tstart="849";shortTE="F";uid="18895619-ba63-4bb8-9e96-cc4fab9889a6"
NC_040877.1	RepeatMasker	DNA	42405487	42405790	863	+	.	ID="TTAA2C_AP";Tend="410";Tstart="146";shortTE="F";uid="2d0df6d1-ae55-4539-ae9f-9c417fe2a5d9"
NC_040877.1	RepeatMasker	RC/Helitron	74592380	74592619	1051	+	.	ID="RND-6_FAMILY-1919";Tend="1305";Tstart="1059";shortTE="F";uid="53d1191d-b4e2-47dc-9bf4-e54e5e4cdbe1"
NC_040877.1	RepeatMasker	DNA	55822800	55822964	1051	+	.	ID="TTAA3_AP";Tend="397";Tstart="219";shortTE="F";uid="d9a2f20a-e3ae-400c-983e-f635daa4a8b5"
NC_040877.1	RepeatMasker	DNA	19966614	19967063	622	+	.	ID="RND-6_FAMILY-1458";Tend="1775";Tstart="1330";shortTE="F";uid="4587f03e-e298-4a8b-b66e-2f43d38cd63f"
NC_040877.1	RepeatMasker	DNA	74632268	74632885	1083	+	.	ID="DNA4-2_AP";TEgroup="ctg_1%7CDNA4-2_AP%7C26";Tend="303";Tstart="1";shortTE="F";uid="04c98726-36e1-423f-89a5-9f4095072084"
NC_040877.1	RepeatMasker	DNA	42833630	42833982	560	+	.	ID="DNA4-2_AP";Tend="517";Tstart="107";shortTE="F";uid="9b0db445-6101-49b4-b06d-50f5329230f5"
NC_040877.1	RepeatMasker	Unknown	86653575	86653787	929	+	.	ID="RND-6_FAMILY-9875";Tend="1271";Tstart="1049";shortTE="F";uid="696b6862-ad16-4087-a36c-88db004a728b"
NC_040877.1	RepeatMasker	DNA/hAT-Charlie	7843996	7844232	1345	+	.	ID="RND-6_FAMILY-5551";Tend="1115";Tstart="877";shortTE="F";uid="18195045-6bc2-4301-a3bb-adbedbf6ed0c"
NC_040877.1	RepeatMasker	DNA	65329847	65330004	498	+	.	ID="TTAA2D_AP";Tend="374";Tstart="208";shortTE="F";uid="4bed466e-6d9a-4823-85b4-48a6ceb6784d"
NC_040877.1	RepeatMasker	DNA/TcMar-m44?	39899678	39899869	869	+	.	ID="DNA4-9B_AP";Tend="183";Tstart="1";shortTE="F";uid="56699c36-08a5-4fe2-a398-24b7a967bbf5"
NC_040877.1	RepeatMasker	RC/Helitron	307727	308702	5326	+	.	ID="RND-1_FAMILY-51";Tend="3793";Tstart="2950";shortTE="F";uid="5ccd35b3-d926-4e8e-a0e7-54da8ab41920"
NC_040877.1	RepeatMasker	DNA/hAT-Tip100	70725780	70726055	1240	+	.	ID="RND-1_FAMILY-98";Tend="1540";Tstart="1275";shortTE="F";uid="b24238f8-5d4a-46f3-a69d-5fbe4d912b7c"
NC_040877.1	RepeatMasker	Retroposon?	73707587	73708137	450	+	.	ID="SINE2-2_AP";Tend="902";Tstart="318";shortTE="F";uid="6bef337f-4b6a-4bfc-ad20-8ed667568042"
NC_040877.1	RepeatMasker	DNA/hAT-Tip100	39897824	39898237	3293	+	.	ID="RND-6_FAMILY-3876";Tend="1481";Tstart="1064";shortTE="F";uid="f100b671-8bd2-48e0-a4ec-41436c7e57ce"
NC_040877.1	RepeatMasker	Retroposon?	13578298	13578742	677	+	.	ID="SINE2-1_AP";Tend="1770";Tstart="1337";shortTE="F";uid="9a9a4ee5-0eed-41fc-b818-02013363dbab"
NC_040877.1	RepeatMasker	DNA	43268550	43268803	1514	+	.	ID="RND-6_FAMILY-1458";Tend="1743";Tstart="1496";shortTE="F";uid="bc22982f-6fd9-4bfc-9804-d9592371832b"
NC_040877.1	RepeatMasker	DNA	48059167	48059809	1030	+	.	ID="RND-6_FAMILY-1458";Tend="1873";Tstart="1215";shortTE="F";uid="ffc5d692-89a8-48aa-86ad-f12279f7fc94"
NC_040877.1	RepeatMasker	DNA/Kolobok-E	8830336	8830686	2237	+	.	ID="RND-5_FAMILY-3544";Tend="1278";Tstart="931";shortTE="F";uid="18845fbe-3214-47db-a3ff-2005155395ef"
NC_040877.1	RepeatMasker	Unknown	73561844	73562039	1223	+	.	ID="RND-1_FAMILY-135";Tend="1526";Tstart="1339";shortTE="F";uid="7ded5e08-5c58-4cce-ad98-ececc1f0fb4b"
NC_040877.1	RepeatMasker	Retroposon?	61283979	61284119	598	+	.	ID="SINE2-1_AP";Tend="1770";Tstart="1627";shortTE="F";uid="2bb43b02-8047-4e03-86df-b636c8db851c"
NC_040877.1	RepeatMasker	Retroposon?	85944358	85944780	493	+	.	ID="SINE2-1_AP";Tend="613";Tstart="150";shortTE="F";uid="d06c8f85-3873-4519-a069-1b95c39ae12e"
NC_040877.1	RepeatMasker	Unknown	91796617	91830326	37520	+	.	ID="RND-4_FAMILY-1739";Tend="5178";Tstart="1";shortTE="F";uid="357292e1-e6a0-48dc-ac8f-3b2e3b9124b2"
NC_040877.1	RepeatMasker	DNA/MULE-MuDR	44445172	44445308	443	+	.	ID="RND-6_FAMILY-14941";Tend="1164";Tstart="1033";shortTE="F";uid="1b957db6-2fc2-4268-bd53-eb26b72de1cc"
NC_040877.1	RepeatMasker	DNA	1595159	1596007	2836	+	.	ID="RND-1_FAMILY-25";Tend="3831";Tstart="2978";shortTE="F";uid="385dcc86-52b3-48ae-ad6b-ff16ff085d25"
NC_040877.1	RepeatMasker	Retroposon?	80382488	80383518	447	+	.	ID="SINE2-1_AP";Tend="1747";Tstart="695";shortTE="F";uid="2f28c02c-ed89-4220-9e36-4afdb2b4e6b8"
NC_040877.1	RepeatMasker	DNA/hAT-Ac	55481577	55481750	896	+	.	ID="RND-5_FAMILY-1931";Tend="1398";Tstart="1212";shortTE="F";uid="88979c85-6a5a-4218-993b-8f35d529a80c"
NC_040877.1	RepeatMasker	Unknown	69506621	69508445	5649	+	.	ID="RND-6_FAMILY-23669";Tend="2613";Tstart="965";shortTE="F";uid="20bda239-854d-4e46-9bab-4ff24ab2ecca"
NC_040877.1	RepeatMasker	DNA/hAT	70530893	70531137	1433	+	.	ID="RND-5_FAMILY-13";Tend="858";Tstart="616";shortTE="F";uid="f33238ba-f820-4d77-9fb1-92b578bd0448"
NC_040877.1	RepeatMasker	DNA	39038257	39038455	1093	+	.	ID="TTAA4B_AP";Tend="364";Tstart="169";shortTE="F";uid="2aa93b00-066d-4d07-8d90-597c3666e42b"
NC_040877.1	RepeatMasker	DNA/hAT-hAT19	75523596	75524265	2129	+	.	ID="RND-6_FAMILY-3027";Tend="1523";Tstart="851";shortTE="F";uid="636a43bd-ca6f-42ff-a610-a03e9d6361b3"
NC_040877.1	RepeatMasker	DNA	59491400	59491975	621	+	.	ID="DNA4-2_AP";TEgroup="ctg_1%7CDNA4-2_AP%7C18";Tend="769";Tstart="359";shortTE="F";uid="2e8d3953-c887-40c6-8441-3cf4cd9971e9"
NC_040877.1	RepeatMasker	DNA	60623918	60624073	435	+	.	ID="ttaa3c_ap";Tend="336";Tstart="189";shortTE="F";uid="774abfe8-505d-4d8a-a71f-f88a8f5f6f8a"
NC_040877.1	RepeatMasker	DNA/hAT-Tip100	51359475	51359728	909	+	.	ID="RND-6_FAMILY-3876";Tend="2644";Tstart="2391";shortTE="F";uid="e44cfca1-fc5e-494d-b30b-8106fde2f090"
NC_040877.1	RepeatMasker	Unknown	456697	457266	3900	+	.	ID="RND-1_FAMILY-40";Tend="3572";Tstart="3005";shortTE="F";uid="191b6e89-6b0d-4f44-8190-88595c5350b7"
NC_040877.1	RepeatMasker	DNA/hAT-Tip100	54146448	54147222	4688	+	.	ID="RND-6_FAMILY-3876";Tend="1369";Tstart="637";shortTE="F";uid="1e60d7f9-cfb0-4684-aabc-1a1e873d53df"
NC_040877.1	RepeatMasker	DNA	5615381	5615820	770	+	.	ID="DNA4-3_AP";Tend="615";Tstart="156";shortTE="F";uid="d4e17bd7-b4ad-408f-a823-623f2a6a4423"
NC_040877.1	RepeatMasker	DNA	36037010	36037366	586	+	.	ID="DNA4-2_AP";Tend="430";Tstart="11";shortTE="F";uid="b3c4bba8-231c-423c-bff7-c816c7285064"
NC_040877.1	RepeatMasker	Unknown	93344138	93345002	5337	+	.	ID="RND-1_FAMILY-102";Tend="1046";Tstart="162";shortTE="F";uid="0082580e-c9bd-426f-a8ae-a07bfd057933"
NC_040877.1	RepeatMasker	DNA/hAT-Ac	24760298	24760921	3780	+	.	ID="RND-5_FAMILY-2357";Tend="1715";Tstart="960";shortTE="F";uid="1a3a1cef-2421-4460-9662-deb3d7a91eeb"
NC_040877.1	RepeatMasker	DNA/MULE-MuDR	16219932	16220049	492	+	.	ID="RND-6_FAMILY-11912";Tend="418";Tstart="306";shortTE="F";uid="be71f906-b5c0-4d23-91f1-4d0e9a77e2f7"
NC_040877.1	RepeatMasker	DNA/hAT-Charlie	27452048	27452339	1115	+	.	ID="RND-6_FAMILY-3434";TEgroup="ctg_1%7CRND-6_FAMILY-3434%7C1";Tend="1482";Tstart="1085";shortTE="F";uid="2ed10bd3-6a91-413d-811c-580c602d6a5c"
NC_040877.1	RepeatMasker	Unknown	54481430	54481629	564	+	.	ID="RND-6_FAMILY-10891";Tend="2843";Tstart="2647";shortTE="F";uid="126155bf-81ef-4342-9217-0f4cbe7dfb6f"
NC_040877.1	RepeatMasker	DNA/hAT-Tip100	38524500	38524690	1186	+	.	ID="RND-6_FAMILY-2561";Tend="1132";Tstart="939";shortTE="F";uid="cb5461b6-7be2-475a-b090-60d94af06a33"
NC_040877.1	RepeatMasker	Retroposon?	39954051	39954574	754	+	.	ID="SINE2-1_AP";Tend="714";Tstart="188";shortTE="F";uid="de7bc928-cc93-4bfd-8105-ec08566917c9"
NC_040877.1	RepeatMasker	Unknown	73729229	73729428	415	+	.	ID="RND-5_FAMILY-1819";TEgroup="ctg_1%7CRND-5_FAMILY-1819%7C2";Tend="1187";Tstart="931";shortTE="T";uid="e4a7686d-bd5e-4e60-b368-a86a6f967623"
NC_040877.1	RepeatMasker	DNA/Kolobok-E	48800412	48801114	5578	+	.	ID="RND-1_FAMILY-21";Tend="3732";Tstart="2997";shortTE="F";uid="9401df66-3054-412b-88e3-fe004611f16f"
NC_040877.1	RepeatMasker	DNA/Academ-1	52596770	52597417	2455	+	.	ID="RND-1_FAMILY-28";Tend="4120";Tstart="3537";shortTE="F";uid="33e567a1-13f1-4bd4-ab2e-3beaa06007da"
NC_040877.1	RepeatMasker	Retroposon?	76290010	76290220	422	+	.	ID="SINE2-2_AP";Tend="304";Tstart="52";shortTE="F";uid="78c20ef0-bbad-48e6-89f8-080771a69372"
NC_040877.1	RepeatMasker	DNA/hAT-Tip100	11233731	11234264	1452	+	.	ID="RND-6_FAMILY-7099";Tend="1619";Tstart="1006";shortTE="F";uid="3085de50-4775-4f48-bddd-ed147a872c3c"
NC_040877.1	RepeatMasker	DNA/Ginger-1	37401042	37401773	493	+	.	ID="RND-6_FAMILY-4326";TEgroup="ctg_1%7CRND-6_FAMILY-4326%7C31";Tend="1958";Tstart="953";shortTE="F";uid="037981bc-feef-44bd-84fd-368709574147"
NC_040877.1	RepeatMasker	DNA	60253782	60254157	1097	+	.	ID="dna4-2_ap";Tend="771";Tstart="419";shortTE="F";uid="06b5b5f8-8087-41b9-bc96-b04dcf1a2f40"
NC_040877.1	RepeatMasker	DNA	7816098	7816313	540	+	.	ID="ttaa3b_ap";Tend="214";Tstart="18";shortTE="F";uid="cf6e35a0-4a3f-4ec4-a6dc-fa1ba5fcc192"
NC_040877.1	RepeatMasker	Unknown	45000304	45000452	640	+	.	ID="RND-1_FAMILY-113";Tend="2723";Tstart="2573";shortTE="F";uid="31b7c6e1-0d3c-4931-b034-179b84e284ff"
NC_040877.1	RepeatMasker	Unknown	93154266	93157128	18314	+	.	ID="RND-1_FAMILY-39";Tend="2843";Tstart="28";shortTE="F";uid="555903d7-b5cc-42a2-90f4-2b9d47583c58"
NC_040877.1	RepeatMasker	DNA/Sola-1	27105880	27106249	1953	+	.	ID="RND-5_FAMILY-1906";Tend="1334";Tstart="970";shortTE="F";uid="19fad88a-0003-456c-8857-944c13c668f7"
NC_040877.1	RepeatMasker	DNA	75188313	75188508	608	+	.	ID="ttaa3c_ap";Tend="425";Tstart="223";shortTE="F";uid="f477f45b-f2f8-4cd5-b1d9-ba0311618dd3"
NC_040877.1	RepeatMasker	Unknown	92292380	92292483	774	+	.	ID="RND-1_FAMILY-40";Tend="1557";Tstart="1454";shortTE="F";uid="614ffb60-3424-4a58-b15c-b28cbf54b330"
NC_040877.1	RepeatMasker	DNA/hAT-Tip100	76215467	76215596	482	+	.	ID="HAT-3_AP";Tend="2454";Tstart="2324";shortTE="F";uid="f63ee29a-d353-4045-b0b6-29dcf78135f4"
NC_040877.1	RepeatMasker	Retroposon?	21690979	21691235	564	+	.	ID="SINE2-1_AP";Tend="397";Tstart="143";shortTE="F";uid="83870315-6dc9-462a-a4e6-594e0359ed5c"
NC_040877.1	RepeatMasker	Unknown	1449472	1453036	27461	+	.	ID="RND-6_FAMILY-2251";Tend="3686";Tstart="1";shortTE="F";uid="0a5179f0-c28c-4a2f-93c2-6d9622aa8851"
NC_040877.1	RepeatMasker	DNA/Ginger-1	11934365	11934759	500	+	.	ID="RND-6_FAMILY-4326";Tend="1958";Tstart="1532";shortTE="F";uid="986d33f0-ebca-4e93-8389-24f18fb6a962"
NC_040877.1	RepeatMasker	Unknown	2171775	2172095	1005	+	.	ID="RND-6_FAMILY-5075";Tend="866";Tstart="567";shortTE="F";uid="7738aa0c-a1a6-4a67-a83f-ac95a5065030"
NC_040877.1	RepeatMasker	DNA	26435812	26436067	479	+	.	ID="DNA4-3_AP";Tend="635";Tstart="394";shortTE="F";uid="dc0a0971-932d-45a5-b7f5-79a017022011"
NC_040877.1	RepeatMasker	LINE/L2	81063239	81064374	3117	+	.	ID="RND-5_FAMILY-524";Tend="1973";Tstart="799";shortTE="F";uid="dc325e11-5dce-472c-9979-84d28764c59f"
NC_040877.1	RepeatMasker	DNA	17998154	17998546	1130	+	.	ID="TTAA2C_AP";Tend="377";Tstart="1";shortTE="F";uid="5a700f35-cdec-4ee8-a4d3-b4e5e47b97e6"
NC_040877.1	RepeatMasker	Retroposon?	70198086	70198406	421	+	.	ID="SINE2-1_AP";Tend="1428";Tstart="1108";shortTE="F";uid="02ba32f6-1f97-4f49-beea-f7401c7ba3ad"
NC_040877.1	RepeatMasker	DNA/hAT	88894201	88894420	883	+	.	ID="RND-5_FAMILY-3046";Tend="1690";Tstart="1525";shortTE="F";uid="4b5e5670-455e-47b0-a2c0-8095ade8d0a3"
NC_040877.1	RepeatMasker	DNA	64611750	64612402	440	+	.	ID="DNA4-2_AP";Tend="765";Tstart="97";shortTE="F";uid="81d50ada-cc01-4377-8156-59db55e4ddf5"
NC_040877.1	RepeatMasker	DNA/MULE-MuDR	34451477	34451620	769	+	.	ID="MUDR11X_AP";Tend="147";Tstart="1";shortTE="F";uid="fdaefa0e-3d75-4525-8ce0-fa6902ec5685"
NC_040877.1	RepeatMasker	DNA	22205269	22205607	1081	+	.	ID="TTAA3_AP";TEgroup="ctg_1%7CTTAA3_AP%7C1";Tend="429";Tstart="236";shortTE="F";uid="9fb1421d-1246-432d-a867-8f4111a48591"
NC_040877.1	RepeatMasker	DNA/TcMar-Tigger	50343246	50343399	664	+	.	ID="DNAX-5_AP";Tend="155";Tstart="1";shortTE="F";uid="422e9ab2-db42-4a0b-b0e2-bd28b9092c8b"
NC_040877.1	RepeatMasker	Unknown	30181233	30181341	417	+	.	ID="RND-4_FAMILY-989";Tend="621";Tstart="518";shortTE="F";uid="b6bedc4f-ffe8-4128-8db7-95e177abffc7"
NC_040877.1	RepeatMasker	DNA	44553593	44554029	2919	+	.	ID="TTAAC_AP";Tend="438";Tstart="1";shortTE="F";uid="f8360fd2-2597-4952-bead-20b72ad84462"
NC_040877.1	RepeatMasker	Unknown	20829009	20829365	2334	+	.	ID="RND-5_FAMILY-6295";Tend="1044";Tstart="683";shortTE="F";uid="1dfa544d-6478-4bd0-9ff9-294c40aa8f9f"
NC_040877.1	RepeatMasker	DNA	87925853	87926240	1948	+	.	ID="TTAA5_AP";Tend="442";Tstart="1";shortTE="F";uid="83c02c31-659c-41c3-9525-5ea4f9420ed6"
NC_040877.1	RepeatMasker	Unknown	38313310	38313425	671	+	.	ID="RND-6_FAMILY-5803";Tend="1523";Tstart="1408";shortTE="F";uid="7e4c2dd3-f7b4-49e7-9712-2744a7d8c8ff"
NC_040877.1	RepeatMasker	Unknown	92302824	92327383	37813	+	.	ID="RND-4_FAMILY-1739";Tend="5178";Tstart="1";shortTE="F";uid="263128a2-9019-4fc0-ad7d-96840b0c9e10"
NC_040877.1	RepeatMasker	DNA	32393306	32393719	1096	+	.	ID="TTAA2C_AP";Tend="422";Tstart="7";shortTE="F";uid="c6f20790-27da-4532-b5b5-49385bf43085"
NC_040877.1	RepeatMasker	DNA/Ginger-2	21383307	21383410	533	+	.	ID="RND-6_FAMILY-2293";Tend="1040";Tstart="936";shortTE="F";uid="fb720656-f632-470b-9fb0-4159a32c45b7"
NC_040877.1	RepeatMasker	LINE/RTE-BovB	9989514	9990340	587	+	.	ID="RTE-63_LMI";Tend="3151";Tstart="2231";shortTE="F";uid="bbdc8e5b-59cf-4f54-a0ee-97cc2aa9f91c"
NC_040877.1	RepeatMasker	DNA	87852001	87852325	646	+	.	ID="TTAA2C_AP";Tend="422";Tstart="104";shortTE="F";uid="64ce6edc-b588-4177-92a9-bc477ea62f29"
NC_040877.1	RepeatMasker	Unknown	1079819	1081478	13450	+	.	ID="RND-4_FAMILY-1739";Tend="2207";Tstart="549";shortTE="F";uid="99a738c3-9fd9-46d0-8dcd-e2bde3ef190d"
NC_040877.1	RepeatMasker	DNA	51327944	51329040	1344	+	.	ID="RND-1_FAMILY-25";TEgroup="ctg_1%7CRND-1_FAMILY-25%7C7";Tend="3618";Tstart="1846";shortTE="F";uid="57e3f0c0-6b25-4236-b25c-e24699855dc9"
NC_040877.1	RepeatMasker	DNA	6561215	6561459	584	+	.	ID="dna4-2_ap";Tend="269";Tstart="10";shortTE="F";uid="e0fe0c88-ad63-48a4-b953-78f23548bbf2"
NC_040877.1	RepeatMasker	DNA/hAT-hAT19	93818278	93818394	466	+	.	ID="DNA8-52B_AP";Tend="137";Tstart="2";shortTE="F";uid="fc09658e-3825-44fb-9a57-0d6e98a54f04"
NC_040877.1	RepeatMasker	LINE/I	79477350	79477607	409	+	.	ID="RND-6_FAMILY-1955";Tend="1253";Tstart="509";shortTE="F";uid="cf42bbe5-103b-4fef-9244-6b66196eea35"
NC_040877.1	RepeatMasker	Retroposon?	66591583	66592358	1176	+	.	ID="SINE2-1_AP";Tend="1370";Tstart="539";shortTE="F";uid="b82ffee3-ef20-4e2c-923c-cedc026ae914"
NC_040877.1	RepeatMasker	DNA	43160256	43160492	495	+	.	ID="TTAA2C_AP";Tend="247";Tstart="4";shortTE="F";uid="01281960-9a7d-4e6d-9e3e-379c906d5e4f"
NC_040877.1	RepeatMasker	DNA	50437050	50437312	471	+	.	ID="RND-6_FAMILY-1458";Tend="1868";Tstart="1589";shortTE="F";uid="b728eaab-fd56-4d2e-97d8-761eb37d46e4"
NC_040877.1	RepeatMasker	Unknown	1204963	1206337	8965	+	.	ID="RND-6_FAMILY-2139";Tend="4791";Tstart="3419";shortTE="F";uid="df7404e1-52e7-47e4-a473-ad35dee9ca82"
NC_040877.1	RepeatMasker	Unknown	94030528	94030630	528	+	.	ID="RND-1_FAMILY-80";Tend="3638";Tstart="3536";shortTE="F";uid="8551e946-b39f-4f4d-b097-6e1ebb0561f0"
NC_040877.1	RepeatMasker	Unknown	47793557	47793733	669	+	.	ID="RND-1_FAMILY-29";Tend="7196";Tstart="7047";shortTE="F";uid="911f7fa7-d5fb-4430-9512-300bb58e55a7"
NC_040877.1	RepeatMasker	DNA/MULE-MuDR	10107618	10107811	495	+	.	ID="RND-6_FAMILY-608";Tend="1143";Tstart="964";shortTE="F";uid="807bf41a-2fdd-4819-ae27-99e69c20c2c6"
NC_040877.1	RepeatMasker	LINE/I-Jockey	55349913	55350363	494	+	.	ID="JOCKEY-10_DAN";Tend="1204";Tstart="754";shortTE="F";uid="b0cb3175-0ef4-4728-b700-fe603a4c3cc8"
NC_040877.1	RepeatMasker	DNA/MULE-MuDR	53593086	53596591	28234	+	.	ID="RND-1_FAMILY-42";Tend="3725";Tstart="224";shortTE="F";uid="e90e09ac-e088-4d1d-b996-29ea031578fd"
NC_040877.1	RepeatMasker	DNA/hAT-Tip100	54972971	54974246	5453	+	.	ID="RND-6_FAMILY-3403";Tend="2379";Tstart="1103";shortTE="F";uid="f8b02e07-6bb1-412f-abe3-a0389a5a0352"
NC_040877.1	RepeatMasker	LTR/Gypsy	50939911	50940036	431	+	.	ID="GYPSY-24_DEL-I";Tend="2821";Tstart="2723";shortTE="F";uid="3baed58b-132f-4847-a084-607145aaaf5d"
NC_040877.1	RepeatMasker	LTR/Gypsy	46841963	46845425	21544	+	.	ID="RND-6_FAMILY-14268";Tend="4011";Tstart="967";shortTE="F";uid="ec3b336f-0a30-4526-b0cf-2bb67aa291db"
NC_040877.1	RepeatMasker	DNA/hAT-hAT19	89342066	89342390	1377	+	.	ID="dna8-79_ap";Tend="285";Tstart="1";shortTE="F";uid="21f9190c-75b7-4758-b1c9-5b9dbe69ff33"
NC_040877.1	RepeatMasker	Unknown	73304328	73304904	2869	+	.	ID="RND-6_FAMILY-1240";Tend="1392";Tstart="818";shortTE="F";uid="0874762c-b503-4707-888b-27ee4090a18d"
NC_040877.1	RepeatMasker	DNA	20809497	20810137	1032	+	.	ID="rnd-6_family-6323";Tend="583";Tstart="240";shortTE="F";uid="14a77c17-0eb0-4ac1-bd56-b0fa4d0e737f"
NC_040877.1	RepeatMasker	DNA/Ginger-1	90199124	90200080	1519	+	.	ID="RND-6_FAMILY-4326";TEgroup="ctg_1%7CRND-6_FAMILY-4326%7C75";Tend="1958";Tstart="950";shortTE="F";uid="5fe5a924-34e5-4809-a84b-a9ac8170e7df"
NC_040877.1	RepeatMasker	Retroposon?	21157796	21158274	646	+	.	ID="SINE2-1_AP";Tend="727";Tstart="235";shortTE="F";uid="179f5cd9-8a6b-4ce3-9385-4f870b1108e1"
NC_040877.1	RepeatMasker	DNA/TcMar-m44	13819520	13819628	3035	+	.	ID="RND-6_FAMILY-40241";Tend="1520";Tstart="1036";shortTE="F";uid="c7081be3-0a40-47d2-ba38-7e6f6569abbc"
NC_040877.1	RepeatMasker	DNA/Ginger-1	73057960	73058964	7163	+	.	ID="RND-6_FAMILY-4326";Tend="1960";Tstart="952";shortTE="F";uid="ade53120-9873-447d-a9a8-38e3b63152ac"
NC_040877.1	RepeatMasker	Unknown	6090773	6090992	658	+	.	ID="RND-4_FAMILY-380";Tend="2525";Tstart="2315";shortTE="F";uid="c464a386-1954-44d5-9266-6d0e736f46c6"
NC_040877.1	RepeatMasker	DNA	88775608	88775775	605	+	.	ID="RND-5_FAMILY-464";Tend="2541";Tstart="2377";shortTE="F";uid="15bc0afd-4df0-4538-9517-7d98152dc73b"
NC_040877.1	RepeatMasker	Unknown	61356164	61356329	1259	+	.	ID="RND-6_FAMILY-10891";Tend="1614";Tstart="1451";shortTE="F";uid="958dd411-4fc1-4d58-aa08-f3d768f2e1f6"
NC_040877.1	RepeatMasker	LINE/CR1	93621295	93621682	2813	+	.	ID="RND-6_FAMILY-2282";Tend="1367";Tstart="967";shortTE="F";uid="fdac6d63-f159-46f7-b2e3-8a7ba575f376"
NC_040877.1	RepeatMasker	Unknown	20762806	20763168	2865	+	.	ID="RND-5_FAMILY-16058";Tend="1521";Tstart="1151";shortTE="F";uid="20ab6d99-8a68-4f7a-8290-284b8a578713"
NC_040877.1	RepeatMasker	DNA/Kolobok-E	54111270	54111419	423	+	.	ID="KOLOBOKE-2_AP";Tend="1279";Tstart="1119";shortTE="F";uid="df3dbcd9-341c-4c4b-b5a9-3361a70ead3d"
NC_040877.1	RepeatMasker	DNA/hAT-Tip100	49316714	49319209	16305	+	.	ID="RND-6_FAMILY-3876";Tend="3514";Tstart="1064";shortTE="F";uid="eb681365-22b8-4b83-8cbd-2558986ff345"
NC_040877.1	RepeatMasker	Unknown	21940817	21941230	1963	+	.	ID="RND-6_FAMILY-62";Tend="1375";Tstart="932";shortTE="F";uid="ecf0bf42-cb74-4b07-9355-632411e9a4ae"
NC_040877.1	RepeatMasker	DNA	64480391	64480783	940	+	.	ID="TTAA2D_AP";Tend="430";Tstart="2";shortTE="F";uid="d13787e6-ef3b-4b12-ae5c-55f64a07a84f"
NC_040877.1	RepeatMasker	DNA/hAT-Charlie	50704759	50705065	1171	+	.	ID="DNA8-33_AP";Tend="328";Tstart="1";shortTE="F";uid="48cbab36-a43f-4340-a0d2-38eb60c7448c"
NC_040877.1	RepeatMasker	DNA/hAT-Tip100	2563060	2563659	4378	+	.	ID="RND-6_FAMILY-11712";Tend="1595";Tstart="988";shortTE="F";uid="0be6581b-ed77-4606-a04e-3b50ce96c58e"
NC_040877.1	RepeatMasker	DNA/hAT-hAT19	73435344	73435642	1203	+	.	ID="DNA8-79_AP";Tend="285";Tstart="1";shortTE="F";uid="d8ac6f9a-c6f3-4938-b663-53fc4d73916c"
NC_040877.1	RepeatMasker	Unknown	71867895	71868207	663	+	.	ID="RND-6_FAMILY-10891";Tend="3024";Tstart="2717";shortTE="F";uid="83a57243-2543-4bf0-93fe-e6db9dc67f59"
NC_040877.1	RepeatMasker	LTR/Gypsy	8098788	8099024	1064	+	.	ID="RND-6_FAMILY-1173";Tend="2453";Tstart="2223";shortTE="F";uid="aa4c691e-1bac-4f06-baaf-4d020d0d0001"
NC_040877.1	RepeatMasker	DNA/TcMar-Tigger	30238903	30239068	776	+	.	ID="DNAX-5_AP";Tend="155";Tstart="5";shortTE="F";uid="0912be33-1865-47cf-85e4-7dc34423a554"
NC_040877.1	RepeatMasker	Retroposon?	12661632	12662382	893	+	.	ID="SINE2-1_AP";Tend="876";Tstart="1";shortTE="F";uid="b9101e70-b84f-4838-977e-44f9a3d123b4"
NC_040877.1	RepeatMasker	DNA	6561468	6561654	735	+	.	ID="DNA4-2_AP";Tend="739";Tstart="560";shortTE="F";uid="12b4e042-f9f9-48a6-a066-7a812eca3e46"
NC_040877.1	RepeatMasker	DNA/MULE-MuDR	16963888	16964505	1352	+	.	ID="MUDR11X_AP";Tend="2091";Tstart="1396";shortTE="F";uid="0bfc0abc-c4fd-4ba9-9eb1-31e4b548af07"
NC_040877.1	RepeatMasker	Unknown	33933119	33933390	413	+	.	ID="HALYOMORPHA_HALYS-6_FAMILY-17";Tend="767";Tstart="276";shortTE="F";uid="0c3d1698-0a12-46c9-af46-1dba81cdbc41"
NC_040877.1	RepeatMasker	DNA	85049834	85050237	2100	+	.	ID="DNA-TTAA-1_AP";Tend="422";Tstart="1";shortTE="F";uid="58d16377-2659-4086-abad-37c59313c4d2"
NC_040877.1	RepeatMasker	DNA/hAT-Charlie	6206566	6206888	419	+	.	ID="HAT-N1_AP";TEgroup="ctg_1%7CHAT-N1_AP%7C1";Tend="561";Tstart="1";shortTE="T";uid="5782781e-e2bd-4eca-b1e8-8e19de0eac3f"
NC_040877.1	RepeatMasker	DNA	59321675	59321911	592	+	.	ID="DNA4-3_AP";Tend="614";Tstart="390";shortTE="F";uid="2197bdf0-2398-40e6-89b7-664f9e89a7c1"
NC_040877.1	RepeatMasker	DNA/hAT	64211398	64211581	1050	+	.	ID="RND-5_FAMILY-13";Tend="856";Tstart="682";shortTE="F";uid="1026983b-92c0-4a99-808e-11c6eac6cd92"
NC_040877.1	RepeatMasker	DNA/hAT-Tip100	44174082	44174974	6669	+	.	ID="RND-5_FAMILY-88";Tend="1898";Tstart="981";shortTE="F";uid="6f18d7c1-e550-4220-9e29-2af9408c18d1"
NC_040877.1	RepeatMasker	Unknown	61322658	61323044	843	+	.	ID="RND-6_FAMILY-1240";TEgroup="ctg_1%7CRND-6_FAMILY-1240%7C2";Tend="1422";Tstart="903";shortTE="F";uid="06770739-4aee-4995-aed9-0b825086f20d"
NC_040877.1	RepeatMasker	Retroposon?	72740391	72740523	447	+	.	ID="SINE2-1_AP";Tend="1770";Tstart="1632";shortTE="F";uid="71d5629c-2bb1-4b72-b435-2000f87e6814"
NC_040877.1	RepeatMasker	Unknown	1412171	1415737	28083	+	.	ID="RND-6_FAMILY-2251";Tend="3686";Tstart="1";shortTE="F";uid="a80e8182-a514-4561-b5c5-ae76aca930b7"
NC_040877.1	RepeatMasker	DNA	8767588	8767956	1386	+	.	ID="TTAA23_AP";Tend="570";Tstart="139";shortTE="F";uid="9eb26453-c7c8-47a9-a43a-40fb1463be77"
NC_040877.1	RepeatMasker	Unknown	53483471	53483748	1338	+	.	ID="RND-1_FAMILY-85";Tend="888";Tstart="618";shortTE="F";uid="19600b62-ce4e-42d6-abfa-19b8b7244974"
NC_040877.1	RepeatMasker	DNA/hAT-Charlie	47066406	47066544	742	+	.	ID="RND-6_FAMILY-5427";Tend="1091";Tstart="949";shortTE="F";uid="796c7ec1-6d24-4c37-ac75-3fcb37b84e41"
NC_040877.1	RepeatMasker	DNA	63804640	63805224	739	+	.	ID="DNA4-2_AP";Tend="591";Tstart="4";shortTE="F";uid="b9434249-e6bc-470c-a25b-b0a5895709f0"
NC_040877.1	RepeatMasker	DNA/Ginger-1	84520923	84521074	449	+	.	ID="RND-6_FAMILY-4326";Tend="1115";Tstart="946";shortTE="F";uid="d996da48-f859-4f8b-94a5-3e257b3254e7"
NC_040877.1	RepeatMasker	DNA/hAT-hAT19	70239083	70239392	923	+	.	ID="HAT-N6_AP";Tend="344";Tstart="2";shortTE="F";uid="719c6637-b0f6-41ca-9440-818448bad288"
NC_040877.1	RepeatMasker	DNA/Ginger-1	80431134	80431449	463	+	.	ID="RND-6_FAMILY-4326";Tend="1920";Tstart="1615";shortTE="F";uid="64187f42-6549-4a51-9e1b-f16bbd9f3d6e"
NC_040877.1	RepeatMasker	DNA/Kolobok-E	41764246	41764605	534	+	.	ID="KOLOBOKE-2_AP";TEgroup="ctg_1%7CKOLOBOKE-2_AP%7C2";Tend="1496";Tstart="1119";shortTE="F";uid="fbc2263f-3267-4076-ac94-7251b7e5ebd0"
NC_040877.1	RepeatMasker	DNA/hAT-Charlie	37565748	37566146	1159	+	.	ID="RND-6_FAMILY-1685";Tend="1190";Tstart="789";shortTE="F";uid="a47a250f-378f-4e0d-8354-5c117e60b3bb"
NC_040877.1	RepeatMasker	DNA/hAT	13417421	13417522	650	+	.	ID="DNA8-78_AP";Tend="597";Tstart="496";shortTE="F";uid="0c1d1516-6a5a-49b1-968f-c503b88d37a3"
NC_040877.1	RepeatMasker	DNA/hAT-hAT19	12532482	12532823	1787	+	.	ID="RND-6_FAMILY-2490";Tend="1479";Tstart="1164";shortTE="F";uid="161d6030-7c0a-4d40-bc6d-c7148bc05e71"
NC_040877.1	RepeatMasker	DNA/TcMar-Mariner	36820299	36820607	1473	+	.	ID="RND-5_FAMILY-13321";Tend="1331";Tstart="973";shortTE="F";uid="2729c599-8d34-4525-908a-494661551bc5"
NC_040877.1	RepeatMasker	DNA/hAT-hAT19	7225906	7226105	709	+	.	ID="RND-6_FAMILY-16104";Tend="1186";Tstart="994";shortTE="F";uid="69582f2e-f9fb-4c50-bce4-4ed915c1480d"
NC_040877.1	RepeatMasker	DNA/hAT-Tip100	92108289	92108616	1039	+	.	ID="RND-6_FAMILY-12567";Tend="1240";Tstart="929";shortTE="F";uid="d5679ac7-a177-4d10-9d6b-75975635c34e"
NC_040877.1	RepeatMasker	DNA	47749667	47750003	1889	+	.	ID="TTAA4B_AP";Tend="349";Tstart="1";shortTE="F";uid="a3954e9d-74c3-4d2a-aad5-96d5008c1ad8"
NC_040877.1	RepeatMasker	Retroposon?	38264897	38265114	656	+	.	ID="SINE2-1_AP";Tend="1370";Tstart="1161";shortTE="F";uid="7d6bd461-b6c9-4445-ba0c-5a7511cf4390"
NC_040877.1	RepeatMasker	DNA	43419860	43420068	822	+	.	ID="DNA-TTAA-1_AP";Tend="423";Tstart="213";shortTE="F";uid="ff20a1ff-d1e9-4abd-bfc9-1799712a3c78"
NC_040877.1	RepeatMasker	Unknown	70212177	70212326	757	+	.	ID="RND-1_FAMILY-122";Tend="1068";Tstart="922";shortTE="F";uid="fc9d648e-0e5e-4edf-9522-72383b2d07cb"
NC_040877.1	RepeatMasker	RC/Helitron	51876537	51876773	775	+	.	ID="RND-5_FAMILY-67";Tend="1250";Tstart="1036";shortTE="F";uid="9f05dff5-f695-49aa-9f09-358ce92cc350"
NC_040877.1	RepeatMasker	LINE/L2	63470832	63470961	424	+	.	ID="L2-10_HMEL";Tend="2195";Tstart="2067";shortTE="F";uid="3749a424-3547-4764-b453-4e76946dcfb5"
NC_040877.1	RepeatMasker	Unknown	51354753	51354871	412	+	.	ID="RND-6_FAMILY-17859";Tend="1631";Tstart="1505";shortTE="F";uid="4d95f130-3a10-4337-9be2-537e639594fb"
NC_040877.1	RepeatMasker	DNA/hAT-hAT19	39200977	39201131	570	+	.	ID="DNA8-88_AP";Tend="344";Tstart="214";shortTE="F";uid="70392abb-41a4-4412-8f7a-d4fda8175104"
NC_040877.1	RepeatMasker	DNA	49438012	49438710	1888	+	.	ID="DNA4-2_AP";Tend="728";Tstart="15";shortTE="F";uid="3f9ef453-1f67-40a0-b6ae-4456d5999393"
NC_040877.1	RepeatMasker	Unknown	48918459	48920165	2243	+	.	ID="RND-6_FAMILY-1261";TEgroup="ctg_1%7CRND-6_FAMILY-1261%7C13";Tend="2042";Tstart="415";shortTE="F";uid="01d21dbc-428a-42eb-bfde-a671f38840d0"
NC_040877.1	RepeatMasker	Unknown	48726477	48730078	25977	+	.	ID="RND-6_FAMILY-2138";Tend="5103";Tstart="1112";shortTE="F";uid="9584fbaf-6798-4ca7-8794-593f635ae290"
NC_040877.1	RepeatMasker	DNA/MULE-MuDR	45284975	45285091	470	+	.	ID="DNA8-28B_AP";Tend="536";Tstart="416";shortTE="F";uid="774a318b-5ea6-4154-b62c-d2f9191ee857"
NC_040877.1	RepeatMasker	LINE/I-Jockey	29677654	29677810	752	+	.	ID="RND-6_FAMILY-6592";Tend="4395";Tstart="4251";shortTE="F";uid="e337fe94-76a4-4d26-888d-bf3e329ce233"
NC_040877.1	RepeatMasker	DNA/Ginger-1	3972847	3973094	583	+	.	ID="RND-6_FAMILY-4326";Tend="1961";Tstart="1711";shortTE="F";uid="c9072d74-355d-4971-b8f6-c0974da4d022"
NC_040877.1	RepeatMasker	Unknown	58305782	58306056	1619	+	.	ID="RND-1_FAMILY-59";Tend="1186";Tstart="934";shortTE="F";uid="c6268777-5aac-4ad3-8e8d-0d270a8f5dc9"
NC_040877.1	RepeatMasker	DNA/hAT-Charlie	85118057	85118226	562	+	.	ID="DNA8-34_AP";Tend="194";Tstart="1";shortTE="F";uid="f9a191ca-b29f-4ed2-a75f-6deaf48a2d5f"
NC_040877.1	RepeatMasker	Retroposon?	27244053	27244411	561	+	.	ID="SINE2-1_AP";Tend="1224";Tstart="863";shortTE="F";uid="8f0a64f4-486e-45a6-99d7-01bd91b5c27e"
NC_040877.1	RepeatMasker	DNA/MULE-MuDR	20758559	20758692	771	+	.	ID="MUDR8X_AP";Tend="1139";Tstart="1014";shortTE="F";uid="05a7dfb0-3424-4355-9df5-5596eb4426ea"
NC_040877.1	RepeatMasker	DNA	45261629	45262047	2736	+	.	ID="TTAA3_AP";Tend="429";Tstart="1";shortTE="F";uid="34041807-35f6-4a67-bd1f-abffd3b7494a"
NC_040877.1	RepeatMasker	Unknown	53631865	53632983	25901	+	.	ID="RND-5_FAMILY-1660";Tend="4176";Tstart="3002";shortTE="F";uid="c9f8dcb5-8685-462a-aa3e-65125785de77"
NC_040877.1	RepeatMasker	DNA	48927495	48928565	3633	+	.	ID="RND-1_FAMILY-25";Tend="3838";Tstart="2752";shortTE="F";uid="f0176785-a51e-41b5-a386-ae0dee7077f0"
NC_040877.1	RepeatMasker	DNA/hAT-hAT19	21190094	21190456	633	+	.	ID="DNA8-82_AP";Tend="749";Tstart="481";shortTE="F";uid="8dd7e7a7-59b5-41cb-bc56-83ca6c80efab"
NC_040877.1	RepeatMasker	DNA/Ginger-1	5712598	5713024	768	+	.	ID="RND-6_FAMILY-4326";Tend="1984";Tstart="1557";shortTE="F";uid="92355484-8ac1-4fb5-9764-cd0d3c5df907"
NC_040877.1	RepeatMasker	Unknown	42736759	42737101	673	+	.	ID="RND-6_FAMILY-892";Tend="922";Tstart="558";shortTE="F";uid="ee371ffa-2719-43a2-8952-eb1a1e2c0a31"
NC_040877.1	RepeatMasker	DNA/Kolobok-E	56240065	56240206	440	+	.	ID="KOLOBOKE-3_AP";Tend="2156";Tstart="2007";shortTE="F";uid="3e78f60c-1d9b-4541-951b-46a4d192df37"
NC_040877.1	RepeatMasker	DNA	28638720	28638956	870	+	.	ID="TTAA2C_AP";Tend="215";Tstart="1";shortTE="F";uid="15f1c4a7-461e-49b5-800a-2d7446ff6266"
NC_040877.1	RepeatMasker	Unknown	47137409	47137626	1458	+	.	ID="RND-1_FAMILY-59";Tend="1193";Tstart="977";shortTE="F";uid="bf3cb4f6-f417-4440-86d8-45f70565fcab"
NC_040877.1	RepeatMasker	DNA/Ginger-1	26148579	26148834	2161	+	.	ID="RND-6_FAMILY-6069";Tend="1195";Tstart="940";shortTE="F";uid="9b7a1522-2346-40dc-ad42-bab6e7c7fb9e"
NC_040877.1	RepeatMasker	Unknown	1415800	1416048	692	+	.	ID="RND-1_FAMILY-39";Tend="1946";Tstart="1698";shortTE="F";uid="b3a8a2f1-5ee6-410d-9844-19c38b0d2331"
NC_040877.1	RepeatMasker	DNA	26729042	26729671	1240	+	.	ID="DNA4-3_AP";Tend="619";Tstart="24";shortTE="F";uid="68ccf5a2-9e8a-4811-9013-5ddba0d9b6b8"
NC_040877.1	RepeatMasker	Unknown	25549532	25549860	2441	+	.	ID="RND-1_FAMILY-2";Tend="1933";Tstart="1606";shortTE="F";uid="18d1a4b1-6d32-42f5-8436-079cd51cc46f"
NC_040877.1	RepeatMasker	DNA/TcMar-m44?	86688892	86689052	605	+	.	ID="dnax-4b_ap";Tend="173";Tstart="14";shortTE="F";uid="b91f8f5e-d8d7-44f2-8f31-c2fbc142cf86"
NC_040877.1	RepeatMasker	Unknown	65503117	65504540	10555	+	.	ID="RND-5_FAMILY-1441";Tend="2216";Tstart="741";shortTE="F";uid="861902c5-12a2-400a-aa20-b025b37fd2f9"
NC_040877.1	RepeatMasker	Retroposon?	16245021	16245139	515	+	.	ID="SINE2-1_AP";Tend="1748";Tstart="1627";shortTE="F";uid="f7e00cb1-6536-4bb9-a313-f9cc227e71c5"
NC_040877.1	RepeatMasker	DNA	3190411	3190630	704	+	.	ID="RND-6_FAMILY-6323";Tend="362";Tstart="146";shortTE="F";uid="c8b2aca2-2c5a-4852-9e9e-219ba52db60f"
NC_040877.1	RepeatMasker	DNA/hAT-Charlie	69521695	69521917	1365	+	.	ID="RND-1_FAMILY-24";Tend="1151";Tstart="925";shortTE="F";uid="7bd33ef0-fcdf-41dc-9cdf-831bab1d12f3"
NC_040877.1	RepeatMasker	DNA/Ginger-1	32573850	32574398	965	+	.	ID="RND-5_FAMILY-419";Tend="3121";Tstart="2589";shortTE="F";uid="a64d86dd-b39a-41f9-8a5c-dd67b24f2033"
NC_040877.1	RepeatMasker	DNA/MULE-MuDR	29208507	29208791	1548	+	.	ID="RND-6_FAMILY-3139";Tend="1211";Tstart="915";shortTE="F";uid="154c2aa2-3b5e-4686-b779-74cced99f528"
NC_040877.1	RepeatMasker	DNA/hAT-Tip100	39315748	39315995	712	+	.	ID="RND-6_FAMILY-22107";Tend="1395";Tstart="1153";shortTE="F";uid="15d0142c-565f-4d9c-86e5-6118b6654951"
NC_040877.1	RepeatMasker	Unknown	606795	606921	1814	+	.	ID="RND-1_FAMILY-88";Tend="544";Tstart="372";shortTE="F";uid="29dd0a4d-d6f4-4f7c-b40d-b4aabc8cca26"
NC_040877.1	RepeatMasker	DNA	22215388	22215526	440	+	.	ID="TTAA2D_AP";Tend="431";Tstart="305";shortTE="F";uid="b91645d4-8df0-4976-bf86-d1fc9c7dbf63"
NC_040877.1	RepeatMasker	DNA	5410671	5410852	415	+	.	ID="DNA-TTAA-1_AP";Tend="199";Tstart="24";shortTE="F";uid="5564079a-eb96-4f85-9e4e-aa55cca4acd7"
NC_040877.1	RepeatMasker	DNA	77139900	77140094	922	+	.	ID="ttaa2c_ap";Tend="276";Tstart="82";shortTE="F";uid="3a5239e9-0e29-4ed4-83d3-9d08a4410271"
NC_040877.1	RepeatMasker	DNA/Ginger-2	51999282	51999384	461	+	.	ID="RND-6_FAMILY-2293";Tend="1455";Tstart="1357";shortTE="F";uid="5d8c128e-ea36-4f52-ba64-026de1c8fc9f"
NC_040877.1	RepeatMasker	DNA/Kolobok-E	64630688	64630881	429	+	.	ID="RND-6_FAMILY-13774";Tend="850";Tstart="669";shortTE="F";uid="bad60825-b033-4cc5-bfeb-6d0ad82c5e36"
NC_040877.1	RepeatMasker	DNA/hAT-hAT19	76633281	76633427	550	+	.	ID="RND-6_FAMILY-6300";Tend="7701";Tstart="7568";shortTE="F";uid="4a4ec4bc-6ccf-4d85-881f-6108af240ca9"
NC_040877.1	RepeatMasker	RC/Helitron	90133093	90133386	1081	+	.	ID="RND-6_FAMILY-928";Tend="1290";Tstart="919";shortTE="F";uid="80909c1b-c359-4477-9769-db40aebe9b3d"
NC_040877.1	RepeatMasker	DNA	71258802	71258932	456	+	.	ID="ttaac_ap";Tend="320";Tstart="180";shortTE="F";uid="5175f28b-70a0-4307-9cda-4202c108afc4"
NC_040877.1	RepeatMasker	DNA/hAT-Tip100	57672452	57673663	9750	+	.	ID="RND-6_FAMILY-10394";Tend="1851";Tstart="663";shortTE="F";uid="a6727d06-7c4d-460a-8049-6410754d78a0"
NC_040877.1	RepeatMasker	DNA/hAT-Charlie	15454038	15454293	858	+	.	ID="RND-5_FAMILY-331";Tend="1350";Tstart="1095";shortTE="F";uid="7c06f2a7-baf2-46c8-830d-4cd373dd587b"
NC_040877.1	RepeatMasker	DNA	86336912	86337033	406	+	.	ID="RND-5_FAMILY-493";Tend="1277";Tstart="1161";shortTE="F";uid="d454436e-5ba4-46f3-9793-8cb6f5515cc5"
NC_040877.1	RepeatMasker	DNA/Ginger-1	3449749	3449927	421	+	.	ID="GINGER1-1_AP";Tend="4050";Tstart="3856";shortTE="F";uid="56eab7e0-2a1a-409f-a797-c77094450415"
NC_040877.1	RepeatMasker	Unknown	91780079	91784082	32534	+	.	ID="RND-1_FAMILY-88";Tend="4328";Tstart="388";shortTE="F";uid="a5f92654-7694-4a4f-86b6-8a223b408d1e"
NC_040877.1	RepeatMasker	DNA/MULE-MuDR	14889721	14890496	4530	+	.	ID="RND-6_FAMILY-608";Tend="1756";Tstart="963";shortTE="F";uid="bf4a6bb1-8bd8-462f-8fa7-d5c505ef5f6c"
NC_040877.1	RepeatMasker	DNA	20811360	20811707	409	+	.	ID="RND-6_FAMILY-6323";TEgroup="ctg_1%7CRND-6_FAMILY-6323%7C4";Tend="2171";Tstart="1574";shortTE="F";uid="fafd2f91-c44b-42f6-9636-2e4ee64f08b7"
NC_040877.1	RepeatMasker	DNA/Kolobok-E	48843717	48844874	9647	+	.	ID="RND-1_FAMILY-115";Tend="5186";Tstart="4037";shortTE="F";uid="90342ff4-0555-4895-a4e5-9c1687bd86cd"
NC_040877.1	RepeatMasker	DNA/hAT-Charlie	16050934	16051101	1115	+	.	ID="RND-6_FAMILY-3525";Tend="1145";Tstart="981";shortTE="F";uid="bea42580-77f1-4caa-bdbf-3133f43c3812"
NC_040877.1	RepeatMasker	DNA	39031339	39031742	1283	+	.	ID="DNA4-3_AP";Tend="487";Tstart="102";shortTE="F";uid="beb1b80e-01f7-460b-b5fe-25ac2a9bd7d6"
NC_040877.1	RepeatMasker	DNA/hAT	27203132	27203632	787	+	.	ID="DNA8-68_AP";TEgroup="ctg_1%7CDNA8-68_AP%7C6";Tend="764";Tstart="1";shortTE="F";uid="53bb8dfe-3389-46a1-bcc1-a8ed1bc06ce3"
NC_040877.1	RepeatMasker	DNA/PiggyBac	16162835	16166316	25546	+	.	ID="RND-6_FAMILY-7919";Tend="4199";Tstart="745";shortTE="F";uid="73293431-56db-4d56-ae97-aa5e23af4445"
NC_040877.1	RepeatMasker	DNA/hAT-Charlie	10520851	10521150	1162	+	.	ID="DNA8-33_AP";Tend="316";Tstart="3";shortTE="F";uid="f0faa49f-66bd-4dfe-8712-c6b48ea457dd"
NC_040877.1	RepeatMasker	Unknown	6474182	6474504	820	+	.	ID="RND-1_FAMILY-97";Tend="1408";Tstart="1077";shortTE="F";uid="0e97e0e6-ac92-4672-8208-3ee05a839dcd"
NC_040877.1	RepeatMasker	DNA	45479105	45479858	2659	+	.	ID="DNA4-2_AP";Tend="768";Tstart="5";shortTE="F";uid="e63cd1b3-db6d-4951-b89b-80c4b743f202"
NC_040877.1	RepeatMasker	DNA/hAT-Tip100	76745578	76745732	703	+	.	ID="RND-6_FAMILY-12567";Tend="1240";Tstart="1103";shortTE="F";uid="2e3c049f-3128-4b55-98f6-28169f8090e1"
NC_040877.1	RepeatMasker	DNA/Ginger-1	14721173	14721352	1185	+	.	ID="RND-6_FAMILY-4326";Tend="1965";Tstart="1780";shortTE="F";uid="c4c47c3f-a7a8-4b0e-8574-ef76f345c394"
NC_040877.1	RepeatMasker	DNA	16535041	16535277	748	+	.	ID="TTAA9_AP";Tend="479";Tstart="246";shortTE="F";uid="e64e00c0-a929-48be-9cda-72a9864581ec"
NC_040877.1	RepeatMasker	Unknown	48937479	48939550	16226	+	.	ID="RND-5_FAMILY-1660";Tend="5072";Tstart="3002";shortTE="F";uid="0e3a8d2f-9451-431a-b234-19c6442ae570"
NC_040877.1	RepeatMasker	DNA/TcMar-Tc1	46996031	46996251	785	+	.	ID="RND-6_FAMILY-10359";Tend="813";Tstart="588";shortTE="F";uid="892c278e-d46c-4c31-9223-03ab05be41ea"
NC_040877.1	RepeatMasker	DNA	43318696	43319058	632	+	.	ID="RND-6_FAMILY-3626";Tend="2514";Tstart="2143";shortTE="F";uid="899d07d1-8c59-4533-b953-3e10379368de"
NC_040877.1	RepeatMasker	DNA	29374515	29374891	1002	+	.	ID="TTAA2D_AP";Tend="427";Tstart="40";shortTE="F";uid="2861d7c8-8c6f-4661-8c67-356463856343"
NC_040877.1	RepeatMasker	Unknown	50239502	50239671	514	+	.	ID="RND-1_FAMILY-20";Tend="1171";Tstart="1006";shortTE="F";uid="6026f827-447a-45cf-ac0d-10b4df6cc56d"
NC_040877.1	RepeatMasker	DNA/Ginger-1	81603022	81603914	1530	+	.	ID="rnd-6_family-4326";Tend="1670";Tstart="1283";shortTE="F";uid="728515d3-5c99-42e6-961c-c3363067943c"
NC_040877.1	RepeatMasker	DNA/Ginger-1	1421523	1422784	8385	+	.	ID="RND-1_FAMILY-53";Tend="7803";Tstart="6587";shortTE="F";uid="346221f8-68e2-413d-92e4-9649075454aa"
NC_040877.1	RepeatMasker	DNA	51590544	51590957	1998	+	.	ID="TTAA4B_AP";Tend="427";Tstart="1";shortTE="F";uid="ae68434f-6b08-46a0-b2fc-87f233c46550"
NC_040877.1	RepeatMasker	DNA/hAT	66082444	66082609	818	+	.	ID="RND-6_FAMILY-2891";Tend="1138";Tstart="974";shortTE="F";uid="d8ee0d07-5b55-44f6-85b8-404b503f978f"
NC_040877.1	RepeatMasker	DNA	37270521	37270988	995	+	.	ID="DNA4-2_AP";Tend="763";Tstart="328";shortTE="F";uid="f783fa5b-bc17-4c04-9172-2d1ce3349e14"
NC_040877.1	RepeatMasker	DNA	35695532	35695655	740	+	.	ID="dnax-2_ap";Tend="396";Tstart="272";shortTE="F";uid="67fad6ba-9f55-451a-bacd-96219e8fdef1"
NC_040877.1	RepeatMasker	DNA/hAT-Tip100	42192689	42192803	428	+	.	ID="RND-6_FAMILY-9819";Tend="965";Tstart="852";shortTE="F";uid="39fed401-daf3-4547-887a-99c1b16697a9"
NC_040877.1	RepeatMasker	Unknown	32524394	32524627	982	+	.	ID="RND-1_FAMILY-59";Tend="1206";Tstart="942";shortTE="F";uid="fdc5ad45-161f-488b-9380-adf891002df5"
NC_040877.1	RepeatMasker	Unknown	44503987	44504119	421	+	.	ID="RND-5_FAMILY-1273";Tend="1349";Tstart="1222";shortTE="F";uid="f99074b9-c8df-42c5-9225-b581f5d70a18"
NC_040877.1	RepeatMasker	DNA/Academ-1	18037178	18039868	23855	+	.	ID="RND-6_FAMILY-11560";Tend="3608";Tstart="917";shortTE="F";uid="c379d156-c9d1-4a66-91a1-82c0af7a9f9b"
NC_040877.1	RepeatMasker	DNA/hAT-hAT19	74964556	74965098	629	+	.	ID="DNA8-88_AP";Tend="612";Tstart="1";shortTE="F";uid="a7b1c05f-09bf-4516-bbeb-59b222e35dae"
NC_040877.1	RepeatMasker	Unknown	15434774	15435311	3952	+	.	ID="RND-1_FAMILY-117";Tend="1331";Tstart="772";shortTE="F";uid="c96ce5a6-6cf7-4873-9fc9-999cffdda4e6"
NC_040877.1	RepeatMasker	DNA/Kolobok-E	30241566	30242033	940	+	.	ID="KOLOBOKE-3_AP";Tend="7828";Tstart="7379";shortTE="F";uid="f133cfad-9085-4685-937b-e7af721615fa"
NC_040877.1	RepeatMasker	DNA	77590540	77590938	472	+	.	ID="DNA4-2_AP";Tend="750";Tstart="348";shortTE="F";uid="21e4b76e-528f-45ea-b92b-d3a9fe37220c"
NC_040877.1	RepeatMasker	DNA	49256587	49256770	616	+	.	ID="TTAA2C_AP";Tend="423";Tstart="244";shortTE="F";uid="81b814c5-4a91-40b4-b2d1-c8e14a2e4aa2"
NC_040877.1	RepeatMasker	DNA	64065863	64066403	451	+	.	ID="dna4-2_ap";TEgroup="ctg_1%7Cdna4-2_ap%7C18";Tend="769";Tstart="2";shortTE="F";uid="62c5a731-e6f4-4084-8ae7-004ad62bdb80"
NC_040877.1	RepeatMasker	DNA	50321385	50321794	2359	+	.	ID="DNA-TTAA-1_AP";Tend="423";Tstart="21";shortTE="F";uid="c5c7e907-78a4-47fc-8df0-1b10c50be11d"
NC_040877.1	RepeatMasker	DNA/hAT-Tip100	14667675	14667949	1180	+	.	ID="RND-6_FAMILY-22107";Tend="1392";Tstart="1124";shortTE="F";uid="2a53b455-4728-4f31-881b-892774855b05"
NC_040877.1	RepeatMasker	RC/Helitron	85976432	85976674	1379	+	.	ID="RND-5_FAMILY-1534";Tend="762";Tstart="484";shortTE="F";uid="a7071641-cf2a-43f3-86f7-e70be920cb6b"
NC_040877.1	RepeatMasker	DNA	9165564	9165993	1392	+	.	ID="TTAA7_AP";Tend="434";Tstart="1";shortTE="F";uid="465332d9-04bb-48b4-a11c-85fbf6c1fc95"
NC_040877.1	RepeatMasker	DNA/Ginger-1	18864341	18864558	898	+	.	ID="RND-6_FAMILY-4326";Tend="1114";Tstart="897";shortTE="F";uid="312eaea2-b33f-4bfc-a262-fa5043dcff10"
NC_040877.1	RepeatMasker	DNA	79787131	79787451	1519	+	.	ID="ttaa4c_ap";Tend="320";Tstart="1";shortTE="F";uid="cfaa2ab1-1ccc-4b1b-9364-3cc809e88c65"
NC_040877.1	RepeatMasker	Unknown	81321334	81321631	467	+	.	ID="RND-5_FAMILY-1819";Tend="1204";Tstart="921";shortTE="F";uid="c44b79ba-b21d-4562-b6e6-eee89c7739f4"
NC_040877.1	RepeatMasker	DNA	13797159	13797580	1646	+	.	ID="DNA-TTAA-1_AP";Tend="422";Tstart="1";shortTE="F";uid="b63d1057-81b6-4709-98aa-736a31209cb5"
NC_040877.1	RepeatMasker	Unknown	91557567	91557773	1174	+	.	ID="RND-5_FAMILY-6295";Tend="884";Tstart="678";shortTE="F";uid="4ab40521-b27a-4aeb-a5d0-0421084ce65c"
NC_040877.1	RepeatMasker	DNA/hAT-Tip100	27426343	27426748	2442	+	.	ID="RND-6_FAMILY-616";Tend="1366";Tstart="967";shortTE="F";uid="d5698b3c-c393-4ecf-b23e-ec07b7d208d1"
NC_040877.1	RepeatMasker	Unknown	85975772	85975925	665	+	.	ID="RND-6_FAMILY-2138";Tend="4775";Tstart="4617";shortTE="F";uid="63840e32-3050-443b-ac02-3939d411c083"
NC_040877.1	RepeatMasker	Unknown	51446858	51446972	780	+	.	ID="RND-6_FAMILY-151";Tend="2631";Tstart="2517";shortTE="F";uid="e55c24f1-fa85-4ec2-9fcc-38a8720cddcd"
NC_040877.1	RepeatMasker	Unknown	30776261	30776616	2696	+	.	ID="RND-5_FAMILY-1840";Tend="1296";Tstart="939";shortTE="F";uid="64a72d64-cfe0-436d-801a-22759e07f891"
NC_040877.1	RepeatMasker	Unknown	1601071	1601769	4326	+	.	ID="RND-1_FAMILY-85";Tend="854";Tstart="139";shortTE="F";uid="ac298c9f-4e82-4023-b7f7-14113b25918f"
NC_040877.1	RepeatMasker	DNA	40031434	40031708	1191	+	.	ID="TTAA2C_AP";Tend="276";Tstart="1";shortTE="F";uid="2f3308b4-4ec1-4639-ae28-7885e86bc2fa"
NC_040877.1	RepeatMasker	Unknown	51347737	51348103	2017	+	.	ID="RND-6_FAMILY-2250";Tend="1242";Tstart="877";shortTE="F";uid="dc348c17-e011-4626-a79a-ce7b479a335a"
NC_040877.1	RepeatMasker	DNA	71731723	71732130	1028	+	.	ID="TTAA2D_AP";Tend="386";Tstart="2";shortTE="F";uid="18a1f15f-41c0-46a5-a46e-7a9b836918e1"
NC_040877.1	RepeatMasker	DNA/Kolobok-E	56304500	56304897	1933	+	.	ID="RND-5_FAMILY-3544";Tend="1321";Tstart="932";shortTE="F";uid="e1d5aa36-aae3-437d-97f5-328d57f28d56"
NC_040877.1	RepeatMasker	DNA/hAT-Charlie	65952029	65952331	2200	+	.	ID="RND-1_FAMILY-89";Tend="1336";Tstart="1036";shortTE="F";uid="23d37612-1dab-402e-85d1-ee023cb8e34b"
NC_040877.1	RepeatMasker	DNA	91045445	91045738	487	+	.	ID="DNA-TTAA-1_AP";Tend="321";Tstart="30";shortTE="F";uid="c0bc1867-dccb-4398-9a7f-cd0834e0eeb4"
NC_040877.1	RepeatMasker	DNA	64796031	64796260	1348	+	.	ID="ttaa2c_ap";Tend="429";Tstart="206";shortTE="F";uid="838e1a51-fa8e-4ad5-93ad-21d8b19a361a"
NC_040877.1	RepeatMasker	Unknown	3446069	3446224	767	+	.	ID="RND-6_FAMILY-2138";Tend="2879";Tstart="2728";shortTE="F";uid="f0f89b85-5c32-4df5-9bf1-f600b2dce915"
NC_040877.1	RepeatMasker	DNA/hAT-Ac	19093690	19093839	435	+	.	ID="dna8-93_ap";Tend="232";Tstart="1";shortTE="F";uid="b3a388d6-48b9-44fd-970e-f31d0cd5cb21"
NC_040877.1	RepeatMasker	Unknown	1247429	1248539	4044	+	.	ID="RND-1_FAMILY-109";Tend="2340";Tstart="1187";shortTE="F";uid="52fb8a57-3d07-469b-964f-0cd00e7a2f79"
NC_040877.1	RepeatMasker	DNA/TcMar-Tc1	64927825	64928603	1221	+	.	ID="RND-6_FAMILY-10769";TEgroup="ctg_1%7CRND-6_FAMILY-10769%7C1";Tend="1499";Tstart="868";shortTE="F";uid="7791ba83-3486-4a42-b49a-d1fbb08c8ed7"
NC_040877.1	RepeatMasker	DNA	35047951	35048214	1117	+	.	ID="TTAA22_AP";Tend="434";Tstart="164";shortTE="F";uid="cf93f73b-3bc0-4853-ad42-bf43356de354"
NC_040877.1	RepeatMasker	DNA/hAT-Tip100	34374432	34374542	654	+	.	ID="RND-6_FAMILY-128";Tend="1070";Tstart="953";shortTE="F";uid="6b945075-6b8f-4247-8c2e-eddca2487646"
NC_040877.1	RepeatMasker	Unknown	92668800	92676348	39520	+	.	ID="RND-4_FAMILY-1739";Tend="5180";Tstart="1";shortTE="F";uid="b84a8d70-8cad-44a0-998e-43dd8f62f633"
NC_040877.1	RepeatMasker	Unknown	53644376	53644930	4666	+	.	ID="RND-1_FAMILY-80";Tend="4430";Tstart="3876";shortTE="F";uid="0eefb9c0-a77a-424d-9113-9205e1e75215"
NC_040877.1	RepeatMasker	DNA	20932957	20933505	3054	+	.	ID="RND-6_FAMILY-1458";Tend="1903";Tstart="1359";shortTE="F";uid="c2c73c65-14e1-4601-9e1f-a1de28cfada7"
NC_040877.1	RepeatMasker	DNA	11970588	11970793	556	+	.	ID="dna4-2_ap";Tend="198";Tstart="1";shortTE="F";uid="266a7051-c273-4058-a4dd-4200c41494ed"
NC_040877.1	RepeatMasker	DNA/hAT	29849111	29849441	1690	+	.	ID="RND-5_FAMILY-3046";Tend="1191";Tstart="874";shortTE="F";uid="cfe00abf-9f07-4b6b-b5b1-9106260b6b7c"
NC_040877.1	RepeatMasker	DNA/MULE-MuDR	64322554	64322793	604	+	.	ID="RND-5_FAMILY-3";Tend="1273";Tstart="1036";shortTE="F";uid="f84b7b0f-0b1f-46f7-9b2b-8b852e08ebeb"
NC_040877.1	RepeatMasker	Unknown	6119970	6120469	3513	+	.	ID="RND-1_FAMILY-72";Tend="1456";Tstart="944";shortTE="F";uid="5144f5dd-7307-489e-ade3-d3664a9287fe"
NC_040877.1	RepeatMasker	DNA/hAT-Charlie	21987003	21987254	1886	+	.	ID="RND-1_FAMILY-89";Tend="1334";Tstart="1084";shortTE="F";uid="d73b9100-ac0c-489f-b4b4-826246b85c78"
NC_040877.1	RepeatMasker	DNA	44907340	44907748	2478	+	.	ID="TTAA3_AP";Tend="418";Tstart="10";shortTE="F";uid="b55969bc-191b-47a5-9d72-2d3ec082de3a"
NC_040877.1	RepeatMasker	DNA/Ginger-1	2903552	2903671	411	+	.	ID="RND-6_FAMILY-4326";Tend="1099";Tstart="965";shortTE="F";uid="3a50d097-9308-4636-a9d6-ff5a6716bbfc"
NC_040877.1	RepeatMasker	Unknown	52302581	52302791	1276	+	.	ID="RND-6_FAMILY-2081";Tend="1178";Tstart="951";shortTE="F";uid="5e3ccd1a-ecf2-4adb-a20d-4d5c662852b6"
NC_040877.1	RepeatMasker	DNA/MULE-MuDR	54604282	54604431	686	+	.	ID="RND-6_FAMILY-1256";Tend="2862";Tstart="2716";shortTE="F";uid="8d3432b6-54dc-426b-bf30-a8eec5340476"
NC_040877.1	RepeatMasker	DNA/MULE-MuDR	74955017	74955139	820	+	.	ID="RND-5_FAMILY-2951";Tend="1068";Tstart="951";shortTE="F";uid="7e209820-f255-4027-a751-6cb35d6ab9e5"
NC_040877.1	RepeatMasker	DNA	18413853	18414109	554	+	.	ID="DNA4-2B_AP";Tend="743";Tstart="492";shortTE="F";uid="5671f190-ffa4-461e-9b28-6109515326df"
NC_040877.1	RepeatMasker	Retroposon?	23633469	23633730	466	+	.	ID="SINE2-1_AP";Tend="860";Tstart="601";shortTE="F";uid="8cf2a3d2-1797-4360-8f29-48cc07d8df45"
NC_040877.1	RepeatMasker	DNA	56790229	56790515	656	+	.	ID="dna4-2_ap";Tend="805";Tstart="497";shortTE="F";uid="fdebdaba-0b00-408d-9dff-35ebe3fa0903"
NC_040877.1	RepeatMasker	Retroposon?	81943440	81944311	417	+	.	ID="SINE2-1_AP";TEgroup="ctg_1%7CSINE2-1_AP%7C28";Tend="1464";Tstart="855";shortTE="F";uid="9d70079b-9dbc-461c-a545-150f7f7f09bf"
NC_040877.1	RepeatMasker	DNA	67711230	67711531	807	+	.	ID="DNAX-2_AP";Tend="467";Tstart="169";shortTE="F";uid="e5ad28bd-379d-4d00-bb7a-da90fc356efa"
NC_040877.1	RepeatMasker	Unknown	1392493	1397436	33067	+	.	ID="RND-1_FAMILY-143";Tend="4364";Tstart="285";shortTE="F";uid="b875b4e9-4990-4f19-9d9b-ce60d8e8e35d"
NC_040877.1	RepeatMasker	DNA/hAT-Charlie	86570750	86571055	1160	+	.	ID="DNA8-33_AP";Tend="328";Tstart="2";shortTE="F";uid="c602ace4-675a-45bf-89f3-3ce6186ec8d2"
NC_040877.1	RepeatMasker	Unknown	51356773	51356993	449	+	.	ID="RND-1_FAMILY-29";Tend="1077";Tstart="864";shortTE="F";uid="5cde0d60-4d56-4bcc-9c52-344ffb10e569"
NC_040877.1	RepeatMasker	DNA	27256338	27256527	418	+	.	ID="DNA4-2B_AP";Tend="208";Tstart="11";shortTE="F";uid="b03eaf54-6a28-4bd1-9819-7aafa63c42b7"
NC_040877.1	RepeatMasker	DNA/Kolobok-E	58026308	58026598	1138	+	.	ID="RND-1_FAMILY-10";Tend="1444";Tstart="1165";shortTE="F";uid="3bed99ad-9fb4-4eef-9fab-a4c012ef3fe1"
NC_040877.1	RepeatMasker	DNA/hAT-Tip100	21805973	21806340	946	+	.	ID="RND-6_FAMILY-12567";Tend="1288";Tstart="926";shortTE="F";uid="316420ac-959b-40bd-8681-ff63097c59f7"
NC_040877.1	RepeatMasker	DNA/hAT-Ac	77094194	77094383	846	+	.	ID="RND-5_FAMILY-1931";Tend="1392";Tstart="1212";shortTE="F";uid="c658b1b5-62d7-4774-9d29-02517afc80c1"
NC_040877.1	RepeatMasker	DNA	59306099	59306662	1096	+	.	ID="DNA4-2_AP";TEgroup="ctg_1%7CDNA4-2_AP%7C17";Tend="750";Tstart="19";shortTE="F";uid="0691ca1d-b52c-4607-9468-b4a1332a70fc"
NC_040877.1	RepeatMasker	DNA/Ginger-1	32220812	32220926	480	+	.	ID="RND-6_FAMILY-4326";Tend="1960";Tstart="1849";shortTE="F";uid="fc18256a-9393-4f03-ae04-46762ba51049"
NC_040877.1	RepeatMasker	DNA/Ginger-2	47613856	47614099	403	+	.	ID="RND-5_FAMILY-684";Tend="1546";Tstart="1302";shortTE="F";uid="2c72c3c4-4493-4f08-b756-7255d5c677f7"
NC_040877.1	RepeatMasker	Unknown	53592466	53593100	2169	+	.	ID="RND-1_FAMILY-79";Tend="2250";Tstart="1731";shortTE="F";uid="6884fc48-cefe-42ef-8408-236781b8619a"
NC_040877.1	RepeatMasker	Retroposon?	15670505	15671358	1068	+	.	ID="SINE2-1_AP";Tend="1449";Tstart="27";shortTE="F";uid="8a8ebc7b-fe11-4124-8945-bd7b35438c6a"
NC_040877.1	RepeatMasker	DNA/hAT-hAT19	88513208	88513391	515	+	.	ID="HAT-N13_AP";Tend="184";Tstart="1";shortTE="F";uid="3a962085-1e93-4e73-9270-e5e413a357c9"
NC_040877.1	RepeatMasker	DNA	81404414	81405054	3751	+	.	ID="RND-6_FAMILY-1458";Tend="1901";Tstart="1254";shortTE="F";uid="3a223ac2-75d5-4895-9aeb-84998f45370b"
NC_040877.1	RepeatMasker	DNA/Ginger-2	46618909	46619017	409	+	.	ID="GINGER2-1_AP";Tend="2646";Tstart="2535";shortTE="F";uid="ecbd04a6-da24-45ce-a090-daabbdd7c864"
NC_040877.1	RepeatMasker	Unknown	1290036	1290236	651	+	.	ID="RND-6_FAMILY-2440";Tend="1489";Tstart="1289";shortTE="F";uid="e333024d-aeed-4dd6-b499-897c820ea90e"
NC_040877.1	RepeatMasker	Retroposon?	9168801	9169431	523	+	.	ID="SINE2-1_AP";Tend="645";Tstart="1";shortTE="F";uid="a5cbbf33-fed4-4306-9d33-98be88ba0e70"
NC_040877.1	RepeatMasker	Unknown	46676970	46677390	1869	+	.	ID="RND-1_FAMILY-88";Tend="2259";Tstart="1834";shortTE="F";uid="d1e88fb9-9200-4191-9123-af2ae2ef9f75"
NC_040877.1	RepeatMasker	Retroposon?	72554050	72554152	432	+	.	ID="SINE2-2_AP";Tend="1971";Tstart="1869";shortTE="F";uid="563168cc-b7b5-4cf5-afcd-2380e0852cc6"
NC_040877.1	RepeatMasker	Unknown	62592644	62593247	2627	+	.	ID="RND-6_FAMILY-62";Tend="1635";Tstart="956";shortTE="F";uid="cf786276-583d-41f3-9dfd-173d02f1560e"
NC_040877.1	RepeatMasker	Unknown	36560340	36560551	896	+	.	ID="RND-6_FAMILY-2139";Tend="4117";Tstart="3909";shortTE="F";uid="e958bc38-adc9-4278-984b-eeda1e44c603"
NC_040877.1	RepeatMasker	Unknown	70371292	70372394	8178	+	.	ID="RND-1_FAMILY-2";Tend="1991";Tstart="895";shortTE="F";uid="982cfcc7-9551-4b1c-a886-ae1c72f54835"
NC_040877.1	RepeatMasker	DNA/hAT-Tip100	45713959	45714560	744	+	.	ID="RND-6_FAMILY-616";TEgroup="ctg_1%7CRND-6_FAMILY-616%7C3";Tend="1672";Tstart="968";shortTE="F";uid="66be3ce3-8d63-4c43-b89d-bf135b0c9a0f"
NC_040877.1	RepeatMasker	Unknown	19245377	19245832	3145	+	.	ID="RND-6_FAMILY-7232";Tend="1362";Tstart="910";shortTE="F";uid="2380dc2d-ea30-4c42-98d2-16dbeec5f4f2"
NC_040877.1	RepeatMasker	Retroposon?	65587356	65588005	787	+	.	ID="SINE2-1_AP";Tend="1430";Tstart="752";shortTE="F";uid="94645b6a-1c33-4744-8a99-7a102ccf3f06"
NC_040877.1	RepeatMasker	DNA/hAT-Tip100	83451725	83451914	437	+	.	ID="RND-6_FAMILY-7314";Tend="1822";Tstart="1625";shortTE="F";uid="5d903d1d-7a98-4195-ace7-b379712f9f63"
NC_040877.1	RepeatMasker	DNA	29187958	29188125	544	+	.	ID="RND-6_FAMILY-1179";Tend="1114";Tstart="951";shortTE="F";uid="a215bee1-f114-47db-a344-4598a728e859"
NC_040877.1	RepeatMasker	DNA/hAT-Tip100	89065243	89065768	1611	+	.	ID="RND-6_FAMILY-7099";Tend="1616";Tstart="992";shortTE="F";uid="1eb1d99d-1bbd-49ad-8ba6-4bee44e92ace"
NC_040877.1	RepeatMasker	DNA/TcMar-Tigger	50288787	50288918	717	+	.	ID="RND-4_FAMILY-929";Tend="1082";Tstart="931";shortTE="F";uid="ef3d85d9-56a8-4541-89b5-f4290476c941"
NC_040877.1	RepeatMasker	DNA/Ginger-1	27056248	27057205	5098	+	.	ID="RND-6_FAMILY-4326";Tend="1958";Tstart="947";shortTE="F";uid="c87e8955-a11f-47fa-8f61-27cb2f6cfa12"
NC_040877.1	RepeatMasker	Unknown	2082883	2083151	1452	+	.	ID="RND-6_FAMILY-119";Tend="1126";Tstart="826";shortTE="F";uid="bf48d8d5-02ad-42a4-b04e-224d4de8e223"
NC_040877.1	RepeatMasker	Retroposon?	29387377	29387532	717	+	.	ID="SINE2-1_AP";Tend="1770";Tstart="1611";shortTE="F";uid="3dfa393d-0115-42b5-adcd-ffc72bcd33e2"
NC_040877.1	RepeatMasker	Unknown	64858862	64859257	1689	+	.	ID="RND-5_FAMILY-5039";Tend="1247";Tstart="856";shortTE="F";uid="7b622cd2-744a-4dce-a014-47f4cf8fc966"
NC_040877.1	RepeatMasker	DNA/Kolobok-E	25960473	25960812	503	+	.	ID="RND-6_FAMILY-5091";Tend="1128";Tstart="811";shortTE="F";uid="83b3ee98-95c0-4771-b4fe-194ce99318fd"
NC_040877.1	RepeatMasker	DNA/Kolobok-E	7466426	7466647	556	+	.	ID="KOLOBOKE-2_AP";Tend="1332";Tstart="1119";shortTE="F";uid="f85415fc-711c-4e80-89a6-e040d5142e8c"
NC_040877.1	RepeatMasker	DNA/hAT-Tip100	14881024	14881284	984	+	.	ID="RND-6_FAMILY-12567";Tend="1239";Tstart="982";shortTE="F";uid="3042542c-2e98-41a2-8ad0-66eb91d2996c"
NC_040877.1	RepeatMasker	Unknown	64954692	64954846	740	+	.	ID="RND-6_FAMILY-1261";Tend="1267";Tstart="1109";shortTE="F";uid="73d861c8-6aec-40e4-aef7-a9fb6ba026e7"
NC_040877.1	RepeatMasker	Retroposon?	57725211	57725712	792	+	.	ID="SINE2-1_AP";Tend="921";Tstart="374";shortTE="F";uid="08a55f4f-756b-48dc-8dad-8b77fdeabe61"
NC_040877.1	RepeatMasker	Retroposon?	60241953	60243063	900	+	.	ID="SINE2-1_AP";TEgroup="ctg_1%7CSINE2-1_AP%7C21";Tend="1998";Tstart="8";shortTE="F";uid="c587d75b-c00d-4a60-8527-55cf9e26686d"
NC_040877.1	RepeatMasker	DNA/Kolobok-E	5808587	5808723	502	+	.	ID="KOLOBOKE-3_AP";Tend="8982";Tstart="8853";shortTE="F";uid="196e1c6e-3c55-4f6f-90a9-a763efcf0083"
NC_040877.1	RepeatMasker	Unknown	61411499	61411700	1419	+	.	ID="RND-5_FAMILY-9955";Tend="1143";Tstart="940";shortTE="F";uid="2b65f0c8-2ae3-478f-bd2a-0fd27c98efac"
NC_040877.1	RepeatMasker	DNA/hAT-hAT19	66825283	66825523	1013	+	.	ID="RND-6_FAMILY-3027";Tend="1523";Tstart="1317";shortTE="F";uid="2cad3d0c-5e99-468b-b8bd-7299ec9b23e5"
NC_040877.1	RepeatMasker	Unknown	78185582	78185793	470	+	.	ID="RND-1_FAMILY-103";Tend="1495";Tstart="1278";shortTE="F";uid="b7ad69ae-a4a6-4c36-badf-1aefc8841018"
NC_040877.1	RepeatMasker	Unknown	41706450	41706716	451	+	.	ID="RND-6_FAMILY-11678";Tend="1328";Tstart="1091";shortTE="F";uid="0bd626cb-e5d0-46f3-b436-33a11cbd2eea"
NC_040877.1	RepeatMasker	DNA/Ginger-1	29505598	29505704	427	+	.	ID="RND-6_FAMILY-4326";Tend="1948";Tstart="1524";shortTE="F";uid="f1381275-2739-499d-898b-83092d75a537"
NC_040877.1	RepeatMasker	DNA/Ginger-1	27008025	27008538	1488	+	.	ID="RND-1_FAMILY-50";Tend="2853";Tstart="2355";shortTE="F";uid="e6a5c396-6501-474d-9582-c942a4a32454"
NC_040877.1	RepeatMasker	DNA	71335659	71335973	701	+	.	ID="DNA4-3_AP";Tend="637";Tstart="295";shortTE="F";uid="cc803f82-a4a7-41e4-a079-cea045728e09"
NC_040877.1	RepeatMasker	DNA	52432913	52433336	735	+	.	ID="DNA4-2_AP";Tend="425";Tstart="18";shortTE="F";uid="b42d5a73-89a1-40bf-bbde-4cca20df019b"
NC_040877.1	RepeatMasker	DNA/Ginger-1	29496379	29496910	462	+	.	ID="RND-6_FAMILY-4326";TEgroup="ctg_1%7CRND-6_FAMILY-4326%7C24";Tend="1958";Tstart="995";shortTE="T";uid="9c991ab7-f1a6-4074-b131-34cbd4693b47"
NC_040877.1	RepeatMasker	Unknown	93025795	93026072	1685	+	.	ID="RND-1_FAMILY-107";Tend="2521";Tstart="2238";shortTE="F";uid="26e7a0df-10df-4be9-8182-8c57c36fa8e5"
NC_040877.1	RepeatMasker	DNA/hAT-hAT19	25381926	25382076	526	+	.	ID="RND-6_FAMILY-6300";Tend="1692";Tstart="1551";shortTE="F";uid="5494f74f-5ccc-4474-ba42-4620f17ed7a1"
NC_040877.1	RepeatMasker	DNA	24506524	24506900	1252	+	.	ID="TTAA8_AP";Tend="417";Tstart="17";shortTE="F";uid="76158adc-5fcd-43ef-bc05-b7a48f3d9071"
NC_040877.1	RepeatMasker	DNA/Kolobok-E	16326562	16326717	402	+	.	ID="RND-6_FAMILY-13774";Tend="2388";Tstart="2238";shortTE="F";uid="cd1ac20d-dbab-42e4-8669-30fe959f2a40"
NC_040877.1	RepeatMasker	DNA/Ginger-1	1110024	1110474	1850	+	.	ID="RND-5_FAMILY-586";Tend="2149";Tstart="1713";shortTE="F";uid="76a36827-fa5c-4448-9d02-f32bc041dc5b"
NC_040877.1	RepeatMasker	DNA	19091886	19091998	568	+	.	ID="RND-6_FAMILY-4578";Tend="1442";Tstart="1324";shortTE="F";uid="ba6abe75-8d29-4007-813c-6ca5d7b0d279"
NC_040877.1	RepeatMasker	Retroposon?	30332858	30332969	417	+	.	ID="SINE2-1_AP";Tend="184";Tstart="71";shortTE="F";uid="35a7420a-f554-41d6-b3c0-7b92eb1da8c5"
NC_040877.1	RepeatMasker	Unknown	27476137	27476245	708	+	.	ID="RND-6_FAMILY-151";Tend="2626";Tstart="2517";shortTE="F";uid="8cfa8fa5-9529-4e1d-9c7a-1d1da605999b"
NC_040877.1	RepeatMasker	DNA	55632262	55632513	660	+	.	ID="dna4-2_ap";Tend="227";Tstart="2";shortTE="F";uid="0f337795-5687-4642-be93-a947f7872193"
NC_040877.1	RepeatMasker	Retroposon?	16117616	16118274	922	+	.	ID="SINE2-1_AP";Tend="922";Tstart="235";shortTE="F";uid="8b87daf4-d5d5-4eef-be29-0101db02263b"
NC_040877.1	RepeatMasker	DNA/Ginger-1	2022063	2023046	6062	+	.	ID="RND-6_FAMILY-4326";Tend="1958";Tstart="946";shortTE="F";uid="88f3f1cb-d9cd-47e6-a696-7d1592030ff0"
NC_040877.1	RepeatMasker	DNA	15005004	15005495	717	+	.	ID="DNA4-3_AP";Tend="534";Tstart="34";shortTE="F";uid="8ace3b31-56a2-4133-8b85-dc00ac677f86"
NC_040877.1	RepeatMasker	DNA/hAT-Charlie	80017960	80018205	931	+	.	ID="RND-5_FAMILY-544";Tend="1085";Tstart="867";shortTE="F";uid="c778d19c-1261-4726-a5e9-5eb0a3d47f21"
NC_040877.1	RepeatMasker	DNA	58278302	58278532	433	+	.	ID="DNA4-3_AP";Tend="230";Tstart="1";shortTE="F";uid="7e1e7b89-22c6-41dd-9a89-072d339f05ba"
NC_040877.1	RepeatMasker	DNA/Ginger-1	66838183	66838969	2946	+	.	ID="rnd-6_family-4326";Tend="1957";Tstart="908";shortTE="F";uid="a4f7c941-85c7-4a69-a558-ac66af81bcd8"
NC_040877.1	RepeatMasker	LINE/I-Jockey	14966535	14966836	944	+	.	ID="RND-5_FAMILY-1919";Tend="573";Tstart="280";shortTE="F";uid="daf2e1ac-0b81-4bbd-b319-36606ec99b60"
NC_040877.1	RepeatMasker	DNA/hAT-Tip100	43279880	43280599	5839	+	.	ID="RND-6_FAMILY-6587";Tend="1515";Tstart="799";shortTE="F";uid="ecade813-5a4d-441b-a21c-4c3217e10810"
NC_040877.1	RepeatMasker	DNA	36565566	36565972	1042	+	.	ID="TTAA2B_AP";Tend="425";Tstart="1";shortTE="F";uid="724a5ffb-83ef-4712-a13d-fb39a8c49ea7"
NC_040877.1	RepeatMasker	RC/Helitron	92379364	92382713	25821	+	.	ID="RND-1_FAMILY-51";Tend="3273";Tstart="1";shortTE="F";uid="93214df5-4f71-4937-bd48-cd20cca99b98"
NC_040877.1	RepeatMasker	Unknown	92778953	92779147	845	+	.	ID="RND-6_FAMILY-9875";Tend="1721";Tstart="1544";shortTE="F";uid="9e19b305-3428-4a22-b378-f703763215e4"
NC_040877.1	RepeatMasker	DNA	34580926	34581290	992	+	.	ID="DNA4-2_AP";Tend="379";Tstart="60";shortTE="F";uid="bc931095-7d95-4b35-8749-2b60e03e3ebc"
NC_040877.1	RepeatMasker	Unknown	59666973	59667701	2631	+	.	ID="RND-4_FAMILY-380";TEgroup="ctg_1%7CRND-4_FAMILY-380%7C2";Tend="1114";Tstart="327";shortTE="F";uid="a651e996-4077-420c-b6cf-edd1b703157e"
NC_040877.1	RepeatMasker	DNA	47173858	47174249	1183	+	.	ID="TTAA2C_AP";Tend="396";Tstart="4";shortTE="F";uid="cb0fbc76-59d0-4afd-a4d1-a62a3b287b2d"
NC_040877.1	RepeatMasker	Unknown	75624737	75625773	7852	+	.	ID="RND-1_FAMILY-2";Tend="1940";Tstart="895";shortTE="F";uid="9009d244-2b61-47aa-b4eb-08d331d27515"
NC_040877.1	RepeatMasker	DNA/CMC-EnSpm	48963127	48963674	596	+	.	ID="RND-5_FAMILY-523";Tend="1619";Tstart="1055";shortTE="F";uid="6f69cf5f-b702-4879-a9ad-47d3db8c9106"
NC_040877.1	RepeatMasker	Unknown	74153036	74153309	977	+	.	ID="RND-6_FAMILY-119";Tend="2119";Tstart="1882";shortTE="F";uid="64954f13-b82c-4339-892a-9ff2093643c7"
NC_040877.1	RepeatMasker	DNA	20166598	20166940	919	+	.	ID="DNA4-2_AP";Tend="328";Tstart="1";shortTE="F";uid="b1d00a98-2600-4192-9813-b55931d772ef"
NC_040877.1	RepeatMasker	DNA	91420723	91420891	1084	+	.	ID="RND-5_FAMILY-1962";Tend="1109";Tstart="942";shortTE="F";uid="169a1add-025b-4a8a-a77c-3b6941b1f097"
NC_040877.1	RepeatMasker	DNA/TcMar-Tc1	66369222	66369351	1093	+	.	ID="RND-6_FAMILY-10769";Tend="1401";Tstart="953";shortTE="F";uid="83d46e27-4993-496f-93dd-ced34d745c73"
NC_040877.1	RepeatMasker	Unknown	22373346	22374116	5329	+	.	ID="RND-1_FAMILY-159";Tend="1482";Tstart="704";shortTE="F";uid="d7ecf121-0d3e-430a-87ea-83d411ee9f32"
NC_040877.1	RepeatMasker	DNA/Kolobok-E	29428323	29428479	495	+	.	ID="KOLOBOKE-2_AP";Tend="1279";Tstart="1118";shortTE="F";uid="7a02a08e-0c57-42be-b8ba-6fe7605e2c68"
NC_040877.1	RepeatMasker	DNA/TcMar-m44	39603806	39603962	661	+	.	ID="dnax-3b_ap";Tend="138";Tstart="1";shortTE="F";uid="c25b9e6a-18c9-4af2-b62a-3b5fd7444abd"
NC_040877.1	RepeatMasker	DNA	55544758	55545209	869	+	.	ID="RND-6_FAMILY-3626";Tend="2562";Tstart="2101";shortTE="F";uid="2a0c249b-4637-41ce-bcbc-2b49bba40e21"
NC_040877.1	RepeatMasker	DNA/TcMar-Tigger	34168860	34169014	898	+	.	ID="rnd-6_family-3492";Tend="1037";Tstart="887";shortTE="F";uid="6d81a305-d2ae-4efa-9efd-7330bba03e6a"
NC_040877.1	RepeatMasker	LTR/Gypsy	53267450	53267630	467	+	.	ID="GYPSY-24_DEL-I";Tend="2829";Tstart="2649";shortTE="F";uid="f1fc197b-11e2-4ffe-8e94-034d2db5b52f"
NC_040877.1	RepeatMasker	DNA/hAT-Tip100	14876293	14876553	984	+	.	ID="RND-6_FAMILY-12567";Tend="1239";Tstart="982";shortTE="F";uid="d380aa7a-4e82-4280-8047-354235c1212b"
NC_040877.1	RepeatMasker	DNA/hAT-Tip100	44301571	44302590	6528	+	.	ID="RND-1_FAMILY-144";Tend="1803";Tstart="793";shortTE="F";uid="d62f57c3-6ad0-4468-b314-3200fdf2ee51"
NC_040877.1	RepeatMasker	DNA	58714395	58715192	960	+	.	ID="DNA4-2_AP";Tend="769";Tstart="27";shortTE="F";uid="5b6669bf-3178-4877-be97-9cc1874ae465"
NC_040877.1	RepeatMasker	DNA	45871971	45872342	660	+	.	ID="ttaa3c_ap";Tend="398";Tstart="28";shortTE="F";uid="67483a8a-de7b-4ba7-9425-551812d21edd"
NC_040877.1	RepeatMasker	Unknown	78256090	78256357	1451	+	.	ID="RND-1_FAMILY-46";Tend="1395";Tstart="1133";shortTE="F";uid="bb291754-295a-482e-82fb-1d0ba91b4401"
NC_040877.1	RepeatMasker	DNA/Ginger-1	6365233	6365503	445	+	.	ID="RND-6_FAMILY-4326";Tend="1958";Tstart="1667";shortTE="F";uid="4068a995-6ec1-49b4-9922-45ecbd10ba13"
NC_040877.1	RepeatMasker	DNA/Academ-1	53777712	53778340	2359	+	.	ID="RND-6_FAMILY-2134";Tend="2338";Tstart="1720";shortTE="F";uid="2f139b52-3230-4981-b40e-423a28789ea4"
NC_040877.1	RepeatMasker	Unknown	1104138	1108841	33137	+	.	ID="RND-5_FAMILY-587";Tend="4512";Tstart="1";shortTE="F";uid="63115847-b77f-4bcb-bb42-6121ac7ed517"
NC_040877.1	RepeatMasker	DNA	45102141	45102414	1191	+	.	ID="DNA-TTAA-1_AP";Tend="274";Tstart="1";shortTE="F";uid="6972dc8b-e9d6-4d36-a52d-b1f113c5ac15"
NC_040877.1	RepeatMasker	DNA/Ginger-1	34706494	34706979	3736	+	.	ID="rnd-6_family-4326";Tend="1960";Tstart="968";shortTE="F";uid="9a9172f4-73ea-4ee6-b316-5f820e85ccfe"
NC_040877.1	RepeatMasker	DNA	17517793	17517971	565	+	.	ID="dna4-2_ap";Tend="162";Tstart="1";shortTE="F";uid="3a2adead-821b-49c9-bbd5-f89d26a7bc1a"
NC_040877.1	RepeatMasker	DNA/Ginger-1	34174945	34175131	555	+	.	ID="RND-6_FAMILY-4326";Tend="1958";Tstart="1765";shortTE="F";uid="c84f4719-8d38-4f2c-8431-58ff73c7de65"
NC_040877.1	RepeatMasker	Unknown	73742524	73743135	2889	+	.	ID="RND-5_FAMILY-3670";Tend="1393";Tstart="782";shortTE="F";uid="ea40c83f-46d2-4a18-8f41-1e5993193bf9"
NC_040877.1	RepeatMasker	DNA/Ginger-1	87134407	87134971	441	+	.	ID="RND-6_FAMILY-4326";Tend="1960";Tstart="1316";shortTE="F";uid="7ee88597-d743-419d-93f9-66d7a02e4ac0"
NC_040877.1	RepeatMasker	DNA/Ginger-1	81806573	81807188	671	+	.	ID="RND-6_FAMILY-4326";Tend="1958";Tstart="1348";shortTE="F";uid="21f613c0-59d5-4c07-993f-c4173e1530e3"
NC_040877.1	RepeatMasker	Unknown	53504146	53506316	16426	+	.	ID="RND-6_FAMILY-2251";Tend="3541";Tstart="1304";shortTE="F";uid="bd9820cb-4610-4ca8-a017-ccdb111ea953"
NC_040877.1	RepeatMasker	DNA/Ginger-1	94139732	94140401	3222	+	.	ID="RND-5_FAMILY-586";Tend="3742";Tstart="3071";shortTE="F";uid="401820d0-7497-498f-a568-e67228c9eb26"
NC_040877.1	RepeatMasker	DNA	74270949	74272256	9876	+	.	ID="RND-6_FAMILY-16396";Tend="2051";Tstart="725";shortTE="F";uid="0a3bd2c0-1da9-4d8e-8f00-206eb6d0afb7"
NC_040877.1	RepeatMasker	DNA/Ginger-1	66476413	66476690	422	+	.	ID="RND-6_FAMILY-4326";Tend="1957";Tstart="1715";shortTE="F";uid="56457977-7d64-4811-9d98-1fa3c4fdaa1f"
NC_040877.1	RepeatMasker	Retroposon?	60210319	60210509	515	+	.	ID="SINE2-2_AP";Tend="197";Tstart="2";shortTE="F";uid="85f6d2e0-7ca4-4447-9924-baf0baf61121"
NC_040877.1	RepeatMasker	DNA	19378227	19378364	463	+	.	ID="dna4-2b_ap";Tend="767";Tstart="619";shortTE="F";uid="a6cfd750-34af-475d-8b0b-2a351cd365b9"
NC_040877.1	RepeatMasker	Unknown	24621238	24621783	1353	+	.	ID="RND-5_FAMILY-1840";TEgroup="ctg_1%7CRND-5_FAMILY-1840%7C1";Tend="1301";Tstart="939";shortTE="F";uid="95cfb59a-b8f7-4825-bbc8-89faa7c8a865"
NC_040877.1	RepeatMasker	DNA	53601462	53602646	1383	+	.	ID="RND-1_FAMILY-25";TEgroup="ctg_1%7CRND-1_FAMILY-25%7C8";Tend="3745";Tstart="1844";shortTE="F";uid="2aaba947-8183-4877-bf03-7e7666fafa82"
NC_040877.1	RepeatMasker	DNA/hAT-Ac	76381257	76381540	454	+	.	ID="RND-6_FAMILY-6043";Tend="661";Tstart="401";shortTE="F";uid="e9232f69-6f19-4836-a398-4568598a9778"
NC_040877.1	RepeatMasker	Unknown	92607767	92610505	20750	+	.	ID="RND-5_FAMILY-1660";Tend="2753";Tstart="1";shortTE="F";uid="2c0b182f-abfd-4a0a-adff-b2b57f70949e"
NC_040877.1	RepeatMasker	DNA	38954985	38955144	598	+	.	ID="TTAA22_AP";Tend="249";Tstart="92";shortTE="F";uid="223ea0d2-6b0e-454c-9685-df3539033a0a"
NC_040877.1	RepeatMasker	DNA/MULE-MuDR	44995741	44995887	710	+	.	ID="RND-6_FAMILY-747";Tend="1672";Tstart="1529";shortTE="F";uid="9de086d9-f5cc-4afb-8032-ac75549db2d8"
NC_040877.1	RepeatMasker	DNA/hAT-hAT19	71246812	71247013	636	+	.	ID="dna8-49_ap";Tend="864";Tstart="653";shortTE="F";uid="954e1002-bba0-4edb-9e50-1a3ca1f7eddf"
NC_040877.1	RepeatMasker	DNA/Kolobok-E	64766960	64768610	11395	+	.	ID="RND-1_FAMILY-44";Tend="2267";Tstart="642";shortTE="F";uid="a34e0dcf-0c3a-45c4-8a11-dac47aa7099a"
NC_040877.1	RepeatMasker	DNA	36577134	36577554	2719	+	.	ID="TTAA3_AP";Tend="429";Tstart="11";shortTE="F";uid="6eceb4c1-8691-48ed-98e6-0e4b3b4fd3f9"
NC_040877.1	RepeatMasker	Unknown	70353210	70353554	2408	+	.	ID="RND-1_FAMILY-72";Tend="1456";Tstart="1132";shortTE="F";uid="dc4d2574-4488-4714-9287-4de7aa55dfe3"
NC_040877.1	RepeatMasker	Retroposon?	77435722	77436570	1263	+	.	ID="SINE2-1_AP";Tend="1770";Tstart="872";shortTE="F";uid="00c99fe9-9f20-4ede-ac6e-28ea4e26dcee"
NC_040877.1	RepeatMasker	Retroposon?	69691263	69691381	447	+	.	ID="SINE2-1_AP";Tend="1766";Tstart="1631";shortTE="F";uid="9973e328-8409-43de-98a3-3810b82d8492"
NC_040877.1	RepeatMasker	DNA/Maverick	93835173	93835465	682	+	.	ID="POLINTON-5_PBA";Tend="15400";Tstart="15109";shortTE="F";uid="313775ba-a5c0-447c-b8bb-f63075f77d40"
NC_040877.1	RepeatMasker	DNA/hAT	61601536	61601772	1316	+	.	ID="RND-5_FAMILY-13";Tend="846";Tstart="622";shortTE="F";uid="739d4519-c07d-4923-bc03-1884baf37117"
NC_040877.1	RepeatMasker	DNA	43482113	43482352	1366	+	.	ID="RND-6_FAMILY-1179";Tend="1187";Tstart="949";shortTE="F";uid="113c6294-a47e-46ea-9c45-96f986a23043"
NC_040877.1	RepeatMasker	DNA	89542946	89543175	495	+	.	ID="TTAA8_AP";Tend="437";Tstart="227";shortTE="F";uid="1bcbdc2a-7b73-4358-aa45-d035f5655732"
NC_040877.1	RepeatMasker	DNA	4907088	4907542	905	+	.	ID="RND-6_FAMILY-1458";Tend="1786";Tstart="1318";shortTE="F";uid="944f7919-0bb3-49db-9bb9-7ad6b7024266"
NC_040877.1	RepeatMasker	Retroposon?	64447758	64447902	655	+	.	ID="SINE2-1_AP";Tend="1770";Tstart="1627";shortTE="F";uid="4556b837-916f-4ac8-a955-fbba67c1dd1c"
NC_040877.1	RepeatMasker	DNA/Ginger-1	68055248	68055551	417	+	.	ID="RND-6_FAMILY-4326";Tend="1946";Tstart="1663";shortTE="F";uid="aaeb83d7-2621-4203-aff9-a3da0527bdd2"
NC_040877.1	RepeatMasker	Unknown	48839101	48839847	3502	+	.	ID="RND-6_FAMILY-151";Tend="2327";Tstart="1577";shortTE="F";uid="604f4542-face-4e34-8130-f243b510acad"
NC_040877.1	RepeatMasker	DNA	49347544	49347821	774	+	.	ID="DNA4-2_AP";Tend="302";Tstart="6";shortTE="F";uid="a3cb7d3b-0e73-427d-8da9-6d4ba21ac5e2"
NC_040877.1	RepeatMasker	DNA/hAT-Tip100	64173260	64174137	2114	+	.	ID="RND-6_FAMILY-12197";Tend="4132";Tstart="3309";shortTE="F";uid="22bcee88-c5a7-41b5-a1d1-1e5a608635a7"
NC_040877.1	RepeatMasker	DNA/Kolobok-E	38570125	38570379	409	+	.	ID="KOLOBOKE-2_AP";Tend="1394";Tstart="1125";shortTE="F";uid="ac0a9ebc-3cbb-4bd6-9cbb-7ced0a781e80"
NC_040877.1	RepeatMasker	Unknown	44638785	44639002	1156	+	.	ID="RND-6_FAMILY-3686";Tend="1140";Tstart="939";shortTE="F";uid="04f09b4c-a846-429d-8ee6-9b3d6fb0b002"
NC_040877.1	RepeatMasker	Unknown	33247724	33247895	401	+	.	ID="RND-6_FAMILY-12941";Tend="1083";Tstart="913";shortTE="F";uid="04d38136-1e13-4db8-9c68-2f00ae8ad1f1"
NC_040877.1	RepeatMasker	DNA/hAT	40258215	40258576	814	+	.	ID="dna8-68_ap";Tend="764";Tstart="442";shortTE="F";uid="aab67733-f2fd-4e91-bc3c-e611543a2ffa"
NC_040877.1	RepeatMasker	DNA/hAT-Tip100	74722141	74722275	653	+	.	ID="RND-6_FAMILY-10052";Tend="1216";Tstart="1089";shortTE="F";uid="61d8960c-2be3-43b1-a9cd-3b0296c215e4"
NC_040877.1	RepeatMasker	DNA	34124668	34124836	697	+	.	ID="DNA8-70_AP";Tend="545";Tstart="401";shortTE="F";uid="31b8dd4b-dc36-4bdf-93c2-93ffa5fd07bd"
NC_040877.1	RepeatMasker	Unknown	46681368	46681859	1054	+	.	ID="RND-1_FAMILY-88";Tend="2554";Tstart="2179";shortTE="F";uid="4c6be17a-2517-4da3-86b3-ff0639aabc87"
NC_040877.1	RepeatMasker	Retroposon?	46149203	46149333	820	+	.	ID="RND-6_FAMILY-13032";Tend="1046";Tstart="920";shortTE="F";uid="cf37adbd-643d-4372-917c-0c5f741746a9"
NC_040877.1	RepeatMasker	DNA	61710599	61710869	458	+	.	ID="DNA4-3_AP";Tend="637";Tstart="348";shortTE="F";uid="2bb13730-30b6-45cf-bafa-3c51182a8736"
NC_040877.1	RepeatMasker	DNA	14499017	14499140	403	+	.	ID="DNA-TTAA-1_AP";Tend="339";Tstart="215";shortTE="F";uid="bee29d5e-168c-416a-9b40-cadcbf240cd6"
NC_040877.1	RepeatMasker	LTR/Gypsy	44954430	44955825	1907	+	.	ID="GYPSY-5_PBA-I";Tend="4411";Tstart="3012";shortTE="F";uid="5830cb28-c153-4528-957c-65c66a0e0d6d"
NC_040877.1	RepeatMasker	DNA/hAT-Charlie	30699470	30699630	975	+	.	ID="RND-6_FAMILY-6622";Tend="1621";Tstart="1465";shortTE="F";uid="44738b9e-afc8-4015-8ced-630e22598db8"
NC_040877.1	RepeatMasker	DNA	28839612	28839838	812	+	.	ID="dna4-2_ap";Tend="254";Tstart="1";shortTE="F";uid="2e391a69-d597-4bc0-959d-64008f1efa0f"
NC_040877.1	RepeatMasker	Unknown	12513370	12515198	11664	+	.	ID="RND-6_FAMILY-18606";Tend="2156";Tstart="332";shortTE="F";uid="1aed2d64-a2ae-4321-b9ab-8b6dfbacf5e3"
NC_040877.1	RepeatMasker	DNA/hAT-hAT19	18954150	18954285	484	+	.	ID="RND-6_FAMILY-6086";Tend="922";Tstart="773";shortTE="F";uid="9894a4be-fad8-42ff-89df-096610d36eed"
NC_040877.1	RepeatMasker	DNA	38775236	38775605	406	+	.	ID="ttaa3c_ap";Tend="405";Tstart="28";shortTE="F";uid="06f6e9a6-0c67-4977-813e-787f72829019"
NC_040877.1	RepeatMasker	DNA/Ginger-1	49336798	49337222	707	+	.	ID="RND-6_FAMILY-4326";Tend="1970";Tstart="1522";shortTE="F";uid="0e0d898e-66e1-4d3d-b38a-4ffe6f696329"
NC_040877.1	RepeatMasker	Retroposon?	26400014	26400525	703	+	.	ID="SINE2-2_AP";Tend="546";Tstart="1";shortTE="F";uid="5704823e-e5c7-4d1f-90b6-fad611fb71ab"
NC_040877.1	RepeatMasker	DNA	77561316	77561657	765	+	.	ID="DNA4-2_AP";Tend="558";Tstart="204";shortTE="F";uid="6c124c66-55ef-4eef-b0e6-88d4e9100dfb"
NC_040877.1	RepeatMasker	Unknown	1659969	1660267	630	+	.	ID="RND-6_FAMILY-1261";Tend="308";Tstart="17";shortTE="F";uid="1d9e0b86-627d-4d33-a50f-149d7897d0bc"
NC_040877.1	RepeatMasker	Unknown	72323249	72324033	5442	+	.	ID="RND-6_FAMILY-14688";Tend="1745";Tstart="967";shortTE="F";uid="5adf9217-6ff2-4a81-8a7b-c1e80897e4d9"
NC_040877.1	RepeatMasker	DNA/hAT-Tip100	93782488	93782894	525	+	.	ID="RND-6_FAMILY-6587";TEgroup="ctg_1%7CRND-6_FAMILY-6587%7C3";Tend="2367";Tstart="697";shortTE="F";uid="1851ca9a-b765-4517-a2e5-007fd500f26d"
NC_040877.1	RepeatMasker	DNA/hAT-Ac	73736362	73736540	595	+	.	ID="RND-6_FAMILY-8846";Tend="1068";Tstart="909";shortTE="F";uid="05d91a7c-617a-480c-b1eb-021cb279550b"
NC_040877.1	RepeatMasker	Unknown	93022780	93025267	18509	+	.	ID="RND-1_FAMILY-166";Tend="2477";Tstart="1";shortTE="F";uid="0027e52e-4e11-4423-a3f6-4afb9b56b954"
NC_040877.1	RepeatMasker	DNA	50014015	50014253	743	+	.	ID="RND-6_FAMILY-1458";Tend="1529";Tstart="1266";shortTE="F";uid="743e2089-a5e7-4216-a771-c4d76b4cd34f"
NC_040877.1	RepeatMasker	RC/Helitron	1340966	1341808	4248	+	.	ID="RND-1_FAMILY-51";Tend="4290";Tstart="3588";shortTE="F";uid="8ac0454b-8dda-4515-803f-79d498ec28cd"
NC_040877.1	RepeatMasker	Unknown	36037935	36038392	1290	+	.	ID="RND-6_FAMILY-2081";Tend="1456";Tstart="930";shortTE="F";uid="8a418dc0-5761-46ee-b33a-be70998bc8f8"
NC_040877.1	RepeatMasker	DNA	54903681	54904243	2892	+	.	ID="RND-6_FAMILY-1179";Tend="1500";Tstart="945";shortTE="F";uid="5fa09c09-e97d-4840-8e46-58ad7e838fd4"
NC_040877.1	RepeatMasker	Unknown	92409467	92412497	25917	+	.	ID="RND-6_FAMILY-2138";Tend="4104";Tstart="1060";shortTE="F";uid="db1eeaa3-5488-43f7-952d-ea9d3a5bdcbf"
NC_040877.1	RepeatMasker	Unknown	3351575	3352663	5585	+	.	ID="RND-6_FAMILY-5365";Tend="1736";Tstart="691";shortTE="F";uid="d00e285b-13bf-475c-9292-d31ad5928664"
NC_040877.1	RepeatMasker	DNA/hAT-Tip100	68709749	68710936	7284	+	.	ID="rnd-6_family-2928";Tend="3800";Tstart="2721";shortTE="F";uid="77631a80-0616-4b0a-9f04-64504a72f7c4"
NC_040877.1	RepeatMasker	DNA	5823231	5823676	1133	+	.	ID="TTAA2B_AP";Tend="426";Tstart="1";shortTE="F";uid="b89b1598-8f9d-4311-a0a2-be814903af99"
NC_040877.1	RepeatMasker	DNA/hAT-Tip100	85575993	85576181	1303	+	.	ID="RND-6_FAMILY-3876";Tend="1064";Tstart="883";shortTE="F";uid="5c0f4c83-cf43-49cf-820d-7d58c7ea8691"
NC_040877.1	RepeatMasker	DNA	80620548	80620787	507	+	.	ID="TTAA2D_AP";Tend="421";Tstart="173";shortTE="F";uid="d0cf46d0-7572-4c37-bf8c-66b71ecc1303"
NC_040877.1	RepeatMasker	DNA	66644030	66644601	555	+	.	ID="dna4-3_ap";Tend="612";Tstart="126";shortTE="F";uid="aa1dae49-cd69-4221-b484-40ba179529a9"
NC_040877.1	RepeatMasker	DNA/hAT-Tip100	64769655	64771280	3749	+	.	ID="RND-6_FAMILY-3876";TEgroup="ctg_1%7CRND-6_FAMILY-3876%7C5";Tend="2836";Tstart="1064";shortTE="F";uid="c2268fbf-f327-4618-82e2-65bf8bcd2c99"
NC_040877.1	RepeatMasker	DNA/hAT-Tip100	9526747	9527088	1339	+	.	ID="RND-6_FAMILY-22107";TEgroup="ctg_1%7CRND-6_FAMILY-22107%7C1";Tend="1368";Tstart="1158";shortTE="F";uid="faee8548-c480-4b8d-baf8-2d3e310afdb3"
NC_040877.1	RepeatMasker	DNA/TcMar-Tigger	93010435	93015589	40987	+	.	ID="RND-5_FAMILY-4790";Tend="5132";Tstart="1";shortTE="F";uid="35f4b08d-d8be-4017-86b9-7615fbde0f70"
NC_040877.1	RepeatMasker	Retroposon?	51792990	51793388	1505	+	.	ID="RND-5_FAMILY-3902";Tend="1197";Tstart="789";shortTE="F";uid="327a2396-b0c8-480a-8598-901eecbd4a6e"
NC_040877.1	RepeatMasker	DNA/MULE-MuDR	91517188	91517734	2389	+	.	ID="RND-5_FAMILY-3";Tend="1346";Tstart="845";shortTE="F";uid="cbd785ad-8fa4-4368-b110-ac670c98fc96"
NC_040877.1	RepeatMasker	Unknown	48581623	48583167	10717	+	.	ID="RND-6_FAMILY-1255";Tend="1791";Tstart="323";shortTE="F";uid="d40e89d7-5f92-41e0-85b9-d935877ac408"
NC_040877.1	RepeatMasker	DNA/CMC-EnSpm	60246450	60247021	1582	+	.	ID="RND-5_FAMILY-523";Tend="1531";Tstart="929";shortTE="F";uid="341558ff-d741-42ea-966b-abfb78f72e01"
NC_040877.1	RepeatMasker	DNA	76969235	76969723	1431	+	.	ID="DNA4-2_AP";Tend="543";Tstart="67";shortTE="F";uid="56f4b4f5-5322-447c-877c-1b906abf3398"
NC_040877.1	RepeatMasker	DNA/Ginger-1	56254608	56255055	1251	+	.	ID="RND-6_FAMILY-4326";TEgroup="ctg_1%7CRND-6_FAMILY-4326%7C45";Tend="1903";Tstart="1318";shortTE="F";uid="fa8417d8-bd86-45f0-9e48-1d7408f6f7f4"
NC_040877.1	RepeatMasker	Unknown	62028348	62028630	1139	+	.	ID="RND-5_FAMILY-1546";Tend="1089";Tstart="855";shortTE="F";uid="20a29970-79ff-4303-a30a-c80783df9f33"
NC_040877.1	RepeatMasker	Unknown	72673761	72674329	1272	+	.	ID="RND-6_FAMILY-62";Tend="1639";Tstart="959";shortTE="F";uid="8957225f-11a8-4c27-b13e-7c2e91966ea6"
NC_040877.1	RepeatMasker	LTR/Gypsy	16171682	16172010	2021	+	.	ID="RND-6_FAMILY-32884";Tend="770";Tstart="443";shortTE="F";uid="826c1b41-af4a-40d4-b756-10e40e74192b"
NC_040877.1	RepeatMasker	Unknown	77390441	77390823	1568	+	.	ID="RND-6_FAMILY-10618";Tend="2031";Tstart="1657";shortTE="F";uid="c81a4345-719a-40a1-8806-a24fe4709190"
NC_040877.1	RepeatMasker	DNA/hAT-Charlie	24130737	24130947	723	+	.	ID="RND-5_FAMILY-1455";Tend="1171";Tstart="970";shortTE="F";uid="1178b67e-cfb1-4b1c-aa60-aeabbbc2a4e5"
NC_040877.1	RepeatMasker	DNA	7695902	7696057	425	+	.	ID="TTAA2D_AP";Tend="235";Tstart="57";shortTE="F";uid="b09e4b6b-9ef2-4b0a-9ed5-7010f95bde3a"
NC_040877.1	RepeatMasker	DNA/Kolobok-T2	42260009	42260190	713	+	.	ID="REP-4_PBA";Tend="658";Tstart="481";shortTE="F";uid="b17a934f-c2a5-48a1-9648-a0b958581fa1"
NC_040877.1	RepeatMasker	DNA/Ginger-1	9614084	9614233	544	+	.	ID="GINGER1-2_AP";Tend="3996";Tstart="3845";shortTE="F";uid="e176d0af-0628-42e7-9017-5034917e23a4"
NC_040877.1	RepeatMasker	DNA	65001319	65002076	5972	+	.	ID="RND-5_FAMILY-522";Tend="1687";Tstart="938";shortTE="F";uid="bc1ac15e-555b-424c-bacb-d88445ffc30e"
NC_040877.1	RepeatMasker	Unknown	184438	187439	27459	+	.	ID="RND-1_FAMILY-40";Tend="3708";Tstart="791";shortTE="F";uid="2a5e4b07-c854-4c46-8e9f-e0e21b469bf8"
NC_040877.1	RepeatMasker	DNA/hAT-Charlie	38509178	38509409	1727	+	.	ID="RND-1_FAMILY-114";Tend="1171";Tstart="940";shortTE="F";uid="13c67fb5-61e1-432c-bcd0-0a8b9f97abf1"
NC_040877.1	RepeatMasker	DNA	29444911	29445228	533	+	.	ID="dna4-2b_ap";Tend="822";Tstart="509";shortTE="F";uid="3444db49-f7bd-40ed-8f9c-dfae65d719da"
NC_040877.1	RepeatMasker	DNA/hAT-Tip100	64988557	64988671	503	+	.	ID="RND-6_FAMILY-22107";Tend="1293";Tstart="1158";shortTE="F";uid="d782f7b7-7050-4bde-854d-eddc2287a239"
NC_040877.1	RepeatMasker	DNA/hAT-Tip100	15857224	15857452	417	+	.	ID="RND-6_FAMILY-22107";Tend="1380";Tstart="1158";shortTE="F";uid="7cdf2c73-ca5c-45ea-b4e6-4b44ec2a1f3a"
NC_040877.1	RepeatMasker	DNA/hAT-hAT19	91185663	91186152	992	+	.	ID="RND-5_FAMILY-153";TEgroup="ctg_1%7CRND-5_FAMILY-153%7C7";Tend="1371";Tstart="975";shortTE="F";uid="4de3c7b1-01cd-4f5a-8878-b115d5d7e3b1"
NC_040877.1	RepeatMasker	DNA	54583177	54583587	1678	+	.	ID="DNA-TTAA-1_AP";Tend="402";Tstart="1";shortTE="F";uid="7788b1d8-2e5b-4a2f-a112-ddef15cb27a2"
NC_040877.1	RepeatMasker	RC/Helitron	30559320	30559466	697	+	.	ID="RND-6_FAMILY-376";Tend="1101";Tstart="949";shortTE="F";uid="e88dd8a7-716f-499f-90e6-30a1ce780202"
NC_040877.1	RepeatMasker	DNA/Ginger-1	88438204	88438750	3034	+	.	ID="RND-6_FAMILY-4326";Tend="1675";Tstart="1108";shortTE="F";uid="0a35953a-6661-4470-a79e-3ee216fb349c"
NC_040877.1	RepeatMasker	DNA/hAT-Tip100	41209850	41210021	404	+	.	ID="RND-6_FAMILY-9819";Tend="1282";Tstart="1123";shortTE="F";uid="b8325559-d7e7-4fcf-b727-943a7ef380fe"
NC_040877.1	RepeatMasker	DNA/hAT-hAT19	38691657	38692254	3047	+	.	ID="HAT-N13_AP";Tend="626";Tstart="1";shortTE="F";uid="dc42922f-cd37-4fdd-bb2d-3750cd8fa8ca"
NC_040877.1	RepeatMasker	DNA	36423105	36423296	429	+	.	ID="TTAA3C_AP";Tend="194";Tstart="2";shortTE="F";uid="e421cf8b-277c-401f-8224-45aece10db75"
NC_040877.1	RepeatMasker	DNA/hAT-hAT19	47604987	47605214	818	+	.	ID="DNA8-64B_AP";Tend="283";Tstart="1";shortTE="F";uid="a1d63256-e35d-48dd-8c24-4fbd9299ddda"
NC_040877.1	RepeatMasker	DNA/MULE-MuDR	22316471	22316668	1020	+	.	ID="MUDR6X_AP";Tend="2386";Tstart="2189";shortTE="F";uid="e1020bd8-9e9b-425d-ae97-d0ef6f074e0c"
NC_040877.1	RepeatMasker	DNA/Ginger-1	92920903	92921940	5811	+	.	ID="RND-6_FAMILY-4326";Tend="1977";Tstart="936";shortTE="F";uid="88e2f5a4-41e0-4590-aff8-2c77f365f3e8"
NC_040877.1	RepeatMasker	Unknown	29233554	29233795	428	+	.	ID="RND-1_FAMILY-107";Tend="4175";Tstart="3917";shortTE="F";uid="d809c52d-9f55-4999-aae5-6135791f77af"
NC_040877.1	RepeatMasker	DNA	4403440	4403597	530	+	.	ID="TTAA15_AP";Tend="595";Tstart="435";shortTE="F";uid="f340218d-f40d-4b28-b4df-bdba7abfaef1"
NC_040877.1	RepeatMasker	DNA/Kolobok-E	17396401	17397079	424	+	.	ID="KOLOBOKE-2_AP";Tend="1785";Tstart="1117";shortTE="F";uid="9a99ab33-5700-4229-804a-3adce78bf10c"
NC_040877.1	RepeatMasker	DNA	78155086	78155415	874	+	.	ID="TTAA20_AP";Tend="659";Tstart="344";shortTE="F";uid="5bb7e9a3-000e-48f9-a534-90938b898a2d"
NC_040877.1	RepeatMasker	DNA	65710022	65710618	410	+	.	ID="RND-6_FAMILY-3626";Tend="2544";Tstart="1921";shortTE="F";uid="33319083-e3ce-4b7b-b781-ad38caf97403"
NC_040877.1	RepeatMasker	DNA/hAT-hAT19	39200101	39200398	1794	+	.	ID="DNA8-64_AP";Tend="317";Tstart="1";shortTE="F";uid="3b610ab6-0541-4e09-9ea4-141b27adb317"
NC_040877.1	RepeatMasker	Unknown	1456290	1457026	3667	+	.	ID="RND-6_FAMILY-2139";Tend="4120";Tstart="3343";shortTE="F";uid="6fc0193f-d6a7-4aa1-9a6a-7fa179fb4a83"
NC_040877.1	RepeatMasker	Retroposon?	74559692	74560113	819	+	.	ID="SINE2-1_AP";Tend="1472";Tstart="1047";shortTE="F";uid="b6687257-f1bb-484b-80ac-5b960d1174b3"
NC_040877.1	RepeatMasker	Unknown	19655054	19655488	519	+	.	ID="HALYOMORPHA_HALYS-1_FAMILY-43";Tend="804";Tstart="370";shortTE="F";uid="d96b1fff-98c6-4723-be9a-57d3ac514b5c"
NC_040877.1	RepeatMasker	DNA	61869647	61870062	782	+	.	ID="DNA4-2_AP";Tend="726";Tstart="355";shortTE="F";uid="505e5295-e9b0-4d72-bf6b-ffd613feab7b"
NC_040877.1	RepeatMasker	Unknown	87888701	87889146	2375	+	.	ID="RND-6_FAMILY-1255";Tend="2490";Tstart="2058";shortTE="F";uid="dc00032b-5c37-4330-a8ad-1a4f08b91db4"
NC_040877.1	RepeatMasker	DNA/hAT-Ac	37292179	37292420	1019	+	.	ID="RND-6_FAMILY-6043";Tend="637";Tstart="393";shortTE="F";uid="b6a19983-db0f-4f90-adf5-06e77edd1ced"
NC_040877.1	RepeatMasker	DNA/Kolobok-T2	86867030	86867225	518	+	.	ID="REP-4_PBA";Tend="656";Tstart="467";shortTE="F";uid="5a4863d0-be6a-423a-8b4b-14332fe859e1"
NC_040877.1	RepeatMasker	DNA	5266017	5266226	526	+	.	ID="TTAA27_AP";Tend="275";Tstart="56";shortTE="F";uid="3eaa3892-0889-45ac-8bad-467129c964cd"
NC_040877.1	RepeatMasker	DNA/Ginger-1	58761364	58761674	480	+	.	ID="RND-6_FAMILY-4326";Tend="1958";Tstart="1616";shortTE="F";uid="63d8880d-d05d-4499-b398-8ed28be614f3"
NC_040877.1	RepeatMasker	Unknown	80076470	80076633	1026	+	.	ID="RND-5_FAMILY-9955";Tend="1140";Tstart="979";shortTE="F";uid="ff36d056-4378-4a86-9b6d-dc3a9fd4c8a4"
NC_040877.1	RepeatMasker	Unknown	45992877	45993454	1691	+	.	ID="RND-1_FAMILY-91";TEgroup="ctg_1%7CRND-1_FAMILY-91%7C1";Tend="1348";Tstart="918";shortTE="F";uid="32a7dd41-ce44-484b-8949-3de7bb21c251"
NC_040877.1	RepeatMasker	RC/Helitron	70658809	70658943	531	+	.	ID="HELITRON-N23_LMI";Tend="644";Tstart="512";shortTE="F";uid="b77e2163-a07b-4167-a049-b04b0ed5ce9d"
NC_040877.1	RepeatMasker	Unknown	53448614	53450873	6358	+	.	ID="RND-6_FAMILY-2250";TEgroup="ctg_1%7CRND-6_FAMILY-2250%7C5";Tend="2527";Tstart="1";shortTE="F";uid="56d8ac33-fd65-48df-84c7-4c5908d55f19"
NC_040877.1	RepeatMasker	DNA/CMC-EnSpm	69138264	69138819	968	+	.	ID="RND-5_FAMILY-523";Tend="1904";Tstart="1371";shortTE="F";uid="38db7d8b-2510-4ad6-9441-987a55fc466a"
NC_040877.1	RepeatMasker	Unknown	45559541	45559673	732	+	.	ID="RND-5_FAMILY-1851";Tend="1052";Tstart="908";shortTE="F";uid="8a1b4c1e-cbb8-47c9-bd99-01f93bbcf4fe"
NC_040877.1	RepeatMasker	LINE/R1	1624720	1625891	519	+	.	ID="R1-2B_DK";Tend="3869";Tstart="2684";shortTE="F";uid="c03b6bb2-35a6-4749-a630-85d1808bed1e"
NC_040877.1	RepeatMasker	Unknown	83487698	83488277	2429	+	.	ID="RND-5_FAMILY-3670";Tend="1393";Tstart="791";shortTE="F";uid="5183b82c-fb42-43ad-9e52-627de7ef3aba"
NC_040877.1	RepeatMasker	DNA/hAT-Tip100	15597430	15597530	493	+	.	ID="RND-6_FAMILY-7314";Tend="1823";Tstart="1725";shortTE="F";uid="c225cd26-8d00-4c70-8fc0-e113304c51cb"
NC_040877.1	RepeatMasker	Retroposon?	78675272	78676044	688	+	.	ID="SINE2-1_AP";Tend="1717";Tstart="866";shortTE="F";uid="cf045771-3562-423c-ac6b-7faaa5d78032"
NC_040877.1	RepeatMasker	DNA/Kolobok-E	72324467	72324576	555	+	.	ID="rnd-5_family-3544";Tend="1432";Tstart="1345";shortTE="F";uid="0ac3404b-93cd-4caf-9c5c-d04c0033601a"
NC_040877.1	RepeatMasker	Unknown	2980	7209	34783	+	.	ID="RND-6_FAMILY-2138";Tend="5257";Tstart="1060";shortTE="F";uid="38535f03-cf16-46f3-96ff-55cd118c5eef"
NC_040877.1	RepeatMasker	Unknown	55399585	55399985	532	+	.	ID="RND-6_FAMILY-4176";TEgroup="ctg_1%7CRND-6_FAMILY-4176%7C1";Tend="1698";Tstart="1172";shortTE="T";uid="dc602a12-5444-46f0-862c-d5eca3e6c4e7"
NC_040877.1	RepeatMasker	Unknown	65687842	65688268	2085	+	.	ID="RND-5_FAMILY-1546";Tend="1280";Tstart="855";shortTE="F";uid="44ae9fe9-38ce-4dfd-8a79-b5059a258b50"
NC_040877.1	RepeatMasker	DNA/hAT-Ac	45225192	45226161	6065	+	.	ID="RND-6_FAMILY-1933";Tend="1713";Tstart="746";shortTE="F";uid="48d11cbe-557f-440c-8ae4-738c04bccc7e"
NC_040877.1	RepeatMasker	Unknown	1426501	1426869	1279	+	.	ID="RND-1_FAMILY-88";Tend="2210";Tstart="1819";shortTE="F";uid="0eca2dd6-4375-4759-b947-23d02b982466"
NC_040877.1	RepeatMasker	RC/Helitron	57506954	57507275	1104	+	.	ID="RND-5_FAMILY-67";Tend="1455";Tstart="1184";shortTE="F";uid="b79adda2-b20c-4680-93a7-ccc4f089ed3f"
NC_040877.1	RepeatMasker	DNA	43671755	43672019	486	+	.	ID="DNA4-2B_AP";Tend="773";Tstart="497";shortTE="F";uid="77317db2-b096-4746-aa24-16aadc0a82dd"
NC_040877.1	RepeatMasker	Unknown	68237390	68237563	754	+	.	ID="RND-5_FAMILY-1273";Tend="1381";Tstart="1209";shortTE="F";uid="0b66b50a-67ea-479f-917f-21af0141b088"
NC_040877.1	RepeatMasker	DNA/Ginger-1	9577128	9577400	1487	+	.	ID="RND-1_FAMILY-50";Tend="843";Tstart="576";shortTE="F";uid="ff993cfa-dc11-43ad-a424-df7266c81d88"
NC_040877.1	RepeatMasker	DNA/hAT-Charlie	63942186	63942320	954	+	.	ID="RND-1_FAMILY-75";Tend="1251";Tstart="1113";shortTE="F";uid="9dad3d4d-290a-4e78-96ec-6e1a4f55672c"
NC_040877.1	RepeatMasker	DNA	58676624	58676943	1035	+	.	ID="RND-6_FAMILY-1458";TEgroup="ctg_1%7CRND-6_FAMILY-1458%7C11";Tend="1455";Tstart="1229";shortTE="F";uid="4ac3d9a2-1487-4d81-a792-8744134f5e16"
NC_040877.1	RepeatMasker	DNA/CMC-EnSpm	83153249	83154361	1286	+	.	ID="RND-5_FAMILY-523";Tend="1569";Tstart="458";shortTE="F";uid="e72abcef-5e10-4dba-96dd-09f32bfef42d"
NC_040877.1	RepeatMasker	DNA	91369769	91370043	1216	+	.	ID="TTAA5_AP";Tend="442";Tstart="164";shortTE="F";uid="3092c424-5cbb-4b70-8501-2facf20ff57d"
NC_040877.1	RepeatMasker	DNA	21782149	21782542	993	+	.	ID="TTAA8_AP";Tend="438";Tstart="1";shortTE="F";uid="5b6e9ffc-ac72-4a20-a8ce-cd5f7d253104"
NC_040877.1	RepeatMasker	DNA/Kolobok-E	21642271	21642475	570	+	.	ID="KOLOBOKE-2_AP";Tend="1334";Tstart="1119";shortTE="F";uid="4114b8cb-0d53-4f64-9886-ba5703bfb20a"
NC_040877.1	RepeatMasker	DNA/Ginger-1	71005470	71005626	434	+	.	ID="RND-6_FAMILY-4326";Tend="1682";Tstart="1534";shortTE="F";uid="1ef1cdc0-bf82-433d-9026-e7d4ed83a06a"
NC_040877.1	RepeatMasker	Unknown	48588523	48589556	5521	+	.	ID="RND-6_FAMILY-2139";Tend="4784";Tstart="3689";shortTE="F";uid="ffab8630-ffd1-4164-a398-c85f23ee75a4"
NC_040877.1	RepeatMasker	DNA	34554822	34555009	874	+	.	ID="RND-6_FAMILY-1179";Tend="1146";Tstart="947";shortTE="F";uid="d8f87731-a7b1-445a-939e-f7e1632144aa"
NC_040877.1	RepeatMasker	DNA	26761059	26761218	639	+	.	ID="RND-6_FAMILY-2989";Tend="2813";Tstart="2653";shortTE="F";uid="3cdc2d63-cc41-4449-8c88-4f8eec2547da"
NC_040877.1	RepeatMasker	DNA	90701540	90701719	472	+	.	ID="RND-6_FAMILY-6323";Tend="353";Tstart="145";shortTE="F";uid="3a29a7da-c4d3-440b-b8f1-38e08fc1bbad"
NC_040877.1	RepeatMasker	LINE/I-Jockey	2096122	2097086	584	+	.	ID="HALYOMORPHA_HALYS-5_FAMILY-388";Tend="1151";Tstart="336";shortTE="F";uid="6e31ceed-27ce-48b5-8668-08c67e892383"
NC_040877.1	RepeatMasker	DNA	10646603	10646882	822	+	.	ID="DNA4-2_AP";Tend="769";Tstart="488";shortTE="F";uid="e5d5db0b-3a6d-4a9c-af26-a01bb279bb8d"
NC_040877.1	RepeatMasker	Retroposon?	2162092	2163237	622	+	.	ID="SINE2-1_AP";Tend="1114";Tstart="1";shortTE="F";uid="9b368152-9b16-4677-b81d-19749c9ec7f7"
NC_040877.1	RepeatMasker	DNA/hAT-Charlie	60024399	60024702	2056	+	.	ID="RND-1_FAMILY-89";Tend="1333";Tstart="1047";shortTE="F";uid="2b99e2de-6351-4e19-8c9a-c4f9c93797e3"
NC_040877.1	RepeatMasker	DNA/Ginger-1	28708544	28709598	7748	+	.	ID="rnd-6_family-4326";Tend="1961";Tstart="965";shortTE="F";uid="34a1082f-8191-4ffb-87de-dac633b17fba"
NC_040877.1	RepeatMasker	DNA/Ginger-1	29998847	29999547	898	+	.	ID="RND-6_FAMILY-4326";Tend="1939";Tstart="1267";shortTE="F";uid="65143bac-de01-431e-93a2-4407f6c9ef07"
NC_040877.1	RepeatMasker	Retroposon?	56688777	56689065	516	+	.	ID="SINE2-1_AP";Tend="884";Tstart="559";shortTE="F";uid="2a383313-7538-45d8-ba54-2493ced4a91c"
NC_040877.1	RepeatMasker	DNA	30753011	30753317	805	+	.	ID="RND-6_FAMILY-1458";Tend="1602";Tstart="1263";shortTE="F";uid="ae1337ca-0dc1-4125-a5a5-75eeb4297dc0"
NC_040877.1	RepeatMasker	DNA/hAT-Charlie	88724114	88724312	960	+	.	ID="DNA8-34_AP";Tend="193";Tstart="1";shortTE="F";uid="ad1d710c-b01f-40f4-a515-5e6d53b85d53"
NC_040877.1	RepeatMasker	DNA	44794366	44794596	795	+	.	ID="DNA4-2_AP";Tend="769";Tstart="509";shortTE="F";uid="5af8d6b1-18f2-4539-ab59-11abb7139691"
NC_040877.1	RepeatMasker	DNA	28671622	28671763	682	+	.	ID="DNA-TTAA-1_AP";Tend="148";Tstart="1";shortTE="F";uid="8ab34fad-0f49-4e65-ab1b-f3a23dbf08ee"
NC_040877.1	RepeatMasker	RC/Helitron	84573880	84574360	2618	+	.	ID="RND-5_FAMILY-67";Tend="1463";Tstart="1051";shortTE="F";uid="d1ce4867-ffab-4ccd-b321-b77bbc95044c"
NC_040877.1	RepeatMasker	DNA	13474828	13475084	813	+	.	ID="RND-5_FAMILY-493";Tend="1415";Tstart="1154";shortTE="F";uid="c669547b-6260-43ab-8d75-ab6e5712fae5"
NC_040877.1	RepeatMasker	DNA/Ginger-2	85054494	85054644	867	+	.	ID="RND-6_FAMILY-2293";Tend="1137";Tstart="985";shortTE="F";uid="3ddab942-640a-4af1-a428-215c541848cc"
NC_040877.1	RepeatMasker	DNA/Ginger-1	90215195	90215800	2302	+	.	ID="rnd-6_family-4326";Tend="1678";Tstart="894";shortTE="F";uid="d15fef0f-94a6-4862-8227-d504cc1cbb24"
NC_040877.1	RepeatMasker	DNA/Ginger-1	92909665	92910679	5558	+	.	ID="RND-5_FAMILY-419";Tend="1918";Tstart="884";shortTE="F";uid="0b98124d-e9d2-4a09-b9a2-e6004c211a95"
NC_040877.1	RepeatMasker	DNA	15662948	15663221	463	+	.	ID="RND-6_FAMILY-3626";Tend="2477";Tstart="2190";shortTE="F";uid="8542fdca-9177-4d42-bdbb-a61b52f521f7"
NC_040877.1	RepeatMasker	DNA	35301908	35302330	849	+	.	ID="TTAA3_AP";Tend="429";Tstart="1";shortTE="F";uid="0a33febf-7ea3-46f9-a43f-e3614ec03d3e"
NC_040877.1	RepeatMasker	LINE/I	48634751	48635008	409	+	.	ID="RND-6_FAMILY-1955";Tend="1253";Tstart="509";shortTE="F";uid="933ec868-6842-41f7-8c63-bafd1e40c73c"
NC_040877.1	RepeatMasker	Unknown	48703443	48704222	5745	+	.	ID="RND-1_FAMILY-47";Tend="1554";Tstart="776";shortTE="F";uid="a358c1f7-c49c-44c6-bb30-3af7477f85d2"
NC_040877.1	RepeatMasker	DNA/Kolobok-E	57726312	57726478	618	+	.	ID="KOLOBOKE-3_AP";Tend="2201";Tstart="2033";shortTE="F";uid="215b6fbb-6199-4e80-a27d-fba1b5ebfb08"
NC_040877.1	RepeatMasker	DNA/hAT-Tip100	87561762	87561949	621	+	.	ID="HAT-N22_LMI";Tend="1094";Tstart="917";shortTE="F";uid="10e4032a-0e9d-4a19-95d9-a37bafcb7b53"
NC_040877.1	RepeatMasker	Unknown	125876	128222	15967	+	.	ID="RND-6_FAMILY-2139";Tend="4784";Tstart="2421";shortTE="F";uid="d480ac88-8d3c-4d86-af9e-4779dcc1d05d"
NC_040877.1	RepeatMasker	DNA/Ginger-1	32287603	32287774	485	+	.	ID="RND-6_FAMILY-4326";Tend="1960";Tstart="1767";shortTE="F";uid="b92d12bd-696a-43c2-aa61-46c4727375ae"
NC_040877.1	RepeatMasker	DNA/TcMar-Tigger	29072438	29072584	623	+	.	ID="DNAX-5_AP";Tend="149";Tstart="1";shortTE="F";uid="e12631da-088f-4c6a-a0bd-386f7d1d9a85"
NC_040877.1	RepeatMasker	Unknown	23304878	23305072	1032	+	.	ID="RND-6_FAMILY-9875";Tend="977";Tstart="781";shortTE="F";uid="827037de-0882-4578-ab90-0129c13504cc"
NC_040877.1	RepeatMasker	Unknown	38102804	38102986	794	+	.	ID="RND-5_FAMILY-3670";Tend="1013";Tstart="846";shortTE="F";uid="02fdef54-e2b2-4e1f-ae96-907bb90e9434"
NC_040877.1	RepeatMasker	DNA	10987419	10987675	572	+	.	ID="DNA-TTAA-1_AP";Tend="252";Tstart="2";shortTE="F";uid="fcb23a7e-0b39-4389-912b-eab4172c0e5e"
NC_040877.1	RepeatMasker	Retroposon?	5985508	5985686	659	+	.	ID="SINE2-1_AP";Tend="1448";Tstart="1271";shortTE="F";uid="8d5772fb-4184-4b8b-aa9d-f776a239a82f"
NC_040877.1	RepeatMasker	DNA/hAT-hAT19	76993552	76993683	441	+	.	ID="RND-6_FAMILY-6322";Tend="933";Tstart="804";shortTE="F";uid="ba6b8fe4-5d70-4437-b8c5-fd1a587e87e8"
NC_040877.1	RepeatMasker	DNA/hAT-Tip100	49680094	49680689	2892	+	.	ID="RND-6_FAMILY-128";TEgroup="ctg_1%7CRND-6_FAMILY-128%7C6";Tend="1492";Tstart="872";shortTE="F";uid="832fb853-8b04-4906-a1c3-fcd957dd1033"
NC_040877.1	RepeatMasker	DNA/hAT-Tip100	30853277	30853801	2850	+	.	ID="RND-6_FAMILY-3876";Tend="3514";Tstart="2962";shortTE="F";uid="edfcd5ef-dc82-4bcd-a54d-386492fb24bb"
NC_040877.1	RepeatMasker	Retroposon?	40981730	40982331	462	+	.	ID="SINE2-1_AP";Tend="1353";Tstart="686";shortTE="F";uid="0e5281a5-4485-47cc-9271-97897458a8ea"
NC_040877.1	RepeatMasker	DNA/Ginger-2	47612991	47613284	891	+	.	ID="RND-5_FAMILY-684";Tend="1283";Tstart="982";shortTE="F";uid="cb706f95-5cc3-4a61-97d2-26a27d64056f"
NC_040877.1	RepeatMasker	DNA	6532572	6532798	632	+	.	ID="dna4-2_ap";Tend="207";Tstart="3";shortTE="F";uid="c0889892-e9fc-49b6-a5ef-f13104f6721a"
NC_040877.1	RepeatMasker	Retroposon?	50114995	50115402	730	+	.	ID="SINE2-1_AP";Tend="1464";Tstart="1051";shortTE="F";uid="a1f2d683-1075-4bd5-80d3-54c2b670dd57"
NC_040877.1	RepeatMasker	DNA	68936912	68937219	650	+	.	ID="DNA-TTAA-1_AP";Tend="339";Tstart="17";shortTE="F";uid="2ee00b44-0982-49fb-a894-453422657e2b"
NC_040877.1	RepeatMasker	DNA/hAT-Tip100	64002041	64002192	660	+	.	ID="RND-5_FAMILY-93";Tend="2211";Tstart="2053";shortTE="F";uid="6dad9a77-f7c4-43f3-9d6e-eef959d63d00"
NC_040877.1	RepeatMasker	LINE/I-Jockey	11737158	11737317	870	+	.	ID="RND-6_FAMILY-6592";Tend="4393";Tstart="4247";shortTE="F";uid="537e7364-533d-4e08-9cd1-5560bc3564b5"
NC_040877.1	RepeatMasker	DNA/TcMar-m44?	80734769	80734934	515	+	.	ID="dnax-4b_ap";Tend="173";Tstart="1";shortTE="F";uid="3e15c52a-f7d9-4231-af20-092b6d49d0a0"
NC_040877.1	RepeatMasker	DNA	56276944	56277387	917	+	.	ID="RND-6_FAMILY-1179";Tend="1459";Tstart="965";shortTE="F";uid="4d641e33-4a32-4e9a-9eea-c73b6a22faf2"
NC_040877.1	RepeatMasker	DNA/hAT-Charlie	42751275	42751458	734	+	.	ID="DNA8-34_AP";Tend="194";Tstart="1";shortTE="F";uid="50fcc4a1-8f48-4f04-90a1-f1c2a074b3d6"
NC_040877.1	RepeatMasker	DNA/hAT-Tip100	56798281	56798772	3075	+	.	ID="RND-6_FAMILY-22107";Tend="1761";Tstart="1254";shortTE="F";uid="8aa72559-ee28-484f-8e00-0286260aed9e"
NC_040877.1	RepeatMasker	DNA/hAT-Tip100	19793863	19794193	1160	+	.	ID="RND-6_FAMILY-2845";Tend="1149";Tstart="846";shortTE="F";uid="7551be5d-0340-4101-8b57-fd2a66807617"
NC_040877.1	RepeatMasker	DNA/hAT-Charlie	48871458	48872407	5207	+	.	ID="RND-6_FAMILY-1258";Tend="1765";Tstart="855";shortTE="F";uid="7dd5de90-62f6-439e-9574-d05810983772"
NC_040877.1	RepeatMasker	DNA/Kolobok-E	10880553	10880798	627	+	.	ID="KOLOBOKE-2_AP";Tend="1372";Tstart="1116";shortTE="F";uid="de1d7ed1-4048-4706-b8ae-7d171cea7005"
NC_040877.1	RepeatMasker	DNA/hAT-hAT19	58065639	58066224	3657	+	.	ID="RND-5_FAMILY-1106";Tend="1457";Tstart="854";shortTE="F";uid="3548cf81-68fe-4d48-bd3e-fe609fe53317"
NC_040877.1	RepeatMasker	Unknown	34307446	34307706	436	+	.	ID="RND-6_FAMILY-1388";Tend="1229";Tstart="956";shortTE="F";uid="57c1aa4d-4af6-4542-ac1d-88d9e7c5fd93"
NC_040877.1	RepeatMasker	DNA	30733492	30733739	724	+	.	ID="DNA4-2_AP";Tend="501";Tstart="274";shortTE="F";uid="d21c7bbf-1842-4033-b37c-3f4e8f32e0ba"
NC_040877.1	RepeatMasker	DNA/Ginger-1	24659029	24659389	480	+	.	ID="RND-6_FAMILY-4326";Tend="1958";Tstart="1563";shortTE="F";uid="cd193345-d603-4a29-8e24-a26de82fd773"
NC_040877.1	RepeatMasker	DNA/Kolobok-E	39072809	39073253	1417	+	.	ID="KOLOBOKE-3_AP";Tend="7836";Tstart="7387";shortTE="F";uid="a18ac4a3-2dfa-4793-a1e4-102de997ac49"
NC_040877.1	RepeatMasker	Unknown	64804642	64805315	2061	+	.	ID="RND-5_FAMILY-168";Tend="1268";Tstart="588";shortTE="F";uid="4ab03889-7f0d-4322-a910-056ac8610aeb"
NC_040877.1	RepeatMasker	DNA	37306187	37306639	497	+	.	ID="RND-6_FAMILY-1458";Tend="1854";Tstart="1416";shortTE="F";uid="ac5d12b2-a21e-4353-aa1e-b79816d6487d"
NC_040877.1	RepeatMasker	DNA/hAT-Tip100	37228925	37229403	1549	+	.	ID="RND-5_FAMILY-266";TEgroup="ctg_1%7CRND-5_FAMILY-266%7C8";Tend="1746";Tstart="726";shortTE="F";uid="213fb8e8-aa7c-490c-9017-5193d0e4146f"
NC_040877.1	RepeatMasker	DNA/hAT-Tip100	39057882	39058214	2081	+	.	ID="RND-5_FAMILY-3172";TEgroup="ctg_1%7CRND-5_FAMILY-3172%7C3";Tend="1432";Tstart="895";shortTE="F";uid="365a50be-fe33-4e2b-85b1-2cac400a65a1"
NC_040877.1	RepeatMasker	DNA	14366689	14367229	3189	+	.	ID="dna4-3_ap";Tend="513";Tstart="3";shortTE="F";uid="d0a20db7-142b-420d-bae8-1eb900bfb856"
NC_040877.1	RepeatMasker	Unknown	49020165	49021293	2455	+	.	ID="RND-6_FAMILY-1261";TEgroup="ctg_1%7CRND-6_FAMILY-1261%7C14";Tend="1148";Tstart="179";shortTE="F";uid="cc57e7b7-b64e-409d-8671-a6391dd6bc25"
NC_040877.1	RepeatMasker	Unknown	48874775	48875227	1946	+	.	ID="RND-1_FAMILY-80";Tend="1921";Tstart="1395";shortTE="F";uid="b1a1c068-7545-4ba0-bc16-7139a32c8a77"
NC_040877.1	RepeatMasker	Unknown	68316675	68317001	3150	+	.	ID="RND-1_FAMILY-82";Tend="1821";Tstart="926";shortTE="F";uid="7b8c800a-4fa6-4fe8-bfc9-44738bfc06fa"
NC_040877.1	RepeatMasker	Unknown	80640626	80642140	6142	+	.	ID="RND-6_FAMILY-4176";Tend="1855";Tstart="384";shortTE="F";uid="3b8f022b-5c6f-4157-a495-8d318d830e66"
NC_040877.1	RepeatMasker	Unknown	457546	474644	45538	+	.	ID="RND-4_FAMILY-1739";Tend="5180";Tstart="1";shortTE="F";uid="e1912ae7-70af-4810-a801-e9c611a14aea"
NC_040877.1	RepeatMasker	DNA/hAT-Ac	55774491	55774673	975	+	.	ID="RND-5_FAMILY-1931";Tend="1394";Tstart="1212";shortTE="F";uid="3d7c7fc1-dfaf-4e8b-b5d6-0b799614643e"
NC_040877.1	RepeatMasker	DNA	77616829	77617188	681	+	.	ID="ttaa18_ap";Tend="337";Tstart="20";shortTE="F";uid="309fa609-fc5f-47b6-9c9a-e5beb422aaf9"
NC_040877.1	RepeatMasker	DNA	76600898	76601117	1490	+	.	ID="ttaa3_ap";Tend="429";Tstart="204";shortTE="F";uid="3ff53c67-40b9-4149-897a-d28bf46a4c8f"
NC_040877.1	RepeatMasker	Unknown	81229342	81232308	19912	+	.	ID="RND-6_FAMILY-151";Tend="3615";Tstart="770";shortTE="F";uid="c6ecf65c-0267-43a5-bb7a-e458f7d20b84"
NC_040877.1	RepeatMasker	Unknown	1432149	1432987	3366	+	.	ID="RND-5_FAMILY-587";Tend="4512";Tstart="3812";shortTE="F";uid="176e3d01-a1f4-42f4-a040-831a4162e130"
NC_040877.1	RepeatMasker	DNA	61331725	61331931	546	+	.	ID="DNA4-3_AP";Tend="264";Tstart="59";shortTE="F";uid="37b598dd-192f-4063-aa70-55abe5a6b311"
NC_040877.1	RepeatMasker	Unknown	1940472	1940704	1616	+	.	ID="RND-1_FAMILY-124";Tend="1177";Tstart="940";shortTE="F";uid="e7f9295e-e325-42c1-81e5-cd2ef7977c1c"
NC_040877.1	RepeatMasker	DNA/hAT-hATm	57763473	57764197	1909	+	.	ID="HAT-4C_AP";Tend="2334";Tstart="1597";shortTE="F";uid="8eaaa2d7-18e9-455c-854c-c2504c146803"
NC_040877.1	RepeatMasker	DNA	4229576	4229744	467	+	.	ID="dna4-2_ap";Tend="164";Tstart="1";shortTE="F";uid="94a3bf58-bb24-4ce5-adbd-42307f013226"
NC_040877.1	RepeatMasker	DNA	16022577	16022709	449	+	.	ID="dna4-2b_ap";Tend="773";Tstart="653";shortTE="F";uid="5f7766ee-5a77-4885-8c7f-e55f7990e55f"
NC_040877.1	RepeatMasker	DNA/hAT-Tip100	39522202	39522358	680	+	.	ID="DNA8-100_AP";Tend="214";Tstart="1";shortTE="F";uid="79cf6cf9-8ece-4ab8-ad0c-38b91f5f4399"
NC_040877.1	RepeatMasker	Unknown	85975418	85975771	2219	+	.	ID="RND-5_FAMILY-587";Tend="686";Tstart="338";shortTE="F";uid="1c49b01c-b4ba-48d3-bf16-7932a2deca63"
NC_040877.1	RepeatMasker	DNA/TcMar-Tc1	29080692	29080878	443	+	.	ID="mariner-62_hsal";Tend="480";Tstart="353";shortTE="F";uid="822f1770-32f0-48ce-9405-9e257b0faa03"
NC_040877.1	RepeatMasker	DNA/hAT	71246619	71246785	412	+	.	ID="DNA8-49_AP";Tend="288";Tstart="141";shortTE="F";uid="ad30e2fc-456c-4c97-9bec-79f0f6bcf309"
NC_040877.1	RepeatMasker	DNA/hAT-hAT19	26858245	26858376	664	+	.	ID="DNA8-74_AP";Tend="135";Tstart="1";shortTE="F";uid="d3b776c9-e50a-42a7-891c-86dbb7707d17"
NC_040877.1	RepeatMasker	DNA/hAT-Charlie	81849224	81849331	572	+	.	ID="RND-5_FAMILY-331";Tend="1348";Tstart="1242";shortTE="F";uid="6c090c96-89cd-4736-b9d8-202e4dcd812b"
NC_040877.1	RepeatMasker	DNA	66917937	66921078	26441	+	.	ID="RND-6_FAMILY-27";Tend="4012";Tstart="889";shortTE="F";uid="4d70436e-7e9a-4c9d-ba41-3b57fa3d3cae"
NC_040877.1	RepeatMasker	DNA/Ginger-1	72842508	72842670	400	+	.	ID="GINGER1-2_AP";Tend="3996";Tstart="3832";shortTE="F";uid="185376c9-1f1a-41bf-a893-ef7dcfa23ef2"
NC_040877.1	RepeatMasker	DNA	50083607	50083717	454	+	.	ID="dna4-2_ap";Tend="111";Tstart="1";shortTE="F";uid="2b0c356c-31e0-4876-bff4-a833ecca1ca6"
NC_040877.1	RepeatMasker	DNA	23907358	23908017	3861	+	.	ID="rnd-6_family-1458";Tend="1896";Tstart="1262";shortTE="F";uid="dac0de93-8106-40a3-ab1a-3a08d7413dea"
NC_040877.1	RepeatMasker	DNA/Ginger-1	53305009	53305559	540	+	.	ID="GINGER1-1_AP";Tend="4431";Tstart="3837";shortTE="F";uid="b7ddf9a3-61b2-49e5-bb3f-25bda99f95b0"
NC_040877.1	RepeatMasker	DNA/Ginger-1	29233354	29233619	698	+	.	ID="RND-5_FAMILY-586";Tend="3749";Tstart="3473";shortTE="F";uid="8c905715-4c81-4353-9b1d-b7f7e13cb6ce"
NC_040877.1	RepeatMasker	Unknown	64888456	64888577	683	+	.	ID="RND-5_FAMILY-4559";Tend="1089";Tstart="976";shortTE="F";uid="14bece74-0356-4b54-9777-93a67321d970"
NC_040877.1	RepeatMasker	LINE/L2	86656216	86656369	522	+	.	ID="RND-6_FAMILY-13409";Tend="1159";Tstart="1005";shortTE="F";uid="0728dbb5-30b3-43aa-855c-658106f4207e"
NC_040877.1	RepeatMasker	DNA/hAT-Charlie	27675837	27676053	1495	+	.	ID="RND-6_FAMILY-1685";Tend="1196";Tstart="982";shortTE="F";uid="c8aacd20-38e5-479f-ac34-f9538e053bd7"
NC_040877.1	RepeatMasker	DNA	20810220	20810782	1215	+	.	ID="RND-6_FAMILY-6323";Tend="1367";Tstart="835";shortTE="F";uid="cd04ec93-c712-47a1-b354-0a76a58151f4"
NC_040877.1	RepeatMasker	Unknown	89749503	89750037	3340	+	.	ID="RND-5_FAMILY-3736";Tend="1668";Tstart="1130";shortTE="F";uid="c680d5f8-a149-4911-92bb-1d33495cb65f"
NC_040877.1	RepeatMasker	DNA/hAT-Tip100	35534611	35534928	2312	+	.	ID="RND-5_FAMILY-3172";Tend="1432";Tstart="1114";shortTE="F";uid="14a70109-ec0b-4458-a51c-cba20bf78da4"
NC_040877.1	RepeatMasker	Unknown	56304882	56305345	3087	+	.	ID="RND-4_FAMILY-734";Tend="1385";Tstart="938";shortTE="F";uid="30ed9996-e875-441b-9f22-51670fdd3730"
NC_040877.1	RepeatMasker	DNA/Kolobok-T2	68218433	68219097	2754	+	.	ID="RND-6_FAMILY-1323";Tend="1411";Tstart="845";shortTE="F";uid="5679118d-057f-427d-854a-1a0b98689140"
NC_040877.1	RepeatMasker	Unknown	84818831	84819060	473	+	.	ID="RND-5_FAMILY-179";Tend="1179";Tstart="941";shortTE="F";uid="d15e65e5-3b4b-4686-9eb7-5b2278591029"
NC_040877.1	RepeatMasker	DNA/Ginger-1	85962459	85962758	1773	+	.	ID="RND-5_FAMILY-586";Tend="3380";Tstart="3085";shortTE="F";uid="467a8c37-4576-4d26-8369-ee76b996fb3e"
NC_040877.1	RepeatMasker	DNA	81434809	81435275	1197	+	.	ID="RND-6_FAMILY-1458";Tend="1922";Tstart="1469";shortTE="F";uid="c2f7c379-feb8-4439-843f-2b04eb40d86e"
NC_040877.1	RepeatMasker	DNA/hAT-hAT19	93643822	93643964	438	+	.	ID="DNA8-95_AP";Tend="966";Tstart="783";shortTE="F";uid="f2c0ca22-67df-45fe-8358-04a67319293a"
NC_040877.1	RepeatMasker	DNA/MULE-MuDR	49123807	49124275	3829	+	.	ID="RND-1_FAMILY-42";Tend="2775";Tstart="2307";shortTE="F";uid="1a9646ac-7dfe-4ebb-a2b9-3800e35d636a"
NC_040877.1	RepeatMasker	DNA/hAT-Ac	16787173	16787708	858	+	.	ID="DNA8-99_AP";TEgroup="ctg_1%7CDNA8-99_AP%7C1";Tend="758";Tstart="82";shortTE="F";uid="1939a056-209c-49e6-8676-128cfa962b5e"
NC_040877.1	RepeatMasker	DNA/Ginger-1	82339223	82339370	431	+	.	ID="RND-6_FAMILY-4326";Tend="1139";Tstart="984";shortTE="F";uid="2d0872df-35e7-42dd-8992-7e6b0d12e9e4"
NC_040877.1	RepeatMasker	DNA/Ginger-1	66625353	66625475	499	+	.	ID="RND-6_FAMILY-4326";Tend="1083";Tstart="950";shortTE="F";uid="0b99fc7c-7561-4a7e-93f5-8d0d2944a3d1"
NC_040877.1	RepeatMasker	DNA	46524049	46524445	867	+	.	ID="TTAA2B_AP";Tend="426";Tstart="2";shortTE="F";uid="cc5ea687-08b5-4e8f-bf00-63813c0796cd"
NC_040877.1	RepeatMasker	DNA/hAT-Tip100	29191803	29192109	484	+	.	ID="RND-6_FAMILY-1477";Tend="1526";Tstart="1234";shortTE="F";uid="ff50f7c0-ea40-466e-8009-0bc003ed5bfc"
NC_040877.1	RepeatMasker	DNA/hAT-Charlie	46731352	46731485	465	+	.	ID="DNA8-33_AP";Tend="327";Tstart="176";shortTE="F";uid="c0030bbd-edb1-447a-ae17-97ef68b81106"
NC_040877.1	RepeatMasker	DNA	84826003	84826441	2985	+	.	ID="TTAA3_AP";Tend="429";Tstart="1";shortTE="F";uid="ada07bac-1606-4d96-8a43-45bb54ebc0a7"
NC_040877.1	RepeatMasker	DNA/Ginger-1	54110598	54110744	492	+	.	ID="RND-6_FAMILY-1628";Tend="1210";Tstart="1045";shortTE="F";uid="96f23edd-a0f1-4885-b210-16ce04a258fd"
NC_040877.1	RepeatMasker	Unknown	1657944	1659330	10244	+	.	ID="RND-1_FAMILY-39";Tend="3369";Tstart="1898";shortTE="F";uid="5a70db16-2b95-4b88-8d2c-d37a74a9ca71"
NC_040877.1	RepeatMasker	DNA/Ginger-1	91366426	91367565	4887	+	.	ID="RND-6_FAMILY-4326";Tend="1978";Tstart="789";shortTE="F";uid="f15bc50b-44e8-455a-9774-d9ebc97a8ddd"
NC_040877.1	RepeatMasker	DNA/Ginger-1	26378113	26378865	3621	+	.	ID="RND-6_FAMILY-4326";TEgroup="ctg_1%7CRND-6_FAMILY-4326%7C18";Tend="1959";Tstart="986";shortTE="F";uid="436f524d-0327-4029-a038-26a5f58e5610"
NC_040877.1	RepeatMasker	DNA/Ginger-1	75714960	75715295	1958	+	.	ID="rnd-6_family-4326";Tend="1255";Tstart="952";shortTE="F";uid="720f9f13-f979-4b24-85db-b1d4c534c8ab"
NC_040877.1	RepeatMasker	DNA	68412600	68412987	1016	+	.	ID="DNA4-2_AP";Tend="385";Tstart="1";shortTE="F";uid="92127082-ceae-475a-a235-ed8b1a9c8eac"
NC_040877.1	RepeatMasker	Unknown	27193754	27194033	996	+	.	ID="RND-5_FAMILY-1819";Tend="1205";Tstart="920";shortTE="F";uid="13eb86b5-21f9-4797-84e8-788f6b7ce262"
NC_040877.1	RepeatMasker	DNA	47193556	47193762	408	+	.	ID="DNA4-2_AP";Tend="542";Tstart="374";shortTE="F";uid="be7b01a5-afc8-4223-ad72-83946e79bd32"
NC_040877.1	RepeatMasker	DNA/hAT-Tip100	17074143	17074819	4070	+	.	ID="RND-6_FAMILY-616";Tend="1671";Tstart="980";shortTE="F";uid="02e83c7c-f575-48dd-b2ff-e9c043d00366"
NC_040877.1	RepeatMasker	DNA	54278179	54278532	1649	+	.	ID="RND-6_FAMILY-4578";Tend="1244";Tstart="885";shortTE="F";uid="db0eaf14-0ca9-4a7b-bfa0-ee21e882822d"
NC_040877.1	RepeatMasker	DNA/hAT-Charlie	70261582	70261686	618	+	.	ID="RND-1_FAMILY-24";Tend="1154";Tstart="1050";shortTE="F";uid="94500d95-3e70-4d54-bbf2-2f56841f5d4b"
NC_040877.1	RepeatMasker	LTR/Gypsy	92594250	92598484	25849	+	.	ID="RND-1_FAMILY-138";Tend="4212";Tstart="7";shortTE="F";uid="0ec9e2cf-ac32-4afb-a3c3-81905dc263d1"
NC_040877.1	RepeatMasker	Unknown	22615376	22615699	2497	+	.	ID="RND-5_FAMILY-870";Tend="1302";Tstart="977";shortTE="F";uid="c955050f-98fe-48c3-8d20-5a15091e0e62"
NC_040877.1	RepeatMasker	RC/Helitron	31832370	31832485	535	+	.	ID="HELITRON-N1_PBA";Tend="683";Tstart="560";shortTE="F";uid="91e40a7f-e7be-4b74-ad56-36389ecdbf82"
NC_040877.1	RepeatMasker	DNA/hAT	32547868	32548085	1369	+	.	ID="RND-5_FAMILY-13";Tend="850";Tstart="636";shortTE="F";uid="602bd22b-da1d-4185-a245-b188a2030577"
NC_040877.1	RepeatMasker	Unknown	51325157	51326136	4250	+	.	ID="RND-1_FAMILY-37";Tend="2632";Tstart="1631";shortTE="F";uid="f709c5ca-03fd-44f3-a777-d39feb4df9fc"
NC_040877.1	RepeatMasker	DNA/hAT-hATm	52410236	52410484	559	+	.	ID="RND-6_FAMILY-3788";Tend="1217";Tstart="985";shortTE="F";uid="1cfc01ca-9a5a-4a52-87c6-6f7785ee32a9"
NC_040877.1	RepeatMasker	DNA/hAT-Charlie	32564748	32565021	873	+	.	ID="DNA8-33_AP";Tend="326";Tstart="1";shortTE="F";uid="4c415bd2-4fd1-4ee9-abc5-bd6e14ab365e"
NC_040877.1	RepeatMasker	DNA	26741210	26741560	596	+	.	ID="DNA4-2_AP";Tend="514";Tstart="173";shortTE="F";uid="aa32c327-1eef-4868-86aa-388e49445d29"
NC_040877.1	RepeatMasker	DNA	40878946	40879543	640	+	.	ID="DNA8-30_AP";Tend="576";Tstart="22";shortTE="F";uid="198ea340-b249-4158-b7d0-03d2bef24a3b"
NC_040877.1	RepeatMasker	DNA	58266790	58267217	1073	+	.	ID="RND-6_FAMILY-1179";TEgroup="ctg_1%7CRND-6_FAMILY-1179%7C3";Tend="1507";Tstart="946";shortTE="F";uid="23c89442-3416-4854-a7e3-0eeb2baa336c"
NC_040877.1	RepeatMasker	Unknown	76624690	76624918	1606	+	.	ID="RND-1_FAMILY-59";Tend="1179";Tstart="937";shortTE="F";uid="89ca9048-7911-4d13-996e-d7b7fa5170af"
NC_040877.1	RepeatMasker	DNA/hAT-Charlie	45804115	45804527	845	+	.	ID="RND-6_FAMILY-1329";TEgroup="ctg_1%7CRND-6_FAMILY-1329%7C4";Tend="1353";Tstart="440";shortTE="F";uid="25927e34-0b62-427e-a447-1df51cd41e1e"
NC_040877.1	RepeatMasker	DNA	22238285	22239079	2808	+	.	ID="DNA4-2_AP";Tend="769";Tstart="1";shortTE="F";uid="f380bb5a-f818-45a6-99b4-e7801d2ee964"
NC_040877.1	RepeatMasker	Retroposon?	52152469	52152721	1300	+	.	ID="RND-5_FAMILY-418";Tend="3470";Tstart="3216";shortTE="F";uid="595c6fd7-e1ab-45e4-88f9-233726d5fa80"
NC_040877.1	RepeatMasker	RC/Helitron	48229508	48229746	987	+	.	ID="RND-5_FAMILY-1534";Tend="1267";Tstart="1027";shortTE="F";uid="4d03d815-4cdc-40e8-9dc0-9a9875e15db7"
NC_040877.1	RepeatMasker	DNA/hAT-hAT19	37294174	37294368	963	+	.	ID="DNA8-45_AP";Tend="198";Tstart="1";shortTE="F";uid="63c77d01-eb3a-414e-ad29-6c5010f46ec3"
NC_040877.1	RepeatMasker	DNA/hAT-Tip100	77161155	77161376	761	+	.	ID="RND-6_FAMILY-1897";Tend="2306";Tstart="2016";shortTE="F";uid="72b46064-6811-4913-85c9-b0cd04b997f1"
NC_040877.1	RepeatMasker	DNA	80528801	80528987	489	+	.	ID="DNA-TTAA-1_AP";Tend="413";Tstart="199";shortTE="F";uid="124243c5-12d0-4651-adc4-242929a7ee04"
NC_040877.1	RepeatMasker	DNA/hAT-hAT19	35122981	35123641	3931	+	.	ID="RND-6_FAMILY-8415";Tend="1624";Tstart="967";shortTE="F";uid="792cfa39-3f73-49e0-a876-2f787986f042"
NC_040877.1	RepeatMasker	DNA/Kolobok-E	85335052	85335190	503	+	.	ID="KOLOBOKE-3_AP";Tend="2179";Tstart="2038";shortTE="F";uid="e89386d7-a556-4c3f-89f2-62502d7aefd2"
NC_040877.1	RepeatMasker	Retroposon?	22765689	22765880	589	+	.	ID="SINE2-2_AP";Tend="197";Tstart="6";shortTE="F";uid="3b6429f7-bf27-4182-8860-12c10d80e02b"
NC_040877.1	RepeatMasker	DNA/Ginger-1	22086625	22087114	603	+	.	ID="rnd-6_family-4326";Tend="1958";Tstart="1565";shortTE="F";uid="d930bd87-8eb2-4ce0-9b58-9b9c57adb29e"
NC_040877.1	RepeatMasker	Retroposon?	91468956	91469550	791	+	.	ID="SINE2-1_AP";Tend="1132";Tstart="473";shortTE="F";uid="c82d1e40-d86e-43b7-813d-3d1bb6de19cf"
NC_040877.1	RepeatMasker	DNA	44477463	44477579	576	+	.	ID="DNA-TTAA-1_AP";Tend="117";Tstart="1";shortTE="F";uid="f7e6ec63-7d07-4be6-8ef5-33a7986f7bb5"
NC_040877.1	RepeatMasker	DNA	79260357	79261046	1291	+	.	ID="RND-5_FAMILY-4463";TEgroup="ctg_1%7CRND-5_FAMILY-4463%7C4";Tend="1714";Tstart="907";shortTE="F";uid="5a461d39-3f56-41ea-95f0-9f3d19c65191"
NC_040877.1	RepeatMasker	Unknown	89289467	89289654	1295	+	.	ID="RND-1_FAMILY-123";Tend="1135";Tstart="955";shortTE="F";uid="1b43cd3b-1428-4b0d-9e14-26bfffda9058"
NC_040877.1	RepeatMasker	Unknown	47803015	47803261	2005	+	.	ID="RND-6_FAMILY-2139";Tend="4148";Tstart="3960";shortTE="F";uid="05a9d9c3-bd3a-45c5-b4ed-f44b546ea003"
NC_040877.1	RepeatMasker	DNA	60714802	60715033	565	+	.	ID="dna4-1_ap";Tend="320";Tstart="62";shortTE="F";uid="fa297906-a408-4dc9-89dd-9b7c24aa8456"
NC_040877.1	RepeatMasker	Unknown	1251825	1252291	3248	+	.	ID="RND-1_FAMILY-85";Tend="3435";Tstart="2970";shortTE="F";uid="53a0de4b-9b8f-4dd4-9a91-0cb55c98d1de"
NC_040877.1	RepeatMasker	DNA/hAT-Tip100	7866507	7866911	598	+	.	ID="RND-1_FAMILY-144";Tend="1803";Tstart="1467";shortTE="F";uid="74038beb-6732-4920-9412-b48b3c0a04f3"
NC_040877.1	RepeatMasker	DNA/Ginger-1	92203241	92206218	24234	+	.	ID="RND-5_FAMILY-586";Tend="4284";Tstart="1297";shortTE="F";uid="f915a90b-ef7c-47d7-b121-621e9872d09f"
NC_040877.1	RepeatMasker	Unknown	68241659	68242298	4354	+	.	ID="RND-1_FAMILY-124";Tend="1623";Tstart="985";shortTE="F";uid="ea153c91-5905-4f26-9e84-4460aaf91cfd"
NC_040877.1	RepeatMasker	Unknown	35575988	35576663	2224	+	.	ID="RND-6_FAMILY-62";Tend="1628";Tstart="927";shortTE="F";uid="9ff7e931-447a-4d41-8fd6-3399d8b65fcb"
NC_040877.1	RepeatMasker	Retroposon?	86613466	86614709	1281	+	.	ID="SINE2-1_AP";Tend="1765";Tstart="575";shortTE="F";uid="e7eacf25-9271-40fb-a01c-277e6e309813"
NC_040877.1	RepeatMasker	Unknown	9617234	9617453	728	+	.	ID="RND-6_FAMILY-74";Tend="1533";Tstart="1338";shortTE="F";uid="abbbdb51-496f-4d02-8e14-6d87e9a1a10d"
NC_040877.1	RepeatMasker	DNA/hAT-Charlie	22298457	22298633	1122	+	.	ID="RND-1_FAMILY-114";Tend="1155";Tstart="967";shortTE="F";uid="05d197a1-ec59-4ded-97fb-b36b943baff4"
NC_040877.1	RepeatMasker	DNA/hAT-Tip100	14654439	14654587	687	+	.	ID="RND-5_FAMILY-6156";Tend="1085";Tstart="942";shortTE="F";uid="54101972-e9d2-4889-b9d7-e5b75260e27c"
NC_040877.1	RepeatMasker	Unknown	23960385	23960723	645	+	.	ID="RND-4_FAMILY-94";Tend="1267";Tstart="924";shortTE="F";uid="e9ae842d-de8f-47fb-9ca1-1c03bb1e7252"
NC_040877.1	RepeatMasker	DNA/Sola-1	61357912	61358674	4181	+	.	ID="RND-5_FAMILY-641";Tend="1637";Tstart="896";shortTE="F";uid="96587e77-5d94-4897-ad81-8cb3cbce8809"
NC_040877.1	RepeatMasker	DNA/Ginger-1	29163916	29164394	484	+	.	ID="RND-6_FAMILY-4326";Tend="1960";Tstart="1463";shortTE="F";uid="982f251b-d4e5-4c9e-afd2-6c5a8a3901a2"
NC_040877.1	RepeatMasker	DNA	81594168	81594375	718	+	.	ID="DNA4-2_AP";Tend="763";Tstart="533";shortTE="F";uid="68346c22-0861-4a05-87ee-33a689a30f3a"
NC_040877.1	RepeatMasker	Unknown	1437528	1439040	10657	+	.	ID="RND-1_FAMILY-107";Tend="3705";Tstart="2156";shortTE="F";uid="e6380250-0413-49e1-bbfa-4a075c2b7baa"
NC_040877.1	RepeatMasker	Unknown	71197213	71198275	4573	+	.	ID="RND-6_FAMILY-17859";Tend="1851";Tstart="709";shortTE="F";uid="07f1a984-23fd-4d1a-967e-03d35e3b8b98"
NC_040877.1	RepeatMasker	Retroposon?	68223577	68223841	413	+	.	ID="SINE2-1_AP";Tend="436";Tstart="118";shortTE="F";uid="581b664b-69f5-4ef0-b895-55ccdfcc7a4d"
NC_040877.1	RepeatMasker	DNA	3213373	3213523	443	+	.	ID="dna4-2_ap";Tend="237";Tstart="93";shortTE="F";uid="292acf56-c0b8-4c1b-8975-400ba3d0925b"
NC_040877.1	RepeatMasker	Retroposon?	32623171	32623300	419	+	.	ID="SINE2-2_AP";Tend="1973";Tstart="1852";shortTE="F";uid="3e2bdaf3-57f9-42e9-9551-85c191c4950b"
NC_040877.1	RepeatMasker	DNA/hAT-Tip100	26094028	26094202	1411	+	.	ID="RND-6_FAMILY-6135";Tend="811";Tstart="634";shortTE="F";uid="850d4375-d03c-4402-be6f-c5fc66af9a35"
NC_040877.1	RepeatMasker	DNA/hAT-Charlie	55328920	55329183	1742	+	.	ID="RND-6_FAMILY-1287";Tend="1600";Tstart="1336";shortTE="F";uid="54719639-1961-44cf-b1b7-8e4fd2e92a17"
NC_040877.1	RepeatMasker	Retroposon?	23597020	23597669	715	+	.	ID="SINE2-2_AP";Tend="599";Tstart="1";shortTE="F";uid="b8e51e1a-3918-4f13-b240-aa116f5233e9"
NC_040877.1	RepeatMasker	RC/Helitron	3323273	3323376	604	+	.	ID="RND-6_FAMILY-376";Tend="1068";Tstart="965";shortTE="F";uid="0ffa62f5-f548-4faa-a01e-75ea055aac11"
NC_040877.1	RepeatMasker	DNA/TcMar-Mariner	24978660	24979232	1102	+	.	ID="mariner-30_rpr";Tend="1145";Tstart="1";shortTE="F";uid="7ec7a7da-4f6b-4ed2-a3af-c1f81e112d0d"
NC_040877.1	RepeatMasker	Unknown	93352352	93355026	15636	+	.	ID="RND-1_FAMILY-39";Tend="2479";Tstart="28";shortTE="F";uid="0c93299b-374a-4911-8346-d59d731b2972"
NC_040877.1	RepeatMasker	DNA	57835974	57836230	537	+	.	ID="DNA4-2_AP";Tend="300";Tstart="2";shortTE="F";uid="89cdacfb-f95a-40cd-8957-0c3f83412ec5"
NC_040877.1	RepeatMasker	DNA	84011607	84011767	507	+	.	ID="dna4-2_ap";Tend="766";Tstart="630";shortTE="F";uid="4acb67b6-b768-4e3b-bb39-ebe4c6836856"
NC_040877.1	RepeatMasker	Unknown	78185236	78185417	894	+	.	ID="RND-1_FAMILY-103";Tend="1272";Tstart="1084";shortTE="F";uid="9c6e8d50-b790-4b09-9ba5-df1433b5d02e"
NC_040877.1	RepeatMasker	DNA/Sola-1	38168779	38169104	1347	+	.	ID="RND-5_FAMILY-641";Tend="946";Tstart="598";shortTE="F";uid="3ceadb9f-57a7-4432-8225-3a362b84127a"
NC_040877.1	RepeatMasker	DNA	43133046	43133271	772	+	.	ID="rnd-5_family-493";Tend="1971";Tstart="1802";shortTE="F";uid="cdee67e2-9d6f-4d68-a1f6-201eb3e67288"
NC_040877.1	RepeatMasker	DNA/hAT	23881945	23882459	3279	+	.	ID="RND-1_FAMILY-52";Tend="1441";Tstart="947";shortTE="F";uid="8f9f8eac-e086-4afe-9fd4-f2289e740f78"
NC_040877.1	RepeatMasker	DNA	84917507	84918120	1063	+	.	ID="DNA4-2_AP";Tend="767";Tstart="130";shortTE="F";uid="8574dc00-6319-445a-b647-c06da5a146ef"
NC_040877.1	RepeatMasker	DNA/Kolobok-E	2490782	2490933	409	+	.	ID="KOLOBOKE-4_AP";Tend="2689";Tstart="2524";shortTE="F";uid="c1764c39-32ee-429f-a225-7a0abd5cfc9d"
NC_040877.1	RepeatMasker	Unknown	54204704	54204981	1875	+	.	ID="RND-1_FAMILY-90";Tend="1222";Tstart="947";shortTE="F";uid="12f5e7f9-5183-45f6-a45a-6a6081b770a8"
NC_040877.1	RepeatMasker	Unknown	44291622	44291876	1036	+	.	ID="RND-5_FAMILY-3700";Tend="1148";Tstart="858";shortTE="F";uid="33c0cb81-1a4a-49a3-9382-fb65ef9f8599"
NC_040877.1	RepeatMasker	DNA	63223255	63223749	802	+	.	ID="DNA4-2_AP";TEgroup="ctg_1%7CDNA4-2_AP%7C21";Tend="769";Tstart="554";shortTE="F";uid="b469c0ae-73f1-403f-bdd5-ed9f06860c1c"
NC_040877.1	RepeatMasker	DNA/hAT-Charlie	91531930	91532286	2415	+	.	ID="RND-1_FAMILY-172";Tend="1272";Tstart="916";shortTE="F";uid="dc320829-c2b7-495b-ba2c-1c500fa8bd6a"
NC_040877.1	RepeatMasker	Unknown	1375739	1376711	2145	+	.	ID="RND-1_FAMILY-109";Tend="3153";Tstart="2317";shortTE="F";uid="ad474def-7631-4d8a-9a9f-b25f0aaa4ca5"
NC_040877.1	RepeatMasker	DNA/hAT-hAT19	29947651	29947835	419	+	.	ID="HAT-N2_AP";Tend="204";Tstart="2";shortTE="F";uid="6d1c8f51-6e3c-44b0-a8f0-5571409efd46"
NC_040877.1	RepeatMasker	DNA	84495554	84495853	615	+	.	ID="RND-6_FAMILY-1179";Tend="1527";Tstart="1037";shortTE="F";uid="76a98143-b4ad-4437-99fc-80886a0778a7"
NC_040877.1	RepeatMasker	DNA/Ginger-1	41903565	41903753	472	+	.	ID="RND-6_FAMILY-4326";Tend="1952";Tstart="1772";shortTE="F";uid="cb1294da-16c8-49a0-85b0-ed3f3065adef"
NC_040877.1	RepeatMasker	DNA/Kolobok-E	11746656	11746843	439	+	.	ID="KOLOBOKE-2_AP";Tend="1340";Tstart="1124";shortTE="F";uid="253c4e43-c81a-4572-add9-983239988498"
NC_040877.1	RepeatMasker	DNA/MULE-MuDR	90506827	90507069	426	+	.	ID="RND-6_FAMILY-16593";Tend="2256";Tstart="2004";shortTE="F";uid="433cd6e2-a481-4145-9e57-d15263874ac8"
NC_040877.1	RepeatMasker	DNA	76546258	76546685	1273	+	.	ID="TTAA2C_AP";Tend="423";Tstart="4";shortTE="F";uid="1ad58e02-d0cc-4cf5-93ae-542feb77ed5b"
NC_040877.1	RepeatMasker	DNA/TcMar-Pogo	56487852	56488065	1346	+	.	ID="RND-6_FAMILY-5401";Tend="1317";Tstart="1118";shortTE="F";uid="a20411fb-1879-46d8-aa00-c3d379b5b4c1"
NC_040877.1	RepeatMasker	Unknown	44103267	44103404	538	+	.	ID="RND-1_FAMILY-113";Tend="2722";Tstart="2584";shortTE="F";uid="fdd350ed-bbf1-4b2c-8582-95cebc89701d"
NC_040877.1	RepeatMasker	DNA/TcMar-Pogo	87875642	87875764	425	+	.	ID="DNA-1_RPR";Tend="782";Tstart="659";shortTE="F";uid="fa1e0491-e494-421a-a4ff-31ae6b5b2359"
NC_040877.1	RepeatMasker	DNA	40295028	40295447	770	+	.	ID="DNA4-3_AP";Tend="539";Tstart="111";shortTE="F";uid="0721e86c-395f-458c-a9fa-cf2fb8e00da4"
NC_040877.1	RepeatMasker	DNA/hAT-Tip100	64960052	64960166	503	+	.	ID="RND-6_FAMILY-22107";Tend="1293";Tstart="1158";shortTE="F";uid="7a531e89-477b-4e44-b507-5026f27a5674"
NC_040877.1	RepeatMasker	DNA	53746079	53746219	489	+	.	ID="RND-6_FAMILY-515";Tend="1408";Tstart="1268";shortTE="F";uid="c0f7408b-713c-4fae-96ee-369780a12cfd"
NC_040877.1	RepeatMasker	Unknown	57195979	57196166	873	+	.	ID="RND-6_FAMILY-10891";Tend="1634";Tstart="1454";shortTE="F";uid="bccbd509-2092-4b66-b3e8-7591e6a97805"
NC_040877.1	RepeatMasker	Unknown	53659028	53660226	7709	+	.	ID="RND-1_FAMILY-47";Tend="2004";Tstart="776";shortTE="F";uid="b5e50156-c6e9-499c-a8d1-ca1b15f61179"
NC_040877.1	RepeatMasker	LINE/I-Jockey	36067837	36068022	500	+	.	ID="AG-JOCK-1";Tend="1454";Tstart="1307";shortTE="F";uid="7776f648-702b-4433-875e-d948d23960ce"
NC_040877.1	RepeatMasker	DNA/hAT-hAT19	24326987	24327372	2216	+	.	ID="RND-5_FAMILY-153";Tend="1357";Tstart="981";shortTE="F";uid="50e25f2e-14fa-4be9-9e7d-60d43ff3cd99"
NC_040877.1	RepeatMasker	Retroposon?	62021218	62021639	448	+	.	ID="SINE2-2_AP";Tend="470";Tstart="2";shortTE="F";uid="069fe949-5990-4263-a265-f88b96a803df"
NC_040877.1	RepeatMasker	Retroposon?	45061578	45061938	633	+	.	ID="SINE2-1_AP";Tend="515";Tstart="144";shortTE="F";uid="bb305024-90ae-4adf-8877-10843d396f5e"
NC_040877.1	RepeatMasker	DNA/Ginger-1	47842158	47842430	521	+	.	ID="RND-6_FAMILY-4326";Tend="1902";Tstart="1612";shortTE="F";uid="a0c89e81-c24f-4e2c-b772-a707a29af846"
NC_040877.1	RepeatMasker	DNA/Ginger-1	89153615	89154031	801	+	.	ID="RND-6_FAMILY-4326";Tend="1959";Tstart="1523";shortTE="F";uid="e88612ab-adac-4385-8af4-0bc4f1c37fe5"
NC_040877.1	RepeatMasker	LINE/I-Jockey	19337802	19338207	1533	+	.	ID="RND-6_FAMILY-4059";Tend="1385";Tstart="917";shortTE="F";uid="6ba691e9-a780-41b5-84a0-8000b9f30c82"
NC_040877.1	RepeatMasker	DNA/Kolobok-E	54962197	54962877	5249	+	.	ID="RND-5_FAMILY-5402";Tend="1305";Tstart="643";shortTE="F";uid="b3952ee7-8495-4eb2-ad87-ae2d44541fb7"
NC_040877.1	RepeatMasker	DNA/Academ-1	56322285	56322661	1803	+	.	ID="rnd-6_family-11560";Tend="1819";Tstart="1479";shortTE="F";uid="8615ac37-1542-4a19-b5f9-a19c9e1826d5"
NC_040877.1	RepeatMasker	Unknown	49799116	49799438	1866	+	.	ID="RND-1_FAMILY-91";Tend="1291";Tstart="918";shortTE="F";uid="66fc4e82-604a-4a47-bffd-87efb83c6c74"
NC_040877.1	RepeatMasker	Unknown	57665028	57665468	3031	+	.	ID="RND-6_FAMILY-2081";Tend="1398";Tstart="943";shortTE="F";uid="4fc14160-1979-4e89-b68f-b45c71cb2e78"
NC_040877.1	RepeatMasker	DNA/Ginger-1	64496885	64497165	475	+	.	ID="RND-6_FAMILY-4326";Tend="1959";Tstart="1656";shortTE="F";uid="fbe8bc8b-1d0c-4c97-a87e-b20c7cd985cf"
NC_040877.1	RepeatMasker	DNA	77657050	77657721	1713	+	.	ID="DNA4-2_AP";Tend="765";Tstart="112";shortTE="F";uid="814735fb-d153-4a45-9d49-5070042b8ad9"
NC_040877.1	RepeatMasker	DNA	18713311	18713914	1673	+	.	ID="DNA4-3_AP";Tend="634";Tstart="3";shortTE="F";uid="8fed665b-3d4f-4ead-94c8-67a2c2d15aa9"
NC_040877.1	RepeatMasker	Retroposon?	26341830	26342330	950	+	.	ID="SINE2-2_AP";Tend="540";Tstart="1";shortTE="F";uid="4529e130-a0dc-4341-844f-9ada72355923"
NC_040877.1	RepeatMasker	DNA/Merlin	12605216	12605406	467	+	.	ID="HALYOMORPHA_HALYS-5_FAMILY-40";Tend="642";Tstart="452";shortTE="F";uid="42d0e6c3-e923-4625-bdda-87e43159a0df"
NC_040877.1	RepeatMasker	DNA/TcMar-Tigger	55913738	55913891	519	+	.	ID="MARINER-N30_LMI";Tend="153";Tstart="1";shortTE="F";uid="8a5b3dc2-4fb0-4c51-8d69-4e2622bf6a9e"
NC_040877.1	RepeatMasker	DNA/Ginger-1	52071031	52071458	505	+	.	ID="RND-6_FAMILY-4326";Tend="1835";Tstart="1378";shortTE="F";uid="c6a66098-148d-4c68-a832-aa0464afe1f9"
NC_040877.1	RepeatMasker	DNA/Ginger-1	28861823	28862521	3662	+	.	ID="RND-5_FAMILY-586";Tend="1994";Tstart="1297";shortTE="F";uid="44d38951-cf2e-4df5-926f-ddca6bccd56f"
NC_040877.1	RepeatMasker	DNA/Ginger-1	70051391	70051771	675	+	.	ID="RND-6_FAMILY-4326";Tend="1959";Tstart="1621";shortTE="F";uid="8cc8e164-4f8e-4c43-be1e-9095ef790d4c"
NC_040877.1	RepeatMasker	Retroposon?	25137725	25137977	501	+	.	ID="SINE2-1_AP";Tend="516";Tstart="239";shortTE="F";uid="60b74984-8d63-431f-8bd9-75fe7682d67c"
NC_040877.1	RepeatMasker	Unknown	77475690	77476024	415	+	.	ID="RND-5_FAMILY-870";Tend="941";Tstart="643";shortTE="F";uid="5f130b56-ba8d-41e7-8b3f-1d08d7bcd083"
NC_040877.1	RepeatMasker	DNA/Ginger-1	3305673	3305963	1825	+	.	ID="RND-6_FAMILY-4326";Tend="1251";Tstart="955";shortTE="F";uid="356dbf9a-0180-4f3d-a7fb-f2770f72b6fc"
NC_040877.1	RepeatMasker	Unknown	72244153	72244798	756	+	.	ID="RND-6_FAMILY-4453";Tend="1578";Tstart="887";shortTE="F";uid="f4953786-6f9f-4c41-a30b-691b2eef1fad"
NC_040877.1	RepeatMasker	DNA/hAT	77075552	77075723	720	+	.	ID="DNA8-8_AP";Tend="311";Tstart="147";shortTE="F";uid="802bcb0d-cb38-49f3-9446-f78efdacaae8"
NC_040877.1	RepeatMasker	Unknown	27987839	27987949	713	+	.	ID="RND-6_FAMILY-151";Tend="2627";Tstart="2517";shortTE="F";uid="4dd49291-df22-42b1-8e1b-9f15d2c9cb99"
NC_040877.1	RepeatMasker	Retroposon?	83100226	83100714	514	+	.	ID="SINE2-2_AP";Tend="520";Tstart="1";shortTE="F";uid="84af0737-218f-4fd5-be9e-b789f43cbd2d"
NC_040877.1	RepeatMasker	DNA/TcMar-Tc1	61232687	61233087	1662	+	.	ID="RND-6_FAMILY-10359";Tend="1543";Tstart="1151";shortTE="F";uid="d3072872-b65a-498e-8c76-33e9b31e09a7"
NC_040877.1	RepeatMasker	DNA	33963562	33963819	907	+	.	ID="TTAA22_AP";Tend="434";Tstart="166";shortTE="F";uid="7c761c73-a260-478e-88be-c088779ba936"
NC_040877.1	RepeatMasker	DNA/Kolobok-E	87135799	87135912	446	+	.	ID="KOLOBOKE-3_AP";Tend="2148";Tstart="2032";shortTE="F";uid="49e784d2-8c25-4cad-9db2-debb9696c1fc"
NC_040877.1	RepeatMasker	Retroposon?	7748570	7748783	414	+	.	ID="SINE2-1_AP";Tend="1463";Tstart="1239";shortTE="F";uid="e5686273-9d3a-4be1-b7d0-4298617e285c"
NC_040877.1	RepeatMasker	Unknown	53399664	53400577	3802	+	.	ID="RND-5_FAMILY-587";Tend="4512";Tstart="2704";shortTE="F";uid="adcfb496-683f-4077-b372-bfe84c1cfb51"
NC_040877.1	RepeatMasker	DNA/Ginger-1	94186773	94187235	1545	+	.	ID="rnd-5_family-586";Tend="2276";Tstart="1901";shortTE="F";uid="c07b4a97-ce09-4fed-86ff-4a94217d31b6"
NC_040877.1	RepeatMasker	Unknown	83580468	83580731	416	+	.	ID="RND-1_FAMILY-34";Tend="1155";Tstart="837";shortTE="F";uid="48397d83-3e1a-4574-9ce9-65eefd1a4245"
NC_040877.1	RepeatMasker	Unknown	20646931	20647083	849	+	.	ID="RND-5_FAMILY-14593";Tend="1181";Tstart="1011";shortTE="F";uid="1efdc896-768e-492c-ba24-ffdefbafddd6"
NC_040877.1	RepeatMasker	DNA/hAT-Tip100	76833422	76833536	918	+	.	ID="RND-1_FAMILY-57";Tend="1054";Tstart="940";shortTE="F";uid="014fa1e7-6855-4f40-854c-5c2cc6747d53"
NC_040877.1	RepeatMasker	Unknown	48874178	48874453	1478	+	.	ID="RND-1_FAMILY-29";Tend="7403";Tstart="7125";shortTE="F";uid="6def7053-debc-4b36-8b7c-84c595236f58"
NC_040877.1	RepeatMasker	Unknown	46148092	46148257	972	+	.	ID="RND-6_FAMILY-62";Tend="1641";Tstart="1479";shortTE="F";uid="b7665098-2a7c-4241-a5eb-f64505f654c0"
NC_040877.1	RepeatMasker	Unknown	92198835	92203085	28361	+	.	ID="RND-6_FAMILY-2251";Tend="3656";Tstart="1";shortTE="F";uid="a4ae8286-d342-4bc9-8a1f-83d425ba86d7"
NC_040877.1	RepeatMasker	DNA/hAT-Charlie	55332970	55333359	2072	+	.	ID="RND-1_FAMILY-75";Tend="1271";Tstart="918";shortTE="F";uid="6eb699b2-e9b8-4bf0-8854-f1be8d968ce1"
NC_040877.1	RepeatMasker	Unknown	87206510	87206968	2689	+	.	ID="RND-6_FAMILY-11678";Tend="1312";Tstart="883";shortTE="F";uid="0e8ead5d-52d6-4ef7-be5a-da695254ac28"
NC_040877.1	RepeatMasker	DNA	51554072	51554300	414	+	.	ID="DNA4-2B_AP";Tend="321";Tstart="91";shortTE="F";uid="ce258de9-fec2-477e-b443-7a7cf528c3b2"
NC_040877.1	RepeatMasker	DNA/Sola-1	84203663	84204301	2045	+	.	ID="RND-5_FAMILY-1906";Tend="1606";Tstart="1061";shortTE="F";uid="0435b9c0-569f-4cc4-81ab-b04def12f5ca"
NC_040877.1	RepeatMasker	DNA/Ginger-1	83980850	83981041	540	+	.	ID="RND-6_FAMILY-4326";TEgroup="ctg_1%7CRND-6_FAMILY-4326%7C66";Tend="1142";Tstart="943";shortTE="T";uid="bd8d894d-f60a-41f1-b877-7ca919fc5ae4"
NC_040877.1	RepeatMasker	DNA	50161274	50161573	524	+	.	ID="ttaa3b_ap";Tend="301";Tstart="1";shortTE="F";uid="f5e010b8-3915-4f3f-9a6b-a1d95fa1ec98"
NC_040877.1	RepeatMasker	DNA/hAT-Charlie	55327564	55327932	2421	+	.	ID="RND-6_FAMILY-1287";Tend="1174";Tstart="814";shortTE="F";uid="f80c34ce-93f4-46c1-9fca-24bccfb8a637"
NC_040877.1	RepeatMasker	RC/Helitron	29690633	29691052	1717	+	.	ID="RND-5_FAMILY-1534";Tend="2356";Tstart="1947";shortTE="F";uid="00d12e4f-4819-4890-b8df-47a32f78fd34"
NC_040877.1	RepeatMasker	DNA	20744900	20745689	908	+	.	ID="RND-3_FAMILY-392";Tend="1351";Tstart="739";shortTE="F";uid="e50600a4-15cb-4a5f-bd62-83630e36b066"
NC_040877.1	RepeatMasker	DNA/hAT-hAT19	47656593	47657284	2147	+	.	ID="DNA8-43_AP";TEgroup="ctg_1%7CDNA8-43_AP%7C3";Tend="869";Tstart="1";shortTE="F";uid="9ff676af-3d2f-4241-9a64-b66671d4444b"
NC_040877.1	RepeatMasker	DNA/hAT-Ac	24521877	24522361	983	+	.	ID="dna8-11_ap";Tend="667";Tstart="1";shortTE="F";uid="10ff7a90-8b04-4da1-a900-545b19f6eebf"
NC_040877.1	RepeatMasker	DNA	42396563	42396788	515	+	.	ID="RND-6_FAMILY-1458";Tend="1715";Tstart="1480";shortTE="F";uid="9d7e3757-82f3-4731-b043-0ea21229db66"
NC_040877.1	RepeatMasker	DNA	15051434	15051586	477	+	.	ID="dna4-2_ap";Tend="769";Tstart="622";shortTE="F";uid="959b1b26-6fe9-4cb7-b32d-6f2f82bf7299"
NC_040877.1	RepeatMasker	DNA	46784425	46784792	1968	+	.	ID="DNA-TTAA-1_AP";Tend="412";Tstart="1";shortTE="F";uid="6ae775d9-80c9-45ee-973e-85adfcb98e70"
NC_040877.1	RepeatMasker	DNA/Kolobok-E	27063770	27063890	446	+	.	ID="KOLOBOKE-4_AP";Tend="2690";Tstart="2551";shortTE="F";uid="89ea955a-97fc-48db-85ab-92b2f93f53f6"
NC_040877.1	RepeatMasker	DNA/hAT-hAT19	27996992	27997197	530	+	.	ID="HAT-N4_AP";Tend="198";Tstart="1";shortTE="F";uid="d862bfde-4625-4fd6-ac51-eb258904999c"
NC_040877.1	RepeatMasker	DNA	64213990	64214143	494	+	.	ID="ttaa3b_ap";Tend="262";Tstart="1";shortTE="F";uid="d0609316-3109-4d86-83db-e44787bd3023"
NC_040877.1	RepeatMasker	DNA/TcMar-Tigger	68312590	68313429	1731	+	.	ID="RND-5_FAMILY-4790";TEgroup="ctg_1%7CRND-5_FAMILY-4790%7C2";Tend="4157";Tstart="2847";shortTE="F";uid="4d337e4a-6d95-4d13-8f7f-2a371acf7648"
NC_040877.1	RepeatMasker	DNA/TcMar-Tigger	87890429	87890723	1494	+	.	ID="RND-5_FAMILY-4790";Tend="778";Tstart="483";shortTE="F";uid="39095923-554f-4687-b4b7-1de34931146c"
NC_040877.1	RepeatMasker	Unknown	48978603	48982070	25600	+	.	ID="RND-6_FAMILY-1261";Tend="3364";Tstart="38";shortTE="F";uid="7c6e9d3a-1a1f-489c-8a3b-8b9d38ef692d"
NC_040877.1	RepeatMasker	DNA	44115897	44116011	521	+	.	ID="DNA-TTAA-1_AP";Tend="114";Tstart="1";shortTE="F";uid="170da334-3021-4324-9e13-68788ccf9d7f"
NC_040877.1	RepeatMasker	DNA/hAT-Charlie	50077146	50080700	25296	+	.	ID="RND-6_FAMILY-20944";Tend="3432";Tstart="1";shortTE="F";uid="7ec94244-a399-4aca-b056-622378816134"
NC_040877.1	RepeatMasker	DNA/Ginger-1	40730759	40730870	503	+	.	ID="RND-6_FAMILY-4326";Tend="1805";Tstart="1524";shortTE="F";uid="697f9593-e72f-4914-b54b-c6610020f178"
NC_040877.1	RepeatMasker	Retroposon?	34467713	34467856	576	+	.	ID="SINE2-1_AP";Tend="1770";Tstart="1630";shortTE="F";uid="553dfa9f-1770-4c53-95f7-8403d7d026e7"
NC_040877.1	RepeatMasker	Unknown	18409558	18410164	3675	+	.	ID="RND-1_FAMILY-111";Tend="1551";Tstart="944";shortTE="F";uid="a10a85df-f8cd-4e6b-91b5-8a798c1df80d"
NC_040877.1	RepeatMasker	DNA	40542237	40542715	926	+	.	ID="DNA4-2_AP";Tend="454";Tstart="1";shortTE="F";uid="42ab81e6-91df-4418-b8f9-70d041b1207d"
NC_040877.1	RepeatMasker	RC/Helitron	55413775	55413975	1492	+	.	ID="RND-6_FAMILY-114";Tend="1337";Tstart="1132";shortTE="F";uid="8f604d2e-fddd-45b1-9257-f2b715029d39"
NC_040877.1	RepeatMasker	DNA/Kolobok-E	64687031	64687258	470	+	.	ID="KOLOBOKE-2_AP";Tend="1334";Tstart="1119";shortTE="F";uid="3d2d680c-ccbc-45be-895e-d7599c4636ea"
NC_040877.1	RepeatMasker	DNA/hAT-Charlie	24116398	24116558	645	+	.	ID="RND-5_FAMILY-1455";Tend="1129";Tstart="970";shortTE="F";uid="6fc77bec-ec83-4319-bece-a41abb4e2590"
NC_040877.1	RepeatMasker	Retroposon?	38316303	38316689	535	+	.	ID="SINE2-2_AP";Tend="829";Tstart="399";shortTE="F";uid="1d8c4d60-aea7-442d-bfc0-7dc4d5340d90"
NC_040877.1	RepeatMasker	Retroposon?	36501520	36501658	406	+	.	ID="SINE2-1_AP";Tend="1770";Tstart="1641";shortTE="F";uid="993cdce2-c187-4e4f-9e32-7d2e0ccf9688"
NC_040877.1	RepeatMasker	DNA/Ginger-2	25432692	25432846	548	+	.	ID="GINGER2-1_AP";Tend="2885";Tstart="2734";shortTE="F";uid="819433b4-1035-464b-a8a2-383e5a3c778b"
NC_040877.1	RepeatMasker	DNA/hAT-Tip100	47221060	47221523	1481	+	.	ID="RND-6_FAMILY-2561";Tend="1305";Tstart="852";shortTE="F";uid="5a1a4286-9ea8-492a-8a2b-7c6566b2a888"
NC_040877.1	RepeatMasker	DNA/hAT-Charlie	59938367	59938547	1036	+	.	ID="RND-6_FAMILY-5551";Tend="1192";Tstart="979";shortTE="F";uid="e0a64a1f-9d42-4442-9f4b-7feaa3ae74a6"
NC_040877.1	RepeatMasker	Unknown	91545948	91546121	847	+	.	ID="RND-6_FAMILY-62";Tend="1081";Tstart="904";shortTE="F";uid="df71a3d6-f5f9-4678-8036-2c227d0c25fd"
NC_040877.1	RepeatMasker	DNA	59812863	59813145	409	+	.	ID="DNA4-2B_AP";Tend="770";Tstart="480";shortTE="F";uid="25ca7ecc-f07c-41d5-8908-6917987e1854"
NC_040877.1	RepeatMasker	DNA	30394974	30395756	858	+	.	ID="DNA4-2_AP";Tend="762";Tstart="7";shortTE="F";uid="09401691-ed44-4206-b84b-7b62bf992611"
NC_040877.1	RepeatMasker	DNA/Ginger-1	82463325	82463475	441	+	.	ID="RND-6_FAMILY-4326";Tend="1100";Tstart="938";shortTE="F";uid="3098496e-c991-41ae-b626-b8bd99da994f"
NC_040877.1	RepeatMasker	Unknown	11261298	11261810	2878	+	.	ID="RND-5_FAMILY-1546";Tend="1428";Tstart="850";shortTE="F";uid="98e8d1d9-1d59-46d1-ac29-12261f8a6267"
NC_040877.1	RepeatMasker	DNA/Kolobok-E	85762245	85762365	497	+	.	ID="KOLOBOKE-2_AP";Tend="1245";Tstart="1119";shortTE="F";uid="280cc89e-b37f-4f7e-b7eb-5ec11a9e0c88"
NC_040877.1	RepeatMasker	DNA	92782145	92782355	1566	+	.	ID="TTAA2C_AP";Tend="423";Tstart="212";shortTE="F";uid="784e234e-9da5-4181-a989-95c4f0256375"
NC_040877.1	RepeatMasker	DNA/MULE-MuDR	29873016	29873674	3797	+	.	ID="RND-6_FAMILY-6155";Tend="1418";Tstart="765";shortTE="F";uid="d2ee07d1-41af-4f05-88e3-73a7225ecca4"
NC_040877.1	RepeatMasker	Unknown	19124410	19124916	1393	+	.	ID="RND-6_FAMILY-3686";Tend="1422";Tstart="924";shortTE="F";uid="76fc132f-6a20-4577-a432-f5903aa898bb"
NC_040877.1	RepeatMasker	DNA/hAT-hAT19	48313164	48313400	740	+	.	ID="DNA8-74_AP";Tend="262";Tstart="1";shortTE="F";uid="232040eb-b630-496f-b6c9-becc60e6a27b"
NC_040877.1	RepeatMasker	DNA/Kolobok-E	14141085	14141420	1851	+	.	ID="RND-1_FAMILY-10";Tend="1445";Tstart="1146";shortTE="F";uid="5bac7d89-73a6-4a16-a9fd-5d58e849b082"
NC_040877.1	RepeatMasker	DNA/hAT-Charlie	2179052	2179300	743	+	.	ID="RND-5_FAMILY-331";Tend="1342";Tstart="1095";shortTE="F";uid="68c50528-ceb2-41fa-8d8e-9768aaa2cf85"
NC_040877.1	RepeatMasker	Unknown	93495857	93500174	32649	+	.	ID="RND-1_FAMILY-93";Tend="4388";Tstart="1";shortTE="F";uid="5f383847-d82d-41d1-bac6-a7a6fe7a911e"
NC_040877.1	RepeatMasker	DNA/Kolobok-E	56303069	56303470	1962	+	.	ID="RND-5_FAMILY-3544";Tend="1295";Tstart="898";shortTE="F";uid="9b1f1358-7e48-4513-9488-03bc8fbaeeb8"
NC_040877.1	RepeatMasker	DNA/hAT-hAT19	29324902	29325115	652	+	.	ID="RND-6_FAMILY-6300";Tend="2172";Tstart="1983";shortTE="F";uid="f18ffa20-653c-4729-b333-b5cd7ed25ca6"
NC_040877.1	RepeatMasker	DNA/hAT-Tip100	22377921	22378068	614	+	.	ID="RND-1_FAMILY-144";Tend="1259";Tstart="1107";shortTE="F";uid="7b07e1de-56de-4d49-b621-0e556f153883"
NC_040877.1	RepeatMasker	DNA	14559800	14560571	628	+	.	ID="DNA4-2_AP";Tend="767";Tstart="3";shortTE="F";uid="8167fce0-9182-457c-a08b-57b96709cb78"
NC_040877.1	RepeatMasker	DNA	31709549	31709899	428	+	.	ID="RND-6_FAMILY-3626";Tend="2468";Tstart="2134";shortTE="F";uid="ce35dedd-be7d-4bca-ac2d-38a2a7b84a12"
NC_040877.1	RepeatMasker	DNA/hAT-Tip100	30751075	30751246	1003	+	.	ID="RND-5_FAMILY-12368";Tend="1128";Tstart="964";shortTE="F";uid="cab2ebf8-7e70-42f0-98bd-2b3023a6ca73"
NC_040877.1	RepeatMasker	DNA/Ginger-1	85960625	85961775	4488	+	.	ID="RND-5_FAMILY-586";Tend="3056";Tstart="2009";shortTE="F";uid="9c76b635-6418-479c-bf8d-81576ebaba08"
NC_040877.1	RepeatMasker	DNA/hAT-Charlie	5239714	5239867	489	+	.	ID="RND-6_FAMILY-4198";Tend="983";Tstart="836";shortTE="F";uid="2c322898-47a7-43db-a55c-f9cf5b1bb72b"
NC_040877.1	RepeatMasker	Unknown	28860396	28861254	3633	+	.	ID="RND-1_FAMILY-91";Tend="1352";Tstart="522";shortTE="F";uid="cc0c0e8a-b540-4a28-a4dc-bb5b4295f8aa"
NC_040877.1	RepeatMasker	DNA/Ginger-1	2188718	2189080	472	+	.	ID="RND-6_FAMILY-4326";Tend="1958";Tstart="1602";shortTE="F";uid="cfc71f92-37da-4fb8-99d1-404bc2bec442"
NC_040877.1	RepeatMasker	DNA/hAT	49263792	49263960	882	+	.	ID="RND-6_FAMILY-2891";Tend="1138";Tstart="959";shortTE="F";uid="b73201d5-a0f8-49a0-bd6f-530151d3250d"
NC_040877.1	RepeatMasker	DNA/Ginger-1	48801111	48802534	11674	+	.	ID="RND-1_FAMILY-104";Tend="5684";Tstart="4261";shortTE="F";uid="07eb23b6-d08c-4a0d-846b-f02549f85516"
NC_040877.1	RepeatMasker	Unknown	1682714	1685734	24268	+	.	ID="RND-6_FAMILY-2138";Tend="4313";Tstart="1235";shortTE="F";uid="c6a90d83-5425-4c43-8723-eede67fdc652"
NC_040877.1	RepeatMasker	DNA	69010191	69010664	688	+	.	ID="DNA4-3_AP";Tend="493";Tstart="13";shortTE="F";uid="32551339-999f-480f-a95c-6e88a4e2ae27"
NC_040877.1	RepeatMasker	DNA/hAT-hAT19	22212708	22213183	2866	+	.	ID="RND-6_FAMILY-134";Tend="1314";Tstart="871";shortTE="F";uid="fea82f51-bffa-4a72-9abe-ca2f914a180c"
NC_040877.1	RepeatMasker	DNA/Ginger-1	28631532	28631710	556	+	.	ID="RND-6_FAMILY-4326";Tend="1131";Tstart="953";shortTE="F";uid="c389819e-928f-492e-9d91-e2af76dfd6ce"
NC_040877.1	RepeatMasker	DNA/hAT-Charlie	43930316	43930682	1864	+	.	ID="RND-5_FAMILY-331";Tend="1340";Tstart="968";shortTE="F";uid="3c361522-045c-4e26-83c3-3652165b28b3"
NC_040877.1	RepeatMasker	Unknown	17314130	17314336	856	+	.	ID="RND-5_FAMILY-1273";Tend="1382";Tstart="1179";shortTE="F";uid="de7c53f5-04ba-4544-ae0c-c3f681f7f5c0"
NC_040877.1	RepeatMasker	DNA/Kolobok-E	42423337	42423459	494	+	.	ID="KOLOBOKE-2_AP";Tend="1245";Tstart="1119";shortTE="F";uid="208594d8-dc88-4c3d-bbd4-ef725bf4ef39"
NC_040877.1	RepeatMasker	Unknown	48598045	48598617	828	+	.	ID="RND-1_FAMILY-143";TEgroup="ctg_1%7CRND-1_FAMILY-143%7C1";Tend="1594";Tstart="1137";shortTE="F";uid="81bbe746-5a04-4588-9178-a7a8673d2193"
NC_040877.1	RepeatMasker	DNA/hAT-Tip100	84425521	84426391	3646	+	.	ID="RND-5_FAMILY-880";TEgroup="ctg_1%7CRND-5_FAMILY-880%7C2";Tend="1703";Tstart="923";shortTE="F";uid="88311565-68f6-4a5c-a884-9c405dcdd2f5"
NC_040877.1	RepeatMasker	DNA	2235734	2235920	877	+	.	ID="DNA-TTAA-1_AP";Tend="423";Tstart="237";shortTE="F";uid="2d27bc72-872e-439d-bc95-fd390da98784"
NC_040877.1	RepeatMasker	DNA	59098929	59099352	837	+	.	ID="DNA4-2_AP";Tend="386";Tstart="1";shortTE="F";uid="9816b626-8b0f-40a7-a3b7-e610ee728b4d"
NC_040877.1	RepeatMasker	DNA/hAT-Tip100	79671026	79671147	759	+	.	ID="RND-6_FAMILY-1780";Tend="750";Tstart="626";shortTE="F";uid="2024d040-febc-47cd-a574-c3e679ed9f31"
NC_040877.1	RepeatMasker	DNA	24987018	24987325	823	+	.	ID="ttaa2c_ap";Tend="416";Tstart="58";shortTE="F";uid="9ddba7d9-ba02-49e6-be1c-4ea477f286e6"
NC_040877.1	RepeatMasker	Unknown	449114	450011	3295	+	.	ID="RND-1_FAMILY-18";Tend="732";Tstart="35";shortTE="F";uid="62e64fd2-f790-435f-ac58-3f90f0e67d49"
NC_040877.1	RepeatMasker	Retroposon?	77127105	77127817	633	+	.	ID="SINE2-1_AP";Tend="1374";Tstart="87";shortTE="F";uid="90b613b2-4fe7-43f2-88f3-4ab159f6405f"
NC_040877.1	RepeatMasker	Unknown	26906183	26906615	2524	+	.	ID="RND-4_FAMILY-731";Tend="1297";Tstart="824";shortTE="F";uid="c647cb6b-a8be-48ef-84d9-f0096f658125"
NC_040877.1	RepeatMasker	DNA/MULE-MuDR	75870640	75871754	8003	+	.	ID="RND-6_FAMILY-7863";Tend="1310";Tstart="209";shortTE="F";uid="184eeba2-3ef3-4b8a-894b-fe390cea0a64"
NC_040877.1	RepeatMasker	DNA/hAT-hAT19	44796853	44797177	790	+	.	ID="HAT-N7_AP";Tend="373";Tstart="5";shortTE="F";uid="d6209ab0-941a-4988-9993-92fd7e589a88"
NC_040877.1	RepeatMasker	DNA	83818297	83818564	731	+	.	ID="TTAA8_AP";Tend="436";Tstart="162";shortTE="F";uid="997d5efd-3537-423b-95af-183adbe70370"
NC_040877.1	RepeatMasker	DNA/hAT-Tip100	43521816	43522887	2548	+	.	ID="RND-6_FAMILY-22107";TEgroup="ctg_1%7CRND-6_FAMILY-22107%7C2";Tend="1788";Tstart="639";shortTE="F";uid="4a7570bb-055e-4903-ac1f-7baabdd4fea4"
NC_040877.1	RepeatMasker	DNA/Ginger-1	73776813	73777432	4196	+	.	ID="RND-6_FAMILY-4326";Tend="1960";Tstart="1309";shortTE="F";uid="541a625c-b061-4beb-b591-ae9b404f03d8"
NC_040877.1	RepeatMasker	DNA	42022854	42023113	1710	+	.	ID="TTAA2C_AP";Tend="423";Tstart="164";shortTE="F";uid="15404e4b-4e6c-432d-9155-ea336facc71f"
NC_040877.1	RepeatMasker	DNA/Ginger-1	71019012	71019161	594	+	.	ID="RND-6_FAMILY-4326";Tend="1092";Tstart="934";shortTE="F";uid="4706089b-a117-4efd-a6a7-67c6b4d023ce"
NC_040877.1	RepeatMasker	DNA/Kolobok-E	45206407	45207518	7278	+	.	ID="RND-5_FAMILY-2569";TEgroup="ctg_1%7CRND-5_FAMILY-2569%7C1";Tend="1931";Tstart="665";shortTE="F";uid="0aac9e1f-b61a-445a-b191-4a780ab5b1c6"
NC_040877.1	RepeatMasker	Retroposon?	23426772	23426909	805	+	.	ID="SINE2-1_AP";Tend="1770";Tstart="1627";shortTE="F";uid="48e2489d-055f-4bbc-ba69-f5b82aac36b2"
NC_040877.1	RepeatMasker	RC/Helitron	29685940	29686267	1253	+	.	ID="RND-5_FAMILY-1534";Tend="1964";Tstart="1739";shortTE="F";uid="4175d135-36d9-45ed-bd6f-15a9ff17a3e8"
NC_040877.1	RepeatMasker	DNA/TcMar-Tigger	48954047	48956822	21773	+	.	ID="RND-5_FAMILY-4790";Tend="4183";Tstart="1424";shortTE="F";uid="b9406d38-9615-4cac-b368-8c2a375ca5e0"
NC_040877.1	RepeatMasker	DNA/hAT-hAT19	38169105	38169659	1926	+	.	ID="HAT-N12_AP";Tend="492";Tstart="1";shortTE="F";uid="243089e8-8d63-4e24-86ac-f5107fb3d354"
NC_040877.1	RepeatMasker	DNA/Kolobok-E	10075405	10075646	409	+	.	ID="KOLOBOKE-2_AP";Tend="1355";Tstart="1121";shortTE="F";uid="3df7f7d3-d35c-4f9d-8f98-7395fb882344"
NC_040877.1	RepeatMasker	DNA	2820740	2821142	647	+	.	ID="DNA4-2_AP";Tend="415";Tstart="2";shortTE="F";uid="d8e20088-c1e4-4c9e-b70b-b87557175170"
NC_040877.1	RepeatMasker	DNA/hAT-Tip100	30069379	30069559	580	+	.	ID="DNA8-87_AP";Tend="822";Tstart="666";shortTE="F";uid="6aef499c-7f06-49d0-ac69-e5958cce1b89"
NC_040877.1	RepeatMasker	DNA/MULE-MuDR	48921897	48926824	30931	+	.	ID="RND-6_FAMILY-1257";TEgroup="ctg_1%7CRND-6_FAMILY-1257%7C3";Tend="5025";Tstart="352";shortTE="F";uid="9806d7b6-b7a4-4308-baae-1c06dec27c23"
NC_040877.1	RepeatMasker	Unknown	27463515	27464091	2677	+	.	ID="RND-6_FAMILY-5803";Tend="1523";Tstart="956";shortTE="F";uid="0c86f761-f6fd-4374-93ee-fc9832360c2e"
NC_040877.1	RepeatMasker	Unknown	74152095	74152505	1916	+	.	ID="RND-6_FAMILY-119";Tend="1130";Tstart="826";shortTE="F";uid="c0d4caf3-c62f-43ed-96c2-8d6a628ced15"
NC_040877.1	RepeatMasker	Unknown	39928677	39929010	1014	+	.	ID="RND-1_FAMILY-34";Tend="1141";Tstart="800";shortTE="F";uid="5890991e-f563-4ad0-9f9d-484e808083d6"
NC_040877.1	RepeatMasker	DNA/TcMar-m44	19654170	19654496	2261	+	.	ID="RND-6_FAMILY-40241";Tend="1442";Tstart="1116";shortTE="F";uid="1ece0e44-cdd5-4295-bdf1-68b947f5da54"
NC_040877.1	RepeatMasker	DNA/TcMar-m44?	29113708	29113882	548	+	.	ID="dnax-4b_ap";Tend="149";Tstart="1";shortTE="F";uid="3fa76bcf-e742-45ac-a6b8-6f5bead1786d"
NC_040877.1	RepeatMasker	Unknown	44405022	44405800	5602	+	.	ID="RND-6_FAMILY-4894";Tend="1749";Tstart="967";shortTE="F";uid="04ce5654-2e11-4758-a1a7-a1f493f2a952"
NC_040877.1	RepeatMasker	DNA	57981641	57981949	737	+	.	ID="DNA4-3_AP";Tend="326";Tstart="5";shortTE="F";uid="2ec2953c-ce7b-4255-967f-aa07f71e73de"
NC_040877.1	RepeatMasker	Unknown	2020368	2020683	2227	+	.	ID="RND-6_FAMILY-743";Tend="1279";Tstart="968";shortTE="F";uid="ac5c8890-049f-4660-abfb-c9ed683528c5"
NC_040877.1	RepeatMasker	DNA/Ginger-1	48355068	48355351	443	+	.	ID="RND-6_FAMILY-4326";Tend="1984";Tstart="1711";shortTE="F";uid="6057fc8b-1a02-4ab0-8d6d-6b026bf33505"
NC_040877.1	RepeatMasker	DNA/hAT-Charlie	48697767	48697913	5752	+	.	ID="RND-6_FAMILY-1258";Tend="1765";Tstart="1640";shortTE="F";uid="dc18b135-a794-4fc2-8d2b-9bd1669c0e01"
NC_040877.1	RepeatMasker	Retroposon?	89084332	89084716	478	+	.	ID="SINE2-2_AP";Tend="712";Tstart="326";shortTE="F";uid="a4279056-9ae1-4740-ab56-b60d9e8594fb"
NC_040877.1	RepeatMasker	DNA/TcMar-Tc1	41007377	41007892	3073	+	.	ID="RND-5_FAMILY-1222";Tend="1554";Tstart="985";shortTE="F";uid="eb0020c2-a1e5-4697-a0e0-7277e33a23d6"
NC_040877.1	RepeatMasker	DNA	47891506	47891766	597	+	.	ID="TTAA3C_AP";Tend="233";Tstart="4";shortTE="F";uid="0add3077-fb37-4b81-8a90-b5a2ca9efb77"
NC_040877.1	RepeatMasker	Unknown	19361925	19362136	691	+	.	ID="RND-5_FAMILY-2904";Tend="1147";Tstart="930";shortTE="F";uid="a1bb5bb0-40a0-46af-b020-d259c5b07326"
NC_040877.1	RepeatMasker	DNA	79979693	79979931	460	+	.	ID="RND-6_FAMILY-27";TEgroup="ctg_1%7CRND-6_FAMILY-27%7C4";Tend="3555";Tstart="901";shortTE="T";uid="7cdcc358-3d79-4ade-91ac-9bd95bbae3ea"
NC_040877.1	RepeatMasker	DNA/Kolobok-E	69970383	69970504	440	+	.	ID="KOLOBOKE-2_AP";Tend="1249";Tstart="1119";shortTE="F";uid="e74f5898-5c47-4d01-825d-4f2a1b4885f2"
NC_040877.1	RepeatMasker	DNA	3245732	3245920	445	+	.	ID="ttaa3b_ap";Tend="208";Tstart="19";shortTE="F";uid="d1ac109b-681b-4eed-bf8d-ec9e30398ede"
NC_040877.1	RepeatMasker	Unknown	41225766	41226236	1187	+	.	ID="RND-6_FAMILY-1925";Tend="935";Tstart="421";shortTE="F";uid="d6e099e1-dcc1-4be6-91c1-2e4558ac824a"
NC_040877.1	RepeatMasker	DNA	53311470	53311924	1211	+	.	ID="DNA4-2_AP";Tend="769";Tstart="290";shortTE="F";uid="1de4f047-77bc-4137-90ab-f04a6719f8e7"
NC_040877.1	RepeatMasker	Unknown	72961476	72962042	3190	+	.	ID="RND-6_FAMILY-13550";Tend="1506";Tstart="937";shortTE="F";uid="b87180bd-4f79-473b-ae28-7819575321df"
NC_040877.1	RepeatMasker	DNA	9942177	9942393	601	+	.	ID="dna4-2_ap";Tend="231";Tstart="1";shortTE="F";uid="b388ced6-ffd1-401b-870a-5cd3372997ff"
NC_040877.1	RepeatMasker	Unknown	66655369	66655475	434	+	.	ID="RND-6_FAMILY-22";Tend="2476";Tstart="2369";shortTE="F";uid="5745f221-511e-454b-8f5c-65e39260c6b9"
NC_040877.1	RepeatMasker	Unknown	75711732	75712142	796	+	.	ID="RND-1_FAMILY-2";TEgroup="ctg_1%7CRND-1_FAMILY-2%7C14";Tend="1952";Tstart="893";shortTE="F";uid="7c0e7fbc-3d55-4e75-abc6-3f2202b2ea90"
NC_040877.1	RepeatMasker	DNA/Kolobok-E	68291682	68291842	409	+	.	ID="KOLOBOKE-4_AP";Tend="3109";Tstart="2954";shortTE="F";uid="5ad605f1-db76-482e-a569-e0d90bd051f6"
NC_040877.1	RepeatMasker	DNA/Kolobok-E	91617694	91617811	464	+	.	ID="KOLOBOKE-2_AP";Tend="1242";Tstart="1119";shortTE="F";uid="d1aca28b-071c-4419-a6f8-32eb3b7b2c4a"
NC_040877.1	RepeatMasker	DNA/Kolobok-E	6980262	6980727	3182	+	.	ID="RND-1_FAMILY-10";Tend="1452";Tstart="985";shortTE="F";uid="831f75ae-5605-4b51-8660-b27ef85dbb14"
NC_040877.1	RepeatMasker	DNA	2512313	2512738	1595	+	.	ID="TTAA24_AP";Tend="654";Tstart="251";shortTE="F";uid="b07891b6-2c7e-4ccb-a829-207e2edb606b"
NC_040877.1	RepeatMasker	DNA/TcMar-Tigger	88729297	88729441	465	+	.	ID="MARINER-N30_LMI";Tend="144";Tstart="1";shortTE="F";uid="f1aab667-9a74-4209-8377-a22877823b9e"
NC_040877.1	RepeatMasker	DNA	81143801	81144453	1257	+	.	ID="DNA4-2_AP";Tend="651";Tstart="2";shortTE="F";uid="3740e956-7727-44f3-967b-8a9c59d4146c"
NC_040877.1	RepeatMasker	DNA/hAT-Tip100	49998360	49998502	437	+	.	ID="RND-4_FAMILY-348";Tend="1544";Tstart="1389";shortTE="F";uid="6495cd79-81df-408f-8a59-61bc2526288a"
NC_040877.1	RepeatMasker	LINE/R1	1627040	1627373	670	+	.	ID="RND-6_FAMILY-2415";Tend="5579";Tstart="5368";shortTE="F";uid="d02fc9c9-a24a-4e2f-b3d4-00629708b02b"
NC_040877.1	RepeatMasker	RC/Helitron	14811966	14812436	2961	+	.	ID="RND-6_FAMILY-376";Tend="1479";Tstart="968";shortTE="F";uid="f52053a1-1750-4d6f-8390-1a9e473e017b"
NC_040877.1	RepeatMasker	LINE/I-Jockey	90303183	90303288	402	+	.	ID="JOCKEY-3_DGRI";Tend="3451";Tstart="3346";shortTE="F";uid="01a198bb-d3be-46da-96d7-3636ede99391"
NC_040877.1	RepeatMasker	DNA/MULE-MuDR	67581887	67582442	3291	+	.	ID="RND-6_FAMILY-3139";Tend="1420";Tstart="888";shortTE="F";uid="06faa2d4-6de5-4f2d-b689-622febf25d95"
NC_040877.1	RepeatMasker	Unknown	58060796	58061185	1377	+	.	ID="RND-5_FAMILY-587";Tend="754";Tstart="405";shortTE="F";uid="86215004-3fa3-4cba-a7b7-33958d440019"
NC_040877.1	RepeatMasker	DNA/Ginger-1	52611110	52612147	5836	+	.	ID="RND-6_FAMILY-4326";Tend="1977";Tstart="936";shortTE="F";uid="9f1b408f-bde8-42ae-be9f-5afba6bf8ee3"
NC_040877.1	RepeatMasker	Unknown	41401752	41402620	1505	+	.	ID="RND-4_FAMILY-94";TEgroup="ctg_1%7CRND-4_FAMILY-94%7C11";Tend="1665";Tstart="927";shortTE="F";uid="bfb9edfc-dca6-4272-82c4-455acdf9f65f"
NC_040877.1	RepeatMasker	DNA	24414251	24414673	1922	+	.	ID="DNA-TTAA-1_AP";Tend="423";Tstart="1";shortTE="F";uid="d20590ac-006c-4028-b3f0-bd914181a87a"
NC_040877.1	RepeatMasker	Unknown	80094695	80094930	1645	+	.	ID="RND-6_FAMILY-1388";Tend="1220";Tstart="963";shortTE="F";uid="5948f80f-6433-45ec-8ee2-cad1234761cc"
NC_040877.1	RepeatMasker	DNA/hAT-Tip100	44985555	44985684	487	+	.	ID="dna8-100_ap";Tend="203";Tstart="1";shortTE="F";uid="8b8f58da-7dd1-4a1a-9edd-92f01ed94cbe"
NC_040877.1	RepeatMasker	DNA/hAT-Charlie	1263225	1264133	5957	+	.	ID="RND-6_FAMILY-1258";Tend="1670";Tstart="807";shortTE="F";uid="4d5bf5b6-f347-4fb8-82eb-819ea46160b9"
NC_040877.1	RepeatMasker	Unknown	48929161	48931895	21554	+	.	ID="RND-6_FAMILY-1261";Tend="2742";Tstart="38";shortTE="F";uid="9c381b68-0e98-42f3-aeae-8549378b8f5c"
NC_040877.1	RepeatMasker	DNA/hAT-Charlie	42032138	42032298	1238	+	.	ID="RND-6_FAMILY-1685";Tend="1183";Tstart="1018";shortTE="F";uid="450becd8-49c9-4e3c-8aa4-47055a035e8b"
NC_040877.1	RepeatMasker	LINE/I-Jockey	87981948	87982177	757	+	.	ID="RND-5_FAMILY-2677";Tend="1096";Tstart="919";shortTE="F";uid="7951262e-b4ac-400f-9ed5-e2a926ce08fb"
NC_040877.1	RepeatMasker	DNA	61476816	61477208	2470	+	.	ID="DNA4-3_AP";Tend="635";Tstart="241";shortTE="F";uid="8b75fe18-7e34-4490-ac93-1554152e85db"
NC_040877.1	RepeatMasker	DNA/P	73447299	73447726	3179	+	.	ID="RND-5_FAMILY-2329";Tend="1061";Tstart="648";shortTE="F";uid="a87c8f10-0d66-4187-ba3f-bff661bd3ae0"
NC_040877.1	RepeatMasker	Unknown	30994887	30995029	556	+	.	ID="RND-4_FAMILY-380";Tend="2522";Tstart="2379";shortTE="F";uid="fc27a21b-0302-456c-ba64-aefebfe4e37d"
NC_040877.1	RepeatMasker	DNA/Ginger-1	29206016	29206203	678	+	.	ID="RND-6_FAMILY-4326";Tend="1743";Tstart="1554";shortTE="F";uid="ce69beb9-19c7-43a5-b472-e69a3c0a677e"
NC_040877.1	RepeatMasker	Unknown	76747576	76747714	708	+	.	ID="RND-6_FAMILY-2852";Tend="1500";Tstart="1349";shortTE="F";uid="b5cac94f-24be-4e88-b11e-c304e855255b"
NC_040877.1	RepeatMasker	DNA/Academ-1	31347137	31348325	3765	+	.	ID="RND-6_FAMILY-11560";TEgroup="ctg_1%7CRND-6_FAMILY-11560%7C1";Tend="3280";Tstart="916";shortTE="F";uid="8e00f97a-85e5-45f2-bdec-e8ef89580ad5"
NC_040877.1	RepeatMasker	DNA	11129315	11129450	430	+	.	ID="ttaa3b_ap";Tend="319";Tstart="191";shortTE="F";uid="b45cbea6-1d34-49e9-adf9-e372923a025f"
NC_040877.1	RepeatMasker	DNA/TcMar-Tc1	18443955	18444055	470	+	.	ID="MARINER-N22_AG";Tend="185";Tstart="85";shortTE="F";uid="64acfbb9-8c5a-4267-b376-1105b5d47a2d"
NC_040877.1	RepeatMasker	DNA/TcMar-Tigger	34363309	34363798	2640	+	.	ID="RND-4_FAMILY-929";Tend="1433";Tstart="928";shortTE="F";uid="4253266b-c8e8-44b6-982e-2cb8d789f905"
NC_040877.1	RepeatMasker	DNA/hAT-Ac	6979075	6979315	425	+	.	ID="HAT-2_AP";Tend="3268";Tstart="3054";shortTE="F";uid="8666f257-a64e-459d-a077-9e88c6496371"
NC_040877.1	RepeatMasker	DNA	19338769	19339440	785	+	.	ID="DNA4-2_AP";Tend="769";Tstart="4";shortTE="F";uid="417b244d-61a4-48ec-a57f-7d880bf3bd07"
NC_040877.1	RepeatMasker	Unknown	87653725	87653993	1041	+	.	ID="RND-1_FAMILY-59";Tend="1195";Tstart="935";shortTE="F";uid="71b36976-ea64-4e68-a63a-51d4c84f1759"
NC_040877.1	RepeatMasker	DNA	73853931	73854188	1562	+	.	ID="RND-6_FAMILY-1458";Tend="1822";Tstart="1550";shortTE="F";uid="6b4fc372-3a36-4b98-9ae1-f6296ef07eea"
NC_040877.1	RepeatMasker	Unknown	70514730	70514966	1844	+	.	ID="RND-1_FAMILY-90";Tend="1223";Tstart="988";shortTE="F";uid="6f458cea-e74e-4577-872d-5ad9abf16e87"
NC_040877.1	RepeatMasker	DNA/Academ-1	53320421	53320556	460	+	.	ID="RND-1_FAMILY-28";Tend="3792";Tstart="3643";shortTE="F";uid="6820656b-e05d-441e-b188-7e0e92e05eb6"
NC_040877.1	RepeatMasker	DNA/hAT	54346687	54346836	706	+	.	ID="RND-5_FAMILY-3545";Tend="1460";Tstart="1301";shortTE="F";uid="0e862697-301c-4e2e-8142-ea2b22eaad65"
NC_040877.1	RepeatMasker	LTR/Gypsy	21824140	21825669	574	+	.	ID="RND-6_FAMILY-1286";TEgroup="ctg_1%7CRND-6_FAMILY-1286%7C1";Tend="1680";Tstart="293";shortTE="F";uid="4cc0a09e-2532-433a-8967-2a3b170cbe26"
NC_040877.1	RepeatMasker	DNA/TcMar-Tc1	68727140	68727408	783	+	.	ID="RND-6_FAMILY-10769";Tend="1144";Tstart="873";shortTE="F";uid="79fdc413-9fc7-499d-8eed-702278e5cf0a"
NC_040877.1	RepeatMasker	DNA/MULE-MuDR	52069563	52069905	2498	+	.	ID="RND-6_FAMILY-24431";Tend="1694";Tstart="1361";shortTE="F";uid="b1bb8d79-53fb-4786-8c9c-6d2ccffe81fd"
NC_040877.1	RepeatMasker	DNA	61829372	61829942	1084	+	.	ID="DNA4-3_AP";Tend="633";Tstart="1";shortTE="F";uid="260e88ec-ea56-4ca5-ab3a-a4ea4145ddcc"
NC_040877.1	RepeatMasker	Unknown	1405624	1405924	1430	+	.	ID="RND-1_FAMILY-29";Tend="4272";Tstart="3960";shortTE="F";uid="b3b04781-f94b-46c0-9258-a3094f2f429d"
NC_040877.1	RepeatMasker	Unknown	69491621	69491915	1167	+	.	ID="RND-6_FAMILY-23669";Tend="2136";Tstart="1844";shortTE="F";uid="1f8c8dbc-dcbf-49af-89ac-997441e151b6"
NC_040877.1	RepeatMasker	Retroposon?	65836649	65836959	609	+	.	ID="SINE2-1_AP";Tend="1458";Tstart="1145";shortTE="F";uid="99a90b39-5d0d-4478-a56f-ae368b4091cd"
NC_040877.1	RepeatMasker	DNA/hAT-Ac	31875214	31875360	927	+	.	ID="DNA8-93_AP";Tend="232";Tstart="85";shortTE="F";uid="4b1bbc22-665f-4f4b-80d3-4cea3d562079"
NC_040877.1	RepeatMasker	DNA	68408173	68408592	417	+	.	ID="RND-6_FAMILY-1458";Tend="1896";Tstart="1503";shortTE="F";uid="2361c64e-cc8f-4d28-a983-fbfca492dc62"
NC_040877.1	RepeatMasker	DNA	68748701	68748999	743	+	.	ID="RND-6_FAMILY-1458";Tend="1612";Tstart="1265";shortTE="F";uid="9d27e73e-4704-4a74-992c-6bb2e10934da"
NC_040877.1	RepeatMasker	DNA/Kolobok-E	74354001	74354242	417	+	.	ID="KOLOBOKE-3_AP";Tend="2171";Tstart="1758";shortTE="F";uid="acb375be-6d6f-49f5-b3b2-9b358ed2c4e6"
NC_040877.1	RepeatMasker	DNA/Kolobok-E	80931569	80931786	415	+	.	ID="KOLOBOKE-2_AP";Tend="1334";Tstart="1117";shortTE="F";uid="b42c5016-e2e4-43b2-8621-d207f4107b8b"
NC_040877.1	RepeatMasker	DNA	50990279	50990671	747	+	.	ID="RND-6_FAMILY-3626";Tend="2449";Tstart="2051";shortTE="F";uid="ca137902-40d2-476e-b4fa-eed29369c295"
NC_040877.1	RepeatMasker	Unknown	27919239	27919539	946	+	.	ID="RND-6_FAMILY-62";Tend="1250";Tstart="943";shortTE="F";uid="ab10bbfe-5863-4a4e-a673-da1eba571984"
NC_040877.1	RepeatMasker	DNA	91410328	91410485	612	+	.	ID="RND-5_FAMILY-522";Tend="1689";Tstart="1516";shortTE="F";uid="ea29dac9-80f7-4871-b216-0559a6b08050"
NC_040877.1	RepeatMasker	DNA/Kolobok-E	20769328	20770804	1105	+	.	ID="RND-6_FAMILY-13774";TEgroup="ctg_1%7CRND-6_FAMILY-13774%7C2";Tend="2587";Tstart="853";shortTE="F";uid="3870ff83-0ba0-4e40-92c1-b0a339aadabd"
NC_040877.1	RepeatMasker	DNA/hAT-hAT19	44522112	44533012	84622	+	.	ID="rnd-6_family-6300";Tend="10655";Tstart="3";shortTE="F";uid="748f0bef-dafe-42f2-a571-78c0c904414c"
NC_040877.1	RepeatMasker	DNA/Kolobok-E	31134046	31134518	2980	+	.	ID="RND-1_FAMILY-10";Tend="1444";Tstart="1000";shortTE="F";uid="62855a4b-d879-4bea-8de3-b255e18777b1"
NC_040877.1	RepeatMasker	DNA/Ginger-1	38243222	38243659	724	+	.	ID="RND-6_FAMILY-4326";Tend="1957";Tstart="1520";shortTE="F";uid="8aa1823d-1c26-4986-ad58-da28e1a4258d"
NC_040877.1	RepeatMasker	DNA/Ginger-1	32287116	32287246	450	+	.	ID="RND-6_FAMILY-4326";Tend="1081";Tstart="944";shortTE="F";uid="6ba115e3-10ba-4742-8fac-da89664f4cf6"
NC_040877.1	RepeatMasker	DNA	40495213	40495443	497	+	.	ID="TTAA25_AP";Tend="453";Tstart="218";shortTE="F";uid="834ce6d7-9e95-4ae6-b07a-c3b671276234"
NC_040877.1	RepeatMasker	DNA/TcMar-Tc1	75629866	75630179	1724	+	.	ID="RND-6_FAMILY-10359";Tend="812";Tstart="491";shortTE="F";uid="3cd4d750-f495-45bf-965f-fddf40673659"
NC_040877.1	RepeatMasker	DNA/hAT-Tip100	70373192	70373821	4036	+	.	ID="RND-5_FAMILY-3172";Tend="1115";Tstart="528";shortTE="F";uid="adc40185-76d5-49a9-98c7-d0e7ce335ad7"
NC_040877.1	RepeatMasker	DNA/hAT-Blackjack	44151237	44151415	472	+	.	ID="RND-6_FAMILY-798";Tend="2755";Tstart="2584";shortTE="F";uid="112eec31-e5c8-4dc2-a5b6-7656550ae363"
NC_040877.1	RepeatMasker	DNA	29753539	29753738	667	+	.	ID="DNA-TTAA-1_AP";Tend="423";Tstart="229";shortTE="F";uid="cfbf90a8-6154-4aa9-8aba-670948984589"
NC_040877.1	RepeatMasker	DNA	37012332	37012575	625	+	.	ID="DNA4-2_AP";Tend="769";Tstart="537";shortTE="F";uid="5930c50c-73fb-477c-96c7-3e6e852680f1"
NC_040877.1	RepeatMasker	DNA/Ginger-1	45144298	45144655	639	+	.	ID="RND-6_FAMILY-4326";Tend="1958";Tstart="1563";shortTE="F";uid="33bfd70a-ddf0-48d4-882a-517c9caa19eb"
NC_040877.1	RepeatMasker	DNA	84895589	84895958	772	+	.	ID="RND-6_FAMILY-1458";Tend="1664";Tstart="1271";shortTE="F";uid="2e0b2b02-f351-41e2-92bc-e69181401880"
NC_040877.1	RepeatMasker	DNA	50680067	50680270	689	+	.	ID="ttaa3c_ap";Tend="425";Tstart="232";shortTE="F";uid="7b0fb68a-3299-45bf-a1a3-20a1878f7f51"
NC_040877.1	RepeatMasker	DNA/Kolobok-E	56261982	56262085	583	+	.	ID="RND-5_FAMILY-3544";Tend="1665";Tstart="1563";shortTE="F";uid="73e85339-1a54-46d4-b1c2-cca6ec5a63f8"
NC_040877.1	RepeatMasker	DNA/hAT-hAT19	28248100	28248582	1761	+	.	ID="HAT-N12_AP";Tend="492";Tstart="1";shortTE="F";uid="7f70a671-f099-4eac-8bae-5312870be4bf"
NC_040877.1	RepeatMasker	Unknown	25549359	25549536	1397	+	.	ID="RND-6_FAMILY-62";Tend="1134";Tstart="957";shortTE="F";uid="9f83f732-bf47-46c7-b0f5-6c7d4f2af8b9"
NC_040877.1	RepeatMasker	DNA/hAT-Tip100	1857999	1860252	1213	+	.	ID="hat-11_lmi";Tend="6494";Tstart="3467";shortTE="F";uid="b68cc7ed-53f8-4cc4-a3bb-a115211457de"
NC_040877.1	RepeatMasker	DNA	51554318	51554498	462	+	.	ID="dna4-2_ap";Tend="769";Tstart="591";shortTE="F";uid="fbca7039-f2d1-4356-8e20-3a12db20dae8"
NC_040877.1	RepeatMasker	Unknown	23931093	23931913	3390	+	.	ID="RND-6_FAMILY-5803";Tend="1666";Tstart="839";shortTE="F";uid="897c2b2e-6fce-479f-aeae-9c9028547c67"
NC_040877.1	RepeatMasker	Unknown	52119470	52119782	560	+	.	ID="RND-5_FAMILY-3670";Tend="986";Tstart="667";shortTE="F";uid="2f3ec996-56ba-494f-a652-957d31db64ba"
NC_040877.1	RepeatMasker	Unknown	61280715	61280898	1192	+	.	ID="RND-1_FAMILY-90";Tend="1189";Tstart="976";shortTE="F";uid="4fad5ab5-f608-4da2-b382-5807105a37a8"
NC_040877.1	RepeatMasker	DNA	43781722	43782046	1026	+	.	ID="DNA4-2_AP";TEgroup="ctg_1%7CDNA4-2_AP%7C11";Tend="711";Tstart="1";shortTE="F";uid="ef9a1f95-b34a-4c75-b2f8-fada4dfbb0d4"
NC_040877.1	RepeatMasker	Unknown	42756649	42757545	4954	+	.	ID="RND-6_FAMILY-115";Tend="1715";Tstart="866";shortTE="F";uid="3b11c184-cbc5-4c6e-b94f-0e17187d6dca"
NC_040877.1	RepeatMasker	DNA	31694446	31694758	451	+	.	ID="DNA4-3_AP";Tend="330";Tstart="31";shortTE="F";uid="c3a362e4-75e3-41dc-908a-5729c18f45e1"
NC_040877.1	RepeatMasker	DNA/hAT-hAT19	93945096	93946236	2716	+	.	ID="RND-5_FAMILY-153";Tend="2070";Tstart="964";shortTE="F";uid="7dcd551f-e2d3-4f0f-bd94-03ec8765e084"
NC_040877.1	RepeatMasker	DNA/hAT	69470345	69470463	451	+	.	ID="DNA8-105_AP";Tend="140";Tstart="19";shortTE="F";uid="becd941f-dfa4-4cbe-b792-f2a246c2874b"
NC_040877.1	RepeatMasker	DNA/Ginger-1	73234059	73234242	941	+	.	ID="RND-6_FAMILY-4326";Tend="1959";Tstart="1782";shortTE="F";uid="1ad16b9c-a513-424a-bdd4-0b83b6c231cb"
NC_040877.1	RepeatMasker	Unknown	17925377	17925619	1238	+	.	ID="RND-1_FAMILY-127";Tend="1583";Tstart="1340";shortTE="F";uid="f4a46ac8-f7e8-428f-98f3-e17dc3ba7687"
NC_040877.1	RepeatMasker	DNA/hAT-Tip100	87558880	87559026	676	+	.	ID="RND-5_FAMILY-6156";Tend="919";Tstart="772";shortTE="F";uid="ee5e8496-55c4-46d6-9f07-7c0fec2c69db"
NC_040877.1	RepeatMasker	Unknown	87984039	87984546	663	+	.	ID="RND-5_FAMILY-1546";TEgroup="ctg_1%7CRND-5_FAMILY-1546%7C4";Tend="1419";Tstart="851";shortTE="T";uid="fcf5261c-d492-45c4-9b1c-e24fbc513044"
NC_040877.1	RepeatMasker	DNA/MULE-MuDR	67045012	67045390	2082	+	.	ID="RND-6_FAMILY-884";Tend="1085";Tstart="640";shortTE="F";uid="f7a2f17e-e037-41ff-903c-412e027893f1"
NC_040877.1	RepeatMasker	DNA/hAT-hAT19	87834575	87834770	732	+	.	ID="RND-6_FAMILY-6300";Tend="7808";Tstart="7597";shortTE="F";uid="d319b938-30d7-4f3e-9671-e636bcb05c59"
NC_040877.1	RepeatMasker	DNA/hAT-hAT19	5901083	5901296	443	+	.	ID="RND-6_FAMILY-3027";Tend="1129";Tstart="929";shortTE="F";uid="94d05349-a2e1-4f29-9a03-d5c1c5ececf8"
NC_040877.1	RepeatMasker	DNA	3637839	3637964	443	+	.	ID="dna4-2_ap";Tend="769";Tstart="647";shortTE="F";uid="50b9c5a5-eb12-404e-8006-c1c5058da53d"
NC_040877.1	RepeatMasker	Unknown	64932356	64932578	647	+	.	ID="RND-1_FAMILY-2";Tend="1004";Tstart="789";shortTE="F";uid="fdae923c-a9e7-4a77-8d85-5a7e044d3049"
NC_040877.1	RepeatMasker	DNA	52258998	52259192	515	+	.	ID="dna4-2_ap";Tend="234";Tstart="2";shortTE="F";uid="969d9ca2-3135-4ff3-a63b-a208dad2b926"
NC_040877.1	RepeatMasker	DNA/hAT-Tip100	43059633	43060821	6472	+	.	ID="RND-6_FAMILY-22107";Tend="1788";Tstart="639";shortTE="F";uid="2b27aeb8-3b40-41b0-bf2a-30c78700fff5"
NC_040877.1	RepeatMasker	DNA/hAT	12217447	12217607	426	+	.	ID="DNA8-1_AP";Tend="432";Tstart="276";shortTE="F";uid="92a614c5-a84c-4bb0-91f0-dd0d00c9edfe"
NC_040877.1	RepeatMasker	Unknown	53519340	53519905	2144	+	.	ID="RND-1_FAMILY-88";Tend="2386";Tstart="1819";shortTE="F";uid="283b1d08-1017-4fe2-a043-a11d172f1664"
NC_040877.1	RepeatMasker	DNA	59928767	59929127	881	+	.	ID="TTAA11_AP";Tend="373";Tstart="1";shortTE="F";uid="b0b5cfa3-46a1-4d2d-97a0-f4442c6bab5b"
NC_040877.1	RepeatMasker	DNA/MULE-MuDR	9278742	9278859	789	+	.	ID="MUDR2X_AP";Tend="1864";Tstart="1743";shortTE="F";uid="8ca323eb-ccce-4380-851f-9593b326404a"
NC_040877.1	RepeatMasker	DNA/MULE-MuDR	40326202	40326371	588	+	.	ID="RND-6_FAMILY-6155";Tend="1280";Tstart="1107";shortTE="F";uid="97e6327f-46f4-43b5-b13d-e79f9f02d08f"
NC_040877.1	RepeatMasker	DNA	17204413	17204646	1283	+	.	ID="RND-6_FAMILY-1458";Tend="1537";Tstart="1293";shortTE="F";uid="d7a47f00-e5f7-4fd1-a17a-5f3ae28049c3"
NC_040877.1	RepeatMasker	DNA/hAT-Tip100	12974823	12975134	568	+	.	ID="RND-4_FAMILY-348";Tend="1143";Tstart="867";shortTE="F";uid="8a955251-ba34-4409-92f3-3166a8d4fbda"
NC_040877.1	RepeatMasker	DNA/hAT-Charlie	94028158	94029108	5142	+	.	ID="RND-6_FAMILY-1258";Tend="1765";Tstart="855";shortTE="F";uid="22f9f725-7de9-4a3b-bfd6-17343f00b23c"
NC_040877.1	RepeatMasker	LINE/R1	49013075	49014906	519	+	.	ID="R1-2B_DK";Tend="3869";Tstart="1752";shortTE="F";uid="752fbec5-f8f6-49ed-bd3c-2814d147ded5"
NC_040877.1	RepeatMasker	DNA/Ginger-2	27130283	27130727	2164	+	.	ID="RND-6_FAMILY-2293";Tend="1443";Tstart="937";shortTE="F";uid="3c9a87b9-7b05-4111-982b-4973aa90d6a4"
NC_040877.1	RepeatMasker	DNA/Ginger-2	20808122	20808623	3005	+	.	ID="RND-6_FAMILY-15125";Tend="1477";Tstart="986";shortTE="F";uid="ae122755-98c6-47f9-96e7-1425cd364584"
NC_040877.1	RepeatMasker	DNA	70741845	70742139	1491	+	.	ID="TTAA4B_AP";Tend="430";Tstart="92";shortTE="F";uid="df741fd6-cd44-43b6-b197-a1586e508e17"
NC_040877.1	RepeatMasker	DNA	56887034	56887179	744	+	.	ID="TTAA2D_AP";Tend="431";Tstart="279";shortTE="F";uid="c8cb4d60-bd69-4ffd-8339-b56454947323"
NC_040877.1	RepeatMasker	Unknown	48817789	48818516	2396	+	.	ID="RND-6_FAMILY-1261";Tend="829";Tstart="179";shortTE="F";uid="ce71e337-85df-41b1-b998-e111f7970a53"
NC_040877.1	RepeatMasker	Satellite	14127007	14127162	402	+	.	ID="RND-6_FAMILY-21329";Tend="1952";Tstart="1781";shortTE="F";uid="07d12d07-e800-4377-9ae0-44f7e5c8bfeb"
NC_040877.1	RepeatMasker	DNA/hAT-Tip100	80597516	80597785	1301	+	.	ID="RND-5_FAMILY-93";TEgroup="ctg_1%7CRND-5_FAMILY-93%7C2";Tend="2210";Tstart="895";shortTE="F";uid="3ec30465-b661-4abb-865d-0cb65c9030ed"
NC_040877.1	RepeatMasker	DNA/Ginger-1	53484023	53484131	514	+	.	ID="RND-5_FAMILY-588";Tend="6134";Tstart="6031";shortTE="F";uid="24997774-53e5-4ddd-8b9e-0b892a420162"
NC_040877.1	RepeatMasker	Unknown	823441	827089	36303	+	.	ID="RND-1_FAMILY-102";Tend="5106";Tstart="1492";shortTE="F";uid="7c80e502-f9ba-4b66-9980-1028ec8268d6"
NC_040877.1	RepeatMasker	Unknown	89648161	89648265	481	+	.	ID="RND-5_FAMILY-1851";Tend="1707";Tstart="1604";shortTE="F";uid="aaf7423a-6604-48f7-a5d1-b1361e66696b"
NC_040877.1	RepeatMasker	DNA/TcMar-Tigger	85959632	85960283	1100	+	.	ID="RND-5_FAMILY-4790";TEgroup="ctg_1%7CRND-5_FAMILY-4790%7C3";Tend="3951";Tstart="2847";shortTE="F";uid="a3256e50-f233-448f-90bf-de069834c569"
NC_040877.1	RepeatMasker	DNA	2777115	2777648	757	+	.	ID="DNA4-2_AP";Tend="769";Tstart="264";shortTE="F";uid="7853d4e9-4dcf-4193-acb0-410f8d5a7669"
NC_040877.1	RepeatMasker	Unknown	24995396	24995510	724	+	.	ID="RND-6_FAMILY-151";Tend="2631";Tstart="2517";shortTE="F";uid="cecd1b67-0439-4d82-ada0-4026c1d5d542"
NC_040877.1	RepeatMasker	LINE/I-Jockey	80743147	80743297	633	+	.	ID="RND-6_FAMILY-6592";Tend="4398";Tstart="4258";shortTE="F";uid="e7023349-399d-4059-8d5a-6b3e56c2a5e8"
NC_040877.1	RepeatMasker	DNA/hAT-Tip100	80174208	80175275	4580	+	.	ID="RND-6_FAMILY-12015";Tend="1852";Tstart="744";shortTE="F";uid="b894afb9-955b-4d97-8ae0-636badc9280b"
NC_040877.1	RepeatMasker	DNA	66824761	66825230	2508	+	.	ID="RND-6_FAMILY-1458";Tend="2282";Tstart="1812";shortTE="F";uid="889a4f6f-eb9c-4efb-bc0a-96d143599c3d"
NC_040877.1	RepeatMasker	DNA/TcMar-m44	19857159	19857306	681	+	.	ID="dnax-3b_ap";Tend="138";Tstart="1";shortTE="F";uid="bcd40203-a0bf-4a4f-8f16-b4d062fc9a54"
NC_040877.1	RepeatMasker	DNA	47758934	47759273	431	+	.	ID="ttaa3c_ap";Tend="424";Tstart="17";shortTE="F";uid="11dee8a3-949f-411c-a124-f1fada80e425"
NC_040877.1	RepeatMasker	DNA/hAT-hAT19	5261916	5262319	2491	+	.	ID="RND-4_FAMILY-641";Tend="1496";Tstart="1108";shortTE="F";uid="56fc0516-fbd5-468c-895a-4f982ad333c9"
NC_040877.1	RepeatMasker	DNA/Ginger-1	85217076	85217197	723	+	.	ID="RND-6_FAMILY-4326";Tend="1955";Tstart="1421";shortTE="F";uid="5d36b562-26b0-41fb-9048-13a54164c6de"
NC_040877.1	RepeatMasker	DNA	76584414	76584591	909	+	.	ID="RND-5_FAMILY-1962";Tend="1073";Tstart="897";shortTE="F";uid="cc8635f3-22e6-4b18-bf8b-7ba2ee965bcc"
NC_040877.1	RepeatMasker	DNA	2902133	2902359	455	+	.	ID="DNA4-2_AP";Tend="768";Tstart="520";shortTE="F";uid="622c3bc7-76bd-4f9d-ba24-78308cb9f47f"
NC_040877.1	RepeatMasker	Unknown	52068136	52068255	481	+	.	ID="RND-5_FAMILY-1851";Tend="1081";Tstart="970";shortTE="F";uid="3d9ca93f-a6c3-4006-b298-dcc5bda04e5c"
NC_040877.1	RepeatMasker	DNA/Academ-1	51358542	51359487	5802	+	.	ID="RND-6_FAMILY-2134";Tend="2695";Tstart="1722";shortTE="F";uid="44e72551-3742-4361-a0f8-e7e1d306478e"
NC_040877.1	RepeatMasker	DNA/hAT-hAT19	21712052	21712239	497	+	.	ID="DNA8-43_AP";Tend="869";Tstart="652";shortTE="F";uid="0a29606c-a145-469e-a956-3f76e1000c4c"
NC_040877.1	RepeatMasker	DNA	28205310	28205560	897	+	.	ID="TTAA3_AP";Tend="265";Tstart="1";shortTE="F";uid="7fcd739f-f5c6-43c7-83ee-50a926ebced2"
NC_040877.1	RepeatMasker	DNA	34663523	34664374	6143	+	.	ID="RND-6_FAMILY-18740";Tend="1813";Tstart="963";shortTE="F";uid="bd5dca94-34e2-4de7-a934-fea355be507b"
NC_040877.1	RepeatMasker	Retroposon?	29386306	29386977	709	+	.	ID="SINE2-1_AP";Tend="1174";Tstart="450";shortTE="F";uid="5dc5c5d6-7416-4323-a9d6-f9085c4d8e15"
NC_040877.1	RepeatMasker	Unknown	48860845	48861204	2536	+	.	ID="RND-1_FAMILY-39";Tend="1213";Tstart="863";shortTE="F";uid="1dcc5ad8-d2d2-4e90-a291-858f7ed685fc"
NC_040877.1	RepeatMasker	DNA/MULE-MuDR	47606268	47607110	2480	+	.	ID="RND-1_FAMILY-125";Tend="3480";Tstart="2748";shortTE="F";uid="d86071c7-38df-4939-a474-aeea5c2dea7d"
NC_040877.1	RepeatMasker	RC/Helitron	31175137	31175271	728	+	.	ID="RND-5_FAMILY-1534";Tend="1986";Tstart="1833";shortTE="F";uid="b2bea6b1-2a39-419f-a132-998b0db2e60c"
NC_040877.1	RepeatMasker	DNA/hAT-Tip100	91929935	91930597	2680	+	.	ID="RND-1_FAMILY-98";Tend="1592";Tstart="900";shortTE="F";uid="235e0da2-300c-48a9-a35d-602432dc0bac"
NC_040877.1	RepeatMasker	DNA/hAT-Tip100	14127773	14127930	796	+	.	ID="RND-5_FAMILY-6156";Tend="1105";Tstart="942";shortTE="F";uid="695e2d84-3624-4367-b7fb-b9a3f2ab4eef"
NC_040877.1	RepeatMasker	DNA/Ginger-1	2799607	2800622	5175	+	.	ID="RND-6_FAMILY-4326";Tend="1958";Tstart="952";shortTE="F";uid="f1152407-63e4-40d3-a925-345ea382636d"
NC_040877.1	RepeatMasker	DNA/hAT	88893295	88893829	3404	+	.	ID="RND-5_FAMILY-3046";Tend="1519";Tstart="964";shortTE="F";uid="311d3632-b229-4bbe-8073-3f8995bc011f"
```
