## Supplementary material for "Transposon accumulation at xenobiotic gene family loci: a comparative genomic analysis in aphids": Sup_File_S2: rhopalosiphumMaidis.filteredRepeats.gff (part 2 of 12)

```
NC_040877.1	RepeatMasker	DNA/hAT-Tip100	56558765	56559383	5091	+	.	ID="RND-5_FAMILY-266";Tend="1740";Tstart="1126";shortTE="F";uid="c7a7c5d4-c2a1-4a7c-96be-9c9e3e5b6b0d"
NC_040877.1	RepeatMasker	DNA/Kolobok-E	30973595	30973842	619	+	.	ID="KOLOBOKE-3_AP";Tend="7561";Tstart="7324";shortTE="F";uid="7a0357c8-19dd-44ad-af4f-f74894fd5577"
NC_040877.1	RepeatMasker	Retroposon?	44599512	44599651	579	+	.	ID="SINE2-1_AP";Tend="1770";Tstart="1627";shortTE="F";uid="236cde5e-06be-4b8b-b06e-3dcec1919af7"
NC_040877.1	RepeatMasker	Unknown	88228817	88228955	812	+	.	ID="RND-4_FAMILY-734";Tend="1088";Tstart="949";shortTE="F";uid="644a083c-718c-482e-98fb-4194c383b163"
NC_040877.1	RepeatMasker	DNA	52349527	52349932	1875	+	.	ID="TTAA4B_AP";Tend="430";Tstart="3";shortTE="F";uid="2f011b06-90c0-44b2-8848-f4940da8356a"
NC_040877.1	RepeatMasker	DNA/Ginger-1	89077766	89078524	3951	+	.	ID="RND-6_FAMILY-4326";Tend="1959";Tstart="1211";shortTE="F";uid="3c912155-93ad-4ce1-be24-7b1c507bb078"
NC_040877.1	RepeatMasker	DNA	50745325	50745713	1153	+	.	ID="DNA-TTAA-1_AP";Tend="416";Tstart="2";shortTE="F";uid="aa2075e5-6bf7-4c60-bce7-2b678a621bdd"
NC_040877.1	RepeatMasker	DNA/Ginger-1	38487292	38487550	824	+	.	ID="RND-6_FAMILY-4326";Tend="1958";Tstart="1685";shortTE="F";uid="5f1396d4-9029-4e09-99d1-5e0d9a242c16"
NC_040877.1	RepeatMasker	Unknown	61991857	61992436	1071	+	.	ID="RND-6_FAMILY-1261";TEgroup="ctg_1%7CRND-6_FAMILY-1261%7C20";Tend="1072";Tstart="610";shortTE="F";uid="00f731d2-9b3e-4966-a66a-fc31f5aeaee4"
NC_040877.1	RepeatMasker	DNA/Ginger-1	74202971	74203092	411	+	.	ID="RND-6_FAMILY-4326";Tend="1086";Tstart="952";shortTE="F";uid="a7a3c29e-2519-4d2b-a1a2-7a86e48682bc"
NC_040877.1	RepeatMasker	DNA	11777899	11778003	481	+	.	ID="DNA-TTAA-1_AP";Tend="420";Tstart="316";shortTE="F";uid="b32d514b-dae4-40ac-8ba2-0ef636765417"
NC_040877.1	RepeatMasker	DNA/hAT-Charlie	24908484	24908789	778	+	.	ID="RND-5_FAMILY-331";Tend="1371";Tstart="1076";shortTE="F";uid="9ceb64d4-9c3b-4106-b5a6-752862970553"
NC_040877.1	RepeatMasker	Unknown	54370527	54370742	564	+	.	ID="RND-4_FAMILY-380";Tend="2525";Tstart="2316";shortTE="F";uid="d9607256-2600-4917-883e-6e0c372d12c7"
NC_040877.1	RepeatMasker	Unknown	54487335	54487446	517	+	.	ID="RND-6_FAMILY-151";Tend="2626";Tstart="2504";shortTE="F";uid="43168fd6-d3ea-4732-bddc-b08af420c447"
NC_040877.1	RepeatMasker	DNA/MULE-MuDR	61576845	61577125	1944	+	.	ID="DNA8-28B_AP";Tend="281";Tstart="1";shortTE="F";uid="7daad91b-d9c2-4398-b7c5-d66e3cc97be7"
NC_040877.1	RepeatMasker	DNA/Ginger-1	40769435	40769688	406	+	.	ID="GINGER1-1_AP";Tend="4364";Tstart="4102";shortTE="F";uid="6bed43b7-d9f3-49c5-adde-be10a38dee11"
NC_040877.1	RepeatMasker	DNA/hAT-Charlie	1403196	1404559	3997	+	.	ID="RND-6_FAMILY-1258";Tend="1385";Tstart="72";shortTE="F";uid="2f6fa2e7-6f0d-43ec-87ad-ac352d68c1c1"
NC_040877.1	RepeatMasker	DNA/Ginger-1	439194	439474	2121	+	.	ID="RND-1_FAMILY-53";Tend="1121";Tstart="840";shortTE="F";uid="b3591347-7f1c-46ff-8355-1286590cb58c"
NC_040877.1	RepeatMasker	DNA	68237181	68237361	777	+	.	ID="DNA-TTAA-1_AP";Tend="423";Tstart="239";shortTE="F";uid="1c621015-ddc5-4c3c-a9ec-75437cebb4d3"
NC_040877.1	RepeatMasker	DNA/P	39435044	39436206	8219	+	.	ID="RND-5_FAMILY-2329";TEgroup="ctg_1%7CRND-5_FAMILY-2329%7C3";Tend="2120";Tstart="649";shortTE="F";uid="b3fbd27d-677a-4021-ad98-ed76ec5323ab"
NC_040877.1	RepeatMasker	DNA	25138644	25138770	471	+	.	ID="dna4-2_ap";Tend="769";Tstart="645";shortTE="F";uid="46b50585-9e68-4aa3-bfd9-1ac87c74dd29"
NC_040877.1	RepeatMasker	Unknown	72329420	72329526	457	+	.	ID="RND-6_FAMILY-1925";Tend="406";Tstart="300";shortTE="F";uid="dc41299b-dabd-4006-90ea-65c8746cb861"
NC_040877.1	RepeatMasker	Retroposon?	32231052	32231180	458	+	.	ID="SINE2-1_AP";Tend="1765";Tstart="1627";shortTE="F";uid="c6d11d88-688f-47dc-9cc4-3fdb115a7ca2"
NC_040877.1	RepeatMasker	DNA/Kolobok-E	43369259	43369784	2540	+	.	ID="RND-1_FAMILY-10";Tend="1524";Tstart="1002";shortTE="F";uid="3d818d30-de13-47d3-a64f-e62990dff40b"
NC_040877.1	RepeatMasker	Retroposon?	51440255	51440387	466	+	.	ID="SINE2-1_AP";Tend="1770";Tstart="1627";shortTE="F";uid="44134cc4-7a26-4b31-b475-c932c6bba0bb"
NC_040877.1	RepeatMasker	Retroposon?	51972900	51973012	459	+	.	ID="SINE2-2_AP";Tend="1973";Tstart="1863";shortTE="F";uid="38a9a4b6-c813-43c9-b9d2-d99769823dff"
NC_040877.1	RepeatMasker	DNA/hAT-Charlie	74727074	74727289	1475	+	.	ID="RND-6_FAMILY-1685";Tend="1184";Tstart="968";shortTE="F";uid="20de444f-dd4a-4af0-94c5-88ebe1ca55d9"
NC_040877.1	RepeatMasker	DNA/Ginger-1	11012557	11012775	535	+	.	ID="RND-6_FAMILY-4326";Tend="1743";Tstart="1522";shortTE="F";uid="4aeebf0a-a796-4886-b634-f9c5e955494d"
NC_040877.1	RepeatMasker	Retroposon?	12613309	12614548	3583	+	.	ID="SINE2-2_AP";Tend="1282";Tstart="2";shortTE="F";uid="416c130b-784a-4191-8874-06b011dc1b41"
NC_040877.1	RepeatMasker	DNA	93637216	93637393	519	+	.	ID="RND-6_FAMILY-27";Tend="3737";Tstart="3540";shortTE="F";uid="efbc52ad-f840-45fa-b509-0ffe8fdcf29d"
NC_040877.1	RepeatMasker	DNA/hAT-Tip100	16600963	16601127	776	+	.	ID="DNA8-113_AP";Tend="173";Tstart="1";shortTE="F";uid="2d1c5a53-818b-4309-a4a3-9f702ad54fa6"
NC_040877.1	RepeatMasker	Unknown	49116791	49117169	2668	+	.	ID="RND-6_FAMILY-2250";Tend="1242";Tstart="877";shortTE="F";uid="a3656137-44de-41c3-915d-3cedcd2ee1bb"
NC_040877.1	RepeatMasker	DNA/MULE-MuDR	20956415	20957908	10153	+	.	ID="RND-6_FAMILY-3229";Tend="2299";Tstart="772";shortTE="F";uid="973cc80a-7d73-4d32-b5f7-260b8fae0a78"
NC_040877.1	RepeatMasker	DNA/hAT-hAT19	7409881	7410454	3274	+	.	ID="RND-4_FAMILY-641";Tend="1527";Tstart="961";shortTE="F";uid="6379e6a0-de07-48bf-9545-2e40d41c0742"
NC_040877.1	RepeatMasker	DNA	61754899	61755191	529	+	.	ID="RND-6_FAMILY-3626";Tend="2360";Tstart="2067";shortTE="F";uid="92728d90-f01f-40c6-86da-30b6e255a858"
NC_040877.1	RepeatMasker	DNA	90565236	90565993	2064	+	.	ID="DNA4-2_AP";Tend="769";Tstart="1";shortTE="F";uid="842987bd-9dd0-4f0a-8072-ac8f56ec05c1"
NC_040877.1	RepeatMasker	Unknown	15453375	15453564	1202	+	.	ID="RND-5_FAMILY-9955";Tend="1143";Tstart="965";shortTE="F";uid="40b245fe-663b-4c32-9b05-564f70c61c53"
NC_040877.1	RepeatMasker	DNA/CMC-EnSpm	83982181	83982352	758	+	.	ID="RND-4_FAMILY-1283";Tend="1237";Tstart="1064";shortTE="F";uid="2901c32b-6546-43ae-a194-a6f0883860e0"
NC_040877.1	RepeatMasker	DNA/hAT	18754443	18754558	675	+	.	ID="DNA8-78_AP";Tend="624";Tstart="509";shortTE="F";uid="33fd4746-0142-4233-aced-dccac6cb5806"
NC_040877.1	RepeatMasker	Unknown	54282251	54283528	9035	+	.	ID="RND-5_FAMILY-179";Tend="1760";Tstart="481";shortTE="F";uid="6113143f-56b6-49bb-a05c-1c877dac6d40"
NC_040877.1	RepeatMasker	Unknown	20243396	20243811	1134	+	.	ID="RND-6_FAMILY-74";Tend="805";Tstart="383";shortTE="F";uid="e8cd38ba-c2b3-42e5-b908-4ffc4802d43a"
NC_040877.1	RepeatMasker	Unknown	68161280	68161596	2004	+	.	ID="RND-6_FAMILY-28198";Tend="1300";Tstart="971";shortTE="F";uid="cd8ac677-f5ec-434f-8581-7f35087cc7d7"
NC_040877.1	RepeatMasker	DNA	31271501	31271811	500	+	.	ID="RND-6_FAMILY-1458";Tend="1628";Tstart="1270";shortTE="F";uid="30ca5178-09b0-4d9f-a061-905e6f6dbe5c"
NC_040877.1	RepeatMasker	DNA	20198419	20198630	636	+	.	ID="DNA4-2_AP";Tend="769";Tstart="587";shortTE="F";uid="af19ae73-dacf-480f-954b-301b591374d6"
NC_040877.1	RepeatMasker	Unknown	89034203	89034374	596	+	.	ID="RND-6_FAMILY-17859";Tend="901";Tstart="735";shortTE="F";uid="b6d25a6d-8922-40be-a02e-763230f104ff"
NC_040877.1	RepeatMasker	DNA/Ginger-1	23910069	23910257	927	+	.	ID="RND-6_FAMILY-4326";Tend="1956";Tstart="1801";shortTE="F";uid="df54b66a-df31-4776-9178-0ea55646f30e"
NC_040877.1	RepeatMasker	Unknown	49055919	49056324	2223	+	.	ID="RND-6_FAMILY-1261";Tend="810";Tstart="415";shortTE="F";uid="6f635b95-ee01-442e-9ad5-38a8dce83ca0"
NC_040877.1	RepeatMasker	Retroposon?	92109699	92109902	462	+	.	ID="SINE2-1_AP";Tend="1077";Tstart="893";shortTE="F";uid="5aa747c2-3c89-434e-9144-de5a7b2d7ff3"
NC_040877.1	RepeatMasker	DNA/Ginger-1	24127154	24127646	2603	+	.	ID="RND-6_FAMILY-4326";Tend="1958";Tstart="1467";shortTE="F";uid="62f9e531-5145-497b-a82b-272ddd5d082f"
NC_040877.1	RepeatMasker	DNA/hAT-Charlie	76000458	76000722	704	+	.	ID="RND-1_FAMILY-114";Tend="1160";Tstart="927";shortTE="F";uid="3f07268c-8ac1-4ee0-b050-ac251d2f84e4"
NC_040877.1	RepeatMasker	DNA/Ginger-1	55562217	55562484	971	+	.	ID="RND-5_FAMILY-2987";Tend="4258";Tstart="4004";shortTE="F";uid="ea17ee18-3b97-4a56-9e8a-843a47f398bf"
NC_040877.1	RepeatMasker	LINE/CR1	76384462	76385176	1315	+	.	ID="RND-6_FAMILY-511";Tend="1338";Tstart="668";shortTE="F";uid="65a24ccc-3bbd-427e-bd92-94ee0e183d9f"
NC_040877.1	RepeatMasker	Unknown	93712823	93716952	20816	+	.	ID="RND-1_FAMILY-107";Tend="4784";Tstart="547";shortTE="F";uid="bc36f059-c581-439a-bd19-919892ae4f9e"
NC_040877.1	RepeatMasker	DNA	20935826	20935979	402	+	.	ID="RND-6_FAMILY-16526";Tend="921";Tstart="756";shortTE="F";uid="3ca437aa-1d89-4c30-bbad-20111d22483b"
NC_040877.1	RepeatMasker	DNA	54405654	54405801	547	+	.	ID="DNA4-3_AP";Tend="273";Tstart="130";shortTE="F";uid="baf3875c-a4c8-4710-867a-955cb7419957"
NC_040877.1	RepeatMasker	LTR/Gypsy	80527222	80527823	2746	+	.	ID="RND-5_FAMILY-3396";Tend="997";Tstart="403";shortTE="F";uid="53bd155c-5671-4414-a764-548f73e28907"
NC_040877.1	RepeatMasker	Unknown	87892379	87892604	1106	+	.	ID="RND-6_FAMILY-151";Tend="906";Tstart="710";shortTE="F";uid="e99468ca-fc7c-442c-b978-c9c219cf7a54"
NC_040877.1	RepeatMasker	DNA	24125943	24126214	1516	+	.	ID="RND-6_FAMILY-1458";Tend="1647";Tstart="1332";shortTE="F";uid="d4d6293e-d48b-40e4-8ba3-f9e92e29b482"
NC_040877.1	RepeatMasker	DNA/TcMar-Tc1	35813609	35813721	464	+	.	ID="MARINER-N22_AG";Tend="206";Tstart="93";shortTE="F";uid="1af6b427-54b1-471e-9233-4add3fd63ef0"
NC_040877.1	RepeatMasker	Unknown	94189926	94192789	18366	+	.	ID="RND-1_FAMILY-39";Tend="2843";Tstart="28";shortTE="F";uid="5b813640-be0a-4bc5-ae9e-819f523cfc29"
NC_040877.1	RepeatMasker	DNA/hAT-Tip100	75025769	75026342	3280	+	.	ID="RND-6_FAMILY-128";Tend="1505";Tstart="945";shortTE="F";uid="f6faded1-79c8-4d5c-8a86-119f6b56b4b4"
NC_040877.1	RepeatMasker	DNA	88927315	88927686	808	+	.	ID="DNA4-3_AP";Tend="448";Tstart="3";shortTE="F";uid="a9033171-5bfb-493c-8848-307931ebda99"
NC_040877.1	RepeatMasker	Unknown	1512815	1513221	1246	+	.	ID="RND-1_FAMILY-88";Tend="2259";Tstart="1827";shortTE="F";uid="dfc48eb6-b75e-46b7-be76-6098d63ec902"
NC_040877.1	RepeatMasker	DNA	53069331	53069687	435	+	.	ID="TTAA8_AP";TEgroup="ctg_1%7CTTAA8_AP%7C1";Tend="438";Tstart="161";shortTE="T";uid="72c61a51-82a6-4347-a3c0-aa86d12a79fd"
NC_040877.1	RepeatMasker	DNA/hAT	58905993	58906226	1045	+	.	ID="RND-5_FAMILY-3545";Tend="1154";Tstart="900";shortTE="F";uid="7fa86b96-35ba-4fbe-bbb2-3c6750039cd2"
NC_040877.1	RepeatMasker	DNA/Kolobok-E	61710498	61710598	425	+	.	ID="KOLOBOKE-3_AP";Tend="7824";Tstart="7427";shortTE="F";uid="e425689e-42ee-48e7-9fe8-e1e348ec9292"
NC_040877.1	RepeatMasker	Retroposon?	61272040	61272499	504	+	.	ID="SINE2-1_AP";Tend="1269";Tstart="879";shortTE="F";uid="aaaab281-8aaf-411e-9b18-d9504e9160a0"
NC_040877.1	RepeatMasker	DNA/TcMar-m44	41019670	41021223	2902	+	.	ID="MARINER-2_AP";Tend="1857";Tstart="313";shortTE="F";uid="1d6a7532-f8d8-48f0-ad46-99dd03372233"
NC_040877.1	RepeatMasker	DNA/Ginger-1	14294184	14294436	482	+	.	ID="RND-6_FAMILY-4326";Tend="1816";Tstart="1548";shortTE="F";uid="fec6e83f-b86f-4831-acf9-232d6423a944"
NC_040877.1	RepeatMasker	Unknown	5050386	5050582	1245	+	.	ID="RND-1_FAMILY-9";Tend="1566";Tstart="1343";shortTE="F";uid="d55e8a57-803c-4c1e-9cef-7b261519872e"
NC_040877.1	RepeatMasker	DNA/hAT-hAT19	44826313	44826501	1057	+	.	ID="RND-5_FAMILY-722";Tend="1077";Tstart="889";shortTE="F";uid="c0398e8e-f6b9-4bb2-8577-c2e8f354fa85"
NC_040877.1	RepeatMasker	DNA/hAT-Tip100	10721638	10721880	820	+	.	ID="RND-5_FAMILY-6156";Tend="909";Tstart="652";shortTE="F";uid="5fdccd92-da2b-46e1-9b9a-20d2313beada"
NC_040877.1	RepeatMasker	Unknown	66200311	66201135	5903	+	.	ID="RND-1_FAMILY-11";Tend="1785";Tstart="946";shortTE="F";uid="1daf8939-06cc-4cc5-8307-4ae59bf4d249"
NC_040877.1	RepeatMasker	DNA/MULE-MuDR	28174859	28174979	597	+	.	ID="RND-6_FAMILY-1315";Tend="1507";Tstart="1390";shortTE="F";uid="415b79f6-01b4-4ef2-9fd3-c2f9a3f489ef"
NC_040877.1	RepeatMasker	Unknown	53484936	53485537	2693	+	.	ID="RND-1_FAMILY-109";Tend="1799";Tstart="1187";shortTE="F";uid="6208c041-5889-45f7-9e07-ace3bdcd8a88"
NC_040877.1	RepeatMasker	DNA/hAT	39971929	39972451	971	+	.	ID="DNA8-78_AP";TEgroup="ctg_1%7CDNA8-78_AP%7C4";Tend="624";Tstart="1";shortTE="F";uid="b7cfca65-a511-4ffd-b014-c3b752f1be31"
NC_040877.1	RepeatMasker	DNA/Ginger-1	69086600	69086907	426	+	.	ID="RND-6_FAMILY-4326";Tend="1957";Tstart="1614";shortTE="F";uid="5b809829-cfa5-4607-9b4d-ed67c7ff2070"
NC_040877.1	RepeatMasker	DNA/hAT-Tip100	57661277	57661393	405	+	.	ID="RND-6_FAMILY-7314";Tend="1609";Tstart="1497";shortTE="F";uid="5b7cbb47-257d-45b7-bb8e-53fb2cc4f6d3"
NC_040877.1	RepeatMasker	DNA/hAT-hAT19	21705139	21705612	638	+	.	ID="DNA8-88_AP";Tend="620";Tstart="1";shortTE="F";uid="80befbf7-8ca6-42e5-a955-827d15826ac8"
NC_040877.1	RepeatMasker	Unknown	68528069	68528562	1940	+	.	ID="RND-6_FAMILY-9875";Tend="1084";Tstart="562";shortTE="F";uid="f0416796-f441-4f27-8ef4-6a22b3227aaa"
NC_040877.1	RepeatMasker	LINE/I	52199324	52200673	963	+	.	ID="RND-6_FAMILY-9190";TEgroup="ctg_1%7CRND-6_FAMILY-9190%7C1";Tend="2182";Tstart="649";shortTE="F";uid="48ffe4eb-b035-4ccb-af13-6d1248455542"
NC_040877.1	RepeatMasker	DNA/hAT-Charlie	48576182	48577481	9663	+	.	ID="RND-6_FAMILY-1258";Tend="2508";Tstart="1225";shortTE="F";uid="87a1cd7d-f99e-4991-8d0d-c5f1e8322a82"
NC_040877.1	RepeatMasker	Unknown	451072	452440	9086	+	.	ID="RND-6_FAMILY-2139";Tend="4784";Tstart="3419";shortTE="F";uid="6652b0a2-83e9-4bf0-a93f-c7d300035e90"
NC_040877.1	RepeatMasker	DNA	64374168	64374419	1389	+	.	ID="DNA-TTAA-1_AP";Tend="406";Tstart="154";shortTE="F";uid="d09c5fc8-2e18-4dcd-98bd-17c2ba9ada14"
NC_040877.1	RepeatMasker	DNA	47489671	47489775	461	+	.	ID="dna4-2_ap";Tend="756";Tstart="653";shortTE="F";uid="50619844-a6d9-4663-ba1a-04d8e554b8fc"
NC_040877.1	RepeatMasker	DNA/hAT-Charlie	31927783	31927884	450	+	.	ID="RND-6_FAMILY-20944";Tend="2294";Tstart="2181";shortTE="F";uid="854f3b02-fd54-4903-92df-a900a4413ec7"
NC_040877.1	RepeatMasker	Unknown	67445581	67446265	4899	+	.	ID="RND-5_FAMILY-14593";Tend="1635";Tstart="873";shortTE="F";uid="c6792ca4-fd74-4457-a724-413e6c979dc6"
NC_040877.1	RepeatMasker	DNA/Kolobok-T2	91480318	91481433	898	+	.	ID="KOLOBOK-3_AP";TEgroup="ctg_1%7CKOLOBOK-3_AP%7C3";Tend="4190";Tstart="773";shortTE="F";uid="4fe6bc8c-13b4-40d7-aeeb-e0f38069116d"
NC_040877.1	RepeatMasker	DNA/Kolobok-E	26468805	26468923	450	+	.	ID="KOLOBOKE-2_AP";Tend="1246";Tstart="1119";shortTE="F";uid="3b843166-adf8-4653-ba3a-fa3f6b5baf8e"
NC_040877.1	RepeatMasker	DNA/PIF-Harbinger	93842889	93843112	509	+	.	ID="HARBINGER-1_DW";Tend="2286";Tstart="2063";shortTE="F";uid="ca8d3245-13d9-4ea4-92f7-74d6a2649b3f"
NC_040877.1	RepeatMasker	DNA	81148336	81148652	529	+	.	ID="dna4-2_ap";Tend="320";Tstart="5";shortTE="F";uid="a8f7a851-f607-42f2-9f08-6a404b05fa29"
NC_040877.1	RepeatMasker	DNA	26583190	26583664	2057	+	.	ID="DNAX-2_AP";Tend="463";Tstart="3";shortTE="F";uid="46291373-c1a7-40c0-b08e-145735df5f43"
NC_040877.1	RepeatMasker	DNA/hAT-hAT19	91592298	91592605	1567	+	.	ID="RND-6_FAMILY-16104";Tend="1267";Tstart="977";shortTE="F";uid="cb65d7ff-a604-4317-9059-1ec93dd26365"
NC_040877.1	RepeatMasker	DNA/hAT	59951195	59951482	423	+	.	ID="DNA8-76_AP";TEgroup="ctg_1%7CDNA8-76_AP%7C5";Tend="454";Tstart="1";shortTE="T";uid="80f74f3c-48d1-4bdf-9536-1e1640872130"
NC_040877.1	RepeatMasker	DNA/hAT-Tip100	84442469	84443661	7883	+	.	ID="RND-5_FAMILY-93";Tend="2066";Tstart="895";shortTE="F";uid="411a042c-fd5b-4307-8a3f-72eafb426b1e"
NC_040877.1	RepeatMasker	Retroposon?	76272049	76272174	481	+	.	ID="SINE2-1_AP";Tend="1770";Tstart="1638";shortTE="F";uid="3bf8e83a-fd70-4e9c-8a42-06b681722028"
NC_040877.1	RepeatMasker	DNA/Ginger-1	91929828	91929944	624	+	.	ID="RND-5_FAMILY-586";Tend="1878";Tstart="1759";shortTE="F";uid="720feffb-6ae9-4cce-b14f-a2d64af1689a"
NC_040877.1	RepeatMasker	RC/Helitron	92650083	92650663	3890	+	.	ID="RND-1_FAMILY-51";Tend="4301";Tstart="3759";shortTE="F";uid="e3505b11-c2fc-4779-9b38-0eae4f310cf5"
NC_040877.1	RepeatMasker	DNA/TcMar-Tigger	94156526	94156914	614	+	.	ID="RND-5_FAMILY-4790";Tend="4156";Tstart="3746";shortTE="F";uid="247e6a71-b464-4577-b9ab-551ad9348980"
NC_040877.1	RepeatMasker	DNA/Ginger-1	56091866	56092006	584	+	.	ID="RND-6_FAMILY-4326";Tend="1090";Tstart="952";shortTE="F";uid="77599295-af07-4788-a33e-d6f19a30a2a7"
NC_040877.1	RepeatMasker	DNA/Ginger-1	87380251	87380778	2704	+	.	ID="RND-6_FAMILY-4326";Tend="1960";Tstart="1419";shortTE="F";uid="b59b80d3-ea16-40a7-a71f-0becb7e5fa93"
NC_040877.1	RepeatMasker	DNA/hAT-Charlie	15638936	15639161	482	+	.	ID="RND-6_FAMILY-3434";Tend="1129";Tstart="930";shortTE="F";uid="cd0951e2-ab51-4865-92ba-517c3c38a7c9"
NC_040877.1	RepeatMasker	Unknown	67152428	67153361	1996	+	.	ID="RND-1_FAMILY-2";TEgroup="ctg_1%7CRND-1_FAMILY-2%7C12";Tend="1940";Tstart="891";shortTE="F";uid="9ee4bf0a-96d5-4b4b-a500-e70914c16ec7"
NC_040877.1	RepeatMasker	DNA/hAT-hAT19	54125142	54125287	433	+	.	ID="HAT-N13_AP";Tend="144";Tstart="1";shortTE="F";uid="19507cbe-1999-4ded-a290-47d2be0aeef0"
NC_040877.1	RepeatMasker	DNA/P	9307132	9307245	544	+	.	ID="P-3_AP";Tend="1826";Tstart="1710";shortTE="F";uid="e8d1113d-e5da-4a80-8ada-376f840d98ee"
NC_040877.1	RepeatMasker	Unknown	1174698	1179387	32967	+	.	ID="RND-5_FAMILY-587";Tend="4512";Tstart="1";shortTE="F";uid="17696a76-827b-4932-9a2b-1e3860d2c219"
NC_040877.1	RepeatMasker	Retroposon?	21430075	21430281	576	+	.	ID="SINE2-1_AP";Tend="1769";Tstart="1581";shortTE="F";uid="270bf888-0fa3-432e-aae0-cb639aa178c0"
NC_040877.1	RepeatMasker	DNA/MULE-MuDR	66946335	66946536	456	+	.	ID="MUDR5X_AP";TEgroup="ctg_1%7CMUDR5X_AP%7C1";Tend="2656";Tstart="53";shortTE="F";uid="5ab0f02c-d2d6-4c4e-a1eb-ac234f5999a3"
NC_040877.1	RepeatMasker	DNA	12183730	12184120	1110	+	.	ID="DNA-TTAA-1_AP";Tend="423";Tstart="1";shortTE="F";uid="19c84df3-5d7d-4f68-a763-b64a9b243421"
NC_040877.1	RepeatMasker	DNA	60895884	60896196	762	+	.	ID="dna4-2_ap";Tend="325";Tstart="21";shortTE="F";uid="bf08d513-d8ec-4cf7-9e73-e57fd5880e74"
NC_040877.1	RepeatMasker	DNA	17290011	17290300	594	+	.	ID="DNA4-1_AP";Tend="350";Tstart="28";shortTE="F";uid="212a3823-90cd-4654-a73e-75754893fd72"
NC_040877.1	RepeatMasker	DNA/MULE-MuDR	3810762	3811089	556	+	.	ID="MUDR3X_AP";Tend="2109";Tstart="1793";shortTE="F";uid="668ed5f9-00ee-4208-929e-f93de5000ccc"
NC_040877.1	RepeatMasker	DNA/Ginger-1	61162279	61162609	777	+	.	ID="RND-6_FAMILY-4326";Tend="1958";Tstart="1598";shortTE="F";uid="eba7b0aa-c111-40df-ad18-b60881e47a21"
NC_040877.1	RepeatMasker	DNA/hAT-hAT19	21180444	21180774	986	+	.	ID="dna8-79_ap";Tend="290";Tstart="1";shortTE="F";uid="a90e00a1-da05-47e1-aef5-1316c2481ba0"
NC_040877.1	RepeatMasker	DNA/hAT-hAT19	89014802	89015281	2818	+	.	ID="RND-4_FAMILY-641";Tend="1390";Tstart="928";shortTE="F";uid="60983071-d702-425d-bceb-0b28af150faf"
NC_040877.1	RepeatMasker	Retroposon?	64554577	64555537	1170	+	.	ID="SINE2-1_AP";Tend="1457";Tstart="480";shortTE="F";uid="c150ead3-88a1-4f91-b1cd-5b277ad11609"
NC_040877.1	RepeatMasker	DNA/TcMar-Tigger	50257126	50257296	860	+	.	ID="DNAX-5_AP";Tend="155";Tstart="1";shortTE="F";uid="04fce11f-6376-42d6-9afe-88fcef2c0e80"
NC_040877.1	RepeatMasker	DNA/MULE-MuDR	45736188	45736819	1952	+	.	ID="rnd-6_family-1315";Tend="1508";Tstart="841";shortTE="F";uid="2572e491-ad76-4916-a862-e4b35dcdf563"
NC_040877.1	RepeatMasker	DNA	84363356	84363467	438	+	.	ID="TTAA2D_AP";Tend="159";Tstart="47";shortTE="F";uid="7763ba92-8044-4923-9e7b-f5ce9282a862"
NC_040877.1	RepeatMasker	LINE/I	17435854	17436212	2997	+	.	ID="RND-6_FAMILY-9190";Tend="2306";Tstart="1948";shortTE="F";uid="05ecf7a2-0680-40ab-b35c-b2db7f1899a6"
NC_040877.1	RepeatMasker	DNA/hAT-hAT19	69167360	69167489	423	+	.	ID="DNA8-109_AP";Tend="147";Tstart="10";shortTE="F";uid="ebfdf5a3-424a-4577-8830-db3c8ead3318"
NC_040877.1	RepeatMasker	DNA/MULE-MuDR	53596692	53600077	587	+	.	ID="RND-6_FAMILY-1257";TEgroup="ctg_1%7CRND-6_FAMILY-1257%7C5";Tend="4185";Tstart="233";shortTE="F";uid="b0833815-1750-49e3-83d6-f850f86c5770"
NC_040877.1	RepeatMasker	DNA/hAT-Charlie	75655696	75657926	3113	+	.	ID="RND-5_FAMILY-331";Tend="2245";Tstart="37";shortTE="F";uid="6a914f3c-e09a-4875-a180-4947de1df634"
NC_040877.1	RepeatMasker	Retroposon?	51386464	51386665	1260	+	.	ID="RND-5_FAMILY-3902";Tend="2921";Tstart="2708";shortTE="F";uid="c3bac6bc-a840-4e95-b4c3-ef89c2a279ce"
NC_040877.1	RepeatMasker	DNA	82627391	82627595	534	+	.	ID="ttaa2c_ap";Tend="277";Tstart="76";shortTE="F";uid="f1cdeb81-ad1d-4f35-b5ce-a7bb16b0460a"
NC_040877.1	RepeatMasker	DNA	5445121	5445682	1401	+	.	ID="RND-6_FAMILY-1179";Tend="1505";Tstart="936";shortTE="F";uid="dee5ab4d-bfe6-49a9-91cc-a5df64f80003"
NC_040877.1	RepeatMasker	Unknown	32552942	32553215	576	+	.	ID="RND-6_FAMILY-11678";Tend="1357";Tstart="1087";shortTE="F";uid="eb777c78-6280-4669-9673-36a0a3f57b8c"
NC_040877.1	RepeatMasker	Unknown	64787096	64787306	1030	+	.	ID="RND-5_FAMILY-1129";Tend="1504";Tstart="1278";shortTE="F";uid="384da50b-099c-449c-a5f1-390f2fb25a62"
NC_040877.1	RepeatMasker	RC/Helitron	19051671	19051901	817	+	.	ID="RND-5_FAMILY-1534";Tend="1267";Tstart="1051";shortTE="F";uid="61a31aca-16ea-4cc3-ac34-a9eea4535434"
NC_040877.1	RepeatMasker	DNA/CMC-EnSpm	62680565	62681601	2218	+	.	ID="RND-5_FAMILY-523";Tend="1551";Tstart="442";shortTE="F";uid="b39afcf7-f816-48a3-8af1-aecc755308d6"
NC_040877.1	RepeatMasker	DNA/Kolobok-E	2924767	2925496	3567	+	.	ID="RND-5_FAMILY-3544";Tend="1616";Tstart="932";shortTE="F";uid="dd25071c-09aa-4694-bc95-f7c1d33d3aac"
NC_040877.1	RepeatMasker	DNA/Ginger-1	92360069	92360242	439	+	.	ID="RND-1_FAMILY-50";Tend="2975";Tstart="2814";shortTE="F";uid="fa1857b2-3dd7-413b-8a65-5de1d4cc6f0c"
NC_040877.1	RepeatMasker	LINE/I-Jockey	63965347	63965865	450	+	.	ID="JOCKEY-7_DF";Tend="3960";Tstart="3438";shortTE="F";uid="d48e3f93-c41f-49c0-80e2-a7f88511f694"
NC_040877.1	RepeatMasker	DNA	20778775	20778910	552	+	.	ID="RND-3_FAMILY-392";Tend="157";Tstart="27";shortTE="F";uid="13679f87-646d-4802-a962-19a8087847b1"
NC_040877.1	RepeatMasker	Retroposon?	59033282	59034455	1068	+	.	ID="SINE2-1_AP";Tend="1407";Tstart="249";shortTE="F";uid="4370380c-5175-47df-9495-66a3747287e9"
NC_040877.1	RepeatMasker	DNA/hAT-hAT19	69807995	69808549	3650	+	.	ID="RND-4_FAMILY-641";Tend="1493";Tstart="933";shortTE="F";uid="16ee8a6f-47e1-4b81-a177-fddca238c06a"
NC_040877.1	RepeatMasker	DNA	76455712	76455990	706	+	.	ID="DNA4-2_AP";Tend="296";Tstart="2";shortTE="F";uid="1f6dc5ff-663a-4ae2-b77b-d7a54ec6a3af"
NC_040877.1	RepeatMasker	DNA	21078125	21078389	453	+	.	ID="RND-6_FAMILY-3626";Tend="2511";Tstart="2229";shortTE="F";uid="08217987-1a86-41b0-89bd-e32ae556aa60"
NC_040877.1	RepeatMasker	Retroposon?	45352809	45352966	500	+	.	ID="SINE2-2_AP";Tend="702";Tstart="532";shortTE="F";uid="1ed0b216-8f54-4d9a-b9a8-bdcdc24d075c"
NC_040877.1	RepeatMasker	DNA/MULE-MuDR	85922132	85922248	457	+	.	ID="RND-6_FAMILY-24431";Tend="1047";Tstart="938";shortTE="F";uid="7dde0bd1-90ae-4fa0-9034-d5f8b6e42507"
NC_040877.1	RepeatMasker	DNA/TcMar-Tigger	54312675	54312897	704	+	.	ID="RND-5_FAMILY-4790";Tend="3083";Tstart="2851";shortTE="F";uid="5b75cbc8-c0a0-48f8-af5b-428a5097746d"
NC_040877.1	RepeatMasker	Retroposon?	54850091	54850269	497	+	.	ID="SINE2-1_AP";Tend="1770";Tstart="1590";shortTE="F";uid="cfbed29f-b550-414c-8d9e-04ef5b2806b9"
NC_040877.1	RepeatMasker	DNA/MULE-MuDR	67015686	67016391	4460	+	.	ID="RND-6_FAMILY-24431";Tend="1696";Tstart="939";shortTE="F";uid="a96c62ab-b9b9-4851-aa15-360653b5c485"
NC_040877.1	RepeatMasker	Unknown	27369376	27370360	4539	+	.	ID="RND-4_FAMILY-975";Tend="1528";Tstart="555";shortTE="F";uid="094bbc66-c90e-4ca3-8ea4-1a615a3bbea1"
NC_040877.1	RepeatMasker	Unknown	12536811	12537452	2395	+	.	ID="RND-6_FAMILY-9875";Tend="1727";Tstart="1119";shortTE="F";uid="9120ad5c-49ac-432a-8127-7ec8649edb84"
NC_040877.1	RepeatMasker	Unknown	42188958	42190185	4359	+	.	ID="RND-6_FAMILY-14184";Tend="2227";Tstart="984";shortTE="F";uid="a6c76ed1-cb40-4d68-9cb4-2ce056af32c1"
NC_040877.1	RepeatMasker	DNA/Kolobok-E	76603267	76603600	2194	+	.	ID="RND-1_FAMILY-10";Tend="1451";Tstart="1112";shortTE="F";uid="f6b657cc-b4a7-4324-ba08-88eca78e3781"
NC_040877.1	RepeatMasker	Unknown	93418977	93420480	8226	+	.	ID="RND-6_FAMILY-5560";Tend="3503";Tstart="2000";shortTE="F";uid="56a22fcc-308a-4cb8-b6bf-e0d38f5f2de3"
NC_040877.1	RepeatMasker	DNA	6909157	6909704	3408	+	.	ID="DNA4-3_AP";Tend="635";Tstart="58";shortTE="F";uid="52d9eb06-2b0b-44f6-8ca2-58ba07fa9ef2"
NC_040877.1	RepeatMasker	Unknown	133689	133888	1223	+	.	ID="RND-1_FAMILY-29";Tend="4488";Tstart="4290";shortTE="F";uid="15aa2e77-60b6-4a52-a339-5705915a5325"
NC_040877.1	RepeatMasker	DNA	20755686	20755948	1169	+	.	ID="TTAA4B_AP";Tend="430";Tstart="127";shortTE="F";uid="4e86afd6-c5ba-449f-95c4-c57f77b470dd"
NC_040877.1	RepeatMasker	DNA/TcMar-Tc1	79163332	79163441	411	+	.	ID="MARINER-N22_AG";Tend="184";Tstart="74";shortTE="F";uid="6efa86b8-f1c5-49d0-95e6-af9e3da7da3c"
NC_040877.1	RepeatMasker	DNA/hAT-Charlie	1440463	1441871	4057	+	.	ID="RND-6_FAMILY-1258";Tend="1385";Tstart="18";shortTE="F";uid="47be6d8a-50fe-435c-abf3-cd9ef252bfb0"
NC_040877.1	RepeatMasker	DNA/Kolobok-E	81001028	81001189	433	+	.	ID="RND-6_FAMILY-13774";Tend="2389";Tstart="2225";shortTE="F";uid="ff96eb6b-9469-4cf6-8c62-5e5f5543f534"
NC_040877.1	RepeatMasker	DNA	3246645	3247057	1803	+	.	ID="TTAA4B_AP";Tend="430";Tstart="1";shortTE="F";uid="799c2619-bd75-4cfd-a6ca-299122efd99b"
NC_040877.1	RepeatMasker	Unknown	30751239	30751340	414	+	.	ID="RND-4_FAMILY-975";Tend="1202";Tstart="1088";shortTE="F";uid="88a82134-b301-428f-a498-df6c0864a01c"
NC_040877.1	RepeatMasker	Unknown	60934748	60935173	977	+	.	ID="RND-6_FAMILY-1260";Tend="826";Tstart="439";shortTE="F";uid="9ebfd39b-c4c7-4d43-a13a-55352443a5f3"
NC_040877.1	RepeatMasker	DNA/Ginger-1	6126157	6126804	1055	+	.	ID="RND-6_FAMILY-4326";Tend="1958";Tstart="1332";shortTE="F";uid="6e6c2c67-c5fc-48a6-86f4-43a577c0507a"
NC_040877.1	RepeatMasker	DNA	36065233	36065877	431	+	.	ID="dna4-2b_ap";Tend="608";Tstart="6";shortTE="F";uid="30706d70-7be7-4e6e-9bb1-d419066c5359"
NC_040877.1	RepeatMasker	Unknown	51611114	51611303	728	+	.	ID="RND-1_FAMILY-1";Tend="4947";Tstart="4742";shortTE="F";uid="b9c29b43-0285-4982-bdc3-8fcf672a4d36"
NC_040877.1	RepeatMasker	Retroposon?	13933419	13933551	470	+	.	ID="SINE2-1_AP";Tend="1768";Tstart="1630";shortTE="F";uid="da17b2bb-c79c-40c7-8124-c0e8843e32f3"
NC_040877.1	RepeatMasker	Unknown	53453775	53457490	29428	+	.	ID="RND-6_FAMILY-2251";Tend="3686";Tstart="1";shortTE="F";uid="6e81aed5-9506-43a4-9ee6-762c3128c4d9"
NC_040877.1	RepeatMasker	DNA	42591357	42591618	674	+	.	ID="dna4-2_ap";Tend="285";Tstart="12";shortTE="F";uid="3f299a4f-fdbe-4ede-8df2-431bff228cff"
NC_040877.1	RepeatMasker	DNA	81095892	81096220	591	+	.	ID="DNA4-2_AP";Tend="625";Tstart="291";shortTE="F";uid="bd40efe6-d9fb-495c-a714-3eb207dd9f14"
NC_040877.1	RepeatMasker	DNA/hAT	88521972	88522474	2941	+	.	ID="RND-5_FAMILY-13";Tend="1520";Tstart="989";shortTE="F";uid="9acc9fab-2b46-4676-a604-adaf9b652d80"
NC_040877.1	RepeatMasker	RC/Helitron	81491374	81491810	3074	+	.	ID="RND-6_FAMILY-376";Tend="1461";Tstart="1013";shortTE="F";uid="5eacbd1e-314e-432b-b3eb-603724cf7a93"
NC_040877.1	RepeatMasker	DNA	13404625	13404993	1422	+	.	ID="DNA-TTAA-1_AP";Tend="423";Tstart="66";shortTE="F";uid="34b736ea-0341-4b26-92e4-8183b625d58b"
NC_040877.1	RepeatMasker	DNA/Ginger-1	51340332	51340907	3723	+	.	ID="RND-1_FAMILY-19";Tend="6081";Tstart="5522";shortTE="F";uid="d732a91b-ae0b-45c3-a5b8-6f8d04fa597d"
NC_040877.1	RepeatMasker	Unknown	39847183	39847575	1849	+	.	ID="RND-6_FAMILY-11517";Tend="2181";Tstart="1857";shortTE="F";uid="9b4530f9-f6ea-4236-951f-e75d03167994"
NC_040877.1	RepeatMasker	Retroposon?	41667813	41667941	447	+	.	ID="SINE2-1_AP";Tend="1761";Tstart="1627";shortTE="F";uid="52cb7ee0-fd72-4db1-a2f8-90888c475477"
NC_040877.1	RepeatMasker	Unknown	75298749	75298893	605	+	.	ID="RND-4_FAMILY-975";Tend="941";Tstart="818";shortTE="F";uid="4d0efe5e-d3ee-45dc-bbc9-e49779a81bb9"
NC_040877.1	RepeatMasker	DNA	92687699	92687907	1019	+	.	ID="DNA-TTAA-1_AP";Tend="423";Tstart="225";shortTE="F";uid="cfd75681-822b-4d72-b559-b3419b37fea6"
NC_040877.1	RepeatMasker	DNA/hAT-hAT19	21915501	21915962	1926	+	.	ID="DNA8-64_AP";Tend="622";Tstart="1";shortTE="F";uid="7b818696-9cc8-4dc5-a2fc-d7bb6fe8c6c9"
NC_040877.1	RepeatMasker	Unknown	92738107	92738340	437	+	.	ID="RND-1_FAMILY-46";Tend="430";Tstart="206";shortTE="F";uid="16c05d8e-f6f8-4c57-b3d6-bf7e45acaadc"
NC_040877.1	RepeatMasker	DNA	36443381	36443880	794	+	.	ID="DNA4-3_AP";Tend="515";Tstart="6";shortTE="F";uid="40de66ce-23c1-41b6-b2b7-d68dc0f60341"
NC_040877.1	RepeatMasker	DNA/hAT-Charlie	21847639	21847973	2104	+	.	ID="RND-1_FAMILY-75";Tend="1260";Tstart="917";shortTE="F";uid="e77621bd-60b3-477a-8e8a-771b165517d2"
NC_040877.1	RepeatMasker	Unknown	46870893	46871495	3427	+	.	ID="RND-5_FAMILY-2768";Tend="1554";Tstart="961";shortTE="F";uid="050bd4f4-0b41-4ec0-916b-ec985ea5cdd0"
NC_040877.1	RepeatMasker	Unknown	64577624	64577773	1009	+	.	ID="RND-6_FAMILY-2852";Tend="1500";Tstart="1348";shortTE="F";uid="726dc9b2-826f-4ab3-81e2-89f1b953b8cf"
NC_040877.1	RepeatMasker	DNA	86928212	86928620	1443	+	.	ID="DNA-TTAA-1_AP";Tend="423";Tstart="1";shortTE="F";uid="26210127-ea4a-4a37-9791-7271211f323f"
NC_040877.1	RepeatMasker	Unknown	91576064	91576212	968	+	.	ID="RND-5_FAMILY-272";Tend="1546";Tstart="1407";shortTE="F";uid="e4264855-e024-44df-a625-f2bc5297cc5e"
NC_040877.1	RepeatMasker	Unknown	68798723	68798984	1882	+	.	ID="RND-1_FAMILY-111";Tend="1330";Tstart="1062";shortTE="F";uid="733e40b6-69cf-4a0b-bee7-51676bb1994a"
NC_040877.1	RepeatMasker	DNA/hAT-Tip100	67633528	67634029	1266	+	.	ID="DNA8-100B_AP";Tend="501";Tstart="47";shortTE="F";uid="ffe1cda4-bc46-436e-8de7-1d91411d4160"
NC_040877.1	RepeatMasker	DNA	79413801	79414059	729	+	.	ID="TTAA2D_AP";Tend="429";Tstart="173";shortTE="F";uid="9cc7f0f2-76c3-4fc1-b946-37dd11110b8b"
NC_040877.1	RepeatMasker	Unknown	83774152	83775203	1572	+	.	ID="RND-1_FAMILY-143";TEgroup="ctg_1%7CRND-1_FAMILY-143%7C3";Tend="2616";Tstart="848";shortTE="F";uid="23abb06d-316f-4f76-ac78-5756422fab23"
NC_040877.1	RepeatMasker	DNA/hAT	41363069	41363523	3534	+	.	ID="RND-6_FAMILY-10167";Tend="1253";Tstart="783";shortTE="F";uid="f2bd3188-a0f1-433c-b33f-a58c88a532b8"
NC_040877.1	RepeatMasker	DNA/Merlin	18590807	18591394	740	+	.	ID="RND-6_FAMILY-19834";TEgroup="ctg_1%7CRND-6_FAMILY-19834%7C2";Tend="2159";Tstart="742";shortTE="F";uid="38ea0016-8c97-44b6-b712-6de166cdbe27"
NC_040877.1	RepeatMasker	DNA/MULE-MuDR	53600174	53601069	6646	+	.	ID="RND-6_FAMILY-1257";Tend="5025";Tstart="4182";shortTE="F";uid="e45a47a5-f2f0-4e7e-835b-447509e07d41"
NC_040877.1	RepeatMasker	Retroposon?	38990900	38993919	21926	+	.	ID="RND-5_FAMILY-3902";Tend="3267";Tstart="253";shortTE="F";uid="5eabcb1b-5d47-4f79-bb69-dd82d46f627e"
NC_040877.1	RepeatMasker	DNA/Ginger-1	35779358	35780204	3888	+	.	ID="rnd-6_family-4326";Tend="1787";Tstart="1042";shortTE="F";uid="46e68e27-67a5-4d6e-aa8d-4e6fa9dc6258"
NC_040877.1	RepeatMasker	DNA/Kolobok-E	20729064	20729619	1159	+	.	ID="RND-6_FAMILY-13774";Tend="1401";Tstart="855";shortTE="F";uid="59a1d777-9133-4c17-a6f9-18c06a54a71d"
NC_040877.1	RepeatMasker	DNA/Ginger-1	80633570	80633804	1300	+	.	ID="RND-6_FAMILY-4326";Tend="1971";Tstart="1727";shortTE="F";uid="7994c0ec-6c84-4632-915f-16b2e6a28e04"
NC_040877.1	RepeatMasker	DNA/TcMar-m44?	32796852	32797034	715	+	.	ID="DNA4-9B_AP";Tend="184";Tstart="1";shortTE="F";uid="4fee95d1-8b9b-44b3-8ae8-f56b94b7b818"
NC_040877.1	RepeatMasker	DNA/hAT-Tip100	52305199	52305329	954	+	.	ID="RND-6_FAMILY-3876";Tend="767";Tstart="640";shortTE="F";uid="9837e67a-6375-464a-b3c9-84e8bfa88856"
NC_040877.1	RepeatMasker	DNA/hAT-Charlie	14953349	14953688	2020	+	.	ID="RND-6_FAMILY-6622";Tend="948";Tstart="616";shortTE="F";uid="3d6cc695-ffa3-4cb5-ba48-85c36a6cae55"
NC_040877.1	RepeatMasker	LINE/CR1	90175569	90176276	1312	+	.	ID="RND-6_FAMILY-7842";Tend="1791";Tstart="1059";shortTE="F";uid="619d5711-4fa4-4f6b-9947-b08904d8080a"
NC_040877.1	RepeatMasker	DNA	10941032	10941382	491	+	.	ID="RND-6_FAMILY-1458";Tend="1882";Tstart="1552";shortTE="F";uid="e1e63be2-8879-4ffb-98ed-58da54cbc128"
NC_040877.1	RepeatMasker	DNA	40867552	40867688	484	+	.	ID="DNA-TTAA-1_AP";Tend="423";Tstart="287";shortTE="F";uid="f1a3c0b8-5062-4acc-ae5d-33abb59b454a"
NC_040877.1	RepeatMasker	DNA	29272833	29273514	703	+	.	ID="DNA4-2_AP";Tend="761";Tstart="3";shortTE="F";uid="5bb34b23-25e7-4574-ba20-e7cdc8c1a7b2"
NC_040877.1	RepeatMasker	Unknown	65123812	65123989	1494	+	.	ID="RND-1_FAMILY-90";Tend="1216";Tstart="1041";shortTE="F";uid="c0481f34-cae3-4b14-be63-f9ee75c67c0c"
NC_040877.1	RepeatMasker	Unknown	93554751	93558161	29806	+	.	ID="RND-1_FAMILY-143";Tend="4364";Tstart="971";shortTE="F";uid="e86e6f8a-55d9-466b-9fa3-f8d2755268a4"
NC_040877.1	RepeatMasker	DNA	60308368	60308684	1929	+	.	ID="RND-6_FAMILY-13390";Tend="1217";Tstart="891";shortTE="F";uid="162fd032-603a-4630-97cf-c7d4e830d8fd"
NC_040877.1	RepeatMasker	DNA/hAT-hAT19	45322125	45322270	889	+	.	ID="RND-5_FAMILY-722";Tend="1556";Tstart="1411";shortTE="F";uid="bda11808-d4d5-42f9-b688-9b75019a2bfa"
NC_040877.1	RepeatMasker	DNA/hAT-Charlie	42679055	42679616	2137	+	.	ID="RND-6_FAMILY-3434";Tend="1699";Tstart="1153";shortTE="F";uid="7496f64c-6d2e-49d0-af46-d830a906efc9"
NC_040877.1	RepeatMasker	Retroposon?	8754879	8755136	646	+	.	ID="SINE2-1_AP";Tend="1374";Tstart="1106";shortTE="F";uid="69bda84e-7b5a-4e5a-8898-eadb696c949e"
NC_040877.1	RepeatMasker	RC/Helitron	42791246	42791460	1391	+	.	ID="RND-5_FAMILY-67";Tend="1464";Tstart="1265";shortTE="F";uid="4c1373d8-b78a-4eb8-b0be-e0a38449aae4"
NC_040877.1	RepeatMasker	DNA	52328784	52329102	483	+	.	ID="ttaa3b_ap";Tend="338";Tstart="2";shortTE="F";uid="2bf0c392-0b9a-441a-98ca-bc388e6c1ee0"
NC_040877.1	RepeatMasker	DNA	3457099	3457863	1218	+	.	ID="DNA4-2_AP";Tend="769";Tstart="3";shortTE="F";uid="3b1d1086-f925-4ec8-986f-05d00aae4cac"
NC_040877.1	RepeatMasker	DNA/MULE-MuDR	68144410	68144739	1168	+	.	ID="RND-6_FAMILY-2128";Tend="1707";Tstart="1371";shortTE="F";uid="c12f3a1b-8716-49d3-a3b7-2a068cee646c"
NC_040877.1	RepeatMasker	Retroposon?	68080267	68080433	408	+	.	ID="SINE2-2_AP";TEgroup="ctg_1%7CSINE2-2_AP%7C4";Tend="1986";Tstart="1832";shortTE="F";uid="52bfa8af-48c7-4b83-8ccf-21fedb5f3e5a"
NC_040877.1	RepeatMasker	Retroposon?	2822576	2822927	403	+	.	ID="SINE2-1_AP";Tend="1463";Tstart="1096";shortTE="F";uid="1e668823-0780-4d28-b7f6-0deca510f083"
NC_040877.1	RepeatMasker	DNA/MULE-MuDR	75857201	75857465	1082	+	.	ID="RND-5_FAMILY-3";Tend="1073";Tstart="805";shortTE="F";uid="6b4eb907-c6d6-4496-bfd6-b07ca0ab1001"
NC_040877.1	RepeatMasker	Unknown	81246326	81249830	21440	+	.	ID="RND-6_FAMILY-151";Tend="3615";Tstart="264";shortTE="F";uid="bf99b3ad-ca48-4876-9b55-e1fb400636eb"
NC_040877.1	RepeatMasker	DNA	91583567	91584004	2209	+	.	ID="DNA-TTAA-1_AP";Tend="423";Tstart="1";shortTE="F";uid="9ab7dc22-60ed-4d8a-bfdf-6a5d2afd45e1"
NC_040877.1	RepeatMasker	DNA/hAT	15817702	15817903	478	+	.	ID="DNA8-40_AP";Tend="631";Tstart="393";shortTE="F";uid="ff77b4f9-2151-47f2-995b-8ed6db4ac0d7"
NC_040877.1	RepeatMasker	RC/Helitron	44728194	44728372	415	+	.	ID="HELITRON-10_DIUL";Tend="346";Tstart="175";shortTE="F";uid="9295afe0-6ce8-4042-9523-03998bf65f4f"
NC_040877.1	RepeatMasker	DNA/hAT-Tip100	67645296	67645443	466	+	.	ID="RND-6_FAMILY-9819";Tend="1303";Tstart="1160";shortTE="F";uid="41d35669-0a6b-4f38-9bcb-5f452187d607"
NC_040877.1	RepeatMasker	DNA/hAT-Tip100	22524962	22525126	1103	+	.	ID="RND-6_FAMILY-12197";Tend="1650";Tstart="1484";shortTE="F";uid="e9543bfe-bd6a-493f-97e1-d18fd3b26548"
NC_040877.1	RepeatMasker	DNA/MULE-MuDR	78553244	78554008	3790	+	.	ID="RND-1_FAMILY-42";Tend="3008";Tstart="2292";shortTE="F";uid="d0d0ee70-5b8c-4831-a98c-cebe478b7c6e"
NC_040877.1	RepeatMasker	Unknown	18102945	18103139	403	+	.	ID="RND-1_FAMILY-34";Tend="1066";Tstart="860";shortTE="F";uid="cd87f4ec-a9d8-46fa-bea1-55f99b7cbae9"
NC_040877.1	RepeatMasker	DNA	16877314	16877468	510	+	.	ID="dna4-2_ap";Tend="766";Tstart="609";shortTE="F";uid="a6e6ac10-bf6e-47e0-840d-6ca08252f29f"
NC_040877.1	RepeatMasker	DNA/MULE-MuDR	3314979	3315112	482	+	.	ID="RND-6_FAMILY-8716";Tend="987";Tstart="860";shortTE="F";uid="4e56218f-7fc9-4f6e-b34b-4b7fe52a5d02"
NC_040877.1	RepeatMasker	LINE/R1	25957080	25957194	490	+	.	ID="SART-9_API";Tend="3670";Tstart="3561";shortTE="F";uid="b80e1043-d11d-45ad-bfe8-538213c3d11e"
NC_040877.1	RepeatMasker	DNA/hAT-Charlie	64754514	64754618	546	+	.	ID="rnd-6_family-1258";Tend="1538";Tstart="1466";shortTE="F";uid="eb8cb798-323e-4f33-8ef4-a8d9582d73e6"
NC_040877.1	RepeatMasker	DNA	32347710	32348084	551	+	.	ID="ttaa3b_ap";Tend="419";Tstart="22";shortTE="F";uid="4e8ae802-7e0d-4546-93ca-0ee8e7b79a8d"
NC_040877.1	RepeatMasker	Unknown	44513853	44514009	572	+	.	ID="RND-1_FAMILY-37";Tend="2890";Tstart="2770";shortTE="F";uid="347b820d-d247-4390-a2b3-30590a57ceb6"
NC_040877.1	RepeatMasker	DNA/TcMar-Mariner	25510887	25511062	527	+	.	ID="RND-6_FAMILY-10397";Tend="2132";Tstart="1957";shortTE="F";uid="9ba7087b-e745-4a35-acfd-1fc5fc74b4fd"
NC_040877.1	RepeatMasker	DNA/MULE-MuDR	61393775	61393968	625	+	.	ID="RND-6_FAMILY-2559";Tend="1290";Tstart="1106";shortTE="F";uid="dbaf149f-fd27-46a0-98e2-274aaf08e991"
NC_040877.1	RepeatMasker	DNA/hAT-Charlie	53632984	53636413	24155	+	.	ID="rnd-6_family-20944";Tend="3432";Tstart="1";shortTE="F";uid="7a92d5dd-62e5-49b2-9bf5-943b855c6420"
NC_040877.1	RepeatMasker	Unknown	93412323	93413819	8984	+	.	ID="RND-6_FAMILY-5560";Tend="3503";Tstart="2001";shortTE="F";uid="e814da36-c4db-4b9a-a7ed-2e2588e3246f"
NC_040877.1	RepeatMasker	DNA/Ginger-1	76956111	76956273	492	+	.	ID="RND-6_FAMILY-4326";Tend="1104";Tstart="930";shortTE="F";uid="dfbcb347-d1fb-4791-8108-c405bad6ab69"
NC_040877.1	RepeatMasker	DNA/hAT-hAT19	25024074	25024222	593	+	.	ID="HAT-N9_AP";Tend="159";Tstart="3";shortTE="F";uid="3a371e03-b859-402a-aa48-2b58022bb61e"
NC_040877.1	RepeatMasker	Unknown	6907664	6908355	5286	+	.	ID="RND-1_FAMILY-103";Tend="1662";Tstart="958";shortTE="F";uid="c32ec8f5-e217-4311-a425-4528dce2675e"
NC_040877.1	RepeatMasker	DNA/Ginger-2	20929883	20930059	910	+	.	ID="RND-5_FAMILY-684";Tend="1152";Tstart="992";shortTE="F";uid="344eaff3-d1da-4f72-aba6-1b0e650df3ec"
NC_040877.1	RepeatMasker	DNA/Kolobok-E	45827117	45827473	2187	+	.	ID="RND-5_FAMILY-3544";Tend="1278";Tstart="920";shortTE="F";uid="dd25519e-8f79-4580-8393-592c2d9e1b14"
NC_040877.1	RepeatMasker	DNA	75745134	75745353	765	+	.	ID="dna4-2_ap";Tend="228";Tstart="1";shortTE="F";uid="68a2fc4f-8ac1-4980-9d9a-4f73e8c96fd6"
NC_040877.1	RepeatMasker	DNA	81297440	81297710	634	+	.	ID="TTAA2_AP";Tend="264";Tstart="5";shortTE="F";uid="8cf94c00-6bf3-4f04-80ac-ab6001b5a55d"
NC_040877.1	RepeatMasker	DNA	68361108	68361502	1299	+	.	ID="DNA-TTAA-1_AP";Tend="423";Tstart="1";shortTE="F";uid="0ad9d1aa-d69e-47e1-9bed-a69e844b2273"
NC_040877.1	RepeatMasker	DNA/Ginger-1	93587357	93587707	527	+	.	ID="RND-6_FAMILY-4326";Tend="1958";Tstart="1584";shortTE="F";uid="6c8036b2-d55d-46f9-8865-cfaf021955e3"
NC_040877.1	RepeatMasker	LINE/I	78849764	78850162	970	+	.	ID="RND-6_FAMILY-1955";Tend="1119";Tstart="740";shortTE="F";uid="e2f54d8d-4b0e-414f-b92d-a5e841e2c11c"
NC_040877.1	RepeatMasker	DNA	27894062	27894718	1081	+	.	ID="DNA4-2_AP";Tend="719";Tstart="52";shortTE="F";uid="3a997972-ebb9-4162-9d1d-9c55148f2546"
NC_040877.1	RepeatMasker	RC/Helitron	16825028	16825227	581	+	.	ID="HELITRON-1_ETAL";Tend="589";Tstart="402";shortTE="F";uid="b0725d5c-963a-4e33-a1df-fe227f4896ba"
NC_040877.1	RepeatMasker	LINE/R1	93375132	93375269	650	+	.	ID="RND-6_FAMILY-2415";Tend="5513";Tstart="5375";shortTE="F";uid="b962e393-82b0-4f23-840e-0ea9e5980e92"
NC_040877.1	RepeatMasker	DNA/hAT-Tip100	46874603	46874900	1724	+	.	ID="RND-6_FAMILY-11042";Tend="1454";Tstart="1180";shortTE="F";uid="23f89b55-9649-4e74-88fc-08ec6feb6110"
NC_040877.1	RepeatMasker	DNA	55882807	55883038	912	+	.	ID="RND-6_FAMILY-4578";Tend="1523";Tstart="1301";shortTE="F";uid="4783e259-46a7-4976-801a-96a64c2208c0"
NC_040877.1	RepeatMasker	RC/Helitron	73738450	73738774	1305	+	.	ID="RND-6_FAMILY-928";Tend="1292";Tstart="913";shortTE="F";uid="ead318cf-0133-46d8-bf75-a231971a4636"
NC_040877.1	RepeatMasker	DNA/Ginger-1	54611246	54611388	477	+	.	ID="RND-6_FAMILY-4326";Tend="1086";Tstart="946";shortTE="F";uid="24d1d850-6286-4260-b961-03223fedeb52"
NC_040877.1	RepeatMasker	DNA/MULE-MuDR	78548007	78548347	807	+	.	ID="RND-1_FAMILY-125";Tend="2819";Tstart="2522";shortTE="F";uid="cb8fcb35-472c-4ba9-8800-00a0418af0dc"
NC_040877.1	RepeatMasker	Unknown	2536043	2536463	1584	+	.	ID="RND-4_FAMILY-94";TEgroup="ctg_1%7CRND-4_FAMILY-94%7C1";Tend="1489";Tstart="928";shortTE="F";uid="f893216e-81bb-4fef-bb47-f121d4b85531"
NC_040877.1	RepeatMasker	DNA/hAT-Charlie	17171862	17171971	527	+	.	ID="HAT-N19_AP";Tend="348";Tstart="239";shortTE="F";uid="40ff36bd-7300-46dc-9ecb-82a8a71778d7"
NC_040877.1	RepeatMasker	DNA/hAT-Tip100	53768977	53769222	867	+	.	ID="RND-6_FAMILY-22210";TEgroup="ctg_1%7CRND-6_FAMILY-22210%7C1";Tend="1333";Tstart="549";shortTE="F";uid="4583c9f8-3e60-404a-a9f1-0d232c5caae0"
NC_040877.1	RepeatMasker	DNA/MULE-MuDR	10031423	10031535	500	+	.	ID="RND-6_FAMILY-3139";Tend="1465";Tstart="1354";shortTE="F";uid="5a03d354-39bc-45a9-a9c6-706c23d8e892"
NC_040877.1	RepeatMasker	Unknown	36559678	36559981	682	+	.	ID="RND-1_FAMILY-1";Tend="4960";Tstart="4577";shortTE="F";uid="66656da2-ea6d-497e-9b11-92ed33acc35c"
NC_040877.1	RepeatMasker	Unknown	53553833	53560664	34863	+	.	ID="RND-6_FAMILY-2139";Tend="4784";Tstart="110";shortTE="F";uid="06c17f2d-59de-40a0-b8ea-a2555114df10"
NC_040877.1	RepeatMasker	Unknown	32769897	32770495	2319	+	.	ID="RND-5_FAMILY-3670";Tend="1391";Tstart="791";shortTE="F";uid="9e46ee40-e8b4-442d-be0e-ca0b70938e65"
NC_040877.1	RepeatMasker	RC/Helitron	74614367	74614591	1142	+	.	ID="RND-5_FAMILY-1534";Tend="1105";Tstart="865";shortTE="F";uid="f0f559bc-68aa-4d4a-921d-0196a8538b59"
NC_040877.1	RepeatMasker	Unknown	14105792	14106579	999	+	.	ID="RND-5_FAMILY-890";TEgroup="ctg_1%7CRND-5_FAMILY-890%7C2";Tend="1239";Tstart="463";shortTE="F";uid="bed31a8a-efbb-45d1-8b04-4196bcd90321"
NC_040877.1	RepeatMasker	DNA/hAT-hAT19	87395540	87395790	647	+	.	ID="HAT-N7_AP";Tend="372";Tstart="125";shortTE="F";uid="2c3b3a6a-2616-4222-b150-370072fbdaaf"
NC_040877.1	RepeatMasker	Retroposon?	12910247	12910608	683	+	.	ID="SINE2-1_AP";Tend="1277";Tstart="896";shortTE="F";uid="663271b3-28c1-4a49-aeaf-2a6e65c210dc"
NC_040877.1	RepeatMasker	DNA/hAT-Tip100	85011642	85012049	2186	+	.	ID="RND-5_FAMILY-5119";Tend="1339";Tstart="949";shortTE="F";uid="e06f5f31-e54f-4c6b-a348-3b2f5087623b"
NC_040877.1	RepeatMasker	DNA/MULE-MuDR	94027195	94028160	7174	+	.	ID="RND-6_FAMILY-1257";Tend="3049";Tstart="2073";shortTE="F";uid="8b1f0a3e-4d55-4d3d-a0bb-1cd09c602202"
NC_040877.1	RepeatMasker	DNA/TcMar-m44?	44284194	44284375	825	+	.	ID="DNA4-9B_AP";Tend="184";Tstart="2";shortTE="F";uid="9c66ba7b-111e-4c2a-88fd-2e2bc43649bc"
NC_040877.1	RepeatMasker	DNA	62582683	62583000	701	+	.	ID="DNA8-30_AP";TEgroup="ctg_1%7CDNA8-30_AP%7C1";Tend="667";Tstart="1";shortTE="F";uid="f76c2639-4fd3-4f8a-b365-f27838b6198f"
NC_040877.1	RepeatMasker	DNA/MULE-MuDR	88525764	88526062	501	+	.	ID="MUDR1X_AP";Tend="1873";Tstart="1569";shortTE="F";uid="b8347c6f-86a5-47d3-934a-8d8f3a67d449"
NC_040877.1	RepeatMasker	DNA	6379252	6379485	750	+	.	ID="DNA4-2_AP";Tend="754";Tstart="547";shortTE="F";uid="7f1a3c01-8826-4f32-b709-040d8be2b0b2"
NC_040877.1	RepeatMasker	Unknown	30279603	30279976	1758	+	.	ID="RND-1_FAMILY-46";Tend="1282";Tstart="938";shortTE="F";uid="bdb05807-f46b-4a71-8259-35a473407541"
NC_040877.1	RepeatMasker	DNA	72701033	72701503	614	+	.	ID="rnd-6_family-1458";Tend="1695";Tstart="1443";shortTE="F";uid="330fb300-8b9a-408b-b1e2-afb3f64c78e7"
NC_040877.1	RepeatMasker	DNA/MULE-MuDR	40005787	40006011	626	+	.	ID="MUDR5X_AP";Tend="282";Tstart="80";shortTE="F";uid="1bd21ea9-d45d-4c3b-b6c4-40686625b564"
NC_040877.1	RepeatMasker	DNA/MULE-NOF	77322755	77323008	460	+	.	ID="REHAVKUS1_AP";Tend="4844";Tstart="4586";shortTE="F";uid="06e73f32-490b-4cd8-b56c-6c1be404e99d"
NC_040877.1	RepeatMasker	DNA/Kolobok-E	42790101	42790287	416	+	.	ID="KOLOBOKE-2_AP";Tend="2110";Tstart="1915";shortTE="F";uid="8f28063a-2857-47e4-978f-3f2115d4c520"
NC_040877.1	RepeatMasker	DNA	30340462	30340689	454	+	.	ID="TTAA4B_AP";Tend="299";Tstart="72";shortTE="F";uid="e5a8befe-91da-4dc6-802f-41426ed483b2"
NC_040877.1	RepeatMasker	Unknown	80231936	80232217	1607	+	.	ID="RND-5_FAMILY-5039";Tend="1260";Tstart="976";shortTE="F";uid="a0d07f59-cd0b-429d-bc9f-ecebb8888aa5"
NC_040877.1	RepeatMasker	DNA/hAT-hAT19	4056665	4056792	419	+	.	ID="HAT-N6_AP";Tend="583";Tstart="452";shortTE="F";uid="b51ac7bc-f891-4346-9f97-e0aecdfbefef"
NC_040877.1	RepeatMasker	DNA/hAT-Ac	45466238	45466386	733	+	.	ID="DNA8-99_AP";Tend="160";Tstart="2";shortTE="F";uid="e508ea63-c7a4-474e-881c-6140ba787ed9"
NC_040877.1	RepeatMasker	DNA/hAT-Blackjack	39908316	39908451	556	+	.	ID="HAT-4_PBA";Tend="6016";Tstart="5878";shortTE="F";uid="df0f2d07-b550-478a-aaee-47b530e91638"
NC_040877.1	RepeatMasker	DNA/hAT-hATm	76817843	76818133	504	+	.	ID="HAT-4C_AP";Tend="4013";Tstart="3727";shortTE="F";uid="e5cc15d6-0269-4d70-9118-3dc3b33c40ae"
NC_040877.1	RepeatMasker	DNA/PIF-Spy	15268767	15268898	413	+	.	ID="ISL2EU-3N1_CFL";Tend="371";Tstart="242";shortTE="F";uid="a6424abb-f4fa-4302-9124-20fc1fee20b0"
NC_040877.1	RepeatMasker	DNA/hAT-Tip100	17924712	17925135	593	+	.	ID="RND-5_FAMILY-3172";TEgroup="ctg_1%7CRND-5_FAMILY-3172%7C1";Tend="1433";Tstart="813";shortTE="T";uid="96c0f01c-3141-4590-8c81-09d65490de83"
NC_040877.1	RepeatMasker	Unknown	15495874	15496178	1013	+	.	ID="RND-6_FAMILY-9875";Tend="1722";Tstart="1442";shortTE="F";uid="64c91f61-e450-450c-a057-0f3f3d389bf7"
NC_040877.1	RepeatMasker	DNA/hAT-hAT19	59974697	59975224	755	+	.	ID="DNA8-88_AP";Tend="620";Tstart="2";shortTE="F";uid="405d0ee0-6d05-4e11-b697-b40c857ad5a6"
NC_040877.1	RepeatMasker	DNA/Ginger-1	28785260	28785361	420	+	.	ID="RND-5_FAMILY-3386";Tend="3286";Tstart="3182";shortTE="F";uid="fe35787c-69f9-4cbb-8e0e-6824cb459252"
NC_040877.1	RepeatMasker	Retroposon?	7430087	7430531	595	+	.	ID="SINE2-2_AP";Tend="503";Tstart="1";shortTE="F";uid="8f633df0-aaf7-4e73-bfd1-f3b9607fb8a9"
NC_040877.1	RepeatMasker	DNA/Kolobok-E	69078189	69078515	486	+	.	ID="RND-5_FAMILY-3544";Tend="1235";Tstart="930";shortTE="F";uid="17d77b2a-92c8-4d68-8c91-aa9bb6cc7180"
NC_040877.1	RepeatMasker	DNA	59885527	59885733	671	+	.	ID="DNA4-2_AP";Tend="769";Tstart="568";shortTE="F";uid="766e380e-56b9-4b2b-bc69-b755834a5a23"
NC_040877.1	RepeatMasker	Unknown	22601964	22602162	537	+	.	ID="RND-6_FAMILY-14942";Tend="1055";Tstart="895";shortTE="F";uid="fa763e64-43c3-41ce-9f43-c58ca48045b4"
NC_040877.1	RepeatMasker	DNA	11971055	11971231	459	+	.	ID="dna4-2_ap";Tend="769";Tstart="595";shortTE="F";uid="c774deed-270b-421d-8cee-b869312af63e"
NC_040877.1	RepeatMasker	Unknown	55004606	55004736	583	+	.	ID="RND-1_FAMILY-23";Tend="1251";Tstart="1123";shortTE="F";uid="f47eb2c7-a17a-493f-a98e-88db5bd207cc"
NC_040877.1	RepeatMasker	Unknown	50065736	50065889	549	+	.	ID="RND-1_FAMILY-107";Tend="4064";Tstart="3916";shortTE="F";uid="0eb9d5d7-ec13-4b49-8cf3-addf71fef196"
NC_040877.1	RepeatMasker	Unknown	2556330	2557108	6158	+	.	ID="RND-1_FAMILY-2";Tend="1683";Tstart="891";shortTE="F";uid="f1e871a8-fab4-427f-9e48-b73fa93adf42"
NC_040877.1	RepeatMasker	DNA/Ginger-1	14966861	14967214	886	+	.	ID="RND-6_FAMILY-4326";Tend="1981";Tstart="1620";shortTE="F";uid="bb33b0ad-54c2-4140-a0ff-4d491f33a95d"
NC_040877.1	RepeatMasker	DNA	32876194	32876607	639	+	.	ID="TTAA3B_AP";Tend="436";Tstart="2";shortTE="F";uid="49b6066c-e98f-41aa-aa68-0b24016b1d3e"
NC_040877.1	RepeatMasker	DNA/hAT-Charlie	21913773	21913999	614	+	.	ID="RND-5_FAMILY-544";TEgroup="ctg_1%7CRND-5_FAMILY-544%7C1";Tend="1226";Tstart="873";shortTE="F";uid="80d23507-03c3-401d-b866-dc83159c7b87"
NC_040877.1	RepeatMasker	DNA/hAT-Tip100	70445790	70445900	693	+	.	ID="DNA8-113_AP";Tend="176";Tstart="64";shortTE="F";uid="0bd25d53-d234-45d1-8a9e-b23cb2404b10"
NC_040877.1	RepeatMasker	Unknown	529952	532684	17387	+	.	ID="RND-1_FAMILY-109";Tend="2928";Tstart="288";shortTE="F";uid="a029c0df-faa5-41b7-b0a7-7409805ee7ea"
NC_040877.1	RepeatMasker	DNA	68878917	68879263	656	+	.	ID="DNA4-2_AP";Tend="413";Tstart="2";shortTE="F";uid="551a00e2-5b76-4359-ae63-1f0045c11b23"
NC_040877.1	RepeatMasker	DNA/TcMar-Tc1	12179170	12179320	406	+	.	ID="RND-6_FAMILY-10359";Tend="652";Tstart="494";shortTE="F";uid="455500ab-f190-4165-9309-e519e85f2b26"
NC_040877.1	RepeatMasker	DNA/MULE-MuDR	1668447	1669831	11048	+	.	ID="RND-1_FAMILY-125";Tend="3657";Tstart="2243";shortTE="F";uid="31ef9c42-511b-48de-aca3-293a7f96a91a"
NC_040877.1	RepeatMasker	DNA/hAT-Charlie	41191980	41192155	635	+	.	ID="RND-5_FAMILY-331";Tend="1348";Tstart="1179";shortTE="F";uid="304ac16b-a194-44e3-936e-9abd610d10f7"
NC_040877.1	RepeatMasker	DNA/hAT-Tip100	64952419	64952979	3283	+	.	ID="RND-4_FAMILY-348";Tend="1447";Tstart="832";shortTE="F";uid="d5a8b18c-40c9-46ca-80d8-f9facd694686"
NC_040877.1	RepeatMasker	DNA/hAT-Tip100	36983912	36984420	2201	+	.	ID="RND-6_FAMILY-19445";Tend="1434";Tstart="907";shortTE="F";uid="e42156ae-27a0-4850-9868-2a6d26efc19f"
NC_040877.1	RepeatMasker	DNA/Ginger-1	11399563	11400093	433	+	.	ID="RND-6_FAMILY-4326";Tend="1969";Tstart="1449";shortTE="F";uid="643af9a5-3524-4792-9881-46d4713b8abf"
NC_040877.1	RepeatMasker	DNA	38757121	38757287	432	+	.	ID="RND-6_FAMILY-2989";Tend="2814";Tstart="2651";shortTE="F";uid="55bf43b1-f636-488d-ab7c-1f0d620a5be3"
NC_040877.1	RepeatMasker	Retroposon?	68904360	68904728	741	+	.	ID="RND-6_FAMILY-13032";Tend="1584";Tstart="1278";shortTE="F";uid="cb7b8df2-4a7a-4bd5-ad78-4e476e231ce8"
NC_040877.1	RepeatMasker	Unknown	30818893	30819308	2324	+	.	ID="RND-6_FAMILY-2081";Tend="1396";Tstart="962";shortTE="F";uid="ae0009bc-aa23-4f0c-8880-341c1951f11d"
NC_040877.1	RepeatMasker	Unknown	26392673	26393139	1419	+	.	ID="RND-4_FAMILY-731";Tend="1606";Tstart="1113";shortTE="F";uid="e440c764-e2fa-423f-89a0-a6323b326b04"
NC_040877.1	RepeatMasker	DNA/hAT-Tip100	27718230	27718402	979	+	.	ID="RND-6_FAMILY-6135";Tend="785";Tstart="626";shortTE="F";uid="03489a3b-6790-4fc8-9204-bd7a9a0ff661"
NC_040877.1	RepeatMasker	DNA/Ginger-1	39113232	39113382	693	+	.	ID="RND-6_FAMILY-4326";Tend="1959";Tstart="1835";shortTE="F";uid="1768045f-08e2-4951-8197-4d711042d0bb"
NC_040877.1	RepeatMasker	DNA/hAT-Ac	29679192	29679371	788	+	.	ID="RND-5_FAMILY-1931";Tend="1388";Tstart="1217";shortTE="F";uid="ae1521d0-268a-4094-bac8-68d46611f7a5"
NC_040877.1	RepeatMasker	DNA/MULE-MuDR	70193022	70193128	564	+	.	ID="RND-5_FAMILY-1259";Tend="1577";Tstart="1471";shortTE="F";uid="e4776802-5540-4174-a5be-b9451e32eb22"
NC_040877.1	RepeatMasker	DNA	79262055	79262450	524	+	.	ID="DNA4-3_AP";Tend="573";Tstart="150";shortTE="F";uid="5d7ca0b2-a6fd-4771-88bb-cf6fb88b60e5"
NC_040877.1	RepeatMasker	DNA/hAT	20857065	20858203	7708	+	.	ID="RND-5_FAMILY-4329";Tend="2001";Tstart="894";shortTE="F";uid="af8a64fd-9f2b-4787-b3cc-ce6ccbc17d59"
NC_040877.1	RepeatMasker	DNA/Academ-1	57230335	57230617	519	+	.	ID="ACADEM-8_LMI";Tend="283";Tstart="1";shortTE="F";uid="e2114a0b-b3b2-4120-941f-d51c7dfbd1ff"
NC_040877.1	RepeatMasker	Unknown	45672026	45672183	1099	+	.	ID="RND-6_FAMILY-3686";Tend="1117";Tstart="938";shortTE="F";uid="64083cb6-a16c-4769-bd53-23e48b488219"
NC_040877.1	RepeatMasker	DNA/hAT-hAT19	38532701	38533112	1081	+	.	ID="DNA8-97_AP";Tend="412";Tstart="3";shortTE="F";uid="2e46c7fb-3f90-4f50-a27a-51490c291f2a"
NC_040877.1	RepeatMasker	DNA/hAT	77070437	77070638	626	+	.	ID="RND-6_FAMILY-6586";Tend="1535";Tstart="1306";shortTE="F";uid="cba8b9ce-9fa7-4f36-898d-3bada66bf580"
NC_040877.1	RepeatMasker	DNA/hAT	54289721	54289843	895	+	.	ID="RND-5_FAMILY-4329";Tend="2804";Tstart="2690";shortTE="F";uid="391301df-6d76-4f1c-a37d-03d8c3bf4983"
NC_040877.1	RepeatMasker	DNA/hAT	19393740	19394359	4424	+	.	ID="RND-6_FAMILY-2891";Tend="1579";Tstart="959";shortTE="F";uid="dc15b075-9a1f-414b-b0a0-a0541957d668"
NC_040877.1	RepeatMasker	DNA/hAT-Charlie	42744143	42744496	2539	+	.	ID="RND-1_FAMILY-75";Tend="1259";Tstart="911";shortTE="F";uid="3237a394-5f4a-49be-8d57-e503d8dc43e3"
NC_040877.1	RepeatMasker	DNA	12915118	12915550	615	+	.	ID="DNA4-3_AP";Tend="611";Tstart="144";shortTE="F";uid="a3abd379-c08d-4abd-b2c4-485ea7ed6eb6"
NC_040877.1	RepeatMasker	DNA/hAT-Charlie	27596499	27596736	1743	+	.	ID="RND-1_FAMILY-114";Tend="1170";Tstart="933";shortTE="F";uid="a5ed29c5-3f96-456f-b1e5-6c5aa68112b6"
NC_040877.1	RepeatMasker	Unknown	28157130	28157265	800	+	.	ID="RND-1_FAMILY-55";Tend="1059";Tstart="933";shortTE="F";uid="7a2b1331-348f-4f5c-91df-5c065029572a"
NC_040877.1	RepeatMasker	RC/Helitron	71174508	71174878	1639	+	.	ID="RND-5_FAMILY-1534";Tend="1266";Tstart="865";shortTE="F";uid="9a81c294-e041-4eee-a235-4f0b7df6e3b1"
NC_040877.1	RepeatMasker	Unknown	67628457	67628740	1312	+	.	ID="RND-6_FAMILY-9816";Tend="1191";Tstart="924";shortTE="F";uid="0c25bf85-4286-48d6-a583-3c2d68739b55"
NC_040877.1	RepeatMasker	DNA/hAT-Tip100	60846144	60848293	7223	+	.	ID="RND-6_FAMILY-7099";Tend="3732";Tstart="1587";shortTE="F";uid="2fb8c7a6-18d1-43a3-8868-0ecc17668505"
NC_040877.1	RepeatMasker	DNA	9518450	9518828	1013	+	.	ID="DNA4-3_AP";Tend="635";Tstart="245";shortTE="F";uid="6fba2212-3daf-48e1-b8c4-9c8d5a6dcd6a"
NC_040877.1	RepeatMasker	DNA/Ginger-1	41117806	41118136	816	+	.	ID="RND-6_FAMILY-4326";Tend="1905";Tstart="1602";shortTE="F";uid="38018e5e-a303-46dc-ae0e-94c74d1a27f2"
NC_040877.1	RepeatMasker	DNA/MULE-MuDR	1567580	1568168	4211	+	.	ID="RND-6_FAMILY-1256";Tend="3199";Tstart="2615";shortTE="F";uid="516a675d-9c82-422d-9527-8c6ead09cdd4"
NC_040877.1	RepeatMasker	DNA/Kolobok-E	26868425	26868684	581	+	.	ID="KOLOBOKE-4_AP";Tend="2776";Tstart="2515";shortTE="F";uid="9ac23735-e9a9-4963-8189-a94edb697c79"
NC_040877.1	RepeatMasker	DNA/Ginger-1	591099	598669	61603	+	.	ID="RND-5_FAMILY-3437";Tend="7474";Tstart="1";shortTE="F";uid="1b7f74b2-29aa-4285-b0ce-33c926371e9f"
NC_040877.1	RepeatMasker	DNA	21998750	21999028	538	+	.	ID="TTAA2C_AP";Tend="316";Tstart="2";shortTE="F";uid="cb591712-cb24-4809-a0b9-2b9cbee4458d"
NC_040877.1	RepeatMasker	DNA/MULE-MuDR	11095132	11095235	567	+	.	ID="RND-6_FAMILY-16593";Tend="2377";Tstart="2271";shortTE="F";uid="79439bcf-cb8e-4e84-b74b-3e9355a10076"
NC_040877.1	RepeatMasker	DNA	13642898	13643607	1209	+	.	ID="DNA4-3_AP";Tend="635";Tstart="2";shortTE="F";uid="b18d9005-da95-4020-afc9-07af487ea4fa"
NC_040877.1	RepeatMasker	DNA/hAT-Tip100	56409266	56410544	1812	+	.	ID="HAT-3_AP";Tend="2309";Tstart="1011";shortTE="F";uid="b9734054-c652-4b85-9154-0e7c5b0b42b3"
NC_040877.1	RepeatMasker	DNA/MULE-MuDR	39728650	39728784	771	+	.	ID="RND-5_FAMILY-3";Tend="1480";Tstart="1345";shortTE="F";uid="3c95d1ea-96eb-4281-8b9f-b4541b94d288"
NC_040877.1	RepeatMasker	DNA	43870269	43870874	2970	+	.	ID="RND-6_FAMILY-1458";Tend="1903";Tstart="1260";shortTE="F";uid="b581fbf8-ea47-433f-b21d-43d1228bdb6c"
NC_040877.1	RepeatMasker	DNA/hAT-Charlie	77363685	77364247	4187	+	.	ID="RND-6_FAMILY-1287";Tend="1364";Tstart="811";shortTE="F";uid="8c87e874-1ea5-42be-b5d3-6890497d7aae"
NC_040877.1	RepeatMasker	DNA/Ginger-1	49081214	49082497	8367	+	.	ID="RND-1_FAMILY-19";Tend="1195";Tstart="1";shortTE="F";uid="6e74b70e-67c3-4e24-bbe5-48cda31658cc"
NC_040877.1	RepeatMasker	DNA	93046974	93047165	1152	+	.	ID="RND-1_FAMILY-25";Tend="1845";Tstart="1640";shortTE="F";uid="2d160931-add3-4a3d-8c1b-78cd212ec4b9"
NC_040877.1	RepeatMasker	DNA/MULE-MuDR	31101817	31101971	449	+	.	ID="RND-6_FAMILY-24318";Tend="1430";Tstart="1249";shortTE="F";uid="ac563706-9c7c-4376-af08-c5917052469b"
NC_040877.1	RepeatMasker	DNA	40935291	40935517	531	+	.	ID="DNA4-3_AP";Tend="635";Tstart="399";shortTE="F";uid="76083ddf-8992-4f65-abe0-c19ab77a56ee"
NC_040877.1	RepeatMasker	Retroposon?	25617223	25617577	495	+	.	ID="SINE2-1_AP";Tend="952";Tstart="587";shortTE="F";uid="0590a1d5-74fc-41ef-969f-b83666a2cad1"
NC_040877.1	RepeatMasker	DNA/hAT-Charlie	40437125	40437623	2811	+	.	ID="RND-6_FAMILY-1287";Tend="1436";Tstart="981";shortTE="F";uid="ea5940c4-1ab4-4f0f-8023-ff51ed0bb9b8"
NC_040877.1	RepeatMasker	DNA/Kolobok-E	3242079	3242251	646	+	.	ID="RND-1_FAMILY-10";Tend="1318";Tstart="1121";shortTE="F";uid="09d0c92a-2243-43bd-9d36-4ecfe0084d88"
NC_040877.1	RepeatMasker	Unknown	25199942	25200693	4965	+	.	ID="RND-5_FAMILY-272";Tend="1546";Tstart="771";shortTE="F";uid="e9fcbdf5-df7e-4f99-a096-a3fe4fa91bdc"
NC_040877.1	RepeatMasker	DNA/hAT-Tip100	3700240	3701136	6069	+	.	ID="RND-6_FAMILY-7381";Tend="1825";Tstart="934";shortTE="F";uid="b6715d04-897e-4c94-b102-3998f391ff5f"
NC_040877.1	RepeatMasker	DNA/Kolobok-E	19567812	19567981	487	+	.	ID="KOLOBOKE-3_AP";Tend="2180";Tstart="2008";shortTE="F";uid="c99bc984-c329-407c-8906-5573c7e38b4f"
NC_040877.1	RepeatMasker	DNA	84853317	84853473	451	+	.	ID="dna4-2_ap";Tend="184";Tstart="23";shortTE="F";uid="dcc98f7a-0787-4778-9b82-8ff4a82a1e98"
NC_040877.1	RepeatMasker	DNA/hAT	19814849	19814973	472	+	.	ID="DNA8-78_AP";Tend="162";Tstart="1";shortTE="F";uid="dc6f44db-b234-49ac-9405-3b7aea87bf45"
NC_040877.1	RepeatMasker	DNA	70073043	70073459	638	+	.	ID="DNA4-2_AP";Tend="769";Tstart="374";shortTE="F";uid="65c4468a-f66f-4817-8e85-89f8ba4a8bf3"
NC_040877.1	RepeatMasker	DNA	22113638	22114234	1582	+	.	ID="DNA4-2_AP";Tend="560";Tstart="6";shortTE="F";uid="84b5a691-a94f-4b1f-9985-64121cb5d60f"
NC_040877.1	RepeatMasker	DNA	69833023	69833181	483	+	.	ID="ttaa2c_ap";Tend="305";Tstart="150";shortTE="F";uid="0e397d5e-3b06-4c65-9048-02960e0add58"
NC_040877.1	RepeatMasker	LINE/I-Jockey	37627165	37627504	615	+	.	ID="AG-JOCK-1";Tend="1476";Tstart="1178";shortTE="F";uid="00db2692-639c-4713-84ec-d3509549d7fb"
NC_040877.1	RepeatMasker	DNA/hAT-hAT19	77953068	77953713	1131	+	.	ID="DNA8-95_AP";TEgroup="ctg_1%7CDNA8-95_AP%7C5";Tend="968";Tstart="1";shortTE="F";uid="2acc1322-6b3c-4ac7-86d8-57cdc15ac525"
NC_040877.1	RepeatMasker	Unknown	44330059	44330409	1633	+	.	ID="RND-1_FAMILY-168";Tend="1483";Tstart="1145";shortTE="F";uid="7ac55fce-4cbc-41fe-8f92-26c0139952b8"
NC_040877.1	RepeatMasker	DNA/hAT-Tip100	81694674	81695335	984	+	.	ID="RND-5_FAMILY-88";TEgroup="ctg_1%7CRND-5_FAMILY-88%7C2";Tend="1928";Tstart="980";shortTE="F";uid="939867c3-dc56-4e25-9d44-8926eb7127ab"
NC_040877.1	RepeatMasker	DNA/hAT-hAT19	46426431	46426768	667	+	.	ID="DNA8-79_AP";Tend="285";Tstart="7";shortTE="F";uid="687f34bd-07e4-4b8f-9b40-fe33ebdf6115"
NC_040877.1	RepeatMasker	DNA/hAT	25437127	25437328	784	+	.	ID="DNA8-78_AP";Tend="597";Tstart="423";shortTE="F";uid="1ad51c28-70a9-4897-afc2-f8c0aef8a162"
NC_040877.1	RepeatMasker	DNA	38603166	38603337	643	+	.	ID="DNA-TTAA-1_AP";Tend="423";Tstart="256";shortTE="F";uid="447a6ce0-91f9-442c-93e7-459e144f1941"
NC_040877.1	RepeatMasker	DNA	35228704	35229084	662	+	.	ID="rnd-6_family-1458";Tend="1647";Tstart="1356";shortTE="F";uid="e795b562-394d-4a5e-be0e-453fcb654245"
NC_040877.1	RepeatMasker	DNA/MULE-MuDR	66915204	66915474	514	+	.	ID="dna8-28b_ap";Tend="239";Tstart="103";shortTE="F";uid="c2439cbd-4ee3-4b4b-a7a3-720b1fc8b58a"
NC_040877.1	RepeatMasker	Unknown	80511495	80511955	3292	+	.	ID="RND-6_FAMILY-119";Tend="1278";Tstart="814";shortTE="F";uid="f8e8dbc9-a0f5-41b3-9029-e8218905a020"
NC_040877.1	RepeatMasker	DNA	39586043	39586314	614	+	.	ID="TTAA4B_AP";TEgroup="ctg_1%7CTTAA4B_AP%7C1";Tend="430";Tstart="1";shortTE="F";uid="39c1b9c9-90fd-4869-8f2e-680bf77732b2"
NC_040877.1	RepeatMasker	DNA	19086589	19086714	657	+	.	ID="TTAA3_AP";Tend="429";Tstart="304";shortTE="F";uid="0942ef05-47e7-404b-951a-984e8ea0c5b3"
NC_040877.1	RepeatMasker	Unknown	658159	660501	15893	+	.	ID="RND-6_FAMILY-2139";Tend="4784";Tstart="2421";shortTE="F";uid="9c276225-7f96-48ca-b02e-7b86cbd133b6"
NC_040877.1	RepeatMasker	DNA/Ginger-1	61355970	61356149	1001	+	.	ID="RND-6_FAMILY-4326";Tend="1189";Tstart="1014";shortTE="F";uid="583cca14-2576-4ed2-ae7f-c7349a5b3d29"
NC_040877.1	RepeatMasker	Retroposon?	73613838	73614396	479	+	.	ID="SINE2-1_AP";Tend="1442";Tstart="857";shortTE="F";uid="d7f8f6aa-8b42-49c1-a8d6-ab983f9155a8"
NC_040877.1	RepeatMasker	DNA/hAT-Tip100	86675508	86676079	1888	+	.	ID="DNA8-107_AP";Tend="704";Tstart="103";shortTE="F";uid="69064320-a266-4016-88f3-888ff3da61f5"
NC_040877.1	RepeatMasker	DNA/Kolobok-E	22779644	22780170	3006	+	.	ID="RND-6_FAMILY-186";Tend="1344";Tstart="837";shortTE="F";uid="5d815e41-c935-4759-8ea7-5efaacce87c3"
NC_040877.1	RepeatMasker	Unknown	91442349	91443458	4992	+	.	ID="RND-6_FAMILY-14688";Tend="2035";Tstart="963";shortTE="F";uid="6a41222b-5807-4df2-95ff-d8b84c629de2"
NC_040877.1	RepeatMasker	DNA	89370945	89371085	430	+	.	ID="DNA3-9_AP";Tend="140";Tstart="5";shortTE="F";uid="afe1db1b-1898-466a-97e9-bfb825cd9676"
NC_040877.1	RepeatMasker	Unknown	51593874	51594531	2409	+	.	ID="RND-5_FAMILY-14593";Tend="1625";Tstart="875";shortTE="F";uid="a59f41b4-62b1-47ce-950c-8c193f4b05b0"
NC_040877.1	RepeatMasker	Unknown	87979421	87979679	545	+	.	ID="RND-1_FAMILY-72";Tend="1256";Tstart="943";shortTE="F";uid="33d701d0-8cde-41d1-8ed4-95e70bfba12b"
NC_040877.1	RepeatMasker	DNA/hAT-Charlie	71786320	71786548	1686	+	.	ID="RND-6_FAMILY-5551";Tend="1192";Tstart="966";shortTE="F";uid="ad1a96ff-53b8-4c19-af95-6284f9e514e0"
NC_040877.1	RepeatMasker	Unknown	64952979	64953427	2350	+	.	ID="RND-6_FAMILY-151";Tend="3076";Tstart="2662";shortTE="F";uid="a66099d9-1773-4049-b473-84c688da8928"
NC_040877.1	RepeatMasker	DNA/hAT	67021556	67021721	490	+	.	ID="DNA8-96_AP";Tend="662";Tstart="501";shortTE="F";uid="4ec9a8e6-57bc-4f64-b3bd-a5a893d11dd7"
NC_040877.1	RepeatMasker	DNA	47172612	47172748	585	+	.	ID="dna4-2_ap";Tend="756";Tstart="627";shortTE="F";uid="8a652a4d-88aa-4e53-8e6d-147d08d52fb7"
NC_040877.1	RepeatMasker	Unknown	19362227	19362543	1181	+	.	ID="RND-6_FAMILY-4453";Tend="1763";Tstart="1393";shortTE="F";uid="8ab99c32-6595-47ba-a8af-b286145f98e1"
NC_040877.1	RepeatMasker	DNA	77712229	77712919	1963	+	.	ID="DNA4-2_AP";Tend="769";Tstart="24";shortTE="F";uid="b9b8e075-9f2a-402f-96d3-2da489516228"
NC_040877.1	RepeatMasker	DNA	27828232	27828641	2336	+	.	ID="TTAA4B_AP";Tend="430";Tstart="2";shortTE="F";uid="80024501-331b-4717-b5f9-96f47a31e4c7"
NC_040877.1	RepeatMasker	DNA/TcMar-Mariner	77057726	77058834	1707	+	.	ID="MARINER-1_HMM";Tend="1322";Tstart="206";shortTE="F";uid="649b90c0-622a-4c3d-b9dd-aa91a2d69b4f"
NC_040877.1	RepeatMasker	Unknown	49026419	49026638	1367	+	.	ID="RND-6_FAMILY-151";Tend="1796";Tstart="1575";shortTE="F";uid="46346a68-6325-47ee-a4d7-d1744710c8e7"
NC_040877.1	RepeatMasker	DNA/Academ-1	14032616	14032916	1610	+	.	ID="RND-6_FAMILY-2140";Tend="2065";Tstart="1735";shortTE="F";uid="068169d7-f8cc-42c1-ac2b-c7a986d08caa"
NC_040877.1	RepeatMasker	DNA/Kolobok-E	90166738	90166988	404	+	.	ID="KOLOBOKE-3_AP";Tend="7609";Tstart="7351";shortTE="F";uid="b3f5ab19-6456-4c3e-857d-6e1b251cbe57"
NC_040877.1	RepeatMasker	Unknown	6184283	6184696	1282	+	.	ID="RND-5_FAMILY-870";TEgroup="ctg_1%7CRND-5_FAMILY-870%7C1";Tend="1309";Tstart="710";shortTE="F";uid="cc7c2e8a-968b-498b-89e9-d7b5a254ab31"
NC_040877.1	RepeatMasker	Unknown	48935982	48936519	2062	+	.	ID="RND-6_FAMILY-151";TEgroup="ctg_1%7CRND-6_FAMILY-151%7C13";Tend="2343";Tstart="1575";shortTE="F";uid="c2f4b521-c847-44ff-bece-014ea8fdd8cb"
NC_040877.1	RepeatMasker	Unknown	54176594	54177473	2473	+	.	ID="RND-6_FAMILY-152";Tend="1671";Tstart="841";shortTE="F";uid="45b601a8-e623-4189-bfc5-23454bbdf47d"
NC_040877.1	RepeatMasker	DNA/hAT-Charlie	24759336	24759526	1105	+	.	ID="RND-1_FAMILY-24";Tend="1161";Tstart="969";shortTE="F";uid="cd468434-3697-4b10-88f9-a5a060d1b2fb"
NC_040877.1	RepeatMasker	DNA	57020812	57020949	460	+	.	ID="dna4-2_ap";Tend="765";Tstart="627";shortTE="F";uid="e2d351fa-e199-426b-ac28-b6f18bae1765"
NC_040877.1	RepeatMasker	DNA/hAT	49331628	49332106	654	+	.	ID="DNA8-78_AP";TEgroup="ctg_1%7CDNA8-78_AP%7C7";Tend="624";Tstart="1";shortTE="F";uid="b2fb0900-c4f3-41e4-af94-b715a03b6361"
NC_040877.1	RepeatMasker	Unknown	53525743	53528691	20000	+	.	ID="RND-5_FAMILY-587";Tend="3824";Tstart="1";shortTE="F";uid="88b5fd55-19fb-4b77-b68e-bd2dd081e458"
NC_040877.1	RepeatMasker	DNA/hAT-Tip100	30584545	30584898	523	+	.	ID="RND-6_FAMILY-12197";Tend="3650";Tstart="3312";shortTE="F";uid="2091c24a-d85d-4666-8caa-b489d86cbb9d"
NC_040877.1	RepeatMasker	DNA	54744346	54744613	588	+	.	ID="RND-6_FAMILY-3626";Tend="2518";Tstart="2252";shortTE="F";uid="1d20dcac-af2b-4ca1-8bf2-e8254f3bb5c5"
NC_040877.1	RepeatMasker	DNA/MULE-MuDR	44479434	44479573	526	+	.	ID="RND-6_FAMILY-24736";Tend="739";Tstart="594";shortTE="F";uid="37415ae7-e2a3-4f76-8342-adfe71d68826"
NC_040877.1	RepeatMasker	Unknown	53497334	53499845	6674	+	.	ID="RND-6_FAMILY-2250";TEgroup="ctg_1%7CRND-6_FAMILY-2250%7C6";Tend="2008";Tstart="1";shortTE="F";uid="bd07c551-6cda-48e6-8996-70b8a939ca03"
NC_040877.1	RepeatMasker	DNA/hAT-Charlie	82351875	82352158	898	+	.	ID="RND-5_FAMILY-544";Tend="1228";Tstart="936";shortTE="F";uid="e2d11d5e-8d2b-4b6c-a51a-2096c7b4ff6b"
NC_040877.1	RepeatMasker	DNA/hAT	47782454	47782658	1326	+	.	ID="RND-6_FAMILY-3234";Tend="1151";Tstart="964";shortTE="F";uid="caececfa-acf0-4829-ac40-12a5b2ef91f8"
NC_040877.1	RepeatMasker	DNA/CMC-EnSpm	40984774	40985757	2148	+	.	ID="RND-5_FAMILY-523";Tend="2365";Tstart="1418";shortTE="F";uid="b09b8aa5-c3f4-43f8-9340-14817480de27"
NC_040877.1	RepeatMasker	DNA/hAT-hAT19	16898802	16899101	1201	+	.	ID="DNA8-79_AP";Tend="285";Tstart="1";shortTE="F";uid="625f3ea5-4d7a-4a9a-b7db-e2b04c6c465b"
NC_040877.1	RepeatMasker	Unknown	8939167	8939549	1594	+	.	ID="RND-6_FAMILY-9875";Tend="953";Tstart="568";shortTE="F";uid="28785663-1f42-4be6-926e-275db50463dd"
NC_040877.1	RepeatMasker	DNA	62473607	62473862	575	+	.	ID="ttaa3_ap";Tend="433";Tstart="174";shortTE="F";uid="0015c50b-07c0-4cfe-a75b-2b8f1e8022d8"
NC_040877.1	RepeatMasker	DNA/hAT-Charlie	17450851	17451183	528	+	.	ID="HAT-N1_AP";TEgroup="ctg_1%7CHAT-N1_AP%7C2";Tend="561";Tstart="1";shortTE="T";uid="9c652771-7264-4075-9695-6e0e8f7719a9"
NC_040877.1	RepeatMasker	DNA	81469767	81470063	448	+	.	ID="RND-6_FAMILY-1458";Tend="1840";Tstart="1559";shortTE="F";uid="a0630853-943e-47de-866d-c82fd7edebe6"
NC_040877.1	RepeatMasker	DNA	12659974	12660181	1138	+	.	ID="RND-6_FAMILY-1458";Tend="1464";Tstart="1256";shortTE="F";uid="fee1a13e-e0ff-4c33-8ac1-41393ab31d02"
NC_040877.1	RepeatMasker	DNA	51620490	51620673	467	+	.	ID="DNA4-2_AP";Tend="769";Tstart="568";shortTE="F";uid="add54d6c-f7df-46d4-ac4b-e5fbba35781f"
NC_040877.1	RepeatMasker	DNA/hAT-Tip100	64782971	64783651	4644	+	.	ID="RND-5_FAMILY-880";Tend="1687";Tstart="928";shortTE="F";uid="cacfb9f9-ee8b-41ce-8591-ffba415436df"
NC_040877.1	RepeatMasker	Unknown	2347766	2349275	5519	+	.	ID="RND-1_FAMILY-159";Tend="2058";Tstart="607";shortTE="F";uid="7e01fdb5-9443-467b-8efc-889d5c38c747"
NC_040877.1	RepeatMasker	Unknown	30302038	30303006	1013	+	.	ID="RND-1_FAMILY-2";TEgroup="ctg_1%7CRND-1_FAMILY-2%7C5";Tend="1910";Tstart="887";shortTE="F";uid="28d7b268-fe94-43cc-9dea-89194958f404"
NC_040877.1	RepeatMasker	Unknown	53394688	53398440	26649	+	.	ID="RND-5_FAMILY-587";Tend="4079";Tstart="459";shortTE="F";uid="18379784-621e-4d3e-862c-f94f8e1feaf1"
NC_040877.1	RepeatMasker	DNA/TcMar-Tc1	80852614	80852902	1716	+	.	ID="RND-6_FAMILY-10359";Tend="803";Tstart="495";shortTE="F";uid="f3f366fb-01cc-47f5-a571-f6b394cd7c1e"
NC_040877.1	RepeatMasker	LINE/L2	56367967	56368273	1590	+	.	ID="RND-5_FAMILY-524";Tend="1769";Tstart="1455";shortTE="F";uid="1df65c4b-f0ba-45e8-a7dd-955c8b414934"
NC_040877.1	RepeatMasker	DNA/hAT-Tip100	14027800	14029016	7210	+	.	ID="RND-6_FAMILY-11042";Tend="1454";Tstart="262";shortTE="F";uid="65d16a76-c198-471a-900a-e4c6d91e6e18"
NC_040877.1	RepeatMasker	Unknown	48454008	48454874	5820	+	.	ID="RND-1_FAMILY-11";Tend="1785";Tstart="919";shortTE="F";uid="f95495d9-d286-4e6b-b41c-e2703c41167e"
NC_040877.1	RepeatMasker	DNA	85650120	85650374	621	+	.	ID="RND-6_FAMILY-1458";Tend="1533";Tstart="1264";shortTE="F";uid="7b9a72e3-6785-4ab0-a26f-12b08ae70a74"
NC_040877.1	RepeatMasker	Unknown	55999634	55999767	1067	+	.	ID="RND-5_FAMILY-3736";Tend="1019";Tstart="885";shortTE="F";uid="9484fb8c-1672-4781-841e-7ecf934efbac"
NC_040877.1	RepeatMasker	DNA/hAT-Ac	29182028	29183849	9896	+	.	ID="RND-6_FAMILY-6043";Tend="1916";Tstart="112";shortTE="F";uid="3733989c-9171-4082-95d6-bf27dc1efe47"
NC_040877.1	RepeatMasker	Unknown	1114712	1116229	8714	+	.	ID="RND-6_FAMILY-2139";Tend="4794";Tstart="3252";shortTE="F";uid="7e641ac5-4680-467a-881f-896f5befb44b"
NC_040877.1	RepeatMasker	Unknown	232568	234915	15993	+	.	ID="RND-6_FAMILY-2139";Tend="4784";Tstart="2421";shortTE="F";uid="4443c1f9-4976-4717-b259-00ea437f1fcc"
NC_040877.1	RepeatMasker	Unknown	48985811	48986506	3674	+	.	ID="RND-1_FAMILY-37";Tend="2892";Tstart="2182";shortTE="F";uid="393b7ac2-beee-4224-85d0-a1b0f9566582"
NC_040877.1	RepeatMasker	DNA	12089622	12089765	552	+	.	ID="dna4-2b_ap";Tend="772";Tstart="625";shortTE="F";uid="74d5329c-1655-441b-b8c4-8ebea85b09a4"
NC_040877.1	RepeatMasker	DNA/Ginger-1	33730159	33730338	690	+	.	ID="RND-6_FAMILY-4326";Tend="1137";Tstart="953";shortTE="F";uid="2a5870f6-7eb8-4620-8fd3-74ca4db2a9fc"
NC_040877.1	RepeatMasker	DNA	49876469	49877222	2058	+	.	ID="DNA4-2_AP";Tend="760";Tstart="2";shortTE="F";uid="049838d4-ee57-47d3-ac4e-0aa7d2fd8a19"
NC_040877.1	RepeatMasker	DNA	88509945	88510451	2635	+	.	ID="RND-5_FAMILY-493";Tend="1030";Tstart="570";shortTE="F";uid="c140b66e-c9ea-487a-b307-925c93d96110"
NC_040877.1	RepeatMasker	DNA	67791604	67792132	1352	+	.	ID="DNA4-2_AP";Tend="526";Tstart="2";shortTE="F";uid="c59cc6b4-0fd7-4939-9bf0-0c41fb3f2959"
NC_040877.1	RepeatMasker	DNA/hAT-Charlie	59672384	59672708	470	+	.	ID="RND-6_FAMILY-5551";TEgroup="ctg_1%7CRND-6_FAMILY-5551%7C2";Tend="1197";Tstart="958";shortTE="T";uid="16082053-91c2-4347-b809-c00ee822cddb"
NC_040877.1	RepeatMasker	DNA/MULE-MuDR	82453932	82454302	1361	+	.	ID="RND-5_FAMILY-3";Tend="1188";Tstart="805";shortTE="F";uid="95149c68-800c-4767-b106-28d4e315f46d"
NC_040877.1	RepeatMasker	DNA	87082574	87082842	441	+	.	ID="TTAA27_AP";Tend="288";Tstart="1";shortTE="F";uid="e5508beb-ad0a-4972-9c43-e3ce1ba91a55"
NC_040877.1	RepeatMasker	Retroposon?	66958940	66959208	414	+	.	ID="SINE2-1_AP";Tend="1309";Tstart="1016";shortTE="F";uid="fdc088b1-5a07-43f6-9801-c840d4384d86"
NC_040877.1	RepeatMasker	RC/Helitron	1772091	1772211	534	+	.	ID="HALYOMORPHA_HALYS-4_FAMILY-638";Tend="142";Tstart="23";shortTE="F";uid="5db763f3-c708-44af-9b62-6d63df91edf6"
NC_040877.1	RepeatMasker	Unknown	68794199	68794312	866	+	.	ID="RND-1_FAMILY-111";Tend="1067";Tstart="954";shortTE="F";uid="f99aba93-4223-4e5d-aed9-1f72c46fa85a"
NC_040877.1	RepeatMasker	DNA	3693860	3694461	3681	+	.	ID="RND-6_FAMILY-1458";Tend="1895";Tstart="1264";shortTE="F";uid="a57b7843-54cc-4fe6-b3ab-71a913bd2baf"
NC_040877.1	RepeatMasker	RC/Helitron	35504662	35505133	3563	+	.	ID="RND-6_FAMILY-114";Tend="1404";Tstart="941";shortTE="F";uid="b6dd17d5-7489-459f-9508-8ab6d957fca8"
NC_040877.1	RepeatMasker	Unknown	46960557	46960834	1245	+	.	ID="RND-5_FAMILY-5039";Tend="1244";Tstart="951";shortTE="F";uid="aed89686-56c9-46c2-9b43-294853187588"
NC_040877.1	RepeatMasker	Unknown	70446917	70447195	555	+	.	ID="RND-6_FAMILY-119";Tend="1253";Tstart="967";shortTE="F";uid="ac19ac03-38ff-4a15-9971-9743beb52ad6"
NC_040877.1	RepeatMasker	DNA/Kolobok-T2	59322164	59322343	475	+	.	ID="REP-4_PBA";Tend="632";Tstart="478";shortTE="F";uid="defa9c18-8575-421b-9e63-524faf29c127"
NC_040877.1	RepeatMasker	Unknown	47756794	47757231	729	+	.	ID="RND-4_FAMILY-94";TEgroup="ctg_1%7CRND-4_FAMILY-94%7C15";Tend="1667";Tstart="924";shortTE="F";uid="1de21057-333d-4895-a835-656ee9fca443"
NC_040877.1	RepeatMasker	DNA/Kolobok-E	21882283	21882685	2244	+	.	ID="RND-1_FAMILY-10";Tend="1435";Tstart="1002";shortTE="F";uid="87b18690-dd1e-4bdf-a0d8-27d6931790c1"
NC_040877.1	RepeatMasker	DNA	8602684	8603046	400	+	.	ID="TTAA2D_AP";Tend="430";Tstart="36";shortTE="F";uid="600f847b-d7f7-44ee-95a4-a2800bdb8477"
NC_040877.1	RepeatMasker	Retroposon?	71611344	71611489	541	+	.	ID="SINE2-1_AP";Tend="1770";Tstart="1627";shortTE="F";uid="cbcc80bb-0b78-49cf-9125-0f2011374308"
NC_040877.1	RepeatMasker	DNA/Ginger-1	48237515	48237942	454	+	.	ID="RND-6_FAMILY-4326";Tend="1958";Tstart="1503";shortTE="F";uid="8dc2197a-2269-4f96-876e-684567cdd8bd"
NC_040877.1	RepeatMasker	DNA/MULE-MuDR	8088788	8089122	511	+	.	ID="RND-6_FAMILY-16593";Tend="2268";Tstart="1876";shortTE="F";uid="df895c5e-88c3-4eac-bad8-60624e9f4ea1"
NC_040877.1	RepeatMasker	DNA	24144358	24144784	1680	+	.	ID="DNA-TTAA-1_AP";Tend="423";Tstart="1";shortTE="F";uid="25ff813f-6c31-455e-9dea-e782e31bf313"
NC_040877.1	RepeatMasker	DNA/TcMar-Tigger	81783830	81784346	3037	+	.	ID="RND-4_FAMILY-929";Tend="1434";Tstart="921";shortTE="F";uid="df304472-e660-4a62-848c-2727ff184858"
NC_040877.1	RepeatMasker	DNA/hAT-Charlie	48701871	48702190	1763	+	.	ID="RND-6_FAMILY-1258";TEgroup="ctg_1%7CRND-6_FAMILY-1258%7C11";Tend="2674";Tstart="1006";shortTE="F";uid="cca64a54-d12c-4dc7-84f6-7b911cb2c406"
NC_040877.1	RepeatMasker	DNA	3565063	3565565	1562	+	.	ID="DNA4-3_AP";Tend="497";Tstart="3";shortTE="F";uid="9fb415c9-f286-42c1-b7e9-db5db82993ba"
NC_040877.1	RepeatMasker	DNA/hAT-Tip100	43828754	43829204	1090	+	.	ID="RND-5_FAMILY-8238";Tend="1492";Tstart="973";shortTE="F";uid="2af31d49-9949-4a1b-a32a-27f8cf0aef88"
NC_040877.1	RepeatMasker	DNA/Kolobok-E	76598316	76599251	653	+	.	ID="KOLOBOKE-2_AP";Tend="2043";Tstart="1121";shortTE="F";uid="679d0e75-b0fd-4260-89dc-664472c98171"
NC_040877.1	RepeatMasker	Unknown	47016239	47016530	1507	+	.	ID="RND-6_FAMILY-9875";Tend="1723";Tstart="1434";shortTE="F";uid="9dc68810-1f0f-4ff7-a8d8-09426cf95bc3"
NC_040877.1	RepeatMasker	DNA/hAT-hAT19	2541581	2542168	3536	+	.	ID="RND-4_FAMILY-641";Tend="1493";Tstart="940";shortTE="F";uid="7f11ada8-e334-4072-b802-10ff7a2009ca"
NC_040877.1	RepeatMasker	DNA/hAT-hAT19	21711568	21712034	2869	+	.	ID="RND-6_FAMILY-134";Tend="1320";Tstart="872";shortTE="F";uid="8450e688-6782-458e-8f1b-6af9292ba613"
NC_040877.1	RepeatMasker	Unknown	13802548	13802749	762	+	.	ID="RND-1_FAMILY-39";Tend="1620";Tstart="1457";shortTE="F";uid="abda5850-82f7-4cb4-adb3-15660874d15c"
NC_040877.1	RepeatMasker	DNA/MULE-MuDR	13676614	13676717	490	+	.	ID="RND-5_FAMILY-3";Tend="1343";Tstart="1231";shortTE="F";uid="5415bb56-58bf-4534-92a9-37eef353f889"
NC_040877.1	RepeatMasker	Retroposon?	30762936	30763439	1061	+	.	ID="SINE2-1_AP";Tend="1462";Tstart="950";shortTE="F";uid="4a27a936-76b7-4991-b9ec-c2b751392995"
NC_040877.1	RepeatMasker	DNA/Ginger-1	8753463	8753653	1093	+	.	ID="RND-6_FAMILY-4326";Tend="1704";Tstart="1508";shortTE="F";uid="f2d7f736-b9af-4128-a5d5-3b6c1764e5f5"
NC_040877.1	RepeatMasker	DNA/MULE-MuDR	16951125	16951370	834	+	.	ID="RND-6_FAMILY-2559";Tend="1310";Tstart="1095";shortTE="F";uid="417b77df-1434-41bc-814e-77bc22ed2493"
NC_040877.1	RepeatMasker	DNA	2156905	2157100	539	+	.	ID="TTAA2D_AP";Tend="431";Tstart="239";shortTE="F";uid="1bd4ae9b-274f-4e63-bfcc-0239615ca44f"
NC_040877.1	RepeatMasker	DNA/MULE-MuDR	28177704	28177927	1386	+	.	ID="RND-5_FAMILY-5008";Tend="1105";Tstart="888";shortTE="F";uid="1c893a48-def3-4d65-a0e7-6e76d49fe711"
NC_040877.1	RepeatMasker	DNA	84861614	84861927	878	+	.	ID="dna4-2_ap";Tend="770";Tstart="448";shortTE="F";uid="014c5dc7-b41b-4513-b72c-27ce0f0bb8e4"
NC_040877.1	RepeatMasker	DNA	37608319	37608531	747	+	.	ID="ttaa18_ap";Tend="506";Tstart="291";shortTE="F";uid="08f7e7ee-86ab-44d3-8eb1-18bda6b3006d"
NC_040877.1	RepeatMasker	DNA/hAT	69551471	69551943	3499	+	.	ID="RND-6_FAMILY-2891";Tend="1551";Tstart="1063";shortTE="F";uid="e04d9e10-76b2-4bc8-ab18-c05334b84911"
NC_040877.1	RepeatMasker	DNA/hAT-hAT19	8353391	8353582	418	+	.	ID="RND-4_FAMILY-641";TEgroup="ctg_1%7CRND-4_FAMILY-641%7C1";Tend="1498";Tstart="925";shortTE="T";uid="5ab863da-51b0-4b7e-8f25-66467458e174"
NC_040877.1	RepeatMasker	RC/Helitron	52119846	52119991	553	+	.	ID="RND-5_FAMILY-1534";Tend="1993";Tstart="1839";shortTE="F";uid="06b943b8-0f67-4db0-a0c6-fb18949bd79e"
NC_040877.1	RepeatMasker	DNA	85168371	85168621	715	+	.	ID="dna4-1_ap";Tend="362";Tstart="103";shortTE="F";uid="a6b3a530-6ada-4877-b731-fde97cc7fcaf"
NC_040877.1	RepeatMasker	DNA	86429074	86429406	914	+	.	ID="DNA4-2_AP";Tend="769";Tstart="469";shortTE="F";uid="5ca4e02e-0542-4a2a-8fd1-a7c6c7ac5734"
NC_040877.1	RepeatMasker	DNA/Kolobok-E	91499535	91500024	2301	+	.	ID="RND-1_FAMILY-10";Tend="1481";Tstart="1002";shortTE="F";uid="03957d91-887b-409f-9b41-a48de321f2ea"
NC_040877.1	RepeatMasker	DNA/hAT-Tip100	15644723	15645461	5488	+	.	ID="RND-6_FAMILY-6135";Tend="1367";Tstart="639";shortTE="F";uid="915c3cf2-16d9-47af-a90e-4150b6ad7147"
NC_040877.1	RepeatMasker	DNA	4992280	4992752	612	+	.	ID="dna4-3_ap";Tend="473";Tstart="54";shortTE="F";uid="2cd8b8ae-cf08-4d84-9e6f-6d00e1bcf6c2"
NC_040877.1	RepeatMasker	DNA/hAT	78387933	78388358	604	+	.	ID="DNA8-68_AP";TEgroup="ctg_1%7CDNA8-68_AP%7C16";Tend="764";Tstart="1";shortTE="F";uid="f5bdf09a-ab1d-4bc8-870f-14b5d10cad3f"
NC_040877.1	RepeatMasker	LTR/Gypsy	3438191	3440336	2305	+	.	ID="RND-6_FAMILY-1022";Tend="3068";Tstart="936";shortTE="F";uid="8f1ed896-ce26-4180-8e18-867bb660d246"
NC_040877.1	RepeatMasker	Unknown	93915776	93918097	8934	+	.	ID="RND-6_FAMILY-7807";TEgroup="ctg_1%7CRND-6_FAMILY-7807%7C2";Tend="2111";Tstart="66";shortTE="F";uid="678ddd09-f754-4d43-bd5f-9e8398eb1168"
NC_040877.1	RepeatMasker	Unknown	1362725	1362972	1015	+	.	ID="RND-1_FAMILY-88";Tend="2639";Tstart="2386";shortTE="F";uid="13795630-1b04-48fb-abd1-e59d9aa0b5f5"
NC_040877.1	RepeatMasker	DNA/hAT-hAT19	13839693	13839832	644	+	.	ID="DNA8-64B_AP";Tend="143";Tstart="1";shortTE="F";uid="70c49830-45f8-4dd3-9fe4-5cb38a53a80e"
NC_040877.1	RepeatMasker	Unknown	69429868	69430071	468	+	.	ID="RND-6_FAMILY-2081";Tend="1319";Tstart="1106";shortTE="F";uid="484d6efc-a80d-4791-9022-b774655d530b"
NC_040877.1	RepeatMasker	DNA/hAT	16315020	16315148	664	+	.	ID="DNA8-8_AP";Tend="306";Tstart="171";shortTE="F";uid="51b3779b-1c4a-4563-987e-95e1bd7150eb"
NC_040877.1	RepeatMasker	Unknown	77165160	77165399	651	+	.	ID="RND-5_FAMILY-12798";Tend="1181";Tstart="961";shortTE="F";uid="2f1a154a-bd48-4207-b12e-5165d1453486"
NC_040877.1	RepeatMasker	DNA/hAT-Charlie	56237947	56238167	1322	+	.	ID="RND-5_FAMILY-544";Tend="1236";Tstart="1000";shortTE="F";uid="ff68f8fd-6945-4dcc-a53c-22a17f6c8a72"
NC_040877.1	RepeatMasker	LINE/R1	1622042	1622225	478	+	.	ID="RND-6_FAMILY-2415";Tend="5561";Tstart="5389";shortTE="F";uid="4c6d6b0a-6f9f-4a9e-a688-2385371a684c"
NC_040877.1	RepeatMasker	DNA	23846600	23847017	693	+	.	ID="TTAA2D_AP";Tend="428";Tstart="1";shortTE="F";uid="f3daa07b-4410-4f92-b94d-1498f1995a31"
NC_040877.1	RepeatMasker	DNA/Kolobok-E	45673635	45673981	481	+	.	ID="RND-1_FAMILY-44";Tend="406";Tstart="96";shortTE="F";uid="62d772a5-b858-4cd9-93d9-b4ff3c4b6c1d"
NC_040877.1	RepeatMasker	Unknown	94138725	94138946	826	+	.	ID="RND-1_FAMILY-109";Tend="1801";Tstart="1595";shortTE="F";uid="fe7cdf70-998b-418d-877e-5fb210b0f475"
NC_040877.1	RepeatMasker	Retroposon?	81777123	81777336	456	+	.	ID="SINE2-2_AP";Tend="1210";Tstart="974";shortTE="F";uid="f1ab114b-fc4f-4c83-8481-93b524f56dde"
NC_040877.1	RepeatMasker	DNA/MULE-MuDR	84415390	84415631	913	+	.	ID="MUDR2X_AP";Tend="1903";Tstart="1662";shortTE="F";uid="ef4924d7-ffda-4c3d-bad1-605e69a71c9d"
NC_040877.1	RepeatMasker	Unknown	93338923	93342415	23798	+	.	ID="RND-1_FAMILY-40";Tend="3708";Tstart="289";shortTE="F";uid="77019b90-a088-4709-a4ea-8bb23eb5d9bf"
NC_040877.1	RepeatMasker	DNA/Ginger-1	71489215	71489346	430	+	.	ID="RND-6_FAMILY-4326";Tend="1101";Tstart="953";shortTE="F";uid="dc97b3b0-d08a-428e-ac6e-800ca06f0f2d"
NC_040877.1	RepeatMasker	DNA/Ginger-1	28732157	28732506	728	+	.	ID="RND-6_FAMILY-4326";Tend="1958";Tstart="1629";shortTE="F";uid="11bb99ee-c8f5-465f-995d-7488ce46de45"
NC_040877.1	RepeatMasker	DNA	79987480	79987897	534	+	.	ID="rnd-6_family-6323";Tend="2569";Tstart="1842";shortTE="F";uid="85e8925b-a2bb-4b79-939b-180badd5594e"
NC_040877.1	RepeatMasker	DNA	63973559	63973757	443	+	.	ID="ttaa2c_ap";Tend="328";Tstart="86";shortTE="F";uid="0993febe-d0f3-4707-8b12-a79e3fb0aa3a"
NC_040877.1	RepeatMasker	DNA/MULE-MuDR	58604012	58604655	755	+	.	ID="MUDR12X_AP";TEgroup="ctg_1%7CMUDR12X_AP%7C5";Tend="1394";Tstart="4";shortTE="F";uid="331d227a-aebb-4ce5-8f21-bfaedb179a32"
NC_040877.1	RepeatMasker	Retroposon?	60505758	60506306	703	+	.	ID="SINE2-1_AP";Tend="699";Tstart="161";shortTE="F";uid="c67de421-9629-4956-aa27-60604f58f07c"
NC_040877.1	RepeatMasker	Unknown	55264331	55264597	1467	+	.	ID="RND-6_FAMILY-16255";Tend="1226";Tstart="937";shortTE="F";uid="075be74d-d7e1-48ae-b0ab-1ebb84122fe2"
NC_040877.1	RepeatMasker	Unknown	78318547	78318724	983	+	.	ID="RND-6_FAMILY-14688";Tend="688";Tstart="517";shortTE="F";uid="b3edd613-68f3-4776-9509-50fdf8df20bd"
NC_040877.1	RepeatMasker	DNA/MULE-MuDR	86661861	86663420	5392	+	.	ID="RND-5_FAMILY-5008";Tend="2175";Tstart="695";shortTE="F";uid="c4e3399b-f0a0-437d-aa79-2fac08dc74e4"
NC_040877.1	RepeatMasker	DNA/hAT-Charlie	50673806	50673954	616	+	.	ID="DNA8-34_AP";Tend="194";Tstart="38";shortTE="F";uid="12425e9b-b652-42ba-acc4-0d197addb2e2"
NC_040877.1	RepeatMasker	Unknown	50148621	50149363	1491	+	.	ID="RND-1_FAMILY-88";Tend="2627";Tstart="1827";shortTE="F";uid="632b94f3-e046-4e40-b506-a68b39bddae1"
NC_040877.1	RepeatMasker	DNA/hAT-Tip100	14303493	14303675	503	+	.	ID="RND-6_FAMILY-22107";Tend="1356";Tstart="1158";shortTE="F";uid="63c107dd-8441-4b65-89f9-6f9126d89dfc"
NC_040877.1	RepeatMasker	Unknown	53440065	53440233	977	+	.	ID="RND-6_FAMILY-2251";Tend="3561";Tstart="3397";shortTE="F";uid="df762912-0c48-4cd5-9696-d844fb6729f5"
NC_040877.1	RepeatMasker	LINE/RTE-BovB	7879713	7880015	408	+	.	ID="RTE-14_LMI";Tend="3035";Tstart="2736";shortTE="F";uid="6b53778a-9d4c-4032-88b3-10bb5e4c92eb"
NC_040877.1	RepeatMasker	Retroposon?	16100682	16101131	589	+	.	ID="SINE2-1_AP";Tend="1447";Tstart="1008";shortTE="F";uid="05415f60-5a41-4c3d-ab1c-2b99779a48f3"
NC_040877.1	RepeatMasker	DNA	77157817	77158215	2511	+	.	ID="TTAA7_AP";Tend="426";Tstart="15";shortTE="F";uid="94ddaee0-9b89-4e97-904e-429e32ee817d"
NC_040877.1	RepeatMasker	DNA	51599192	51599440	612	+	.	ID="ttaa3b_ap";Tend="273";Tstart="1";shortTE="F";uid="4aee2b60-bca2-4760-a318-1658bc1be122"
NC_040877.1	RepeatMasker	LTR/Gypsy	13826957	13827190	546	+	.	ID="GYPSY-24_DEL-I";Tend="2831";Tstart="2599";shortTE="F";uid="53b5c7f6-7420-4527-aa35-c880aea4a9fc"
NC_040877.1	RepeatMasker	Unknown	2407323	2407513	743	+	.	ID="RND-1_FAMILY-2";Tend="1771";Tstart="1567";shortTE="F";uid="3ead5b10-a9b1-4e92-9996-668a2f2e38f6"
NC_040877.1	RepeatMasker	Unknown	76595401	76595591	995	+	.	ID="RND-6_FAMILY-2081";Tend="1409";Tstart="1200";shortTE="F";uid="dd2f9c6f-2809-456c-8b7c-41a13c1dd7a8"
NC_040877.1	RepeatMasker	DNA/Ginger-1	52113109	52113887	4588	+	.	ID="RND-6_FAMILY-4326";Tend="1958";Tstart="1151";shortTE="F";uid="bd2c2229-4e8c-4599-b443-b794f9c7b3e3"
NC_040877.1	RepeatMasker	Unknown	14889042	14889592	830	+	.	ID="RND-5_FAMILY-1273";Tend="1636";Tstart="1121";shortTE="F";uid="773c9ac8-47d8-442b-8c34-26c7eca4cd9d"
NC_040877.1	RepeatMasker	DNA	39911784	39912127	1338	+	.	ID="TTAA3_AP";Tend="340";Tstart="2";shortTE="F";uid="06c185d0-ee08-407e-bc55-e20f83c4d94b"
NC_040877.1	RepeatMasker	DNA/MULE-MuDR	93942689	93942789	581	+	.	ID="RND-6_FAMILY-1256";Tend="2817";Tstart="2718";shortTE="F";uid="b13ffa52-ae21-4f00-a51b-3c6446fca71b"
NC_040877.1	RepeatMasker	DNA	67754357	67754726	476	+	.	ID="DNA4-3_AP";Tend="503";Tstart="168";shortTE="F";uid="d2b468fa-118c-4e4a-a1ed-fd18c93cafaa"
NC_040877.1	RepeatMasker	DNA	18343352	18343713	2164	+	.	ID="TTAA3_AP";Tend="429";Tstart="29";shortTE="F";uid="04308008-e5cb-42ff-88c8-ee7d2a327f91"
NC_040877.1	RepeatMasker	Unknown	51322421	51323247	4666	+	.	ID="RND-6_FAMILY-5365";Tend="1627";Tstart="807";shortTE="F";uid="7592e3ec-ed58-4497-a095-cb26bbc706c5"
NC_040877.1	RepeatMasker	DNA	41459441	41459839	505	+	.	ID="TTAA8_AP";Tend="437";Tstart="2";shortTE="F";uid="beb1578f-e65f-4de6-8216-b7140520379a"
NC_040877.1	RepeatMasker	DNA	31484009	31484121	616	+	.	ID="DNA4-3_AP";Tend="635";Tstart="523";shortTE="F";uid="ba90057c-c657-4fb3-a0dc-83354e4a27be"
NC_040877.1	RepeatMasker	DNA/hAT-Tip100	61353590	61353951	1712	+	.	ID="RND-6_FAMILY-12567";Tend="1326";Tstart="968";shortTE="F";uid="8251005e-5178-4202-9de3-ae43d2918178"
NC_040877.1	RepeatMasker	Unknown	59994303	59994546	1931	+	.	ID="RND-1_FAMILY-90";Tend="1213";Tstart="972";shortTE="F";uid="0237228a-b1bd-4b90-a8d0-b79508217073"
NC_040877.1	RepeatMasker	DNA/Ginger-1	17648864	17649316	761	+	.	ID="RND-6_FAMILY-4326";Tend="1985";Tstart="1502";shortTE="F";uid="a3041526-049f-47c4-8d41-1f33789625d3"
NC_040877.1	RepeatMasker	Unknown	62596035	62596270	1506	+	.	ID="RND-1_FAMILY-2";Tend="1139";Tstart="896";shortTE="F";uid="e590d913-06cf-40d9-8596-650c216aa0c1"
NC_040877.1	RepeatMasker	DNA/hAT-hAT19	43611757	43612229	1351	+	.	ID="HAT-N9_AP";Tend="588";Tstart="1";shortTE="F";uid="de4b52d6-aab0-4096-9287-78d5e1d358e7"
NC_040877.1	RepeatMasker	Retroposon?	75995735	75995878	459	+	.	ID="SINE2-1_AP";Tend="1769";Tstart="1621";shortTE="F";uid="742398bc-c1f0-47b2-9e57-1f35e864da17"
NC_040877.1	RepeatMasker	DNA	60676328	60676588	943	+	.	ID="dna4-2_ap";Tend="295";Tstart="23";shortTE="F";uid="3d10f304-1145-4a2f-b528-1eb13f091f21"
NC_040877.1	RepeatMasker	Unknown	54316429	54317012	2283	+	.	ID="RND-6_FAMILY-10618";TEgroup="ctg_1%7CRND-6_FAMILY-10618%7C2";Tend="1090";Tstart="267";shortTE="F";uid="c088eb1f-35d4-4e0f-b729-d7d78920a5ec"
NC_040877.1	RepeatMasker	DNA	84082157	84082260	418	+	.	ID="dna4-2_ap";Tend="713";Tstart="614";shortTE="F";uid="7cae57df-4d84-4ac5-a135-2ec07d1e9e18"
NC_040877.1	RepeatMasker	DNA	68530580	68531152	1781	+	.	ID="DNA4-2_AP";Tend="622";Tstart="16";shortTE="F";uid="06fd9e3c-cb5c-401b-aacc-c9acc9dd748a"
NC_040877.1	RepeatMasker	RC/Helitron	92383223	92383839	3860	+	.	ID="RND-1_FAMILY-51";Tend="4327";Tstart="3759";shortTE="F";uid="0b2f3378-5dcc-4ff6-b5d6-ba1ffd42f119"
NC_040877.1	RepeatMasker	DNA	88823644	88824001	1290	+	.	ID="DNA4-2_AP";Tend="769";Tstart="393";shortTE="F";uid="ea6ac965-2d18-4632-91c1-99399d296d54"
NC_040877.1	RepeatMasker	DNA/TcMar-Tc1	63308233	63308367	416	+	.	ID="MARINER-N22_AG";Tend="1313";Tstart="1179";shortTE="F";uid="39a82d21-73bf-4ecc-9156-f6a1524691c8"
NC_040877.1	RepeatMasker	DNA	71859759	71860011	623	+	.	ID="DNA4-2_AP";Tend="536";Tstart="296";shortTE="F";uid="e143745e-11a3-4619-8ed4-1f3011bd5991"
NC_040877.1	RepeatMasker	DNA	31361851	31362207	660	+	.	ID="TTAA2C_AP";Tend="421";Tstart="61";shortTE="F";uid="c322cb35-ac85-4f21-8507-373572ba9971"
NC_040877.1	RepeatMasker	DNA	58978351	58978525	1162	+	.	ID="TTAA5_AP";Tend="176";Tstart="1";shortTE="F";uid="9f6e26a7-88b6-4ecf-abc4-b49e1775cad0"
NC_040877.1	RepeatMasker	DNA/hAT-Tip100	54707734	54708204	724	+	.	ID="DNA8-18_AP";Tend="682";Tstart="210";shortTE="F";uid="afb5376e-a4e1-4043-8134-d625d29965d2"
NC_040877.1	RepeatMasker	Unknown	93503929	93507430	16237	+	.	ID="RND-1_FAMILY-47";Tend="2942";Tstart="781";shortTE="F";uid="5b05ac54-dd49-4682-8c6c-e187356b118f"
NC_040877.1	RepeatMasker	DNA/hAT-hAT19	72634413	72634646	519	+	.	ID="HAT-N7_AP";Tend="294";Tstart="4";shortTE="F";uid="f69502a7-737a-4cf8-bc72-30e55d205756"
NC_040877.1	RepeatMasker	DNA/Merlin	32552566	32552757	495	+	.	ID="HALYOMORPHA_HALYS-5_FAMILY-9382";Tend="886";Tstart="699";shortTE="F";uid="17c220bb-b0bd-4f95-8f3d-a9a4f8030454"
NC_040877.1	RepeatMasker	DNA/CMC-EnSpm	51320138	51321174	672	+	.	ID="RND-5_FAMILY-523";Tend="1410";Tstart="344";shortTE="F";uid="bc1a6cbb-44fc-431e-bbeb-c05eb5182c1d"
NC_040877.1	RepeatMasker	Retroposon?	89705300	89705500	443	+	.	ID="SINE2-1_AP";Tend="815";Tstart="612";shortTE="F";uid="0dadd177-e65b-47f4-ae5d-254cfceb2688"
NC_040877.1	RepeatMasker	DNA/hAT-Ac	54201921	54202095	984	+	.	ID="RND-5_FAMILY-1931";Tend="1392";Tstart="1212";shortTE="F";uid="6668105d-b2f2-4a42-855f-d76e254cd170"
NC_040877.1	RepeatMasker	Unknown	64306676	64307013	820	+	.	ID="RND-5_FAMILY-870";Tend="1003";Tstart="666";shortTE="F";uid="c2c39edd-8eec-498d-983d-651ae0fb416e"
NC_040877.1	RepeatMasker	DNA/hAT-Charlie	80139952	80140112	480	+	.	ID="RND-6_FAMILY-3434";Tend="1134";Tstart="989";shortTE="F";uid="fbbc603f-becd-4b61-9720-b4b5f686e160"
NC_040877.1	RepeatMasker	DNA/MULE-MuDR	73242330	73242619	1933	+	.	ID="RND-6_FAMILY-24318";Tend="1368";Tstart="1065";shortTE="F";uid="ab5b8455-7935-45bb-abd6-8bc6c8c3cf78"
NC_040877.1	RepeatMasker	DNA	79196559	79196956	2661	+	.	ID="RND-5_FAMILY-1962";Tend="1372";Tstart="942";shortTE="F";uid="113fad2a-577a-43de-888b-a7c7feef8646"
NC_040877.1	RepeatMasker	DNA	73818730	73819027	425	+	.	ID="DNA-TTAA-1_AP";Tend="394";Tstart="103";shortTE="F";uid="2093e86f-9708-4a50-89ec-c29e8d6bc0a4"
NC_040877.1	RepeatMasker	DNA/Kolobok-E	64249323	64249476	771	+	.	ID="RND-5_FAMILY-3544";Tend="1521";Tstart="1368";shortTE="F";uid="b94e857c-f764-435c-8b8c-0c82a044f289"
NC_040877.1	RepeatMasker	LTR/Gypsy	8100004	8100189	508	+	.	ID="RND-6_FAMILY-1173";Tend="2680";Tstart="2503";shortTE="F";uid="d74734c1-3248-4592-bc96-5f8003e7ca01"
NC_040877.1	RepeatMasker	Unknown	30847759	30847874	994	+	.	ID="RND-6_FAMILY-28198";Tend="1047";Tstart="932";shortTE="F";uid="a1eb9fe8-4b37-49bd-b0c1-7c6b0c055fb6"
NC_040877.1	RepeatMasker	DNA/MULE-MuDR	51321353	51322344	2868	+	.	ID="RND-6_FAMILY-2135";TEgroup="ctg_1%7CRND-6_FAMILY-2135%7C5";Tend="3149";Tstart="656";shortTE="F";uid="98ba68ca-8297-4659-a685-5170d82c0f76"
NC_040877.1	RepeatMasker	Unknown	42673200	42673494	767	+	.	ID="RND-1_FAMILY-122";Tend="1181";Tstart="891";shortTE="F";uid="5a32330e-657b-429c-b62c-c3fc2b53c923"
NC_040877.1	RepeatMasker	DNA	87862714	87863169	466	+	.	ID="TTAA3_AP";Tend="424";Tstart="3";shortTE="F";uid="6c46a259-049b-435f-a722-c83f96465183"
NC_040877.1	RepeatMasker	Retroposon?	65514768	65515363	640	+	.	ID="SINE2-1_AP";Tend="1374";Tstart="813";shortTE="F";uid="99bb41a3-0f15-4163-9c12-99d18f3be381"
NC_040877.1	RepeatMasker	DNA/TcMar-m44	74427504	74427672	621	+	.	ID="dnax-3b_ap";Tend="149";Tstart="1";shortTE="F";uid="0fc22025-d08c-4c16-85ae-ecc4fbbb6b43"
NC_040877.1	RepeatMasker	DNA/hAT-Tip100	4653533	4654023	2121	+	.	ID="RND-6_FAMILY-6135";Tend="1366";Tstart="891";shortTE="F";uid="2c604e82-eecc-41e9-a043-a90f32c1ae23"
NC_040877.1	RepeatMasker	DNA/TcMar-Tc1	36895235	36895404	416	+	.	ID="RND-6_FAMILY-10769";Tend="1045";Tstart="868";shortTE="F";uid="9e95f048-f149-4d74-880b-928443ff1847"
NC_040877.1	RepeatMasker	DNA	16231524	16232155	4029	+	.	ID="RND-6_FAMILY-1458";Tend="1897";Tstart="1261";shortTE="F";uid="d727dcd9-e484-48bb-a02f-f26cac574038"
NC_040877.1	RepeatMasker	DNA/Ginger-1	36471015	36471835	4711	+	.	ID="RND-6_FAMILY-4326";Tend="1953";Tstart="1049";shortTE="F";uid="ab2467ba-2f6f-4285-b852-8fe0b655833f"
NC_040877.1	RepeatMasker	Retroposon?	10582115	10582377	525	+	.	ID="SINE2-1_AP";Tend="1424";Tstart="1169";shortTE="F";uid="34f15a69-bcac-46b4-b437-e0c473f8a1f7"
NC_040877.1	RepeatMasker	DNA/Kolobok-E	51691402	51691624	528	+	.	ID="KOLOBOKE-2_AP";Tend="2199";Tstart="1946";shortTE="F";uid="76b5683b-e7b4-4cc2-87ef-a1a29951a771"
NC_040877.1	RepeatMasker	DNA/Ginger-1	37260637	37260817	505	+	.	ID="RND-6_FAMILY-4326";Tend="1131";Tstart="950";shortTE="F";uid="c04e6522-9a9e-4123-b34f-65d332d70218"
NC_040877.1	RepeatMasker	DNA/TcMar-Tc1	77354229	77354602	535	+	.	ID="RND-6_FAMILY-10769";Tend="1516";Tstart="1149";shortTE="F";uid="b9a1bc7c-5958-4f42-8f69-477a91a2949e"
NC_040877.1	RepeatMasker	DNA	38687788	38688077	997	+	.	ID="RND-1_FAMILY-25";Tend="7797";Tstart="7510";shortTE="F";uid="8959ae57-e2f3-458f-ab3e-c41aa857fa09"
NC_040877.1	RepeatMasker	RC/Helitron	63037295	63037408	448	+	.	ID="HELITRON-N1_PBA";Tend="677";Tstart="571";shortTE="F";uid="604da397-9d63-4ab3-afb1-e505527fdfce"
NC_040877.1	RepeatMasker	DNA/Ginger-1	150339	159853	78058	+	.	ID="RND-5_FAMILY-588";Tend="9464";Tstart="1";shortTE="F";uid="79012627-25ff-4ce2-8596-18cf49da51e5"
NC_040877.1	RepeatMasker	DNA	54161097	54161709	3410	+	.	ID="RND-6_FAMILY-1458";Tend="1903";Tstart="1263";shortTE="F";uid="ab43ecd9-86d1-46fb-8c23-c1a04fb3d0f7"
NC_040877.1	RepeatMasker	DNA/Kolobok-E	19633543	19634095	802	+	.	ID="RND-5_FAMILY-5402";Tend="1221";Tstart="674";shortTE="F";uid="2951d45d-ba80-43a5-9514-4de2599dc21e"
NC_040877.1	RepeatMasker	Unknown	54897058	54897167	677	+	.	ID="RND-6_FAMILY-151";Tend="2626";Tstart="2517";shortTE="F";uid="23d18f0a-9b35-4876-8734-d574da89f690"
NC_040877.1	RepeatMasker	Unknown	93390853	93391846	2088	+	.	ID="RND-6_FAMILY-151";TEgroup="ctg_1%7CRND-6_FAMILY-151%7C32";Tend="3206";Tstart="1575";shortTE="F";uid="002bc966-1d53-4d98-a94b-34c836e64d89"
NC_040877.1	RepeatMasker	DNA	92155482	92155772	863	+	.	ID="TTAA11_AP";Tend="305";Tstart="1";shortTE="F";uid="80b4fa77-d9ad-4bff-9f66-aa5e5aa2924b"
NC_040877.1	RepeatMasker	DNA/MULE-MuDR	45240532	45240728	1092	+	.	ID="RND-6_FAMILY-2559";Tend="2345";Tstart="2138";shortTE="F";uid="2ab9b5bf-c735-40bd-b14a-9bbd5ea68c60"
NC_040877.1	RepeatMasker	Unknown	53582704	53585225	18425	+	.	ID="RND-1_FAMILY-107";Tend="3124";Tstart="643";shortTE="F";uid="8b2a1895-b93b-4e81-a914-85a32a0f78ff"
NC_040877.1	RepeatMasker	DNA	31317235	31317453	519	+	.	ID="RND-5_FAMILY-493";Tend="1460";Tstart="1220";shortTE="F";uid="07d5943c-cd92-49a1-95bb-f2b3fe28d85a"
NC_040877.1	RepeatMasker	DNA/TcMar-Tc1	30997152	30997738	4109	+	.	ID="RND-5_FAMILY-1222";Tend="1581";Tstart="989";shortTE="F";uid="959585e2-6e77-4433-83f8-2cc245364869"
NC_040877.1	RepeatMasker	DNA/hAT-Tip100	74512675	74512947	1725	+	.	ID="RND-6_FAMILY-2929";Tend="1243";Tstart="967";shortTE="F";uid="9e6b4dc3-bfd0-41e9-91fb-69b8021f9ead"
NC_040877.1	RepeatMasker	DNA/hAT-hAT19	80947494	80947726	803	+	.	ID="DNA8-74_AP";Tend="256";Tstart="19";shortTE="F";uid="d92fad29-3096-4429-a432-8d578428df00"
NC_040877.1	RepeatMasker	DNA/Kolobok-E	55499427	55499896	1798	+	.	ID="RND-1_FAMILY-44";Tend="2137";Tstart="1682";shortTE="F";uid="9f9693f3-a6a2-47ee-b4d9-9b769de3e297"
NC_040877.1	RepeatMasker	DNA	86854687	86854862	427	+	.	ID="DNA4-2_AP";Tend="752";Tstart="579";shortTE="F";uid="1ffb2fb4-e397-4423-9219-7dc740136fac"
NC_040877.1	RepeatMasker	Unknown	12905616	12906802	1466	+	.	ID="RND-6_FAMILY-74";TEgroup="ctg_1%7CRND-6_FAMILY-74%7C1";Tend="1537";Tstart="336";shortTE="F";uid="7bc73599-fec6-4caa-ac73-ec5f8c0289e5"
NC_040877.1	RepeatMasker	Unknown	137961	143496	39329	+	.	ID="RND-4_FAMILY-1739";Tend="5180";Tstart="1";shortTE="F";uid="0bae682e-3b69-4a2a-8dec-08cfd00afab5"
NC_040877.1	RepeatMasker	DNA/hAT-Charlie	82044439	82044703	832	+	.	ID="DNA8-33_AP";Tend="328";Tstart="18";shortTE="F";uid="6d55389b-10e7-42c6-bca0-51790c7f70a0"
NC_040877.1	RepeatMasker	LINE/I-Jockey	82266997	82267127	457	+	.	ID="AG-JOCK-1";Tend="1490";Tstart="1323";shortTE="F";uid="1fe77f40-8449-4406-9c5b-9ad88cec50c9"
NC_040877.1	RepeatMasker	DNA/Ginger-1	533244	535430	18029	+	.	ID="RND-5_FAMILY-586";Tend="3469";Tstart="1297";shortTE="F";uid="7aac61d9-030b-4d7d-9015-784a33615645"
NC_040877.1	RepeatMasker	DNA	33092863	33093301	745	+	.	ID="DNA-TTAA-1_AP";Tend="417";Tstart="14";shortTE="F";uid="3be46048-f5c4-4528-b4db-2fd9f73aaaf3"
NC_040877.1	RepeatMasker	DNA/Ginger-1	49306584	49306750	767	+	.	ID="RND-5_FAMILY-586";Tend="1739";Tstart="1565";shortTE="F";uid="627ba2b5-c3d9-4627-a363-9b6dc7aaedd1"
NC_040877.1	RepeatMasker	DNA/hAT-hAT19	51245711	51245910	460	+	.	ID="HAT-N7_AP";Tend="220";Tstart="5";shortTE="F";uid="af5c9fd7-289d-4e84-bde6-9e2a04361599"
NC_040877.1	RepeatMasker	Unknown	42756034	42756196	428	+	.	ID="RND-5_FAMILY-168";Tend="1356";Tstart="1199";shortTE="F";uid="ed807f43-adc7-4fc5-b684-04f15632b877"
NC_040877.1	RepeatMasker	Unknown	94216647	94219460	15895	+	.	ID="RND-1_FAMILY-166";TEgroup="ctg_1%7CRND-1_FAMILY-166%7C1";Tend="2203";Tstart="65";shortTE="F";uid="ad49f768-1174-479e-81f5-cf42344c34db"
NC_040877.1	RepeatMasker	Unknown	51678674	51678921	984	+	.	ID="RND-5_FAMILY-3670";Tend="1013";Tstart="789";shortTE="F";uid="1922f156-6747-425e-90c6-8847ddc8cf7a"
NC_040877.1	RepeatMasker	Unknown	15963012	15963296	531	+	.	ID="RND-1_FAMILY-123";Tend="1180";Tstart="871";shortTE="F";uid="ac14fe63-f5e9-4f35-914e-4c90c92e9083"
NC_040877.1	RepeatMasker	DNA	45262805	45263061	1594	+	.	ID="TTAA3_AP";Tend="429";Tstart="173";shortTE="F";uid="b9c33cb1-d20d-4eba-840f-46e4f2127be7"
NC_040877.1	RepeatMasker	DNA/hAT-Tip100	34671010	34671732	2435	+	.	ID="RND-4_FAMILY-348";TEgroup="ctg_1%7CRND-4_FAMILY-348%7C1";Tend="1854";Tstart="978";shortTE="F";uid="b8833718-76a5-4989-aa9d-7459254461e7"
NC_040877.1	RepeatMasker	LINE/R1	54225112	54225489	498	+	.	ID="RTAG4";Tend="2248";Tstart="1645";shortTE="F";uid="26228a23-cf12-4b82-8389-5b33d0fef967"
NC_040877.1	RepeatMasker	DNA/Kolobok-E	10930206	10930362	421	+	.	ID="KOLOBOKE-2_AP";Tend="1278";Tstart="1119";shortTE="F";uid="cc4d8a82-bf18-410f-b421-500257df7ef9"
NC_040877.1	RepeatMasker	DNA/TcMar-Tc1	70726391	70726663	458	+	.	ID="RND-6_FAMILY-10359";Tend="760";Tstart="490";shortTE="F";uid="a4b8544c-f540-4a12-9bc0-6dae8071d30a"
NC_040877.1	RepeatMasker	DNA/hAT-hAT19	29666634	29666765	570	+	.	ID="RND-6_FAMILY-2608";Tend="937";Tstart="802";shortTE="F";uid="0e2468e6-ff8d-4f93-90af-104ef3c6de67"
NC_040877.1	RepeatMasker	Unknown	241070	242467	10146	+	.	ID="RND-1_FAMILY-29";Tend="5972";Tstart="4597";shortTE="F";uid="08d6bd9d-f8bd-4477-9ddb-32e2c8b24289"
NC_040877.1	RepeatMasker	Unknown	93044226	93045215	2160	+	.	ID="RND-6_FAMILY-151";TEgroup="ctg_1%7CRND-6_FAMILY-151%7C31";Tend="3206";Tstart="1575";shortTE="F";uid="1de15681-d251-4fd8-8231-f0df32a7260c"
NC_040877.1	RepeatMasker	DNA	87049031	87049648	3577	+	.	ID="RND-6_FAMILY-4578";Tend="1562";Tstart="932";shortTE="F";uid="0cdef22e-07d1-4a30-a244-1e74e20c9107"
NC_040877.1	RepeatMasker	Unknown	85371108	85371343	639	+	.	ID="RND-6_FAMILY-778";Tend="914";Tstart="682";shortTE="F";uid="2b555d1d-81af-4a65-be2e-9d9ff5736b53"
NC_040877.1	RepeatMasker	DNA	27328792	27328907	606	+	.	ID="TTAA3_AP";Tend="120";Tstart="12";shortTE="F";uid="61b0ccef-ce5b-46c8-a09a-fd491b07d0d7"
NC_040877.1	RepeatMasker	DNA/MULE-MuDR	92648373	92649273	13777	+	.	ID="RND-1_FAMILY-125";Tend="4526";Tstart="3631";shortTE="F";uid="a9a7ca7c-f700-4da3-a823-f1a49c7f5397"
NC_040877.1	RepeatMasker	DNA	93286780	93286963	581	+	.	ID="dna-5_ph";Tend="237";Tstart="78";shortTE="F";uid="2df5afe1-0b14-4c89-a98f-15b3db99f27b"
NC_040877.1	RepeatMasker	DNA	6359895	6360576	1329	+	.	ID="DNA4-2_AP";Tend="758";Tstart="1";shortTE="F";uid="b1b50a60-37bb-4116-a1e7-451befc09ed2"
NC_040877.1	RepeatMasker	Unknown	75225180	75225825	751	+	.	ID="RND-6_FAMILY-7386";TEgroup="ctg_1%7CRND-6_FAMILY-7386%7C5";Tend="1543";Tstart="1036";shortTE="F";uid="ec68fde2-0ea1-453c-90aa-15400fa059ea"
NC_040877.1	RepeatMasker	RC/Helitron	39667554	39667712	688	+	.	ID="HELITRON-3_HNUM";Tend="198";Tstart="48";shortTE="F";uid="29a32d3a-0dab-4efd-8956-d006a2a9e340"
NC_040877.1	RepeatMasker	DNA/hAT-Charlie	73800264	73800507	507	+	.	ID="RND-6_FAMILY-3525";Tend="1151";Tstart="964";shortTE="F";uid="5f4259d6-35a9-41d0-ace8-d995efde46c8"
NC_040877.1	RepeatMasker	Retroposon?	44336616	44336872	461	+	.	ID="SINE2-1_AP";Tend="967";Tstart="732";shortTE="F";uid="b3cac5ef-c305-45e1-9715-7c440c6d5087"
NC_040877.1	RepeatMasker	DNA/hAT-Tip100	62794059	62794659	2631	+	.	ID="RND-6_FAMILY-616";TEgroup="ctg_1%7CRND-6_FAMILY-616%7C5";Tend="1658";Tstart="966";shortTE="F";uid="094d91c2-258c-4611-983f-6c0af6606ce3"
NC_040877.1	RepeatMasker	Unknown	50422297	50422809	2190	+	.	ID="RND-5_FAMILY-1546";TEgroup="ctg_1%7CRND-5_FAMILY-1546%7C2";Tend="1414";Tstart="844";shortTE="F";uid="977ca196-200e-49c9-ae7a-63a0cc710a5c"
NC_040877.1	RepeatMasker	DNA/Kolobok-E	93921746	93923062	9063	+	.	ID="RND-5_FAMILY-5402";Tend="2082";Tstart="783";shortTE="F";uid="d3013b3b-6195-4413-98c8-e3ff3fa184f8"
NC_040877.1	RepeatMasker	DNA/hAT-Tip100	48557383	48557688	1820	+	.	ID="RND-6_FAMILY-12015";Tend="1132";Tstart="814";shortTE="F";uid="b9559b42-b6f6-4016-8cbf-4adb45674527"
NC_040877.1	RepeatMasker	Unknown	56728916	56729090	830	+	.	ID="RND-1_FAMILY-85";Tend="651";Tstart="482";shortTE="F";uid="76eda203-5fe6-454f-8e7d-75c5f10648e6"
NC_040877.1	RepeatMasker	DNA/hAT-Tip100	44910728	44910858	689	+	.	ID="RND-6_FAMILY-11042";Tend="1038";Tstart="910";shortTE="F";uid="bbac0284-5321-4de2-b85d-26da778d9027"
NC_040877.1	RepeatMasker	DNA/hAT	58230402	58230663	972	+	.	ID="RND-6_FAMILY-3234";Tend="1195";Tstart="933";shortTE="F";uid="c120ccea-543b-4388-9ce6-e7bf16a80537"
NC_040877.1	RepeatMasker	DNA/hAT-Blackjack	50581625	50581788	566	+	.	ID="RND-6_FAMILY-798";Tend="2795";Tstart="2633";shortTE="F";uid="2453ff81-955c-4df9-8fc5-cb6032a16391"
NC_040877.1	RepeatMasker	DNA/Ginger-2	53067835	53067943	410	+	.	ID="GINGER2-1_AP";Tend="2643";Tstart="2533";shortTE="F";uid="50b9ec53-e176-4d31-950c-649b32e35f0b"
NC_040877.1	RepeatMasker	DNA/hAT-Tip100	22521491	22522113	1610	+	.	ID="RND-6_FAMILY-128";Tend="1513";Tstart="889";shortTE="F";uid="c6bc963d-3106-49db-a15c-6fb249fe1a95"
NC_040877.1	RepeatMasker	LINE/I-Jockey	87300698	87301088	551	+	.	ID="HALYOMORPHA_HALYS-1_FAMILY-2";Tend="508";Tstart="158";shortTE="F";uid="e5b7bbf7-ee0e-46d4-80b1-424dec002f9e"
NC_040877.1	RepeatMasker	DNA/hAT-Charlie	48971888	48972835	5245	+	.	ID="RND-6_FAMILY-1258";Tend="1765";Tstart="855";shortTE="F";uid="692e5b85-aac2-4143-b4a3-cf86557052b8"
NC_040877.1	RepeatMasker	Unknown	80015917	80016406	3366	+	.	ID="RND-4_FAMILY-731";Tend="1398";Tstart="890";shortTE="F";uid="850ccd61-962f-41d3-afdc-d6a582847baf"
NC_040877.1	RepeatMasker	DNA/hAT-hAT19	17630124	17630971	4474	+	.	ID="RND-6_FAMILY-2608";Tend="1645";Tstart="841";shortTE="F";uid="42cf942c-49db-4abe-97f6-80172699c9f3"
NC_040877.1	RepeatMasker	DNA	70051932	70052793	903	+	.	ID="DNA4-2_AP";Tend="767";Tstart="5";shortTE="F";uid="25cd3239-c462-4604-b377-c2bdf329f6c5"
NC_040877.1	RepeatMasker	DNA/hAT-Tip100	87096144	87096330	1117	+	.	ID="RND-5_FAMILY-88";Tend="1220";Tstart="977";shortTE="F";uid="f88dd49d-6470-4e83-9460-3696186997e8"
NC_040877.1	RepeatMasker	DNA	26320846	26321199	915	+	.	ID="DNA-TTAA-1_AP";Tend="420";Tstart="2";shortTE="F";uid="c1ae841b-d570-45b5-aab4-c656c6627e17"
NC_040877.1	RepeatMasker	DNA	46699876	46700271	1958	+	.	ID="TTAA4B_AP";Tend="430";Tstart="2";shortTE="F";uid="1e9188f2-75d5-40a2-b121-6812f57c1a58"
NC_040877.1	RepeatMasker	DNA/hAT-Tip100	47063814	47063947	507	+	.	ID="RND-5_FAMILY-266";Tend="885";Tstart="754";shortTE="F";uid="6221b091-fc8e-428e-9df5-0d225443b205"
NC_040877.1	RepeatMasker	Unknown	53792652	53792764	516	+	.	ID="RND-5_FAMILY-9955";Tend="1139";Tstart="995";shortTE="F";uid="2da04f0c-5919-4dbe-93e3-2dce8c36eaa9"
NC_040877.1	RepeatMasker	Unknown	31434137	31434414	537	+	.	ID="RND-5_FAMILY-870";Tend="941";Tstart="665";shortTE="F";uid="81c3333c-10d3-4b7d-9524-20696d32c923"
NC_040877.1	RepeatMasker	DNA	53156760	53157004	477	+	.	ID="dna4-2_ap";Tend="230";Tstart="1";shortTE="F";uid="450cc51f-7821-4e79-aefc-3889d43ecf37"
NC_040877.1	RepeatMasker	Unknown	43269400	43269700	2187	+	.	ID="RND-1_FAMILY-2";Tend="1206";Tstart="895";shortTE="F";uid="ffc94eff-2ee8-4886-bf42-306e1e1ace57"
NC_040877.1	RepeatMasker	DNA/Ginger-1	5276581	5276923	521	+	.	ID="RND-6_FAMILY-4326";Tend="1813";Tstart="1455";shortTE="F";uid="e6529a8d-2554-4ed1-bef2-e5241daecb7e"
NC_040877.1	RepeatMasker	DNA/Ginger-1	27251971	27252084	408	+	.	ID="RND-6_FAMILY-4326";Tend="1078";Tstart="953";shortTE="F";uid="871299ad-ae21-45bb-9468-8dc8bb66d2d3"
NC_040877.1	RepeatMasker	Retroposon?	29532878	29533260	661	+	.	ID="SINE2-1_AP";Tend="657";Tstart="245";shortTE="F";uid="8221d468-d0ed-4aa4-83c7-21b00b106a0e"
NC_040877.1	RepeatMasker	Unknown	21457804	21458254	2069	+	.	ID="RND-1_FAMILY-128";Tend="2386";Tstart="1923";shortTE="F";uid="31a8d3e9-ef01-448e-a811-e6c821090693"
NC_040877.1	RepeatMasker	DNA	41594098	41594298	745	+	.	ID="RND-6_FAMILY-1529";Tend="2361";Tstart="2168";shortTE="F";uid="f8f2a9b5-0c12-4ebd-83b1-5a42bbb9dea7"
NC_040877.1	RepeatMasker	DNA	69103883	69104105	503	+	.	ID="DNA4-3_AP";Tend="372";Tstart="157";shortTE="F";uid="fc29aa2c-014c-453d-8ac4-7ff9ea240efd"
NC_040877.1	RepeatMasker	DNA	86460602	86461008	948	+	.	ID="ttaa2c_ap";Tend="423";Tstart="30";shortTE="F";uid="07a3dcde-4f04-4252-a906-3a3aedf8f04b"
NC_040877.1	RepeatMasker	DNA/Ginger-2	48409206	48409999	678	+	.	ID="GINGER2-N2_AP";TEgroup="ctg_1%7CGINGER2-N2_AP%7C3";Tend="1692";Tstart="78";shortTE="F";uid="97dd4bdd-e252-4dad-b687-de55fd752880"
NC_040877.1	RepeatMasker	Unknown	16206054	16206515	838	+	.	ID="RND-1_FAMILY-20";TEgroup="ctg_1%7CRND-1_FAMILY-20%7C1";Tend="1495";Tstart="964";shortTE="F";uid="79368fe3-6923-4802-bf66-d4c14a594ac2"
NC_040877.1	RepeatMasker	DNA/Ginger-1	21379393	21379661	1746	+	.	ID="RND-6_FAMILY-4326";Tend="1672";Tstart="1402";shortTE="F";uid="0671555b-14a1-4916-84be-b10e8d840dcf"
NC_040877.1	RepeatMasker	Unknown	37864125	37864414	1710	+	.	ID="RND-6_FAMILY-62";Tend="1180";Tstart="830";shortTE="F";uid="63e6baed-7835-47e4-b8fe-d8b1b8620a2b"
NC_040877.1	RepeatMasker	DNA	58670018	58670718	683	+	.	ID="DNA4-2_AP";Tend="765";Tstart="15";shortTE="F";uid="73ee4ab4-b35a-4c7c-9d47-1ec765d75002"
NC_040877.1	RepeatMasker	DNA/Ginger-1	92388556	92388729	458	+	.	ID="RND-1_FAMILY-50";Tend="2975";Tstart="2814";shortTE="F";uid="4905999a-0d57-4d2c-be88-ac3a1545b970"
NC_040877.1	RepeatMasker	DNA/Kolobok-E	89783772	89783878	400	+	.	ID="KOLOBOKE-2_AP";Tend="1229";Tstart="1119";shortTE="F";uid="2c508f0e-13a4-41ed-9198-45b849492d90"
NC_040877.1	RepeatMasker	DNA/MULE-MuDR	14952558	14952978	434	+	.	ID="RND-6_FAMILY-2135";TEgroup="ctg_1%7CRND-6_FAMILY-2135%7C2";Tend="2877";Tstart="2512";shortTE="T";uid="3af50e13-87eb-4b11-9d51-db4e9d86c7db"
NC_040877.1	RepeatMasker	Unknown	35567784	35568026	635	+	.	ID="RND-5_FAMILY-1660";Tend="4303";Tstart="4050";shortTE="F";uid="481a0379-e03d-447d-a497-f8be6d3d4581"
NC_040877.1	RepeatMasker	LINE/I-Jockey	42191725	42192045	1139	+	.	ID="RND-6_FAMILY-6592";Tend="3188";Tstart="2883";shortTE="F";uid="8ec5a2bc-db76-4b7a-85dc-b79a18b2e88d"
NC_040877.1	RepeatMasker	DNA/hAT-hAT19	16210162	16210631	2037	+	.	ID="RND-6_FAMILY-134";Tend="1314";Tstart="873";shortTE="F";uid="19d4afe9-7349-43ac-b496-09dc5800c00f"
NC_040877.1	RepeatMasker	DNA/hAT-Charlie	85294256	85294386	831	+	.	ID="DNA8-51_AP";Tend="507";Tstart="370";shortTE="F";uid="c87c2ca6-1902-4bb0-bcff-046b45035341"
NC_040877.1	RepeatMasker	Unknown	28861468	28861700	1135	+	.	ID="RND-6_FAMILY-2251";Tend="3965";Tstart="3765";shortTE="F";uid="9370c489-19d2-4af9-b1e8-f1663a49d26f"
NC_040877.1	RepeatMasker	Unknown	70425648	70426201	3013	+	.	ID="RND-5_FAMILY-1546";Tend="1366";Tstart="846";shortTE="F";uid="1e84d6fb-8523-4177-a6f3-db25fcafc9f5"
NC_040877.1	RepeatMasker	DNA/hAT-Tip100	71232042	71232377	1890	+	.	ID="RND-6_FAMILY-12567";Tend="1247";Tstart="931";shortTE="F";uid="8b373006-9464-47f1-add1-2efc4ae8d5bc"
NC_040877.1	RepeatMasker	DNA	65852741	65852876	472	+	.	ID="dna4-2_ap";Tend="729";Tstart="591";shortTE="F";uid="93cdd4af-5b1e-496d-a4b1-e6565b8cb941"
NC_040877.1	RepeatMasker	DNA	75581181	75581434	868	+	.	ID="DNA-TTAA-1_AP";Tend="250";Tstart="1";shortTE="F";uid="b26a42f9-d472-4957-9efa-c225855cc60a"
NC_040877.1	RepeatMasker	Unknown	17887709	17888545	4985	+	.	ID="RND-6_FAMILY-2852";Tend="1604";Tstart="765";shortTE="F";uid="505caca9-a8e8-438b-864a-6016384968e2"
NC_040877.1	RepeatMasker	DNA/Kolobok-E	38010229	38010354	451	+	.	ID="KOLOBOKE-2_AP";Tend="1247";Tstart="1119";shortTE="F";uid="1049d6d2-d4c9-4699-95f4-a4359d8f320a"
NC_040877.1	RepeatMasker	DNA/hAT-Ac	49371669	49371933	595	+	.	ID="RND-6_FAMILY-11328";Tend="1111";Tstart="825";shortTE="F";uid="4d51195a-61f7-4366-a626-7292941e3ffc"
NC_040877.1	RepeatMasker	Unknown	1690908	1691652	2480	+	.	ID="RND-6_FAMILY-1261";Tend="855";Tstart="179";shortTE="F";uid="eb131a32-6829-4ed8-994c-5fb2329510a5"
NC_040877.1	RepeatMasker	DNA/hAT-Ac	5726951	5727113	781	+	.	ID="RND-5_FAMILY-1931";Tend="1388";Tstart="1212";shortTE="F";uid="132668e5-5e6f-452f-8ebf-da68a4347012"
NC_040877.1	RepeatMasker	DNA	42957309	42958031	587	+	.	ID="DNA4-2_AP";Tend="718";Tstart="1";shortTE="F";uid="2aa4dbca-21b5-4ea6-82a5-96313685a149"
NC_040877.1	RepeatMasker	DNA/hAT	28930037	28930424	610	+	.	ID="DNA8-1_AP";Tend="504";Tstart="132";shortTE="F";uid="b7a07f16-cd2b-4c0a-9e75-b235b7e82d4e"
NC_040877.1	RepeatMasker	Retroposon?	27397644	27397859	421	+	.	ID="SINE2-1_AP";Tend="963";Tstart="755";shortTE="F";uid="10b273d3-b5f0-4443-a26e-c24e91ff1559"
NC_040877.1	RepeatMasker	DNA/hAT-Charlie	13849401	13849629	1210	+	.	ID="RND-1_FAMILY-24";Tend="1172";Tstart="923";shortTE="F";uid="caff6941-f1d4-417e-b8b8-f2844d6d613b"
NC_040877.1	RepeatMasker	Retroposon?	47949148	47949655	513	+	.	ID="SINE2-1_AP";TEgroup="ctg_1%7CSINE2-1_AP%7C15";Tend="1411";Tstart="249";shortTE="F";uid="e580f816-c6e5-498a-b543-c8087716af51"
NC_040877.1	RepeatMasker	DNA	81840136	81840451	491	+	.	ID="DNA4-2_AP";Tend="430";Tstart="88";shortTE="F";uid="75760778-ca72-4c38-a54f-6c0d2f57f160"
NC_040877.1	RepeatMasker	DNA	11730155	11731387	7642	+	.	ID="RND-5_FAMILY-2062";Tend="2000";Tstart="739";shortTE="F";uid="c8df1a7a-ae09-433d-baf3-b64d4820c5ac"
NC_040877.1	RepeatMasker	Unknown	49282738	49283487	2299	+	.	ID="RND-1_FAMILY-55";Tend="1578";Tstart="825";shortTE="F";uid="7091b3af-844a-4358-8812-ca0cb5307e97"
NC_040877.1	RepeatMasker	LTR/Gypsy	46853798	46856388	14069	+	.	ID="RND-5_FAMILY-3396";Tend="3563";Tstart="963";shortTE="F";uid="e7d8b0ca-22db-4511-8bad-3ba574dbe691"
NC_040877.1	RepeatMasker	DNA/hAT-Tip100	17168092	17168265	1252	+	.	ID="RND-1_FAMILY-57";Tend="1057";Tstart="893";shortTE="F";uid="b5c0b1aa-6aa4-431a-850f-1a80d68215ee"
NC_040877.1	RepeatMasker	DNA/hAT-Tip100	46872663	46873118	761	+	.	ID="RND-6_FAMILY-11042";TEgroup="ctg_1%7CRND-6_FAMILY-11042%7C3";Tend="884";Tstart="408";shortTE="F";uid="0e43cc7a-6a72-4cff-97ac-4380cde39f56"
NC_040877.1	RepeatMasker	DNA/hAT-hAT19	43441052	43441237	556	+	.	ID="RND-6_FAMILY-6300";Tend="1719";Tstart="1549";shortTE="F";uid="1c2d3b4c-e7ba-4abf-b6de-584ccd70ab5f"
NC_040877.1	RepeatMasker	Unknown	1533330	1533577	1010	+	.	ID="RND-1_FAMILY-143";Tend="1597";Tstart="1344";shortTE="F";uid="fa86996d-3082-4df5-9752-f7afe1c4392f"
NC_040877.1	RepeatMasker	DNA	56285213	56285322	584	+	.	ID="RND-5_FAMILY-493";Tend="716";Tstart="601";shortTE="F";uid="4e733b17-ba75-431e-b0f9-adbaa55f3f2c"
NC_040877.1	RepeatMasker	DNA/hAT-Tip100	39709355	39709752	2405	+	.	ID="RND-4_FAMILY-1279";Tend="1533";Tstart="1133";shortTE="F";uid="7adfba97-5c05-41c3-940d-e4a0c5a67d62"
NC_040877.1	RepeatMasker	Unknown	48600079	48602308	16441	+	.	ID="RND-1_FAMILY-26";Tend="3324";Tstart="1028";shortTE="F";uid="61a8e0d8-6008-466e-baba-86b74e9f278c"
NC_040877.1	RepeatMasker	DNA/Kolobok-E	69003261	69003505	556	+	.	ID="KOLOBOKE-2_AP";Tend="1364";Tstart="1119";shortTE="F";uid="fe017a36-a422-43f6-8412-b63fe4110ff2"
NC_040877.1	RepeatMasker	DNA	62400148	62400588	620	+	.	ID="dna4-3_ap";Tend="481";Tstart="141";shortTE="F";uid="66757501-962a-466d-9555-bac958bb8f31"
NC_040877.1	RepeatMasker	DNA	14335576	14335912	1306	+	.	ID="DNA-TTAA-1_AP";Tend="383";Tstart="55";shortTE="F";uid="6e8b9339-b8fd-4835-b055-4d6e1dd7e4e6"
NC_040877.1	RepeatMasker	DNA	7531546	7531967	2134	+	.	ID="ttaa4c_ap";Tend="420";Tstart="1";shortTE="F";uid="2275e328-90b8-45da-b781-ae7d63143770"
NC_040877.1	RepeatMasker	Retroposon?	12022871	12023008	556	+	.	ID="SINE2-1_AP";Tend="1770";Tstart="1629";shortTE="F";uid="97d0f85a-b619-4803-a1a7-99d0a39d11d5"
NC_040877.1	RepeatMasker	DNA	12672009	12672175	407	+	.	ID="DNA4-3_AP";Tend="235";Tstart="48";shortTE="F";uid="dbd778b4-9807-4eb4-be3d-a3133b174af1"
NC_040877.1	RepeatMasker	DNA/Merlin	21967995	21968538	762	+	.	ID="RND-6_FAMILY-19834";Tend="1616";Tstart="1083";shortTE="F";uid="05e8221b-6420-4442-8725-c0cb61b122b0"
NC_040877.1	RepeatMasker	DNA/Kolobok-E	80056765	80057016	527	+	.	ID="RND-1_FAMILY-10";Tend="1429";Tstart="1160";shortTE="F";uid="ca9d2064-71c1-45b1-a36e-5bd182fc6a3f"
NC_040877.1	RepeatMasker	Unknown	47717885	47718022	427	+	.	ID="RND-4_FAMILY-380";Tend="2518";Tstart="2379";shortTE="F";uid="11faa1c7-0065-4ff4-b4a8-11f6c7e17b0e"
NC_040877.1	RepeatMasker	DNA/hAT-Tip100	56557968	56558364	2856	+	.	ID="RND-5_FAMILY-266";Tend="1129";Tstart="753";shortTE="F";uid="ad78ea4a-475c-4a34-bd55-876daa35dc60"
NC_040877.1	RepeatMasker	Unknown	58237867	58238169	1111	+	.	ID="RND-6_FAMILY-10618";Tend="483";Tstart="194";shortTE="F";uid="f24731f3-ab0f-4ff1-9bbf-fca0586c148d"
NC_040877.1	RepeatMasker	DNA	65967696	65968082	739	+	.	ID="DNA4-3_AP";Tend="635";Tstart="194";shortTE="F";uid="04399d05-3638-4be7-ac97-f76574f58e8e"
NC_040877.1	RepeatMasker	Unknown	1469587	1470428	3578	+	.	ID="RND-5_FAMILY-587";Tend="4512";Tstart="3812";shortTE="F";uid="7eeb99a8-a576-4223-a182-ff66af337a91"
NC_040877.1	RepeatMasker	Retroposon?	86564380	86564572	428	+	.	ID="SINE2-2_AP";Tend="1998";Tstart="1841";shortTE="F";uid="cbe0c80b-c81f-4d07-a218-d6ab04788e0c"
NC_040877.1	RepeatMasker	DNA	51513757	51514257	849	+	.	ID="DNA4-2_AP";Tend="661";Tstart="185";shortTE="F";uid="49cd2fc7-4eb3-4232-9811-1ee077930d24"
NC_040877.1	RepeatMasker	DNA/Kolobok-E	79675138	79675282	1156	+	.	ID="KOLOBOKE-4_AP";Tend="145";Tstart="1";shortTE="F";uid="78b4bc15-0eb6-47b9-9388-4c5e55648e70"
NC_040877.1	RepeatMasker	DNA/hAT-Tip100	7422569	7423205	2852	+	.	ID="RND-6_FAMILY-128";Tend="1572";Tstart="907";shortTE="F";uid="fa08ce55-ad38-4c18-ad36-d0d3397a89ac"
NC_040877.1	RepeatMasker	DNA/Kolobok-E	76727775	76727926	531	+	.	ID="KOLOBOKE-2_AP";Tend="1265";Tstart="1122";shortTE="F";uid="b17d2435-642e-4657-b6f8-e4a20f4d18f1"
NC_040877.1	RepeatMasker	Retroposon?	40433273	40433411	562	+	.	ID="SINE2-1_AP";Tend="1765";Tstart="1627";shortTE="F";uid="a7faf366-1b5f-418b-a9a3-cec7837e2bd1"
NC_040877.1	RepeatMasker	DNA	12245873	12246099	524	+	.	ID="dna4-2_ap";Tend="308";Tstart="93";shortTE="F";uid="4412042c-72e6-4b04-b9d1-5e5e30f0db01"
NC_040877.1	RepeatMasker	DNA/hAT-Tip100	50333796	50333957	1095	+	.	ID="RND-6_FAMILY-22107";Tend="1319";Tstart="1158";shortTE="F";uid="61fd18f2-d2aa-40fc-b984-2ef004895792"
NC_040877.1	RepeatMasker	DNA/hAT-Tip100	28417720	28418080	638	+	.	ID="RND-6_FAMILY-10052";Tend="1586";Tstart="1228";shortTE="F";uid="2005af6e-25cc-4def-9f9c-ac6737f1a534"
NC_040877.1	RepeatMasker	DNA/MULE-MuDR	16310893	16311053	564	+	.	ID="RND-5_FAMILY-1849";Tend="1042";Tstart="882";shortTE="F";uid="3351e106-f094-4921-a172-3a21fd5e098e"
NC_040877.1	RepeatMasker	LTR/Pao	63961186	63961640	557	+	.	ID="BEL4-I_AP";Tend="1379";Tstart="931";shortTE="F";uid="2d53550d-b465-4550-839a-6f2f814654e0"
NC_040877.1	RepeatMasker	DNA/hAT-Charlie	80549667	80549992	2195	+	.	ID="RND-1_FAMILY-75";Tend="1231";Tstart="910";shortTE="F";uid="61ce869d-b549-4d69-8ef0-b72fdadf1ec5"
NC_040877.1	RepeatMasker	DNA/hAT-Charlie	18818769	18819066	483	+	.	ID="DNA8-51_AP";TEgroup="ctg_1%7CDNA8-51_AP%7C4";Tend="507";Tstart="1";shortTE="T";uid="2c1858ac-3418-44de-aae6-58b473a89591"
NC_040877.1	RepeatMasker	DNA/hAT-Tip100	16275049	16275254	1443	+	.	ID="RND-5_FAMILY-3172";Tend="722";Tstart="513";shortTE="F";uid="d019e476-25f0-42da-af2b-ffb3aac24e7b"
NC_040877.1	RepeatMasker	LINE/I-Jockey	60539415	60539823	482	+	.	ID="RND-5_FAMILY-1919";Tend="936";Tstart="526";shortTE="F";uid="80e04f80-3992-4a3f-8261-0b77a5079a04"
NC_040877.1	RepeatMasker	DNA/Ginger-1	69443019	69443419	642	+	.	ID="RND-6_FAMILY-4326";Tend="1948";Tstart="1542";shortTE="F";uid="6ce4e9f3-69e3-4d66-a72c-d46d13854723"
NC_040877.1	RepeatMasker	DNA/hAT-Tip100	75581808	75583149	8783	+	.	ID="RND-6_FAMILY-7314";Tend="2151";Tstart="747";shortTE="F";uid="6e75b7c0-386f-4394-ab8d-dab6b2f083aa"
NC_040877.1	RepeatMasker	Unknown	50046777	50046953	652	+	.	ID="RND-1_FAMILY-29";Tend="3878";Tstart="3719";shortTE="F";uid="c304fa21-cf77-4c47-9a79-f51581e73abf"
NC_040877.1	RepeatMasker	RC/Helitron	35012677	35013065	2478	+	.	ID="RND-5_FAMILY-67";Tend="1465";Tstart="1102";shortTE="F";uid="d4a1027a-6735-4ba1-825b-719cc7aa340c"
NC_040877.1	RepeatMasker	DNA/hAT-hAT19	64846445	64846583	469	+	.	ID="RND-6_FAMILY-6300";Tend="2050";Tstart="1921";shortTE="F";uid="ffd82dc8-b0ad-47c1-ac17-af6202939c0c"
NC_040877.1	RepeatMasker	RC/Helitron	29350252	29350988	4163	+	.	ID="RND-5_FAMILY-67";Tend="1626";Tstart="878";shortTE="F";uid="17866493-3db9-4240-9369-66d82d125690"
NC_040877.1	RepeatMasker	DNA/hAT-hAT19	65340304	65340589	1474	+	.	ID="HAT-N4_AP";Tend="285";Tstart="1";shortTE="F";uid="1ce3872d-9884-4a8c-a11a-6636bb8eb202"
NC_040877.1	RepeatMasker	Unknown	48699375	48701696	6339	+	.	ID="RND-6_FAMILY-1261";TEgroup="ctg_1%7CRND-6_FAMILY-1261%7C12";Tend="3328";Tstart="862";shortTE="F";uid="2c4d63e3-7ae3-466d-806d-a27c7758f928"
NC_040877.1	RepeatMasker	DNA/TcMar-Tc1	86573319	86573671	1570	+	.	ID="RND-6_FAMILY-10359";Tend="855";Tstart="491";shortTE="F";uid="1024518d-4d0d-46bf-b739-46541feeacd6"
NC_040877.1	RepeatMasker	DNA	91327851	91328090	542	+	.	ID="TTAA4B_AP";Tend="299";Tstart="54";shortTE="F";uid="32133d0b-f4c0-44a1-a932-7953a9413ba3"
NC_040877.1	RepeatMasker	DNA/Kolobok-E	44377433	44378010	830	+	.	ID="KOLOBOKE-4_AP";Tend="3201";Tstart="2523";shortTE="F";uid="dd38d03b-567a-4923-9481-c1e341bfa97e"
NC_040877.1	RepeatMasker	Unknown	53651039	53654831	28125	+	.	ID="RND-6_FAMILY-2138";Tend="5103";Tstart="1314";shortTE="F";uid="b39fcca5-e01d-4c6c-ac4d-32b52e9c74bc"
NC_040877.1	RepeatMasker	Unknown	25562583	25562760	797	+	.	ID="RND-6_FAMILY-2251";Tend="4403";Tstart="4232";shortTE="F";uid="19f3c7ca-75cd-4fdf-be0e-8d3f03dec549"
NC_040877.1	RepeatMasker	DNA	31483875	31484016	863	+	.	ID="RND-6_FAMILY-1458";Tend="1402";Tstart="1262";shortTE="F";uid="8c8b12ad-098f-4670-b787-6c484f27848b"
NC_040877.1	RepeatMasker	DNA/hAT-hAT19	82111047	82111229	648	+	.	ID="DNA8-90_AP";Tend="189";Tstart="1";shortTE="F";uid="9fd4c076-b0ef-4236-9c03-b40a0c69caf8"
NC_040877.1	RepeatMasker	DNA	18651085	18651702	1592	+	.	ID="DNA4-2_AP";Tend="766";Tstart="132";shortTE="F";uid="32e8c467-4b9d-4771-90ae-e4dd04e5d227"
NC_040877.1	RepeatMasker	DNA/hAT-Charlie	32802858	32803072	1035	+	.	ID="RND-1_FAMILY-24";Tend="1148";Tstart="929";shortTE="F";uid="dc902e0c-f3e8-4f72-85af-16f26d5b8412"
NC_040877.1	RepeatMasker	DNA	24206797	24207006	411	+	.	ID="DNA4-2_AP";Tend="743";Tstart="575";shortTE="F";uid="21fc8297-e5b2-4ce1-8ea2-2c81e2d34350"
NC_040877.1	RepeatMasker	Retroposon?	54940859	54941664	1058	+	.	ID="SINE2-1_AP";Tend="1471";Tstart="631";shortTE="F";uid="4f31809f-33c1-4bd0-a255-127966127f45"
NC_040877.1	RepeatMasker	Retroposon?	30834792	30835151	537	+	.	ID="SINE2-1_AP";Tend="752";Tstart="369";shortTE="F";uid="921eca43-ae87-4057-ad34-0c2867ccd74c"
NC_040877.1	RepeatMasker	DNA	87059954	87060249	1038	+	.	ID="TTAA2C_AP";Tend="423";Tstart="132";shortTE="F";uid="0c85502a-c631-4c4a-bef4-1fc171ce3d79"
NC_040877.1	RepeatMasker	DNA/hAT-Tip100	57377336	57379374	13230	+	.	ID="RND-6_FAMILY-6587";Tend="2389";Tstart="414";shortTE="F";uid="1957f45c-a0df-44fb-97c1-abb9fee965fa"
NC_040877.1	RepeatMasker	DNA/MULE-MuDR	28063325	28063462	656	+	.	ID="RND-5_FAMILY-3";Tend="1481";Tstart="1345";shortTE="F";uid="495d732a-0a5b-4914-b04e-718d263634fc"
NC_040877.1	RepeatMasker	DNA/hAT-Charlie	92827945	92828077	583	+	.	ID="RND-1_FAMILY-75";Tend="1033";Tstart="903";shortTE="F";uid="496a0b15-5761-4b88-8e66-d6f52604b7a8"
NC_040877.1	RepeatMasker	DNA/Ginger-1	74975571	74975681	483	+	.	ID="RND-6_FAMILY-4326";Tend="1985";Tstart="1881";shortTE="F";uid="d1afe5dd-7c0d-432a-a75d-adeb870f11b4"
NC_040877.1	RepeatMasker	DNA	54970932	54971336	1707	+	.	ID="ttaa4c_ap";Tend="420";Tstart="1";shortTE="F";uid="5eefc5f9-75a5-455e-940e-ed56a0d8d4e7"
NC_040877.1	RepeatMasker	DNA/Merlin	85799302	85799847	713	+	.	ID="RND-6_FAMILY-19834";Tend="1616";Tstart="1083";shortTE="F";uid="77b8711d-b37c-476d-abe0-91acf367fa9f"
NC_040877.1	RepeatMasker	Unknown	20793025	20793175	737	+	.	ID="RND-1_FAMILY-2";Tend="1077";Tstart="916";shortTE="F";uid="2d1f1f65-5fa9-495c-80f7-c1a9f9fe2ea0"
NC_040877.1	RepeatMasker	DNA	32910919	32911354	1336	+	.	ID="DNA4-2_AP";Tend="769";Tstart="355";shortTE="F";uid="fdafecec-9aab-4b02-8391-95a17c6a2589"
NC_040877.1	RepeatMasker	DNA/Ginger-1	51800105	51801269	8332	+	.	ID="RND-5_FAMILY-419";Tend="2062";Tstart="906";shortTE="F";uid="54f0d869-5b34-47c9-ac20-7fe0c24657af"
NC_040877.1	RepeatMasker	DNA/Kolobok-E	52159189	52160121	522	+	.	ID="KOLOBOKE-2_AP";Tend="2118";Tstart="1119";shortTE="F";uid="fa78a9e4-17ad-47e6-9e80-778746bf751b"
NC_040877.1	RepeatMasker	Retroposon?	43002767	43003062	563	+	.	ID="SINE2-2_AP";Tend="515";Tstart="210";shortTE="F";uid="d7cf7c93-c5c7-4b72-8ce2-d806d848fa6f"
NC_040877.1	RepeatMasker	Unknown	61321723	61321993	1935	+	.	ID="RND-5_FAMILY-1819";Tend="1232";Tstart="961";shortTE="F";uid="cd868dc3-93c5-44f5-9717-ae97e0079279"
NC_040877.1	RepeatMasker	DNA	49917493	49917704	856	+	.	ID="TTAA3C_AP";Tend="215";Tstart="1";shortTE="F";uid="40235950-46e3-4f09-be0f-3a78a197a804"
NC_040877.1	RepeatMasker	Unknown	58528072	58528384	573	+	.	ID="RND-1_FAMILY-34";Tend="1170";Tstart="849";shortTE="F";uid="16b29972-7cb6-482b-9428-2a28c1b15abb"
NC_040877.1	RepeatMasker	DNA/hAT-hAT19	86580760	86581089	807	+	.	ID="hat-n6b_ap";Tend="311";Tstart="1";shortTE="F";uid="075ea716-d1ea-4a1b-a9e0-c584ba755c51"
NC_040877.1	RepeatMasker	DNA	84342483	84342625	762	+	.	ID="RND-5_FAMILY-464";Tend="1058";Tstart="904";shortTE="F";uid="fd3a0529-fbde-4567-b53a-6dd75aae60b6"
NC_040877.1	RepeatMasker	Unknown	75154145	75154467	1915	+	.	ID="RND-6_FAMILY-7386";Tend="780";Tstart="419";shortTE="F";uid="7867f8e1-4c0d-45de-9900-2814e161f02f"
NC_040877.1	RepeatMasker	Unknown	18824547	18824677	759	+	.	ID="RND-6_FAMILY-1255";Tend="1174";Tstart="1042";shortTE="F";uid="89912de6-bb9a-4090-815d-a2d4de9bd186"
NC_040877.1	RepeatMasker	DNA/hAT-hAT19	18137398	18137628	1080	+	.	ID="RND-6_FAMILY-6300";Tend="7790";Tstart="7579";shortTE="F";uid="dfbbb361-4690-4b3a-a57e-8ca9a1d278e4"
NC_040877.1	RepeatMasker	DNA/Kolobok-E	41838488	41839017	1176	+	.	ID="RND-1_FAMILY-10";Tend="1452";Tstart="899";shortTE="F";uid="03c9ed51-d68a-46fe-b8a5-45afeaee506c"
NC_040877.1	RepeatMasker	DNA/TcMar-Tc1	17450268	17450849	1992	+	.	ID="RND-6_FAMILY-10359";Tend="1198";Tstart="670";shortTE="F";uid="ea0faa41-cc13-477b-8989-9d0478649586"
NC_040877.1	RepeatMasker	Unknown	44043609	44043891	1929	+	.	ID="RND-5_FAMILY-168";Tend="1249";Tstart="945";shortTE="F";uid="dc770efc-8ede-4811-98f0-130ee5090266"
NC_040877.1	RepeatMasker	DNA	86453201	86453307	417	+	.	ID="RND-6_FAMILY-3626";Tend="2314";Tstart="2214";shortTE="F";uid="06a6c33c-5bdd-4ad2-9a55-2e09359e701a"
NC_040877.1	RepeatMasker	DNA/hAT-Tip100	22104143	22104403	1669	+	.	ID="RND-5_FAMILY-4845";Tend="1394";Tstart="1131";shortTE="F";uid="0f762add-6b3d-45c5-8df3-7d2f08641078"
NC_040877.1	RepeatMasker	DNA/Kolobok-E	67185005	67185141	404	+	.	ID="KOLOBOKE-3_AP";Tend="2187";Tstart="2043";shortTE="F";uid="70b9570a-2c0c-4d85-a93b-0dc66261938f"
NC_040877.1	RepeatMasker	DNA	30310656	30310924	1505	+	.	ID="TTAA2C_AP";Tend="252";Tstart="1";shortTE="F";uid="205a1de6-0af6-431d-a379-4a3dd69c9804"
NC_040877.1	RepeatMasker	Unknown	1702730	1702891	968	+	.	ID="RND-1_FAMILY-85";Tend="978";Tstart="816";shortTE="F";uid="f9a03596-855d-4781-917c-3a99c2ec6885"
NC_040877.1	RepeatMasker	DNA/TcMar-Tigger	39804173	39805102	3467	+	.	ID="RND-1_FAMILY-145";Tend="1809";Tstart="905";shortTE="F";uid="0672dfd0-f9d9-45f2-9a99-6657cf9f0acd"
NC_040877.1	RepeatMasker	DNA	74535428	74535620	1337	+	.	ID="RND-6_FAMILY-13390";Tend="1378";Tstart="1160";shortTE="F";uid="2710967f-dc3a-44e3-9106-ed13a148fb84"
NC_040877.1	RepeatMasker	DNA	9967681	9967837	473	+	.	ID="dna4-3_ap";Tend="385";Tstart="254";shortTE="F";uid="7df87272-210c-467a-915c-07e70c057297"
NC_040877.1	RepeatMasker	Unknown	53467765	53471068	23518	+	.	ID="RND-1_FAMILY-107";Tend="3871";Tstart="643";shortTE="F";uid="7271d1ef-5c83-49e8-b9b8-a467e190c6a4"
NC_040877.1	RepeatMasker	Unknown	46379181	46380052	5989	+	.	ID="RND-1_FAMILY-9";Tend="1799";Tstart="950";shortTE="F";uid="d2aca1b1-87ee-4d4e-86b7-91edeabf95b4"
NC_040877.1	RepeatMasker	DNA	55063689	55063925	434	+	.	ID="DNA4-3_AP";Tend="264";Tstart="25";shortTE="F";uid="cee517b2-8216-412d-ab90-9fbe7b0a91a5"
NC_040877.1	RepeatMasker	DNA/MULE-MuDR	92329627	92332176	19465	+	.	ID="RND-6_FAMILY-1256";Tend="2771";Tstart="265";shortTE="F";uid="697e9f3c-9e03-4a87-8f9b-90d3cedf49ab"
NC_040877.1	RepeatMasker	Unknown	2169328	2169700	1533	+	.	ID="RND-6_FAMILY-1261";Tend="777";Tstart="410";shortTE="F";uid="3021fc88-d10e-424d-8d54-89bdf4e562ab"
NC_040877.1	RepeatMasker	DNA/TcMar-Tigger	1532823	1533210	628	+	.	ID="RND-5_FAMILY-4790";Tend="4156";Tstart="3746";shortTE="F";uid="f7ec0274-9170-4314-8563-309242636eea"
NC_040877.1	RepeatMasker	Retroposon?	17391582	17391797	476	+	.	ID="SINE2-2_AP";Tend="223";Tstart="1";shortTE="F";uid="f0e3c10d-402a-45ff-9955-ff85560d98f1"
NC_040877.1	RepeatMasker	DNA	28606338	28606742	1292	+	.	ID="TTAA3_AP";Tend="429";Tstart="1";shortTE="F";uid="70c06fbd-82d3-4ea1-ae76-923cb685be3c"
NC_040877.1	RepeatMasker	DNA/hAT	39947215	39947538	1760	+	.	ID="RND-6_FAMILY-6586";Tend="1519";Tstart="1220";shortTE="F";uid="55d0716f-1daf-4fd9-ab29-5c1192951cc5"
NC_040877.1	RepeatMasker	DNA/hAT-hAT19	35359337	35359891	3389	+	.	ID="RND-4_FAMILY-641";Tend="1486";Tstart="926";shortTE="F";uid="d4b19c85-211b-4f70-9150-b2de34b89a70"
NC_040877.1	RepeatMasker	DNA/Ginger-1	58408258	58408450	462	+	.	ID="RND-6_FAMILY-4326";Tend="1984";Tstart="1762";shortTE="F";uid="dff9f336-2820-4610-8985-0d97a65aecba"
NC_040877.1	RepeatMasker	DNA/TcMar-Mariner	82046059	82046355	1638	+	.	ID="RND-5_FAMILY-13321";Tend="1329";Tstart="993";shortTE="F";uid="e649f143-a683-41b1-bfee-035d3cf5d20c"
NC_040877.1	RepeatMasker	Retroposon?	74555418	74555599	479	+	.	ID="SINE2-1_AP";Tend="1770";Tstart="1599";shortTE="F";uid="e6b825a0-26d2-402d-935b-4b18abf2cb88"
NC_040877.1	RepeatMasker	DNA	73486904	73487327	2505	+	.	ID="TTAA7_AP";Tend="434";Tstart="26";shortTE="F";uid="e02f4734-c750-4f3c-af2b-2ec96bbdb4ac"
NC_040877.1	RepeatMasker	DNA/Kolobok-E	37931081	37931271	425	+	.	ID="KOLOBOKE-2_AP";Tend="1284";Tstart="1119";shortTE="F";uid="4798b6ba-9abf-4a32-9942-b38c88e3096d"
NC_040877.1	RepeatMasker	DNA/hAT-Charlie	58717115	58717479	780	+	.	ID="RND-1_FAMILY-75";TEgroup="ctg_1%7CRND-1_FAMILY-75%7C1";Tend="1261";Tstart="918";shortTE="F";uid="ed15cb42-4b12-44f3-b721-056dd064a50f"
NC_040877.1	RepeatMasker	DNA	88024955	88025385	2974	+	.	ID="TTAA2C_AP";Tend="423";Tstart="1";shortTE="F";uid="4ec3ab56-a28f-47c2-9c10-9e034b0acfec"
NC_040877.1	RepeatMasker	DNA/MULE-MuDR	93616458	93616627	472	+	.	ID="MUDR12X_AP";Tend="470";Tstart="309";shortTE="F";uid="4f0732e7-b902-4c8a-8ff3-b82cbb63b86e"
NC_040877.1	RepeatMasker	DNA	74506029	74506220	1268	+	.	ID="RND-6_FAMILY-13390";Tend="1378";Tstart="1160";shortTE="F";uid="c5a75ba5-1320-41fe-b22d-8585b0b9d80d"
NC_040877.1	RepeatMasker	DNA/MULE-MuDR	84822762	84823561	4126	+	.	ID="RND-6_FAMILY-11912";Tend="3579";Tstart="2772";shortTE="F";uid="456edbdc-4330-4af2-8878-9ed1effd1824"
NC_040877.1	RepeatMasker	DNA	17921589	17921775	430	+	.	ID="RND-3_FAMILY-392";Tend="1886";Tstart="1684";shortTE="F";uid="4a0bb7cb-4039-4227-928c-54b6a1c29511"
NC_040877.1	RepeatMasker	Retroposon?	62132960	62133530	635	+	.	ID="SINE2-1_AP";Tend="1458";Tstart="856";shortTE="F";uid="87b063c1-57c9-4377-800c-156292647f13"
NC_040877.1	RepeatMasker	DNA	71655485	71655708	493	+	.	ID="dna4-2_ap";Tend="213";Tstart="3";shortTE="F";uid="876e793d-7c4f-474c-8a69-5c7b2c049f70"
NC_040877.1	RepeatMasker	DNA/hAT-Charlie	10644471	10644685	622	+	.	ID="HAT-N14_RPR";TEgroup="ctg_1%7CHAT-N14_RPR%7C1";Tend="320";Tstart="1";shortTE="T";uid="556c85f2-877f-4aba-aca2-d522db394f2d"
NC_040877.1	RepeatMasker	DNA	89879517	89879877	658	+	.	ID="TTAA3_AP";Tend="390";Tstart="21";shortTE="F";uid="1f06fa20-f5b2-4616-a40a-cd8d9877f1ff"
NC_040877.1	RepeatMasker	DNA/TcMar-Mariner	91836062	91836823	1084	+	.	ID="MARINER-30_RPR";TEgroup="ctg_1%7CMARINER-30_RPR%7C19";Tend="1145";Tstart="1";shortTE="F";uid="b8c9a151-9708-48b3-95c8-52defaade978"
NC_040877.1	RepeatMasker	DNA	34154805	34155249	2575	+	.	ID="RND-5_FAMILY-1962";Tend="1369";Tstart="942";shortTE="F";uid="a8e554a8-9fc0-49ec-9cfd-91a6f25410d0"
NC_040877.1	RepeatMasker	DNA/MULE-MuDR	21260771	21261435	890	+	.	ID="MUDR5X_AP";Tend="2211";Tstart="1579";shortTE="F";uid="38e12a37-ea89-478d-8da3-1cbe8b228c0b"
NC_040877.1	RepeatMasker	DNA/Kolobok-E	56126063	56126186	532	+	.	ID="KOLOBOKE-3_AP";Tend="7506";Tstart="7381";shortTE="F";uid="1a097b88-67de-4cba-bf8e-8986ead1be6d"
NC_040877.1	RepeatMasker	Unknown	23037264	23037803	3676	+	.	ID="RND-1_FAMILY-9";Tend="1541";Tstart="955";shortTE="F";uid="9d626855-1dc9-40a6-a44c-19e98f0a66c8"
NC_040877.1	RepeatMasker	Unknown	41391219	41391644	855	+	.	ID="RND-6_FAMILY-5803";Tend="1517";Tstart="1114";shortTE="F";uid="9f00398a-0da6-4fc5-a0be-0be17c4b87ab"
NC_040877.1	RepeatMasker	LINE/CR1	13801334	13801579	1209	+	.	ID="RND-6_FAMILY-7842";Tend="2079";Tstart="1811";shortTE="F";uid="9218d2c0-7be5-45d9-a52b-cb39c3b681c6"
NC_040877.1	RepeatMasker	DNA/hAT-Tip100	68711227	68712243	5924	+	.	ID="RND-5_FAMILY-6156";Tend="1343";Tstart="405";shortTE="F";uid="8d4f20bf-213a-4cc3-810b-9722a81857a1"
NC_040877.1	RepeatMasker	DNA/Ginger-1	58764135	58764861	437	+	.	ID="RND-6_FAMILY-4326";Tend="1958";Tstart="1175";shortTE="F";uid="dd197825-be25-4b1b-8cb7-26c1d27305db"
NC_040877.1	RepeatMasker	DNA/Kolobok-E	61324169	61324480	1489	+	.	ID="RND-5_FAMILY-3544";Tend="1248";Tstart="932";shortTE="F";uid="c5c4e773-bf69-424e-bf3a-3a5e4cd8225f"
NC_040877.1	RepeatMasker	Unknown	13799484	13800073	1729	+	.	ID="RND-4_FAMILY-380";Tend="1528";Tstart="911";shortTE="F";uid="5ea2e7d8-e885-4ca8-b1fe-b8ff77979325"
NC_040877.1	RepeatMasker	DNA	46993893	46994340	863	+	.	ID="DNA4-2_AP";Tend="460";Tstart="2";shortTE="F";uid="ae65e8f9-bd3b-4f88-bc73-383ddbe59e30"
NC_040877.1	RepeatMasker	LINE/CR1	45558335	45558675	992	+	.	ID="RND-6_FAMILY-7842";TEgroup="ctg_1%7CRND-6_FAMILY-7842%7C1";Tend="2079";Tstart="1502";shortTE="F";uid="a552b327-4ba3-460e-a86e-0bfd5e553435"
NC_040877.1	RepeatMasker	DNA/Ginger-1	81835757	81836524	780	+	.	ID="RND-6_FAMILY-4326";Tend="1961";Tstart="1159";shortTE="F";uid="9cf6c995-0799-4803-bedf-524d22a32d13"
NC_040877.1	RepeatMasker	Unknown	48649388	48649824	1677	+	.	ID="RND-1_FAMILY-143";Tend="1740";Tstart="1486";shortTE="F";uid="3738ea13-7ddc-43fe-b122-94ad6396b891"
NC_040877.1	RepeatMasker	DNA/Ginger-1	46748521	46748917	433	+	.	ID="RND-6_FAMILY-4326";Tend="1970";Tstart="1618";shortTE="F";uid="2d2b13e3-d0ee-4843-a279-8c128209a087"
NC_040877.1	RepeatMasker	Unknown	92290524	92290801	1758	+	.	ID="RND-1_FAMILY-107";Tend="3870";Tstart="3569";shortTE="F";uid="97c6a9d4-e2cf-4735-b98c-8e3773f9fa76"
NC_040877.1	RepeatMasker	DNA/Kolobok-E	78351854	78352096	450	+	.	ID="KOLOBOKE-2_AP";Tend="1357";Tstart="1114";shortTE="F";uid="7cf3f3c6-2dbd-49e2-9ac8-0752bfb6ae7d"
NC_040877.1	RepeatMasker	DNA	17979510	17979770	1050	+	.	ID="DNA-TTAA-1_AP";Tend="423";Tstart="155";shortTE="F";uid="4bc0023d-77d1-4140-ac86-9a5211e42025"
NC_040877.1	RepeatMasker	RC/Helitron	67158884	67159526	3690	+	.	ID="RND-6_FAMILY-376";Tend="1599";Tstart="961";shortTE="F";uid="b2882253-2524-44e0-9b2b-93ebd4133995"
NC_040877.1	RepeatMasker	Unknown	61580338	61580800	2339	+	.	ID="RND-5_FAMILY-3700";Tend="1359";Tstart="886";shortTE="F";uid="6ebf9e3f-965c-4da8-8cde-6242e0869e3d"
NC_040877.1	RepeatMasker	DNA	81901531	81901943	1350	+	.	ID="DNA-TTAA-1_AP";Tend="403";Tstart="1";shortTE="F";uid="953f9409-bb39-41de-a718-c5eaccecc261"
NC_040877.1	RepeatMasker	DNA/hAT-Tip100	52910935	52911321	1387	+	.	ID="RND-6_FAMILY-19445";Tend="1333";Tstart="908";shortTE="F";uid="aef7877c-0cfe-4ed4-9c7d-4890d0d43a06"
NC_040877.1	RepeatMasker	Unknown	1352748	1353706	1688	+	.	ID="RND-1_FAMILY-88";Tend="3660";Tstart="1828";shortTE="F";uid="9a868f76-205e-4dd1-b5c7-c5039b523b87"
NC_040877.1	RepeatMasker	DNA	25234065	25234327	732	+	.	ID="DNA4-2_AP";Tend="757";Tstart="490";shortTE="F";uid="3b70483c-181c-4ad0-aa4a-6dbd2e9b6352"
NC_040877.1	RepeatMasker	DNA	29517055	29517477	549	+	.	ID="ttaa3b_ap";Tend="423";Tstart="36";shortTE="F";uid="fc79c41f-20d0-4aa4-ab97-4bc5dda7cec3"
NC_040877.1	RepeatMasker	Unknown	89725001	89727192	14155	+	.	ID="RND-6_FAMILY-151";Tend="2853";Tstart="676";shortTE="F";uid="a614803d-8776-406c-bb1f-0571833dc5ba"
NC_040877.1	RepeatMasker	RC/Helitron	59999633	60000132	3699	+	.	ID="RND-6_FAMILY-376";Tend="1461";Tstart="972";shortTE="F";uid="b6c03fd7-8134-4b42-8a1e-6928f7e4b648"
NC_040877.1	RepeatMasker	DNA/hAT-Charlie	34629329	34629658	2276	+	.	ID="RND-1_FAMILY-75";Tend="1252";Tstart="923";shortTE="F";uid="418ab0d2-08ce-4466-ba54-ab620945427f"
NC_040877.1	RepeatMasker	DNA/Kolobok-E	46375673	46375968	430	+	.	ID="KOLOBOKE-4_AP";Tend="2848";Tstart="2531";shortTE="F";uid="1e5b8c88-78ae-4787-a843-34106337cd2e"
NC_040877.1	RepeatMasker	Unknown	1592628	1592884	1295	+	.	ID="RND-1_FAMILY-26";Tend="519";Tstart="260";shortTE="F";uid="f8af23f8-c445-4a1f-ac60-08c065b8e9ff"
NC_040877.1	RepeatMasker	DNA	21184173	21184522	1243	+	.	ID="TTAA2D_AP";Tend="430";Tstart="88";shortTE="F";uid="5512bf91-55ca-4e4a-88e1-37a9e38101d3"
NC_040877.1	RepeatMasker	DNA	2462327	2462428	1470	+	.	ID="RND-5_FAMILY-2062";Tend="1610";Tstart="1154";shortTE="F";uid="808c7077-053e-42fb-9834-0bc720b6f99a"
NC_040877.1	RepeatMasker	DNA	9551311	9551736	1420	+	.	ID="TTAA3C_AP";Tend="425";Tstart="1";shortTE="F";uid="5cd8d260-ca7e-4630-9403-fe7aa085f042"
NC_040877.1	RepeatMasker	DNA/hAT-hAT19	13742262	13742374	723	+	.	ID="RND-6_FAMILY-8415";Tend="1062";Tstart="951";shortTE="F";uid="c6c00952-d9ea-4a35-93a2-b39ceb9e4580"
NC_040877.1	RepeatMasker	Retroposon?	68950812	68951007	426	+	.	ID="SINE2-1_AP";Tend="781";Tstart="584";shortTE="F";uid="41b7b357-7329-4a6a-a330-46a52affb835"
NC_040877.1	RepeatMasker	Unknown	11784797	11785044	1201	+	.	ID="RND-5_FAMILY-3736";Tend="1658";Tstart="1418";shortTE="F";uid="7766d772-02e6-4a07-8c38-6b2ad9907134"
NC_040877.1	RepeatMasker	DNA	18738401	18738869	1293	+	.	ID="dna4-3_ap";Tend="541";Tstart="135";shortTE="F";uid="c061636a-0c3a-41a7-8d3c-476efbfbdb76"
NC_040877.1	RepeatMasker	DNA	24274071	24274487	1968	+	.	ID="TTAA4B_AP";Tend="430";Tstart="1";shortTE="F";uid="8a0ca8b6-ab79-4ccd-b285-e5ee41573bd5"
NC_040877.1	RepeatMasker	DNA/TcMar-Tc1	26908482	26908600	546	+	.	ID="RND-6_FAMILY-10359";Tend="628";Tstart="492";shortTE="F";uid="ce659be8-7d8b-4791-8845-7dcd0907757e"
NC_040877.1	RepeatMasker	DNA/hAT-Charlie	21780087	21780349	1586	+	.	ID="RND-6_FAMILY-6622";Tend="909";Tstart="621";shortTE="F";uid="69d9c0d7-7484-47fc-bd7f-b6c19f466e22"
NC_040877.1	RepeatMasker	Unknown	36173169	36173274	3032	+	.	ID="RND-1_FAMILY-7";Tend="1940";Tstart="1356";shortTE="F";uid="4ae5b190-9b01-4a3e-beaf-59148d389fa9"
NC_040877.1	RepeatMasker	Retroposon?	2863572	2863693	435	+	.	ID="SINE2-1_AP";Tend="1768";Tstart="1648";shortTE="F";uid="b5273392-7370-404c-b73b-2194785aed56"
NC_040877.1	RepeatMasker	Retroposon?	21803762	21804028	452	+	.	ID="SINE2-1_AP";Tend="1339";Tstart="1068";shortTE="F";uid="444d0f52-d802-408b-887d-fa8b1050c19b"
NC_040877.1	RepeatMasker	DNA/hAT-hAT19	93579950	93580388	914	+	.	ID="RND-4_FAMILY-641";TEgroup="ctg_1%7CRND-4_FAMILY-641%7C3";Tend="1489";Tstart="933";shortTE="F";uid="64753c60-b441-4eef-bb86-61872321638b"
NC_040877.1	RepeatMasker	DNA/hAT-Tip100	2186792	2186934	445	+	.	ID="HAT-3_AP";Tend="2450";Tstart="2314";shortTE="F";uid="bc89f719-609d-44bd-ae1b-d43184c0b285"
NC_040877.1	RepeatMasker	DNA/Kolobok-E	27258272	27258391	432	+	.	ID="KOLOBOKE-2_AP";Tend="1244";Tstart="1124";shortTE="F";uid="9e0a15b8-455a-409b-9302-04a182e165fb"
NC_040877.1	RepeatMasker	DNA	3911091	3911476	750	+	.	ID="DNA4-2_AP";Tend="395";Tstart="1";shortTE="F";uid="49c0a903-e8b0-4096-9e51-b7eb20f5398b"
NC_040877.1	RepeatMasker	DNA/hAT-hAT19	21202761	21203502	5336	+	.	ID="RND-6_FAMILY-764";Tend="1720";Tstart="983";shortTE="F";uid="3d730b3c-6475-4f43-ad73-408fe4fb0abd"
NC_040877.1	RepeatMasker	DNA	26220931	26221251	452	+	.	ID="RND-6_FAMILY-1458";Tend="1633";Tstart="1239";shortTE="F";uid="3b5b31c6-8437-4ce1-8aae-f1f7cf343340"
NC_040877.1	RepeatMasker	DNA/Ginger-1	52488069	52488349	697	+	.	ID="RND-6_FAMILY-4326";Tend="1966";Tstart="1685";shortTE="F";uid="52059dd3-6251-4532-adce-070a187c2d3b"
NC_040877.1	RepeatMasker	Retroposon?	75093855	75094849	1049	+	.	ID="SINE2-1_AP";Tend="1427";Tstart="416";shortTE="F";uid="0888a4d5-1ccb-46fc-a6a6-6dc7a22533c9"
NC_040877.1	RepeatMasker	DNA/hAT-Tip100	61482067	61482708	783	+	.	ID="RND-6_FAMILY-1897";TEgroup="ctg_1%7CRND-6_FAMILY-1897%7C4";Tend="2460";Tstart="1803";shortTE="F";uid="5b527bed-7857-437a-ab71-2a7ecbf3e95a"
NC_040877.1	RepeatMasker	Unknown	57885822	57886019	641	+	.	ID="RND-5_FAMILY-3670";Tend="999";Tstart="823";shortTE="F";uid="69b0b934-20ae-4a22-8251-bc43cdb98746"
NC_040877.1	RepeatMasker	Unknown	88516221	88516371	983	+	.	ID="RND-6_FAMILY-2852";Tend="1502";Tstart="1348";shortTE="F";uid="549d94b0-5160-4ec6-b59d-d23786e9d719"
NC_040877.1	RepeatMasker	Retroposon?	40846879	40847184	424	+	.	ID="SINE2-1_AP";Tend="1463";Tstart="1182";shortTE="F";uid="e1cceeea-a035-4e9c-a19d-b71723de91e5"
NC_040877.1	RepeatMasker	DNA/hAT	58257895	58258448	1886	+	.	ID="DNA8-96_AP";TEgroup="ctg_1%7CDNA8-96_AP%7C3";Tend="662";Tstart="4";shortTE="F";uid="00fe3ae0-4cf6-4562-9b7c-45572b32493c"
NC_040877.1	RepeatMasker	Unknown	1602540	1602738	3541	+	.	ID="RND-6_FAMILY-1260";Tend="867";Tstart="327";shortTE="F";uid="4ef2385f-b9d3-4db1-bec4-0e33ba29e6de"
NC_040877.1	RepeatMasker	DNA	13471731	13472156	1816	+	.	ID="TTAA22_AP";Tend="435";Tstart="1";shortTE="F";uid="f7d8e768-0a72-48ff-a7d2-d7dbe4dcffca"
NC_040877.1	RepeatMasker	Retroposon?	87522640	87523160	1049	+	.	ID="SINE2-1_AP";Tend="1374";Tstart="848";shortTE="F";uid="a6660e79-602e-4deb-8aa2-2c1167e029c0"
NC_040877.1	RepeatMasker	Retroposon?	62510600	62511006	526	+	.	ID="SINE2-1_AP";Tend="1033";Tstart="590";shortTE="F";uid="1cc760c4-ea46-48aa-98ef-8b078c9017c4"
NC_040877.1	RepeatMasker	DNA	17286866	17287136	751	+	.	ID="DNA4-2_AP";Tend="769";Tstart="488";shortTE="F";uid="cc53bc50-986a-4b9c-94be-9855a82cc7e1"
NC_040877.1	RepeatMasker	DNA/hAT-Tip100	44962426	44962555	490	+	.	ID="dna8-100_ap";Tend="203";Tstart="1";shortTE="F";uid="a23287cd-3b90-44b6-9519-80b1acea5631"
NC_040877.1	RepeatMasker	DNA	14308319	14308433	410	+	.	ID="DNA-TTAA-1_AP";Tend="402";Tstart="280";shortTE="F";uid="ed24fda7-dfce-4356-b929-939b829a763d"
NC_040877.1	RepeatMasker	Unknown	56276658	56276952	1505	+	.	ID="RND-1_FAMILY-102";Tend="850";Tstart="553";shortTE="F";uid="5524b9dc-a8db-4cb8-a774-d8b126b8fded"
NC_040877.1	RepeatMasker	DNA/Ginger-1	56987124	56987257	414	+	.	ID="RND-6_FAMILY-4326";Tend="1088";Tstart="947";shortTE="F";uid="eb8f0bd9-430a-42a0-b5ad-0f19be078f4d"
NC_040877.1	RepeatMasker	DNA/Kolobok-E	67966025	67966247	420	+	.	ID="KOLOBOKE-2_AP";Tend="1345";Tstart="1125";shortTE="F";uid="27c8ae99-5f2a-4c2b-a346-e0392e73221b"
NC_040877.1	RepeatMasker	DNA/Ginger-1	36350682	36350872	568	+	.	ID="RND-5_FAMILY-3386";Tend="3280";Tstart="3080";shortTE="F";uid="6ec8231d-b44e-40d3-8b01-92c2d2a98626"
NC_040877.1	RepeatMasker	DNA/hAT-Charlie	43227171	43227283	486	+	.	ID="RND-1_FAMILY-24";Tend="1168";Tstart="1052";shortTE="F";uid="ffeabb77-0e76-4893-a02f-7dc004fe78cd"
NC_040877.1	RepeatMasker	Retroposon?	27242968	27243524	525	+	.	ID="SINE2-1_AP";Tend="1362";Tstart="651";shortTE="F";uid="ffb35efe-29bc-4d88-b309-d6f39d294f14"
NC_040877.1	RepeatMasker	DNA/Ginger-1	89634277	89634640	537	+	.	ID="RND-6_FAMILY-4326";Tend="1973";Tstart="1620";shortTE="F";uid="e16cf0af-6d8d-40a1-b2d1-ef2bdcbea3a8"
NC_040877.1	RepeatMasker	Retroposon?	13592893	13593146	730	+	.	ID="SINE2-1_AP";Tend="1367";Tstart="1106";shortTE="F";uid="fa99324c-dff5-4636-9341-fa12ecf03e3b"
NC_040877.1	RepeatMasker	Retroposon?	74293419	74293652	455	+	.	ID="SINE2-1_AP";Tend="385";Tstart="145";shortTE="F";uid="cf6e4b57-bda0-495c-afb4-cd42b1608f94"
NC_040877.1	RepeatMasker	DNA/Ginger-1	1249525	1251286	7916	+	.	ID="RND-5_FAMILY-586";Tend="3051";Tstart="1297";shortTE="F";uid="06ccb33c-cc0c-4ec9-be09-4244556d7fff"
NC_040877.1	RepeatMasker	DNA/TcMar-Tigger	81428664	81429233	3180	+	.	ID="rnd-4_family-929";Tend="1438";Tstart="850";shortTE="F";uid="acef8317-f00e-4138-a60a-8162977bbe38"
NC_040877.1	RepeatMasker	DNA	78757630	78758323	2182	+	.	ID="DNA4-2_AP";Tend="764";Tstart="79";shortTE="F";uid="d5501326-4b14-4c12-af89-2d34e80bb7e2"
NC_040877.1	RepeatMasker	DNA/Ginger-1	73456504	73457523	6649	+	.	ID="RND-6_FAMILY-4326";Tend="1958";Tstart="953";shortTE="F";uid="fc5545f8-a23f-41b4-8b60-5b94c5844288"
NC_040877.1	RepeatMasker	Retroposon?	88331505	88331645	414	+	.	ID="SINE2-1_AP";Tend="1770";Tstart="1640";shortTE="F";uid="856cff5a-0e33-4012-a918-ac4df329d806"
NC_040877.1	RepeatMasker	Retroposon?	65147067	65148096	704	+	.	ID="SINE2-1_AP";Tend="1826";Tstart="235";shortTE="F";uid="1ba4a623-884a-48cc-bcb6-bae7aa1f1d2b"
NC_040877.1	RepeatMasker	Unknown	84828030	84828662	888	+	.	ID="RND-1_FAMILY-143";TEgroup="ctg_1%7CRND-1_FAMILY-143%7C4";Tend="2601";Tstart="1344";shortTE="F";uid="1e11bd21-c75d-497f-8839-bd10927faee0"
NC_040877.1	RepeatMasker	DNA/Ginger-1	18864761	18865370	3414	+	.	ID="RND-6_FAMILY-4326";Tend="1730";Tstart="1118";shortTE="F";uid="fdcbb49a-62ea-44ca-b55f-b525b0f06131"
NC_040877.1	RepeatMasker	RC/Helitron	26669317	26669539	1597	+	.	ID="RND-6_FAMILY-114";Tend="1348";Tstart="1132";shortTE="F";uid="aaa82b3d-69f5-47ef-aee7-47722c9d9738"
NC_040877.1	RepeatMasker	DNA/Ginger-1	71770088	71770254	491	+	.	ID="RND-6_FAMILY-4326";Tend="1126";Tstart="972";shortTE="F";uid="0e498efd-0427-47ea-923a-4a47d04ee461"
NC_040877.1	RepeatMasker	DNA/hAT-hAT19	58146718	58146956	1393	+	.	ID="HAT-N4_AP";Tend="285";Tstart="48";shortTE="F";uid="36383142-342d-4f8a-9297-7d3cd7c7d8b7"
NC_040877.1	RepeatMasker	DNA	46712815	46712980	816	+	.	ID="TTAA3_AP";Tend="429";Tstart="249";shortTE="F";uid="1fb7bb9f-968f-4f54-8102-b4baa52c5a77"
NC_040877.1	RepeatMasker	DNA	3152866	3153123	974	+	.	ID="DNA4-2_AP";Tend="767";Tstart="520";shortTE="F";uid="46344ccc-5e6a-4bb4-b503-8981ad2f1a59"
NC_040877.1	RepeatMasker	DNA/TcMar-Tigger	36560218	36560439	641	+	.	ID="RND-5_FAMILY-4790";Tend="3060";Tstart="2857";shortTE="F";uid="d78af480-e995-418e-aaab-78a1c95b687c"
NC_040877.1	RepeatMasker	DNA/hAT-Tip100	72423152	72423424	1583	+	.	ID="RND-5_FAMILY-93";Tend="1164";Tstart="895";shortTE="F";uid="984cddad-9bfe-498e-9a99-5c0dc16f3d74"
NC_040877.1	RepeatMasker	DNA	77592196	77592889	1115	+	.	ID="DNA4-2_AP";TEgroup="ctg_1%7CDNA4-2_AP%7C29";Tend="769";Tstart="1";shortTE="F";uid="c4ba80a9-80bf-4aa7-a96a-9a75ed9ebab1"
NC_040877.1	RepeatMasker	DNA/hAT	19592625	19593069	1377	+	.	ID="dna8-68_ap";Tend="1272";Tstart="448";shortTE="F";uid="b66ffbec-6597-4ff5-9b89-e1438cf3fba9"
NC_040877.1	RepeatMasker	DNA/hAT	92546203	92546381	875	+	.	ID="RND-6_FAMILY-2891";Tend="1579";Tstart="1400";shortTE="F";uid="c16ba027-d4ce-4f74-a33d-04e584040da9"
NC_040877.1	RepeatMasker	DNA	70657950	70658357	748	+	.	ID="TTAA2D_AP";Tend="416";Tstart="10";shortTE="F";uid="17022c88-299c-438e-826f-d31819650ebc"
NC_040877.1	RepeatMasker	DNA/CMC-EnSpm	42694935	42696023	2014	+	.	ID="RND-5_FAMILY-523";Tend="1462";Tstart="368";shortTE="F";uid="38cc24d9-a015-40cf-9ddf-46a883e0d6da"
NC_040877.1	RepeatMasker	DNA	44101416	44101530	521	+	.	ID="DNA-TTAA-1_AP";Tend="114";Tstart="1";shortTE="F";uid="8266ccbf-ab5d-4534-921f-5beb00673857"
NC_040877.1	RepeatMasker	DNA/hAT-Charlie	93053956	93058025	33939	+	.	ID="RND-6_FAMILY-20944";Tend="5127";Tstart="1104";shortTE="F";uid="94cbd18f-030e-43a4-9cae-cae18d271d07"
NC_040877.1	RepeatMasker	DNA	6429134	6429283	591	+	.	ID="dna4-2_ap";Tend="303";Tstart="156";shortTE="F";uid="56fa2fcb-737f-4729-99a7-40d2b0141dd2"
NC_040877.1	RepeatMasker	DNA	76931209	76931463	724	+	.	ID="TTAA8_AP";Tend="301";Tstart="19";shortTE="F";uid="4ba645f7-68d6-4e45-855e-3adfa3797bbe"
NC_040877.1	RepeatMasker	DNA/Ginger-1	74095277	74095606	459	+	.	ID="RND-6_FAMILY-4326";Tend="1958";Tstart="1633";shortTE="F";uid="5fc922b2-a3ab-4b40-a601-347e7a567e70"
NC_040877.1	RepeatMasker	DNA/Kolobok-T2	91964741	91965282	1265	+	.	ID="RND-6_FAMILY-1323";Tend="1688";Tstart="1162";shortTE="F";uid="58934716-d0c0-4664-902c-945bf3c716e9"
NC_040877.1	RepeatMasker	DNA/hAT-Tip100	77695930	77696084	813	+	.	ID="RND-6_FAMILY-1897";Tend="2435";Tstart="2276";shortTE="F";uid="e5165744-10ec-4c3d-a911-148af6bf1159"
NC_040877.1	RepeatMasker	DNA/hAT-Tip100	14972944	14973054	409	+	.	ID="RND-6_FAMILY-9819";Tend="964";Tstart="851";shortTE="F";uid="08a8593b-0678-4095-9068-ae9ccb70c4a1"
NC_040877.1	RepeatMasker	DNA/Kolobok-E	38221647	38221841	429	+	.	ID="KOLOBOKE-2_AP";Tend="1362";Tstart="1172";shortTE="F";uid="51ff5527-729b-47bc-8343-a11e944a774e"
NC_040877.1	RepeatMasker	Unknown	26565329	26565445	456	+	.	ID="RND-5_FAMILY-1273";Tend="1294";Tstart="1194";shortTE="F";uid="41b1d057-bda0-4c58-bec5-8a8fe9b4630a"
NC_040877.1	RepeatMasker	DNA/hAT-Charlie	36231272	36231447	503	+	.	ID="HAT-N20_RPR";Tend="171";Tstart="1";shortTE="F";uid="43a1a9a8-8923-4ece-ad46-a26fb7479f90"
NC_040877.1	RepeatMasker	LINE/I-Jockey	46496884	46497088	833	+	.	ID="RND-5_FAMILY-2677";Tend="1093";Tstart="931";shortTE="F";uid="0b0c92f5-e6e0-4d27-89a4-b28a236c13c3"
NC_040877.1	RepeatMasker	Retroposon?	59337187	59337785	693	+	.	ID="SINE2-1_AP";Tend="1487";Tstart="874";shortTE="F";uid="aed6430b-d11f-45b5-9bc3-98ff28c6081e"
NC_040877.1	RepeatMasker	Unknown	1069468	1070549	7132	+	.	ID="RND-6_FAMILY-2139";Tend="4784";Tstart="3677";shortTE="F";uid="1b0a01e9-3bbf-4657-b924-be26ed550e0e"
NC_040877.1	RepeatMasker	DNA/Ginger-2	78590138	78591638	10644	+	.	ID="RND-6_FAMILY-15125";TEgroup="ctg_1%7CRND-6_FAMILY-15125%7C3";Tend="2169";Tstart="639";shortTE="F";uid="f76d091a-897a-4f4d-bb0a-88787eb0fd02"
NC_040877.1	RepeatMasker	DNA/hAT	45144916	45145672	3749	+	.	ID="RND-5_FAMILY-3046";Tend="1687";Tstart="923";shortTE="F";uid="2833c5be-13d7-4929-a5ef-d203f9dd194c"
NC_040877.1	RepeatMasker	DNA/MULE-MuDR	29979293	29979657	437	+	.	ID="RND-6_FAMILY-16593";Tend="2708";Tstart="2434";shortTE="F";uid="e4b77c8b-32ba-4901-8741-c53c16af652e"
NC_040877.1	RepeatMasker	Retroposon?	56608157	56608350	434	+	.	ID="SINE2-1_AP";Tend="1171";Tstart="977";shortTE="F";uid="05dafbe1-78d5-40bf-85a5-30d7ea8b5a6a"
NC_040877.1	RepeatMasker	DNA/hAT-hAT19	23125527	23125908	1484	+	.	ID="RND-6_FAMILY-2490";Tend="1473";Tstart="1138";shortTE="F";uid="210d0bc0-183d-454c-b5c5-6dbcbb3bd023"
NC_040877.1	RepeatMasker	Unknown	17880539	17881150	1576	+	.	ID="RND-6_FAMILY-152";Tend="1650";Tstart="1021";shortTE="F";uid="27657496-587c-4c43-88ee-4aa6d6efd8da"
NC_040877.1	RepeatMasker	DNA	3794813	3795537	1192	+	.	ID="DNA-TTAA-1_AP";TEgroup="ctg_1%7CDNA-TTAA-1_AP%7C1";Tend="423";Tstart="1";shortTE="F";uid="a70f624c-3389-401c-b4d8-cc769ceb559b"
NC_040877.1	RepeatMasker	DNA/Kolobok-E	58077709	58077979	1716	+	.	ID="RND-1_FAMILY-10";Tend="1449";Tstart="1174";shortTE="F";uid="82c8acbb-8ccc-46f2-99c9-80121e2b8316"
NC_040877.1	RepeatMasker	Unknown	90334047	90334169	410	+	.	ID="RND-5_FAMILY-870";Tend="1298";Tstart="1180";shortTE="F";uid="b94c0edb-77d8-42e5-9086-9fe01f5a2e7d"
NC_040877.1	RepeatMasker	DNA	26717130	26717327	655	+	.	ID="DNA4-3_AP";Tend="472";Tstart="283";shortTE="F";uid="6679b5c5-5826-4a47-a41f-7f2f8e94a217"
NC_040877.1	RepeatMasker	Unknown	1442928	1443228	1355	+	.	ID="RND-1_FAMILY-29";Tend="4272";Tstart="3960";shortTE="F";uid="a7a4cd10-bd12-4734-a860-7ab9656890ab"
NC_040877.1	RepeatMasker	DNA/hAT?	31842011	31842127	416	+	.	ID="DNA8-60_AP";Tend="187";Tstart="70";shortTE="F";uid="8080699a-abae-4380-a906-ae0e323d071b"
NC_040877.1	RepeatMasker	DNA	83996168	83996570	992	+	.	ID="DNA4-3_AP";Tend="528";Tstart="126";shortTE="F";uid="b76ad993-8776-4207-8d6e-78c5369714b3"
NC_040877.1	RepeatMasker	DNA/hAT-Charlie	52215181	52215420	1085	+	.	ID="RND-5_FAMILY-331";Tend="1345";Tstart="1093";shortTE="F";uid="191723d4-b692-4f02-b400-3c275bb9e41c"
NC_040877.1	RepeatMasker	DNA/Ginger-1	31285946	31286540	651	+	.	ID="RND-6_FAMILY-4326";Tend="1965";Tstart="1254";shortTE="F";uid="13d25415-5684-4e37-b347-9880985afdc1"
NC_040877.1	RepeatMasker	DNA/hAT	70361059	70361454	463	+	.	ID="DNA8-78_AP";TEgroup="ctg_1%7CDNA8-78_AP%7C11";Tend="624";Tstart="76";shortTE="F";uid="3c6fbfce-686d-44c4-9ae2-a5b069ba0c49"
NC_040877.1	RepeatMasker	Unknown	6190150	6190573	1057	+	.	ID="RND-6_FAMILY-5803";TEgroup="ctg_1%7CRND-6_FAMILY-5803%7C1";Tend="1517";Tstart="948";shortTE="F";uid="276d5ae2-bdc6-455d-b343-36d536be5c1e"
NC_040877.1	RepeatMasker	DNA/hAT-Tip100	66144036	66144162	424	+	.	ID="RND-6_FAMILY-10052";Tend="1062";Tstart="934";shortTE="F";uid="351b4970-965f-4fab-ab1e-e9d583e129e2"
NC_040877.1	RepeatMasker	Retroposon?	31164742	31165677	6754	+	.	ID="RND-5_FAMILY-3902";Tend="3669";Tstart="2693";shortTE="F";uid="fe4f1bb5-4236-4514-b1c9-2fbbbdf44973"
NC_040877.1	RepeatMasker	DNA/Ginger-1	72333253	72334032	3156	+	.	ID="rnd-6_family-4326";Tend="1961";Tstart="941";shortTE="F";uid="12dd25cb-4259-4577-a1d3-61708f9a9f4b"
NC_040877.1	RepeatMasker	Unknown	48841716	48843720	15920	+	.	ID="RND-1_FAMILY-80";Tend="3817";Tstart="1814";shortTE="F";uid="1f92dfc1-66b8-4178-8483-d1caaca6c480"
NC_040877.1	RepeatMasker	Unknown	53774364	53774919	1646	+	.	ID="RND-4_FAMILY-731";TEgroup="ctg_1%7CRND-4_FAMILY-731%7C2";Tend="1606";Tstart="804";shortTE="F";uid="022c0393-aa23-44aa-bba6-eca6be37149b"
NC_040877.1	RepeatMasker	DNA	77933667	77933895	741	+	.	ID="dna4-2_ap";Tend="714";Tstart="497";shortTE="F";uid="ec62beff-e285-4fcf-b6d3-7253a67d2514"
NC_040877.1	RepeatMasker	Retroposon?	91886058	91886573	820	+	.	ID="SINE2-1_AP";Tend="1365";Tstart="857";shortTE="F";uid="cd43e6ba-ee2a-4545-8827-fe14649f761b"
NC_040877.1	RepeatMasker	Unknown	23772069	23772418	2140	+	.	ID="RND-1_FAMILY-55";Tend="1250";Tstart="893";shortTE="F";uid="cd43590d-910e-4cb1-9ae4-2bba52bd901a"
NC_040877.1	RepeatMasker	DNA/Ginger-1	49066593	49066881	1392	+	.	ID="RND-1_FAMILY-19";Tend="2062";Tstart="1747";shortTE="F";uid="869e0319-bb65-4471-a4f2-83ebe2d7d1cf"
NC_040877.1	RepeatMasker	RC/Helitron	81694535	81694677	994	+	.	ID="RND-6_FAMILY-928";Tend="1276";Tstart="1134";shortTE="F";uid="1ccdb261-5ed9-4413-8743-38de81a45d80"
NC_040877.1	RepeatMasker	Retroposon?	30184876	30185307	619	+	.	ID="SINE2-1_AP";Tend="1356";Tstart="941";shortTE="F";uid="ae47e131-84a5-4536-bed4-c6d7d94ccbe8"
NC_040877.1	RepeatMasker	Retroposon?	49448185	49448436	468	+	.	ID="SINE2-1_AP";Tend="728";Tstart="458";shortTE="F";uid="486b70f9-3ccf-47d4-a452-34ae067c9a50"
NC_040877.1	RepeatMasker	DNA/hAT-Tip100	72711205	72711395	1241	+	.	ID="RND-1_FAMILY-57";Tend="1086";Tstart="898";shortTE="F";uid="1b9729f0-8d36-44ef-afdf-20c47277952e"
NC_040877.1	RepeatMasker	LINE/I-Jockey	30076718	30076976	495	+	.	ID="RND-5_FAMILY-1919";Tend="707";Tstart="441";shortTE="F";uid="b05567c8-f57a-4a9f-9517-b136bf5831a0"
NC_040877.1	RepeatMasker	DNA/Kolobok-E	5278627	5279276	1329	+	.	ID="koloboke-2_ap";Tend="1631";Tstart="770";shortTE="F";uid="ab595a0e-4ffa-4ed6-b1c1-6562a4b2ae9c"
NC_040877.1	RepeatMasker	Unknown	67934019	67934474	2422	+	.	ID="RND-1_FAMILY-91";Tend="1277";Tstart="818";shortTE="F";uid="12840997-e3d9-412d-b6d6-c9f0077ae82d"
NC_040877.1	RepeatMasker	DNA/hAT-Tip100	8057885	8058069	1344	+	.	ID="RND-6_FAMILY-7897";Tend="1179";Tstart="998";shortTE="F";uid="678ddc47-aee3-40cf-8c47-c826ebbb42d1"
NC_040877.1	RepeatMasker	DNA	72225904	72226321	2550	+	.	ID="TTAA4B_AP";Tend="430";Tstart="1";shortTE="F";uid="e0dfa1f7-64ee-4d96-8075-4f8066c140f4"
NC_040877.1	RepeatMasker	RC/Helitron	86075657	86075946	567	+	.	ID="RND-6_FAMILY-928";Tend="1317";Tstart="917";shortTE="F";uid="185cf858-4907-4c73-b4de-a911ad9291c5"
NC_040877.1	RepeatMasker	DNA/hAT-Tip100	19221842	19221955	532	+	.	ID="RND-6_FAMILY-6587";Tend="2369";Tstart="2264";shortTE="F";uid="75c96b01-4458-4b5a-9c37-6efaca3db9ef"
NC_040877.1	RepeatMasker	DNA/MULE-NOF	84986970	84987125	496	+	.	ID="REHAVKUS1_AP";Tend="4419";Tstart="4248";shortTE="F";uid="c0015d7b-0d82-44f7-8560-c7a61420a13d"
NC_040877.1	RepeatMasker	DNA/hAT	31440239	31440839	1868	+	.	ID="RND-5_FAMILY-3545";Tend="1458";Tstart="882";shortTE="F";uid="7018ca68-124c-423c-9de4-db5aa628eb42"
NC_040877.1	RepeatMasker	DNA	86523367	86523876	1158	+	.	ID="DNA4-2_AP";Tend="550";Tstart="1";shortTE="F";uid="4ea131a5-d054-4dc0-82ab-550a4d29f28c"
NC_040877.1	RepeatMasker	Retroposon?	31342280	31343424	824	+	.	ID="SINE2-1_AP";TEgroup="ctg_1%7CSINE2-1_AP%7C10";Tend="1354";Tstart="85";shortTE="F";uid="227d31e4-f845-4f98-8ef3-1b5c8ee42cc2"
NC_040877.1	RepeatMasker	Unknown	75825795	75825947	556	+	.	ID="RND-6_FAMILY-7807";Tend="1482";Tstart="1344";shortTE="F";uid="117061e4-0e74-4025-ad50-f52f49946bf5"
NC_040877.1	RepeatMasker	LINE/I-Jockey	30099861	30100003	442	+	.	ID="RND-5_FAMILY-2677";Tend="1375";Tstart="1255";shortTE="F";uid="da503617-2fd9-4117-8725-c49381a4fc03"
NC_040877.1	RepeatMasker	Unknown	265209	266608	8280	+	.	ID="RND-6_FAMILY-2139";Tend="4791";Tstart="3403";shortTE="F";uid="5218f230-527a-4497-ad6c-23e47f62bd40"
NC_040877.1	RepeatMasker	DNA/Kolobok-T2	3626186	3626333	466	+	.	ID="REP-4_PBA";Tend="647";Tstart="493";shortTE="F";uid="75f2bf84-c522-4994-b6bb-b16c2c36a4a1"
NC_040877.1	RepeatMasker	DNA/hAT-Blackjack	8154465	8155269	1131	+	.	ID="RND-6_FAMILY-798";Tend="2221";Tstart="1426";shortTE="F";uid="d4dde6ee-a206-4045-a9a2-dbe8c495c561"
NC_040877.1	RepeatMasker	DNA	47149112	47149231	671	+	.	ID="dna-ttaa-1_ap";Tend="294";Tstart="176";shortTE="F";uid="32e0d742-5af9-4351-816d-b74833356504"
NC_040877.1	RepeatMasker	DNA/Ginger-1	1669826	1669936	596	+	.	ID="RND-1_FAMILY-50";Tend="1380";Tstart="1264";shortTE="F";uid="9a81864f-3e45-44c0-8725-c28ad3439ffd"
NC_040877.1	RepeatMasker	DNA	67031460	67031825	2246	+	.	ID="RND-6_FAMILY-1458";Tend="1628";Tstart="1263";shortTE="F";uid="dff59fc9-1f1c-4d0a-9235-8f7271b13934"
NC_040877.1	RepeatMasker	DNA/Kolobok-E	65846	75203	73590	+	.	ID="RND-1_FAMILY-21";Tend="9297";Tstart="99";shortTE="F";uid="a43dfd7e-0077-4fcf-923f-09429fdb0339"
NC_040877.1	RepeatMasker	DNA	40453960	40454382	3047	+	.	ID="TTAA3_AP";Tend="429";Tstart="1";shortTE="F";uid="2d4494e0-5296-4659-8164-e4270dff67f4"
NC_040877.1	RepeatMasker	DNA	78406819	78407174	2050	+	.	ID="RND-6_FAMILY-1458";Tend="1896";Tstart="1541";shortTE="F";uid="5040e378-ca82-4f3e-9ae8-2bfa56ab4de5"
NC_040877.1	RepeatMasker	DNA	13750249	13750378	709	+	.	ID="DNA8-29_AP";Tend="443";Tstart="311";shortTE="F";uid="a5da77e2-1d13-478a-9526-577009badecb"
NC_040877.1	RepeatMasker	LINE/I-Jockey	55351996	55353132	914	+	.	ID="JOCKEY-3_RPR";Tend="3902";Tstart="3065";shortTE="F";uid="4380c3b9-8a58-42fc-b052-98437b190af7"
NC_040877.1	RepeatMasker	DNA	3123242	3123633	1009	+	.	ID="TTAA2C_AP";Tend="413";Tstart="1";shortTE="F";uid="2c559abf-7c93-4201-be62-97f3168fc8f9"
NC_040877.1	RepeatMasker	DNA/Maverick	73654942	73655553	1537	+	.	ID="RND-6_FAMILY-3031";Tend="3439";Tstart="2886";shortTE="F";uid="216324a8-87b9-4d9d-83bf-af03f926ecf3"
NC_040877.1	RepeatMasker	Retroposon?	34704935	34705426	443	+	.	ID="SINE2-1_AP";Tend="950";Tstart="455";shortTE="F";uid="087a1ee5-6089-4457-8da5-331c0fa292b5"
NC_040877.1	RepeatMasker	DNA	72895478	72895725	421	+	.	ID="DNA4-3_AP";Tend="629";Tstart="388";shortTE="F";uid="3fe0000a-8137-4b3c-825c-dc8b0a59d820"
NC_040877.1	RepeatMasker	DNA	11020214	11020615	1062	+	.	ID="TTAA2C_AP";Tend="422";Tstart="2";shortTE="F";uid="e0711c08-f977-41f0-b1bd-fa59392c4498"
NC_040877.1	RepeatMasker	DNA	88510701	88510844	902	+	.	ID="RND-5_FAMILY-493";Tend="1181";Tstart="1034";shortTE="F";uid="224f464f-382c-479c-8d37-b960f3e8b99f"
NC_040877.1	RepeatMasker	Retroposon?	85889288	85889443	678	+	.	ID="SINE2-1_AP";Tend="1770";Tstart="1611";shortTE="F";uid="d0056822-18f7-4b4b-98f3-a937df0e0d0d"
NC_040877.1	RepeatMasker	DNA/CMC-EnSpm	20824143	20824482	940	+	.	ID="RND-4_FAMILY-1283";Tend="591";Tstart="291";shortTE="F";uid="a69b741d-487b-41a3-8e31-b275f3c51bc7"
NC_040877.1	RepeatMasker	DNA	60136204	60136543	717	+	.	ID="TTAA2C_AP";Tend="325";Tstart="2";shortTE="F";uid="f680cddf-0837-4e48-bd13-507d88018b39"
NC_040877.1	RepeatMasker	DNA	74268376	74268476	571	+	.	ID="DNA8-29_AP";Tend="98";Tstart="1";shortTE="F";uid="20fa0719-d679-4d39-827a-e60ab375d650"
NC_040877.1	RepeatMasker	DNA	34349422	34349608	878	+	.	ID="RND-6_FAMILY-1179";Tend="1500";Tstart="1330";shortTE="F";uid="a3450f86-56c5-4c1f-b965-9faa783ca90d"
NC_040877.1	RepeatMasker	DNA	88510493	88510701	883	+	.	ID="DNA-TTAA-1_AP";Tend="423";Tstart="215";shortTE="F";uid="3eb64e4c-2869-42a0-8497-090cbb585227"
NC_040877.1	RepeatMasker	DNA	74268948	74269212	722	+	.	ID="DNA8-29_AP";TEgroup="ctg_1%7CDNA8-29_AP%7C1";Tend="771";Tstart="311";shortTE="F";uid="7c6f18ca-c960-4734-98e0-f1038b7c1831"
NC_040877.1	RepeatMasker	DNA/Kolobok-E	49035068	49036408	10689	+	.	ID="RND-1_FAMILY-21";Tend="3821";Tstart="2447";shortTE="F";uid="85a60863-5374-4b40-b74c-374ed820876d"
NC_040877.1	RepeatMasker	DNA/hAT-hAT19	24114939	24115383	1290	+	.	ID="RND-5_FAMILY-153";Tend="1345";Tstart="979";shortTE="F";uid="df624952-124b-4fb0-8b0a-76ebe0b5f71b"
NC_040877.1	RepeatMasker	DNA	52538421	52538867	1236	+	.	ID="DNA4-2_AP";Tend="768";Tstart="293";shortTE="F";uid="ff538329-6ede-49c5-9065-7d8cad90fbb7"
NC_040877.1	RepeatMasker	DNA	32859168	32859811	4334	+	.	ID="RND-6_FAMILY-6726";Tend="1547";Tstart="907";shortTE="F";uid="cd0c4601-7ca7-4de4-a849-9169ac91b91b"
NC_040877.1	RepeatMasker	DNA/MULE-MuDR	81693351	81693639	1102	+	.	ID="RND-6_FAMILY-2135";Tend="1717";Tstart="1448";shortTE="F";uid="97d011c4-e843-45d4-bc58-e789f803847f"
NC_040877.1	RepeatMasker	DNA	39438195	39438903	1196	+	.	ID="DNA8-75_AP";Tend="684";Tstart="76";shortTE="F";uid="b2ca4eac-f324-4210-b54f-009d55fa4e3d"
NC_040877.1	RepeatMasker	DNA/hAT-Charlie	64219970	64220201	1178	+	.	ID="RND-1_FAMILY-24";Tend="1152";Tstart="930";shortTE="F";uid="a7acb169-cfb7-4299-be69-3b2c28b05a93"
NC_040877.1	RepeatMasker	Retroposon?	84161974	84162364	642	+	.	ID="SINE2-2_AP";Tend="410";Tstart="1";shortTE="F";uid="58f298f0-0bff-4eb3-b80c-fd7240ecf3db"
NC_040877.1	RepeatMasker	DNA	21685591	21685947	590	+	.	ID="DNA-TTAA-1_AP";Tend="325";Tstart="1";shortTE="F";uid="6b4ed524-191b-454a-9197-caf3a90a6db8"
NC_040877.1	RepeatMasker	Retroposon?	28748901	28749616	635	+	.	ID="SINE2-1_AP";Tend="1749";Tstart="999";shortTE="F";uid="e0974083-ef19-4640-99be-eedea308d279"
NC_040877.1	RepeatMasker	DNA	92147162	92147610	737	+	.	ID="DNA4-2_AP";Tend="486";Tstart="1";shortTE="F";uid="1b455576-1bed-481c-9fea-379910e1415f"
NC_040877.1	RepeatMasker	Unknown	93562505	93566150	26353	+	.	ID="RND-1_FAMILY-40";Tend="3572";Tstart="1";shortTE="F";uid="66505b58-93bc-46a8-8194-734980f1f1fc"
NC_040877.1	RepeatMasker	DNA/Ginger-1	93528465	93535538	57442	+	.	ID="RND-1_FAMILY-104";Tend="7016";Tstart="1";shortTE="F";uid="4b409e1c-408f-430c-bb89-9e155e4d8296"
NC_040877.1	RepeatMasker	LINE/RTE-BovB	71833212	71833878	698	+	.	ID="RTE-40_LMI";Tend="2357";Tstart="1693";shortTE="F";uid="f0b63031-42a3-40e8-a153-965306f7c255"
NC_040877.1	RepeatMasker	DNA/Ginger-1	29315501	29315795	402	+	.	ID="RND-6_FAMILY-4326";Tend="1983";Tstart="1685";shortTE="F";uid="10893d25-6961-40e5-b441-ef681df74de1"
NC_040877.1	RepeatMasker	DNA/Ginger-1	51689896	51690547	741	+	.	ID="RND-6_FAMILY-4326";Tend="1958";Tstart="1273";shortTE="F";uid="fbad6ebb-3429-4786-9831-2045b4597fef"
NC_040877.1	RepeatMasker	Unknown	53506831	53507085	7455	+	.	ID="RND-6_FAMILY-2251";Tend="4193";Tstart="3963";shortTE="F";uid="b80d1599-a409-44cc-8269-1be313bee566"
NC_040877.1	RepeatMasker	Unknown	87096743	87097350	2869	+	.	ID="RND-6_FAMILY-62";Tend="1635";Tstart="961";shortTE="F";uid="efa5a291-9b83-4f31-bb9a-e2fa0b350e86"
NC_040877.1	RepeatMasker	DNA/TcMar-Mariner	54239489	54239958	2731	+	.	ID="RND-5_FAMILY-13321";Tend="1332";Tstart="856";shortTE="F";uid="a9f4f544-8f00-440d-9c4f-9f6a78a57330"
NC_040877.1	RepeatMasker	Retroposon?	42669933	42670058	416	+	.	ID="SINE2-1_AP";Tend="530";Tstart="256";shortTE="F";uid="76d7afc4-e78b-470a-8653-d59f786d258c"
NC_040877.1	RepeatMasker	Unknown	38586063	38587541	1786	+	.	ID="RND-5_FAMILY-1287";Tend="1503";Tstart="31";shortTE="F";uid="1d59943b-af9c-428f-8d3e-36d66ba9917c"
NC_040877.1	RepeatMasker	Unknown	47802403	47802702	2005	+	.	ID="RND-6_FAMILY-2139";Tend="3959";Tstart="3731";shortTE="F";uid="b5d11adb-70d8-4b60-b3fb-b92800036a80"
NC_040877.1	RepeatMasker	DNA	37442844	37443268	562	+	.	ID="DNA4-2_AP";Tend="469";Tstart="36";shortTE="F";uid="4a1edd96-150c-4eac-aa8c-4f565f29bb0e"
NC_040877.1	RepeatMasker	RC/Helitron	46472887	46473044	526	+	.	ID="HELITRON-N1B_PPO";Tend="161";Tstart="1";shortTE="F";uid="4c4a430a-3b44-4bbc-8218-47b17fcc93e3"
NC_040877.1	RepeatMasker	Unknown	1110703	1110829	1814	+	.	ID="RND-1_FAMILY-88";Tend="544";Tstart="372";shortTE="F";uid="8cab4822-1745-4bde-a6f6-f55aea7db89f"
NC_040877.1	RepeatMasker	DNA/hAT-Ac	30870633	30870913	1345	+	.	ID="DNA8-56_AP";Tend="561";Tstart="306";shortTE="F";uid="2d4bd5af-650e-4ae3-a29f-38afcc9ed147"
NC_040877.1	RepeatMasker	DNA	12411988	12412263	482	+	.	ID="DNA4-1_AP";Tend="810";Tstart="550";shortTE="F";uid="9b5f99a2-f935-461d-a095-a2cbcf39a664"
NC_040877.1	RepeatMasker	Retroposon?	53775982	53776270	583	+	.	ID="RND-1_FAMILY-54";Tend="3835";Tstart="3580";shortTE="F";uid="c8fcfd7b-e7f9-4811-a8cd-d07eeeaf0abb"
NC_040877.1	RepeatMasker	DNA/TcMar-Tigger	73504520	73504664	498	+	.	ID="MARINER-N30_LMI";Tend="144";Tstart="2";shortTE="F";uid="838dba2c-ae76-460b-b32c-7c01bc71915b"
NC_040877.1	RepeatMasker	DNA/Ginger-1	48731328	48731684	2201	+	.	ID="RND-1_FAMILY-50";Tend="2724";Tstart="2364";shortTE="F";uid="90a5a07f-5be4-4696-9283-665794076ba5"
NC_040877.1	RepeatMasker	DNA/MULE-MuDR	5985963	5986391	2800	+	.	ID="RND-5_FAMILY-2951";Tend="1365";Tstart="955";shortTE="F";uid="0667e454-65f2-4387-a17e-e518a0f99fb9"
NC_040877.1	RepeatMasker	Unknown	47806611	47807484	2521	+	.	ID="RND-1_FAMILY-85";Tend="981";Tstart="103";shortTE="F";uid="9b4e2111-5c49-4700-b5d4-73db7cbb469d"
NC_040877.1	RepeatMasker	DNA/hAT-Tip100	10706386	10707101	2268	+	.	ID="RND-1_FAMILY-98";Tend="1591";Tstart="904";shortTE="F";uid="094a0d70-b6e6-47aa-acac-b568f23c5164"
NC_040877.1	RepeatMasker	Unknown	56155462	56155568	767	+	.	ID="RND-1_FAMILY-11";Tend="1049";Tstart="942";shortTE="F";uid="789c5b1a-1a22-43df-91a4-5c5100fe4690"
NC_040877.1	RepeatMasker	DNA	91019204	91019790	1211	+	.	ID="DNA4-2_AP";Tend="663";Tstart="4";shortTE="F";uid="c193d3f9-0152-42a0-bc80-5cf79960d6c9"
NC_040877.1	RepeatMasker	DNA	59787835	59788137	438	+	.	ID="dna4-2_ap";TEgroup="ctg_1%7Cdna4-2_ap%7C17";Tend="769";Tstart="603";shortTE="F";uid="afde9a16-6d7e-4480-91e3-2a1e40e15f25"
NC_040877.1	RepeatMasker	DNA	26764495	26764767	687	+	.	ID="dna4-2_ap";Tend="264";Tstart="1";shortTE="F";uid="ba5e2a10-a4f9-4e98-8d3b-466ba6fa1292"
NC_040877.1	RepeatMasker	DNA/hAT-Tip100	46270298	46270438	761	+	.	ID="RND-5_FAMILY-93";Tend="2206";Tstart="2052";shortTE="F";uid="d2e91a4a-aeec-499c-9517-655d23434fbe"
NC_040877.1	RepeatMasker	DNA	84551797	84551952	534	+	.	ID="ttaa2c_ap";Tend="285";Tstart="130";shortTE="F";uid="1cb894a2-0e80-4688-b9f9-43dc167b8151"
NC_040877.1	RepeatMasker	DNA	26798774	26799049	709	+	.	ID="dna4-3_ap";Tend="550";Tstart="58";shortTE="F";uid="7b101739-7839-42e7-94b9-dcb9377888a3"
NC_040877.1	RepeatMasker	RC/Helitron	34420058	34420194	771	+	.	ID="HELITRON-N7_PXU";Tend="136";Tstart="1";shortTE="F";uid="59ac037f-23ae-46b4-91d7-d2c028973827"
NC_040877.1	RepeatMasker	Unknown	22620370	22620949	2205	+	.	ID="RND-1_FAMILY-46";Tend="1370";Tstart="839";shortTE="F";uid="c0ada08f-585c-43c1-a490-ebbc6fc781de"
NC_040877.1	RepeatMasker	Unknown	13811725	13812112	840	+	.	ID="RND-5_FAMILY-2904";TEgroup="ctg_1%7CRND-5_FAMILY-2904%7C1";Tend="1225";Tstart="942";shortTE="F";uid="9d0c4a01-aa01-4788-8102-468bfef1e9b5"
NC_040877.1	RepeatMasker	Retroposon?	68966008	68966128	426	+	.	ID="SINE2-2_AP";Tend="1981";Tstart="1859";shortTE="F";uid="cb8041ea-7f85-48e3-8657-5a3422a15610"
NC_040877.1	RepeatMasker	DNA	21987449	21988117	3115	+	.	ID="RND-6_FAMILY-1458";Tend="1955";Tstart="1253";shortTE="F";uid="9c145737-b7ca-4ba9-84ae-3b2c546e23e1"
NC_040877.1	RepeatMasker	DNA/Kolobok-E	91451895	91452130	785	+	.	ID="KOLOBOKE-3_AP";Tend="7850";Tstart="7610";shortTE="F";uid="d3e5baee-4302-4a89-862f-9a6067c2d0b3"
NC_040877.1	RepeatMasker	DNA	70884656	70884918	513	+	.	ID="dna4-1_ap";Tend="767";Tstart="519";shortTE="F";uid="ae3aece6-355c-4ded-b82e-12d7c74c3985"
NC_040877.1	RepeatMasker	DNA	54374392	54374597	788	+	.	ID="TTAA8_AP";Tend="210";Tstart="2";shortTE="F";uid="806ff374-f611-4e1d-b854-320fa29f54c8"
NC_040877.1	RepeatMasker	DNA/hAT-Tip100	28012366	28012545	460	+	.	ID="RND-6_FAMILY-9819";Tend="1339";Tstart="1160";shortTE="F";uid="53765242-1f46-4901-be12-f938ee2c7a25"
NC_040877.1	RepeatMasker	DNA	42017722	42018174	2636	+	.	ID="TTAA2C_AP";Tend="423";Tstart="1";shortTE="F";uid="91b646cb-1823-4f55-919a-5a3a3534465e"
NC_040877.1	RepeatMasker	Unknown	30717633	30717910	1325	+	.	ID="RND-6_FAMILY-115";Tend="1163";Tstart="878";shortTE="F";uid="db9f73db-0d0f-44d4-a3bb-903b39a52217"
NC_040877.1	RepeatMasker	Retroposon?	63924477	63924839	597	+	.	ID="SINE2-1_AP";Tend="1262";Tstart="887";shortTE="F";uid="3a20ae11-725d-44c8-b9cd-1a120c387a6c"
NC_040877.1	RepeatMasker	Unknown	77957875	77958710	4599	+	.	ID="RND-6_FAMILY-10618";Tend="1403";Tstart="600";shortTE="F";uid="1e3c558c-734c-46b8-89f0-36b9bb321ee5"
NC_040877.1	RepeatMasker	DNA/MULE-MuDR	7506254	7506751	1868	+	.	ID="RND-6_FAMILY-2135";Tend="1463";Tstart="947";shortTE="F";uid="257fe152-bac7-47e8-a389-11ba99a92941"
NC_040877.1	RepeatMasker	DNA	17926345	17926726	1969	+	.	ID="RND-6_FAMILY-4578";Tend="1528";Tstart="1085";shortTE="F";uid="3c07c8be-b930-4f1f-a074-0aec868f7aef"
NC_040877.1	RepeatMasker	Unknown	44639306	44639552	511	+	.	ID="RND-5_FAMILY-1660";Tend="4306";Tstart="4061";shortTE="F";uid="b319fe91-b0dc-4329-ba9e-2e14aad91cfb"
NC_040877.1	RepeatMasker	DNA/TcMar-Tc1	23052671	23052813	436	+	.	ID="MARINER-N22_AG";Tend="192";Tstart="60";shortTE="F";uid="8d4103f1-c853-46c4-a3fd-c88ffb7b8a32"
NC_040877.1	RepeatMasker	DNA/TcMar-Tigger	86677422	86677576	587	+	.	ID="RND-6_FAMILY-3492";Tend="1497";Tstart="1336";shortTE="F";uid="37dc99a9-8adb-4249-b500-e6393face9eb"
NC_040877.1	RepeatMasker	Unknown	78714719	78714841	489	+	.	ID="RND-1_FAMILY-143";Tend="3821";Tstart="3706";shortTE="F";uid="5e5beed1-3c52-431d-ba83-638de7739c7b"
NC_040877.1	RepeatMasker	DNA	4885721	4886041	865	+	.	ID="TTAA2C_AP";Tend="422";Tstart="94";shortTE="F";uid="48552ef3-6172-432f-9f8f-9695dc2087c6"
NC_040877.1	RepeatMasker	DNA	79257346	79257692	941	+	.	ID="DNA4-3_AP";Tend="634";Tstart="257";shortTE="F";uid="6ddf2a2b-db38-436a-828a-1dbfd067a226"
NC_040877.1	RepeatMasker	DNA/Sola-1	44290365	44290921	932	+	.	ID="SOLA1-5_AP";Tend="2127";Tstart="1575";shortTE="F";uid="8bf9e79d-bd8d-4994-b7e7-097a12d4727e"
NC_040877.1	RepeatMasker	DNA	94020589	94020969	463	+	.	ID="RND-6_FAMILY-27";Tend="2921";Tstart="2544";shortTE="F";uid="857a5629-90de-4048-95f8-9ccf01048204"
NC_040877.1	RepeatMasker	DNA/Kolobok-T2	30699580	30699864	484	+	.	ID="KOLOBOK-2_AP";Tend="4017";Tstart="3753";shortTE="F";uid="322e4bcc-b1a2-47de-b88f-1d4b4cfcefa5"
NC_040877.1	RepeatMasker	Unknown	44896853	44896970	765	+	.	ID="RND-6_FAMILY-3686";Tend="1047";Tstart="927";shortTE="F";uid="6d532c61-10d8-4122-8ae3-0d9a12657ab8"
NC_040877.1	RepeatMasker	Unknown	56317861	56318222	2650	+	.	ID="RND-5_FAMILY-1840";Tend="1296";Tstart="939";shortTE="F";uid="ef5a45aa-b34f-4a5c-a63e-f9771d20a92a"
NC_040877.1	RepeatMasker	DNA/hAT-Tip100	32390977	32391118	889	+	.	ID="RND-6_FAMILY-12197";Tend="1621";Tstart="1484";shortTE="F";uid="21e4bd4d-c4fe-4b30-9011-91a28ac218f2"
NC_040877.1	RepeatMasker	DNA	36638691	36639212	940	+	.	ID="TTAA8_AP";Tend="438";Tstart="8";shortTE="F";uid="1602a8cf-76c8-4b66-b813-26f54a01a509"
NC_040877.1	RepeatMasker	LINE/CR1	78330632	78330974	1537	+	.	ID="RND-6_FAMILY-19368";Tend="1663";Tstart="1317";shortTE="F";uid="8d48bf18-ff83-46ba-93d0-d87d259e9293"
NC_040877.1	RepeatMasker	Unknown	39836180	39836359	1445	+	.	ID="RND-1_FAMILY-90";Tend="1213";Tstart="1038";shortTE="F";uid="3990b1c7-dc97-413b-ad0a-c7f31a8e405f"
NC_040877.1	RepeatMasker	DNA	84487806	84488041	416	+	.	ID="ttaa3b_ap";Tend="415";Tstart="177";shortTE="F";uid="d8829c54-7d45-4dc4-8fc8-70bd229bc3d7"
NC_040877.1	RepeatMasker	DNA/hAT-Charlie	18906818	18908186	9429	+	.	ID="RND-6_FAMILY-6622";Tend="1866";Tstart="552";shortTE="F";uid="10801cd2-aa04-4f1e-861f-0b7545b2e17d"
NC_040877.1	RepeatMasker	Unknown	81665433	81666022	3902	+	.	ID="RND-1_FAMILY-117";Tend="1377";Tstart="759";shortTE="F";uid="eb253ef6-9d4c-4732-8bbf-290ec9ce19e7"
NC_040877.1	RepeatMasker	DNA/MULE-MuDR	89811060	89811279	998	+	.	ID="RND-6_FAMILY-24318";Tend="1151";Tstart="932";shortTE="F";uid="e57b8d1d-9b10-4639-8978-da3cdb6ea78e"
NC_040877.1	RepeatMasker	Retroposon?	25574443	25574887	656	+	.	ID="SINE2-1_AP";Tend="981";Tstart="495";shortTE="F";uid="9774627e-5d41-4cb6-9174-31ba8fc68c56"
NC_040877.1	RepeatMasker	DNA/MULE-MuDR	24958121	24958289	753	+	.	ID="MUDR5X_AP";Tend="663";Tstart="495";shortTE="F";uid="65381e76-4985-4ac2-9a93-be44355f7e16"
NC_040877.1	RepeatMasker	LINE/R1	37408338	37408748	513	+	.	ID="SART-5_API";Tend="3007";Tstart="2596";shortTE="F";uid="36389e5e-ce1a-4b05-a2a2-842762653fd5"
NC_040877.1	RepeatMasker	DNA/Ginger-2	57581043	57581295	798	+	.	ID="RND-6_FAMILY-2293";Tend="1156";Tstart="946";shortTE="F";uid="741b914e-65c1-42b0-b495-799de982b0c3"
NC_040877.1	RepeatMasker	DNA/TcMar-m44	63247209	63247312	519	+	.	ID="DNAX-7_AP";Tend="311";Tstart="206";shortTE="F";uid="7de1b89f-832f-404f-bbfa-2f283dd3b558"
NC_040877.1	RepeatMasker	Unknown	55488076	55488940	5830	+	.	ID="RND-1_FAMILY-12";Tend="1837";Tstart="995";shortTE="F";uid="d509fdcf-5b7a-4268-a30a-f9552b61f900"
NC_040877.1	RepeatMasker	DNA	18362747	18362938	586	+	.	ID="DNA4-2_AP";Tend="369";Tstart="182";shortTE="F";uid="012cd56d-13e5-4eb5-9372-7de1c23914ea"
NC_040877.1	RepeatMasker	DNA/Ginger-1	65621078	65622052	6280	+	.	ID="RND-6_FAMILY-4326";Tend="1956";Tstart="937";shortTE="F";uid="445702e3-ddb6-4bbd-9012-2aeff66345ec"
NC_040877.1	RepeatMasker	Unknown	48963876	48964402	17529	+	.	ID="RND-6_FAMILY-1255";Tend="519";Tstart="1";shortTE="F";uid="72cecca8-7901-40bc-87b0-31653a3175c7"
NC_040877.1	RepeatMasker	Unknown	85036150	85036250	545	+	.	ID="RND-6_FAMILY-2251";Tend="1093";Tstart="994";shortTE="F";uid="72fc97ae-7672-4261-9725-ff7ed7f6f7e3"
NC_040877.1	RepeatMasker	Unknown	64911473	64912302	1884	+	.	ID="RND-1_FAMILY-143";Tend="1603";Tstart="821";shortTE="F";uid="7353ed60-e69d-41ca-b2a0-e8db54c4ac92"
NC_040877.1	RepeatMasker	DNA	75924034	75924441	433	+	.	ID="dna4-2_ap";TEgroup="ctg_1%7Cdna4-2_ap%7C23";Tend="769";Tstart="581";shortTE="F";uid="45a128db-7489-4f44-8685-03ad898dcbf6"
NC_040877.1	RepeatMasker	DNA/Ginger-1	38500439	38500613	491	+	.	ID="RND-6_FAMILY-4326";Tend="1709";Tstart="1542";shortTE="F";uid="358f843d-43a0-476a-afd0-99667215812b"
NC_040877.1	RepeatMasker	Retroposon?	85220506	85220996	560	+	.	ID="SINE2-1_AP";Tend="1211";Tstart="837";shortTE="F";uid="b17572c1-b893-49a3-93fa-8d676f00e2ff"
NC_040877.1	RepeatMasker	Unknown	48932428	48933391	4565	+	.	ID="RND-6_FAMILY-1261";Tend="3319";Tstart="2464";shortTE="F";uid="75e581f5-5a11-427d-afd6-637be8a9c657"
NC_040877.1	RepeatMasker	DNA/Ginger-1	70348324	70348550	622	+	.	ID="RND-5_FAMILY-3386";Tend="3286";Tstart="3068";shortTE="F";uid="4d64cbcd-a68e-44a6-84a4-6f325865444e"
NC_040877.1	RepeatMasker	DNA/hAT-Ac	57709262	57709403	905	+	.	ID="RND-5_FAMILY-1931";Tend="1349";Tstart="1212";shortTE="F";uid="68e48630-5c0e-4db6-98d3-db0d18cadb2f"
NC_040877.1	RepeatMasker	Retroposon?	29234445	29234708	606	+	.	ID="RND-1_FAMILY-54";Tend="3835";Tstart="3592";shortTE="F";uid="b77e4776-f141-470f-bd01-9567dd59bb70"
NC_040877.1	RepeatMasker	DNA/hAT-hAT19	16210655	16210868	838	+	.	ID="DNA8-43_AP";Tend="860";Tstart="652";shortTE="F";uid="41f9d9ee-ca42-4773-8b1b-d6f7725654d3"
NC_040877.1	RepeatMasker	LINE/I-Jockey	29726874	29727072	546	+	.	ID="TART_DV";Tend="7189";Tstart="6981";shortTE="F";uid="0f57b0db-2078-48c7-99ab-f5df62154a65"
NC_040877.1	RepeatMasker	DNA/hAT-Charlie	46537543	46537859	410	+	.	ID="DNA8-51_AP";TEgroup="ctg_1%7CDNA8-51_AP%7C8";Tend="506";Tstart="1";shortTE="F";uid="e5f44da2-2ef6-44fd-8dbc-9b5eb9436800"
NC_040877.1	RepeatMasker	DNA	68614515	68614898	1098	+	.	ID="TTAA2C_AP";Tend="413";Tstart="9";shortTE="F";uid="2defb545-0764-4fe3-98ff-4ce6ac0b604e"
NC_040877.1	RepeatMasker	DNA/Kolobok-E	38292951	38293097	648	+	.	ID="RND-6_FAMILY-13774";Tend="676";Tstart="528";shortTE="F";uid="39748866-0b33-429d-91e4-2fa76761b7a0"
NC_040877.1	RepeatMasker	DNA	75641405	75642126	2540	+	.	ID="DNA4-2_AP";Tend="762";Tstart="8";shortTE="F";uid="ccfd1b5c-8173-4c7f-976c-ec539ec2c27a"
NC_040877.1	RepeatMasker	DNA/hAT-hAT19	66515224	66515326	403	+	.	ID="DNA8-73_AP";Tend="100";Tstart="3";shortTE="F";uid="4c6257a0-a1ce-4032-9391-9373f1ebb6ec"
NC_040877.1	RepeatMasker	DNA/PIF-Harbinger	74668882	74669097	633	+	.	ID="RND-6_FAMILY-14732";Tend="1585";Tstart="1386";shortTE="F";uid="a3919b2e-630e-45a7-adb1-11288e89ac44"
NC_040877.1	RepeatMasker	DNA	4877793	4878218	1080	+	.	ID="TTAA2D_AP";Tend="428";Tstart="11";shortTE="F";uid="80e63314-bd5e-4e23-ac40-048e71def3cf"
NC_040877.1	RepeatMasker	DNA	56014301	56014724	1940	+	.	ID="DNA-TTAA-1_AP";Tend="422";Tstart="1";shortTE="F";uid="064d9215-afc6-4599-9437-c03c0467eef4"
NC_040877.1	RepeatMasker	DNA/Kolobok-E	78435581	78435699	491	+	.	ID="KOLOBOKE-2_AP";Tend="1246";Tstart="1120";shortTE="F";uid="650abcb1-3d26-4a27-8050-ba9db2ff588b"
NC_040877.1	RepeatMasker	Retroposon?	33088989	33089405	517	+	.	ID="SINE2-2_AP";Tend="1268";Tstart="798";shortTE="F";uid="24ab26f9-14e7-4549-b496-aeeb73b6b2a3"
NC_040877.1	RepeatMasker	Unknown	294670	304585	50847	+	.	ID="RND-1_FAMILY-33";Tend="7997";Tstart="1";shortTE="F";uid="f120abe5-7b9c-4535-9d0e-6cb799dcfc63"
NC_040877.1	RepeatMasker	DNA/hAT-Tip100	29648162	29648368	722	+	.	ID="RND-6_FAMILY-128";Tend="1122";Tstart="925";shortTE="F";uid="13c65d37-58b6-48fd-ac7d-45e108754301"
NC_040877.1	RepeatMasker	DNA/Ginger-1	38371660	38372708	7048	+	.	ID="rnd-6_family-4326";Tend="1928";Tstart="947";shortTE="F";uid="d637c643-afc0-4ca6-aa2f-6e66b46a0eea"
NC_040877.1	RepeatMasker	DNA	91388556	91388856	428	+	.	ID="TTAA3C_AP";Tend="387";Tstart="1";shortTE="F";uid="3f522913-08d1-41eb-8067-dd365346abf0"
NC_040877.1	RepeatMasker	DNA	91977853	91978376	1119	+	.	ID="DNA4-2_AP";Tend="769";Tstart="182";shortTE="F";uid="f486a01f-eb7b-4db5-ba8e-ad03edbb61cf"
NC_040877.1	RepeatMasker	DNA	26384571	26384920	2354	+	.	ID="RND-6_FAMILY-1458";Tend="1612";Tstart="1263";shortTE="F";uid="935a98af-eb65-49a2-9eb9-68f23396b11d"
NC_040877.1	RepeatMasker	DNA/TcMar-Mariner	11615979	11616930	4881	+	.	ID="MARINER-N30_HSAL";Tend="898";Tstart="1";shortTE="F";uid="22e0eaaa-ff49-4f18-9771-a88e266e5f10"
NC_040877.1	RepeatMasker	Unknown	27003968	27004864	4144	+	.	ID="RND-1_FAMILY-111";Tend="1547";Tstart="672";shortTE="F";uid="53da1831-4161-4b55-9a8c-a0cfcae11bde"
NC_040877.1	RepeatMasker	DNA/Ginger-1	80160058	80160895	4272	+	.	ID="RND-6_FAMILY-4326";Tend="1779";Tstart="949";shortTE="F";uid="bf9a9e02-3c34-4700-8fb9-334840d7d5b9"
NC_040877.1	RepeatMasker	DNA/Ginger-1	37078725	37079115	754	+	.	ID="RND-6_FAMILY-4326";Tend="1958";Tstart="1569";shortTE="F";uid="e5b7b4da-0ad7-4ca8-805f-886a00c0b341"
NC_040877.1	RepeatMasker	DNA	3018091	3018362	778	+	.	ID="TTAA3_AP";Tend="429";Tstart="155";shortTE="F";uid="73a9aa8c-2bef-4f8f-ac23-4ba3ef986486"
NC_040877.1	RepeatMasker	Unknown	48952806	48954058	10457	+	.	ID="RND-6_FAMILY-2138";Tend="2327";Tstart="1069";shortTE="F";uid="0abd0e04-6205-44b7-897e-5c6a34a9cf65"
NC_040877.1	RepeatMasker	DNA/Ginger-1	25606677	25607203	920	+	.	ID="RND-6_FAMILY-4326";Tend="1773";Tstart="1235";shortTE="F";uid="538cc03f-bd2a-420f-bdb9-09398e653ca8"
NC_040877.1	RepeatMasker	DNA	39795334	39795459	510	+	.	ID="ttaa3c_ap";Tend="425";Tstart="299";shortTE="F";uid="22079fe4-461b-44fa-ab17-da404d58539d"
NC_040877.1	RepeatMasker	Unknown	83699962	83700075	407	+	.	ID="RND-5_FAMILY-128";Tend="803";Tstart="681";shortTE="F";uid="e50c2721-fb80-4ef9-a17f-3ba58a5409c7"
NC_040877.1	RepeatMasker	Unknown	65757247	65758950	5239	+	.	ID="RND-6_FAMILY-7386";TEgroup="ctg_1%7CRND-6_FAMILY-7386%7C2";Tend="1606";Tstart="82";shortTE="F";uid="8d90b15c-9c44-4479-8264-2a2973221240"
NC_040877.1	RepeatMasker	DNA/hAT-Tip100	6021081	6021244	1169	+	.	ID="RND-1_FAMILY-57";Tend="1060";Tstart="901";shortTE="F";uid="ff0bac66-efcb-42e2-8b6b-70fc9c754dd3"
NC_040877.1	RepeatMasker	Unknown	15190670	15190880	901	+	.	ID="RND-6_FAMILY-2251";Tend="4405";Tstart="4204";shortTE="F";uid="e53889f5-7324-4032-b8c2-28ddc5d81a2c"
NC_040877.1	RepeatMasker	DNA	15984731	15984900	565	+	.	ID="dna4-1_ap";Tend="188";Tstart="15";shortTE="F";uid="0c375a07-dee7-4c1a-b29a-93ac16ea628c"
NC_040877.1	RepeatMasker	DNA	61791378	61791706	915	+	.	ID="DNA4-3_AP";Tend="338";Tstart="1";shortTE="F";uid="cee56fa1-353b-45c6-b8f4-577e0ea8c68c"
NC_040877.1	RepeatMasker	Unknown	84341179	84341777	3874	+	.	ID="RND-6_FAMILY-380";Tend="1498";Tstart="884";shortTE="F";uid="c1e0c19d-3106-4035-803d-f71f61cd9dc6"
NC_040877.1	RepeatMasker	DNA/Ginger-1	73023393	73023820	407	+	.	ID="RND-6_FAMILY-4326";Tend="1971";Tstart="1528";shortTE="F";uid="2dd672c6-960d-4ac7-96eb-c20e476481f8"
NC_040877.1	RepeatMasker	DNA	37332738	37332917	838	+	.	ID="DNA4-2_AP";Tend="569";Tstart="391";shortTE="F";uid="fcb19e7f-b235-45ca-8a0b-75b179e1201e"
NC_040877.1	RepeatMasker	DNA/hAT-Ac	42532817	42532935	633	+	.	ID="RND-5_FAMILY-1931";Tend="1324";Tstart="1212";shortTE="F";uid="67bf3ad7-d0d9-4eaf-a3a2-370858afb1bb"
NC_040877.1	RepeatMasker	DNA/hAT	85133957	85134472	941	+	.	ID="RND-6_FAMILY-2891";TEgroup="ctg_1%7CRND-6_FAMILY-2891%7C4";Tend="1601";Tstart="988";shortTE="F";uid="f3ea8a45-0c05-47b7-a07f-f2765a70e6dd"
NC_040877.1	RepeatMasker	DNA/hAT-Tip100	7322253	7322818	3865	+	.	ID="RND-6_FAMILY-22107";Tend="1644";Tstart="1099";shortTE="F";uid="9b72bdd8-1c8e-4296-b64b-c37afc2cb114"
NC_040877.1	RepeatMasker	DNA/Kolobok-E	43445457	43445759	1570	+	.	ID="rnd-5_family-3544";Tend="1280";Tstart="768";shortTE="F";uid="ae031752-1548-4d89-8cd2-691699f74228"
NC_040877.1	RepeatMasker	Unknown	16379324	16380139	5856	+	.	ID="RND-1_FAMILY-11";Tend="1785";Tstart="942";shortTE="F";uid="fabaf722-481d-44ce-b85f-8bba80c81d14"
NC_040877.1	RepeatMasker	DNA/Ginger-1	27459393	27459886	439	+	.	ID="RND-6_FAMILY-4326";Tend="1829";Tstart="1302";shortTE="F";uid="ed2bd472-62b3-4231-a06f-38f18586afc8"
NC_040877.1	RepeatMasker	DNA	47921321	47921423	442	+	.	ID="DNA8-29_AP";Tend="771";Tstart="672";shortTE="F";uid="194bb962-29d4-4378-85e5-d2dad8080b0d"
NC_040877.1	RepeatMasker	DNA/Ginger-1	44444501	44444914	475	+	.	ID="RND-6_FAMILY-4326";Tend="1958";Tstart="1501";shortTE="F";uid="cd220a18-1d43-400b-8939-ea891d20ba8b"
NC_040877.1	RepeatMasker	DNA	39190564	39190891	695	+	.	ID="DNA-TTAA-1_AP";Tend="303";Tstart="2";shortTE="F";uid="95ca7a60-f9aa-4bdf-95da-6a88217b064a"
NC_040877.1	RepeatMasker	Unknown	250338	250602	7788	+	.	ID="RND-6_FAMILY-2251";Tend="4177";Tstart="3963";shortTE="F";uid="3f4b9732-5654-4120-a117-39cd45ae63c7"
NC_040877.1	RepeatMasker	Unknown	67351204	67351429	819	+	.	ID="RND-6_FAMILY-9816";Tend="1448";Tstart="1222";shortTE="F";uid="114d2b08-04a8-4515-879b-9293fb37317d"
NC_040877.1	RepeatMasker	DNA/MULE-MuDR	1656645	1656807	1044	+	.	ID="RND-1_FAMILY-42";Tend="2836";Tstart="2673";shortTE="F";uid="31077863-aa8e-4677-9b88-1f384f651697"
NC_040877.1	RepeatMasker	DNA	18930525	18930875	1112	+	.	ID="DNA4-2_AP";Tend="573";Tstart="239";shortTE="F";uid="fdf20b6c-3ebd-4474-99c6-a9a1ff9e3dc6"
NC_040877.1	RepeatMasker	DNA/hAT-hATm	21482862	21483235	2252	+	.	ID="RND-6_FAMILY-3788";Tend="1360";Tstart="1001";shortTE="F";uid="57007f35-ff0c-4e6e-92d9-cf3859575a00"
NC_040877.1	RepeatMasker	Unknown	86688617	86688854	425	+	.	ID="RND-5_FAMILY-1660";Tend="4303";Tstart="4053";shortTE="F";uid="5c60c64c-ff28-49d7-bbd2-3e92cd0dba66"
NC_040877.1	RepeatMasker	Unknown	27836081	27836265	1283	+	.	ID="RND-1_FAMILY-123";Tend="1132";Tstart="947";shortTE="F";uid="6c4c0d1f-acc9-4d43-a9aa-709a4347abe6"
NC_040877.1	RepeatMasker	DNA	78829312	78829504	547	+	.	ID="DNA4-2_AP";Tend="366";Tstart="168";shortTE="F";uid="79d0cced-db68-4be0-bb5f-68961e62e5ca"
NC_040877.1	RepeatMasker	DNA/Ginger-1	49037075	49037629	4668	+	.	ID="RND-1_FAMILY-104";Tend="4420";Tstart="3866";shortTE="F";uid="20f4399b-becc-4049-b102-f40dd4b48251"
NC_040877.1	RepeatMasker	DNA/hAT-Tip100	4275181	4275343	1115	+	.	ID="RND-6_FAMILY-2845";Tend="1149";Tstart="990";shortTE="F";uid="d9c7fbe0-a761-47ca-b479-4c04ee80340c"
NC_040877.1	RepeatMasker	DNA	83567786	83567984	614	+	.	ID="TTAA2C_AP";Tend="423";Tstart="222";shortTE="F";uid="c0968c58-1c39-4391-bea0-1e0c8e4c54bb"
NC_040877.1	RepeatMasker	Unknown	44644922	44645114	587	+	.	ID="RND-1_FAMILY-39";Tend="1613";Tstart="1471";shortTE="F";uid="b15c2e3d-e827-4e20-af8d-2b11fa4a5458"
NC_040877.1	RepeatMasker	DNA	79729033	79729797	623	+	.	ID="DNA4-2_AP";Tend="768";Tstart="21";shortTE="F";uid="a08b9fb8-7660-466e-ad16-eafa4d06b4ee"
NC_040877.1	RepeatMasker	Unknown	13698659	13699106	2852	+	.	ID="RND-1_FAMILY-91";Tend="1352";Tstart="920";shortTE="F";uid="d1d4f78a-886a-4e1c-98f5-5e7023760143"
NC_040877.1	RepeatMasker	DNA	65712857	65713120	609	+	.	ID="ttaa2c_ap";Tend="293";Tstart="19";shortTE="F";uid="fc83fd22-6daf-42b7-bd00-713fe1be96f9"
NC_040877.1	RepeatMasker	DNA/Ginger-1	35288065	35288189	630	+	.	ID="RND-6_FAMILY-4326";Tend="1823";Tstart="1311";shortTE="F";uid="41f83a08-547c-4398-98c0-52881b9e5649"
NC_040877.1	RepeatMasker	DNA/hAT-hAT19	83184367	83184516	762	+	.	ID="DNA8-80_AP";Tend="847";Tstart="698";shortTE="F";uid="2bae46ac-f4dc-465e-84fc-af7836ed4aa2"
NC_040877.1	RepeatMasker	Unknown	56339362	56339475	429	+	.	ID="RND-6_FAMILY-1925";Tend="406";Tstart="295";shortTE="F";uid="864df637-c263-410e-8de0-aac33cff01cf"
NC_040877.1	RepeatMasker	DNA/Merlin	13809507	13809659	542	+	.	ID="HALYOMORPHA_HALYS-5_FAMILY-9382";Tend="923";Tstart="771";shortTE="F";uid="00018f0f-28c6-4549-901f-0910da1423f2"
NC_040877.1	RepeatMasker	DNA	59460536	59460745	678	+	.	ID="DNA4-2_AP";Tend="747";Tstart="516";shortTE="F";uid="5451ea73-30e3-4025-aa75-7e8f37cc06f3"
NC_040877.1	RepeatMasker	DNA/hAT-Charlie	68840153	68840488	1943	+	.	ID="RND-1_FAMILY-75";Tend="1260";Tstart="904";shortTE="F";uid="6373963c-6acc-4dc5-aaac-608b3ccfd0ae"
NC_040877.1	RepeatMasker	Unknown	85039968	85040116	749	+	.	ID="RND-1_FAMILY-91";Tend="1311";Tstart="1161";shortTE="F";uid="bc6e916b-4d0c-4e84-992e-d120b469b1f5"
NC_040877.1	RepeatMasker	DNA/TcMar-Tigger	83773671	83773910	1042	+	.	ID="RND-5_FAMILY-4790";Tend="3083";Tstart="2847";shortTE="F";uid="c8e632b8-a406-48c5-a50c-8ce0cf5be541"
NC_040877.1	RepeatMasker	DNA	36037360	36037532	576	+	.	ID="dna4-2_ap";Tend="769";Tstart="598";shortTE="F";uid="ceb00d38-af17-4a95-8faf-a75a6168be35"
NC_040877.1	RepeatMasker	DNA	4163576	4163875	893	+	.	ID="DNA4-2_AP";Tend="295";Tstart="5";shortTE="F";uid="b5f752ac-3f85-4132-a4c7-96e686454953"
NC_040877.1	RepeatMasker	DNA/Ginger-1	74238270	74238892	3964	+	.	ID="RND-6_FAMILY-4326";Tend="1565";Tstart="933";shortTE="F";uid="1fc902bb-ca63-4acd-a57b-7e43214bdad9"
NC_040877.1	RepeatMasker	Unknown	68336222	68336473	1858	+	.	ID="RND-5_FAMILY-168";Tend="1244";Tstart="991";shortTE="F";uid="7b8af2c5-5e44-4dc9-a2e2-654d02f5277b"
NC_040877.1	RepeatMasker	DNA/MULE-MuDR	51335516	51337508	14505	+	.	ID="RND-6_FAMILY-2135";Tend="3462";Tstart="1399";shortTE="F";uid="14e45792-c42b-41f3-a6c7-095a2fa46e27"
NC_040877.1	RepeatMasker	DNA	44574868	44575356	1012	+	.	ID="DNA4-3_AP";Tend="635";Tstart="124";shortTE="F";uid="b3157534-f3e0-4182-b479-7240853beb5d"
NC_040877.1	RepeatMasker	Unknown	39981549	39981822	1770	+	.	ID="RND-5_FAMILY-12798";Tend="1228";Tstart="959";shortTE="F";uid="e1df1e0b-26d4-4a74-adb9-a0fff814216b"
NC_040877.1	RepeatMasker	DNA/Ginger-1	29962347	29963269	5119	+	.	ID="RND-6_FAMILY-4326";TEgroup="ctg_1%7CRND-6_FAMILY-4326%7C25";Tend="2019";Tstart="949";shortTE="F";uid="546b40c9-db9b-494c-93ff-4d8240181195"
NC_040877.1	RepeatMasker	Unknown	41319940	41320068	720	+	.	ID="RND-6_FAMILY-1261";Tend="313";Tstart="185";shortTE="F";uid="aa960612-9405-4dd2-ab04-d5505c81e6bd"
NC_040877.1	RepeatMasker	Retroposon?	52593032	52593289	668	+	.	ID="RND-5_FAMILY-3902";Tend="1061";Tstart="789";shortTE="F";uid="63bb7aa7-8bd7-4fd7-9a7e-43978e8b83eb"
NC_040877.1	RepeatMasker	DNA	64398224	64398416	629	+	.	ID="DNA-TTAA-1_AP";Tend="422";Tstart="230";shortTE="F";uid="e1d331ec-aef6-41f7-bdfd-202dd81040a8"
NC_040877.1	RepeatMasker	DNA/hAT-Charlie	3031898	3032049	641	+	.	ID="DNA8-72_AP";Tend="159";Tstart="2";shortTE="F";uid="f52dab01-02fb-4631-8768-1bce4a01b4a6"
NC_040877.1	RepeatMasker	RC/Helitron	61747458	61747565	529	+	.	ID="HELITRON-N1_PBA";Tend="705";Tstart="597";shortTE="F";uid="327fc647-6398-4488-829a-49293fc3aa0a"
NC_040877.1	RepeatMasker	Unknown	80549216	80549370	685	+	.	ID="RND-5_FAMILY-1819";Tend="1153";Tstart="996";shortTE="F";uid="ba82cc80-d8e0-4091-bf91-fe3661c63b03"
NC_040877.1	RepeatMasker	Unknown	9578131	9578373	942	+	.	ID="RND-1_FAMILY-85";Tend="705";Tstart="458";shortTE="F";uid="3452c33b-38a3-4162-b0c2-92806634982e"
NC_040877.1	RepeatMasker	Unknown	31931252	31931423	492	+	.	ID="RND-6_FAMILY-3686";Tend="1106";Tstart="932";shortTE="F";uid="7ff96d3a-2249-4686-b7b2-f4eb25b6f2dd"
NC_040877.1	RepeatMasker	DNA	32379109	32379307	488	+	.	ID="DNA-TTAA-1_AP";Tend="421";Tstart="215";shortTE="F";uid="bcd82907-66f7-4382-933a-f1e7d7f241c4"
NC_040877.1	RepeatMasker	DNA/hAT-hAT19	72983069	72983257	404	+	.	ID="RND-6_FAMILY-6322";Tend="1479";Tstart="1284";shortTE="F";uid="463a6471-fe65-4e76-96ab-ad4643b530cc"
NC_040877.1	RepeatMasker	DNA	79684127	79684363	591	+	.	ID="DNA-TTAA-1_AP";Tend="239";Tstart="1";shortTE="F";uid="1f11eb94-a06f-4324-ac42-13c327c9fd6e"
NC_040877.1	RepeatMasker	DNA/hAT-Tip100	17924356	17924550	1128	+	.	ID="RND-5_FAMILY-3172";Tend="832";Tstart="617";shortTE="F";uid="2d40f949-1ef2-4ca3-b2ed-61a9772f93ce"
NC_040877.1	RepeatMasker	DNA/Ginger-1	37858823	37858936	432	+	.	ID="RND-6_FAMILY-4326";Tend="1963";Tstart="1843";shortTE="F";uid="454cb58d-d0fe-49fb-b35e-49ebac4edbaa"
NC_040877.1	RepeatMasker	DNA	16428574	16428723	417	+	.	ID="RND-6_FAMILY-2989";Tend="2812";Tstart="2650";shortTE="F";uid="bf871993-dbf2-4726-8ad1-376daa59c35e"
NC_040877.1	RepeatMasker	DNA	9000236	9000666	870	+	.	ID="DNA-TTAA-1_AP";Tend="423";Tstart="2";shortTE="F";uid="94aed252-c4d4-450f-9f32-7b090f08d3f3"
NC_040877.1	RepeatMasker	DNA/Kolobok-E	80900966	80901193	584	+	.	ID="KOLOBOKE-2_AP";Tend="1364";Tstart="1119";shortTE="F";uid="f6150e56-af7c-49eb-b756-05a636a8a395"
NC_040877.1	RepeatMasker	DNA/hAT-hAT19	7273607	7273772	502	+	.	ID="RND-6_FAMILY-16104";Tend="1551";Tstart="1347";shortTE="F";uid="c6f737df-cbbc-45ce-9d8b-4f15c99bb3ce"
NC_040877.1	RepeatMasker	LINE/I	31297224	31298272	431	+	.	ID="RND-6_FAMILY-9190";Tend="2291";Tstart="1179";shortTE="F";uid="604a45d3-623e-4f98-a132-90d0107b47f9"
NC_040877.1	RepeatMasker	Unknown	53380988	53381959	8011	+	.	ID="RND-6_FAMILY-2251";Tend="4664";Tstart="3682";shortTE="F";uid="72a0df1b-5492-4ef3-86b5-cbe82825442b"
NC_040877.1	RepeatMasker	DNA/hAT-hAT19	76929096	76929634	3184	+	.	ID="RND-4_FAMILY-641";Tend="1495";Tstart="935";shortTE="F";uid="24ff5bf2-181a-48f6-ae5c-7b8f830ce23f"
NC_040877.1	RepeatMasker	Unknown	26285194	26285444	407	+	.	ID="RND-5_FAMILY-1660";Tend="3305";Tstart="3064";shortTE="F";uid="1014e496-1d9b-48df-8e21-8db78b4d5187"
NC_040877.1	RepeatMasker	DNA	42438119	42438287	628	+	.	ID="TTAA2D_AP";Tend="158";Tstart="2";shortTE="F";uid="55495716-bf56-424c-a12c-82d2518c5814"
NC_040877.1	RepeatMasker	Unknown	64028424	64028757	1961	+	.	ID="RND-6_FAMILY-879";Tend="1305";Tstart="955";shortTE="F";uid="fda75db6-7090-4925-8d41-d83c5e03dc63"
NC_040877.1	RepeatMasker	Unknown	83964109	83964223	456	+	.	ID="RND-6_FAMILY-151";Tend="2626";Tstart="2497";shortTE="F";uid="d320c761-621a-43bb-83e4-6f26858bf949"
NC_040877.1	RepeatMasker	DNA/hAT-Ac	48180935	48181181	1656	+	.	ID="RND-6_FAMILY-11328";Tend="1337";Tstart="1084";shortTE="F";uid="d97366f6-32f6-49a4-bdf6-5ad9a6d1abab"
NC_040877.1	RepeatMasker	DNA/hAT-hAT19	7814805	7815337	2981	+	.	ID="RND-4_FAMILY-641";Tend="1510";Tstart="957";shortTE="F";uid="506631de-76f5-490d-8d28-e545526d799a"
NC_040877.1	RepeatMasker	DNA/Ginger-1	37806730	37806941	661	+	.	ID="RND-6_FAMILY-1628";Tend="2075";Tstart="1862";shortTE="F";uid="63a664ab-187b-478a-9977-827df9b3e8c9"
NC_040877.1	RepeatMasker	DNA/hAT-Tip100	48151332	48152265	6851	+	.	ID="RND-6_FAMILY-3876";Tend="1994";Tstart="1064";shortTE="F";uid="824d07d2-ebaf-4783-af4a-30aba1b6b20a"
NC_040877.1	RepeatMasker	DNA	51976842	51977018	615	+	.	ID="dna4-2_ap";Tend="769";Tstart="598";shortTE="F";uid="a386be61-8e96-453f-bb16-d526966c3f49"
NC_040877.1	RepeatMasker	DNA/Ginger-1	91419581	91419798	1005	+	.	ID="RND-6_FAMILY-4326";Tend="2019";Tstart="1801";shortTE="F";uid="4db6a69e-d543-48af-af01-b6cbc04304bf"
NC_040877.1	RepeatMasker	DNA/hAT-Tip100	31267827	31267983	674	+	.	ID="RND-1_FAMILY-57";Tend="1055";Tstart="901";shortTE="F";uid="39c1b9b5-b744-4988-a981-68b42ba84d21"
NC_040877.1	RepeatMasker	DNA/Ginger-1	2881036	2881656	403	+	.	ID="RND-6_FAMILY-4326";Tend="1862";Tstart="1257";shortTE="F";uid="c969013f-666a-49de-a4e3-84166171a42f"
NC_040877.1	RepeatMasker	RC/Helitron	56230163	56230672	3656	+	.	ID="RND-6_FAMILY-376";Tend="1457";Tstart="944";shortTE="F";uid="3272ef8e-c4e4-4b78-af0c-844f2fa18725"
NC_040877.1	RepeatMasker	DNA	88018426	88018764	1225	+	.	ID="DNAX-2_AP";Tend="343";Tstart="1";shortTE="F";uid="329d9e4d-3dcf-4cdc-b433-21eb4b9cbd70"
NC_040877.1	RepeatMasker	Unknown	49071786	49072749	4565	+	.	ID="RND-6_FAMILY-1261";Tend="3319";Tstart="2464";shortTE="F";uid="08c70a68-b97c-40b6-9ea5-352004390604"
NC_040877.1	RepeatMasker	Unknown	50358876	50359178	2191	+	.	ID="RND-6_FAMILY-62";Tend="1640";Tstart="1340";shortTE="F";uid="99e07bb5-cb83-44e8-9223-b5d2536047fb"
NC_040877.1	RepeatMasker	DNA	86977510	86978065	1791	+	.	ID="RND-6_FAMILY-1179";Tend="1494";Tstart="915";shortTE="F";uid="e746ec05-de37-4648-8834-0115672931b4"
NC_040877.1	RepeatMasker	DNA/Kolobok-E	62297458	62297581	456	+	.	ID="KOLOBOKE-2_AP";Tend="1244";Tstart="1119";shortTE="F";uid="504852a9-9767-45cd-8544-b5855a0da90e"
NC_040877.1	RepeatMasker	Unknown	89120127	89120330	522	+	.	ID="RND-6_FAMILY-6588";Tend="1298";Tstart="1120";shortTE="F";uid="b6359d2f-8d89-4b70-819b-0a5aa2dd3c8c"
NC_040877.1	RepeatMasker	DNA/MULE-MuDR	64829510	64830211	1947	+	.	ID="MUDR12X_AP";TEgroup="ctg_1%7CMUDR12X_AP%7C6";Tend="1009";Tstart="2";shortTE="F";uid="b8e203dc-e49e-4896-9435-6801b329b160"
NC_040877.1	RepeatMasker	DNA	75421396	75421783	564	+	.	ID="TTAA2C_AP";Tend="414";Tstart="10";shortTE="F";uid="74e721e6-b082-47ef-93df-4e8c4e4983ab"
NC_040877.1	RepeatMasker	Unknown	90400454	90400938	876	+	.	ID="RND-1_FAMILY-23";TEgroup="ctg_1%7CRND-1_FAMILY-23%7C6";Tend="1472";Tstart="562";shortTE="F";uid="02bff6ea-4999-460c-9e53-e7b6e01ec062"
NC_040877.1	RepeatMasker	LINE/I	48629427	48633351	33985	+	.	ID="RND-5_FAMILY-302";Tend="3916";Tstart="1";shortTE="F";uid="9663be0d-a565-4140-a63b-e19483eea88a"
NC_040877.1	RepeatMasker	DNA	46758366	46758642	663	+	.	ID="TTAA2C_AP";Tend="262";Tstart="1";shortTE="F";uid="494adbe0-da21-4400-979d-bfeba56ee356"
NC_040877.1	RepeatMasker	Retroposon?	47150935	47151693	793	+	.	ID="SINE2-1_AP";Tend="1424";Tstart="653";shortTE="F";uid="aae2cb54-1271-4e80-90b5-d63a184a1631"
NC_040877.1	RepeatMasker	Unknown	47608434	47608812	1633	+	.	ID="RND-1_FAMILY-102";Tend="761";Tstart="385";shortTE="F";uid="df43d5d5-5167-46b9-9c08-24906b8624df"
NC_040877.1	RepeatMasker	DNA	5238402	5238617	1255	+	.	ID="RND-6_FAMILY-1458";Tend="1781";Tstart="1562";shortTE="F";uid="699607d7-bfd4-4f10-94ec-8954a954b8e5"
NC_040877.1	RepeatMasker	Unknown	29091928	29092127	664	+	.	ID="RND-1_FAMILY-34";Tend="1055";Tstart="853";shortTE="F";uid="0684a48d-ff2c-4eee-ac47-f040f85ccab4"
NC_040877.1	RepeatMasker	Retroposon?	43801572	43801917	623	+	.	ID="SINE2-1_AP";Tend="1433";Tstart="1092";shortTE="F";uid="f607ed31-017b-4253-89f9-e837dd8c2196"
NC_040877.1	RepeatMasker	Retroposon?	51798909	51800089	5539	+	.	ID="RND-5_FAMILY-418";Tend="1160";Tstart="37";shortTE="F";uid="b0c95098-177e-4ea8-901d-78aa87f5bd4a"
NC_040877.1	RepeatMasker	DNA/Kolobok-E	54079715	54079881	599	+	.	ID="KOLOBOKE-2_AP";Tend="1279";Tstart="1119";shortTE="F";uid="0eb628de-8c2c-4b6a-8f46-6eb1342d8643"
NC_040877.1	RepeatMasker	DNA	28030089	28030307	497	+	.	ID="TTAA7_AP";Tend="377";Tstart="146";shortTE="F";uid="d2fe2950-a7b7-4604-acc0-1518e82f4eae"
NC_040877.1	RepeatMasker	DNA	80148438	80149290	1634	+	.	ID="DNA4-2_AP";Tend="769";Tstart="1";shortTE="F";uid="82cb513b-054e-4027-a2ad-90a99339d414"
NC_040877.1	RepeatMasker	DNA	67037764	67038050	471	+	.	ID="rnd-6_family-6323";Tend="353";Tstart="126";shortTE="F";uid="5151b007-91e5-47dc-b744-6f23bcd135ea"
NC_040877.1	RepeatMasker	DNA	91395101	91396483	8971	+	.	ID="RND-6_FAMILY-1458";Tend="2195";Tstart="742";shortTE="F";uid="c12be604-c85e-412b-9edf-c938a16f54b9"
NC_040877.1	RepeatMasker	Unknown	132037	133397	5437	+	.	ID="RND-1_FAMILY-40";TEgroup="ctg_1%7CRND-1_FAMILY-40%7C1";Tend="2858";Tstart="1354";shortTE="F";uid="98355aee-2842-47dc-99c3-31682aadb459"
NC_040877.1	RepeatMasker	Unknown	56308833	56309399	1263	+	.	ID="RND-5_FAMILY-890";Tend="1239";Tstart="786";shortTE="F";uid="c7f26d32-ffda-42ef-a50b-48f5bfe6e61d"
NC_040877.1	RepeatMasker	DNA/hAT	21731216	21731420	829	+	.	ID="RND-5_FAMILY-13";Tend="804";Tstart="579";shortTE="F";uid="d67758d9-bc53-4f9f-af59-88b553ed7eeb"
NC_040877.1	RepeatMasker	Unknown	53404923	53405040	544	+	.	ID="RND-6_FAMILY-1261";Tend="2251";Tstart="2141";shortTE="F";uid="44846bba-bc34-4cf3-910f-9e25debb47b6"
NC_040877.1	RepeatMasker	DNA/Kolobok-E	62602119	62602253	419	+	.	ID="KOLOBOKE-2_AP";Tend="1254";Tstart="1118";shortTE="F";uid="91850de0-00f5-40a2-b160-30d6c5ceb23e"
NC_040877.1	RepeatMasker	DNA/Ginger-1	55000235	55000717	574	+	.	ID="RND-6_FAMILY-4326";TEgroup="ctg_1%7CRND-6_FAMILY-4326%7C43";Tend="1740";Tstart="950";shortTE="F";uid="afde9a8a-7563-4b15-b0b4-e8edec32f1c8"
NC_040877.1	RepeatMasker	DNA	64788825	64789027	538	+	.	ID="DNA-TTAA-1_AP";Tend="203";Tstart="1";shortTE="F";uid="5719a471-c7a8-471c-a8cf-64e3ccbc8cdc"
NC_040877.1	RepeatMasker	DNA	54255634	54256044	651	+	.	ID="DNA4-3_AP";Tend="588";Tstart="171";shortTE="F";uid="2d939260-85ed-48c7-8524-5d097db06099"
NC_040877.1	RepeatMasker	DNA/hAT-hAT19	81135824	81136341	1258	+	.	ID="HAT-N9_AP";Tend="540";Tstart="1";shortTE="F";uid="63b00ff4-c00e-4b8b-b0b5-683600e0530d"
NC_040877.1	RepeatMasker	DNA/hAT-hAT19	10449916	10450147	747	+	.	ID="DNA8-88_AP";Tend="447";Tstart="225";shortTE="F";uid="dacc7a4c-f256-47fe-86a8-89069402d50f"
NC_040877.1	RepeatMasker	Unknown	9300512	9301944	7686	+	.	ID="RND-4_FAMILY-380";TEgroup="ctg_1%7CRND-4_FAMILY-380%7C1";Tend="2522";Tstart="548";shortTE="F";uid="d8c1bb9c-d59a-4043-a612-16612c7d6586"
NC_040877.1	RepeatMasker	DNA	72438294	72438907	1639	+	.	ID="DNA4-3_AP";Tend="635";Tstart="3";shortTE="F";uid="82369377-798b-4f7f-8b86-dc09e4b26d74"
NC_040877.1	RepeatMasker	LINE/L2	3342890	3343491	444	+	.	ID="CR1-7_NVI";Tend="3421";Tstart="2822";shortTE="F";uid="05afab29-34ba-4f9d-ab2a-faf9519f4bb9"
NC_040877.1	RepeatMasker	DNA	93569604	93569901	813	+	.	ID="dna-ttaa-1_ap";Tend="347";Tstart="58";shortTE="F";uid="611a65c3-7d38-44e7-aa84-70b7d882b7e9"
NC_040877.1	RepeatMasker	DNA/hAT-Charlie	11847487	11847633	867	+	.	ID="RND-1_FAMILY-24";Tend="1143";Tstart="998";shortTE="F";uid="f9fc7b00-a116-4f86-ae6b-50d0fad266a0"
NC_040877.1	RepeatMasker	DNA/hAT-hAT19	39461100	39461315	1401	+	.	ID="HAT-N8_AP";Tend="213";Tstart="2";shortTE="F";uid="738e59a8-c7fb-4252-9b85-99f3597f0bb0"
NC_040877.1	RepeatMasker	DNA/Kolobok-E	47262007	47262433	467	+	.	ID="KOLOBOKE-4_AP";Tend="3050";Tstart="2623";shortTE="F";uid="3c620f2c-190e-4675-abbf-3052d4f7a8c6"
NC_040877.1	RepeatMasker	DNA	24488543	24491570	26631	+	.	ID="RND-6_FAMILY-27";Tend="3922";Tstart="891";shortTE="F";uid="27e626d6-3050-407d-aad7-a6f79e6efc50"
NC_040877.1	RepeatMasker	Retroposon?	61282894	61283646	1138	+	.	ID="SINE2-1_AP";Tend="1447";Tstart="119";shortTE="F";uid="c2252a1d-4eab-43fd-badd-bda2fc5e10b1"
NC_040877.1	RepeatMasker	LINE/I	36509586	36510188	420	+	.	ID="RND-6_FAMILY-1955";Tend="1002";Tstart="480";shortTE="F";uid="84e14543-d2dc-4fc8-8dd4-5c84cd0f557e"
NC_040877.1	RepeatMasker	Unknown	39729084	39729522	1970	+	.	ID="RND-6_FAMILY-62";Tend="1674";Tstart="1213";shortTE="F";uid="1f0de866-4cca-464b-8c1a-086e1db9a711"
NC_040877.1	RepeatMasker	DNA/Ginger-1	91556993	91557441	762	+	.	ID="RND-6_FAMILY-4326";Tend="1983";Tstart="1567";shortTE="F";uid="35a6610f-f2ac-4fe0-a7fd-3d06d9e41971"
NC_040877.1	RepeatMasker	DNA/P	66090206	66090316	414	+	.	ID="P-1_LHU";Tend="894";Tstart="787";shortTE="F";uid="dedf7904-6e37-414d-974e-0c5c39000237"
NC_040877.1	RepeatMasker	DNA	59469153	59469255	437	+	.	ID="dna4-2_ap";Tend="769";Tstart="669";shortTE="F";uid="9155bc84-93de-4fc2-b08a-dc9886756c41"
NC_040877.1	RepeatMasker	LTR/Gypsy	85740099	85740299	547	+	.	ID="GYPSY-43_DWIL-I";Tend="739";Tstart="580";shortTE="F";uid="d81763c8-29c3-419e-8e41-92957a2a4879"
NC_040877.1	RepeatMasker	Unknown	36491114	36491423	1898	+	.	ID="RND-5_FAMILY-1287";Tend="1255";Tstart="970";shortTE="F";uid="97fb03c2-6df8-41c0-bd57-f2ca0bc4c40a"
NC_040877.1	RepeatMasker	DNA/hAT-Tip100	3346515	3346946	3079	+	.	ID="RND-6_FAMILY-11712";Tend="1539";Tstart="1117";shortTE="F";uid="e7d6380b-4875-4ef6-ade2-fa48c6605a6c"
NC_040877.1	RepeatMasker	Retroposon?	50212255	50213690	1605	+	.	ID="SINE2-1_AP";Tend="1461";Tstart="2";shortTE="F";uid="0b421b04-b577-4627-bd8a-5540de59ec0b"
NC_040877.1	RepeatMasker	Unknown	81562941	81563769	4660	+	.	ID="RND-1_FAMILY-20";Tend="1691";Tstart="858";shortTE="F";uid="a6ae4b9c-862c-456f-ba7c-855d28b41bb5"
NC_040877.1	RepeatMasker	DNA	44674555	44674883	850	+	.	ID="DNA4-2_AP";Tend="370";Tstart="2";shortTE="F";uid="dfbe587c-c989-409a-9d8f-68c23bed47db"
NC_040877.1	RepeatMasker	DNA/hAT-Charlie	19010779	19010911	772	+	.	ID="RND-6_FAMILY-4198";Tend="1035";Tstart="913";shortTE="F";uid="31cf6ec7-15e0-45e3-85d1-e210a61352e1"
NC_040877.1	RepeatMasker	DNA/TcMar-m44	9985293	9985470	602	+	.	ID="RND-6_FAMILY-40241";TEgroup="ctg_1%7CRND-6_FAMILY-40241%7C1";Tend="1439";Tstart="1011";shortTE="F";uid="89e86122-888f-4876-842c-7bc918401d4d"
NC_040877.1	RepeatMasker	Unknown	46939488	46940184	1953	+	.	ID="RND-6_FAMILY-10015";TEgroup="ctg_1%7CRND-6_FAMILY-10015%7C3";Tend="1132";Tstart="724";shortTE="F";uid="61725377-1359-41dc-8db9-57de39d775ba"
NC_040877.1	RepeatMasker	Unknown	92656835	92661742	37809	+	.	ID="RND-1_FAMILY-29";Tend="7060";Tstart="2197";shortTE="F";uid="bce194e4-c1e8-4299-90ab-57c6ecf972f7"
NC_040877.1	RepeatMasker	DNA/Ginger-1	68721126	68721284	513	+	.	ID="RND-6_FAMILY-4326";Tend="1101";Tstart="952";shortTE="F";uid="6029a1de-7cd9-4833-b2c0-800c90dc3992"
NC_040877.1	RepeatMasker	DNA/Kolobok-T2	40484081	40484210	524	+	.	ID="REP-4_PBA";Tend="651";Tstart="529";shortTE="F";uid="8736fb9e-1fb5-4e3a-8e23-8a4df20e93a7"
NC_040877.1	RepeatMasker	DNA/MULE-MuDR	75857643	75857924	642	+	.	ID="RND-5_FAMILY-3";Tend="1369";Tstart="1065";shortTE="F";uid="5ccae52a-fae7-41a0-9052-8b95c4995cb1"
NC_040877.1	RepeatMasker	DNA/Ginger-1	20675987	20676646	676	+	.	ID="RND-6_FAMILY-4326";Tend="1958";Tstart="1274";shortTE="F";uid="2407413c-639c-4ff6-a42e-a2a85d7acc1e"
NC_040877.1	RepeatMasker	Retroposon?	79115089	79115660	591	+	.	ID="SINE2-1_AP";Tend="658";Tstart="269";shortTE="F";uid="7290cf2e-27ee-4aea-8475-26af290ad705"
NC_040877.1	RepeatMasker	DNA/hAT-hAT19	53784942	53785284	1214	+	.	ID="RND-6_FAMILY-2608";Tend="1622";Tstart="1276";shortTE="F";uid="35457afb-9260-4482-9da1-aff2949d3aa4"
NC_040877.1	RepeatMasker	DNA	81353564	81353871	947	+	.	ID="DNA3-8_AP";Tend="337";Tstart="25";shortTE="F";uid="3ce96e18-1fa8-4225-9ed7-45f6332ba050"
NC_040877.1	RepeatMasker	DNA	75428512	75428712	499	+	.	ID="DNA-TTAA-1_AP";Tend="423";Tstart="215";shortTE="F";uid="dd549ed6-a6ed-4e89-a106-5060d289c248"
NC_040877.1	RepeatMasker	LINE/L2	69076283	69077035	724	+	.	ID="RND-5_FAMILY-2243";Tend="924";Tstart="305";shortTE="F";uid="0c9758df-45a6-49c6-8061-f9be6586a40c"
NC_040877.1	RepeatMasker	Unknown	45240727	45241541	4492	+	.	ID="RND-5_FAMILY-1273";Tend="1589";Tstart="694";shortTE="F";uid="bd20ecc5-fe10-4449-84fd-75977bfc609a"
NC_040877.1	RepeatMasker	Unknown	62490044	62490545	2416	+	.	ID="RND-1_FAMILY-46";Tend="1388";Tstart="938";shortTE="F";uid="ebf95c7e-2f79-4239-ba84-c55f816159f9"
NC_040877.1	RepeatMasker	Unknown	34443198	34443644	2010	+	.	ID="RND-6_FAMILY-9093";Tend="1386";Tstart="966";shortTE="F";uid="5a208405-4427-4168-b607-cccaee4ec6cc"
NC_040877.1	RepeatMasker	Unknown	39926478	39927932	11210	+	.	ID="RND-6_FAMILY-14764";Tend="2563";Tstart="1112";shortTE="F";uid="f9cedc95-8773-49cc-aa4f-83a07d4f523b"
NC_040877.1	RepeatMasker	DNA/Ginger-1	1687174	1687531	2242	+	.	ID="RND-1_FAMILY-50";Tend="2725";Tstart="2364";shortTE="F";uid="3191a7c2-1950-459c-baf8-840c110c9ebf"
NC_040877.1	RepeatMasker	DNA/TcMar-Tigger	48711624	48711912	1668	+	.	ID="RND-5_FAMILY-4790";Tend="4908";Tstart="4600";shortTE="F";uid="a20d1173-1d1e-44e0-a81e-170ef51ca018"
NC_040877.1	RepeatMasker	DNA/hAT-Tip100	11991798	11992312	1500	+	.	ID="RND-5_FAMILY-266";TEgroup="ctg_1%7CRND-5_FAMILY-266%7C3";Tend="1741";Tstart="721";shortTE="F";uid="a9ee3b57-9e1a-4142-987b-0fbb63372095"
NC_040877.1	RepeatMasker	Unknown	37556101	37556615	2170	+	.	ID="RND-6_FAMILY-879";TEgroup="ctg_1%7CRND-6_FAMILY-879%7C2";Tend="1650";Tstart="955";shortTE="F";uid="9352ed0c-226d-4e93-9a3a-e0e0da18b669"
NC_040877.1	RepeatMasker	DNA/hAT-Charlie	73756487	73756811	1221	+	.	ID="DNA8-33_AP";Tend="328";Tstart="1";shortTE="F";uid="87ce0c75-40fd-4fdd-a214-8c73424ae41b"
NC_040877.1	RepeatMasker	DNA	86298796	86299079	444	+	.	ID="DNA4-2_AP";Tend="321";Tstart="1";shortTE="F";uid="fff9de05-a6fe-4e19-be85-c9b52b6d18f9"
NC_040877.1	RepeatMasker	Unknown	1965967	1967428	11405	+	.	ID="RND-5_FAMILY-1441";Tend="2216";Tstart="743";shortTE="F";uid="8ad93ee1-db6d-438c-a7b8-efeb631068ae"
NC_040877.1	RepeatMasker	DNA/Ginger-1	35768685	35768806	497	+	.	ID="RND-6_FAMILY-4326";Tend="1980";Tstart="1857";shortTE="F";uid="f41b04bf-1c87-45f1-bda9-895405417310"
NC_040877.1	RepeatMasker	DNA	66724486	66724646	451	+	.	ID="RND-6_FAMILY-515";Tend="1432";Tstart="1283";shortTE="F";uid="a41f3986-d6a8-4035-883d-217a4904c5a0"
NC_040877.1	RepeatMasker	DNA/hAT-Charlie	33243943	33244166	619	+	.	ID="DNA8-32_AP";Tend="235";Tstart="1";shortTE="F";uid="624054e1-8d66-4971-a0ef-305286c96cb1"
NC_040877.1	RepeatMasker	Unknown	53385268	53385552	734	+	.	ID="RND-1_FAMILY-143";Tend="2620";Tstart="2300";shortTE="F";uid="1eb4c115-f36f-4274-a2de-23dda543bcd1"
NC_040877.1	RepeatMasker	RC/Helitron	26714451	26714620	417	+	.	ID="HELITRON-1_DANA";Tend="1553";Tstart="1393";shortTE="F";uid="5f62d8ea-3899-4f9c-97b4-04b905863eee"
NC_040877.1	RepeatMasker	DNA	78084661	78084843	642	+	.	ID="TTAA2C_AP";Tend="173";Tstart="1";shortTE="F";uid="c186c6bd-a50c-44a1-a229-10235d2f3b29"
NC_040877.1	RepeatMasker	DNA	2226082	2226520	2156	+	.	ID="TTAA22_AP";Tend="435";Tstart="2";shortTE="F";uid="e37dc969-6eaf-49d8-be11-61420bbecf6f"
NC_040877.1	RepeatMasker	DNA	66347004	66347333	541	+	.	ID="RND-6_FAMILY-3626";Tend="1404";Tstart="1042";shortTE="F";uid="0a06d906-6aba-4318-a824-cc9ca67d31f4"
NC_040877.1	RepeatMasker	DNA/CMC-EnSpm	58419818	58420266	1841	+	.	ID="RND-4_FAMILY-1283";TEgroup="ctg_1%7CRND-4_FAMILY-1283%7C1";Tend="1936";Tstart="1177";shortTE="F";uid="cf604321-77b1-4617-bb56-6350ab1cb575"
NC_040877.1	RepeatMasker	DNA	66192030	66192421	607	+	.	ID="DNA-TTAA-1_AP";Tend="419";Tstart="23";shortTE="F";uid="7994ec6b-8640-4b70-b899-c3deb4456cdb"
NC_040877.1	RepeatMasker	DNA/Ginger-1	66208294	66208449	427	+	.	ID="RND-6_FAMILY-4326";Tend="1100";Tstart="952";shortTE="F";uid="8c9326c5-d812-4f54-9ca3-36dc663b3cf7"
NC_040877.1	RepeatMasker	DNA/hAT-Charlie	5806741	5806883	825	+	.	ID="RND-1_FAMILY-24";Tend="1169";Tstart="1024";shortTE="F";uid="1da806ea-0208-4644-94eb-24c478bd1bcc"
NC_040877.1	RepeatMasker	DNA/hAT-hAT19	27891205	27891540	1259	+	.	ID="DNA8-79_AP";Tend="286";Tstart="3";shortTE="F";uid="28a40234-d74f-4f1b-bb0f-488f46f40ae9"
NC_040877.1	RepeatMasker	DNA	18521042	18521474	1222	+	.	ID="DNA-TTAA-1_AP";Tend="422";Tstart="1";shortTE="F";uid="66d400e4-dfac-437f-83a3-5c82fe98a37d"
NC_040877.1	RepeatMasker	Unknown	77282483	77282891	3140	+	.	ID="RND-5_FAMILY-2768";Tend="1374";Tstart="965";shortTE="F";uid="048407db-2ba9-4510-9ec8-88fb8e9e472a"
NC_040877.1	RepeatMasker	Unknown	57527258	57527489	982	+	.	ID="RND-1_FAMILY-166";Tend="2740";Tstart="2513";shortTE="F";uid="5feb6b29-0907-470f-8a9f-fa046a5d3e28"
NC_040877.1	RepeatMasker	DNA/TcMar-Tc1	90066202	90066312	422	+	.	ID="MARINER-N22_AG";Tend="174";Tstart="68";shortTE="F";uid="91f4e957-0394-47dc-aa08-1e9d5d7ff807"
NC_040877.1	RepeatMasker	DNA	60056555	60056744	426	+	.	ID="dna4-2_ap";Tend="200";Tstart="1";shortTE="F";uid="84127692-aa42-41bf-ad09-22835d7990f8"
NC_040877.1	RepeatMasker	DNA	63694712	63694996	685	+	.	ID="TTAA2D_AP";TEgroup="ctg_1%7CTTAA2D_AP%7C3";Tend="408";Tstart="1";shortTE="F";uid="e73a4920-a69b-4df7-8c28-5ef19802e520"
NC_040877.1	RepeatMasker	LINE/I	49082761	49083249	495	+	.	ID="RND-6_FAMILY-5996";Tend="1691";Tstart="1203";shortTE="F";uid="e656923d-34f5-41f3-bfdc-ab2d52b9731e"
NC_040877.1	RepeatMasker	Retroposon?	60873174	60873366	498	+	.	ID="SINE2-1_AP";Tend="1770";Tstart="1608";shortTE="F";uid="883dd89b-153a-4d86-b918-39d6657ff780"
NC_040877.1	RepeatMasker	DNA/hAT-Charlie	36371120	36371331	1604	+	.	ID="RND-1_FAMILY-114";Tend="1155";Tstart="940";shortTE="F";uid="16335c7f-f169-4062-a897-ae42508c45e3"
NC_040877.1	RepeatMasker	DNA/MULE-MuDR	36582712	36583377	531	+	.	ID="mudr8x_ap";Tend="1619";Tstart="956";shortTE="F";uid="ebe45075-187e-406d-8f6e-bbc7096e437f"
NC_040877.1	RepeatMasker	DNA/Sola-1	90538293	90538664	1901	+	.	ID="RND-5_FAMILY-1906";Tend="1336";Tstart="972";shortTE="F";uid="a24f5d27-234b-49c5-bfed-00cac3cc9eec"
NC_040877.1	RepeatMasker	Unknown	71567088	71567293	536	+	.	ID="RND-4_FAMILY-380";Tend="2518";Tstart="2316";shortTE="F";uid="f75b6414-7adf-4b29-9d5f-ad232df25f20"
NC_040877.1	RepeatMasker	DNA	52826070	52826487	1431	+	.	ID="DNA-TTAA-1_AP";Tend="423";Tstart="4";shortTE="F";uid="22801896-d01d-4e97-a5f3-708441994fcc"
NC_040877.1	RepeatMasker	LINE/R1	49015313	49015826	706	+	.	ID="RND-6_FAMILY-2415";Tend="5603";Tstart="5276";shortTE="F";uid="91d3de37-5db4-44be-a855-b6dfd4b58b6d"
NC_040877.1	RepeatMasker	Retroposon?	65568643	65569073	511	+	.	ID="SINE2-1_AP";Tend="1429";Tstart="990";shortTE="F";uid="fd680fd1-2e04-4dd9-a4f4-006df8cc90b9"
NC_040877.1	RepeatMasker	DNA/Ginger-1	68440187	68440334	413	+	.	ID="GINGER1-1_AP";Tend="4351";Tstart="4191";shortTE="F";uid="0885872e-0461-44ed-917b-5044e1683ee9"
NC_040877.1	RepeatMasker	Unknown	93875937	93876442	3087	+	.	ID="RND-5_FAMILY-191";Tend="1495";Tstart="992";shortTE="F";uid="80fbfede-d109-4465-aa87-5a9802ba6d47"
NC_040877.1	RepeatMasker	DNA/Ginger-1	1056731	1056878	720	+	.	ID="RND-5_FAMILY-588";Tend="274";Tstart="126";shortTE="F";uid="d462c706-1d49-49ae-955c-58a791a1567e"
NC_040877.1	RepeatMasker	DNA/MULE-MuDR	49116574	49116732	1072	+	.	ID="RND-6_FAMILY-1257";Tend="2267";Tstart="2109";shortTE="F";uid="98d03314-8c0a-4690-85bb-862380ee9405"
NC_040877.1	RepeatMasker	DNA	26240545	26241002	688	+	.	ID="DNA-TTAA-1_AP";Tend="413";Tstart="7";shortTE="F";uid="c9687b69-80dd-416d-8e08-798624c75e04"
NC_040877.1	RepeatMasker	DNA	74674668	74674861	627	+	.	ID="DNA4-3_AP";Tend="584";Tstart="371";shortTE="F";uid="35984d35-6385-45e9-a180-28a559dff93f"
NC_040877.1	RepeatMasker	DNA/MULE-MuDR	65409904	65410072	526	+	.	ID="MUDR11X_AP";Tend="2201";Tstart="2026";shortTE="F";uid="221e1f24-d02d-4793-a6f8-6ae16a8ebc01"
NC_040877.1	RepeatMasker	Satellite	24108750	24108979	722	+	.	ID="RND-6_FAMILY-21329";Tend="2002";Tstart="1764";shortTE="F";uid="fcb144f5-c974-4d62-9888-bfc3811a8e48"
NC_040877.1	RepeatMasker	DNA	4964978	4965636	1146	+	.	ID="DNA4-2_AP";Tend="769";Tstart="1";shortTE="F";uid="0e1171d1-ba9c-400c-a5cc-e9649e7f991d"
NC_040877.1	RepeatMasker	DNA/MULE-MuDR	3271724	3271936	1003	+	.	ID="RND-6_FAMILY-2135";Tend="1716";Tstart="1496";shortTE="F";uid="a8cc6793-b914-48f8-bc87-7a9c00aaf164"
NC_040877.1	RepeatMasker	RC/Helitron	16308939	16309355	1941	+	.	ID="RND-5_FAMILY-1534";Tend="1273";Tstart="865";shortTE="F";uid="3d8cef95-13b4-46a1-82f0-b42ed33d343e"
NC_040877.1	RepeatMasker	RC/Helitron	83773875	83774093	1068	+	.	ID="RND-1_FAMILY-51";Tend="3903";Tstart="3687";shortTE="F";uid="a1a1fa0f-ccc8-439f-8001-d56754de0336"
NC_040877.1	RepeatMasker	LINE/L2	86654541	86654929	661	+	.	ID="RND-6_FAMILY-13409";TEgroup="ctg_1%7CRND-6_FAMILY-13409%7C2";Tend="1062";Tstart="505";shortTE="F";uid="231dc7fb-0b15-4859-8937-0abcb3fa358c"
NC_040877.1	RepeatMasker	DNA	13701372	13701606	954	+	.	ID="DNA8-29_AP";Tend="557";Tstart="311";shortTE="F";uid="a3f3c562-378b-4522-b47c-d06f4c1cd757"
NC_040877.1	RepeatMasker	Unknown	59701075	59701235	605	+	.	ID="RND-1_FAMILY-82";Tend="1048";Tstart="877";shortTE="F";uid="4c013cf2-cba8-48d3-8eb4-c48fe712cbe2"
NC_040877.1	RepeatMasker	Unknown	11836071	11836258	843	+	.	ID="RND-6_FAMILY-18606";Tend="1167";Tstart="982";shortTE="F";uid="e723bc46-ec8b-4777-aefe-6b0eb7bb58a0"
NC_040877.1	RepeatMasker	DNA/hAT-Charlie	27261890	27262053	866	+	.	ID="RND-5_FAMILY-1455";Tend="1120";Tstart="939";shortTE="F";uid="2491e332-2ad6-4b32-822f-53a0e246ba99"
NC_040877.1	RepeatMasker	Unknown	8937401	8938136	4991	+	.	ID="RND-5_FAMILY-14593";Tend="1633";Tstart="873";shortTE="F";uid="b91d6c42-e91e-4e69-9841-5fc207023726"
NC_040877.1	RepeatMasker	DNA	93878133	93878459	1345	+	.	ID="TTAA5_AP";Tend="437";Tstart="125";shortTE="F";uid="84619924-8ef0-41bf-bf53-51dfafd16f14"
NC_040877.1	RepeatMasker	DNA	1765972	1766264	1788	+	.	ID="TTAA4B_AP";Tend="430";Tstart="125";shortTE="F";uid="f1a4d470-bc55-4890-8e2e-0fc422bf28b0"
NC_040877.1	RepeatMasker	DNA/TcMar-Tc1	3279319	3279769	2041	+	.	ID="RND-6_FAMILY-10359";TEgroup="ctg_1%7CRND-6_FAMILY-10359%7C1";Tend="1489";Tstart="494";shortTE="F";uid="b07820f2-dd3c-4dc1-84b8-b377f21e2f5a"
NC_040877.1	RepeatMasker	DNA/hAT-hAT19	12616967	12617202	920	+	.	ID="DNA8-97_AP";Tend="256";Tstart="3";shortTE="F";uid="43635058-4963-47fa-a66c-6192c630ada4"
NC_040877.1	RepeatMasker	Retroposon?	5555498	5555680	447	+	.	ID="SINE2-1_AP";Tend="1760";Tstart="1598";shortTE="F";uid="4b004433-f58d-4872-b0e8-4a31b14bfd9b"
NC_040877.1	RepeatMasker	DNA/hAT-hAT19	56224946	56225048	759	+	.	ID="HAT-N8_AP";Tend="105";Tstart="2";shortTE="F";uid="e2e8b7f3-a7a7-4247-91ab-65144035782c"
NC_040877.1	RepeatMasker	DNA	42669216	42669714	605	+	.	ID="DNA4-2_AP";TEgroup="ctg_1%7CDNA4-2_AP%7C10";Tend="760";Tstart="150";shortTE="F";uid="783b006e-5d20-4703-a479-12b36e998cbe"
NC_040877.1	RepeatMasker	DNA	25384914	25385070	518	+	.	ID="TTAA22_AP";Tend="149";Tstart="1";shortTE="F";uid="f9c8d72c-9ca0-41cf-89f9-9d2f04fc4e1d"
NC_040877.1	RepeatMasker	DNA	86531932	86532203	664	+	.	ID="dna4-2_ap";Tend="285";Tstart="1";shortTE="F";uid="8cc13238-1c7c-4604-9135-5fbc513dab10"
NC_040877.1	RepeatMasker	DNA	23680494	23680723	593	+	.	ID="TTAA2D_AP";Tend="430";Tstart="192";shortTE="F";uid="54d35c43-dbac-420b-b345-dc80588fd16f"
NC_040877.1	RepeatMasker	Unknown	73185994	73186103	452	+	.	ID="RND-6_FAMILY-2251";Tend="338";Tstart="239";shortTE="F";uid="0232cd09-8954-40b5-bc95-16c531d76eeb"
NC_040877.1	RepeatMasker	DNA/Ginger-2	57514617	57514847	1212	+	.	ID="RND-5_FAMILY-684";Tend="1192";Tstart="951";shortTE="F";uid="dc256b22-8973-4907-a724-76c57e7e4c3f"
NC_040877.1	RepeatMasker	RC/Helitron	54317014	54317146	801	+	.	ID="RND-1_FAMILY-51";Tend="3206";Tstart="3072";shortTE="F";uid="3202c504-52b6-42e0-8117-4d861aa20e3a"
NC_040877.1	RepeatMasker	Retroposon?	74972483	74973003	709	+	.	ID="SINE2-1_AP";Tend="1181";Tstart="629";shortTE="F";uid="f5e21493-cb61-4694-8ff8-08cd164317d0"
NC_040877.1	RepeatMasker	DNA	36097057	36097699	1273	+	.	ID="RND-6_FAMILY-1179";Tend="1530";Tstart="959";shortTE="F";uid="ed72f6cc-80ab-4c5b-b8a7-e818337ff432"
NC_040877.1	RepeatMasker	DNA	61613879	61614221	752	+	.	ID="dna4-3_ap";Tend="477";Tstart="252";shortTE="F";uid="46773fa1-db40-46ef-9586-9d0cb6757eb4"
NC_040877.1	RepeatMasker	DNA/Kolobok-E	25454902	25455220	2217	+	.	ID="RND-1_FAMILY-10";Tend="1448";Tstart="1134";shortTE="F";uid="d906989d-3505-4fb4-b226-34cba9649096"
NC_040877.1	RepeatMasker	LTR/Gypsy	75235146	75235618	574	+	.	ID="RND-6_FAMILY-32884";Tend="3484";Tstart="2996";shortTE="F";uid="8946cb8e-69ff-4306-98bc-91f6fddab1bc"
NC_040877.1	RepeatMasker	DNA/P	16275884	16277346	427	+	.	ID="RND-5_FAMILY-2329";TEgroup="ctg_1%7CRND-5_FAMILY-2329%7C2";Tend="2136";Tstart="652";shortTE="F";uid="60113d4b-0eb4-45bd-9bd6-ae0facd99ac8"
NC_040877.1	RepeatMasker	DNA/hAT-Tip100	40211194	40211333	534	+	.	ID="DNA8-113_AP";Tend="176";Tstart="1";shortTE="F";uid="de8e1787-b5bc-4fb7-aa3a-0be672af010e"
NC_040877.1	RepeatMasker	Unknown	93846291	93846857	2565	+	.	ID="RND-1_FAMILY-34";TEgroup="ctg_1%7CRND-1_FAMILY-34%7C4";Tend="2302";Tstart="858";shortTE="F";uid="8b11cc8c-0467-4b6d-9cdb-eff2f9df915e"
NC_040877.1	RepeatMasker	DNA/Kolobok-E	60386902	60387102	1330	+	.	ID="RND-1_FAMILY-44";Tend="1875";Tstart="1674";shortTE="F";uid="8bd5c798-52e8-464e-817f-bca707c678d7"
NC_040877.1	RepeatMasker	DNA/hAT-Ac	4062496	4062686	520	+	.	ID="RND-5_FAMILY-2357";Tend="1715";Tstart="1508";shortTE="F";uid="46b60c09-cb96-4ac1-b5f9-eee155976d17"
NC_040877.1	RepeatMasker	Unknown	89254538	89255194	2370	+	.	ID="RND-1_FAMILY-80";Tend="3747";Tstart="3078";shortTE="F";uid="6eeb2d0f-3f07-4821-9e49-468e5e768b01"
NC_040877.1	RepeatMasker	DNA/Ginger-1	25804689	25805036	761	+	.	ID="RND-6_FAMILY-4326";Tend="1962";Tstart="1603";shortTE="F";uid="27194b01-478d-4e26-81f8-d269fd8eebcf"
NC_040877.1	RepeatMasker	Retroposon?	89640767	89641102	472	+	.	ID="SINE2-1_AP";Tend="727";Tstart="550";shortTE="F";uid="64333a9c-33f0-497d-b129-855c119d1380"
NC_040877.1	RepeatMasker	DNA	2235079	2235293	545	+	.	ID="TTAAC_AP";TEgroup="ctg_1%7CTTAAC_AP%7C1";Tend="103";Tstart="2";shortTE="F";uid="78e73451-f37b-4a59-b2fe-e07f90f1f809"
NC_040877.1	RepeatMasker	DNA/TcMar-Tigger	50570006	50570163	783	+	.	ID="DNAX-5_AP";Tend="155";Tstart="1";shortTE="F";uid="b6f1c278-e031-4e72-952e-a855605ac376"
NC_040877.1	RepeatMasker	DNA/MULE-MuDR	31203813	31204277	681	+	.	ID="RND-6_FAMILY-14941";Tend="1668";Tstart="1280";shortTE="F";uid="6376feb1-3721-47ce-8bad-5c01cc814b9d"
NC_040877.1	RepeatMasker	Retroposon?	16298568	16298685	762	+	.	ID="RND-5_FAMILY-418";Tend="3470";Tstart="3354";shortTE="F";uid="41819688-4037-4cb0-ac30-1c37db23f719"
NC_040877.1	RepeatMasker	LINE/I-Jockey	5863031	5863347	709	+	.	ID="RND-5_FAMILY-2677";Tend="1368";Tstart="1095";shortTE="F";uid="6b2a091f-a5d9-4eff-b17e-a571534166ce"
NC_040877.1	RepeatMasker	DNA/hAT-hAT19	4073775	4074466	5343	+	.	ID="RND-5_FAMILY-450";Tend="1641";Tstart="952";shortTE="F";uid="39b97a0a-ba05-4ae2-b126-82ca23d5114a"
NC_040877.1	RepeatMasker	RC/Helitron	19237597	19238023	1973	+	.	ID="RND-5_FAMILY-1534";Tend="1317";Tstart="860";shortTE="F";uid="c337a780-dc3e-4a64-945d-6ca021307540"
NC_040877.1	RepeatMasker	Unknown	2405965	2406304	1063	+	.	ID="RND-1_FAMILY-2";Tend="1250";Tstart="881";shortTE="F";uid="7f12f9bc-5dc4-4e41-a1ab-5ec55c5d1493"
NC_040877.1	RepeatMasker	DNA/hAT	34395526	34395736	508	+	.	ID="DNA8-1_AP";Tend="423";Tstart="222";shortTE="F";uid="407115ea-ad05-476a-be79-49d369cc33a0"
NC_040877.1	RepeatMasker	DNA	34075152	34075371	541	+	.	ID="DNA-TTAA-1_AP";Tend="423";Tstart="215";shortTE="F";uid="9a920d4d-3e11-4240-8459-3599fdcd794c"
NC_040877.1	RepeatMasker	Unknown	1531318	1532284	5569	+	.	ID="RND-1_FAMILY-29";Tend="5525";Tstart="4597";shortTE="F";uid="57e36f60-ecc8-4163-9bbe-5d5f7392c3ac"
NC_040877.1	RepeatMasker	Unknown	60373126	60373363	1430	+	.	ID="RND-1_FAMILY-20";Tend="1587";Tstart="1359";shortTE="F";uid="d42f990d-fc56-449e-aa1b-75f5dc439595"
NC_040877.1	RepeatMasker	DNA	37057974	37058334	568	+	.	ID="DNA4-3_AP";Tend="635";Tstart="268";shortTE="F";uid="94e66e6c-3c63-414f-9485-c7516d8456fa"
NC_040877.1	RepeatMasker	DNA	85840959	85841154	750	+	.	ID="TTAA9_AP";Tend="479";Tstart="283";shortTE="F";uid="227f7947-d411-410d-b5dd-3bcf359afdd1"
NC_040877.1	RepeatMasker	DNA	83502574	83502993	2952	+	.	ID="TTAA3_AP";Tend="425";Tstart="1";shortTE="F";uid="5a9562eb-b048-492f-b7c4-d09645e13984"
NC_040877.1	RepeatMasker	DNA	50230602	50231095	882	+	.	ID="DNA4-3_AP";Tend="538";Tstart="9";shortTE="F";uid="4acee284-9b2b-4875-97d4-190ee3a94b90"
NC_040877.1	RepeatMasker	DNA/Kolobok-E	52876056	52876363	491	+	.	ID="RND-6_FAMILY-5091";Tend="1125";Tstart="801";shortTE="F";uid="6ffbaba0-89bf-4354-834e-d440045ac314"
NC_040877.1	RepeatMasker	Unknown	44227563	44227812	1489	+	.	ID="RND-1_FAMILY-59";Tend="1170";Tstart="926";shortTE="F";uid="08b96017-08a4-4058-8e9f-a4d19e6cb4aa"
NC_040877.1	RepeatMasker	DNA/Ginger-1	47103870	47104187	600	+	.	ID="RND-6_FAMILY-4326";Tend="1819";Tstart="1501";shortTE="F";uid="1d0066b9-858b-4a54-9e56-cf77be400e19"
NC_040877.1	RepeatMasker	Unknown	77394401	77394872	1939	+	.	ID="RND-6_FAMILY-62";Tend="1401";Tstart="827";shortTE="F";uid="0b80e9f6-35e6-47f0-8b06-9629c6e8d8ef"
NC_040877.1	RepeatMasker	DNA	88847177	88847786	3559	+	.	ID="RND-6_FAMILY-1458";Tend="1899";Tstart="1263";shortTE="F";uid="d919090a-5687-4be5-9ea3-ec44cbd1b00d"
NC_040877.1	RepeatMasker	DNA/Ginger-2	52801469	52801795	492	+	.	ID="GINGER2-1_AP";TEgroup="ctg_1%7CGINGER2-1_AP%7C1";Tend="2646";Tstart="1";shortTE="F";uid="094b42dd-c13c-4f19-ba18-20516687a4cf"
NC_040877.1	RepeatMasker	LINE/L2	88057669	88057959	618	+	.	ID="RND-5_FAMILY-524";Tend="1964";Tstart="1663";shortTE="F";uid="5560f5dc-72ad-479d-ac2e-3713d96a6dcf"
NC_040877.1	RepeatMasker	Unknown	68847305	68847512	408	+	.	ID="RND-5_FAMILY-870";Tend="908";Tstart="713";shortTE="F";uid="c03a27b5-6bd1-4c18-ba54-5727ee0b5554"
NC_040877.1	RepeatMasker	DNA/MULE-MuDR	42203060	42203247	520	+	.	ID="MUDR10X_AP";Tend="196";Tstart="3";shortTE="F";uid="b6a93262-11c7-4ff8-a353-0e749b7d1456"
NC_040877.1	RepeatMasker	DNA	56803390	56804050	1325	+	.	ID="DNA4-2_AP";Tend="768";Tstart="8";shortTE="F";uid="647d7988-397c-4511-bcdb-c60031022311"
NC_040877.1	RepeatMasker	DNA/Ginger-1	28647611	28647917	1859	+	.	ID="RND-6_FAMILY-4326";Tend="1958";Tstart="1638";shortTE="F";uid="0cfbb30c-9d36-47b2-8e94-c8aeb39e51da"
NC_040877.1	RepeatMasker	DNA/MULE-MuDR	57524300	57524408	671	+	.	ID="RND-6_FAMILY-1257";Tend="3659";Tstart="3551";shortTE="F";uid="7c9d9942-f667-4e53-86fc-4cba8c3371e8"
NC_040877.1	RepeatMasker	DNA	55849490	55849773	474	+	.	ID="TTAA2C_AP";Tend="271";Tstart="1";shortTE="F";uid="a59a13fb-cd98-4912-a744-f97412ca177d"
NC_040877.1	RepeatMasker	Unknown	938438	938564	1706	+	.	ID="RND-1_FAMILY-88";Tend="544";Tstart="372";shortTE="F";uid="fd516997-6ae1-4920-8d75-032f8006cd0a"
NC_040877.1	RepeatMasker	DNA	65303738	65303885	439	+	.	ID="RND-6_FAMILY-1529";Tend="2327";Tstart="2190";shortTE="F";uid="f18e800f-29cc-44f9-8ff7-4c917adc6579"
NC_040877.1	RepeatMasker	DNA/hAT-Tip100	93920303	93920492	542	+	.	ID="RND-6_FAMILY-22107";Tend="1369";Tstart="1157";shortTE="F";uid="c5001a39-f45b-45ec-88d1-dcfee3a13e51"
NC_040877.1	RepeatMasker	LINE/CR1	19632354	19632566	467	+	.	ID="RND-6_FAMILY-19368";Tend="1209";Tstart="976";shortTE="F";uid="b96d50ed-747a-49a0-8668-c2306ebb609c"
NC_040877.1	RepeatMasker	DNA	15845590	15846017	952	+	.	ID="DNA4-2_AP";Tend="509";Tstart="12";shortTE="F";uid="bc395de7-31d5-445b-8e7d-fd791533bed3"
NC_040877.1	RepeatMasker	Unknown	7817526	7817958	1856	+	.	ID="RND-1_FAMILY-46";Tend="1393";Tstart="933";shortTE="F";uid="2b8213bc-6145-4b6e-960a-4f43a6153ea8"
NC_040877.1	RepeatMasker	DNA/hAT-Tip100	77252897	77253053	424	+	.	ID="HAT-N1_LMI";Tend="359";Tstart="202";shortTE="F";uid="cf5912d0-b2ce-4ca4-8f45-cf8e666fb8a2"
NC_040877.1	RepeatMasker	DNA	41949463	41949609	440	+	.	ID="DNA-TTAA-1_AP";Tend="193";Tstart="47";shortTE="F";uid="30e6738e-4df0-4a45-a623-cb0503635fac"
NC_040877.1	RepeatMasker	DNA/Ginger-1	51580514	51581000	1877	+	.	ID="RND-5_FAMILY-586";Tend="2169";Tstart="1590";shortTE="F";uid="dd4a0301-bcce-4edf-b307-affaaa1f38b5"
NC_040877.1	RepeatMasker	DNA/MULE-MuDR	44083418	44083787	873	+	.	ID="MUDR8X_AP";TEgroup="ctg_1%7CMUDR8X_AP%7C3";Tend="1286";Tstart="1";shortTE="F";uid="36f64aaa-eb75-49d4-a3c6-7abecc8dde2e"
NC_040877.1	RepeatMasker	DNA/hAT-hAT19	76077533	76077928	1181	+	.	ID="dna8-79_ap";Tend="285";Tstart="1";shortTE="F";uid="6d0e757b-6bc0-43f2-ab2c-8d6e657b1672"
NC_040877.1	RepeatMasker	Unknown	31718102	31718513	1925	+	.	ID="RND-6_FAMILY-62";Tend="1626";Tstart="1249";shortTE="F";uid="82301e4b-b0a4-4f80-a2d0-d3baf44d02c9"
NC_040877.1	RepeatMasker	DNA/hAT-hAT19	63918053	63918163	420	+	.	ID="RND-6_FAMILY-5319";Tend="3113";Tstart="2999";shortTE="F";uid="3421ce57-ddff-43b1-bdc5-0541456154b1"
NC_040877.1	RepeatMasker	DNA	89011467	89011592	597	+	.	ID="DNA8-5_AP";Tend="124";Tstart="4";shortTE="F";uid="18f0ec98-b2b1-441f-98e2-b9bf3bb1c58d"
NC_040877.1	RepeatMasker	Unknown	32216255	32217012	6438	+	.	ID="RND-5_FAMILY-14593";Tend="1633";Tstart="870";shortTE="F";uid="4b2e4d6e-d825-49a3-a233-85d3c27b9e8c"
NC_040877.1	RepeatMasker	DNA/hAT-hAT19	12198916	12199419	1919	+	.	ID="DNA8-66_AP";Tend="578";Tstart="1";shortTE="F";uid="cadabe89-6fe4-4870-97dd-80c5d4edd35a"
NC_040877.1	RepeatMasker	DNA	62358933	62359397	429	+	.	ID="DNA4-2_AP";Tend="757";Tstart="283";shortTE="F";uid="95615d4f-907c-491e-ae6f-61f982e66788"
NC_040877.1	RepeatMasker	DNA/hAT-Tip100	88157489	88158027	3601	+	.	ID="RND-6_FAMILY-11712";Tend="1575";Tstart="1041";shortTE="F";uid="439d5faf-b18b-4a23-b849-80d44b631e4a"
NC_040877.1	RepeatMasker	DNA/Kolobok-E	45303361	45303719	2181	+	.	ID="RND-6_FAMILY-186";Tend="1342";Tstart="998";shortTE="F";uid="187142ec-8528-411f-b7bf-bd90518a6071"
NC_040877.1	RepeatMasker	Retroposon?	2015317	2015631	412	+	.	ID="SINE2-1_AP";Tend="403";Tstart="76";shortTE="F";uid="9c20fbd2-beb6-46da-b778-f2a4da0ab3c5"
NC_040877.1	RepeatMasker	Retroposon?	58194828	58194930	441	+	.	ID="SINE2-1_AP";Tend="1242";Tstart="1133";shortTE="F";uid="cdcd7c16-07a2-49cc-baac-b37c456b3b7c"
NC_040877.1	RepeatMasker	Unknown	81787683	81787887	758	+	.	ID="RND-6_FAMILY-1480";Tend="1693";Tstart="1480";shortTE="F";uid="ccbd8363-11fd-4d7e-8510-85606b355873"
NC_040877.1	RepeatMasker	DNA/MULE-MuDR	42377117	42377319	1059	+	.	ID="RND-6_FAMILY-2128";Tend="1573";Tstart="1375";shortTE="F";uid="9345a687-3ed3-4a1f-a63d-fc9652f384e1"
NC_040877.1	RepeatMasker	Unknown	607089	609796	24132	+	.	ID="RND-1_FAMILY-88";Tend="3244";Tstart="543";shortTE="F";uid="9bd04764-32bd-43a3-b643-529ebf8795f2"
NC_040877.1	RepeatMasker	DNA/Ginger-1	93601586	93601838	1028	+	.	ID="rnd-6_family-4326";Tend="1162";Tstart="952";shortTE="F";uid="d120fc3e-dcca-447b-8e9c-a78b48959211"
NC_040877.1	RepeatMasker	Unknown	952860	975747	37858	+	.	ID="RND-4_FAMILY-1739";Tend="9447";Tstart="1";shortTE="F";uid="7c120ec4-47f3-4757-96dc-a34dd86786b7"
NC_040877.1	RepeatMasker	DNA	6731252	6731404	442	+	.	ID="RND-6_FAMILY-5456";Tend="1536";Tstart="1378";shortTE="F";uid="72c300e2-741e-49c2-9d02-f72e3e3678fa"
NC_040877.1	RepeatMasker	DNA/hAT-hAT19	54549125	54549603	2215	+	.	ID="RND-6_FAMILY-6086";Tend="1401";Tstart="998";shortTE="F";uid="3d85f858-86a3-4469-a35d-caea9eee7d7f"
NC_040877.1	RepeatMasker	DNA/hAT-Charlie	55328508	55328668	964	+	.	ID="RND-6_FAMILY-1287";Tend="1341";Tstart="1168";shortTE="F";uid="efedef2a-a502-41e9-85f4-634f28e2fa52"
NC_040877.1	RepeatMasker	DNA	86401820	86402146	780	+	.	ID="ttaa2c_ap";Tend="334";Tstart="53";shortTE="F";uid="6e280371-acad-4e3c-bd00-64d09cb097c6"
NC_040877.1	RepeatMasker	DNA	46584586	46584827	1573	+	.	ID="TTAA2C_AP";Tend="237";Tstart="1";shortTE="F";uid="cb2519bd-33fd-4e2e-aea0-78841f7d4010"
NC_040877.1	RepeatMasker	DNA	55130141	55130517	1103	+	.	ID="DNA4-2_AP";Tend="412";Tstart="22";shortTE="F";uid="908cb746-f115-4606-a44e-888f16980120"
NC_040877.1	RepeatMasker	DNA	65487064	65487409	491	+	.	ID="DNA4-2_AP";Tend="762";Tstart="446";shortTE="F";uid="d5f70390-0070-4cc8-afa3-c92d03096cb0"
NC_040877.1	RepeatMasker	DNA/hAT-hAT19	11347863	11348165	697	+	.	ID="RND-6_FAMILY-5319";Tend="3177";Tstart="2883";shortTE="F";uid="6cb09b72-47cf-4a64-8c42-ab5adf4a53b5"
NC_040877.1	RepeatMasker	DNA/Kolobok-E	89179837	89180072	510	+	.	ID="KOLOBOKE-2_AP";Tend="2186";Tstart="1935";shortTE="F";uid="18ad634f-86f2-42e4-bbde-2c65678e2466"
NC_040877.1	RepeatMasker	DNA	7516509	7517239	2237	+	.	ID="DNA4-2_AP";Tend="769";Tstart="1";shortTE="F";uid="de38bb39-754d-4c05-bc25-9c5ff78e3a94"
NC_040877.1	RepeatMasker	Retroposon?	46349912	46350607	699	+	.	ID="SINE2-1_AP";Tend="729";Tstart="1";shortTE="F";uid="f831b8ab-3905-4f9e-8034-f21b40637f00"
NC_040877.1	RepeatMasker	DNA/hAT-hAT19	84489503	84490163	2157	+	.	ID="DNA8-64_AP";Tend="622";Tstart="1";shortTE="F";uid="c171303a-b8b7-4e87-9956-b43ed17c3c5f"
NC_040877.1	RepeatMasker	DNA	46650435	46650763	2411	+	.	ID="RND-6_FAMILY-16396";Tend="1755";Tstart="1422";shortTE="F";uid="a4d8a76e-fa47-46e2-ade9-3b07bc69c1ba"
NC_040877.1	RepeatMasker	DNA	7568630	7569116	1045	+	.	ID="DNA4-2_AP";Tend="768";Tstart="262";shortTE="F";uid="8c15f0b8-15ea-4fc0-b773-1ab53e23843c"
NC_040877.1	RepeatMasker	DNA	25092687	25093104	1316	+	.	ID="TTAA2D_AP";Tend="431";Tstart="28";shortTE="F";uid="bb0d8808-dbeb-4594-b763-8ed0c7c18099"
NC_040877.1	RepeatMasker	Unknown	48840873	48841738	6258	+	.	ID="RND-1_FAMILY-37";Tend="3888";Tstart="2992";shortTE="F";uid="b779b1af-9d5f-4f72-9262-16cc6b567308"
NC_040877.1	RepeatMasker	DNA	67372507	67372671	492	+	.	ID="dna4-2_ap";Tend="634";Tstart="475";shortTE="F";uid="4b19ae80-942d-45bc-b230-c7e86e84ad07"
NC_040877.1	RepeatMasker	Unknown	80219961	80220136	913	+	.	ID="RND-6_FAMILY-1261";Tend="313";Tstart="146";shortTE="F";uid="504f4730-903d-4a61-b2a6-c8e0c2f8b54a"
NC_040877.1	RepeatMasker	DNA/Kolobok-E	45165204	45165355	403	+	.	ID="RND-6_FAMILY-13774";Tend="2389";Tstart="2235";shortTE="F";uid="3562d4d4-a78c-4deb-90eb-c9280e5aa60d"
NC_040877.1	RepeatMasker	DNA	43653924	43654431	610	+	.	ID="dna4-2_ap";TEgroup="ctg_1%7Cdna4-2_ap%7C12";Tend="267";Tstart="1";shortTE="F";uid="18c5437a-5cf1-4ef5-956e-8af315300562"
NC_040877.1	RepeatMasker	Unknown	93342635	93343511	5277	+	.	ID="RND-1_FAMILY-33";Tend="7143";Tstart="6230";shortTE="F";uid="be436902-c64f-47bf-8cc3-62a3c2b69578"
NC_040877.1	RepeatMasker	DNA	86447916	86448042	493	+	.	ID="dna4-2_ap";Tend="265";Tstart="150";shortTE="F";uid="899c6577-5c50-4471-bc66-beb0cbdb6e4b"
NC_040877.1	RepeatMasker	DNA/hAT-Blackjack	8499421	8499687	697	+	.	ID="RND-6_FAMILY-798";Tend="3349";Tstart="3050";shortTE="F";uid="64de95c0-e310-4f6f-b241-45e3da4708a9"
NC_040877.1	RepeatMasker	DNA/MULE-MuDR	75385520	75385805	561	+	.	ID="MUDR2X_AP";Tend="1780";Tstart="1473";shortTE="F";uid="9bb902de-ca90-46f6-8d38-b31628b09bef"
NC_040877.1	RepeatMasker	Unknown	23296349	23296791	2199	+	.	ID="RND-4_FAMILY-734";Tend="1444";Tstart="1048";shortTE="F";uid="c869e571-3508-4f34-ac85-ba551abe55f2"
NC_040877.1	RepeatMasker	DNA	33253376	33253584	1019	+	.	ID="DNA-TTAA-1_AP";Tend="423";Tstart="225";shortTE="F";uid="8d3a573f-0542-4ecb-93b0-f9a26819353b"
NC_040877.1	RepeatMasker	DNA/Kolobok-E	67543831	67544020	400	+	.	ID="KOLOBOKE-4_AP";Tend="3105";Tstart="2526";shortTE="F";uid="a4397690-b577-4f81-9326-d40ba2ffb9d4"
NC_040877.1	RepeatMasker	DNA/TcMar-m44	39557050	39557158	589	+	.	ID="DNAX-7B_AP";Tend="109";Tstart="1";shortTE="F";uid="e59450b8-5cdb-4bc8-9ed6-6871eb664121"
NC_040877.1	RepeatMasker	DNA	71648497	71648811	756	+	.	ID="DNA4-3_AP";Tend="510";Tstart="209";shortTE="F";uid="8b4e1263-1c7b-4ef5-a5af-8ac76d8225ca"
NC_040877.1	RepeatMasker	Unknown	74569050	74569404	639	+	.	ID="RND-4_FAMILY-94";TEgroup="ctg_1%7CRND-4_FAMILY-94%7C19";Tend="1655";Tstart="1206";shortTE="F";uid="2ffe5d0a-a147-4f1f-97d9-891796764767"
NC_040877.1	RepeatMasker	DNA	85941141	85941881	1490	+	.	ID="DNA4-2_AP";Tend="766";Tstart="29";shortTE="F";uid="8bda2065-a9d6-43a7-8739-6a91029fcdff"
NC_040877.1	RepeatMasker	DNA	43411437	43411576	458	+	.	ID="dna4-2_ap";Tend="248";Tstart="106";shortTE="F";uid="3ddf67ec-e22c-4cb6-853e-5ac5b501fe25"
NC_040877.1	RepeatMasker	DNA	68691707	68691860	951	+	.	ID="RND-6_FAMILY-1458";Tend="1414";Tstart="1262";shortTE="F";uid="41b2b3f6-ab03-45ca-8a41-321b65757ab3"
NC_040877.1	RepeatMasker	DNA/Ginger-1	43991623	43991994	642	+	.	ID="RND-6_FAMILY-4326";Tend="1958";Tstart="1586";shortTE="F";uid="8ae47db8-8851-469d-9da5-8449cb04b08d"
NC_040877.1	RepeatMasker	DNA/hAT-Tip100	7884998	7885228	1808	+	.	ID="RND-4_FAMILY-348";Tend="1067";Tstart="839";shortTE="F";uid="d3618be0-6b72-466b-bab4-4f6ff7a2b186"
NC_040877.1	RepeatMasker	DNA/hAT-hAT19	34114205	34114434	510	+	.	ID="hat-n6b_ap";Tend="240";Tstart="15";shortTE="F";uid="4f0f5078-09ee-4edc-bf59-df57ba88385d"
NC_040877.1	RepeatMasker	DNA	15132197	15132479	679	+	.	ID="RND-6_FAMILY-1458";Tend="1726";Tstart="1451";shortTE="F";uid="d7805869-17ec-4594-9474-e3e41444adfc"
NC_040877.1	RepeatMasker	DNA	32734577	32734719	445	+	.	ID="ttaa2c_ap";Tend="336";Tstart="199";shortTE="F";uid="50c20a23-0181-45ba-908a-9d3c81896c7d"
NC_040877.1	RepeatMasker	LINE/R1	49006379	49006562	478	+	.	ID="RND-6_FAMILY-2415";Tend="5561";Tstart="5389";shortTE="F";uid="7c5a9bbd-e1e0-410e-9139-25fd2af35590"
NC_040877.1	RepeatMasker	DNA	5063901	5064257	907	+	.	ID="DNA4-2_AP";Tend="411";Tstart="5";shortTE="F";uid="f11950a1-e909-42dd-8a9d-1800f278072a"
NC_040877.1	RepeatMasker	Retroposon?	30304369	30304697	537	+	.	ID="SINE2-1_AP";Tend="1458";Tstart="1117";shortTE="F";uid="3a5ffe31-d2ea-41eb-b32f-d008871bc531"
NC_040877.1	RepeatMasker	Unknown	17143426	17144373	3271	+	.	ID="RND-5_FAMILY-3670";Tend="1710";Tstart="735";shortTE="F";uid="66556e42-799a-4639-b22b-1ff69497deba"
NC_040877.1	RepeatMasker	DNA	38994511	38994746	613	+	.	ID="DNA-TTAA-1_AP";Tend="245";Tstart="1";shortTE="F";uid="640b3d86-217f-4dc6-8a1d-2cea2cf9c80a"
NC_040877.1	RepeatMasker	DNA	72006783	72007171	1768	+	.	ID="TTAA4B_AP";Tend="401";Tstart="55";shortTE="F";uid="4e18937e-a04a-4daf-bb82-7aef124c0ff7"
NC_040877.1	RepeatMasker	DNA/MULE-MuDR	17328860	17329524	4165	+	.	ID="RND-5_FAMILY-1259";Tend="1583";Tstart="893";shortTE="F";uid="124944bc-01c8-456d-a929-e38ed94fea05"
NC_040877.1	RepeatMasker	DNA/Ginger-1	87906721	87907136	2163	+	.	ID="RND-6_FAMILY-4326";Tend="1643";Tstart="1228";shortTE="F";uid="e56f66de-2cc7-45d1-a5f3-5f011b9d0012"
NC_040877.1	RepeatMasker	DNA	89845895	89846316	2046	+	.	ID="ttaa4c_ap";Tend="420";Tstart="1";shortTE="F";uid="6ff6593b-c30c-469a-9213-d3c52959ba11"
NC_040877.1	RepeatMasker	Retroposon?	41695490	41696253	777	+	.	ID="SINE2-1_AP";Tend="1422";Tstart="562";shortTE="F";uid="b0be6a12-5c99-4028-8bce-850b52530a6d"
NC_040877.1	RepeatMasker	DNA	56208297	56208578	461	+	.	ID="RND-5_FAMILY-493";Tend="1450";Tstart="1154";shortTE="F";uid="126f795e-dedd-43b9-9033-1d8a5203ecc1"
NC_040877.1	RepeatMasker	DNA	88749704	88749982	854	+	.	ID="DNA-TTAA-1_AP";Tend="423";Tstart="142";shortTE="F";uid="54c9ed35-d409-4d8e-8ab4-b773f19b3148"
NC_040877.1	RepeatMasker	Unknown	87950634	87950798	644	+	.	ID="RND-6_FAMILY-2139";Tend="1567";Tstart="1412";shortTE="F";uid="dc500e53-ddac-4b4f-857c-18a45127234b"
NC_040877.1	RepeatMasker	DNA	29454603	29455956	10370	+	.	ID="RND-6_FAMILY-16396";Tend="2041";Tstart="668";shortTE="F";uid="f108c9a7-5807-420e-997d-327b1156e386"
NC_040877.1	RepeatMasker	DNA	60260170	60260433	845	+	.	ID="TTAA2B_AP";Tend="262";Tstart="1";shortTE="F";uid="c60d7045-03c2-40e3-a994-ffd021a22ad0"
NC_040877.1	RepeatMasker	Unknown	80523538	80523922	2193	+	.	ID="RND-6_FAMILY-62";Tend="1638";Tstart="1249";shortTE="F";uid="a6ea4587-bbe3-4c36-bfce-398a9701a5a2"
NC_040877.1	RepeatMasker	DNA	73562687	73563562	1137	+	.	ID="DNA4-2_AP";TEgroup="ctg_1%7CDNA4-2_AP%7C25";Tend="765";Tstart="3";shortTE="F";uid="38aa4ec8-3797-4f81-a573-576277c76987"
NC_040877.1	RepeatMasker	Unknown	59665042	59665682	4027	+	.	ID="RND-1_FAMILY-124";Tend="1622";Tstart="949";shortTE="F";uid="3f45f02e-f755-448e-a16f-c715fc7f62b6"
NC_040877.1	RepeatMasker	Retroposon?	22162510	22162689	574	+	.	ID="SINE2-2_AP";Tend="185";Tstart="1";shortTE="F";uid="cf557227-266a-4463-b3a4-151f087ababa"
NC_040877.1	RepeatMasker	DNA	55380687	55380913	543	+	.	ID="ttaa2c_ap";Tend="403";Tstart="173";shortTE="F";uid="65ff8f60-705d-4339-8b16-df2eff5262b5"
NC_040877.1	RepeatMasker	Unknown	39668092	39668806	3988	+	.	ID="RND-6_FAMILY-24768";Tend="1582";Tstart="850";shortTE="F";uid="ca086d33-ff52-4a40-a1b7-cf8c8dff4912"
NC_040877.1	RepeatMasker	Retroposon?	2035570	2036092	478	+	.	ID="SINE2-1_AP";Tend="1411";Tstart="849";shortTE="F";uid="c442fbc0-624c-4fd4-b833-c76b65aa2796"
NC_040877.1	RepeatMasker	DNA/hAT-hAT19	61137171	61137672	784	+	.	ID="RND-6_FAMILY-6300";Tend="8502";Tstart="7984";shortTE="F";uid="c5403bf9-6ad2-4c48-8be1-1af7868a1ef9"
NC_040877.1	RepeatMasker	DNA	8916897	8917582	1339	+	.	ID="DNA4-2_AP";Tend="769";Tstart="8";shortTE="F";uid="866e2f38-ce22-45a6-8a31-666d7ed0a0d6"
NC_040877.1	RepeatMasker	DNA/Kolobok-E	45162638	45162745	774	+	.	ID="RND-5_FAMILY-3544";Tend="1278";Tstart="1171";shortTE="F";uid="d8d91a58-ce3b-4cde-8e37-874702eefe49"
NC_040877.1	RepeatMasker	DNA/Ginger-1	14029018	14029417	1019	+	.	ID="RND-5_FAMILY-586";Tend="3746";Tstart="3298";shortTE="F";uid="ca44719c-881f-44e9-a95e-db6429622f2d"
NC_040877.1	RepeatMasker	Unknown	45943783	45943883	644	+	.	ID="RND-6_FAMILY-151";Tend="2631";Tstart="2533";shortTE="F";uid="48ea1f89-c06f-43bc-8b70-cf5db4c3aa67"
NC_040877.1	RepeatMasker	Retroposon?	48456807	48456944	422	+	.	ID="SINE2-1_AP";Tend="1770";Tstart="1627";shortTE="F";uid="f46156e1-f4e6-4907-baa8-1581b0bab3f1"
NC_040877.1	RepeatMasker	Unknown	50067546	50068383	4418	+	.	ID="RND-1_FAMILY-102";Tend="952";Tstart="121";shortTE="F";uid="1d34c733-b089-4770-a5d3-397f58437e3c"
NC_040877.1	RepeatMasker	DNA/TcMar-m44	43464808	43464917	560	+	.	ID="DNAX-7_AP";Tend="311";Tstart="206";shortTE="F";uid="5a5ce7d3-e335-4ee0-b7f5-c5062d453122"
NC_040877.1	RepeatMasker	Unknown	2519047	2519396	1310	+	.	ID="RND-1_FAMILY-2";Tend="1936";Tstart="1569";shortTE="F";uid="0ccae64e-5d30-4fa0-8f3f-59761bb262ce"
NC_040877.1	RepeatMasker	DNA/hAT-Charlie	57505907	57506953	6113	+	.	ID="RND-6_FAMILY-6622";TEgroup="ctg_1%7CRND-6_FAMILY-6622%7C1";Tend="1866";Tstart="577";shortTE="F";uid="424cc8c6-25d9-4f12-959c-5f32c8d77ab0"
NC_040877.1	RepeatMasker	Unknown	15261187	15261573	1703	+	.	ID="RND-1_FAMILY-80";Tend="3449";Tstart="3067";shortTE="F";uid="1c4325cb-d186-4e9f-9335-75198b0eb908"
NC_040877.1	RepeatMasker	LINE/I-Jockey	19075487	19076525	614	+	.	ID="JOCKEY-4_RPR";Tend="2950";Tstart="1911";shortTE="F";uid="8e04829a-2964-43bf-b690-a6056bbcb201"
NC_040877.1	RepeatMasker	DNA	20315512	20315879	966	+	.	ID="TTAA7_AP";Tend="434";Tstart="1";shortTE="F";uid="3efbea06-424b-41f5-92c9-0247e1150d53"
NC_040877.1	RepeatMasker	DNA/Ginger-1	15751421	15752432	7318	+	.	ID="RND-6_FAMILY-4326";Tend="1961";Tstart="952";shortTE="F";uid="fc4ce97a-946f-4f77-96c0-26551de7e5ef"
NC_040877.1	RepeatMasker	DNA/Kolobok-T2	84794036	84794329	821	+	.	ID="KOLOBOK-3_AP";Tend="372";Tstart="76";shortTE="F";uid="047098dc-2eaa-4b7f-8849-c6b8d4b00653"
NC_040877.1	RepeatMasker	DNA/hAT-hAT19	42872212	42872717	1284	+	.	ID="RND-5_FAMILY-153";TEgroup="ctg_1%7CRND-5_FAMILY-153%7C2";Tend="1363";Tstart="970";shortTE="F";uid="457107ec-c0c1-44f4-849b-882fd676caf3"
NC_040877.1	RepeatMasker	DNA/MULE-MuDR	16815701	16815936	917	+	.	ID="MUDR8X_AP";Tend="218";Tstart="2";shortTE="F";uid="63cf33d3-77eb-495e-a8e9-c80da9de9545"
NC_040877.1	RepeatMasker	Unknown	92221852	92222259	2386	+	.	ID="RND-1_FAMILY-29";Tend="4039";Tstart="3660";shortTE="F";uid="ac48d502-fbd5-4898-8fa5-29d8350b9682"
NC_040877.1	RepeatMasker	DNA	66722182	66722751	1742	+	.	ID="DNA4-2_AP";Tend="769";Tstart="162";shortTE="F";uid="8dd394d8-209d-4070-86b3-2fbbc1474c37"
NC_040877.1	RepeatMasker	DNA/Kolobok-E	61061160	61062138	496	+	.	ID="KOLOBOKE-2_AP";Tend="2040";Tstart="1119";shortTE="F";uid="988513ba-ed36-4ab9-b67f-e3d2a9bba6f3"
NC_040877.1	RepeatMasker	DNA	15106797	15107213	1243	+	.	ID="TTAA2C_AP";Tend="398";Tstart="1";shortTE="F";uid="7180d71b-d452-4c3c-b2a9-05e8b71d5170"
NC_040877.1	RepeatMasker	Unknown	17163986	17164400	1135	+	.	ID="RND-1_FAMILY-1";Tend="6165";Tstart="5765";shortTE="F";uid="0f884290-7af8-49e6-8183-7a17a0452fbd"
NC_040877.1	RepeatMasker	LTR/Gypsy	1950133	1951034	2032	+	.	ID="RND-5_FAMILY-3396";Tend="2526";Tstart="1622";shortTE="F";uid="bd2e9643-9d04-46d5-bb21-99ecef3d6638"
NC_040877.1	RepeatMasker	DNA	49273558	49273875	1415	+	.	ID="DNA-TTAA-1_AP";Tend="309";Tstart="1";shortTE="F";uid="5843c943-dd39-4ce5-b9e7-33b26e128a13"
NC_040877.1	RepeatMasker	Unknown	3204841	3205059	1609	+	.	ID="RND-5_FAMILY-12798";Tend="1189";Tstart="963";shortTE="F";uid="ea468248-1570-45a1-8954-d2f2c4f69ccc"
NC_040877.1	RepeatMasker	Retroposon?	78673215	78673401	452	+	.	ID="SINE2-2_AP";Tend="183";Tstart="1";shortTE="F";uid="ff2c85f1-087f-4c6d-94d4-a2d31fb1593f"
NC_040877.1	RepeatMasker	DNA/hAT-Blackjack	76988137	76988429	504	+	.	ID="RND-6_FAMILY-798";Tend="3483";Tstart="3203";shortTE="F";uid="8a75d5a0-7c84-40cd-b585-853acb437c90"
NC_040877.1	RepeatMasker	Unknown	3836549	3836785	1257	+	.	ID="RND-1_FAMILY-123";Tend="1399";Tstart="954";shortTE="F";uid="9b70ca5d-8c03-47a7-8d0c-7c63cc256c1b"
NC_040877.1	RepeatMasker	DNA/hAT-hAT19	4322660	4322809	460	+	.	ID="DNA8-66_AP";Tend="193";Tstart="51";shortTE="F";uid="2a833d1e-6423-41c0-9512-f16257af940e"
NC_040877.1	RepeatMasker	DNA/Ginger-1	34196536	34197525	6508	+	.	ID="RND-6_FAMILY-4326";Tend="1958";Tstart="951";shortTE="F";uid="ec375e7c-b85a-4e11-b98a-cfe0f0fe53e8"
NC_040877.1	RepeatMasker	DNA/hAT-Ac	59713973	59714111	745	+	.	ID="RND-5_FAMILY-1931";Tend="1349";Tstart="1212";shortTE="F";uid="7ee55381-2661-4e32-b73e-83101485f8aa"
NC_040877.1	RepeatMasker	DNA	90316035	90316295	488	+	.	ID="DNA-TTAA-1_AP";Tend="232";Tstart="7";shortTE="F";uid="0f77c916-066e-4d72-80f1-fe6decd412a8"
NC_040877.1	RepeatMasker	Unknown	68632332	68633025	4405	+	.	ID="RND-1_FAMILY-127";Tend="1566";Tstart="895";shortTE="F";uid="6127664a-eac4-4fc2-a471-a7d9559c29e7"
NC_040877.1	RepeatMasker	DNA	72854734	72855228	519	+	.	ID="dna4-2_ap";TEgroup="ctg_1%7Cdna4-2_ap%7C20";Tend="798";Tstart="451";shortTE="F";uid="ff5f7376-dd3f-4bc9-aecb-d2f4f9a4fdc2"
NC_040877.1	RepeatMasker	DNA/MULE-MuDR	38181464	38181735	1567	+	.	ID="RND-1_FAMILY-86";Tend="2094";Tstart="1812";shortTE="F";uid="a296c953-28f7-4e0c-b836-d38695ee997a"
NC_040877.1	RepeatMasker	DNA/Merlin	23312256	23313045	1216	+	.	ID="HALYOMORPHA_HALYS-5_FAMILY-9382";Tend="920";Tstart="128";shortTE="F";uid="e3f2f6ac-7ca7-4b20-b16e-8f4f4612e48e"
NC_040877.1	RepeatMasker	DNA/Ginger-1	3843496	3844100	538	+	.	ID="RND-6_FAMILY-4326";TEgroup="ctg_1%7CRND-6_FAMILY-4326%7C1";Tend="1958";Tstart="947";shortTE="T";uid="6fe7357a-394f-4fd5-b152-36402c7a8c23"
NC_040877.1	RepeatMasker	DNA/Ginger-1	43828267	43828757	2836	+	.	ID="RND-6_FAMILY-4326";Tend="1467";Tstart="997";shortTE="F";uid="f0271999-52ed-4e62-a8ad-f491e582bbad"
NC_040877.1	RepeatMasker	DNA	51901113	51901257	476	+	.	ID="dna4-2_ap";Tend="761";Tstart="621";shortTE="F";uid="4565a491-cff7-44f9-b2ca-2cfb6f282d98"
NC_040877.1	RepeatMasker	RC/Helitron	55003292	55003423	732	+	.	ID="HELITRON-N4_LMI";Tend="135";Tstart="1";shortTE="F";uid="96ba8fa0-f5da-41da-af1b-f553e7f54790"
NC_040877.1	RepeatMasker	Retroposon?	60043261	60043414	599	+	.	ID="SINE2-1_AP";Tend="1770";Tstart="1641";shortTE="F";uid="6c6feb2c-f24e-4cee-9a8d-80bdc84fb14f"
NC_040877.1	RepeatMasker	Unknown	50050370	50050498	410	+	.	ID="RND-1_FAMILY-26";Tend="1453";Tstart="1335";shortTE="F";uid="133e6970-e2ae-4064-a0c8-8abccb376f6c"
NC_040877.1	RepeatMasker	Unknown	32233034	32233279	900	+	.	ID="RND-5_FAMILY-1819";Tend="1205";Tstart="962";shortTE="F";uid="002f0505-c2fc-44d6-8371-433b9db20ba1"
NC_040877.1	RepeatMasker	DNA/hAT-Charlie	89170620	89170937	434	+	.	ID="DNA8-51_AP";TEgroup="ctg_1%7CDNA8-51_AP%7C13";Tend="507";Tstart="1";shortTE="F";uid="f62b5d8e-303c-434f-be20-a739db2d7d7a"
NC_040877.1	RepeatMasker	DNA	92689444	92689657	1208	+	.	ID="RND-5_FAMILY-1962";Tend="1373";Tstart="1165";shortTE="F";uid="081acb4c-9685-4b58-bdb2-c0d91a3c3cbe"
NC_040877.1	RepeatMasker	DNA	93606988	93607224	1608	+	.	ID="TTAAC_AP";Tend="438";Tstart="202";shortTE="F";uid="10db11e4-b749-4325-b75f-919fea023d7b"
NC_040877.1	RepeatMasker	DNA/hAT-hAT19	4535132	4535685	726	+	.	ID="RND-5_FAMILY-1106";Tend="1503";Tstart="872";shortTE="F";uid="0e1fbdd6-2130-4214-a244-f05fc4cc0d0b"
NC_040877.1	RepeatMasker	RC/Helitron	47677703	47677861	892	+	.	ID="RND-5_FAMILY-1534";Tend="1986";Tstart="1825";shortTE="F";uid="ee2a7fac-b322-433f-a8f6-5bf668331ea5"
NC_040877.1	RepeatMasker	Unknown	48673758	48677550	28138	+	.	ID="RND-6_FAMILY-2138";Tend="5103";Tstart="1314";shortTE="F";uid="6124c7c5-982b-43fb-94a0-2f16ce440566"
NC_040877.1	RepeatMasker	DNA	49076822	49076972	888	+	.	ID="RND-1_FAMILY-25";Tend="339";Tstart="191";shortTE="F";uid="e05fda45-ba1d-4f3c-8827-d58fa1ea60c1"
NC_040877.1	RepeatMasker	DNA/TcMar-Tc1	30174001	30174134	987	+	.	ID="RND-6_FAMILY-10769";Tend="1209";Tstart="732";shortTE="F";uid="6a796c61-60d3-4646-abb9-e21b2c75e80d"
NC_040877.1	RepeatMasker	Unknown	16220286	16220523	674	+	.	ID="RND-6_FAMILY-2139";Tend="1476";Tstart="1214";shortTE="F";uid="49459024-a633-455f-b907-242709baa220"
NC_040877.1	RepeatMasker	DNA/Kolobok-E	81086606	81086722	480	+	.	ID="KOLOBOKE-2_AP";Tend="1240";Tstart="1119";shortTE="F";uid="3c6ed8e4-a435-44d6-b87a-5e005685e217"
NC_040877.1	RepeatMasker	Unknown	10347021	10347309	2263	+	.	ID="RND-1_FAMILY-55";Tend="1232";Tstart="936";shortTE="F";uid="6e208285-17fa-453e-81c6-3d16f79983b9"
NC_040877.1	RepeatMasker	Unknown	67246610	67246780	985	+	.	ID="RND-4_FAMILY-975";Tend="982";Tstart="819";shortTE="F";uid="9654892a-6ca4-4e0c-b50b-7de600822437"
NC_040877.1	RepeatMasker	DNA	53636963	53637130	1070	+	.	ID="RND-1_FAMILY-25";Tend="339";Tstart="174";shortTE="F";uid="5534ab9e-7a9f-4ebe-92b2-60b14a98ddd0"
NC_040877.1	RepeatMasker	DNA	89941583	89942245	1292	+	.	ID="DNA4-2_AP";TEgroup="ctg_1%7CDNA4-2_AP%7C34";Tend="769";Tstart="1";shortTE="F";uid="c5e2cc2f-2ece-49e7-94ed-1f169de9467c"
NC_040877.1	RepeatMasker	DNA/Ginger-1	56247370	56247749	436	+	.	ID="RND-6_FAMILY-4326";Tend="1647";Tstart="1266";shortTE="F";uid="83a53c51-b515-487a-b7d4-e7d4ca28ce91"
NC_040877.1	RepeatMasker	DNA/hAT-hAT19	86944634	86945206	1858	+	.	ID="rnd-6_family-2608";Tend="1620";Tstart="1167";shortTE="F";uid="5f7a9a40-8f86-4547-90a7-93325b827759"
NC_040877.1	RepeatMasker	DNA/Ginger-1	67583071	67583969	5021	+	.	ID="RND-6_FAMILY-4326";Tend="1865";Tstart="965";shortTE="F";uid="2454dc1c-ff0f-4efe-b0be-4aac846e3e6d"
NC_040877.1	RepeatMasker	DNA	10187301	10187620	510	+	.	ID="TTAA25_AP";Tend="463";Tstart="141";shortTE="F";uid="e876faa4-8233-45ac-92e3-8dffc2a119c9"
NC_040877.1	RepeatMasker	Unknown	69014935	69015423	870	+	.	ID="RND-6_FAMILY-4299";Tend="1500";Tstart="1060";shortTE="F";uid="72b27a0b-4596-457d-9df8-1c33ddbcb893"
NC_040877.1	RepeatMasker	DNA	9574434	9575036	1080	+	.	ID="dna4-2_ap";Tend="769";Tstart="112";shortTE="F";uid="8fbebf60-4afb-4404-9378-055469c17bd8"
NC_040877.1	RepeatMasker	DNA	36212676	36213303	3831	+	.	ID="DNA4-3_AP";Tend="635";Tstart="4";shortTE="F";uid="cddd7825-a0db-4e93-a14b-c038a989ed86"
NC_040877.1	RepeatMasker	DNA/Ginger-1	29820066	29820481	656	+	.	ID="RND-6_FAMILY-4326";Tend="1958";Tstart="1501";shortTE="F";uid="d256a870-29cb-4fb3-b80c-bac0a8dc6606"
NC_040877.1	RepeatMasker	Unknown	74596545	74596676	427	+	.	ID="RND-1_FAMILY-135";Tend="1082";Tstart="951";shortTE="F";uid="4c866aea-e340-4d1a-9a21-50c24b8b7823"
NC_040877.1	RepeatMasker	DNA	52618928	52619348	1611	+	.	ID="DNA-TTAA-1_AP";Tend="423";Tstart="1";shortTE="F";uid="170c323d-124f-4e67-acaa-a123848495b2"
NC_040877.1	RepeatMasker	LINE/L2	14139934	14140373	872	+	.	ID="RND-6_FAMILY-2066";Tend="1323";Tstart="844";shortTE="F";uid="0cf7e30f-1ff7-4a7c-9a19-5f3119f740cd"
NC_040877.1	RepeatMasker	Unknown	1309240	1322503	44581	+	.	ID="RND-4_FAMILY-1739";Tend="5180";Tstart="1";shortTE="F";uid="25282b52-adc7-45f8-a332-c91abb4cbefa"
NC_040877.1	RepeatMasker	DNA	9555986	9556172	552	+	.	ID="DNA4-2_AP";Tend="591";Tstart="406";shortTE="F";uid="1f8b818d-c09e-40d6-968e-98177f44a868"
NC_040877.1	RepeatMasker	DNA/Ginger-1	11524099	11524237	734	+	.	ID="RND-6_FAMILY-4326";Tend="2091";Tstart="1503";shortTE="F";uid="25706108-2b6c-48b3-9c8d-843ca2954717"
NC_040877.1	RepeatMasker	DNA/MULE-MuDR	15110357	15110776	2148	+	.	ID="RND-6_FAMILY-3386";Tend="1124";Tstart="668";shortTE="F";uid="ca81c384-72f2-4828-aa0f-ae0b15ad6ca2"
NC_040877.1	RepeatMasker	Unknown	87892596	87893396	5699	+	.	ID="RND-6_FAMILY-4894";Tend="1782";Tstart="960";shortTE="F";uid="84cfb2a9-29a8-46f7-a710-24649a51e430"
NC_040877.1	RepeatMasker	DNA/hAT-Ac	27454897	27454998	479	+	.	ID="DNA8-20_AP";Tend="99";Tstart="1";shortTE="F";uid="ece3c7e0-d24c-4a65-ac9d-2e37d1b75de9"
NC_040877.1	RepeatMasker	DNA/Ginger-1	64405898	64406256	457	+	.	ID="RND-6_FAMILY-4326";Tend="1955";Tstart="1543";shortTE="F";uid="12192630-ea46-4378-9a76-f9b26971b11c"
NC_040877.1	RepeatMasker	RC/Helitron	10195791	10196190	1183	+	.	ID="RND-5_FAMILY-67";TEgroup="ctg_1%7CRND-5_FAMILY-67%7C1";Tend="1457";Tstart="673";shortTE="F";uid="83227533-f182-4f4c-8527-7076e66297a8"
NC_040877.1	RepeatMasker	DNA/Ginger-1	50065171	50065589	2875	+	.	ID="RND-5_FAMILY-588";Tend="6183";Tstart="5761";shortTE="F";uid="fd2f545e-750f-433b-9c1b-4572d5fbe476"
NC_040877.1	RepeatMasker	DNA/Kolobok-E	35536782	35536904	517	+	.	ID="KOLOBOKE-2_AP";Tend="1246";Tstart="1119";shortTE="F";uid="0d1bfa33-aee7-4517-b394-d25dd178c723"
NC_040877.1	RepeatMasker	DNA	63711101	63711848	1287	+	.	ID="DNA4-2_AP";Tend="769";Tstart="8";shortTE="F";uid="6e90c68a-2e5f-44bf-a672-ad764c62bcf0"
NC_040877.1	RepeatMasker	DNA/hAT-hAT19	90457636	90457807	525	+	.	ID="DNA8-82_AP";Tend="749";Tstart="581";shortTE="F";uid="c859c0dc-8663-4fc0-b655-372215f2b455"
NC_040877.1	RepeatMasker	DNA	39905425	39905591	481	+	.	ID="DNA4-1_AP";Tend="204";Tstart="6";shortTE="F";uid="11e3b523-d2d6-495b-a20e-11c72c5a150c"
NC_040877.1	RepeatMasker	DNA/hAT	37635308	37635818	2605	+	.	ID="RND-6_FAMILY-6586";Tend="1511";Tstart="955";shortTE="F";uid="10aeb31a-4f3f-4803-a7f4-9632f0218e74"
NC_040877.1	RepeatMasker	DNA/hAT-Charlie	24305460	24305659	745	+	.	ID="DNA8-34_AP";Tend="194";Tstart="7";shortTE="F";uid="2d7702c4-4737-46ae-8da8-18f46a4d1169"
NC_040877.1	RepeatMasker	DNA	16736616	16737172	1207	+	.	ID="DNA4-3_AP";Tend="637";Tstart="23";shortTE="F";uid="ea447ae3-3aeb-4aac-b37f-b9b471ea28b1"
NC_040877.1	RepeatMasker	Unknown	4695452	4696005	3670	+	.	ID="RND-5_FAMILY-1546";Tend="1423";Tstart="850";shortTE="F";uid="228672de-e0cc-4477-b45a-46af875704b5"
NC_040877.1	RepeatMasker	DNA	10634731	10634857	587	+	.	ID="DNA-TTAA-1_AP";Tend="144";Tstart="19";shortTE="F";uid="a613c71c-8d73-44a3-8600-33a97dd38246"
NC_040877.1	RepeatMasker	DNA/Kolobok-E	81828202	81828388	499	+	.	ID="KOLOBOKE-2_AP";Tend="2073";Tstart="1892";shortTE="F";uid="b484cc37-5573-431a-8d2d-afb284afaa41"
NC_040877.1	RepeatMasker	Unknown	1594029	1595146	4148	+	.	ID="RND-6_FAMILY-1260";Tend="2237";Tstart="954";shortTE="F";uid="6fc5f8c5-1a12-4b73-89dd-95a58796d8c7"
NC_040877.1	RepeatMasker	DNA/Ginger-1	27993683	27993817	469	+	.	ID="RND-5_FAMILY-3386";Tend="3042";Tstart="2907";shortTE="F";uid="b95730d7-e4f8-483b-b350-4aaa451f641c"
NC_040877.1	RepeatMasker	Unknown	36134866	36135307	1577	+	.	ID="RND-6_FAMILY-1255";Tend="2506";Tstart="2064";shortTE="F";uid="aa71d98c-8f4a-4a13-be65-c59999ca7729"
NC_040877.1	RepeatMasker	Unknown	3732370	3732528	822	+	.	ID="RND-6_FAMILY-2852";Tend="1500";Tstart="1348";shortTE="F";uid="678add4c-5d42-44c0-ac76-0fdfe5a2e3db"
NC_040877.1	RepeatMasker	DNA	47722366	47722685	2308	+	.	ID="RND-6_FAMILY-16396";Tend="1751";Tstart="1436";shortTE="F";uid="f90a2138-9d55-4629-ae8e-3b6b2e426451"
NC_040877.1	RepeatMasker	Unknown	51001379	51001578	607	+	.	ID="RND-1_FAMILY-39";Tend="1625";Tstart="1468";shortTE="F";uid="71a7dba9-9d7f-450f-a2b5-ad6cda6c5acb"
NC_040877.1	RepeatMasker	DNA	69363518	69363694	766	+	.	ID="TTAA2C_AP";Tend="422";Tstart="245";shortTE="F";uid="a2884309-ccef-447d-926b-8783f42cddab"
NC_040877.1	RepeatMasker	DNA	68184402	68184508	443	+	.	ID="dna4-2_ap";Tend="671";Tstart="568";shortTE="F";uid="385445f5-52e0-4a2f-bf56-5eac9be07e45"
NC_040877.1	RepeatMasker	RC/Helitron	4551564	4552003	2079	+	.	ID="RND-5_FAMILY-1534";Tend="1305";Tstart="867";shortTE="F";uid="5f4bf038-aa22-4f7f-b5ff-c220c263b2a6"
NC_040877.1	RepeatMasker	DNA/MULE-MuDR	22430803	22431152	520	+	.	ID="MUDR5X_AP";Tend="1807";Tstart="1440";shortTE="F";uid="bc3c33b2-af83-4cbc-81cb-e0f9fcf7c8c3"
NC_040877.1	RepeatMasker	DNA	11972108	11972454	1018	+	.	ID="DNA4-2_AP";Tend="361";Tstart="2";shortTE="F";uid="3b97271b-ae81-41b7-be08-75669dea2dc5"
NC_040877.1	RepeatMasker	DNA/hAT-Ac	11847936	11848099	596	+	.	ID="RND-5_FAMILY-1931";Tend="1393";Tstart="1216";shortTE="F";uid="d3eff055-2a6d-4a4b-989a-75919c88e717"
NC_040877.1	RepeatMasker	DNA	83444045	83444784	1954	+	.	ID="DNA4-2_AP";Tend="769";Tstart="1";shortTE="F";uid="9819d81e-1550-4671-aa20-785b5b57c24f"
NC_040877.1	RepeatMasker	Unknown	48835333	48836463	5922	+	.	ID="RND-1_FAMILY-39";Tend="1646";Tstart="671";shortTE="F";uid="1ab7af3a-9f3b-4e9b-8e2d-c69a657e7787"
NC_040877.1	RepeatMasker	DNA/hAT-Charlie	61840594	61840882	1831	+	.	ID="RND-6_FAMILY-1287";Tend="1297";Tstart="1033";shortTE="F";uid="9b924484-be4e-496e-8be5-dd30f8c61a81"
NC_040877.1	RepeatMasker	DNA	26478601	26479328	1303	+	.	ID="DNA4-2_AP";Tend="769";Tstart="1";shortTE="F";uid="771adc2a-2579-4199-a1c8-5e6e05c50887"
NC_040877.1	RepeatMasker	DNA	29493870	29494379	882	+	.	ID="rnd-6_family-1458";Tend="1907";Tstart="1612";shortTE="F";uid="f25f3227-739e-4186-80db-5412e1cc36bd"
NC_040877.1	RepeatMasker	Unknown	75264476	75264699	456	+	.	ID="RND-5_FAMILY-1273";Tend="1349";Tstart="1122";shortTE="F";uid="1d575f74-0a89-4816-8697-2b705c494c4d"
NC_040877.1	RepeatMasker	Retroposon?	50282685	50282925	542	+	.	ID="SINE2-1_AP";Tend="1353";Tstart="1111";shortTE="F";uid="a545d137-4e73-4ce1-8c7f-52ee8570526e"
NC_040877.1	RepeatMasker	DNA/hAT-Charlie	39073234	39073349	789	+	.	ID="RND-6_FAMILY-1685";Tend="1178";Tstart="1064";shortTE="F";uid="174d3c40-277b-45a5-9207-e9487ef8f5be"
NC_040877.1	RepeatMasker	DNA	40434419	40434987	933	+	.	ID="dna4-2_ap";Tend="772";Tstart="53";shortTE="F";uid="1161645a-baed-4c80-a16b-033b1a43259b"
NC_040877.1	RepeatMasker	Unknown	40918394	40918799	2521	+	.	ID="RND-1_FAMILY-154";Tend="984";Tstart="588";shortTE="F";uid="eb451458-cc79-48b2-a98c-380c54896370"
NC_040877.1	RepeatMasker	DNA/hAT-Tip100	33327363	33327992	2128	+	.	ID="RND-5_FAMILY-93";Tend="2020";Tstart="1341";shortTE="F";uid="fdc142c1-5ec7-4e65-a69c-493cdca5da22"
NC_040877.1	RepeatMasker	DNA	22444666	22445098	2517	+	.	ID="TTAAC_AP";Tend="438";Tstart="1";shortTE="F";uid="77b67aaf-8da0-4939-be90-9a819f8d3877"
NC_040877.1	RepeatMasker	DNA	3034650	3034819	485	+	.	ID="DNA4-3_AP";Tend="498";Tstart="337";shortTE="F";uid="bb5ed8a6-e166-45e3-a089-95fbbce25c96"
NC_040877.1	RepeatMasker	DNA/hAT-Tip100	39054614	39054716	575	+	.	ID="RND-6_FAMILY-7897";Tend="1100";Tstart="996";shortTE="F";uid="a9cee9e0-1209-4c7e-8cc7-5852689d8545"
NC_040877.1	RepeatMasker	Unknown	92737310	92737752	2309	+	.	ID="RND-4_FAMILY-734";Tend="1401";Tstart="998";shortTE="F";uid="35b6ea08-3e77-4780-aa8d-a5fb97ca832d"
NC_040877.1	RepeatMasker	Unknown	36676892	36677668	4368	+	.	ID="RND-6_FAMILY-152";Tend="1671";Tstart="880";shortTE="F";uid="7c0eb2e9-d3d4-41d8-9d79-5c2b72ac976d"
NC_040877.1	RepeatMasker	DNA	85681714	85682201	768	+	.	ID="DNA4-2_AP";Tend="557";Tstart="51";shortTE="F";uid="e73db22d-6310-4e1d-a1ac-2ed7f3f04d50"
NC_040877.1	RepeatMasker	DNA/TcMar-Tigger	83431364	83431548	820	+	.	ID="rnd-4_family-929";Tend="1082";Tstart="877";shortTE="F";uid="aa1588c4-ac05-4776-a844-50ab269bd64d"
NC_040877.1	RepeatMasker	DNA	5588785	5589140	905	+	.	ID="TTAA3C_AP";Tend="425";Tstart="1";shortTE="F";uid="9ddc4819-a66b-4fb6-b818-85a337853e5a"
NC_040877.1	RepeatMasker	DNA	23524779	23525172	2063	+	.	ID="TTAA3_AP";Tend="428";Tstart="3";shortTE="F";uid="b93b47f5-cf6b-4299-b109-5d199b07a91c"
NC_040877.1	RepeatMasker	LINE/I-Jockey	28645364	28645739	696	+	.	ID="RND-6_FAMILY-6592";Tend="3081";Tstart="2798";shortTE="F";uid="c656128e-3ed3-4e94-85a9-0f9b20c3fe0c"
NC_040877.1	RepeatMasker	RC/Helitron	93788295	93792442	14796	+	.	ID="HELITRON-3_HMM";Tend="6103";Tstart="325";shortTE="F";uid="595b1e7b-edb6-490a-8453-db3e15625c70"
NC_040877.1	RepeatMasker	DNA	75979649	75980192	1090	+	.	ID="DNA4-2_AP";Tend="556";Tstart="19";shortTE="F";uid="bc4a906c-75c7-4851-bcf3-aa0546634b25"
NC_040877.1	RepeatMasker	DNA/Ginger-1	66474798	66474951	425	+	.	ID="RND-6_FAMILY-4326";Tend="1088";Tstart="935";shortTE="F";uid="8fd9cc6b-edce-43dc-abd6-01a546e9e6ee"
NC_040877.1	RepeatMasker	DNA	29502733	29503074	768	+	.	ID="ttaa2c_ap";Tend="431";Tstart="48";shortTE="F";uid="c5a30feb-c321-462e-a135-97387b7b74f9"
NC_040877.1	RepeatMasker	Unknown	2545037	2546412	8364	+	.	ID="RND-1_FAMILY-154";Tend="1862";Tstart="527";shortTE="F";uid="3fdf420d-0e13-4568-bc6b-47c74b944a66"
NC_040877.1	RepeatMasker	LINE/L2	38550950	38552297	8943	+	.	ID="RND-5_FAMILY-2243";Tend="1781";Tstart="503";shortTE="F";uid="de605b7a-f6e1-4217-bf46-1a12448f106a"
NC_040877.1	RepeatMasker	DNA	82253258	82253469	588	+	.	ID="DNA4-3_AP";Tend="514";Tstart="302";shortTE="F";uid="ab214bbb-7117-4f80-8a65-aa5fa6604905"
NC_040877.1	RepeatMasker	DNA/hAT-Charlie	1915069	1915178	690	+	.	ID="RND-6_FAMILY-3525";Tend="1100";Tstart="969";shortTE="F";uid="b1482ddd-fd92-4066-b37d-7923a2d8317a"
NC_040877.1	RepeatMasker	DNA	86816771	86817203	1135	+	.	ID="DNA4-2_AP";Tend="429";Tstart="6";shortTE="F";uid="3dca9ef8-500b-4fa5-be20-a3b95bc3f30f"
NC_040877.1	RepeatMasker	DNA/MULE-MuDR	68803923	68804237	615	+	.	ID="RND-6_FAMILY-747";Tend="1322";Tstart="1007";shortTE="F";uid="14012957-1841-4e5a-a7d7-0cf49c8d5017"
NC_040877.1	RepeatMasker	DNA	5053845	5054621	1773	+	.	ID="DNA4-2_AP";Tend="747";Tstart="7";shortTE="F";uid="0b43c173-ccd7-4325-9c85-24998245f244"
NC_040877.1	RepeatMasker	DNA	6619181	6619355	474	+	.	ID="dna4-2_ap";Tend="214";Tstart="42";shortTE="F";uid="bfc1cade-0366-40de-8daa-79a0e2afa14e"
NC_040877.1	RepeatMasker	DNA/Ginger-1	10426316	10427357	7029	+	.	ID="rnd-6_family-4326";Tend="1983";Tstart="946";shortTE="F";uid="0100e241-6332-42de-9c37-5419d74da15d"
NC_040877.1	RepeatMasker	Unknown	93666912	93671632	32781	+	.	ID="RND-6_FAMILY-2139";Tend="4784";Tstart="94";shortTE="F";uid="2b4bcc42-3b1e-4baa-adde-4eda6aa7c0e3"
NC_040877.1	RepeatMasker	Unknown	85265131	85265652	2030	+	.	ID="RND-1_FAMILY-23";TEgroup="ctg_1%7CRND-1_FAMILY-23%7C5";Tend="836";Tstart="527";shortTE="F";uid="c113a7a1-9114-4733-b199-3a5ffc7b9548"
NC_040877.1	RepeatMasker	Unknown	64912601	64912853	633	+	.	ID="RND-1_FAMILY-143";Tend="2616";Tstart="2318";shortTE="F";uid="d3a7ef6e-8e13-4276-8e12-e961016c3977"
NC_040877.1	RepeatMasker	Unknown	64852207	64852505	1628	+	.	ID="RND-6_FAMILY-115";Tend="1431";Tstart="1122";shortTE="F";uid="267ee284-37a1-4d78-89da-daa17a184150"
NC_040877.1	RepeatMasker	DNA/hAT-Charlie	2457263	2457401	531	+	.	ID="RND-5_FAMILY-331";Tend="1342";Tstart="1220";shortTE="F";uid="5c9a63c0-5de7-484f-8bff-431eb503b060"
NC_040877.1	RepeatMasker	DNA/hAT-hAT19	87016968	87017183	1035	+	.	ID="DNA8-79_AP";Tend="191";Tstart="1";shortTE="F";uid="257e9626-4d9b-4ae7-9088-59473fbed08a"
NC_040877.1	RepeatMasker	DNA	55469292	55469478	430	+	.	ID="ttaa3c_ap";Tend="416";Tstart="242";shortTE="F";uid="f90500ad-9bea-49ff-a24c-15a17e67dee2"
NC_040877.1	RepeatMasker	LINE/I-Jockey	67884760	67884867	404	+	.	ID="TART_DV";Tend="11479";Tstart="11372";shortTE="F";uid="c49d5d30-cf5a-4e73-b696-6553cb9f56b2"
NC_040877.1	RepeatMasker	Unknown	212571	230053	38502	+	.	ID="RND-4_FAMILY-1739";Tend="5180";Tstart="1";shortTE="F";uid="63858e2e-d11e-4f24-8ea3-c0922f31aafd"
NC_040877.1	RepeatMasker	Unknown	27719462	27720096	1484	+	.	ID="RND-6_FAMILY-14688";Tend="2109";Tstart="1554";shortTE="F";uid="a86b78b4-cc13-4a8b-ac67-f0231f11f119"
NC_040877.1	RepeatMasker	DNA	17895708	17895989	627	+	.	ID="TTAA2D_AP";Tend="320";Tstart="3";shortTE="F";uid="8c7bd9b9-6e32-4ba3-9672-ea1858d49d94"
NC_040877.1	RepeatMasker	DNA/Ginger-1	11746643	11746754	511	+	.	ID="rnd-6_family-4326";Tend="1098";Tstart="1011";shortTE="F";uid="7c92fccd-00fb-46c2-9898-2162c22ef5eb"
NC_040877.1	RepeatMasker	DNA/hAT	51156179	51156658	3848	+	.	ID="RND-6_FAMILY-10167";Tend="1262";Tstart="785";shortTE="F";uid="d979f367-aa79-4f23-89c5-03ab0d3ca95f"
NC_040877.1	RepeatMasker	DNA/Ginger-1	90407132	90407442	499	+	.	ID="RND-6_FAMILY-4326";Tend="1641";Tstart="1312";shortTE="F";uid="84925e5b-bd92-44fe-8874-2378eaf5dedb"
NC_040877.1	RepeatMasker	LTR/Gypsy	46849511	46849794	1045	+	.	ID="RND-6_FAMILY-14268";Tend="651";Tstart="396";shortTE="F";uid="415e4fe0-9354-451f-a205-e46594d59b91"
NC_040877.1	RepeatMasker	Unknown	44663362	44663718	1951	+	.	ID="RND-4_FAMILY-989";Tend="1135";Tstart="781";shortTE="F";uid="fba3ac38-f2ef-48e4-8ab2-78e7f9db1676"
NC_040877.1	RepeatMasker	DNA/hAT-Charlie	19912343	19912679	692	+	.	ID="RND-6_FAMILY-25506";Tend="1104";Tstart="800";shortTE="F";uid="dceedb3f-9991-429e-8117-5fd0636d726f"
NC_040877.1	RepeatMasker	DNA/Ginger-1	70770302	70770485	914	+	.	ID="RND-6_FAMILY-4326";Tend="1156";Tstart="973";shortTE="F";uid="a20a9576-824c-4a2c-bffe-9587fd2d56f3"
NC_040877.1	RepeatMasker	DNA/hAT-Tip100	87167291	87167629	1007	+	.	ID="RND-6_FAMILY-10052";Tend="1438";Tstart="1110";shortTE="F";uid="8114c86e-031c-451c-a05e-82f8aaadf891"
NC_040877.1	RepeatMasker	Unknown	1420083	1420366	719	+	.	ID="RND-1_FAMILY-143";Tend="2620";Tstart="2300";shortTE="F";uid="7baa884d-c7c0-436e-b63b-f6f533ffa3ad"
NC_040877.1	RepeatMasker	Unknown	18815586	18815777	560	+	.	ID="RND-1_FAMILY-93";Tend="3964";Tstart="3782";shortTE="F";uid="7ac8ff45-546f-48ad-9bda-7bd49388c658"
NC_040877.1	RepeatMasker	DNA/hAT-Tip100	75524269	75524428	522	+	.	ID="RND-6_FAMILY-12567";Tend="1312";Tstart="1158";shortTE="F";uid="dace73df-1a82-4d38-b217-8a461b937355"
NC_040877.1	RepeatMasker	RC/Helitron	94177047	94179419	16835	+	.	ID="RND-1_FAMILY-51";Tend="2293";Tstart="1";shortTE="F";uid="2a57f9b7-0610-42e6-94fa-02fd942659fa"
NC_040877.1	RepeatMasker	DNA	75911314	75911964	1835	+	.	ID="DNA4-2_AP";Tend="769";Tstart="89";shortTE="F";uid="ebe5ca53-e28a-4fea-acc7-acf5a5ddf54c"
NC_040877.1	RepeatMasker	DNA	9462067	9462250	1083	+	.	ID="RND-6_FAMILY-1458";Tend="1554";Tstart="1355";shortTE="F";uid="2fec0be8-4107-4ef4-a79c-a3db021afda7"
NC_040877.1	RepeatMasker	DNA/Ginger-1	91021818	91021976	527	+	.	ID="RND-6_FAMILY-4326";Tend="1943";Tstart="1772";shortTE="F";uid="d42bda27-6e3c-4f30-8b73-8faf34db03ca"
NC_040877.1	RepeatMasker	Unknown	90180236	90180732	2062	+	.	ID="RND-4_FAMILY-731";Tend="1520";Tstart="822";shortTE="F";uid="90ebbb74-9733-4f88-8795-f9dac0ac97c0"
NC_040877.1	RepeatMasker	DNA/hAT	85656226	85656701	631	+	.	ID="DNA8-68_AP";TEgroup="ctg_1%7CDNA8-68_AP%7C18";Tend="758";Tstart="1";shortTE="F";uid="0913d9f3-6fdb-4319-a70f-7045f95e5a14"
NC_040877.1	RepeatMasker	DNA/MULE-MuDR	51752886	51753284	715	+	.	ID="RND-6_FAMILY-11798";TEgroup="ctg_1%7CRND-6_FAMILY-11798%7C1";Tend="1673";Tstart="849";shortTE="F";uid="f42bd8c0-4826-474e-b179-5bef6293ab6d"
NC_040877.1	RepeatMasker	DNA/Ginger-1	59081128	59081321	582	+	.	ID="RND-6_FAMILY-1628";Tend="1222";Tstart="1004";shortTE="F";uid="2d5ad8b1-efd8-4727-8bca-fbeafe3670ab"
NC_040877.1	RepeatMasker	DNA/hAT-Tip100	56311927	56312096	541	+	.	ID="RND-6_FAMILY-6587";Tend="782";Tstart="635";shortTE="F";uid="a936cb56-7884-4de9-ab0a-73ad1a57e97d"
NC_040877.1	RepeatMasker	DNA/hAT-Charlie	23900491	23900680	1219	+	.	ID="RND-1_FAMILY-24";Tend="1154";Tstart="966";shortTE="F";uid="89d1db57-4c5e-4d8e-bc7a-aaa0498dca35"
NC_040877.1	RepeatMasker	DNA	5909020	5909702	1007	+	.	ID="DNA4-2_AP";Tend="765";Tstart="2";shortTE="F";uid="b00e691d-56a6-4adc-ac0d-6b9c7e5f203f"
NC_040877.1	RepeatMasker	DNA/Ginger-1	53303646	53303782	413	+	.	ID="RND-6_FAMILY-4326";Tend="1110";Tstart="967";shortTE="F";uid="22f98ba9-3b18-4973-bae3-290fde264ba4"
NC_040877.1	RepeatMasker	DNA	85659755	85659899	588	+	.	ID="DNA-TTAA-1_AP";Tend="422";Tstart="275";shortTE="F";uid="5aab1673-3f57-46ad-b1f7-86d755b8f5db"
NC_040877.1	RepeatMasker	DNA/Maverick	46827159	46827360	590	+	.	ID="POLINTON-5_PBA";Tend="15267";Tstart="15070";shortTE="F";uid="6b1f0c62-dcb3-404a-92da-0492b161dbbb"
NC_040877.1	RepeatMasker	DNA	39236680	39236787	431	+	.	ID="TTAA2D_AP";Tend="156";Tstart="51";shortTE="F";uid="2e495098-b666-48d9-8ebd-cedeaa4b4ce1"
NC_040877.1	RepeatMasker	Unknown	32705268	32705501	1132	+	.	ID="RND-6_FAMILY-13550";Tend="1543";Tstart="1323";shortTE="F";uid="ee7400fa-3bfe-4d45-8793-d5e0a91650cd"
NC_040877.1	RepeatMasker	Retroposon?	25521581	25521699	429	+	.	ID="SINE2-1_AP";Tend="1720";Tstart="1594";shortTE="F";uid="f27f2a36-482d-463c-9040-f5e08eff63c8"
NC_040877.1	RepeatMasker	Unknown	71594330	71595971	10180	+	.	ID="RND-4_FAMILY-380";TEgroup="ctg_1%7CRND-4_FAMILY-380%7C3";Tend="2518";Tstart="625";shortTE="F";uid="d13db918-2f78-4a17-a9e2-e9cc4409691e"
NC_040877.1	RepeatMasker	DNA/Kolobok-E	65837262	65837433	570	+	.	ID="KOLOBOKE-3_AP";Tend="2179";Tstart="2011";shortTE="F";uid="7175c34d-ca4e-4530-9cf6-300a074c4659"
NC_040877.1	RepeatMasker	DNA/Ginger-1	36956024	36956276	576	+	.	ID="RND-6_FAMILY-4326";Tend="1942";Tstart="1691";shortTE="F";uid="7020eedb-7201-403f-af71-1f525ecc141d"
NC_040877.1	RepeatMasker	Unknown	55889806	55889998	1020	+	.	ID="RND-6_FAMILY-2081";Tend="1398";Tstart="1211";shortTE="F";uid="8773ce9e-6eb8-4db2-89d0-ec0b0a8fdd81"
NC_040877.1	RepeatMasker	LTR/Gypsy	92883712	92890771	58946	+	.	ID="RND-6_FAMILY-1022";Tend="7262";Tstart="248";shortTE="F";uid="845cf4c2-1690-4d65-8431-d4faa41f4030"
NC_040877.1	RepeatMasker	Unknown	12403266	12403523	1877	+	.	ID="RND-1_FAMILY-90";Tend="1214";Tstart="960";shortTE="F";uid="3d646f6b-1777-44d2-9e58-7f265c1ebc63"
NC_040877.1	RepeatMasker	DNA	69034751	69035175	776	+	.	ID="dna4-2_ap";Tend="404";Tstart="1";shortTE="F";uid="bdaa8449-017c-41f3-875e-8f550bf081e9"
NC_040877.1	RepeatMasker	DNA/hAT-hAT19	44385821	44386377	3934	+	.	ID="RND-6_FAMILY-8415";Tend="1553";Tstart="962";shortTE="F";uid="f8a038df-ebce-4ed5-b60c-9d6c0c00fba0"
NC_040877.1	RepeatMasker	DNA	30821020	30821341	410	+	.	ID="TTAA3_AP";Tend="429";Tstart="104";shortTE="F";uid="074915b1-7d97-4855-8f2f-b86043290ae3"
NC_040877.1	RepeatMasker	DNA/hAT-Tip100	76530487	76531446	5479	+	.	ID="RND-1_FAMILY-144";Tend="1803";Tstart="791";shortTE="F";uid="964f67d5-17d5-41e3-a0d7-9324a3f23332"
NC_040877.1	RepeatMasker	Unknown	59692683	59693405	3019	+	.	ID="RND-1_FAMILY-37";Tend="2577";Tstart="1855";shortTE="F";uid="c42e3c77-0a5e-4ab6-a9c8-4b0793220357"
NC_040877.1	RepeatMasker	Unknown	50051558	50053216	10810	+	.	ID="RND-6_FAMILY-1261";Tend="2461";Tstart="837";shortTE="F";uid="c413154e-e82b-4c87-a4f2-feb973937fa2"
NC_040877.1	RepeatMasker	DNA/hAT-hAT19	44276659	44277127	1538	+	.	ID="RND-6_FAMILY-3027";Tend="1533";Tstart="924";shortTE="F";uid="c59523a0-c685-4a62-afd4-69c691ff9066"
NC_040877.1	RepeatMasker	DNA	77420472	77420806	1131	+	.	ID="TTAA7_AP";Tend="368";Tstart="32";shortTE="F";uid="3733c95b-aeae-4fa5-bf79-f383f3099c0e"
NC_040877.1	RepeatMasker	Unknown	92569970	92571213	7750	+	.	ID="RND-4_FAMILY-380";Tend="2081";Tstart="751";shortTE="F";uid="2141a282-82b7-46c5-89f8-ed7587135a7d"
NC_040877.1	RepeatMasker	Unknown	56025791	56025946	600	+	.	ID="RND-5_FAMILY-1287";Tend="1132";Tstart="970";shortTE="F";uid="417bf77c-4f92-4b0b-9fba-cbbbc2191c6d"
NC_040877.1	RepeatMasker	DNA/hAT-Tip100	86542471	86542629	887	+	.	ID="RND-6_FAMILY-7897";Tend="1165";Tstart="990";shortTE="F";uid="409809cc-050d-4da9-8222-46d8432424f8"
NC_040877.1	RepeatMasker	DNA	34498908	34499333	1493	+	.	ID="TTAA8_AP";Tend="436";Tstart="1";shortTE="F";uid="5a4a61d5-3583-4340-aae6-628316cbe187"
NC_040877.1	RepeatMasker	DNA	77780537	77781112	723	+	.	ID="DNA4-2_AP";TEgroup="ctg_1%7CDNA4-2_AP%7C30";Tend="769";Tstart="100";shortTE="F";uid="70e161f3-4074-4ace-b8c8-b4be0c6a614d"
NC_040877.1	RepeatMasker	Unknown	78541751	78542412	2427	+	.	ID="RND-1_FAMILY-12";Tend="1880";Tstart="936";shortTE="F";uid="5be1d9a4-bce1-442a-b0f5-d67f03d03887"
NC_040877.1	RepeatMasker	DNA/hAT-Tip100	21509996	21510299	621	+	.	ID="RND-4_FAMILY-348";Tend="1179";Tstart="893";shortTE="F";uid="cb08e7cb-6c21-42e3-9432-7dcfde9bc90e"
NC_040877.1	RepeatMasker	DNA	59017951	59018689	2154	+	.	ID="DNA4-2_AP";Tend="769";Tstart="1";shortTE="F";uid="f8d919a2-1d0a-4c8c-9e4e-88b4ec07b4a6"
NC_040877.1	RepeatMasker	DNA/MULE-MuDR	1064458	1068922	34194	+	.	ID="RND-6_FAMILY-1256";Tend="4689";Tstart="261";shortTE="F";uid="b76da306-e010-4d03-a68f-807d7ec526a1"
NC_040877.1	RepeatMasker	Unknown	83333301	83333532	751	+	.	ID="RND-5_FAMILY-3670";Tend="1012";Tstart="787";shortTE="F";uid="50e9588f-adb9-4b7c-97b8-4480c8faf7eb"
NC_040877.1	RepeatMasker	DNA/hAT-hAT19	32555764	32556483	2750	+	.	ID="rnd-6_family-134";Tend="1406";Tstart="652";shortTE="F";uid="b37ecd5d-6164-4f1d-b4bf-a66e6a7596f5"
NC_040877.1	RepeatMasker	Unknown	74596881	74597047	464	+	.	ID="RND-1_FAMILY-135";Tend="1524";Tstart="1373";shortTE="F";uid="8da8ef4c-2b93-444e-a68d-d2525c8cbd80"
NC_040877.1	RepeatMasker	RC/Helitron	69883667	69883845	935	+	.	ID="RND-6_FAMILY-1919";Tend="1490";Tstart="1333";shortTE="F";uid="3fa6d1ab-13e4-49bd-9668-5c79fdbad4db"
NC_040877.1	RepeatMasker	DNA/Kolobok-E	75335304	75335602	412	+	.	ID="KOLOBOKE-3_AP";Tend="2177";Tstart="1856";shortTE="F";uid="2a5a37a4-90cb-47ca-a2e8-bfef2445ff42"
NC_040877.1	RepeatMasker	Unknown	34885699	34885854	919	+	.	ID="RND-6_FAMILY-2852";Tend="1502";Tstart="1348";shortTE="F";uid="72f98b76-e911-40c7-9af3-ecf87ddddbaa"
NC_040877.1	RepeatMasker	Unknown	19103475	19103640	423	+	.	ID="RND-1_FAMILY-34";Tend="1040";Tstart="845";shortTE="F";uid="e4cbb90a-50f0-4b85-a649-5eb8ffd105e1"
NC_040877.1	RepeatMasker	DNA/Ginger-1	53758396	53758508	461	+	.	ID="RND-6_FAMILY-4326";Tend="1957";Tstart="1841";shortTE="F";uid="aaf4d398-399b-445a-8350-237f92a347de"
NC_040877.1	RepeatMasker	DNA/Ginger-1	36854810	36855169	634	+	.	ID="RND-6_FAMILY-4326";Tend="1993";Tstart="1622";shortTE="F";uid="03487135-6c57-450e-8012-87943ddce19f"
NC_040877.1	RepeatMasker	Unknown	23479262	23479482	1412	+	.	ID="RND-1_FAMILY-135";Tend="1188";Tstart="946";shortTE="F";uid="85bb2655-28ae-4b13-b258-6ea984dcb332"
NC_040877.1	RepeatMasker	DNA/hAT-Charlie	16241069	16241841	3065	+	.	ID="RND-6_FAMILY-1329";TEgroup="ctg_1%7CRND-6_FAMILY-1329%7C2";Tend="1354";Tstart="507";shortTE="F";uid="cbe8c164-9685-4c7c-a759-6706de649eb3"
NC_040877.1	RepeatMasker	DNA/hAT	68261466	68261982	2925	+	.	ID="RND-6_FAMILY-6586";Tend="1501";Tstart="953";shortTE="F";uid="baaacd4f-22f8-40e8-be39-09e37aa1b222"
NC_040877.1	RepeatMasker	DNA/hAT-Tip100	14882110	14882356	1085	+	.	ID="RND-6_FAMILY-12567";Tend="1222";Tstart="982";shortTE="F";uid="1b1b5903-4d8a-49f5-a4ea-396316a6b35f"
NC_040877.1	RepeatMasker	DNA/MULE-NOF	7399896	7400009	408	+	.	ID="REHAVKUS1_AP";Tend="4370";Tstart="4248";shortTE="F";uid="b65635fc-b861-49fe-8fff-e734df78091e"
NC_040877.1	RepeatMasker	DNA/Kolobok-T2	61740668	61740778	446	+	.	ID="REP-4_PBA";Tend="654";Tstart="545";shortTE="F";uid="6d647320-4165-40cb-9144-a84ab6d9d987"
NC_040877.1	RepeatMasker	DNA/Ginger-1	15439991	15440247	419	+	.	ID="RND-6_FAMILY-4326";TEgroup="ctg_1%7CRND-6_FAMILY-4326%7C7";Tend="1957";Tstart="960";shortTE="T";uid="3b922ee9-4507-4f60-8603-fcc0287dae92"
NC_040877.1	RepeatMasker	DNA/Ginger-1	68793943	68794226	1316	+	.	ID="RND-6_FAMILY-4326";Tend="1173";Tstart="895";shortTE="F";uid="1b534bf5-d6a0-43c9-a3ea-0897b0e04ebc"
NC_040877.1	RepeatMasker	Unknown	77245042	77245317	866	+	.	ID="RND-4_FAMILY-975";Tend="1129";Tstart="843";shortTE="F";uid="bce80767-b0a2-445d-b5ba-29a412c6a0f1"
NC_040877.1	RepeatMasker	DNA/Ginger-1	535428	540788	43737	+	.	ID="RND-5_FAMILY-3437";Tend="7661";Tstart="2313";shortTE="F";uid="f73fb290-1590-428e-a85c-b2109eb91be0"
NC_040877.1	RepeatMasker	Unknown	75232657	75233389	4793	+	.	ID="RND-1_FAMILY-103";Tend="1662";Tstart="931";shortTE="F";uid="69092f71-0632-47a6-b60e-93a837ac81af"
NC_040877.1	RepeatMasker	Unknown	48983795	48984544	3545	+	.	ID="RND-6_FAMILY-151";Tend="2328";Tstart="1575";shortTE="F";uid="82b7dc0b-1edc-443a-a660-a2d157a8ffb6"
NC_040877.1	RepeatMasker	DNA/Kolobok-E	91310215	91310420	440	+	.	ID="KOLOBOKE-2_AP";Tend="1334";Tstart="1119";shortTE="F";uid="997831fd-2318-4bcb-972e-395a8194c53d"
NC_040877.1	RepeatMasker	DNA/Ginger-1	16797083	16797491	2447	+	.	ID="RND-6_FAMILY-4326";Tend="1958";Tstart="1518";shortTE="F";uid="d8d6cb28-502a-400d-8d00-9e32a555daa9"
NC_040877.1	RepeatMasker	Unknown	89034743	89035062	451	+	.	ID="RND-6_FAMILY-17859";Tend="1728";Tstart="1389";shortTE="F";uid="d63546e1-ba74-445a-bc67-588957a5934e"
NC_040877.1	RepeatMasker	DNA/MULE-MuDR	51751743	51752227	685	+	.	ID="RND-5_FAMILY-1259";TEgroup="ctg_1%7CRND-5_FAMILY-1259%7C2";Tend="1579";Tstart="893";shortTE="F";uid="74f098f9-0614-484f-995d-8c5e461666e9"
NC_040877.1	RepeatMasker	DNA/hAT-Tip100	79365637	79365802	847	+	.	ID="RND-4_FAMILY-348";Tend="1853";Tstart="1693";shortTE="F";uid="970d4715-b0bc-4027-a004-34ab29e4f6a0"
NC_040877.1	RepeatMasker	DNA	58538326	58538535	1081	+	.	ID="TTAA2C_AP";Tend="212";Tstart="7";shortTE="F";uid="b2bfa048-ae8e-4734-997e-ec60f46481bc"
NC_040877.1	RepeatMasker	DNA/hAT-hAT19	32814385	32814605	1171	+	.	ID="RND-6_FAMILY-3027";Tend="1117";Tstart="924";shortTE="F";uid="50164a8e-0999-4de7-8b24-4c25f0069e1b"
NC_040877.1	RepeatMasker	DNA	55389566	55389749	962	+	.	ID="TTAAC_AP";Tend="181";Tstart="2";shortTE="F";uid="7d86241a-70b0-4462-8eee-84f4a91c3ad7"
NC_040877.1	RepeatMasker	DNA/hAT-Tip100	21755995	21756323	449	+	.	ID="RND-6_FAMILY-6587";Tend="1619";Tstart="1290";shortTE="F";uid="6fe9d840-7e36-467a-9a78-3ad45e41cebe"
NC_040877.1	RepeatMasker	DNA/Ginger-1	93785127	93786100	2239	+	.	ID="RND-6_FAMILY-4326";TEgroup="ctg_1%7CRND-6_FAMILY-4326%7C79";Tend="1955";Tstart="952";shortTE="F";uid="0f82ca36-c84f-407f-b3c2-1878b7acd571"
NC_040877.1	RepeatMasker	Unknown	53412862	53439806	32577	+	.	ID="RND-4_FAMILY-1739";Tend="5179";Tstart="1";shortTE="F";uid="610c6b67-1a23-4245-ba5d-a0d7d2896524"
NC_040877.1	RepeatMasker	DNA	43142013	43142311	1505	+	.	ID="RND-6_FAMILY-1458";Tend="1619";Tstart="1287";shortTE="F";uid="8fd601c1-8f4c-4647-9355-6a98c91eaaa2"
NC_040877.1	RepeatMasker	DNA/hAT-Tip100	17203453	17203756	2238	+	.	ID="RND-5_FAMILY-3172";Tend="817";Tstart="513";shortTE="F";uid="6d709733-1315-4957-aeeb-b1815e9a8a64"
NC_040877.1	RepeatMasker	Unknown	47792316	47792502	752	+	.	ID="RND-1_FAMILY-39";Tend="1617";Tstart="1457";shortTE="F";uid="3fd4d71f-0064-4d51-8848-0bc1dd4e86fd"
NC_040877.1	RepeatMasker	DNA/MULE-MuDR	24816344	24816631	827	+	.	ID="MUDR1X_AP";Tend="1949";Tstart="1674";shortTE="F";uid="47db977c-d5b3-4253-a60a-2276d54ca0e9"
NC_040877.1	RepeatMasker	DNA	26971969	26972241	781	+	.	ID="DNA4-3_AP";Tend="451";Tstart="185";shortTE="F";uid="60cf8ddb-145a-44cb-b295-1fb1c5fd83c2"
NC_040877.1	RepeatMasker	DNA/MULE-MuDR	45082474	45082772	809	+	.	ID="MUDR12X_AP";Tend="282";Tstart="2";shortTE="F";uid="9e875d5b-fe3f-4e92-8709-910f7c9e5304"
NC_040877.1	RepeatMasker	DNA/MULE-MuDR	20758187	20758406	748	+	.	ID="MUDR8X_AP";Tend="209";Tstart="4";shortTE="F";uid="7aea7611-ddcc-43a2-8bb9-e16a9fbe25cf"
NC_040877.1	RepeatMasker	DNA/hAT-Tip100	79191628	79192617	5329	+	.	ID="RND-1_FAMILY-98";TEgroup="ctg_1%7CRND-1_FAMILY-98%7C12";Tend="2060";Tstart="800";shortTE="F";uid="41d47b4a-4575-4afc-b5d4-c3c0cd5acae7"
NC_040877.1	RepeatMasker	LTR/Gypsy	73654060	73654494	2853	+	.	ID="RND-6_FAMILY-1286";Tend="1154";Tstart="730";shortTE="F";uid="0a54ad30-7f69-46fe-891c-d321c60db44b"
NC_040877.1	RepeatMasker	DNA	43235785	43236051	709	+	.	ID="DNA4-2_AP";Tend="769";Tstart="472";shortTE="F";uid="8efba674-db5e-432a-a635-0fa17eb31978"
NC_040877.1	RepeatMasker	DNA/TcMar-Tigger	47724956	47725102	598	+	.	ID="DNAX-5_AP";Tend="135";Tstart="1";shortTE="F";uid="0b9d4b83-3a87-41aa-8d4f-bc7887f6dd7e"
NC_040877.1	RepeatMasker	Retroposon?	87489220	87489379	471	+	.	ID="SINE2-1_AP";Tend="1760";Tstart="1608";shortTE="F";uid="4a22254a-b0e2-4cfc-aa80-2652680d2f5f"
NC_040877.1	RepeatMasker	DNA/hAT-hATm	58357711	58358146	2274	+	.	ID="RND-6_FAMILY-3788";Tend="1366";Tstart="887";shortTE="F";uid="1c628b60-bae7-44da-8fe3-e340d97170b0"
NC_040877.1	RepeatMasker	Unknown	88334657	88335997	2898	+	.	ID="RND-6_FAMILY-151";TEgroup="ctg_1%7CRND-6_FAMILY-151%7C29";Tend="3017";Tstart="1557";shortTE="F";uid="5a7fd2d3-0137-46b3-843f-f2cc76a2e725"
NC_040877.1	RepeatMasker	DNA	3594527	3594714	607	+	.	ID="TTAA2D_AP";Tend="189";Tstart="2";shortTE="F";uid="218e013b-ceab-4841-8e7e-cb421408ff89"
NC_040877.1	RepeatMasker	DNA	37829332	37829474	434	+	.	ID="dna4-2b_ap";Tend="169";Tstart="19";shortTE="F";uid="2055972a-e2b8-41e5-bf89-ebc6d0c68619"
NC_040877.1	RepeatMasker	Unknown	269093	272045	18150	+	.	ID="RND-1_FAMILY-40";Tend="2861";Tstart="1";shortTE="F";uid="c2cb3884-38f3-4d6d-b4ef-d3d348ef4f87"
NC_040877.1	RepeatMasker	DNA/TcMar-m44?	31724693	31724863	526	+	.	ID="DNA4-9B_AP";Tend="184";Tstart="2";shortTE="F";uid="d4f2987f-832e-4f43-9d51-e9183fc13f81"
NC_040877.1	RepeatMasker	DNA/Ginger-1	54178523	54179288	1173	+	.	ID="RND-6_FAMILY-4326";Tend="1958";Tstart="1174";shortTE="F";uid="72fb106a-94ab-43d5-aeca-3725c5e51b8d"
NC_040877.1	RepeatMasker	DNA/hAT-Tip100	74255760	74255894	563	+	.	ID="RND-5_FAMILY-266";Tend="1500";Tstart="1365";shortTE="F";uid="a8b435c2-f5af-42f6-9e89-0b3511e6aaf7"
NC_040877.1	RepeatMasker	Unknown	93708314	93712678	30452	+	.	ID="RND-5_FAMILY-587";Tend="4364";Tstart="1";shortTE="F";uid="dfc222f7-b9cc-4c19-8395-66c4181dddb6"
NC_040877.1	RepeatMasker	DNA/Ginger-1	93693848	93701750	64245	+	.	ID="RND-5_FAMILY-3437";Tend="7810";Tstart="1";shortTE="F";uid="a55c0c12-5f03-4a92-b4fd-d1492b67b8bb"
NC_040877.1	RepeatMasker	DNA	9909875	9910284	419	+	.	ID="DNA4-3_AP";Tend="527";Tstart="105";shortTE="F";uid="213d8323-83a3-4c12-909c-6c5eacb1b20b"
NC_040877.1	RepeatMasker	Unknown	75098434	75098603	450	+	.	ID="RND-4_FAMILY-731";Tend="1031";Tstart="821";shortTE="F";uid="8f3e5758-b3c5-4994-ac09-2fdfd91f7c6f"
NC_040877.1	RepeatMasker	DNA/Ginger-2	90049459	90049974	2879	+	.	ID="RND-5_FAMILY-684";Tend="1530";Tstart="989";shortTE="F";uid="1edee6cb-6e99-41c5-a27b-4e5ecba645e1"
NC_040877.1	RepeatMasker	DNA/MULE-MuDR	71234674	71235390	2125	+	.	ID="MUDR9X_AP";Tend="1967";Tstart="1224";shortTE="F";uid="8e6b38ff-118d-42a0-8dc8-c553f847cd53"
NC_040877.1	RepeatMasker	DNA/hAT-Charlie	48926825	48926971	5787	+	.	ID="RND-6_FAMILY-1258";Tend="1765";Tstart="1637";shortTE="F";uid="4bdc8163-c34b-4743-96e7-d28164cb0468"
NC_040877.1	RepeatMasker	Retroposon?	86724401	86724566	598	+	.	ID="SINE2-1_AP";Tend="1770";Tstart="1611";shortTE="F";uid="1dbe2631-8690-4661-9c75-dbf963261972"
NC_040877.1	RepeatMasker	DNA/MULE-MuDR	48655889	48659674	23114	+	.	ID="rnd-6_family-1256";Tend="3490";Tstart="9";shortTE="F";uid="4c86de5f-945e-43cf-a68f-742a1a2209bc"
NC_040877.1	RepeatMasker	Retroposon?	29872158	29872294	428	+	.	ID="SINE2-2_AP";Tend="267";Tstart="132";shortTE="F";uid="053c288b-a79d-4323-a4ec-2adbbd205c6d"
NC_040877.1	RepeatMasker	Unknown	10675266	10675544	1707	+	.	ID="RND-6_FAMILY-16255";Tend="1194";Tstart="914";shortTE="F";uid="029b83a6-c6a3-41d3-b235-c476aaf19b7b"
NC_040877.1	RepeatMasker	DNA	86700762	86700987	459	+	.	ID="TTAA4B_AP";Tend="275";Tstart="47";shortTE="F";uid="84848819-18cf-4e9d-9b38-ba0e2c3e8098"
NC_040877.1	RepeatMasker	DNA	68882374	68882661	613	+	.	ID="dna4-1_ap";Tend="318";Tstart="19";shortTE="F";uid="69ac3237-d1eb-41da-af65-6741c8cb01b5"
NC_040877.1	RepeatMasker	DNA/MULE-MuDR	17903219	17903339	741	+	.	ID="RND-5_FAMILY-3";Tend="1461";Tstart="1345";shortTE="F";uid="af1cce8e-4d4b-4b3a-834e-ec6fe14444de"
NC_040877.1	RepeatMasker	DNA/MULE-MuDR	62510203	62510587	1713	+	.	ID="RND-6_FAMILY-884";TEgroup="ctg_1%7CRND-6_FAMILY-884%7C3";Tend="1478";Tstart="640";shortTE="F";uid="8ace9923-5b7c-4c14-ab38-77607e473199"
NC_040877.1	RepeatMasker	DNA	87654959	87655161	716	+	.	ID="DNA4-3_AP";Tend="473";Tstart="273";shortTE="F";uid="04b01a8d-ea00-4eb0-b4cb-8e605fcf418e"
NC_040877.1	RepeatMasker	DNA	8805412	8805989	3172	+	.	ID="RND-6_FAMILY-1458";Tend="1896";Tstart="1263";shortTE="F";uid="5f5a9f3c-4a3c-4f4a-aeb3-b19b369f9eeb"
NC_040877.1	RepeatMasker	Unknown	46136509	46137181	2327	+	.	ID="RND-4_FAMILY-94";Tend="1414";Tstart="769";shortTE="F";uid="bc9de81a-6865-434b-9de7-92ac888b76ef"
NC_040877.1	RepeatMasker	Unknown	12044839	12045130	1971	+	.	ID="RND-1_FAMILY-55";Tend="1232";Tstart="936";shortTE="F";uid="115a20a0-a10b-4cce-b30f-58d1aa81c306"
NC_040877.1	RepeatMasker	DNA/Ginger-1	77455285	77455446	420	+	.	ID="GINGER1-1_AP";Tend="5169";Tstart="5011";shortTE="F";uid="336e0199-bc9c-434a-b86a-51ec5a8787ba"
NC_040877.1	RepeatMasker	Retroposon?	13278951	13279090	498	+	.	ID="SINE2-1_AP";Tend="1770";Tstart="1632";shortTE="F";uid="c2863fcc-1795-48aa-8b9e-5301a6de026a"
NC_040877.1	RepeatMasker	DNA/hAT-Tip100	65547309	65547471	891	+	.	ID="DNA8-81_AP";Tend="931";Tstart="764";shortTE="F";uid="b4f294ce-c2e8-46c2-97ed-caca668a434b"
NC_040877.1	RepeatMasker	DNA	39638661	39639180	786	+	.	ID="dna4-3_ap";Tend="580";Tstart="118";shortTE="F";uid="21a6e7fe-4821-49b9-ad7f-a29bf759595e"
NC_040877.1	RepeatMasker	Unknown	64939235	64939508	1666	+	.	ID="RND-5_FAMILY-1287";Tend="1255";Tstart="970";shortTE="F";uid="abaf6250-a563-4379-a95f-dc7c463a0e77"
NC_040877.1	RepeatMasker	DNA/Kolobok-E	835820	845348	77969	+	.	ID="RND-1_FAMILY-115";Tend="9434";Tstart="1";shortTE="F";uid="00bc2a6b-c5f1-4604-a1df-8b50cc3b9636"
NC_040877.1	RepeatMasker	LINE/I-Jockey	13066006	13066204	549	+	.	ID="TART_DV";Tend="2925";Tstart="2742";shortTE="F";uid="0ff9bb9a-3e8a-45b9-a497-cc9e45443dfa"
NC_040877.1	RepeatMasker	DNA	50468663	50468920	561	+	.	ID="RND-6_FAMILY-6323";Tend="439";Tstart="168";shortTE="F";uid="533286f5-9d74-4bc8-b6fa-3b9fec5f906a"
NC_040877.1	RepeatMasker	Unknown	36802771	36802878	549	+	.	ID="RND-5_FAMILY-3670";Tend="898";Tstart="782";shortTE="F";uid="b33b5164-937f-422e-a6ce-b19e5a6362a2"
NC_040877.1	RepeatMasker	Unknown	49125646	49126005	2527	+	.	ID="RND-1_FAMILY-39";Tend="1213";Tstart="863";shortTE="F";uid="11aeac13-b553-49c1-aa66-2263458abd67"
NC_040877.1	RepeatMasker	DNA	24515765	24516094	956	+	.	ID="DNA4-2_AP";Tend="769";Tstart="443";shortTE="F";uid="9c50c08c-37ed-44d2-85fc-394cdcfd27a4"
NC_040877.1	RepeatMasker	DNA/TcMar-m44?	62089838	62090019	510	+	.	ID="dnax-4b_ap";Tend="172";Tstart="2";shortTE="F";uid="53105619-5b2d-4f4e-8ebc-da827bf06cbd"
NC_040877.1	RepeatMasker	LTR/Gypsy	22263823	22263934	439	+	.	ID="GYPSY-6_AEC-LTR";Tend="1773";Tstart="1652";shortTE="F";uid="fb2bae0d-2d9b-4efb-b063-b19af1d2c66b"
NC_040877.1	RepeatMasker	LINE/I-Jockey	27250557	27251269	2189	+	.	ID="RND-5_FAMILY-1919";Tend="1017";Tstart="289";shortTE="F";uid="e02419f1-31ab-4615-8536-9ff659db7535"
NC_040877.1	RepeatMasker	DNA/Kolobok-E	7235568	7236035	1351	+	.	ID="RND-5_FAMILY-3544";Tend="1727";Tstart="931";shortTE="F";uid="d31647fa-2166-42ad-8960-0035d8ba0949"
NC_040877.1	RepeatMasker	Unknown	48578728	48579726	7692	+	.	ID="RND-6_FAMILY-22200";Tend="1779";Tstart="776";shortTE="F";uid="4835a1d4-56e3-4df0-bfcd-b60b0d92b718"
NC_040877.1	RepeatMasker	Unknown	93372956	93374927	14400	+	.	ID="RND-1_FAMILY-33";Tend="2105";Tstart="144";shortTE="F";uid="fedac59b-d5da-4139-a421-834ee1e4d792"
NC_040877.1	RepeatMasker	RC/Helitron	10569052	10569237	1313	+	.	ID="RND-6_FAMILY-376";Tend="1465";Tstart="1283";shortTE="F";uid="ba78d700-e8cc-47c3-bb3d-09a0a1c588b5"
NC_040877.1	RepeatMasker	Unknown	1560603	1564073	24159	+	.	ID="RND-1_FAMILY-40";Tend="3708";Tstart="293";shortTE="F";uid="977f2b78-e687-4755-a8df-6a4cb134fbb6"
NC_040877.1	RepeatMasker	DNA/Kolobok-E	64840656	64841063	410	+	.	ID="KOLOBOKE-2_AP";Tend="1959";Tstart="1547";shortTE="F";uid="8933a5fc-196d-493c-8c91-cd20e2831a86"
NC_040877.1	RepeatMasker	DNA/hAT-hAT19	50016174	50016549	2635	+	.	ID="RND-5_FAMILY-153";Tend="1345";Tstart="974";shortTE="F";uid="dd304072-e13c-45bd-900b-0358f4dc31cb"
NC_040877.1	RepeatMasker	Retroposon?	1958396	1958640	520	+	.	ID="SINE2-1_AP";Tend="1446";Tstart="1193";shortTE="F";uid="a044bf26-4167-47f1-a247-9ffeeae53cd0"
NC_040877.1	RepeatMasker	DNA/TcMar-m44	51484998	51485113	634	+	.	ID="RND-6_FAMILY-40241";Tend="1125";Tstart="1012";shortTE="F";uid="779dadc8-dd85-471f-b067-a7d52b62d468"
NC_040877.1	RepeatMasker	DNA	78493261	78493511	511	+	.	ID="TTAA2C_AP";Tend="413";Tstart="193";shortTE="F";uid="0c760ab1-6f4e-4201-b68a-09896c03a42b"
NC_040877.1	RepeatMasker	DNA	13950908	13951073	492	+	.	ID="dna2-2_ap";Tend="628";Tstart="456";shortTE="F";uid="4c7b59d3-7957-4b41-9115-16284f2e55df"
NC_040877.1	RepeatMasker	DNA/Ginger-1	75518081	75518410	514	+	.	ID="RND-6_FAMILY-4326";Tend="1970";Tstart="1662";shortTE="F";uid="fd236456-3be8-430c-bcfe-955523495d32"
NC_040877.1	RepeatMasker	Retroposon?	91887273	91887386	499	+	.	ID="SINE2-2_AP";Tend="1965";Tstart="1853";shortTE="F";uid="71f723be-82ba-4316-bb45-95a6a93ed31b"
NC_040877.1	RepeatMasker	Unknown	94032289	94033349	4138	+	.	ID="RND-6_FAMILY-1260";Tend="2237";Tstart="954";shortTE="F";uid="9ffb753a-d188-4dba-a80f-a5d28ed34690"
NC_040877.1	RepeatMasker	DNA	66627707	66628094	636	+	.	ID="TTAA2B_AP";Tend="413";Tstart="5";shortTE="F";uid="a95ee109-e8f7-47a5-896e-1984c5922531"
NC_040877.1	RepeatMasker	DNA/Ginger-1	45990823	45991263	657	+	.	ID="RND-6_FAMILY-4326";Tend="1960";Tstart="1517";shortTE="F";uid="9884cc7d-ba44-403b-ace8-b879c83cd72c"
NC_040877.1	RepeatMasker	Unknown	77417507	77417736	1453	+	.	ID="RND-1_FAMILY-46";Tend="1393";Tstart="1172";shortTE="F";uid="d59bbfae-11e3-4a74-927e-b6804724ca50"
NC_040877.1	RepeatMasker	DNA	40761310	40761748	1560	+	.	ID="DNA-TTAA-1_AP";Tend="423";Tstart="2";shortTE="F";uid="cf659320-1162-46cc-b1e4-968c06b72ed9"
NC_040877.1	RepeatMasker	DNA/hAT-Tip100	30850353	30852585	10890	+	.	ID="RND-6_FAMILY-3876";TEgroup="ctg_1%7CRND-6_FAMILY-3876%7C1";Tend="2962";Tstart="611";shortTE="F";uid="a9d7ac1b-e22e-40e3-8bb8-0971e52bcab3"
NC_040877.1	RepeatMasker	DNA	67038244	67038562	701	+	.	ID="RND-6_FAMILY-1458";Tend="1930";Tstart="1593";shortTE="F";uid="a2a00101-f424-4ff1-bd12-855b8df56a8d"
NC_040877.1	RepeatMasker	DNA	24574967	24575649	576	+	.	ID="DNA4-2_AP";Tend="707";Tstart="2";shortTE="F";uid="1c72a916-48e2-4247-9f76-f6a6c6f7c2a0"
NC_040877.1	RepeatMasker	DNA/Ginger-1	64718550	64718699	495	+	.	ID="RND-6_FAMILY-4326";Tend="1097";Tstart="954";shortTE="F";uid="db581c29-7999-4928-9277-934ba55325aa"
NC_040877.1	RepeatMasker	RC/Helitron	65944990	65945252	1074	+	.	ID="RND-5_FAMILY-67";Tend="1309";Tstart="1026";shortTE="F";uid="36c25d7d-4ddf-4d03-9ad0-df817e8d6fa1"
NC_040877.1	RepeatMasker	Unknown	9980468	9981030	2275	+	.	ID="RND-6_FAMILY-62";Tend="1433";Tstart="894";shortTE="F";uid="5223d6b7-4caa-4591-a3d7-cedb26ee5262"
NC_040877.1	RepeatMasker	DNA	66054449	66055287	2080	+	.	ID="DNA4-2_AP";Tend="768";Tstart="2";shortTE="F";uid="cf48d18f-26a3-47df-b12b-9150b29662ba"
NC_040877.1	RepeatMasker	Unknown	41849853	41850054	639	+	.	ID="RND-1_FAMILY-39";Tend="1628";Tstart="1463";shortTE="F";uid="810337e1-0ccd-4766-8593-923673102da0"
NC_040877.1	RepeatMasker	DNA	74173283	74173512	412	+	.	ID="RND-6_FAMILY-3626";Tend="2457";Tstart="2195";shortTE="F";uid="55adbf9d-599e-45ce-bb00-24bde8f0cd12"
NC_040877.1	RepeatMasker	Unknown	33509596	33509791	939	+	.	ID="RND-5_FAMILY-3903";Tend="1144";Tstart="925";shortTE="F";uid="6e04214e-4839-47c7-b9af-60a701593ae1"
NC_040877.1	RepeatMasker	DNA/Sola-1	47848735	47848876	762	+	.	ID="RND-5_FAMILY-641";Tend="1419";Tstart="1287";shortTE="F";uid="17121269-3ef1-444e-b394-fa3eb2699213"
NC_040877.1	RepeatMasker	DNA	72362127	72362440	935	+	.	ID="TTAA3C_AP";Tend="310";Tstart="2";shortTE="F";uid="a8ee3650-fb85-44ba-b60c-3507b680c4a1"
NC_040877.1	RepeatMasker	DNA	74982331	74982487	567	+	.	ID="dna4-2_ap";Tend="761";Tstart="598";shortTE="F";uid="bfc671fe-9b6a-40ae-aa89-110b84ca41a1"
NC_040877.1	RepeatMasker	LINE/R1	56969649	56969751	458	+	.	ID="TRAS3_BM";Tend="1823";Tstart="1722";shortTE="F";uid="1b41fce7-03da-4511-9790-d6f0879d1a8a"
NC_040877.1	RepeatMasker	DNA/Ginger-1	43442432	43443461	7176	+	.	ID="rnd-6_family-4326";Tend="1957";Tstart="952";shortTE="F";uid="0cbbb189-52d6-4636-b509-46d0b3d53774"
NC_040877.1	RepeatMasker	LINE/RTE-BovB	3719764	3720515	1048	+	.	ID="RTE-4_LMI";Tend="3344";Tstart="2599";shortTE="F";uid="d9648703-6e85-4aed-944a-50d3ed45de41"
NC_040877.1	RepeatMasker	DNA/hAT-hAT19	60795136	60795287	430	+	.	ID="DNA8-88_AP";Tend="615";Tstart="469";shortTE="F";uid="fea91e6d-f93a-4870-90a5-35c778be331d"
NC_040877.1	RepeatMasker	DNA/Ginger-1	8712292	8712490	452	+	.	ID="RND-6_FAMILY-1628";Tend="1213";Tstart="1001";shortTE="F";uid="647c37b5-6dc5-471b-b97e-0e3b537212b7"
NC_040877.1	RepeatMasker	Unknown	41902521	41902727	769	+	.	ID="RND-1_FAMILY-97";Tend="1331";Tstart="1128";shortTE="F";uid="631c8011-5cd8-4b0d-9113-4ab03e7e0628"
NC_040877.1	RepeatMasker	Unknown	29707773	29708068	934	+	.	ID="RND-1_FAMILY-46";Tend="1289";Tstart="927";shortTE="F";uid="a360ec65-acf5-4ab4-aaf0-e84ef0921c2f"
NC_040877.1	RepeatMasker	DNA/hAT-Charlie	45176467	45176629	720	+	.	ID="HAT-N11_AP";Tend="520";Tstart="342";shortTE="F";uid="df5dc049-75b4-405d-af9c-c7377eb226e7"
NC_040877.1	RepeatMasker	DNA/Kolobok-T2	62929345	62929515	515	+	.	ID="rep-4_pba";Tend="630";Tstart="478";shortTE="F";uid="baa85a46-a8d2-4b61-9cea-7e1fb2033fbb"
NC_040877.1	RepeatMasker	DNA/hAT-Blackjack	30601427	30604153	23201	+	.	ID="RND-6_FAMILY-798";Tend="3348";Tstart="629";shortTE="F";uid="e02cbd4c-0059-4e54-b8fd-7b12bd5c040e"
NC_040877.1	RepeatMasker	DNA/hAT-Tip100	73822722	73823256	2902	+	.	ID="RND-4_FAMILY-1279";Tend="1542";Tstart="1008";shortTE="F";uid="fefcf1d9-25c3-417b-976d-434cd9119a66"
NC_040877.1	RepeatMasker	Unknown	54107549	54107792	1016	+	.	ID="RND-6_FAMILY-7670";Tend="1217";Tstart="1002";shortTE="F";uid="5b822b75-67f0-4b91-bacf-a58a9d238a40"
NC_040877.1	RepeatMasker	DNA/hAT-hAT19	75282724	75293546	83526	+	.	ID="RND-6_FAMILY-6300";TEgroup="ctg_1%7CRND-6_FAMILY-6300%7C3";Tend="10641";Tstart="3";shortTE="F";uid="03a1fb1c-a914-449b-8ae1-926fbde4b959"
NC_040877.1	RepeatMasker	DNA/TcMar-Tc1	57686038	57686580	1034	+	.	ID="RND-6_FAMILY-10769";Tend="1517";Tstart="872";shortTE="F";uid="e86ce152-e980-40b6-8789-5204b702599c"
NC_040877.1	RepeatMasker	Unknown	57477237	57477435	935	+	.	ID="RND-6_FAMILY-24802";Tend="1494";Tstart="1299";shortTE="F";uid="dcebe066-f708-4a5b-8443-31907e0b43c5"
NC_040877.1	RepeatMasker	Unknown	26094678	26095940	6778	+	.	ID="RND-6_FAMILY-14688";Tend="2166";Tstart="963";shortTE="F";uid="499847cb-64ec-43bb-9563-0f5553c10026"
NC_040877.1	RepeatMasker	Retroposon?	91500414	91500572	480	+	.	ID="SINE2-1_AP";Tend="1747";Tstart="1590";shortTE="F";uid="5cf9f1be-885b-4481-ad4a-1abafa94a4a0"
NC_040877.1	RepeatMasker	DNA	17975935	17976150	411	+	.	ID="RND-6_FAMILY-3626";Tend="2811";Tstart="2594";shortTE="F";uid="1dd1f12b-936a-41e9-9dcb-ccd5b9b57b44"
NC_040877.1	RepeatMasker	DNA	79585523	79585668	1010	+	.	ID="DNA8-75_AP";Tend="149";Tstart="1";shortTE="F";uid="28926c56-f3dd-41e4-b561-189264b6124e"
NC_040877.1	RepeatMasker	Unknown	37947052	37947178	755	+	.	ID="RND-1_FAMILY-154";Tend="685";Tstart="559";shortTE="F";uid="a9473540-33ac-43bc-bead-6a15457689f9"
NC_040877.1	RepeatMasker	DNA/MULE-MuDR	59501213	59501770	568	+	.	ID="MUDR10X_AP";Tend="1396";Tstart="833";shortTE="F";uid="363eef3e-eb2c-461a-a06e-105772468f85"
NC_040877.1	RepeatMasker	DNA/hAT-Tip100	26866449	26866589	477	+	.	ID="DNA8-113_AP";Tend="176";Tstart="4";shortTE="F";uid="4bcb67b0-738f-4d31-9e6b-38c2eee37074"
NC_040877.1	RepeatMasker	DNA	15955522	15955878	943	+	.	ID="DNA4-2_AP";Tend="401";Tstart="7";shortTE="F";uid="0707544c-d89b-422f-840b-bcdb9b47d042"
NC_040877.1	RepeatMasker	DNA/Kolobok-E	69879036	69879290	405	+	.	ID="KOLOBOKE-2_AP";Tend="1385";Tstart="1114";shortTE="F";uid="f028b3eb-6853-4755-89fe-1c1f03e814f7"
NC_040877.1	RepeatMasker	DNA/Academ-1	72331577	72331816	439	+	.	ID="ACADEM-8_LMI";Tend="241";Tstart="1";shortTE="F";uid="b6e944eb-c9b7-4cb0-bb6f-3648bd0b8229"
NC_040877.1	RepeatMasker	Unknown	93566432	93566644	1507	+	.	ID="RND-1_FAMILY-26";Tend="616";Tstart="404";shortTE="F";uid="4dd51aac-f6d7-4a62-ad32-c6a5ed48c2ff"
NC_040877.1	RepeatMasker	Unknown	2617602	2617784	826	+	.	ID="RND-1_FAMILY-2";Tend="1971";Tstart="1788";shortTE="F";uid="3661b0aa-1be3-48dd-8a9d-c5e012c475ed"
NC_040877.1	RepeatMasker	Unknown	23925050	23925501	3127	+	.	ID="RND-6_FAMILY-14942";Tend="1349";Tstart="898";shortTE="F";uid="697c6513-c8e8-483b-addf-5153f2f02574"
NC_040877.1	RepeatMasker	DNA	78573733	78574168	2548	+	.	ID="TTAA5_AP";Tend="442";Tstart="2";shortTE="F";uid="38d6150b-3f7d-4637-b06f-8f13e5db8f00"
NC_040877.1	RepeatMasker	DNA/TcMar-m44	61364369	61364513	595	+	.	ID="dnax-3b_ap";Tend="138";Tstart="1";shortTE="F";uid="b8f2f673-8c84-4906-aa71-d5b9abddea66"
NC_040877.1	RepeatMasker	DNA/Academ-1	18971818	18972509	6119	+	.	ID="RND-1_FAMILY-180";Tend="1597";Tstart="906";shortTE="F";uid="04312d61-4719-45fd-8009-26f7f8b3e6b2"
NC_040877.1	RepeatMasker	Unknown	92388216	92388493	1758	+	.	ID="RND-1_FAMILY-107";Tend="3870";Tstart="3569";shortTE="F";uid="2df6924b-aa66-4649-b70a-b2d5d8720654"
NC_040877.1	RepeatMasker	Unknown	86651028	86651611	2266	+	.	ID="RND-6_FAMILY-9875";Tend="1728";Tstart="1136";shortTE="F";uid="3a88fb43-7b7b-4dfb-8cd7-84d471431a6f"
NC_040877.1	RepeatMasker	DNA/MULE-MuDR	26602641	26602749	511	+	.	ID="RND-6_FAMILY-11798";Tend="1688";Tstart="1583";shortTE="F";uid="6356ca40-a4db-4d3a-9523-0e210db0b092"
NC_040877.1	RepeatMasker	DNA/hAT-Tip100	8398163	8400322	7282	+	.	ID="RND-6_FAMILY-7099";Tend="3732";Tstart="1575";shortTE="F";uid="ffdad43b-e2a3-4aa6-b8a7-9b31968baf47"
NC_040877.1	RepeatMasker	DNA/Kolobok-T2	14453307	14453424	402	+	.	ID="REP-4_PBA";Tend="595";Tstart="483";shortTE="F";uid="7d5d533b-1e3c-4b92-a91b-7ce5d2e4e5c9"
NC_040877.1	RepeatMasker	DNA	57081832	57082189	519	+	.	ID="DNA4-2_AP";Tend="379";Tstart="22";shortTE="F";uid="ee93d65f-1851-42e2-936a-7614e5ea0e6e"
NC_040877.1	RepeatMasker	DNA	68230721	68230840	432	+	.	ID="RND-5_FAMILY-493";Tend="2106";Tstart="1998";shortTE="F";uid="c3c4f812-62d9-4b65-8169-488b203f99b5"
NC_040877.1	RepeatMasker	DNA/MULE-MuDR	24958644	24959698	1567	+	.	ID="MUDR5X_AP";Tend="2217";Tstart="1157";shortTE="F";uid="297c2de7-659c-44c3-9066-ced6c439999c"
NC_040877.1	RepeatMasker	DNA	57689983	57690152	482	+	.	ID="TTAA22_AP";Tend="427";Tstart="269";shortTE="F";uid="3097baf6-84fc-4c6b-ae00-c18b8bb13f5c"
NC_040877.1	RepeatMasker	Unknown	28986496	28987410	2756	+	.	ID="RND-1_FAMILY-2";TEgroup="ctg_1%7CRND-1_FAMILY-2%7C4";Tend="1936";Tstart="897";shortTE="F";uid="ba3f0901-03b6-4819-94d6-8fba5d73536b"
NC_040877.1	RepeatMasker	LINE/CR1	74888607	74888979	458	+	.	ID="RND-5_FAMILY-1787";Tend="1164";Tstart="776";shortTE="F";uid="47c55e88-875c-4c63-b163-2068eb1fe759"
NC_040877.1	RepeatMasker	Unknown	5267682	5268598	7063	+	.	ID="RND-5_FAMILY-1851";Tend="1877";Tstart="965";shortTE="F";uid="8c05bd5f-e773-4e76-a885-07c825209ce3"
NC_040877.1	RepeatMasker	Unknown	47260250	47260688	1651	+	.	ID="RND-4_FAMILY-94";TEgroup="ctg_1%7CRND-4_FAMILY-94%7C14";Tend="1517";Tstart="924";shortTE="F";uid="0e8c1bd2-ac42-4e17-a9c8-b42e15997f70"
NC_040877.1	RepeatMasker	DNA/hAT-Charlie	53627213	53627345	913	+	.	ID="RND-6_FAMILY-1258";Tend="1963";Tstart="1829";shortTE="F";uid="4ee5e56a-2dea-42ca-aa4d-72ed0a4aba18"
NC_040877.1	RepeatMasker	Unknown	54291173	54291281	508	+	.	ID="RND-5_FAMILY-1851";Tend="1872";Tstart="1785";shortTE="F";uid="63dbfccd-c608-48fe-ba04-f8a4fc3d56bb"
NC_040877.1	RepeatMasker	DNA/Ginger-2	23348652	23349018	580	+	.	ID="RND-6_FAMILY-2293";TEgroup="ctg_1%7CRND-6_FAMILY-2293%7C1";Tend="1445";Tstart="945";shortTE="T";uid="bb268a23-ce61-4b90-9a85-752588f5d4d7"
NC_040877.1	RepeatMasker	DNA/Ginger-1	7880638	7881675	6576	+	.	ID="rnd-6_family-4326";Tend="1958";Tstart="952";shortTE="F";uid="ed9b788e-f14c-46be-813a-f1de3198ea79"
NC_040877.1	RepeatMasker	Unknown	93286959	93290635	26443	+	.	ID="RND-1_FAMILY-107";Tend="6116";Tstart="59";shortTE="F";uid="0217f639-f171-4790-a9b5-082e96da8ad8"
NC_040877.1	RepeatMasker	Unknown	31598520	31598957	1055	+	.	ID="RND-1_FAMILY-2";Tend="1187";Tstart="743";shortTE="F";uid="df1ec3b1-706d-4556-8062-b7a6090a49a4"
NC_040877.1	RepeatMasker	DNA/Ginger-1	45885330	45885756	513	+	.	ID="RND-6_FAMILY-4326";Tend="1959";Tstart="1466";shortTE="F";uid="d0402959-5beb-4a00-83ee-6c5162ac1566"
NC_040877.1	RepeatMasker	Unknown	48857176	48857813	4964	+	.	ID="RND-1_FAMILY-47";Tend="1524";Tstart="884";shortTE="F";uid="9dd67f62-ae21-4711-9d45-98103775712c"
NC_040877.1	RepeatMasker	Unknown	94158233	94158432	1578	+	.	ID="RND-1_FAMILY-107";Tend="3361";Tstart="3161";shortTE="F";uid="be2f97c5-4f34-42ec-8dd1-86feb4843a96"
NC_040877.1	RepeatMasker	Unknown	44617466	44617604	411	+	.	ID="RND-5_FAMILY-179";Tend="1116";Tstart="983";shortTE="F";uid="3736da72-cd71-4eb3-8b47-8cf49d773620"
NC_040877.1	RepeatMasker	DNA	27405732	27405835	497	+	.	ID="RND-6_FAMILY-6323";Tend="343";Tstart="242";shortTE="F";uid="c7875caf-1a9d-41a5-9652-2a8810b1d598"
NC_040877.1	RepeatMasker	Unknown	43140467	43141035	721	+	.	ID="RND-6_FAMILY-24768";TEgroup="ctg_1%7CRND-6_FAMILY-24768%7C1";Tend="1607";Tstart="852";shortTE="F";uid="deecb82d-4aa7-4fe3-90c6-c81ad36fb95b"
NC_040877.1	RepeatMasker	DNA/hAT-Tip100	86345587	86345872	1720	+	.	ID="RND-6_FAMILY-12567";Tend="1235";Tstart="975";shortTE="F";uid="79a90e2e-cd65-457a-99dd-6e86de06634e"
NC_040877.1	RepeatMasker	Retroposon?	51774233	51774448	1305	+	.	ID="RND-5_FAMILY-1894";Tend="1577";Tstart="1358";shortTE="F";uid="2b466e73-46f0-4708-ad35-9c194c6217bb"
NC_040877.1	RepeatMasker	Unknown	69476478	69478107	3121	+	.	ID="RND-6_FAMILY-23669";Tend="2616";Tstart="1082";shortTE="F";uid="7d5a044e-c8e2-4ffd-8184-f7488c5dd00d"
NC_040877.1	RepeatMasker	Unknown	48983062	48983760	4326	+	.	ID="RND-1_FAMILY-85";Tend="854";Tstart="139";shortTE="F";uid="06b35fd7-fc7d-4dfb-a2d6-c582aea43b32"
NC_040877.1	RepeatMasker	DNA	7276332	7277009	1352	+	.	ID="dna4-3_ap";Tend="631";Tstart="8";shortTE="F";uid="cb4a29e7-de15-41dc-8f41-9f569846c4a7"
NC_040877.1	RepeatMasker	Unknown	5218457	5218620	708	+	.	ID="RND-1_FAMILY-2";Tend="1044";Tstart="891";shortTE="F";uid="c450ef26-4afc-4891-9bd6-8d911acbd8de"
NC_040877.1	RepeatMasker	DNA/hAT-hAT19	57913252	57913375	479	+	.	ID="HAT-N2_AP";Tend="130";Tstart="6";shortTE="F";uid="4492b808-c3cb-4028-85f5-7584712ebce8"
NC_040877.1	RepeatMasker	Unknown	51362094	51364609	5699	+	.	ID="RND-6_FAMILY-151";TEgroup="ctg_1%7CRND-6_FAMILY-151%7C17";Tend="2980";Tstart="265";shortTE="F";uid="bfc08a00-6b00-43ec-aa25-1f51ff70c328"
NC_040877.1	RepeatMasker	Unknown	14752667	14752858	797	+	.	ID="RND-5_FAMILY-1273";Tend="1607";Tstart="1411";shortTE="F";uid="b64c7847-0a78-400c-be6b-477b7e687892"
NC_040877.1	RepeatMasker	Unknown	5986517	5986812	1933	+	.	ID="RND-1_FAMILY-154";Tend="1798";Tstart="1487";shortTE="F";uid="df40cd9c-47d2-41c5-b571-936b5f796725"
NC_040877.1	RepeatMasker	DNA	34279371	34279771	1942	+	.	ID="TTAA3_AP";Tend="429";Tstart="1";shortTE="F";uid="5cbd3ef1-b5c9-4a4d-a2b0-ee81eba7239a"
NC_040877.1	RepeatMasker	DNA/TcMar-Tigger	10917501	10917662	425	+	.	ID="RND-6_FAMILY-3492";Tend="1001";Tstart="854";shortTE="F";uid="215bc27c-7639-4fc7-a36d-a9a03bdc1582"
NC_040877.1	RepeatMasker	Unknown	23949619	23951522	8070	+	.	ID="RND-1_FAMILY-107";TEgroup="ctg_1%7CRND-1_FAMILY-107%7C3";Tend="3787";Tstart="1727";shortTE="F";uid="6ad737e9-7003-46e9-a5d6-710974e38136"
NC_040877.1	RepeatMasker	DNA/MULE-MuDR	28953453	28953667	779	+	.	ID="RND-6_FAMILY-2559";Tend="1339";Tstart="1089";shortTE="F";uid="20540bd6-88a5-4aa6-aff6-3a3198146d06"
NC_040877.1	RepeatMasker	DNA/MULE-MuDR	4198883	4199068	531	+	.	ID="RND-6_FAMILY-24318";Tend="1429";Tstart="1249";shortTE="F";uid="49ed13be-935f-4c3d-baf3-84fb93eade74"
NC_040877.1	RepeatMasker	DNA	40626310	40626460	474	+	.	ID="dna4-2_ap";Tend="148";Tstart="1";shortTE="F";uid="ca1fbdb1-4150-446d-970d-114422cad84f"
NC_040877.1	RepeatMasker	DNA/hAT	92706656	92707248	3419	+	.	ID="RND-6_FAMILY-6586";Tend="1506";Tstart="943";shortTE="F";uid="bd2392fd-5c6e-4bda-93f6-00133a07222f"
NC_040877.1	RepeatMasker	DNA	68911745	68912307	918	+	.	ID="DNA4-3_AP";Tend="625";Tstart="19";shortTE="F";uid="34823c1b-3b55-4bd2-87c4-59dc3c8e6337"
NC_040877.1	RepeatMasker	DNA/hAT-Tip100	92100437	92100908	3670	+	.	ID="RND-6_FAMILY-22107";Tend="1634";Tstart="1161";shortTE="F";uid="895cf0ca-f5e6-45ff-9c4d-1610510ce448"
NC_040877.1	RepeatMasker	DNA/Kolobok-E	5602420	5602673	559	+	.	ID="KOLOBOKE-2_AP";Tend="1382";Tstart="1119";shortTE="F";uid="802b9ce3-5a8a-4dbd-84ab-3be96c65d3d9"
NC_040877.1	RepeatMasker	DNA/MULE-MuDR	70296144	70296393	1351	+	.	ID="RND-6_FAMILY-14941";Tend="1243";Tstart="1000";shortTE="F";uid="65c90ba6-1951-4a72-a5ad-9cc47cb5a028"
NC_040877.1	RepeatMasker	DNA/MULE-MuDR	50421660	50421974	507	+	.	ID="RND-6_FAMILY-747";Tend="1315";Tstart="1008";shortTE="F";uid="e5722239-a801-414c-a4fa-2144f01cbd4c"
NC_040877.1	RepeatMasker	DNA/Academ-1	27691291	27691399	665	+	.	ID="RND-1_FAMILY-176";Tend="3025";Tstart="2918";shortTE="F";uid="038daad7-bdc0-46e6-b23a-890fbfd7fceb"
NC_040877.1	RepeatMasker	DNA/Ginger-1	67375528	67375804	442	+	.	ID="RND-6_FAMILY-4326";Tend="1862";Tstart="1563";shortTE="F";uid="83ccb677-b46c-40ea-8196-e893407efd8a"
NC_040877.1	RepeatMasker	DNA/hAT	10629675	10630020	1736	+	.	ID="DNA8-96_AP";Tend="364";Tstart="1";shortTE="F";uid="a1882542-f666-431b-8ea0-3a3af8981e7f"
NC_040877.1	RepeatMasker	Retroposon?	2955468	2955812	442	+	.	ID="SINE2-2_AP";Tend="449";Tstart="70";shortTE="F";uid="89051069-3245-48ad-892f-cffc580e96fe"
NC_040877.1	RepeatMasker	DNA	24140610	24140883	1087	+	.	ID="ttaa3c_ap";Tend="425";Tstart="147";shortTE="F";uid="22833d64-abfb-43c9-8599-3c2fae1aa5b4"
NC_040877.1	RepeatMasker	DNA	71880734	71880913	543	+	.	ID="dna4-2_ap";Tend="768";Tstart="592";shortTE="F";uid="008eb662-a79d-4e60-8e2c-c1e025dbeec7"
NC_040877.1	RepeatMasker	DNA/hAT-Tip100	68904699	68904868	452	+	.	ID="RND-6_FAMILY-7314";Tend="959";Tstart="805";shortTE="F";uid="d226ac81-ed45-4933-ac02-a04f07fe1920"
NC_040877.1	RepeatMasker	DNA	28864832	28865162	1919	+	.	ID="DNA4-3_AP";Tend="635";Tstart="298";shortTE="F";uid="eb5ffbe8-c3ac-4b93-b27e-cd1f43bc9748"
NC_040877.1	RepeatMasker	DNA/Ginger-1	23688912	23689931	6842	+	.	ID="RND-6_FAMILY-4326";Tend="1958";Tstart="954";shortTE="F";uid="1cb2196a-ab5f-49b4-bf06-1c18e5ab291b"
NC_040877.1	RepeatMasker	DNA/MULE-MuDR	34989252	34989354	534	+	.	ID="RND-6_FAMILY-16593";Tend="2377";Tstart="2271";shortTE="F";uid="16741527-adc2-4879-8c24-9ac3692fa1e5"
NC_040877.1	RepeatMasker	DNA/Ginger-1	67680817	67681230	653	+	.	ID="RND-6_FAMILY-4326";Tend="1775";Tstart="1348";shortTE="F";uid="9e3817da-51e5-4194-8c41-a97085588b22"
NC_040877.1	RepeatMasker	DNA	6274309	6274615	839	+	.	ID="DNA4-2_AP";Tend="337";Tstart="6";shortTE="F";uid="357eaff4-a806-4d13-bfdb-58a21c3ea839"
NC_040877.1	RepeatMasker	DNA/hAT-Tip100	72706746	72707036	1915	+	.	ID="RND-5_FAMILY-3148";Tend="1497";Tstart="1212";shortTE="F";uid="0e620789-df85-4781-a2b3-0294a9964d82"
NC_040877.1	RepeatMasker	DNA	24066829	24067219	524	+	.	ID="TTAA2D_AP";Tend="431";Tstart="3";shortTE="F";uid="038764ea-93d5-43a5-a1e2-9d45997149a9"
NC_040877.1	RepeatMasker	DNA/Ginger-1	52903460	52903807	697	+	.	ID="RND-6_FAMILY-4326";Tend="1898";Tstart="1546";shortTE="F";uid="75cb9a57-1d10-477b-87fc-3d82dd9a8dbd"
NC_040877.1	RepeatMasker	DNA/Kolobok-E	65827317	65827517	1115	+	.	ID="RND-5_FAMILY-3544";Tend="1140";Tstart="930";shortTE="F";uid="184b39fd-8b7f-4982-99c2-bbe721ad837b"
NC_040877.1	RepeatMasker	Unknown	16528671	16529027	2206	+	.	ID="RND-6_FAMILY-28198";Tend="1282";Tstart="909";shortTE="F";uid="ae0dae18-abe4-47fc-844c-6c3a12416dfa"
NC_040877.1	RepeatMasker	Unknown	56491932	56492231	1529	+	.	ID="RND-6_FAMILY-3686";TEgroup="ctg_1%7CRND-6_FAMILY-3686%7C1";Tend="1147";Tstart="944";shortTE="F";uid="9fdfeedf-50b6-4b0f-a6ed-241452729caf"
NC_040877.1	RepeatMasker	DNA/Kolobok-E	20702288	20703347	1203	+	.	ID="RND-6_FAMILY-13774";TEgroup="ctg_1%7CRND-6_FAMILY-13774%7C1";Tend="2407";Tstart="843";shortTE="F";uid="9d0767a3-e8bc-4d93-9342-27b9f441fc48"
NC_040877.1	RepeatMasker	Unknown	56643580	56643788	708	+	.	ID="RND-5_FAMILY-2904";Tend="1205";Tstart="943";shortTE="F";uid="12e178d8-cdb8-4c9b-98fb-9935be442882"
NC_040877.1	RepeatMasker	DNA/Ginger-1	38667523	38667714	433	+	.	ID="RND-6_FAMILY-4326";Tend="1983";Tstart="1387";shortTE="F";uid="22efa434-2914-433d-85a2-c1bb2b843c26"
NC_040877.1	RepeatMasker	DNA/MULE-MuDR	75410990	75411792	5638	+	.	ID="RND-6_FAMILY-11798";Tend="1653";Tstart="849";shortTE="F";uid="9a49b3c5-5f7b-49da-838f-285beccf6273"
NC_040877.1	RepeatMasker	Retroposon?	25537945	25538197	425	+	.	ID="SINE2-1_AP";Tend="1173";Tstart="921";shortTE="F";uid="67dff93e-0cb7-43ac-99ec-9d01a8d0ebf0"
NC_040877.1	RepeatMasker	DNA/hAT-Tip100	60644680	60645096	1255	+	.	ID="RND-5_FAMILY-266";TEgroup="ctg_1%7CRND-5_FAMILY-266%7C13";Tend="1744";Tstart="804";shortTE="F";uid="91f426cf-685d-415d-ae74-b0e9c54fe3f2"
NC_040877.1	RepeatMasker	DNA/Ginger-1	48651979	48652636	3504	+	.	ID="RND-5_FAMILY-586";Tend="3742";Tstart="3071";shortTE="F";uid="f5245d20-4333-4334-ba45-fc9ae76cd08e"
NC_040877.1	RepeatMasker	DNA	55632531	55632849	801	+	.	ID="DNA4-2_AP";Tend="769";Tstart="474";shortTE="F";uid="20e7798b-06b6-4d5b-9c86-0a73a95f5c9c"
NC_040877.1	RepeatMasker	Unknown	53476887	53477396	2384	+	.	ID="RND-1_FAMILY-79";Tend="2250";Tstart="1731";shortTE="F";uid="da38bfc9-5b58-4bd8-966c-764122ed1743"
NC_040877.1	RepeatMasker	DNA	41299520	41299776	441	+	.	ID="ttaa3c_ap";Tend="414";Tstart="160";shortTE="F";uid="15553ffc-a347-4b47-883c-f7bce0e51a20"
NC_040877.1	RepeatMasker	Retroposon?	58741640	58741775	438	+	.	ID="SINE2-1_AP";Tend="1460";Tstart="1327";shortTE="F";uid="3fe16141-172f-482c-8021-b8eb7111541e"
NC_040877.1	RepeatMasker	DNA	56382200	56382662	486	+	.	ID="RND-6_FAMILY-6726";TEgroup="ctg_1%7CRND-6_FAMILY-6726%7C1";Tend="1540";Tstart="968";shortTE="T";uid="d181d0dc-8f2c-42fa-bce6-98717fb40d1b"
NC_040877.1	RepeatMasker	Unknown	55021502	55022232	3055	+	.	ID="RND-5_FAMILY-1851";Tend="1765";Tstart="964";shortTE="F";uid="54f4a360-ba60-4eb8-9e27-2afa5ca99521"
NC_040877.1	RepeatMasker	Unknown	68866509	68867116	1958	+	.	ID="RND-1_FAMILY-159";TEgroup="ctg_1%7CRND-1_FAMILY-159%7C1";Tend="1482";Tstart="756";shortTE="F";uid="83a68216-3e7d-4a68-bd87-61a90bb63ebb"
NC_040877.1	RepeatMasker	Unknown	67019084	67019288	725	+	.	ID="RND-1_FAMILY-130";Tend="3870";Tstart="3650";shortTE="F";uid="ef7b908d-f149-4934-80c3-f6cc2f016bb6"
NC_040877.1	RepeatMasker	Retroposon?	59050628	59050770	431	+	.	ID="SINE2-1_AP";Tend="1770";Tstart="1627";shortTE="F";uid="48c1305f-34ec-46c0-a58a-00295786961c"
NC_040877.1	RepeatMasker	DNA	43824724	43824989	1085	+	.	ID="TTAA2C_AP";Tend="268";Tstart="1";shortTE="F";uid="bd70b07a-97dd-4ad4-81d7-39d35aa43339"
NC_040877.1	RepeatMasker	DNA/hAT-Tip100	7048977	7049244	1475	+	.	ID="RND-6_FAMILY-12567";Tend="1239";Tstart="987";shortTE="F";uid="015fda4c-0267-4290-8ba9-a39582e6431d"
NC_040877.1	RepeatMasker	DNA/MULE-MuDR	27482617	27482964	446	+	.	ID="MUDR2X_AP";Tend="1083";Tstart="729";shortTE="F";uid="d4fb4a4d-9675-4d6f-83d2-e5a0ad65403e"
NC_040877.1	RepeatMasker	Unknown	93205314	93235509	37073	+	.	ID="RND-4_FAMILY-1739";TEgroup="ctg_1%7CRND-4_FAMILY-1739%7C6";Tend="5180";Tstart="1";shortTE="F";uid="b6c81c40-23f4-4289-8a5e-eb3af0108ca6"
NC_040877.1	RepeatMasker	DNA	5903835	5904095	430	+	.	ID="DNA4-3_AP";Tend="634";Tstart="374";shortTE="F";uid="0edd2360-0210-42f4-b512-171051215257"
NC_040877.1	RepeatMasker	DNA	5394371	5394618	425	+	.	ID="DNA4-2_AP";Tend="289";Tstart="3";shortTE="F";uid="06e67b63-ae78-4c59-afe7-e60356c56aab"
NC_040877.1	RepeatMasker	DNA	29389910	29390226	429	+	.	ID="rnd-6_family-1458";Tend="1635";Tstart="1392";shortTE="F";uid="2ccd46df-41b5-4ed1-8bdb-e90790478be4"
NC_040877.1	RepeatMasker	DNA/Kolobok-E	91055206	91055358	591	+	.	ID="KOLOBOKE-3_AP";Tend="2178";Tstart="2023";shortTE="F";uid="997b3c83-5a0b-41dc-ae73-b7c02cffced5"
NC_040877.1	RepeatMasker	DNA/hAT-Charlie	39781305	39781425	939	+	.	ID="RND-1_FAMILY-114";Tend="1155";Tstart="1035";shortTE="F";uid="6bdc8ce8-39f1-46af-b3e6-181bdef10643"
NC_040877.1	RepeatMasker	Retroposon?	65028923	65029419	476	+	.	ID="SINE2-1_AP";Tend="1169";Tstart="636";shortTE="F";uid="09a87ec9-d101-4ecd-80b3-34f9814057a2"
NC_040877.1	RepeatMasker	DNA/TcMar-m44?	84073691	84073862	481	+	.	ID="dnax-4_ap";Tend="172";Tstart="1";shortTE="F";uid="114776ba-3ada-4ef9-bdf5-36e6961a8ceb"
NC_040877.1	RepeatMasker	Unknown	28143422	28143812	2761	+	.	ID="RND-6_FAMILY-14942";Tend="1322";Tstart="922";shortTE="F";uid="af09cee5-b6d0-44fe-8a86-21a21633455b"
NC_040877.1	RepeatMasker	DNA	25982455	25982941	1344	+	.	ID="DNA4-3_AP";Tend="541";Tstart="5";shortTE="F";uid="fd8557ff-ef24-4f5b-81e5-bd9d32c53d5f"
NC_040877.1	RepeatMasker	DNA/Ginger-1	77961345	77961541	1041	+	.	ID="RND-5_FAMILY-586";Tend="1299";Tstart="1115";shortTE="F";uid="f093ef48-6bc4-4f95-8a8f-2dcc6744b89d"
NC_040877.1	RepeatMasker	LTR/Gypsy	59142011	59142380	1878	+	.	ID="RND-5_FAMILY-3396";Tend="755";Tstart="402";shortTE="F";uid="dcd24d31-36e0-4e65-a216-5f9ec5396d73"
NC_040877.1	RepeatMasker	Unknown	11240141	11240389	1025	+	.	ID="RND-1_FAMILY-2";Tend="1141";Tstart="897";shortTE="F";uid="f2d943c3-614f-474a-9edb-55152416aff7"
NC_040877.1	RepeatMasker	DNA	68894363	68894744	885	+	.	ID="DNA4-2_AP";Tend="765";Tstart="348";shortTE="F";uid="44c6b4ab-22f9-42b4-8193-8ef36c147b30"
NC_040877.1	RepeatMasker	DNA/Kolobok-E	57581576	57581796	875	+	.	ID="RND-5_FAMILY-2569";Tend="1786";Tstart="1528";shortTE="F";uid="b79625f5-be3c-435b-a6ee-e7ea3895022f"
NC_040877.1	RepeatMasker	DNA/Kolobok-E	41801183	41801324	547	+	.	ID="KOLOBOKE-2_AP";Tend="1272";Tstart="1119";shortTE="F";uid="40a0bd69-29cd-4a13-9d04-eb9efa67396b"
NC_040877.1	RepeatMasker	DNA/hAT-Tip100	90134833	90134962	741	+	.	ID="RND-6_FAMILY-3377";Tend="835";Tstart="699";shortTE="F";uid="b3158506-624f-4d94-af05-9f62fb3b7243"
NC_040877.1	RepeatMasker	Retroposon?	31356915	31357393	514	+	.	ID="SINE2-1_AP";Tend="1770";Tstart="1295";shortTE="F";uid="d27d5f58-b07b-4011-bb14-2281d8cad837"
NC_040877.1	RepeatMasker	DNA/hAT-Tip100	29349733	29349871	419	+	.	ID="RND-6_FAMILY-7314";Tend="968";Tstart="814";shortTE="F";uid="1862b7b8-5386-4af7-84b1-6ab12ffcefdf"
NC_040877.1	RepeatMasker	DNA/TcMar-m44	37258569	37258724	693	+	.	ID="dnax-3b_ap";Tend="137";Tstart="1";shortTE="F";uid="b6eefdc9-58c0-4eb9-9889-9df51258c1ff"
NC_040877.1	RepeatMasker	DNA/TcMar-Tc1	29216615	29216739	408	+	.	ID="MARINER-N22_AG";Tend="192";Tstart="68";shortTE="F";uid="639093da-8c57-4f26-97f0-a31d386e9562"
NC_040877.1	RepeatMasker	DNA/MULE-MuDR	2349274	2349389	528	+	.	ID="RND-6_FAMILY-747";Tend="1644";Tstart="1534";shortTE="F";uid="fa41c4a3-ff36-4182-8984-91ea17fe615f"
NC_040877.1	RepeatMasker	DNA	47064636	47064743	571	+	.	ID="RND-5_FAMILY-464";Tend="1049";Tstart="951";shortTE="F";uid="d29f093c-c6ef-4fc3-9813-20714295703b"
NC_040877.1	RepeatMasker	Retroposon?	69021857	69022880	582	+	.	ID="SINE2-1_AP";Tend="1770";Tstart="752";shortTE="F";uid="6ab92262-0c29-4b18-b60b-051e08670161"
NC_040877.1	RepeatMasker	DNA	51168080	51168436	1149	+	.	ID="DNA4-2_AP";Tend="492";Tstart="103";shortTE="F";uid="efef7b1f-328c-4ebd-8dd6-3b5ebca93fd1"
NC_040877.1	RepeatMasker	DNA/Ginger-1	41971005	41971115	527	+	.	ID="GINGER1-1_AP";Tend="4352";Tstart="4243";shortTE="F";uid="66bedff7-59b2-4d40-a1e3-14611c18730c"
NC_040877.1	RepeatMasker	DNA	80799059	80799923	835	+	.	ID="RND-5_FAMILY-522";TEgroup="ctg_1%7CRND-5_FAMILY-522%7C1";Tend="1906";Tstart="683";shortTE="F";uid="346983f1-9ff2-4b99-bf7e-7540eeb2c966"
NC_040877.1	RepeatMasker	DNA	34037761	34038199	1209	+	.	ID="TTAA2C_AP";Tend="422";Tstart="3";shortTE="F";uid="f021586c-ee39-417b-b43a-e6d12bc70529"
NC_040877.1	RepeatMasker	DNA	3689487	3689968	522	+	.	ID="DNA4-2_AP";Tend="709";Tstart="199";shortTE="F";uid="3fef9026-f7f3-44c1-8421-5dbab2b0c1b1"
NC_040877.1	RepeatMasker	DNA/hAT-hAT19	53784653	53784896	985	+	.	ID="hat-n2_ap";Tend="255";Tstart="1";shortTE="F";uid="793e73b7-68f9-428d-9cbb-ae8f473ba3c2"
NC_040877.1	RepeatMasker	DNA	61492013	61492854	1272	+	.	ID="dna4-2_ap";Tend="823";Tstart="1";shortTE="F";uid="4317f4ce-978e-4327-a732-391dd8a033f2"
NC_040877.1	RepeatMasker	DNA	86533834	86534079	540	+	.	ID="ttaa18_ap";Tend="460";Tstart="215";shortTE="F";uid="207da019-c5fc-469a-8c24-d27fa054bfdf"
NC_040877.1	RepeatMasker	DNA/Kolobok-E	5993264	5993395	738	+	.	ID="RND-1_FAMILY-10";Tend="1135";Tstart="1002";shortTE="F";uid="ed4f12cc-ce78-48dc-b770-4ea8f84c4b23"
NC_040877.1	RepeatMasker	DNA	70047521	70047872	577	+	.	ID="DNA4-1_AP";Tend="348";Tstart="1";shortTE="F";uid="03cb5607-c2e0-453c-b18e-8747c339c0c3"
NC_040877.1	RepeatMasker	DNA/MULE-MuDR	93567275	93567559	1407	+	.	ID="RND-5_FAMILY-1259";Tend="1295";Tstart="1003";shortTE="F";uid="7edcdf06-fa80-4ae3-b138-79136c3fdf56"
NC_040877.1	RepeatMasker	DNA/Ginger-1	42993615	42993920	571	+	.	ID="RND-6_FAMILY-4326";Tend="1958";Tstart="1617";shortTE="F";uid="fe9bdfb2-32ae-4e3d-8690-5f831d896a24"
NC_040877.1	RepeatMasker	DNA	1711227	1711444	666	+	.	ID="TTAA2_AP";Tend="427";Tstart="220";shortTE="F";uid="1e675b13-e377-42b6-a071-737a46695e42"
NC_040877.1	RepeatMasker	DNA/Kolobok-E	59941889	59942027	478	+	.	ID="KOLOBOKE-3_AP";Tend="2183";Tstart="2043";shortTE="F";uid="943a8ea1-93d2-422d-96f7-2373f96f5761"
NC_040877.1	RepeatMasker	DNA/Kolobok-T2	64375434	64376017	550	+	.	ID="RND-6_FAMILY-1323";TEgroup="ctg_1%7CRND-6_FAMILY-1323%7C1";Tend="1371";Tstart="660";shortTE="F";uid="f8b4e834-5960-4681-9688-29440675a67d"
NC_040877.1	RepeatMasker	DNA	54564703	54565106	1440	+	.	ID="TTAA3C_AP";Tend="394";Tstart="1";shortTE="F";uid="fa21c17a-8eed-43f5-a5ab-df3e81939280"
NC_040877.1	RepeatMasker	DNA/hAT-Charlie	30299106	30299261	440	+	.	ID="RND-5_FAMILY-331";Tend="1246";Tstart="1098";shortTE="F";uid="2f04a72e-3754-43b9-af09-6c9acc8bc278"
NC_040877.1	RepeatMasker	Retroposon?	89415011	89415136	484	+	.	ID="SINE2-1_AP";Tend="1763";Tstart="1627";shortTE="F";uid="ef21fb0c-0260-471d-a780-26f57c7ac9f7"
NC_040877.1	RepeatMasker	DNA	1880186	1880468	572	+	.	ID="DNA4-1_AP";Tend="823";Tstart="548";shortTE="F";uid="c4b73d05-fd7d-47e2-964f-354e0b858683"
NC_040877.1	RepeatMasker	DNA	88832716	88832816	711	+	.	ID="DNA2-3_AP";Tend="107";Tstart="10";shortTE="F";uid="82cf5ac4-0315-435d-adfd-ffe0e5f8cabe"
NC_040877.1	RepeatMasker	DNA	7155945	7156157	442	+	.	ID="dna2-2_ap";Tend="226";Tstart="16";shortTE="F";uid="91973839-0e1a-4613-b303-fedb55411f26"
NC_040877.1	RepeatMasker	DNA	19232141	19232432	968	+	.	ID="DNA4-2_AP";Tend="768";Tstart="441";shortTE="F";uid="ef3a3a34-1879-47c6-ad9f-0cc25dd0512b"
NC_040877.1	RepeatMasker	Retroposon?	41613185	41614017	474	+	.	ID="SINE2-1_AP";Tend="1770";Tstart="831";shortTE="F";uid="5207cd9f-5404-430d-896d-43b66da02325"
NC_040877.1	RepeatMasker	Retroposon?	89250861	89251005	571	+	.	ID="SINE2-1_AP";Tend="1757";Tstart="1628";shortTE="F";uid="45edc5f7-6616-443e-bcf4-e3ab74939a08"
NC_040877.1	RepeatMasker	Unknown	93365197	93365996	6441	+	.	ID="RND-6_FAMILY-1261";Tend="2742";Tstart="1946";shortTE="F";uid="28f34bfc-5cad-43eb-bb85-7e58cabbf352"
NC_040877.1	RepeatMasker	DNA	89139163	89139410	436	+	.	ID="DNA4-3_AP";Tend="534";Tstart="273";shortTE="F";uid="f64115f8-a273-4726-8751-4ca25b697e33"
NC_040877.1	RepeatMasker	DNA/Ginger-1	14937995	14938687	742	+	.	ID="RND-6_FAMILY-4326";Tend="1955";Tstart="1267";shortTE="F";uid="b2656df5-37ea-4266-954f-980707e8c1df"
NC_040877.1	RepeatMasker	Unknown	83787196	83787843	1192	+	.	ID="RND-1_FAMILY-88";Tend="2383";Tstart="1827";shortTE="F";uid="c2a68969-ef2c-4845-963e-ab8732d6e6a5"
NC_040877.1	RepeatMasker	DNA/Ginger-1	41875621	41875998	677	+	.	ID="RND-6_FAMILY-4326";Tend="1958";Tstart="1563";shortTE="F";uid="39801fd1-4270-45b1-90b4-b07df7cc311a"
NC_040877.1	RepeatMasker	DNA	3307461	3307906	3187	+	.	ID="RND-6_FAMILY-16396";Tend="1760";Tstart="1309";shortTE="F";uid="06eba840-bfa2-4fb1-a561-dda51d0ea740"
NC_040877.1	RepeatMasker	DNA	48386325	48386862	1277	+	.	ID="DNA4-2_AP";Tend="585";Tstart="1";shortTE="F";uid="9cbcc7bd-0829-4180-a8df-07190cc1f4ea"
NC_040877.1	RepeatMasker	Unknown	66823056	66823612	1565	+	.	ID="RND-6_FAMILY-9816";Tend="1419";Tstart="931";shortTE="F";uid="83a641f5-9398-4e0a-8b82-5ca3cef1130b"
NC_040877.1	RepeatMasker	Unknown	21202606	21202767	575	+	.	ID="RND-5_FAMILY-14593";Tend="1259";Tstart="1061";shortTE="F";uid="5e90e8a1-6fe0-4f9b-a844-25d60cfd2671"
NC_040877.1	RepeatMasker	DNA	44519507	44519951	1523	+	.	ID="DNA-TTAA-1_AP";Tend="423";Tstart="1";shortTE="F";uid="d0ad18cd-ad08-4ef5-80c2-b21922a68dba"
NC_040877.1	RepeatMasker	DNA/hAT-Tip100	56189930	56190381	1070	+	.	ID="RND-6_FAMILY-10052";Tend="1569";Tstart="1133";shortTE="F";uid="91e789f6-4058-485c-a13f-7f361210cbec"
NC_040877.1	RepeatMasker	DNA/TcMar-Tigger	32659213	32659778	2787	+	.	ID="rnd-4_family-929";Tend="1512";Tstart="873";shortTE="F";uid="cb9edcb9-4482-4bd5-9394-c1139fd2ae87"
NC_040877.1	RepeatMasker	DNA	21726097	21726480	775	+	.	ID="RND-6_FAMILY-1458";Tend="1889";Tstart="1512";shortTE="F";uid="976d59ae-5563-452f-8664-b47c89dbd29e"
NC_040877.1	RepeatMasker	DNA	78789316	78789441	438	+	.	ID="dna4-2_ap";Tend="769";Tstart="646";shortTE="F";uid="ca307f8c-5840-4083-b0c0-0ac389681a88"
NC_040877.1	RepeatMasker	DNA/hAT?	52709530	52709819	1623	+	.	ID="RND-5_FAMILY-2744";Tend="1579";Tstart="1310";shortTE="F";uid="542044b9-f508-445f-bc88-eefbed07d18b"
NC_040877.1	RepeatMasker	Unknown	93284682	93285391	4627	+	.	ID="RND-1_FAMILY-29";Tend="7566";Tstart="6859";shortTE="F";uid="b7e780ef-0389-4873-9432-ecdb6a6671db"
NC_040877.1	RepeatMasker	Unknown	58364392	58364647	628	+	.	ID="RND-5_FAMILY-800";Tend="1492";Tstart="1276";shortTE="F";uid="84c509a5-0055-491a-8441-337cc5df524b"
NC_040877.1	RepeatMasker	DNA	41743829	41744366	2973	+	.	ID="RND-6_FAMILY-1458";Tend="1896";Tstart="1366";shortTE="F";uid="b853ff94-56d3-4f9b-bfac-30b6bed05c77"
NC_040877.1	RepeatMasker	LINE/L2	27197999	27198497	828	+	.	ID="RND-5_FAMILY-2243";Tend="1775";Tstart="1265";shortTE="F";uid="7cdb571f-9b30-4fb3-81e9-af3e58c8ce3a"
NC_040877.1	RepeatMasker	DNA/PIF-Harbinger	66981966	66982262	950	+	.	ID="RND-6_FAMILY-14732";Tend="1553";Tstart="1287";shortTE="F";uid="e6ca7adc-aa8a-46fe-8d49-036bdd04f5e1"
NC_040877.1	RepeatMasker	Unknown	48683791	48684989	7770	+	.	ID="RND-1_FAMILY-47";Tend="2004";Tstart="776";shortTE="F";uid="64e427b8-1019-4970-8679-ce3b87b0bfdb"
NC_040877.1	RepeatMasker	Unknown	69066230	69066661	1839	+	.	ID="RND-1_FAMILY-2";Tend="1969";Tstart="1217";shortTE="F";uid="00ef0fba-2b3e-4a08-8d64-a3cfac770203"
NC_040877.1	RepeatMasker	DNA/MULE-MuDR	33825557	33826321	5539	+	.	ID="RND-6_FAMILY-608";Tend="1727";Tstart="960";shortTE="F";uid="63e502dc-2dd2-43e5-9b76-47b27e6aaaf2"
NC_040877.1	RepeatMasker	DNA/PIF-Harbinger	20821087	20821503	583	+	.	ID="RND-5_FAMILY-215";Tend="561";Tstart="138";shortTE="F";uid="f616842e-28ab-4bde-b348-29755bff53da"
NC_040877.1	RepeatMasker	DNA/hAT-Charlie	46167984	46168305	1807	+	.	ID="RND-1_FAMILY-89";Tend="1335";Tstart="1047";shortTE="F";uid="c4e86760-3d2a-4beb-af3c-4c8f2a0b5db9"
NC_040877.1	RepeatMasker	DNA/hAT-hAT19	33263855	33263987	678	+	.	ID="RND-6_FAMILY-16104";Tend="989";Tstart="846";shortTE="F";uid="51e99104-2243-4b62-86db-92de957e4d5e"
NC_040877.1	RepeatMasker	DNA	27974177	27974521	1059	+	.	ID="DNA4-2_AP";Tend="580";Tstart="267";shortTE="F";uid="64ba33ff-b5a6-49b9-8983-de60073b0f94"
NC_040877.1	RepeatMasker	DNA/hAT-hAT19	2052286	2052860	2145	+	.	ID="HAT-N9_AP";Tend="588";Tstart="2";shortTE="F";uid="fcb615f5-c346-4cdc-878f-d1a1902c6aac"
NC_040877.1	RepeatMasker	Unknown	32552278	32552425	546	+	.	ID="RND-6_FAMILY-11678";Tend="998";Tstart="876";shortTE="F";uid="1a413cdb-cb82-485c-a374-3f4830e68e3a"
NC_040877.1	RepeatMasker	LINE/CR1	18933149	18933395	943	+	.	ID="RND-6_FAMILY-2282";Tend="1595";Tstart="1334";shortTE="F";uid="a8bf291e-c219-45cb-a55d-a9949929e771"
NC_040877.1	RepeatMasker	Unknown	11343995	11344108	552	+	.	ID="RND-6_FAMILY-7386";Tend="759";Tstart="649";shortTE="F";uid="20ac9d36-e4e5-4113-ab14-988f52b084c3"
NC_040877.1	RepeatMasker	Unknown	23953369	23954373	4197	+	.	ID="RND-1_FAMILY-40";TEgroup="ctg_1%7CRND-1_FAMILY-40%7C3";Tend="2080";Tstart="485";shortTE="F";uid="883326a4-1298-4cb3-96ca-25dced23a894"
NC_040877.1	RepeatMasker	DNA/hAT-Ac	92175009	92176852	1559	+	.	ID="RND-6_FAMILY-8846";TEgroup="ctg_1%7CRND-6_FAMILY-8846%7C2";Tend="2421";Tstart="544";shortTE="F";uid="866c0c9d-2d7c-43b0-87d4-6290939703ac"
NC_040877.1	RepeatMasker	DNA	37394223	37394444	582	+	.	ID="TTAA8_AP";Tend="379";Tstart="141";shortTE="F";uid="0480a1ef-19ae-4ac2-b761-9f5c6eaff0f6"
NC_040877.1	RepeatMasker	DNA/hAT-Tip100	42891539	42892055	1805	+	.	ID="RND-6_FAMILY-7314";Tend="1817";Tstart="1247";shortTE="F";uid="6f78e6cb-4ab0-47df-b521-988c9dee0f17"
NC_040877.1	RepeatMasker	DNA/hAT-Charlie	14120726	14120911	467	+	.	ID="HAT-N14_RPR";TEgroup="ctg_1%7CHAT-N14_RPR%7C2";Tend="319";Tstart="1";shortTE="T";uid="8c590832-c11d-4901-a25f-a489453a2342"
NC_040877.1	RepeatMasker	Unknown	59691399	59692647	9111	+	.	ID="RND-1_FAMILY-128";Tend="2223";Tstart="940";shortTE="F";uid="056d1fb1-2cf3-4127-b5ba-eafd46ea3337"
NC_040877.1	RepeatMasker	Unknown	84450818	84451204	1128	+	.	ID="RND-1_FAMILY-46";Tend="1342";Tstart="1004";shortTE="F";uid="9b43a5e4-6ee9-41e2-a40e-ba3d9ff628d5"
NC_040877.1	RepeatMasker	DNA/TcMar-Tc1	5964927	5965141	685	+	.	ID="RND-6_FAMILY-10769";Tend="1286";Tstart="1057";shortTE="F";uid="5e88cf91-3126-4873-9325-211fec422799"
NC_040877.1	RepeatMasker	DNA/hAT-Charlie	87358072	87358263	775	+	.	ID="DNA8-34_AP";Tend="194";Tstart="2";shortTE="F";uid="6b6b2c56-e723-4180-b52c-ca487728b859"
NC_040877.1	RepeatMasker	DNA/TcMar-Tc1	9304139	9305326	2118	+	.	ID="MARINER-5_BM";Tend="1316";Tstart="134";shortTE="F";uid="8bc09199-76c1-4473-9de9-c24412266551"
NC_040877.1	RepeatMasker	DNA/Kolobok-E	53811421	53812259	4606	+	.	ID="RND-5_FAMILY-2569";TEgroup="ctg_1%7CRND-5_FAMILY-2569%7C2";Tend="1945";Tstart="724";shortTE="F";uid="42be8bd3-06f0-4765-af22-637c64ea3edc"
NC_040877.1	RepeatMasker	Unknown	47208379	47209231	4397	+	.	ID="RND-5_FAMILY-272";Tend="1546";Tstart="771";shortTE="F";uid="cab93a72-06be-4484-8bd7-22e8cd5f89c8"
NC_040877.1	RepeatMasker	DNA	65848431	65848969	489	+	.	ID="RND-6_FAMILY-1458";Tend="1918";Tstart="1329";shortTE="F";uid="dd8a1154-3ce6-4a2a-a252-5ca9c92f8ec0"
NC_040877.1	RepeatMasker	Unknown	76558192	76558329	918	+	.	ID="RND-1_FAMILY-154";Tend="723";Tstart="579";shortTE="F";uid="5b571c4a-5ab2-4533-905b-6de70af57db0"
NC_040877.1	RepeatMasker	Unknown	75847704	75848128	2953	+	.	ID="RND-1_FAMILY-9";Tend="1780";Tstart="1343";shortTE="F";uid="512bf2f9-f348-4d8f-ae3a-64b632cf3b9b"
NC_040877.1	RepeatMasker	DNA/MULE-MuDR	61721960	61722178	871	+	.	ID="MUDR11X_AP";Tend="1945";Tstart="1726";shortTE="F";uid="8cd3dd77-f242-4458-a177-3131d54e98a5"
NC_040877.1	RepeatMasker	DNA	66370632	66371078	1137	+	.	ID="TTAA3_AP";Tend="429";Tstart="5";shortTE="F";uid="ecec8010-5eac-4d4a-bddc-961b3f75ca68"
NC_040877.1	RepeatMasker	DNA/Kolobok-E	69139490	69139746	742	+	.	ID="RND-1_FAMILY-10";Tend="1443";Tstart="1137";shortTE="F";uid="9f95482d-c779-4b84-80be-81224252797b"
NC_040877.1	RepeatMasker	DNA/PIF-Harbinger	73262193	73262542	1574	+	.	ID="RND-6_FAMILY-14732";Tend="1643";Tstart="1309";shortTE="F";uid="02b371ba-2d4b-41bc-bc7f-4d013e1416ba"
NC_040877.1	RepeatMasker	Retroposon?	91357136	91357354	437	+	.	ID="SINE2-2_AP";Tend="232";Tstart="8";shortTE="F";uid="7eb3fa5a-f277-4c56-a142-4d385a1911c8"
NC_040877.1	RepeatMasker	LINE/L2	16028164	16029525	1725	+	.	ID="RND-5_FAMILY-2243";Tend="1773";Tstart="481";shortTE="F";uid="e79f7aa4-30e8-4d92-a55a-372ffc7b8476"
NC_040877.1	RepeatMasker	DNA/TcMar-Tigger	1362219	1362605	590	+	.	ID="RND-5_FAMILY-4790";Tend="4156";Tstart="3746";shortTE="F";uid="c40a4cad-673e-4538-8fb1-dd86ff751962"
NC_040877.1	RepeatMasker	DNA/Kolobok-E	56769127	56769247	609	+	.	ID="RND-5_FAMILY-3544";Tend="1051";Tstart="932";shortTE="F";uid="86f06fdd-0ea0-4558-a114-c0036d91089b"
NC_040877.1	RepeatMasker	DNA	71811393	71811820	552	+	.	ID="dna4-3_ap";Tend="453";Tstart="108";shortTE="F";uid="057aeb20-c26e-4076-b6ce-5ca57d9cd0be"
NC_040877.1	RepeatMasker	Unknown	79999138	79999441	915	+	.	ID="RND-6_FAMILY-8625";Tend="1098";Tstart="812";shortTE="F";uid="0ebd2c59-719f-4356-82f0-7491a87d9e73"
NC_040877.1	RepeatMasker	DNA	42754266	42754662	927	+	.	ID="DNA-TTAA-1_AP";Tend="423";Tstart="1";shortTE="F";uid="93554d26-54f6-4810-b27e-5652aa54884c"
NC_040877.1	RepeatMasker	DNA/MULE-MuDR	19597455	19597644	486	+	.	ID="RND-6_FAMILY-1256";Tend="1295";Tstart="1106";shortTE="F";uid="c3eb125a-f46e-40dd-9b29-803ae76bfe5d"
NC_040877.1	RepeatMasker	Unknown	55528149	55528901	5516	+	.	ID="RND-5_FAMILY-14593";Tend="1633";Tstart="866";shortTE="F";uid="f3797e9e-000d-4de7-8774-2d752448113b"
NC_040877.1	RepeatMasker	DNA	3546005	3546325	768	+	.	ID="TTAA2C_AP";Tend="321";Tstart="2";shortTE="F";uid="b2a1bdc7-1ccb-4871-95bc-a981786b2dbf"
NC_040877.1	RepeatMasker	DNA/PIF-Spy	29216445	29216583	410	+	.	ID="ISL2EU-3N1_CFL";Tend="342";Tstart="205";shortTE="F";uid="c5952bab-cf8d-4c9f-9a68-88b40c206096"
NC_040877.1	RepeatMasker	DNA/Ginger-1	29533257	29533617	690	+	.	ID="RND-6_FAMILY-4326";Tend="1976";Tstart="1593";shortTE="F";uid="915f6846-b43b-4a69-b241-b42dc28f0949"
NC_040877.1	RepeatMasker	DNA/Kolobok-E	23010792	23010913	446	+	.	ID="KOLOBOKE-2_AP";Tend="1246";Tstart="1119";shortTE="F";uid="faea356f-4d34-4948-ab95-e07485ab3921"
NC_040877.1	RepeatMasker	Unknown	24729800	24730103	2280	+	.	ID="RND-1_FAMILY-55";Tend="1238";Tstart="931";shortTE="F";uid="e6b894ec-96cd-4ee4-9b46-38524554406f"
NC_040877.1	RepeatMasker	DNA/PIF-Harbinger	84010979	84011570	2182	+	.	ID="RND-6_FAMILY-14732";Tend="1798";Tstart="1283";shortTE="F";uid="daf5795f-d7e4-44c6-9128-8e61d3dc46ed"
NC_040877.1	RepeatMasker	Unknown	19070392	19071001	4422	+	.	ID="RND-1_FAMILY-20";Tend="1588";Tstart="966";shortTE="F";uid="026148da-7372-457d-8223-157a8a4d5153"
NC_040877.1	RepeatMasker	DNA/Kolobok-E	30849671	30850202	2618	+	.	ID="RND-1_FAMILY-44";Tend="2285";Tstart="1674";shortTE="F";uid="39d1e925-bd49-4448-a8ad-a607b3ace68c"
NC_040877.1	RepeatMasker	Unknown	48823545	48823873	1742	+	.	ID="RND-1_FAMILY-107";TEgroup="ctg_1%7CRND-1_FAMILY-107%7C4";Tend="2721";Tstart="2238";shortTE="F";uid="30529254-b637-4f1d-8501-7ce1c5017de9"
NC_040877.1	RepeatMasker	DNA	67265060	67265489	1536	+	.	ID="DNA-TTAA-1_AP";Tend="423";Tstart="1";shortTE="F";uid="cdab1ede-04b4-416c-ada8-e2fd25884dae"
NC_040877.1	RepeatMasker	DNA	17701004	17701163	513	+	.	ID="dna4-2_ap";Tend="166";Tstart="1";shortTE="F";uid="f3c863d4-bebc-4080-8490-433452cbb5be"
NC_040877.1	RepeatMasker	DNA	10962120	10962523	990	+	.	ID="DNA4-2_AP";Tend="768";Tstart="377";shortTE="F";uid="fe37593b-d856-4bde-adfd-869bb0ede599"
NC_040877.1	RepeatMasker	Retroposon?	86134340	86134580	530	+	.	ID="SINE2-2_AP";Tend="250";Tstart="1";shortTE="F";uid="7fe90599-3041-4e34-87f9-ceb037a17823"
NC_040877.1	RepeatMasker	Unknown	71462861	71463153	2024	+	.	ID="RND-1_FAMILY-55";Tend="1231";Tstart="937";shortTE="F";uid="a1c8ffbe-effe-47d6-bbeb-12b39d3df3de"
NC_040877.1	RepeatMasker	DNA/Ginger-1	61252250	61252396	660	+	.	ID="RND-6_FAMILY-4326";Tend="1998";Tstart="1355";shortTE="F";uid="f2168196-c4d9-41a3-9575-ebc0ba43411c"
NC_040877.1	RepeatMasker	DNA/MULE-MuDR	41716958	41717353	1743	+	.	ID="MUDR4X_AP";Tend="1857";Tstart="1467";shortTE="F";uid="0ae06032-457f-4c6d-b425-3702e7eae6ac"
NC_040877.1	RepeatMasker	DNA/hAT-Charlie	24147027	24147382	1684	+	.	ID="RND-5_FAMILY-1455";Tend="1283";Tstart="932";shortTE="F";uid="8fabac8e-193e-4e4d-8b34-92ac9c5de145"
NC_040877.1	RepeatMasker	DNA/hAT-hAT19	9583286	9583449	507	+	.	ID="HAT-N13_AP";Tend="163";Tstart="1";shortTE="F";uid="a0f1a08a-72b7-4f04-8f87-9eef058c94e4"
NC_040877.1	RepeatMasker	DNA	74322138	74322561	2309	+	.	ID="TTAAC_AP";Tend="438";Tstart="1";shortTE="F";uid="31a5a89f-dfdf-40b8-a8aa-5c4d6209c749"
NC_040877.1	RepeatMasker	DNA	48232983	48233378	745	+	.	ID="DNA4-3_AP";Tend="492";Tstart="117";shortTE="F";uid="4b1ee7eb-4d96-4518-8706-72bf767c2777"
NC_040877.1	RepeatMasker	DNA	9429092	9429834	491	+	.	ID="DNA4-2_AP";Tend="769";Tstart="16";shortTE="F";uid="a134a1d8-339c-430a-918e-7621270b5fcc"
NC_040877.1	RepeatMasker	Unknown	30994455	30994593	703	+	.	ID="RND-6_FAMILY-2852";Tend="1507";Tstart="1374";shortTE="F";uid="e4f11940-1ad8-435b-8196-27ff915d3d13"
NC_040877.1	RepeatMasker	DNA/Ginger-1	16537398	16537547	537	+	.	ID="RND-6_FAMILY-4326";Tend="1956";Tstart="1550";shortTE="F";uid="db08eca2-c1f3-4ec4-891b-6319006f58eb"
NC_040877.1	RepeatMasker	Unknown	30586464	30586577	717	+	.	ID="RND-6_FAMILY-151";Tend="2626";Tstart="2517";shortTE="F";uid="c6269689-ee0c-4c5d-8202-4ad0aaaff01f"
NC_040877.1	RepeatMasker	DNA/PIF-Harbinger	70034101	70034351	760	+	.	ID="RND-6_FAMILY-14732";Tend="1622";Tstart="1384";shortTE="F";uid="5a3c107e-746f-4276-a4e6-5d0770a0cfd0"
NC_040877.1	RepeatMasker	Retroposon?	40601200	40601518	400	+	.	ID="SINE2-1_AP";Tend="1458";Tstart="1106";shortTE="F";uid="21d55494-d9d4-4061-8d9f-648e62d11c25"
NC_040877.1	RepeatMasker	Unknown	21456417	21457613	8370	+	.	ID="RND-6_FAMILY-10015";Tend="1879";Tstart="725";shortTE="F";uid="2072058f-d45a-46aa-9415-6b527fcd59c2"
NC_040877.1	RepeatMasker	Unknown	33123550	33124657	5099	+	.	ID="RND-1_FAMILY-20";Tend="1587";Tstart="488";shortTE="F";uid="2a49524d-ec7f-470d-9135-161cc6f03de9"
NC_040877.1	RepeatMasker	Unknown	34007327	34007838	2510	+	.	ID="RND-6_FAMILY-1240";Tend="1444";Tstart="896";shortTE="F";uid="6bbcbaf7-014f-466d-a97d-0a5f36df13bc"
NC_040877.1	RepeatMasker	DNA/Kolobok-E	69012647	69012764	413	+	.	ID="KOLOBOKE-2_AP";Tend="1237";Tstart="1120";shortTE="F";uid="507e52b1-4be4-4363-ab58-f9f47e7fb537"
NC_040877.1	RepeatMasker	DNA	6345406	6345838	915	+	.	ID="DNA4-2_AP";Tend="412";Tstart="1";shortTE="F";uid="4a1f1622-cca6-4653-8dca-1d222a48dd6c"
NC_040877.1	RepeatMasker	Unknown	72627793	72627991	501	+	.	ID="RND-6_FAMILY-2081";Tend="1374";Tstart="1184";shortTE="F";uid="a76411b2-ae60-4320-9356-3994f95b582d"
NC_040877.1	RepeatMasker	DNA/Ginger-1	2474964	2475071	432	+	.	ID="GINGER1-1_AP";Tend="4363";Tstart="4243";shortTE="F";uid="a089cc99-945b-4e1d-a987-77b936c7f771"
NC_040877.1	RepeatMasker	Unknown	19077682	19077839	986	+	.	ID="RND-6_FAMILY-2852";Tend="1499";Tstart="1348";shortTE="F";uid="b3d0aab2-801d-4122-9317-f43abc786df9"
NC_040877.1	RepeatMasker	DNA/TcMar-Tigger	47706456	47706973	3600	+	.	ID="RND-6_FAMILY-3492";Tend="1422";Tstart="888";shortTE="F";uid="c144bf84-8e22-4119-a88b-b6b8432097a1"
NC_040877.1	RepeatMasker	DNA/MULE-MuDR	93724784	93725951	7092	+	.	ID="RND-6_FAMILY-1256";Tend="1147";Tstart="109";shortTE="F";uid="0426e925-40f7-4763-bc57-90c77841d6e9"
NC_040877.1	RepeatMasker	DNA/hAT-Tip100	16277328	16277437	719	+	.	ID="RND-6_FAMILY-2929";Tend="1234";Tstart="1123";shortTE="F";uid="4e930548-d58c-4db7-aa08-312e5fdfa4d0"
NC_040877.1	RepeatMasker	Unknown	48867383	48868379	6919	+	.	ID="RND-1_FAMILY-33";Tend="5791";Tstart="4780";shortTE="F";uid="14aa0793-9a57-46b3-9fb1-08b77fd1ef10"
NC_040877.1	RepeatMasker	DNA	80027278	80028031	1503	+	.	ID="DNA4-2_AP";Tend="769";Tstart="1";shortTE="F";uid="b42e2cb3-e6db-4310-96c7-128034eedece"
NC_040877.1	RepeatMasker	DNA/hAT-hAT19	24130479	24130683	416	+	.	ID="RND-6_FAMILY-6300";Tend="2080";Tstart="1885";shortTE="F";uid="2fd45cbf-c7e7-42a3-b42c-03162b17142f"
NC_040877.1	RepeatMasker	DNA/Academ-1	59552418	59553355	7437	+	.	ID="RND-6_FAMILY-2134";Tend="2616";Tstart="1677";shortTE="F";uid="e89c83f2-5614-4aa5-8401-1a22d41c1771"
NC_040877.1	RepeatMasker	DNA/hAT	78354064	78354507	707	+	.	ID="DNA8-105_AP";TEgroup="ctg_1%7CDNA8-105_AP%7C9";Tend="650";Tstart="1";shortTE="F";uid="a0cf6849-9fbb-4a12-ba0f-9907b7ca1e65"
NC_040877.1	RepeatMasker	DNA	51024644	51024876	737	+	.	ID="DNA4-2_AP";Tend="762";Tstart="532";shortTE="F";uid="1892685e-d433-490a-ac18-cfbf0d70e89b"
NC_040877.1	RepeatMasker	DNA	4275522	4275668	541	+	.	ID="dna4-2_ap";Tend="215";Tstart="74";shortTE="F";uid="403d4041-6073-41b3-b714-02ab9ede0ec6"
NC_040877.1	RepeatMasker	Unknown	94034878	94038354	25651	+	.	ID="RND-6_FAMILY-1261";Tend="3364";Tstart="38";shortTE="F";uid="ab7ecb25-7049-4b83-81b8-3f97a78ac6ba"
NC_040877.1	RepeatMasker	Retroposon?	64446943	64447179	521	+	.	ID="SINE2-2_AP";Tend="262";Tstart="1";shortTE="F";uid="8f0af7ff-98a3-445c-bd20-13a3614a9c78"
NC_040877.1	RepeatMasker	DNA/Ginger-1	39171099	39171986	5225	+	.	ID="RND-6_FAMILY-4326";Tend="1960";Tstart="954";shortTE="F";uid="dd3fcb8b-d801-4a1e-bda2-cbd8bb56c89f"
NC_040877.1	RepeatMasker	DNA/hAT?	72242205	72242848	3990	+	.	ID="RND-5_FAMILY-2744";Tend="1636";Tstart="945";shortTE="F";uid="6ddf8919-ffb1-4119-8d96-705ee1114570"
NC_040877.1	RepeatMasker	DNA/Ginger-1	93599019	93599261	570	+	.	ID="ginger1-1_ap";TEgroup="ctg_1%7Cginger1-1_ap%7C1";Tend="5169";Tstart="5016";shortTE="T";uid="e8caf93e-dbd9-471e-8493-475d97e75151"
NC_040877.1	RepeatMasker	DNA	50589368	50589769	992	+	.	ID="DNA4-2_AP";Tend="769";Tstart="351";shortTE="F";uid="1fa29cd6-c51c-49a3-8768-68014f1074a9"
NC_040877.1	RepeatMasker	Retroposon?	52816756	52816888	416	+	.	ID="SINE2-1_AP";Tend="1769";Tstart="1639";shortTE="F";uid="121918f1-96fa-4de7-804a-65fab4211825"
NC_040877.1	RepeatMasker	Unknown	59690149	59691408	9358	+	.	ID="RND-6_FAMILY-151";Tend="2434";Tstart="1181";shortTE="F";uid="6ba4cda0-2fa8-46f6-a5a3-03c3b5e6edcf"
NC_040877.1	RepeatMasker	DNA	40350211	40350502	712	+	.	ID="DNA4-3_AP";Tend="634";Tstart="332";shortTE="F";uid="01e74f4e-67c3-4bef-8c82-422d8a0dff28"
NC_040877.1	RepeatMasker	Unknown	46870790	46870904	547	+	.	ID="RND-1_FAMILY-85";Tend="583";Tstart="470";shortTE="F";uid="5f66754b-f1ab-42dc-8545-6a6bb45087e2"
NC_040877.1	RepeatMasker	Unknown	27340190	27340380	818	+	.	ID="RND-1_FAMILY-59";Tend="1184";Tstart="937";shortTE="F";uid="6f3889bc-7a82-4812-a7d7-6f0c72e1dc6d"
NC_040877.1	RepeatMasker	DNA/hAT-Tip100	77320004	77320340	1334	+	.	ID="RND-5_FAMILY-266";Tend="1055";Tstart="703";shortTE="F";uid="6b2129f6-6f59-44d8-b7e5-0ec2d9c3d480"
NC_040877.1	RepeatMasker	Unknown	19687776	19687881	717	+	.	ID="RND-1_FAMILY-2";Tend="1939";Tstart="1834";shortTE="F";uid="e3deb341-d5ee-476b-86a1-dd8c56694eb9"
NC_040877.1	RepeatMasker	DNA/hAT-Tip100	42164003	42164180	594	+	.	ID="RND-5_FAMILY-6156";Tend="936";Tstart="772";shortTE="F";uid="1f121189-112b-4f65-8d7b-76f73c704fb3"
NC_040877.1	RepeatMasker	DNA/Ginger-1	24238813	24238927	456	+	.	ID="RND-6_FAMILY-4326";Tend="1958";Tstart="1853";shortTE="F";uid="74a73862-efe5-455c-8327-ca8a89174fba"
NC_040877.1	RepeatMasker	Unknown	54303919	54304294	2001	+	.	ID="RND-1_FAMILY-90";Tend="1362";Tstart="982";shortTE="F";uid="4b60a8a7-4a23-475f-88bc-5fbeb5ac16a3"
NC_040877.1	RepeatMasker	Unknown	69878577	69878784	1393	+	.	ID="RND-5_FAMILY-14593";Tend="1234";Tstart="1011";shortTE="F";uid="d2bc0828-4fc3-4fba-91ec-2d5b19a20ab0"
NC_040877.1	RepeatMasker	DNA/hAT-Blackjack	61161675	61161788	512	+	.	ID="HAT-4_PBA";Tend="832";Tstart="712";shortTE="F";uid="891acf37-38d3-4691-bdab-21f6a8e0f939"
NC_040877.1	RepeatMasker	Unknown	74960309	74960598	754	+	.	ID="RND-6_FAMILY-1020";Tend="1583";Tstart="1262";shortTE="F";uid="e77351a6-e874-4efc-8dd9-f1e58b7d34d2"
NC_040877.1	RepeatMasker	DNA/TcMar-Tigger	83772991	83773226	816	+	.	ID="RND-5_FAMILY-4790";Tend="3083";Tstart="2857";shortTE="F";uid="ba8445a6-fddd-461d-8950-56c30fc2161f"
NC_040877.1	RepeatMasker	DNA/hAT-hAT19	55447656	55448238	2970	+	.	ID="RND-5_FAMILY-1106";Tend="1514";Tstart="872";shortTE="F";uid="63a3c77e-c93b-4028-a1a4-bad73a125c3f"
NC_040877.1	RepeatMasker	DNA/MULE-MuDR	63280398	63280625	717	+	.	ID="RND-6_FAMILY-16593";Tend="2081";Tstart="1876";shortTE="F";uid="a3fef609-3a65-4d87-9b7b-33148b846be4"
NC_040877.1	RepeatMasker	DNA/MULE-MuDR	56260878	56261245	522	+	.	ID="MUDR2X_AP";TEgroup="ctg_1%7CMUDR2X_AP%7C5";Tend="1229";Tstart="71";shortTE="F";uid="74b585cd-17f4-45f8-b933-bdafffca139b"
NC_040877.1	RepeatMasker	DNA/hAT	56470763	56471004	507	+	.	ID="HAT-N5_AP";Tend="706";Tstart="461";shortTE="F";uid="c2ca8303-f440-45ca-954e-908da8b580cc"
NC_040877.1	RepeatMasker	DNA/hAT-hAT19	91176210	91176686	2448	+	.	ID="RND-5_FAMILY-153";Tend="1345";Tstart="870";shortTE="F";uid="a694377d-0916-4a13-a5e0-c28220771898"
NC_040877.1	RepeatMasker	DNA	53946143	53946302	495	+	.	ID="dna4-2_ap";Tend="769";Tstart="608";shortTE="F";uid="61f93d90-3bd3-40ca-b8e3-e3debc141533"
NC_040877.1	RepeatMasker	Unknown	81251623	81251900	1252	+	.	ID="RND-6_FAMILY-1261";Tend="313";Tstart="60";shortTE="F";uid="f1abaccd-9207-4c50-b3d3-fcf66b8a2933"
NC_040877.1	RepeatMasker	DNA/Kolobok-E	41429739	41429846	414	+	.	ID="KOLOBOKE-2_AP";Tend="4497";Tstart="4401";shortTE="F";uid="597e3a76-bbf3-4a42-a724-85ba793b22ed"
NC_040877.1	RepeatMasker	DNA	18270403	18270528	528	+	.	ID="dna4-2b_ap";Tend="773";Tstart="655";shortTE="F";uid="2b7feb11-99a9-4bd2-88fa-abda229757b4"
NC_040877.1	RepeatMasker	Unknown	84464339	84465050	665	+	.	ID="RND-5_FAMILY-870";Tend="1301";Tstart="550";shortTE="F";uid="e2d0a5cd-8d37-4bd0-92f1-77410ec9b192"
NC_040877.1	RepeatMasker	DNA	51812276	51812890	1927	+	.	ID="DNA4-2_AP";Tend="635";Tstart="7";shortTE="F";uid="980d2775-b551-4ab1-90db-000424f363ec"
NC_040877.1	RepeatMasker	Unknown	1110997	1113704	24132	+	.	ID="RND-1_FAMILY-88";Tend="3244";Tstart="543";shortTE="F";uid="7762e6ed-241f-4305-bf10-bc4271d40cfd"
NC_040877.1	RepeatMasker	DNA	31575425	31576023	966	+	.	ID="DNA4-2_AP";TEgroup="ctg_1%7CDNA4-2_AP%7C7";Tend="769";Tstart="1";shortTE="F";uid="a8d164de-1355-493f-93bb-3bc23dc334da"
NC_040877.1	RepeatMasker	DNA	17192781	17193186	1963	+	.	ID="TTAA3_AP";Tend="429";Tstart="10";shortTE="F";uid="484c8746-c348-4ab8-8354-3f1535239934"
NC_040877.1	RepeatMasker	DNA/MULE-MuDR	80673671	80673822	534	+	.	ID="RND-5_FAMILY-1849";Tend="2039";Tstart="1892";shortTE="F";uid="f609b7f1-ee98-4906-86ba-5984940dd7f5"
NC_040877.1	RepeatMasker	DNA	84673114	84673493	643	+	.	ID="DNA-TTAA-1_AP";Tend="412";Tstart="1";shortTE="F";uid="8a81e87d-25c4-4739-bd37-f0da023e2e46"
NC_040877.1	RepeatMasker	Retroposon?	77442129	77442839	761	+	.	ID="SINE2-1_AP";Tend="1405";Tstart="770";shortTE="F";uid="3c955691-2bfe-46e0-b606-3cde1baf5092"
NC_040877.1	RepeatMasker	DNA	60755601	60756221	613	+	.	ID="DNA4-2_AP";Tend="769";Tstart="130";shortTE="F";uid="3a56ef02-a5a2-4d1d-a22c-0cf4c3bcac7a"
NC_040877.1	RepeatMasker	DNA	80451355	80451499	472	+	.	ID="DNA-TTAA-1_AP";Tend="423";Tstart="282";shortTE="F";uid="bd64011c-4a8b-4727-9e07-27e4b96ace23"
NC_040877.1	RepeatMasker	Retroposon?	91691418	91691640	472	+	.	ID="RND-5_FAMILY-3902";Tend="1627";Tstart="1400";shortTE="F";uid="c558d2e9-9b65-4fe2-ab11-539fd19bc8a3"
NC_040877.1	RepeatMasker	DNA/Kolobok-E	25040249	25040404	416	+	.	ID="KOLOBOKE-2_AP";Tend="252";Tstart="104";shortTE="F";uid="51b95684-60ee-47cc-a7cd-b49038ff8d6a"
NC_040877.1	RepeatMasker	DNA/MULE-MuDR	91543154	91544610	4553	+	.	ID="RND-6_FAMILY-14941";Tend="1595";Tstart="219";shortTE="F";uid="ac4a58f5-6613-47b2-a598-8d3f363a59d4"
NC_040877.1	RepeatMasker	DNA/hAT	78532780	78532940	940	+	.	ID="DNA8-52_AP";Tend="171";Tstart="2";shortTE="F";uid="dd5fd78e-2c77-47e2-9c33-c4790884be8a"
NC_040877.1	RepeatMasker	DNA/hAT-Tip100	39117478	39117615	503	+	.	ID="dna8-100b_ap";Tend="197";Tstart="1";shortTE="F";uid="c157c272-fefe-4b55-b343-88c548eae886"
NC_040877.1	RepeatMasker	DNA/Kolobok-E	75153676	75153920	1593	+	.	ID="RND-6_FAMILY-7387";Tend="1202";Tstart="959";shortTE="F";uid="82ae5c83-c509-4c96-8790-86ad1364952d"
NC_040877.1	RepeatMasker	Unknown	1508683	1509192	2234	+	.	ID="RND-1_FAMILY-79";Tend="2250";Tstart="1731";shortTE="F";uid="a1a94869-7df5-4505-890b-59ea5439adc0"
NC_040877.1	RepeatMasker	DNA/Ginger-2	45219154	45219285	573	+	.	ID="RND-6_FAMILY-15125";Tend="773";Tstart="648";shortTE="F";uid="b503555e-0280-47bd-8a5e-e2870432afd3"
NC_040877.1	RepeatMasker	Unknown	94024098	94025092	6476	+	.	ID="RND-1_FAMILY-33";Tend="5791";Tstart="4780";shortTE="F";uid="2846eab0-726e-4145-ae70-66e7f5f44669"
NC_040877.1	RepeatMasker	DNA/MULE-MuDR	88780501	88781175	2556	+	.	ID="RND-6_FAMILY-1256";Tend="672";Tstart="109";shortTE="F";uid="ee3cfafc-a475-4c35-94e3-5f17215f0085"
NC_040877.1	RepeatMasker	DNA/TcMar-m44	29815911	29816055	723	+	.	ID="dnax-3b_ap";Tend="136";Tstart="1";shortTE="F";uid="75203700-4fb4-49b5-87be-599817b2ae90"
NC_040877.1	RepeatMasker	Unknown	59080342	59080785	829	+	.	ID="RND-6_FAMILY-5803";Tend="1517";Tstart="1114";shortTE="F";uid="bf558f94-8e7c-42b3-b158-03d9f1ccda47"
NC_040877.1	RepeatMasker	DNA/Ginger-1	54611784	54612369	1229	+	.	ID="RND-6_FAMILY-4326";Tend="1958";Tstart="1364";shortTE="F";uid="7caae2fd-913b-40f6-877d-dd953ed5e143"
NC_040877.1	RepeatMasker	DNA/hAT-Tip100	14878468	14878714	1085	+	.	ID="RND-6_FAMILY-12567";Tend="1222";Tstart="982";shortTE="F";uid="47c622df-63ff-4057-a8a2-4c2556ad53fc"
NC_040877.1	RepeatMasker	DNA/Ginger-1	24382313	24382548	435	+	.	ID="RND-6_FAMILY-4326";Tend="1959";Tstart="1691";shortTE="F";uid="b8b89b96-be30-4d94-a45f-65a93fdb60a0"
NC_040877.1	RepeatMasker	DNA	50321108	50321283	584	+	.	ID="dna4-2_ap";Tend="170";Tstart="1";shortTE="F";uid="e715733f-9a8d-47d9-b243-c6ec15e8d33c"
NC_040877.1	RepeatMasker	LTR/Gypsy	13706119	13706265	565	+	.	ID="GYPSY-7_CFL-I";Tend="4207";Tstart="4044";shortTE="F";uid="457672f6-3ad1-4b2c-833f-3d3b6f4d1453"
NC_040877.1	RepeatMasker	DNA/MULE-MuDR	74488659	74489246	3871	+	.	ID="RND-6_FAMILY-6155";Tend="1345";Tstart="765";shortTE="F";uid="b23e6712-0162-425b-96b0-d607ef381289"
NC_040877.1	RepeatMasker	DNA/hAT-Charlie	22412985	22413167	719	+	.	ID="RND-1_FAMILY-24";Tend="1155";Tstart="930";shortTE="F";uid="0f98cd7f-8b88-49b9-9721-b822f9e2ce44"
NC_040877.1	RepeatMasker	Retroposon?	67188667	67188813	536	+	.	ID="SINE2-1_AP";Tend="1770";Tstart="1623";shortTE="F";uid="5d3f3af2-04a1-4378-bff1-163ae19710ec"
NC_040877.1	RepeatMasker	DNA	30989796	30990425	3902	+	.	ID="DNA4-3_AP";Tend="635";Tstart="3";shortTE="F";uid="1427264d-d005-434a-9e0b-6c1ce38eae1a"
NC_040877.1	RepeatMasker	DNA/Kolobok-E	61324792	61325094	1767	+	.	ID="RND-5_FAMILY-3544";Tend="1670";Tstart="1345";shortTE="F";uid="81b2c1cb-54fb-44b6-9386-edb265fb0764"
NC_040877.1	RepeatMasker	Unknown	93934498	93934999	545	+	.	ID="REP-6_LMI";Tend="8861";Tstart="8375";shortTE="F";uid="0275d191-414b-4deb-9a39-d7ba24c04442"
NC_040877.1	RepeatMasker	DNA	64190264	64190517	1124	+	.	ID="DNA4-3_AP";Tend="383";Tstart="140";shortTE="F";uid="37be3df6-7e69-4817-b910-1fa55891f74a"
NC_040877.1	RepeatMasker	DNA	19061583	19061781	413	+	.	ID="dna4-2_ap";Tend="264";Tstart="35";shortTE="F";uid="8f17ea9f-cceb-43c9-9956-b3576dbd952e"
NC_040877.1	RepeatMasker	DNA/Ginger-1	83482435	83483278	429	+	.	ID="RND-6_FAMILY-4326";Tend="1969";Tstart="1145";shortTE="F";uid="cd6ab133-3c54-4067-b5a1-c19ac41e86fb"
NC_040877.1	RepeatMasker	DNA/hAT-hAT19	51863457	51863614	432	+	.	ID="HAT-N7_AP";Tend="161";Tstart="3";shortTE="F";uid="ac8db4e2-bd57-4a87-915b-811cf028de57"
NC_040877.1	RepeatMasker	Retroposon?	30877329	30877570	447	+	.	ID="SINE2-2_AP";Tend="260";Tstart="1";shortTE="F";uid="754f3b7c-0600-4a3c-bac4-77420e56e143"
NC_040877.1	RepeatMasker	LINE/I-Jockey	85611344	85612186	404	+	.	ID="RND-5_FAMILY-1919";Tend="1133";Tstart="274";shortTE="F";uid="8c70da17-77ae-4e39-8c7f-35c77be3d1cb"
NC_040877.1	RepeatMasker	Unknown	81228330	81228843	1895	+	.	ID="RND-6_FAMILY-151";Tend="682";Tstart="282";shortTE="F";uid="4ed7a9e7-95b6-4c20-8903-d8cbadc66c2b"
NC_040877.1	RepeatMasker	DNA	35411765	35412008	862	+	.	ID="RND-6_FAMILY-3626";Tend="2415";Tstart="2156";shortTE="F";uid="c3a3995a-87ff-47ff-81e6-a3e624fb4656"
NC_040877.1	RepeatMasker	Unknown	93000394	93002730	17024	+	.	ID="RND-1_FAMILY-80";Tend="2623";Tstart="324";shortTE="F";uid="ece72e32-2605-47bb-ac38-612e897d84da"
NC_040877.1	RepeatMasker	DNA/MULE-MuDR	35420870	35421065	878	+	.	ID="RND-6_FAMILY-608";Tend="1167";Tstart="962";shortTE="F";uid="c49ad9af-115f-4775-a288-4ffd51a51503"
NC_040877.1	RepeatMasker	Unknown	91931053	91932057	4898	+	.	ID="RND-1_FAMILY-37";Tend="2815";Tstart="1740";shortTE="F";uid="8e65628d-b49d-4fac-8f0f-a51ac4c2176f"
NC_040877.1	RepeatMasker	LINE/R1	53617603	53618774	529	+	.	ID="R1-2B_DK";Tend="3869";Tstart="2684";shortTE="F";uid="63adaa6a-7a22-4325-8ecc-60c5a692e711"
NC_040877.1	RepeatMasker	DNA/hAT-Tip100	38500109	38500290	1069	+	.	ID="RND-6_FAMILY-2561";Tend="1132";Tstart="959";shortTE="F";uid="d637a9ba-4953-482a-abdc-6548232c64a0"
NC_040877.1	RepeatMasker	DNA	29328515	29328618	477	+	.	ID="DNAX-1_AP";Tend="114";Tstart="8";shortTE="F";uid="134f1f8b-6c3f-44f3-bfd7-5d2a9c907485"
NC_040877.1	RepeatMasker	DNA/hAT-Ac	40823421	40823694	533	+	.	ID="dna8-91b_ap";Tend="860";Tstart="406";shortTE="F";uid="9e20c3f2-3765-4f20-b274-215dfd6a7998"
NC_040877.1	RepeatMasker	DNA	34740519	34741862	10403	+	.	ID="RND-6_FAMILY-16396";Tend="2060";Tstart="664";shortTE="F";uid="7f980ea5-940e-44b9-9188-72a69ef9f3b9"
NC_040877.1	RepeatMasker	DNA/Ginger-1	23296849	23297036	442	+	.	ID="RND-6_FAMILY-4326";Tend="1959";Tstart="1762";shortTE="F";uid="a8e409a3-87a6-4f79-bb5b-bf708e2ca312"
NC_040877.1	RepeatMasker	DNA/MULE-MuDR	44511261	44511842	2174	+	.	ID="RND-6_FAMILY-2135";Tend="3098";Tstart="2574";shortTE="F";uid="117ccd38-375f-405b-bcac-d986d273f492"
NC_040877.1	RepeatMasker	DNA/hAT-Tip100	38164614	38164915	1820	+	.	ID="RND-1_FAMILY-98";Tend="1591";Tstart="1277";shortTE="F";uid="40c1cd99-584e-4f0d-afa2-5643e6640287"
NC_040877.1	RepeatMasker	DNA	69723824	69724269	2039	+	.	ID="DNAX-2_AP";Tend="454";Tstart="1";shortTE="F";uid="7a0337c5-7a62-4aab-b565-a7ca23ac3108"
NC_040877.1	RepeatMasker	DNA	2608066	2608218	402	+	.	ID="DNA4-3_AP";Tend="299";Tstart="135";shortTE="F";uid="7887085f-e81a-4340-ae9f-195d7f78b64d"
NC_040877.1	RepeatMasker	DNA/Ginger-1	44340964	44341189	545	+	.	ID="rnd-6_family-4326";Tend="1112";Tstart="946";shortTE="F";uid="c9ea22a2-7ad3-4908-a57a-0c80bc30e804"
NC_040877.1	RepeatMasker	DNA/Ginger-1	37839879	37840097	635	+	.	ID="RND-6_FAMILY-4326";Tend="1156";Tstart="939";shortTE="F";uid="9d016581-d386-4c62-86d7-ac8fe18ab7a6"
NC_040877.1	RepeatMasker	DNA	11068015	11068203	595	+	.	ID="ttaa3b_ap";Tend="218";Tstart="29";shortTE="F";uid="69dc3dba-ad14-4ecb-bbc6-a2b94d000115"
NC_040877.1	RepeatMasker	DNA	87780514	87781050	1483	+	.	ID="DNA4-2_AP";Tend="769";Tstart="183";shortTE="F";uid="e71558e4-8a3b-4421-8e4f-b580b94aff30"
NC_040877.1	RepeatMasker	DNA/Ginger-1	58016409	58016523	417	+	.	ID="RND-6_FAMILY-4326";Tend="1078";Tstart="959";shortTE="F";uid="7403ff73-874e-4931-af10-57b5da92f7f0"
NC_040877.1	RepeatMasker	DNA/MULE-MuDR	69548617	69549107	2032	+	.	ID="RND-5_FAMILY-3";Tend="1346";Tstart="812";shortTE="F";uid="beb2cc1e-66c2-4dda-ae4b-6292d756945e"
NC_040877.1	RepeatMasker	DNA	49792520	49793003	875	+	.	ID="DNA8-30_AP";Tend="526";Tstart="26";shortTE="F";uid="78e00360-84e3-413b-81ca-07abe45cc2f4"
NC_040877.1	RepeatMasker	DNA	33386305	33386442	734	+	.	ID="DNA-TTAA-1_AP";Tend="146";Tstart="1";shortTE="F";uid="9b92d540-b5b5-4aca-924a-f0f356b71f0c"
NC_040877.1	RepeatMasker	DNA/hAT-Ac	52856811	52856984	698	+	.	ID="DNA8-91B_AP";Tend="631";Tstart="462";shortTE="F";uid="59a3ff98-3964-405d-b36c-f34b2e003e08"
NC_040877.1	RepeatMasker	DNA	3970802	3970993	446	+	.	ID="DNA4-2_AP";Tend="385";Tstart="201";shortTE="F";uid="1d66bb78-9f33-4bd1-a39b-fa5dba6fdd2e"
NC_040877.1	RepeatMasker	DNA	35102811	35103011	473	+	.	ID="TTAA3_AP";Tend="315";Tstart="131";shortTE="F";uid="53842e4c-c25b-4346-8ae7-20e979244616"
NC_040877.1	RepeatMasker	DNA	69866976	69867129	443	+	.	ID="RND-6_FAMILY-2989";Tend="2797";Tstart="2648";shortTE="F";uid="a7b65f12-f200-442d-a657-74ba10e36898"
NC_040877.1	RepeatMasker	DNA/hAT-hAT19	19877582	19877825	1232	+	.	ID="HAT-N8_AP";Tend="274";Tstart="2";shortTE="F";uid="3beb71e5-f675-48c1-b6c2-7d63ef8ee0b4"
NC_040877.1	RepeatMasker	DNA	56340655	56341070	2451	+	.	ID="DNA4-3_AP";Tend="635";Tstart="219";shortTE="F";uid="5907d813-baf4-4d9d-b5a9-a6849d90115a"
NC_040877.1	RepeatMasker	DNA	4147329	4147835	803	+	.	ID="DNA4-2_AP";Tend="554";Tstart="16";shortTE="F";uid="365b0c2a-c87f-4738-be0d-152feff90294"
NC_040877.1	RepeatMasker	DNA	43729789	43730227	544	+	.	ID="DNA4-3_AP";Tend="430";Tstart="2";shortTE="F";uid="8b63ad31-24ff-45f1-8eec-c1ffb86ae27f"
NC_040877.1	RepeatMasker	DNA/MULE-MuDR	18896546	18897265	3872	+	.	ID="RND-6_FAMILY-14941";Tend="1629";Tstart="916";shortTE="F";uid="119c01ec-fd52-44d9-aca0-016a0c5910b1"
NC_040877.1	RepeatMasker	Unknown	47384841	47384941	573	+	.	ID="RND-5_FAMILY-3670";Tend="900";Tstart="799";shortTE="F";uid="76e7f036-4922-4ddd-9b6c-e6a25bb91d97"
NC_040877.1	RepeatMasker	DNA/TcMar-m44?	19279056	19279235	508	+	.	ID="dnax-4b_ap";Tend="182";Tstart="2";shortTE="F";uid="eda635e2-294a-44ca-a3bf-d9e0990d6345"
NC_040877.1	RepeatMasker	DNA/Ginger-1	606116	606566	1850	+	.	ID="RND-5_FAMILY-586";Tend="2149";Tstart="1713";shortTE="F";uid="d2a5e6d0-d7b8-48ad-9376-b745a24cfa3d"
NC_040877.1	RepeatMasker	Unknown	55386307	55386520	1064	+	.	ID="RND-6_FAMILY-2251";Tend="3965";Tstart="3765";shortTE="F";uid="6355519f-8a1b-4268-acce-838ce3f9c194"
NC_040877.1	RepeatMasker	DNA/Kolobok-E	68721186	68721313	403	+	.	ID="KOLOBOKE-2_AP";Tend="1245";Tstart="1124";shortTE="F";uid="3590bb47-7d68-47a1-9dee-8a766a135dd5"
NC_040877.1	RepeatMasker	DNA	58382287	58382478	812	+	.	ID="RND-6_FAMILY-1179";Tend="1427";Tstart="987";shortTE="F";uid="599b8ec4-f4f1-4c6e-80a6-785989c86f64"
NC_040877.1	RepeatMasker	DNA/MULE-MuDR	75024198	75024342	698	+	.	ID="RND-6_FAMILY-16593";Tend="2015";Tstart="1868";shortTE="F";uid="1d3955d3-5792-4da5-afd6-5be5100835fb"
NC_040877.1	RepeatMasker	DNA	43051440	43052087	1505	+	.	ID="DNA4-2_AP";Tend="738";Tstart="1";shortTE="F";uid="464a7ede-8716-4cc2-91cd-29b0b62e42ae"
NC_040877.1	RepeatMasker	DNA	16701102	16701324	408	+	.	ID="dna4-2_ap";Tend="224";Tstart="1";shortTE="F";uid="3ae7fcdd-b8e9-4e87-81d7-973ecd7a3e50"
NC_040877.1	RepeatMasker	DNA	23818820	23819406	929	+	.	ID="DNA4-3_AP";Tend="635";Tstart="2";shortTE="F";uid="b5bf777a-a5c1-4a46-93df-93e464764559"
NC_040877.1	RepeatMasker	Unknown	14335947	14336812	6906	+	.	ID="RND-5_FAMILY-1851";Tend="1841";Tstart="966";shortTE="F";uid="cb9e3d67-92f1-4fdc-b596-dc0e5e58fe13"
NC_040877.1	RepeatMasker	Retroposon?	73675953	73676148	412	+	.	ID="SINE2-1_AP";Tend="1342";Tstart="1135";shortTE="F";uid="6c93e1f3-b0d8-4dfe-87ab-c321ab9150ec"
NC_040877.1	RepeatMasker	DNA	70376421	70376601	459	+	.	ID="DNA-TTAA-1_AP";Tend="412";Tstart="236";shortTE="F";uid="0a3bb0ba-67a1-4f24-b21b-6934bea3e2c6"
NC_040877.1	RepeatMasker	DNA	54549589	54549873	961	+	.	ID="DNA-TTAA-1_AP";Tend="423";Tstart="117";shortTE="F";uid="9b1ea41c-46cc-45cb-ab60-6b7f36d5a570"
NC_040877.1	RepeatMasker	Unknown	87886989	87887269	937	+	.	ID="RND-6_FAMILY-2251";Tend="2681";Tstart="2436";shortTE="F";uid="f778279d-25d8-446a-ad99-d4c3a54a05e5"
NC_040877.1	RepeatMasker	Unknown	31794437	31794795	919	+	.	ID="RND-5_FAMILY-3670";Tend="1204";Tstart="773";shortTE="F";uid="da8bd605-c72e-4f3c-9b55-365bddd372a6"
NC_040877.1	RepeatMasker	DNA/Ginger-1	14920594	14920800	614	+	.	ID="RND-6_FAMILY-4326";Tend="1978";Tstart="1768";shortTE="F";uid="9f4f653b-09c6-452e-ab44-db063de2a955"
NC_040877.1	RepeatMasker	DNA/MULE-MuDR	17921560	17921683	480	+	.	ID="RND-6_FAMILY-16593";Tend="1977";Tstart="1856";shortTE="F";uid="5c6be283-9563-4890-a782-bfc257716d35"
NC_040877.1	RepeatMasker	Unknown	19654510	19654790	1790	+	.	ID="RND-1_FAMILY-9";Tend="1762";Tstart="1461";shortTE="F";uid="8b69e00c-022b-4e54-becc-c29fd9c8b1d2"
NC_040877.1	RepeatMasker	DNA/hAT-Tip100	82228185	82228358	416	+	.	ID="RND-4_FAMILY-348";Tend="1875";Tstart="1705";shortTE="F";uid="0a4bb57b-df88-4009-adac-d68de3fe47e6"
NC_040877.1	RepeatMasker	DNA/hAT-Charlie	76066441	76066577	596	+	.	ID="DNA8-34_AP";Tend="194";Tstart="2";shortTE="F";uid="b08f38b5-23cc-4e3c-9974-3a9a16d4666b"
NC_040877.1	RepeatMasker	RC/Helitron	27500545	27500669	405	+	.	ID="HELITRON-N1_PBA";Tend="678";Tstart="551";shortTE="F";uid="8a962783-9d37-44bd-a963-1b7bb6e662db"
NC_040877.1	RepeatMasker	LINE/I-Jockey	81511344	81512423	552	+	.	ID="JOCKEY-5_HMEL";Tend="3270";Tstart="1709";shortTE="F";uid="0db01316-5bf3-441d-a322-0f6f1b661744"
NC_040877.1	RepeatMasker	DNA/hAT-Tip100	44024387	44024682	546	+	.	ID="RND-6_FAMILY-7314";Tend="1803";Tstart="1466";shortTE="F";uid="8fefbbf5-0d84-4c9c-b51c-5b4cf177cdfc"
NC_040877.1	RepeatMasker	DNA	3381113	3381497	1494	+	.	ID="DNAX-2_AP";Tend="399";Tstart="1";shortTE="F";uid="bd42cdb4-8247-494d-a13d-80cd3557f95f"
NC_040877.1	RepeatMasker	DNA/Ginger-1	2286311	2286464	491	+	.	ID="RND-6_FAMILY-4326";Tend="1101";Tstart="939";shortTE="F";uid="81fba769-3844-4602-bdd4-4b4097ef5322"
NC_040877.1	RepeatMasker	DNA/MULE-MuDR	68965091	68965217	562	+	.	ID="RND-6_FAMILY-16593";Tend="1996";Tstart="1869";shortTE="F";uid="16a9065d-38ca-41b6-a340-57ce62b6c06b"
NC_040877.1	RepeatMasker	Unknown	1499859	1503476	27889	+	.	ID="RND-5_FAMILY-587";Tend="3599";Tstart="1";shortTE="F";uid="dfeac0ea-6745-4438-8de6-51a97ae4ed42"
NC_040877.1	RepeatMasker	DNA	22912523	22913272	433	+	.	ID="DNA4-1_AP";Tend="823";Tstart="32";shortTE="F";uid="af4586a7-27df-48bd-9bcb-cf20c908a9d2"
NC_040877.1	RepeatMasker	DNA	27793136	27793448	1874	+	.	ID="TTAA4B_AP";Tend="430";Tstart="97";shortTE="F";uid="fa8be0e8-331a-4ca1-961e-9a8efc5a0fe7"
NC_040877.1	RepeatMasker	DNA	66125931	66126212	772	+	.	ID="DNA4-2_AP";Tend="313";Tstart="2";shortTE="F";uid="8247880d-009c-42b7-93d5-a9c4bcb14954"
NC_040877.1	RepeatMasker	DNA/TcMar-Tigger	69040405	69040940	3254	+	.	ID="rnd-4_family-929";Tend="1431";Tstart="879";shortTE="F";uid="8dca3855-b835-41d5-8d1c-f6ce5eeaa1b5"
NC_040877.1	RepeatMasker	DNA	70810432	70810659	524	+	.	ID="DNA4-2_AP";Tend="622";Tstart="404";shortTE="F";uid="9321c7e8-a833-427c-b320-a9356883dde8"
NC_040877.1	RepeatMasker	DNA/Kolobok-T2	91120894	91120996	490	+	.	ID="REP-4_PBA";Tend="637";Tstart="540";shortTE="F";uid="19758691-2d61-4929-bae3-b803a41d4c18"
NC_040877.1	RepeatMasker	DNA	61549636	61549991	728	+	.	ID="ttaa2c_ap";Tend="410";Tstart="64";shortTE="F";uid="1af89b69-9dc8-4f56-8e9f-00fe08cc21f9"
NC_040877.1	RepeatMasker	DNA/Kolobok-E	48698436	48699378	3645	+	.	ID="RND-1_FAMILY-115";Tend="3588";Tstart="2595";shortTE="F";uid="10ad73da-28e2-44c3-b90d-21e1a7ea9677"
NC_040877.1	RepeatMasker	DNA	10303645	10303801	784	+	.	ID="RND-5_FAMILY-464";Tend="1064";Tstart="898";shortTE="F";uid="c9a49bbb-9e75-45e7-b5f4-57ae72455ddb"
NC_040877.1	RepeatMasker	DNA/Ginger-1	68351304	68351655	497	+	.	ID="RND-6_FAMILY-4326";Tend="1728";Tstart="1348";shortTE="F";uid="31767967-01ed-4cff-9708-8522efc60218"
NC_040877.1	RepeatMasker	Unknown	59788737	59788986	995	+	.	ID="RND-5_FAMILY-3670";Tend="1012";Tstart="776";shortTE="F";uid="f4463d8e-2b56-436d-8f2e-13cc5b6af1ef"
NC_040877.1	RepeatMasker	LINE/RTE-BovB	58720841	58721481	445	+	.	ID="RTE-63_LMI";Tend="2871";Tstart="2227";shortTE="F";uid="92605fb7-606d-4bc4-a4ea-277101edb62f"
NC_040877.1	RepeatMasker	Retroposon?	74621271	74621420	519	+	.	ID="SINE2-1_AP";Tend="1770";Tstart="1638";shortTE="F";uid="43e9d2c1-1efb-41f5-be1e-2f58fbe02d9b"
NC_040877.1	RepeatMasker	DNA/Kolobok-E	7235204	7235325	407	+	.	ID="KOLOBOKE-2_AP";Tend="2120";Tstart="2001";shortTE="F";uid="4e500bd9-a8b2-4541-905b-77cd8f9e57bd"
NC_040877.1	RepeatMasker	DNA/hAT-Charlie	34199960	34200526	4009	+	.	ID="RND-6_FAMILY-1287";Tend="1341";Tstart="784";shortTE="F";uid="0f9ee765-3e78-4be2-9c6b-3ad4f81328c1"
NC_040877.1	RepeatMasker	DNA	59455504	59455662	717	+	.	ID="dna4-2_ap";Tend="752";Tstart="595";shortTE="F";uid="fc99a1b4-fe55-47f1-bf1c-2e59b732baca"
NC_040877.1	RepeatMasker	DNA/hAT-Charlie	75609484	75609788	1652	+	.	ID="RND-1_FAMILY-75";Tend="1257";Tstart="916";shortTE="F";uid="18e9c832-203a-4378-a13e-b2a25d418e7a"
NC_040877.1	RepeatMasker	DNA/Merlin	50727454	50729790	14062	+	.	ID="RND-6_FAMILY-19834";Tend="2260";Tstart="2";shortTE="F";uid="bd9eeb5e-7087-480a-a97b-eaea1d580087"
NC_040877.1	RepeatMasker	DNA	61943440	61943561	898	+	.	ID="TTAA2C_AP";Tend="423";Tstart="302";shortTE="F";uid="139e01ef-2be5-42f2-b72b-e6bc0838d606"
NC_040877.1	RepeatMasker	RC/Helitron	93959523	93959800	803	+	.	ID="RND-5_FAMILY-1534";Tend="1305";Tstart="1044";shortTE="F";uid="51eb2ae8-9251-45c2-810b-77501fac29e1"
NC_040877.1	RepeatMasker	DNA/hAT-Charlie	59508213	59508497	1101	+	.	ID="RND-5_FAMILY-1455";Tend="1268";Tstart="931";shortTE="F";uid="a9d20f94-5e92-4a25-b65d-cc15f1717d0c"
NC_040877.1	RepeatMasker	LTR/Gypsy	76586480	76586628	711	+	.	ID="RND-6_FAMILY-3310";Tend="1246";Tstart="1093";shortTE="F";uid="2c8c33f0-2f7f-4bcc-b617-a5515dde7be7"
NC_040877.1	RepeatMasker	Retroposon?	35012234	35012401	580	+	.	ID="SINE2-2_AP";Tend="175";Tstart="1";shortTE="F";uid="425972b4-387b-4bff-bac0-75b1bb4be4d3"
NC_040877.1	RepeatMasker	DNA	89994109	89994465	485	+	.	ID="DNA-TTAA-1_AP";Tend="410";Tstart="21";shortTE="F";uid="74e5f2eb-4449-4a90-a8af-918e0c6bff70"
NC_040877.1	RepeatMasker	Retroposon?	60717989	60718514	730	+	.	ID="SINE2-2_AP";Tend="848";Tstart="299";shortTE="F";uid="75ee862b-6ff2-4a7f-b5ec-46c95e644f0e"
NC_040877.1	RepeatMasker	Unknown	2036556	2036838	1186	+	.	ID="RND-6_FAMILY-1240";Tend="1093";Tstart="912";shortTE="F";uid="0e3ffd2c-ead8-4b43-9f6b-a65a27cfe626"
NC_040877.1	RepeatMasker	DNA/Kolobok-T2	82521637	82521751	459	+	.	ID="REP-4_PBA";Tend="598";Tstart="486";shortTE="F";uid="babb2f3a-7008-4bba-8d65-49bb403ee82b"
NC_040877.1	RepeatMasker	DNA	83177979	83178822	1161	+	.	ID="DNA4-2_AP";Tend="769";Tstart="1";shortTE="F";uid="5c6b04a1-ef04-480f-b1bd-eebf5a413e55"
NC_040877.1	RepeatMasker	Unknown	48878174	48881642	25607	+	.	ID="RND-6_FAMILY-1261";Tend="3364";Tstart="38";shortTE="F";uid="e272fad7-4d6e-4866-a96f-adb91945e990"
NC_040877.1	RepeatMasker	DNA	84761352	84761970	3622	+	.	ID="DNA4-3_AP";Tend="635";Tstart="3";shortTE="F";uid="07e87477-b531-4ed5-8fc3-7b9e85d8f0f8"
NC_040877.1	RepeatMasker	DNA	59765352	59765712	1622	+	.	ID="TTAA14_AP";Tend="552";Tstart="164";shortTE="F";uid="d62d9960-8029-40f5-a9cd-98486b7b3fc5"
NC_040877.1	RepeatMasker	Unknown	1373269	1375573	16752	+	.	ID="RND-6_FAMILY-2251";Tend="3965";Tstart="1595";shortTE="F";uid="ea7fb932-5a9b-448a-a05b-12566e8cf9c2"
NC_040877.1	RepeatMasker	DNA/hAT-Charlie	64134839	64135010	987	+	.	ID="RND-1_FAMILY-24";Tend="1154";Tstart="989";shortTE="F";uid="0977bce4-3c40-4910-bc3b-f3a2cc0a7bc5"
NC_040877.1	RepeatMasker	DNA/hAT-Tip100	66881683	66881812	643	+	.	ID="RND-6_FAMILY-2929";Tend="1107";Tstart="979";shortTE="F";uid="ec01511a-6ae4-43f5-98a6-89dadc28212b"
NC_040877.1	RepeatMasker	DNA/Ginger-1	54313514	54313725	897	+	.	ID="RND-5_FAMILY-586";Tend="1961";Tstart="1760";shortTE="F";uid="c2661f61-eaad-49b1-a688-eea9cd0717fe"
NC_040877.1	RepeatMasker	Unknown	83847504	83848236	3627	+	.	ID="RND-1_FAMILY-117";Tend="1372";Tstart="772";shortTE="F";uid="2121cea6-57a8-4d40-8185-7bcd8671d6cf"
NC_040877.1	RepeatMasker	DNA/hAT-hAT19	27787099	27787298	641	+	.	ID="HAT-N7_AP";Tend="211";Tstart="2";shortTE="F";uid="1500fee4-91db-4617-b886-0768b5285466"
NC_040877.1	RepeatMasker	DNA	19812171	19812774	3440	+	.	ID="DNA4-3_AP";Tend="635";Tstart="3";shortTE="F";uid="a27b4a47-4539-45a9-8091-4c7e35b58798"
NC_040877.1	RepeatMasker	Retroposon?	28091090	28091514	688	+	.	ID="SINE2-1_AP";Tend="530";Tstart="25";shortTE="F";uid="2da75765-3848-4ef5-9693-3c118ed603bd"
NC_040877.1	RepeatMasker	DNA/MULE-MuDR	30068502	30069216	769	+	.	ID="MUDR12X_AP";TEgroup="ctg_1%7CMUDR12X_AP%7C3";Tend="461";Tstart="2";shortTE="F";uid="0a0b77d9-0c06-4f40-aa06-77ee8a301c7f"
NC_040877.1	RepeatMasker	DNA/hAT-Charlie	56482776	56482935	796	+	.	ID="RND-6_FAMILY-6622";Tend="1621";Tstart="1465";shortTE="F";uid="1b45a833-6b31-489b-9a92-fa44a528f2ba"
NC_040877.1	RepeatMasker	DNA/Ginger-1	83407878	83408885	7098	+	.	ID="RND-6_FAMILY-4326";Tend="1960";Tstart="965";shortTE="F";uid="91562b52-56d1-41c2-b449-89386ab9e6e8"
NC_040877.1	RepeatMasker	DNA	79320177	79320912	1953	+	.	ID="DNA4-2_AP";Tend="769";Tstart="1";shortTE="F";uid="cfb75f42-e50b-400a-ba02-58e215894261"
NC_040877.1	RepeatMasker	DNA/hAT-Tip100	41618601	41619153	3713	+	.	ID="RND-5_FAMILY-3148";Tend="1492";Tstart="958";shortTE="F";uid="347eb024-f702-430a-8d7f-394aac330662"
NC_040877.1	RepeatMasker	DNA	3467299	3467876	1412	+	.	ID="DNA4-3_AP";Tend="637";Tstart="3";shortTE="F";uid="45565091-a5c9-41e1-8462-825878dcca76"
NC_040877.1	RepeatMasker	DNA/hAT-Tip100	74457204	74457372	966	+	.	ID="RND-6_FAMILY-2845";Tend="1149";Tstart="991";shortTE="F";uid="ee676f03-72b9-4d04-b0ff-7f78676050ef"
NC_040877.1	RepeatMasker	Unknown	10754281	10754417	508	+	.	ID="RND-6_FAMILY-2852";Tend="1500";Tstart="1348";shortTE="F";uid="c602a5b8-1655-4c91-a853-2267af52ed2a"
NC_040877.1	RepeatMasker	DNA/Ginger-1	1416129	1418968	18705	+	.	ID="RND-5_FAMILY-586";TEgroup="ctg_1%7CRND-5_FAMILY-586%7C1";Tend="4110";Tstart="1016";shortTE="F";uid="f1c40365-ba5a-451f-bb3c-32742e6807f7"
NC_040877.1	RepeatMasker	DNA/Kolobok-E	66613843	66613997	441	+	.	ID="KOLOBOKE-2_AP";Tend="1278";Tstart="1119";shortTE="F";uid="1fd9d1d5-845d-40e8-835a-6efc47105f28"
NC_040877.1	RepeatMasker	DNA	12513141	12513304	1254	+	.	ID="TTAA3_AP";Tend="421";Tstart="260";shortTE="F";uid="634ffaab-8417-42bf-967e-6ce9e1bf640d"
NC_040877.1	RepeatMasker	Unknown	48140498	48141009	1341	+	.	ID="RND-6_FAMILY-2138";Tend="3465";Tstart="3003";shortTE="F";uid="a95ee4f7-f2ea-4fcf-bb27-dd898017f3cb"
NC_040877.1	RepeatMasker	DNA/hAT-hAT19	4896229	4897106	3128	+	.	ID="DNA8-80_AP";Tend="849";Tstart="6";shortTE="F";uid="8eb23343-0c53-44cf-983c-86f1bba73e31"
NC_040877.1	RepeatMasker	Unknown	38558975	38559327	1866	+	.	ID="RND-4_FAMILY-731";Tend="1465";Tstart="922";shortTE="F";uid="9c18bf9e-6a7d-43cc-9aaa-914a27dbfbbe"
NC_040877.1	RepeatMasker	DNA	48223671	48223907	1519	+	.	ID="TTAA2C_AP";Tend="423";Tstart="187";shortTE="F";uid="b65acd4f-d96f-4f76-9398-0301963cd55c"
NC_040877.1	RepeatMasker	DNA/hAT-Tip100	15413521	15414044	1337	+	.	ID="dna8-100_ap";Tend="501";Tstart="1";shortTE="F";uid="339d9d4c-057e-4746-9e5d-edea2a438799"
NC_040877.1	RepeatMasker	DNA	23827996	23828341	477	+	.	ID="DNA3-8_AP";Tend="350";Tstart="1";shortTE="F";uid="6e6d7a85-51c1-4e93-b077-d374c5f35ff2"
NC_040877.1	RepeatMasker	DNA	45770973	45771365	982	+	.	ID="DNA4-2_AP";Tend="417";Tstart="1";shortTE="F";uid="f6518dda-2a57-441e-8f09-5f0f3265e8e8"
NC_040877.1	RepeatMasker	DNA/Ginger-1	25197243	25197479	434	+	.	ID="RND-6_FAMILY-4326";Tend="1985";Tstart="1768";shortTE="F";uid="dfc56678-b6e7-4d4b-ad69-af11a5cf47e0"
NC_040877.1	RepeatMasker	Unknown	68810705	68810921	439	+	.	ID="RND-4_FAMILY-94";Tend="1296";Tstart="1061";shortTE="F";uid="e677fe1e-f02f-43fe-aa64-93332f5c14b9"
NC_040877.1	RepeatMasker	DNA/hAT-hAT19	37915844	37916471	1133	+	.	ID="RND-6_FAMILY-2490";TEgroup="ctg_1%7CRND-6_FAMILY-2490%7C4";Tend="1468";Tstart="642";shortTE="F";uid="f7fb9c78-5287-40f1-b36a-b979acd04d01"
NC_040877.1	RepeatMasker	DNA/Ginger-1	82193667	82194112	671	+	.	ID="RND-6_FAMILY-4326";Tend="1707";Tstart="1218";shortTE="F";uid="cddd045b-6f26-4811-93fb-ba22513dd2fa"
NC_040877.1	RepeatMasker	DNA	79980208	79980509	816	+	.	ID="DNA8-27_AP";Tend="699";Tstart="365";shortTE="F";uid="2687ef85-f999-4dbd-ae29-49978dcfd8e5"
NC_040877.1	RepeatMasker	DNA/hAT-Tip100	82226988	82227193	757	+	.	ID="RND-4_FAMILY-348";Tend="1153";Tstart="931";shortTE="F";uid="a2530519-808b-43c5-a757-84b09f2eab53"
NC_040877.1	RepeatMasker	DNA	71013379	71013560	530	+	.	ID="ttaa2c_ap";Tend="267";Tstart="92";shortTE="F";uid="3b8da759-8e54-4638-a104-e09ac044bf14"
NC_040877.1	RepeatMasker	DNA	29581977	29582323	579	+	.	ID="DNA4-2_AP";Tend="414";Tstart="9";shortTE="F";uid="ca4cf7ff-c377-499a-b9a7-13f93e7929d3"
NC_040877.1	RepeatMasker	DNA/TcMar-Tigger	78819139	78819308	871	+	.	ID="DNAX-5_AP";Tend="155";Tstart="1";shortTE="F";uid="1bb801e0-5ee1-4246-b2f7-521ff018ae0c"
NC_040877.1	RepeatMasker	DNA/MULE-MuDR	38292482	38292915	2203	+	.	ID="RND-6_FAMILY-24431";TEgroup="ctg_1%7CRND-6_FAMILY-24431%7C1";Tend="1663";Tstart="941";shortTE="F";uid="bca661f0-3120-42dd-8cfd-07dfdb4da904"
NC_040877.1	RepeatMasker	DNA/Ginger-2	52477050	52477242	412	+	.	ID="GINGER2-1_AP";Tend="197";Tstart="1";shortTE="F";uid="862d06b4-0e21-427b-baf5-ef7c1acb99ca"
NC_040877.1	RepeatMasker	DNA	69898078	69898329	461	+	.	ID="dna4-2_ap";Tend="260";Tstart="3";shortTE="F";uid="9176c2c6-a5b6-487e-9fda-90308aab853e"
NC_040877.1	RepeatMasker	DNA/hAT-hAT19	2013592	2013704	524	+	.	ID="RND-5_FAMILY-153";Tend="1344";Tstart="1226";shortTE="F";uid="5b26b73a-856e-4300-b416-94211309ede1"
NC_040877.1	RepeatMasker	DNA/hAT-hAT19	92731684	92732112	1864	+	.	ID="DNA8-64_AP";Tend="484";Tstart="40";shortTE="F";uid="1f7f3d01-c33d-4777-8e77-1ca9290f74c7"
NC_040877.1	RepeatMasker	DNA/Ginger-1	40712548	40713080	476	+	.	ID="RND-6_FAMILY-4326";Tend="1958";Tstart="1424";shortTE="F";uid="ca6e84b1-575b-488b-aa26-91a3e9184138"
NC_040877.1	RepeatMasker	DNA/CMC-EnSpm	91919558	91920023	777	+	.	ID="RND-5_FAMILY-523";Tend="1570";Tstart="1087";shortTE="F";uid="31f19578-5d1c-41e1-a0ab-164b84ec8fb6"
NC_040877.1	RepeatMasker	DNA/Ginger-2	9981826	9982624	1199	+	.	ID="ginger2-2_lmi";Tend="1834";Tstart="1175";shortTE="F";uid="fa0c6832-8449-4978-9637-ba6ce3dd5173"
NC_040877.1	RepeatMasker	DNA/Kolobok-E	10617182	10617356	553	+	.	ID="KOLOBOKE-2_AP";Tend="1281";Tstart="1117";shortTE="F";uid="fb6b2884-af3c-4254-9aba-9cbaa4a7c38d"
NC_040877.1	RepeatMasker	DNA	27256519	27256631	442	+	.	ID="dna4-2_ap";Tend="768";Tstart="663";shortTE="F";uid="3b6ab58e-4aa8-4885-9376-f4b6fa71b2b1"
NC_040877.1	RepeatMasker	DNA/TcMar-Tigger	81536217	81536389	772	+	.	ID="DNAX-5_AP";Tend="155";Tstart="1";shortTE="F";uid="59a1fcc4-ae4e-4726-8907-569afc40738e"
NC_040877.1	RepeatMasker	DNA	59772715	59773279	2328	+	.	ID="TTAA14_AP";Tend="552";Tstart="1";shortTE="F";uid="ee0aa47e-77bf-4f5c-beab-b02ae2687e23"
NC_040877.1	RepeatMasker	DNA/hAT-Tip100	87816413	87816568	509	+	.	ID="RND-6_FAMILY-22107";Tend="1312";Tstart="1158";shortTE="F";uid="d7c9cd32-c50e-4872-80f6-774a7190e1d6"
NC_040877.1	RepeatMasker	Unknown	69517729	69517910	489	+	.	ID="RND-6_FAMILY-23669";Tend="1629";Tstart="1458";shortTE="F";uid="d2241623-efa6-475e-99fc-d671440e0f68"
NC_040877.1	RepeatMasker	DNA/hAT-Tip100	29684002	29685032	7407	+	.	ID="RND-6_FAMILY-6587";Tend="1854";Tstart="790";shortTE="F";uid="88c7a3f9-7ae0-4645-96d0-909428292611"
NC_040877.1	RepeatMasker	DNA/Ginger-2	86020279	86020380	572	+	.	ID="RND-6_FAMILY-2293";Tend="1036";Tstart="944";shortTE="F";uid="5047f08e-bae0-4377-ab83-a6090c3b6fd2"
NC_040877.1	RepeatMasker	DNA	71148529	71148841	1424	+	.	ID="DNA8-77_AP";Tend="1253";Tstart="910";shortTE="F";uid="1233c1f9-059d-4fc9-adb8-85f4c491ef25"
NC_040877.1	RepeatMasker	DNA	76364579	76365050	428	+	.	ID="DNA4-2_AP";Tend="769";Tstart="309";shortTE="F";uid="1e3ee98d-a7cd-49cf-a12b-41e3af6372b0"
NC_040877.1	RepeatMasker	Unknown	22568918	22569760	5166	+	.	ID="RND-6_FAMILY-11517";Tend="1283";Tstart="535";shortTE="F";uid="3a8efbde-7530-4d65-b0db-0f252ffe52d0"
NC_040877.1	RepeatMasker	Unknown	49343194	49343468	768	+	.	ID="RND-1_FAMILY-93";Tend="903";Tstart="624";shortTE="F";uid="0eb46207-95ec-4991-907b-d50940c3de59"
NC_040877.1	RepeatMasker	DNA	1810255	1810663	527	+	.	ID="DNA4-3_AP";Tend="607";Tstart="221";shortTE="F";uid="c5d58a50-96fd-4835-923b-ccb5b0f7b726"
NC_040877.1	RepeatMasker	DNA/Academ-1	34587740	34589444	15062	+	.	ID="RND-6_FAMILY-11560";Tend="2621";Tstart="917";shortTE="F";uid="a0277a75-676c-4d07-911b-58130ea366fc"
NC_040877.1	RepeatMasker	DNA	9945012	9945365	459	+	.	ID="RND-6_FAMILY-1458";Tend="1872";Tstart="1527";shortTE="F";uid="4389ddbf-e531-44cf-a221-3aa5f28c19fe"
NC_040877.1	RepeatMasker	Unknown	173890	174016	1717	+	.	ID="RND-1_FAMILY-88";Tend="544";Tstart="372";shortTE="F";uid="1addb4dc-4405-45ec-932a-bef0d3769481"
NC_040877.1	RepeatMasker	DNA	28826383	28826540	658	+	.	ID="dna4-2_ap";Tend="764";Tstart="605";shortTE="F";uid="44164ad5-5056-4602-8cf6-0c51454b3951"
NC_040877.1	RepeatMasker	DNA/Ginger-1	91791957	91792610	3533	+	.	ID="RND-1_FAMILY-50";Tend="3021";Tstart="2354";shortTE="F";uid="ab6b7cbf-ca81-40dd-86d7-3298c765cdcf"
NC_040877.1	RepeatMasker	DNA	88720875	88721014	563	+	.	ID="DNA8-3_AP";Tend="225";Tstart="92";shortTE="F";uid="02774fc5-7ce1-485f-80cf-8e7b3014682a"
NC_040877.1	RepeatMasker	DNA	50678542	50679068	912	+	.	ID="DNA4-2_AP";Tend="636";Tstart="98";shortTE="F";uid="cbd89b87-281e-47f1-bf43-2f308930260d"
NC_040877.1	RepeatMasker	DNA/hAT-Tip100	49333144	49333599	934	+	.	ID="RND-6_FAMILY-2928";TEgroup="ctg_1%7CRND-6_FAMILY-2928%7C1";Tend="2837";Tstart="2171";shortTE="F";uid="7b89df24-c8e6-4702-938b-2ecb4ff7131a"
NC_040877.1	RepeatMasker	DNA/MULE-MuDR	85044824	85045033	741	+	.	ID="RND-5_FAMILY-3";Tend="1344";Tstart="1170";shortTE="F";uid="29e84943-af51-4175-a559-38b049e1de4e"
NC_040877.1	RepeatMasker	Unknown	39179659	39179789	763	+	.	ID="RND-5_FAMILY-3903";Tend="1160";Tstart="1028";shortTE="F";uid="6474f058-9044-41f9-af8b-3daef3b56a4c"
NC_040877.1	RepeatMasker	DNA	79019428	79019872	464	+	.	ID="RND-6_FAMILY-1458";Tend="1870";Tstart="1411";shortTE="F";uid="b28cd752-c52e-43bf-a557-acdd5dff405d"
NC_040877.1	RepeatMasker	DNA	13455393	13456074	407	+	.	ID="RND-6_FAMILY-1458";Tend="1883";Tstart="1242";shortTE="F";uid="d43b3c26-7a9f-4ce8-a4af-14331a309598"
NC_040877.1	RepeatMasker	DNA/TcMar-m44	80052030	80052143	535	+	.	ID="MARINER-3_AP";Tend="113";Tstart="1";shortTE="F";uid="e960e28f-587e-40c7-b5ec-4c2b4863381e"
NC_040877.1	RepeatMasker	Retroposon?	39195349	39195727	415	+	.	ID="SINE2-2_AP";Tend="425";Tstart="70";shortTE="F";uid="b22eb0fe-9726-4a69-9477-3db8fc3c2efc"
NC_040877.1	RepeatMasker	DNA/Sola-1	47645848	47646061	454	+	.	ID="RND-5_FAMILY-1906";Tend="1204";Tstart="1011";shortTE="F";uid="24bb484c-f271-4492-9fed-894eb53235fe"
NC_040877.1	RepeatMasker	Retroposon?	70461797	70462429	571	+	.	ID="SINE2-2_AP";Tend="1146";Tstart="478";shortTE="F";uid="ad2c8b64-ca38-4973-a2ff-f976c82e7751"
NC_040877.1	RepeatMasker	DNA/TcMar-Tigger	48838773	48839061	1615	+	.	ID="RND-5_FAMILY-4790";Tend="4908";Tstart="4600";shortTE="F";uid="3cb6c0de-3304-42da-9c4c-6eb3349e18db"
NC_040877.1	RepeatMasker	Unknown	41342669	41342858	631	+	.	ID="RND-5_FAMILY-1287";Tend="1148";Tstart="962";shortTE="F";uid="b5e420aa-b43e-40f9-9436-be1edde45b80"
NC_040877.1	RepeatMasker	Unknown	26388616	26389048	1152	+	.	ID="RND-6_FAMILY-10618";Tend="597";Tstart="211";shortTE="F";uid="3328eeaf-cf9b-40f8-bbb0-80accd5d4f66"
NC_040877.1	RepeatMasker	Unknown	36135363	36135581	451	+	.	ID="RND-1_FAMILY-85";Tend="2923";Tstart="2700";shortTE="F";uid="ebe55ffa-bb4c-4a70-98d9-dcbbd24b8d33"
NC_040877.1	RepeatMasker	DNA/Sola-1	19004660	19005306	4425	+	.	ID="RND-5_FAMILY-1906";Tend="1601";Tstart="972";shortTE="F";uid="f1984709-84a9-4d45-8689-2b2de0fe6282"
NC_040877.1	RepeatMasker	DNA	23015601	23015997	1008	+	.	ID="RND-6_FAMILY-5026";Tend="1483";Tstart="1070";shortTE="F";uid="273c8b8d-ac25-414f-ade6-175f6f642115"
NC_040877.1	RepeatMasker	DNA/hAT-Charlie	67198305	67198558	1906	+	.	ID="RND-1_FAMILY-89";Tend="1335";Tstart="1084";shortTE="F";uid="8a869c36-5208-42a0-b6ed-ad6c33d1624a"
NC_040877.1	RepeatMasker	DNA	6546389	6546623	710	+	.	ID="RND-6_FAMILY-1458";Tend="1783";Tstart="1542";shortTE="F";uid="8cef54fc-bf34-4332-84c7-78dffcfa3c75"
NC_040877.1	RepeatMasker	DNA	53909718	53909905	722	+	.	ID="dna4-2_ap";Tend="769";Tstart="592";shortTE="F";uid="5c079002-defc-4cfb-aa29-417b18a9d108"
NC_040877.1	RepeatMasker	DNA	38602063	38602194	408	+	.	ID="dna4-2_ap";Tend="769";Tstart="631";shortTE="F";uid="b8009f7e-5ffb-42fe-8dba-8db028743bbd"
NC_040877.1	RepeatMasker	DNA/Ginger-2	21586508	21586922	2807	+	.	ID="RND-6_FAMILY-2293";Tend="1442";Tstart="1029";shortTE="F";uid="ab3ab189-2df9-4879-bf38-b90770317fb2"
NC_040877.1	RepeatMasker	Retroposon?	53298558	53298937	561	+	.	ID="SINE2-1_AP";Tend="1205";Tstart="799";shortTE="F";uid="11453956-4acb-4a21-8657-522c5069210a"
NC_040877.1	RepeatMasker	DNA/Ginger-1	5392192	5392606	2683	+	.	ID="RND-6_FAMILY-4326";Tend="1364";Tstart="938";shortTE="F";uid="f94cb417-cd5a-4444-a8b7-4c6b4fc5dd40"
NC_040877.1	RepeatMasker	Retroposon?	19672742	19672894	455	+	.	ID="SINE2-2_AP";Tend="146";Tstart="1";shortTE="F";uid="962879d5-b603-420f-bbed-d71d9548becd"
NC_040877.1	RepeatMasker	DNA/hAT-Tip100	67483399	67483987	1210	+	.	ID="RND-1_FAMILY-98";TEgroup="ctg_1%7CRND-1_FAMILY-98%7C8";Tend="1595";Tstart="898";shortTE="F";uid="5131505c-b9ab-4d29-9861-d9aed463f5ad"
NC_040877.1	RepeatMasker	DNA/hAT	25238001	25238123	560	+	.	ID="DNA8-96_AP";Tend="259";Tstart="145";shortTE="F";uid="122c0060-f5d0-4a15-b1c2-25ab0374a4a2"
NC_040877.1	RepeatMasker	DNA	4138261	4138674	2928	+	.	ID="TTAA2C_AP";Tend="423";Tstart="2";shortTE="F";uid="9d4c378a-9c01-4d7b-9e33-bc26c06fc886"
NC_040877.1	RepeatMasker	DNA	65734390	65734898	2370	+	.	ID="RND-6_FAMILY-1179";Tend="1507";Tstart="947";shortTE="F";uid="26acda28-4064-486c-a800-33b383e0611b"
NC_040877.1	RepeatMasker	Unknown	3827860	3828383	559	+	.	ID="RND-6_FAMILY-10891";Tend="2508";Tstart="1992";shortTE="F";uid="f092f763-b3ea-49c0-bb9f-203c462c09b7"
NC_040877.1	RepeatMasker	DNA/hAT-Ac	60392972	60393143	889	+	.	ID="DNA8-93_AP";Tend="232";Tstart="60";shortTE="F";uid="5b016812-1c6f-4241-9acd-fdc471062284"
NC_040877.1	RepeatMasker	DNA	92501247	92501399	866	+	.	ID="RND-6_FAMILY-1458";Tend="927";Tstart="770";shortTE="F";uid="1bec9062-a435-439d-8a12-ccf82143176d"
NC_040877.1	RepeatMasker	Unknown	74495528	74495648	619	+	.	ID="RND-5_FAMILY-800";Tend="1023";Tstart="909";shortTE="F";uid="2e21f12b-7993-49c6-8f97-aef1f12d5594"
NC_040877.1	RepeatMasker	Unknown	48732666	48733817	6139	+	.	ID="RND-1_FAMILY-93";Tend="1227";Tstart="54";shortTE="F";uid="8ee2df26-5362-464f-972e-4bf8100d2edf"
NC_040877.1	RepeatMasker	Unknown	11755653	11755768	512	+	.	ID="RND-6_FAMILY-115";Tend="1029";Tstart="914";shortTE="F";uid="74fa50bb-6f96-48b9-93cd-b6eae40c5db9"
NC_040877.1	RepeatMasker	Retroposon?	37045266	37045883	421	+	.	ID="SINE2-1_AP";Tend="718";Tstart="93";shortTE="F";uid="1687fa9f-0e7e-451e-8c5a-bfddacd7c88d"
NC_040877.1	RepeatMasker	DNA/Ginger-1	46446981	46447115	401	+	.	ID="GINGER1-1_AP";Tend="5172";Tstart="5037";shortTE="F";uid="0ae39aaf-a7fe-4979-81d8-8f739ae3bef2"
NC_040877.1	RepeatMasker	Unknown	47166060	47166265	413	+	.	ID="RND-5_FAMILY-1660";Tend="4342";Tstart="4148";shortTE="F";uid="fcb581d0-2f77-496b-8c0d-4459d5a9f6d2"
NC_040877.1	RepeatMasker	DNA/MULE-MuDR	24370123	24370578	1444	+	.	ID="rnd-6_family-4146";Tend="2688";Tstart="2137";shortTE="F";uid="134a99e9-c325-4b5f-8977-700c09e4f638"
NC_040877.1	RepeatMasker	Retroposon?	32804356	32804848	465	+	.	ID="SINE2-2_AP";Tend="788";Tstart="251";shortTE="F";uid="d2fcd076-ebe8-4470-bae1-a3c1d5bdad22"
NC_040877.1	RepeatMasker	DNA/Kolobok-E	55038369	55038614	1510	+	.	ID="RND-5_FAMILY-5402";Tend="925";Tstart="670";shortTE="F";uid="98ef5706-3033-4440-a1db-271128e2c3c4"
NC_040877.1	RepeatMasker	Unknown	62106810	62107245	1825	+	.	ID="RND-5_FAMILY-12798";Tend="1229";Tstart="809";shortTE="F";uid="e43288fc-9c52-4d94-af18-19a8a2ae5c7a"
NC_040877.1	RepeatMasker	DNA	57290623	57290869	1508	+	.	ID="TTAAC_AP";Tend="247";Tstart="1";shortTE="F";uid="79b5d7a5-9a11-4d16-8dda-db73719b09a6"
NC_040877.1	RepeatMasker	DNA/Ginger-1	77248854	77249886	6840	+	.	ID="RND-6_FAMILY-4326";Tend="1969";Tstart="946";shortTE="F";uid="c0a5a212-b0c0-45ac-ab2f-95d63a7af229"
NC_040877.1	RepeatMasker	DNA/hAT-Charlie	46540990	46541147	1186	+	.	ID="RND-1_FAMILY-114";Tend="1089";Tstart="933";shortTE="F";uid="9c8838dc-ace0-44ac-96ee-b5f85152414a"
NC_040877.1	RepeatMasker	Unknown	80935745	80936825	8045	+	.	ID="RND-1_FAMILY-2";Tend="1945";Tstart="865";shortTE="F";uid="ee837e05-fc79-4581-81f1-9ecd420acb1a"
NC_040877.1	RepeatMasker	DNA/TcMar-Tc1	63268520	63268924	438	+	.	ID="RND-6_FAMILY-10359";TEgroup="ctg_1%7CRND-6_FAMILY-10359%7C9";Tend="1488";Tstart="486";shortTE="F";uid="62ba50aa-b7a8-4258-bb93-1b132b406da7"
NC_040877.1	RepeatMasker	Unknown	69519243	69519435	554	+	.	ID="RND-6_FAMILY-23669";Tend="2423";Tstart="2229";shortTE="F";uid="2b7d7154-2071-4ada-9fcd-659016c4f54c"
NC_040877.1	RepeatMasker	DNA/hAT	41506969	41507131	486	+	.	ID="RND-6_FAMILY-6586";Tend="1506";Tstart="1335";shortTE="F";uid="3793eef8-1eaa-4cb2-9c35-49f72913952e"
NC_040877.1	RepeatMasker	Unknown	68247353	68247620	609	+	.	ID="RND-5_FAMILY-272";TEgroup="ctg_1%7CRND-5_FAMILY-272%7C2";Tend="1166";Tstart="769";shortTE="F";uid="87439462-b3e8-4960-b8f0-c767da86a129"
NC_040877.1	RepeatMasker	DNA/hAT-hAT19	13667655	13667865	679	+	.	ID="DNA8-82_AP";Tend="749";Tstart="545";shortTE="F";uid="2f32f45d-226f-426e-a476-a079f43b41b2"
NC_040877.1	RepeatMasker	Retroposon?	76928114	76928911	1211	+	.	ID="SINE2-1_AP";Tend="929";Tstart="83";shortTE="F";uid="d88ab714-e3e0-4d17-ae6a-72d3c6df8825"
NC_040877.1	RepeatMasker	Retroposon?	68865074	68865198	948	+	.	ID="RND-6_FAMILY-6578";Tend="995";Tstart="870";shortTE="F";uid="f5de321f-7504-4527-b608-efffc3a53a69"
NC_040877.1	RepeatMasker	Unknown	93162829	93164987	16248	+	.	ID="RND-1_FAMILY-166";Tend="2256";Tstart="105";shortTE="F";uid="5f4a6330-f637-4058-a5ef-d78c5c1ac982"
NC_040877.1	RepeatMasker	DNA/hAT-Tip100	89253938	89254537	3910	+	.	ID="RND-5_FAMILY-266";Tend="1741";Tstart="1185";shortTE="F";uid="1ec367cc-1d09-4e6e-9971-8058843154da"
NC_040877.1	RepeatMasker	DNA	54018998	54019397	737	+	.	ID="DNA4-2_AP";Tend="757";Tstart="306";shortTE="F";uid="f751dc49-f6a6-4c67-9797-4833c2d8da6f"
NC_040877.1	RepeatMasker	DNA/TcMar-Tc1	58852242	58852518	470	+	.	ID="RND-6_FAMILY-10769";Tend="1156";Tstart="897";shortTE="F";uid="616a34b3-4546-4065-8285-ff7c50f35f12"
NC_040877.1	RepeatMasker	DNA/MULE-MuDR	92844862	92845614	405	+	.	ID="MUDR-1X_AP";Tend="2291";Tstart="1540";shortTE="F";uid="5b21c392-d858-4618-9c86-1e5763896c79"
NC_040877.1	RepeatMasker	Unknown	90118082	90118348	1731	+	.	ID="RND-1_FAMILY-59";Tend="1196";Tstart="933";shortTE="F";uid="1c704d15-a039-4f7d-9117-bd92b64c593a"
NC_040877.1	RepeatMasker	DNA	86532350	86532615	1697	+	.	ID="RND-5_FAMILY-493";Tend="1376";Tstart="1120";shortTE="F";uid="90e50e52-046f-478d-85e6-86daf3736fa6"
NC_040877.1	RepeatMasker	DNA/TcMar-Tc1	46986416	46986662	667	+	.	ID="RND-6_FAMILY-10359";Tend="813";Tstart="563";shortTE="F";uid="5771654a-a044-4fd3-b3a2-993b8f4291e0"
NC_040877.1	RepeatMasker	DNA/hAT-hAT19	80085238	80085573	1254	+	.	ID="DNA8-79_AP";Tend="281";Tstart="1";shortTE="F";uid="aa516305-25a0-40ca-8e20-6ffffaeb3afd"
NC_040877.1	RepeatMasker	DNA/Ginger-1	17619070	17619278	419	+	.	ID="RND-6_FAMILY-4326";Tend="1971";Tstart="1772";shortTE="F";uid="c6255474-01b1-42db-bf66-70be68a00c8f"
NC_040877.1	RepeatMasker	Unknown	53448408	53448615	1064	+	.	ID="RND-1_FAMILY-107";Tend="4394";Tstart="4197";shortTE="F";uid="3b051964-1777-4d4c-b147-b8983c5e1180"
NC_040877.1	RepeatMasker	DNA/hAT-Tip100	14875225	14875485	938	+	.	ID="RND-6_FAMILY-12567";Tend="1239";Tstart="982";shortTE="F";uid="c81fb67c-a65b-43a6-86d9-e0a13f9a416e"
NC_040877.1	RepeatMasker	DNA/Ginger-1	1034006	1036189	17914	+	.	ID="RND-5_FAMILY-586";Tend="3469";Tstart="1297";shortTE="F";uid="326adcbe-6cd3-426f-b6a5-e88fb4ff08f1"
NC_040877.1	RepeatMasker	DNA/Ginger-2	73417925	73418072	453	+	.	ID="GINGER2-N2_AP";Tend="1471";Tstart="1329";shortTE="F";uid="712bf775-6211-4bc9-9d30-c7f375c48d32"
NC_040877.1	RepeatMasker	DNA	8100436	8101221	999	+	.	ID="RND-6_FAMILY-1458";TEgroup="ctg_1%7CRND-6_FAMILY-1458%7C1";Tend="2222";Tstart="768";shortTE="F";uid="7824c5b4-0f51-4fb5-8649-0f1249a96bd6"
NC_040877.1	RepeatMasker	DNA/Ginger-1	19234484	19235286	882	+	.	ID="RND-6_FAMILY-4326";TEgroup="ctg_1%7CRND-6_FAMILY-4326%7C11";Tend="1925";Tstart="971";shortTE="F";uid="0def0fd1-c88a-47e0-83a3-fef047f3c775"
NC_040877.1	RepeatMasker	DNA/hAT-Tip100	73860382	73860830	2245	+	.	ID="RND-6_FAMILY-19445";Tend="1336";Tstart="897";shortTE="F";uid="dc239fa6-a7b3-4dcd-aabe-13766ae86fbf"
NC_040877.1	RepeatMasker	Retroposon?	23975075	23975211	483	+	.	ID="SINE2-1_AP";Tend="1769";Tstart="1628";shortTE="F";uid="b3d2844c-e648-4d12-8cc9-4170ee92edea"
NC_040877.1	RepeatMasker	DNA/TcMar-Mariner	56263466	56264230	1111	+	.	ID="MARINER-30_RPR";TEgroup="ctg_1%7CMARINER-30_RPR%7C12";Tend="1145";Tstart="1";shortTE="F";uid="b44c2027-9648-4cb9-8ad3-a4de17160981"
NC_040877.1	RepeatMasker	DNA	44480516	44480783	593	+	.	ID="TTAA2C_AP";TEgroup="ctg_1%7CTTAA2C_AP%7C2";Tend="423";Tstart="239";shortTE="T";uid="f2bfac55-ebb8-49f7-928d-dd153efde98e"
NC_040877.1	RepeatMasker	Unknown	81245872	81246021	960	+	.	ID="RND-6_FAMILY-151";Tend="160";Tstart="15";shortTE="F";uid="79e9e8a7-33b4-4eeb-8ad2-f9b7cb8175d6"
NC_040877.1	RepeatMasker	DNA/hAT-Ac	21194237	21195027	5817	+	.	ID="RND-5_FAMILY-1931";Tend="1662";Tstart="890";shortTE="F";uid="311ebc47-7dd4-4ac4-9d5b-e1b3dfe154e3"
NC_040877.1	RepeatMasker	DNA/Kolobok-E	59765713	59766133	1926	+	.	ID="RND-1_FAMILY-10";Tend="1440";Tstart="1002";shortTE="F";uid="4196029c-efdb-402b-b8e4-49857fb1dafd"
NC_040877.1	RepeatMasker	DNA/hAT-Tip100	81443669	81444303	1626	+	.	ID="RND-6_FAMILY-128";Tend="1506";Tstart="907";shortTE="F";uid="8efe4db6-708f-4f50-bdaa-74eebd4a9cb6"
NC_040877.1	RepeatMasker	DNA/Ginger-1	92290864	92291037	458	+	.	ID="RND-1_FAMILY-50";Tend="2975";Tstart="2814";shortTE="F";uid="82b06226-ca87-4913-8cd7-8fc4a13a28dc"
NC_040877.1	RepeatMasker	DNA	54435769	54436392	518	+	.	ID="dna4-1_ap";Tend="638";Tstart="64";shortTE="F";uid="72ff2399-7489-4cbb-b09d-2a3a2dd01469"
NC_040877.1	RepeatMasker	Unknown	32770489	32771071	2381	+	.	ID="RND-6_FAMILY-2081";Tend="1409";Tstart="947";shortTE="F";uid="0117504d-c4b9-4da4-a01f-b526f69145c1"
NC_040877.1	RepeatMasker	DNA/hAT-Tip100	15221200	15221815	2627	+	.	ID="RND-4_FAMILY-1279";Tend="1539";Tstart="944";shortTE="F";uid="0bcb9605-757a-4225-be7b-1b7653ea5ff3"
NC_040877.1	RepeatMasker	Unknown	15407443	15409554	4689	+	.	ID="RND-5_FAMILY-3903";Tend="2054";Tstart="2";shortTE="F";uid="4f6afc17-273c-42ef-ba75-a8f2a283ac13"
NC_040877.1	RepeatMasker	DNA	66440504	66440757	459	+	.	ID="RND-6_FAMILY-1458";Tend="1647";Tstart="1414";shortTE="F";uid="00ef118d-2c3e-425c-9dff-e35d3e7d9e16"
NC_040877.1	RepeatMasker	DNA/Ginger-1	74188031	74188588	517	+	.	ID="RND-6_FAMILY-4326";Tend="1937";Tstart="1344";shortTE="F";uid="4169cf93-b230-4a15-aa93-a9a9845afeda"
NC_040877.1	RepeatMasker	DNA/Ginger-1	82457346	82458011	544	+	.	ID="RND-6_FAMILY-4326";Tend="2036";Tstart="1319";shortTE="F";uid="ab122093-f163-4399-8424-f3722381a5bd"
NC_040877.1	RepeatMasker	Unknown	31724114	31724400	1900	+	.	ID="RND-1_FAMILY-90";Tend="1226";Tstart="940";shortTE="F";uid="ae6241b9-e491-47ac-9c77-15e2a8e2c140"
NC_040877.1	RepeatMasker	DNA/hAT-Tip100	19284199	19284607	1984	+	.	ID="RND-6_FAMILY-128";Tend="1514";Tstart="1136";shortTE="F";uid="115d6e43-1863-4700-8822-c9d146f0c0aa"
NC_040877.1	RepeatMasker	DNA/TcMar-Tigger	80164294	80164461	795	+	.	ID="DNAX-5_AP";Tend="155";Tstart="3";shortTE="F";uid="a0f2a0d2-ca3e-405f-b92b-fd174447ee3b"
NC_040877.1	RepeatMasker	DNA/MULE-MuDR	30307045	30307170	941	+	.	ID="RND-5_FAMILY-1259";Tend="1517";Tstart="1392";shortTE="F";uid="4453ea13-d920-48ad-8dad-53530cc0d279"
NC_040877.1	RepeatMasker	DNA	78186086	78186208	826	+	.	ID="TTAA3_AP";Tend="424";Tstart="301";shortTE="F";uid="4f972aee-bfcb-44cb-a06b-652aa8ec44be"
NC_040877.1	RepeatMasker	DNA	34099058	34099179	469	+	.	ID="dna4-2_ap";Tend="125";Tstart="1";shortTE="F";uid="621b22b7-c39c-40d4-a19f-e5ca5fecdec0"
NC_040877.1	RepeatMasker	DNA/TcMar-Tigger	69498974	69499154	668	+	.	ID="DNAX-5_AP";Tend="155";Tstart="10";shortTE="F";uid="bd391fdc-da46-40ca-a7ef-ab7615d18ab9"
NC_040877.1	RepeatMasker	DNA	41133413	41133630	888	+	.	ID="DNA4-2_AP";Tend="768";Tstart="552";shortTE="F";uid="b8b3acd6-ccfa-4d0d-8916-c41b044f69a2"
NC_040877.1	RepeatMasker	DNA	68627106	68627356	725	+	.	ID="dna4-2_ap";Tend="823";Tstart="575";shortTE="F";uid="ff42070c-afe8-445d-aba7-522b79022142"
NC_040877.1	RepeatMasker	DNA/MULE-MuDR	26597488	26597655	564	+	.	ID="RND-6_FAMILY-1256";Tend="746";Tstart="535";shortTE="F";uid="35cfde12-cd58-4d64-a4e5-1715d707c4d4"
NC_040877.1	RepeatMasker	RC/Helitron	21944012	21944183	449	+	.	ID="RND-5_FAMILY-67";Tend="1455";Tstart="1311";shortTE="F";uid="603d182c-3e42-4bad-b949-fd887ba441ee"
NC_040877.1	RepeatMasker	DNA/Ginger-1	1273447	1275904	17847	+	.	ID="RND-5_FAMILY-586";Tend="4160";Tstart="1297";shortTE="F";uid="7e408487-9754-499d-a2b9-7a155f565aec"
NC_040877.1	RepeatMasker	DNA/hAT-Tip100	71196813	71197165	990	+	.	ID="RND-6_FAMILY-1897";Tend="2301";Tstart="1878";shortTE="F";uid="2ce083f6-a386-4ac1-b36f-066be5738bbd"
NC_040877.1	RepeatMasker	DNA/Kolobok-E	72229828	72230139	586	+	.	ID="KOLOBOKE-2_AP";Tend="2118";Tstart="1783";shortTE="F";uid="58afff6c-b5c7-46f8-943d-443fe8cb5450"
NC_040877.1	RepeatMasker	DNA/MULE-MuDR	37894027	37894770	728	+	.	ID="RND-6_FAMILY-1347";Tend="2267";Tstart="1522";shortTE="F";uid="f7efe1b5-f0a7-4548-8495-96b5df946e1b"
NC_040877.1	RepeatMasker	Unknown	31795330	31795511	768	+	.	ID="RND-5_FAMILY-3670";Tend="1354";Tstart="1182";shortTE="F";uid="bde83ad7-5843-4473-aa17-0d96cfe42f6a"
NC_040877.1	RepeatMasker	Unknown	85372760	85373046	408	+	.	ID="RND-6_FAMILY-17859";Tend="2049";Tstart="1746";shortTE="F";uid="7344cf15-bee8-46d8-ad5d-19d362b24de7"
NC_040877.1	RepeatMasker	DNA/hAT	40023275	40023473	750	+	.	ID="RND-6_FAMILY-3289";Tend="3669";Tstart="3476";shortTE="F";uid="eaa77d44-4eff-4bcc-a21f-71fd020ee02f"
NC_040877.1	RepeatMasker	DNA/hAT-Blackjack	16757810	16757931	420	+	.	ID="hat-n25_lmi";Tend="125";Tstart="1";shortTE="F";uid="2dea27d6-d37a-4297-98a1-860ad15b7fab"
NC_040877.1	RepeatMasker	DNA/Ginger-1	8169869	8170289	737	+	.	ID="RND-6_FAMILY-4326";Tend="1958";Tstart="1534";shortTE="F";uid="9049452d-797f-4efd-86f8-3241b8074536"
NC_040877.1	RepeatMasker	DNA	82904600	82904985	737	+	.	ID="TTAA2C_AP";Tend="422";Tstart="18";shortTE="F";uid="63ae76cb-e019-4249-8551-bfeba1415691"
NC_040877.1	RepeatMasker	DNA/Ginger-1	25607190	25607358	523	+	.	ID="ginger1-1_ap";Tend="4354";Tstart="4239";shortTE="F";uid="670b8943-8cb9-42df-a683-bd7f016f84bd"
NC_040877.1	RepeatMasker	DNA	32333222	32333391	456	+	.	ID="RND-6_FAMILY-7463";Tend="915";Tstart="726";shortTE="F";uid="81ec9ad7-7e9d-4c70-8cf9-89c94c9d29c3"
NC_040877.1	RepeatMasker	Retroposon?	72704475	72704756	431	+	.	ID="SINE2-2_AP";Tend="276";Tstart="1";shortTE="F";uid="21d03c4b-7522-4ac8-9ac8-573f2c52b5ae"
NC_040877.1	RepeatMasker	Retroposon?	72791843	72791992	481	+	.	ID="SINE2-2_AP";Tend="163";Tstart="1";shortTE="F";uid="d444ab5d-bb18-44fb-b43d-a0c7f5f07e20"
NC_040877.1	RepeatMasker	Unknown	85035115	85035488	2498	+	.	ID="RND-6_FAMILY-2251";Tend="805";Tstart="432";shortTE="F";uid="551706eb-e867-4e6b-a626-0d5b8d3af1ea"
NC_040877.1	RepeatMasker	DNA/hAT-Charlie	24685192	24685393	1536	+	.	ID="RND-6_FAMILY-1685";Tend="1181";Tstart="978";shortTE="F";uid="513fa670-5acc-47c6-8c91-de89fb2aa833"
NC_040877.1	RepeatMasker	Retroposon?	41222413	41222533	453	+	.	ID="SINE2-1_AP";Tend="1770";Tstart="1644";shortTE="F";uid="238243d0-83fa-48fd-a1b0-4f2ce39e8031"
NC_040877.1	RepeatMasker	DNA/hAT-Blackjack	39571138	39571336	418	+	.	ID="RND-6_FAMILY-798";Tend="2795";Tstart="2589";shortTE="F";uid="b53343a1-f1e5-4cfd-949c-cbe77fd63d79"
NC_040877.1	RepeatMasker	DNA/TcMar-Tc1	79649174	79649316	413	+	.	ID="MARINER-N22_AG";Tend="1342";Tstart="1197";shortTE="F";uid="9800ae38-0388-4d70-9220-929d890cc6d1"
NC_040877.1	RepeatMasker	Retroposon?	49806648	49806925	2118	+	.	ID="RND-5_FAMILY-3902";Tend="3272";Tstart="2992";shortTE="F";uid="055a726d-7f60-4472-84a1-c9c206e55c6c"
NC_040877.1	RepeatMasker	Unknown	1286937	1287183	733	+	.	ID="RND-6_FAMILY-2440";Tend="399";Tstart="152";shortTE="F";uid="a982bbef-2f7a-4df2-a9b9-69a776140b15"
NC_040877.1	RepeatMasker	DNA/TcMar-Tigger	37095543	37095694	744	+	.	ID="DNAX-5_AP";Tend="138";Tstart="1";shortTE="F";uid="afe9fcd2-90e3-479b-bf04-56f4bbdbb7db"
NC_040877.1	RepeatMasker	Unknown	60269072	60269410	2029	+	.	ID="RND-5_FAMILY-800";Tend="1271";Tstart="927";shortTE="F";uid="0058f872-95a7-42af-8245-af473c826b5a"
NC_040877.1	RepeatMasker	DNA/Ginger-1	69074409	69074587	443	+	.	ID="RND-6_FAMILY-4326";Tend="1092";Tstart="930";shortTE="F";uid="6787e362-8667-4110-851b-9c82bd1582c3"
NC_040877.1	RepeatMasker	Unknown	37168535	37168679	410	+	.	ID="RND-5_FAMILY-2768";Tend="1374";Tstart="1219";shortTE="F";uid="3cda7246-70fa-48dc-b280-81454c4689c3"
NC_040877.1	RepeatMasker	Retroposon?	85706272	85706477	559	+	.	ID="SINE2-2_AP";Tend="197";Tstart="4";shortTE="F";uid="c3af007e-6530-4046-9a18-b872757f85f6"
NC_040877.1	RepeatMasker	Unknown	85371632	85372169	3280	+	.	ID="RND-5_FAMILY-16058";Tend="1533";Tstart="943";shortTE="F";uid="a6a7baa6-113f-4d8b-8c25-90de02aec2f2"
NC_040877.1	RepeatMasker	Unknown	72160653	72160831	400	+	.	ID="RND-1_FAMILY-123";Tend="1133";Tstart="954";shortTE="F";uid="44a12914-e5b0-44d8-909e-d1bff7e7a1df"
NC_040877.1	RepeatMasker	Unknown	1056921	1057904	7225	+	.	ID="RND-1_FAMILY-40";Tend="2717";Tstart="1745";shortTE="F";uid="eb4f80be-0b83-46a8-81f7-ce31ede9b0b0"
NC_040877.1	RepeatMasker	Retroposon?	49901029	49901139	470	+	.	ID="SINE2-1_AP";Tend="1745";Tstart="1631";shortTE="F";uid="187af5d4-faae-4cf2-afb6-18f253e9cc17"
NC_040877.1	RepeatMasker	DNA/MULE-MuDR	40582644	40583085	708	+	.	ID="RND-6_FAMILY-6155";TEgroup="ctg_1%7CRND-6_FAMILY-6155%7C2";Tend="1315";Tstart="732";shortTE="F";uid="51e46498-83e4-4f54-abba-851aa3ae9b9a"
NC_040877.1	RepeatMasker	Unknown	16606790	16607344	2213	+	.	ID="RND-6_FAMILY-2081";Tend="1468";Tstart="932";shortTE="F";uid="d4a0d383-89be-44da-a8e4-f9a7fc74b0dd"
NC_040877.1	RepeatMasker	DNA/hAT-Charlie	23710218	23710432	1278	+	.	ID="RND-6_FAMILY-1685";Tend="1178";Tstart="981";shortTE="F";uid="d9149cdf-aa86-45f5-892e-6d491e804dbd"
NC_040877.1	RepeatMasker	DNA/Kolobok-E	53796610	53796765	419	+	.	ID="KOLOBOKE-3_AP";Tend="2191";Tstart="2049";shortTE="F";uid="fb8d8946-c784-445b-9fd1-529a4b5022b1"
NC_040877.1	RepeatMasker	Unknown	64911118	64911367	1713	+	.	ID="RND-6_FAMILY-743";Tend="1218";Tstart="975";shortTE="F";uid="13f43ce7-74b0-4281-b3c0-6b9e84666839"
NC_040877.1	RepeatMasker	DNA	42800022	42800306	653	+	.	ID="DNA4-2_AP";Tend="287";Tstart="1";shortTE="F";uid="1454c7db-6855-4fee-a59a-908a05950f31"
NC_040877.1	RepeatMasker	Unknown	89749168	89749445	950	+	.	ID="RND-1_FAMILY-93";Tend="900";Tstart="624";shortTE="F";uid="34e3bb7a-3b41-4b4a-a004-839b775f8e90"
NC_040877.1	RepeatMasker	Retroposon?	38229050	38229350	464	+	.	ID="SINE2-1_AP";Tend="531";Tstart="237";shortTE="F";uid="33b0589d-c1b1-45a1-9b32-b8474e09775d"
NC_040877.1	RepeatMasker	DNA	11124550	11124662	552	+	.	ID="DNA4-2_AP";Tend="382";Tstart="5";shortTE="F";uid="cfb1d844-7203-43fe-b287-d1c4d671caf1"
NC_040877.1	RepeatMasker	Retroposon?	25631578	25632040	723	+	.	ID="SINE2-1_AP";Tend="684";Tstart="217";shortTE="F";uid="243542ee-c909-4c2e-9fbd-bac2952a8285"
NC_040877.1	RepeatMasker	Unknown	64771659	64772662	2688	+	.	ID="RND-6_FAMILY-11517";Tend="1910";Tstart="950";shortTE="F";uid="0378c770-4e70-42d9-ada5-ca43560374a4"
NC_040877.1	RepeatMasker	DNA/hAT-Tip100	72587245	72587642	649	+	.	ID="RND-5_FAMILY-266";TEgroup="ctg_1%7CRND-5_FAMILY-266%7C16";Tend="1745";Tstart="713";shortTE="F";uid="fba34a6a-9821-4ef6-a363-a3e7840c5c8b"
NC_040877.1	RepeatMasker	RC/Helitron	27803308	27803920	4178	+	.	ID="RND-6_FAMILY-376";Tend="1478";Tstart="871";shortTE="F";uid="4e091c2c-4a6e-45b0-a7a8-6a65110c8a07"
NC_040877.1	RepeatMasker	Unknown	890218	890494	1547	+	.	ID="RND-1_FAMILY-29";Tend="1080";Tstart="802";shortTE="F";uid="977b30ba-8ade-4db8-80f0-ab6cbaff8e82"
NC_040877.1	RepeatMasker	DNA/Academ-1	30182313	30182693	1441	+	.	ID="RND-6_FAMILY-2140";Tend="825";Tstart="437";shortTE="F";uid="13982be9-95b0-4424-b4b5-a7175962cf20"
NC_040877.1	RepeatMasker	Unknown	89648812	89649015	727	+	.	ID="RND-5_FAMILY-1851";Tend="1926";Tstart="1701";shortTE="F";uid="1ee0bfcf-209c-472c-9146-9adc2d4bf0aa"
NC_040877.1	RepeatMasker	LINE/I-Jockey	21804063	21804421	2117	+	.	ID="RND-6_FAMILY-4059";Tend="1356";Tstart="987";shortTE="F";uid="3ae080f8-76c1-41c3-a733-b65d0be6898d"
NC_040877.1	RepeatMasker	DNA/hAT-Tip100	90182696	90182886	631	+	.	ID="RND-5_FAMILY-6156";Tend="919";Tstart="721";shortTE="F";uid="ffe0422e-e13c-4ded-b534-8926da1d5124"
NC_040877.1	RepeatMasker	Unknown	174184	179080	34410	+	.	ID="RND-1_FAMILY-143";Tend="4364";Tstart="285";shortTE="F";uid="4b39c94c-e363-490e-8786-8311530edee3"
NC_040877.1	RepeatMasker	DNA/TcMar-Mariner	5603046	5603179	499	+	.	ID="MARINER-N13_HSAL";Tend="503";Tstart="371";shortTE="F";uid="3b5e3932-625d-455a-a2ff-179c9766eabf"
NC_040877.1	RepeatMasker	DNA/Maverick	73656440	73657454	542	+	.	ID="POLINTON-3_RPR";Tend="5468";Tstart="4459";shortTE="F";uid="1b3c340b-89ce-4b30-8d15-c8ba566ccab8"
NC_040877.1	RepeatMasker	DNA	70968458	70968736	407	+	.	ID="DNA4-1_AP";Tend="312";Tstart="4";shortTE="F";uid="32380598-9af2-4637-9f8a-caa531d275a8"
NC_040877.1	RepeatMasker	Unknown	53335292	53342750	21502	+	.	ID="RND-1_FAMILY-27";Tend="3167";Tstart="1";shortTE="F";uid="31a84b48-071b-4e0b-bec3-2bbfb05a489c"
NC_040877.1	RepeatMasker	Unknown	1505990	1506887	3694	+	.	ID="RND-5_FAMILY-587";Tend="4512";Tstart="3761";shortTE="F";uid="e8dbdae7-abeb-41a7-86a3-954d4ea86fa1"
NC_040877.1	RepeatMasker	DNA/hAT-hAT19	19278292	19278740	2392	+	.	ID="RND-5_FAMILY-153";Tend="1367";Tstart="973";shortTE="F";uid="9bfb29c4-7880-49ab-ac06-a915471bb45b"
NC_040877.1	RepeatMasker	DNA	38382876	38383232	764	+	.	ID="rnd-6_family-1458";Tend="1665";Tstart="1360";shortTE="F";uid="8a4b8eb9-07a4-4102-88e2-8c4ee353dfe3"
NC_040877.1	RepeatMasker	DNA/Ginger-1	32965380	32965627	425	+	.	ID="RND-6_FAMILY-4326";Tend="1912";Tstart="1629";shortTE="F";uid="f035fd81-d84e-48b1-915e-79de290efcfe"
NC_040877.1	RepeatMasker	DNA	86005733	86005930	669	+	.	ID="ttaa3b_ap";Tend="217";Tstart="21";shortTE="F";uid="fa432d97-478c-422c-8bee-8aa90039f346"
NC_040877.1	RepeatMasker	Retroposon?	87456615	87456717	433	+	.	ID="SINE2-1_AP";Tend="1728";Tstart="1621";shortTE="F";uid="0955fe2d-f05a-4b2d-8d7e-06fa39652bac"
NC_040877.1	RepeatMasker	DNA	53196666	53197064	404	+	.	ID="RND-6_FAMILY-1458";Tend="1766";Tstart="1410";shortTE="F";uid="50b397bc-ed1d-4046-a862-e4e62e1b6da4"
NC_040877.1	RepeatMasker	DNA/hAT-Ac	15382183	15382313	412	+	.	ID="DNA8-91_AP";Tend="139";Tstart="1";shortTE="F";uid="be4452d4-c418-4843-923a-5c928ff295ff"
NC_040877.1	RepeatMasker	DNA	51458353	51458726	604	+	.	ID="TTAA2D_AP";Tend="430";Tstart="16";shortTE="F";uid="843cc08c-da47-4e9b-ae01-34689dc2a600"
NC_040877.1	RepeatMasker	DNA/hAT-Tip100	19201549	19201670	641	+	.	ID="RND-4_FAMILY-1279";Tend="1148";Tstart="1031";shortTE="F";uid="f7565d34-75ae-4047-8f18-a10f261b9705"
NC_040877.1	RepeatMasker	DNA	45319588	45319952	2201	+	.	ID="TTAAC_AP";Tend="361";Tstart="1";shortTE="F";uid="148982a0-eeaa-4632-a0e3-eb923b32daea"
NC_040877.1	RepeatMasker	LINE/I	32959412	32960058	2611	+	.	ID="RND-6_FAMILY-5730";Tend="1559";Tstart="917";shortTE="F";uid="97ee53a5-5aa8-4d8c-8d02-9411a132a045"
NC_040877.1	RepeatMasker	RC/Helitron	52324690	52324829	741	+	.	ID="RND-6_FAMILY-1919";Tend="1109";Tstart="987";shortTE="F";uid="d0704174-5a72-42b1-80e0-dfe916249a80"
NC_040877.1	RepeatMasker	DNA/hAT-Tip100	55612938	55613198	1569	+	.	ID="RND-5_FAMILY-5119";Tend="1237";Tstart="950";shortTE="F";uid="5a5a1f30-9965-4908-abf5-c5fc6da2bfee"
NC_040877.1	RepeatMasker	DNA	51833084	51833352	463	+	.	ID="dna4-2_ap";Tend="281";Tstart="1";shortTE="F";uid="d173b76f-e505-4255-9019-f5a66626e3a3"
NC_040877.1	RepeatMasker	DNA/TcMar-Tc1	87698515	87698728	405	+	.	ID="MARINER-N22_AG";Tend="1331";Tstart="1119";shortTE="F";uid="416f61bf-0aa0-4605-a36d-643431ed4538"
NC_040877.1	RepeatMasker	Retroposon?	67034605	67034738	431	+	.	ID="SINE2-1_AP";Tend="1770";Tstart="1631";shortTE="F";uid="632dfccb-9823-49a0-aefb-deda0b7ae6e2"
NC_040877.1	RepeatMasker	DNA	3395189	3395368	662	+	.	ID="DNA3-8_AP";Tend="180";Tstart="1";shortTE="F";uid="b69e7343-8561-442a-8d94-36712b5d57ce"
NC_040877.1	RepeatMasker	DNA/Kolobok-E	88115147	88115285	475	+	.	ID="KOLOBOKE-3_AP";Tend="2187";Tstart="2033";shortTE="F";uid="6fe22c92-631c-4b12-9f7b-2d820a21aee3"
NC_040877.1	RepeatMasker	Retroposon?	1824365	1824923	456	+	.	ID="SINE2-1_AP";Tend="1442";Tstart="857";shortTE="F";uid="12d96d16-d815-4874-a002-6ee1ba390713"
NC_040877.1	RepeatMasker	LINE/I-Jockey	64909213	64909532	1622	+	.	ID="RND-6_FAMILY-6592";Tend="1926";Tstart="1567";shortTE="F";uid="11db2351-9d2c-40a7-a6ce-b44aacd23f1f"
NC_040877.1	RepeatMasker	DNA/Ginger-1	20863097	20863254	468	+	.	ID="RND-6_FAMILY-4326";Tend="1101";Tstart="938";shortTE="F";uid="936f1eb8-33e2-4b96-9375-15f8d5ba66c4"
NC_040877.1	RepeatMasker	DNA	51741390	51741609	540	+	.	ID="DNA4-3_AP";Tend="245";Tstart="3";shortTE="F";uid="1b58b6f6-5dd4-482c-ba2d-afd285d23c1c"
NC_040877.1	RepeatMasker	Unknown	51345818	51346449	2716	+	.	ID="RND-1_FAMILY-102";Tend="698";Tstart="70";shortTE="F";uid="3bdcc87a-bcb8-42d7-a1c5-dc79ae4da4b7"
NC_040877.1	RepeatMasker	Unknown	84554952	84555676	4105	+	.	ID="RND-6_FAMILY-14184";Tend="1791";Tstart="999";shortTE="F";uid="79fd5e6a-49dc-44a3-8555-a666a4bd8efa"
NC_040877.1	RepeatMasker	DNA/Kolobok-E	7234718	7234919	402	+	.	ID="KOLOBOKE-2_AP";Tend="1334";Tstart="1128";shortTE="F";uid="b84cd318-6039-4312-a413-fb85b52c1858"
NC_040877.1	RepeatMasker	DNA/Ginger-1	35123964	35124989	7480	+	.	ID="RND-6_FAMILY-4326";Tend="1960";Tstart="950";shortTE="F";uid="7e54422a-d4ad-4166-b01d-2b8ed89c2bda"
NC_040877.1	RepeatMasker	DNA/hAT-Charlie	47697938	47698155	1568	+	.	ID="RND-1_FAMILY-114";Tend="1155";Tstart="939";shortTE="F";uid="7a3b5a64-725d-49f8-a677-9a4035f8be88"
NC_040877.1	RepeatMasker	Unknown	1264131	1264333	1395	+	.	ID="RND-1_FAMILY-29";Tend="4492";Tstart="4290";shortTE="F";uid="3637a889-5ced-4c04-a384-708dbb89629f"
NC_040877.1	RepeatMasker	DNA	30072426	30072655	418	+	.	ID="DNA4-2_AP";Tend="471";Tstart="275";shortTE="F";uid="654b3b88-f891-40c3-a16c-bb3a8c41a212"
NC_040877.1	RepeatMasker	DNA/hAT-Tip100	44344541	44345646	5825	+	.	ID="RND-6_FAMILY-22107";Tend="1763";Tstart="639";shortTE="F";uid="a8a709e7-492a-4159-acc3-f2d4924203e2"
NC_040877.1	RepeatMasker	Retroposon?	55465865	55466392	544	+	.	ID="SINE2-1_AP";Tend="1278";Tstart="751";shortTE="F";uid="52c164c8-ae0b-4a2d-a535-af3606361f58"
NC_040877.1	RepeatMasker	DNA/hAT-Tip100	80159777	80160066	1542	+	.	ID="RND-6_FAMILY-128";Tend="1235";Tstart="948";shortTE="F";uid="19439692-8a5a-4b67-b7c2-0714759c0350"
NC_040877.1	RepeatMasker	Unknown	90513394	90516053	17904	+	.	ID="RND-6_FAMILY-151";Tend="3449";Tstart="894";shortTE="F";uid="d58389df-f078-451c-9fc3-6fca25f7f072"
NC_040877.1	RepeatMasker	Retroposon?	61202052	61202539	699	+	.	ID="SINE2-1_AP";Tend="1424";Tstart="966";shortTE="F";uid="2fdcdadf-0285-4f84-a07d-cd668cdad22c"
NC_040877.1	RepeatMasker	DNA/Sola-1	45010958	45011623	3815	+	.	ID="RND-5_FAMILY-1906";Tend="1591";Tstart="933";shortTE="F";uid="32f1e143-f676-429c-8d6a-a622c5d3cd23"
NC_040877.1	RepeatMasker	DNA/hAT-hAT19	83463932	83464223	1152	+	.	ID="DNA8-79_AP";Tend="285";Tstart="1";shortTE="F";uid="a3eb8a21-ebcf-4ed7-b9bc-7dda0214e719"
NC_040877.1	RepeatMasker	DNA/Ginger-1	55180152	55180393	530	+	.	ID="RND-1_FAMILY-66";Tend="2715";Tstart="2476";shortTE="F";uid="03bd95bc-87e2-43ca-bc2c-041e263fc63e"
NC_040877.1	RepeatMasker	Unknown	48984531	48984729	3541	+	.	ID="RND-6_FAMILY-1260";Tend="867";Tstart="327";shortTE="F";uid="128f31d4-b60b-442e-8042-72d0d1674210"
NC_040877.1	RepeatMasker	Unknown	64193447	64193690	1179	+	.	ID="RND-6_FAMILY-1261";Tend="1075";Tstart="832";shortTE="F";uid="b3766afd-ef2c-4b37-833e-7f9d62588c01"
NC_040877.1	RepeatMasker	DNA/hAT-Charlie	89741551	89741894	1994	+	.	ID="RND-1_FAMILY-89";Tend="1334";Tstart="1008";shortTE="F";uid="fd1e0e7d-9377-46a9-976e-e15c3fec6963"
NC_040877.1	RepeatMasker	LINE/I	93779301	93781686	19058	+	.	ID="RND-6_FAMILY-9190";Tend="2309";Tstart="24";shortTE="F";uid="455467c6-f4dc-4218-a904-f47444c44ff0"
NC_040877.1	RepeatMasker	DNA/TcMar-Tigger	69518547	69518650	468	+	.	ID="RND-6_FAMILY-289";Tend="1258";Tstart="1142";shortTE="F";uid="a790378c-f78c-423e-88c9-81054df58169"
NC_040877.1	RepeatMasker	DNA/hAT-Tip100	83372146	83373066	7034	+	.	ID="RND-5_FAMILY-88";Tend="1927";Tstart="980";shortTE="F";uid="6e04c811-1c1c-4b45-9422-ce03e5fc384f"
NC_040877.1	RepeatMasker	DNA/Academ-1	64771281	64771750	5571	+	.	ID="RND-6_FAMILY-2134";Tend="3614";Tstart="2384";shortTE="F";uid="31ec7482-5032-4bfc-b30f-2062f41c97f2"
NC_040877.1	RepeatMasker	DNA	68238458	68238753	1027	+	.	ID="RND-6_FAMILY-4578";Tend="1389";Tstart="1100";shortTE="F";uid="ef121b9f-fec6-4ba1-a066-d121b7fda24a"
NC_040877.1	RepeatMasker	Unknown	53553262	53553431	993	+	.	ID="RND-6_FAMILY-2251";Tend="3561";Tstart="3397";shortTE="F";uid="cf31b9fc-451f-4556-baa1-7df06e3b2a18"
NC_040877.1	RepeatMasker	DNA	2854451	2855065	787	+	.	ID="DNA4-2_AP";TEgroup="ctg_1%7CDNA4-2_AP%7C1";Tend="769";Tstart="393";shortTE="F";uid="1694e0b8-ce3d-44c0-847a-4425af08d748"
NC_040877.1	RepeatMasker	Retroposon?	52969639	52969845	493	+	.	ID="SINE2-1_AP";Tend="353";Tstart="133";shortTE="F";uid="be2be887-f3bd-4857-9e33-374a6f01df48"
NC_040877.1	RepeatMasker	Retroposon?	7585784	7586284	481	+	.	ID="SINE2-1_AP";Tend="1770";Tstart="1251";shortTE="F";uid="1df49ad4-2791-4796-9436-8a397a2ef7bb"
NC_040877.1	RepeatMasker	DNA/hAT	75359863	75360309	584	+	.	ID="DNA8-105_AP";TEgroup="ctg_1%7CDNA8-105_AP%7C8";Tend="650";Tstart="73";shortTE="F";uid="41beedd3-72e9-4e64-8e62-196d34a906f2"
NC_040877.1	RepeatMasker	Unknown	54184997	54185332	1480	+	.	ID="RND-1_FAMILY-59";Tend="1186";Tstart="888";shortTE="F";uid="2cc1525b-5c2d-4381-9ad9-0843a5244e2a"
NC_040877.1	RepeatMasker	Retroposon?	91458608	91459241	595	+	.	ID="SINE2-1_AP";Tend="1369";Tstart="160";shortTE="F";uid="596dac39-2598-4281-8808-8e9ad4ddee11"
NC_040877.1	RepeatMasker	DNA/Ginger-1	29882980	29883345	541	+	.	ID="RND-6_FAMILY-4326";Tend="1702";Tstart="1320";shortTE="F";uid="d840bd99-7f7e-472a-9db9-70e9580a9ee2"
NC_040877.1	RepeatMasker	DNA	93951043	93951507	1392	+	.	ID="RND-6_FAMILY-1458";TEgroup="ctg_1%7CRND-6_FAMILY-1458%7C17";Tend="1923";Tstart="1263";shortTE="F";uid="30efc07e-58cd-4ae3-92d3-3032e200f877"
NC_040877.1	RepeatMasker	DNA/hAT-Tip100	61288609	61288958	1930	+	.	ID="RND-4_FAMILY-1279";Tend="1532";Tstart="1185";shortTE="F";uid="975dfeec-45ad-47de-846c-df32b8f4a183"
NC_040877.1	RepeatMasker	DNA/hAT-Tip100	75066658	75066810	484	+	.	ID="HAT-N3_AP";Tend="239";Tstart="71";shortTE="F";uid="553cea2e-067a-4f9a-b9b1-cc9e02a9a450"
NC_040877.1	RepeatMasker	Retroposon?	70873330	70873659	683	+	.	ID="SINE2-1_AP";Tend="1463";Tstart="1106";shortTE="F";uid="9aceacf3-cf56-41bb-ad0d-d14dcb034d49"
NC_040877.1	RepeatMasker	Retroposon?	65796974	65797110	517	+	.	ID="SINE2-1_AP";Tend="1770";Tstart="1633";shortTE="F";uid="97394d9e-cdb6-4907-a701-a9fcb29ed8a8"
NC_040877.1	RepeatMasker	Unknown	1613368	1614470	7945	+	.	ID="RND-1_FAMILY-47";Tend="2004";Tstart="892";shortTE="F";uid="02e32eaf-b14a-4cde-9483-746ca9369e04"
NC_040877.1	RepeatMasker	DNA	87788582	87789008	1598	+	.	ID="DNA-TTAA-1_AP";Tend="423";Tstart="1";shortTE="F";uid="d9e64b9c-3c05-43ba-8b54-afc857a03b46"
NC_040877.1	RepeatMasker	Retroposon?	30305609	30305729	446	+	.	ID="SINE2-1_AP";Tend="1756";Tstart="1627";shortTE="F";uid="0f66122b-f80c-4257-94b4-dd7d28f4165e"
NC_040877.1	RepeatMasker	Unknown	117967	123363	38531	+	.	ID="RND-4_FAMILY-1739";Tend="5180";Tstart="3819";shortTE="F";uid="3cc43790-1c83-4263-92de-563a93e4a106"
NC_040877.1	RepeatMasker	DNA/Academ-1	29235900	29236149	1046	+	.	ID="RND-6_FAMILY-2134";Tend="1965";Tstart="1723";shortTE="F";uid="99a52cc7-fefa-4e92-9f42-05bf247107ae"
NC_040877.1	RepeatMasker	Unknown	49075338	49075875	2074	+	.	ID="RND-6_FAMILY-151";TEgroup="ctg_1%7CRND-6_FAMILY-151%7C14";Tend="2343";Tstart="1575";shortTE="F";uid="99087ed2-d884-4875-b600-4b3ddc520998"
NC_040877.1	RepeatMasker	DNA/hAT-Tip100	30815515	30815962	2266	+	.	ID="RND-6_FAMILY-7314";Tend="1572";Tstart="1102";shortTE="F";uid="27002ef5-aecf-4c57-ba14-18da6efc71b9"
NC_040877.1	RepeatMasker	Unknown	51351084	51351269	763	+	.	ID="RND-1_FAMILY-102";Tend="612";Tstart="426";shortTE="F";uid="a7b78556-5a97-4e8c-b0f8-b438db366c52"
NC_040877.1	RepeatMasker	DNA/Ginger-1	26681017	26681372	571	+	.	ID="RND-6_FAMILY-4326";TEgroup="ctg_1%7CRND-6_FAMILY-4326%7C19";Tend="1645";Tstart="978";shortTE="T";uid="8abaf273-f227-49f5-88d9-d69870f02c2a"
NC_040877.1	RepeatMasker	DNA/hAT	55708908	55709011	525	+	.	ID="RND-6_FAMILY-2891";Tend="1507";Tstart="1402";shortTE="F";uid="d2ce0dec-9223-4b0e-8138-e6c9583281a8"
NC_040877.1	RepeatMasker	DNA	50739680	50739869	403	+	.	ID="TTAA2D_AP";Tend="227";Tstart="17";shortTE="F";uid="1e0bb48c-42cb-4b64-bdc0-e8467ec9837b"
NC_040877.1	RepeatMasker	DNA/hAT-hAT19	82980173	82980413	678	+	.	ID="HAT-N7_AP";Tend="249";Tstart="4";shortTE="F";uid="0d0cf942-52a3-48b2-b36c-41290ef19eee"
NC_040877.1	RepeatMasker	DNA	67659602	67659719	443	+	.	ID="RND-6_FAMILY-1458";Tend="1600";Tstart="1482";shortTE="F";uid="21184878-8ff9-42ab-bc6f-47a3a297df79"
NC_040877.1	RepeatMasker	DNA/hAT-Charlie	23354861	23355028	1085	+	.	ID="RND-6_FAMILY-1685";Tend="1183";Tstart="982";shortTE="F";uid="90dc3a42-2ec7-4229-883b-7f9b4c3ac09a"
NC_040877.1	RepeatMasker	DNA/Ginger-1	93720906	93721555	3580	+	.	ID="RND-1_FAMILY-36";Tend="2956";Tstart="2289";shortTE="F";uid="7d30d4ab-4e95-4931-910f-34e97d47b106"
NC_040877.1	RepeatMasker	Retroposon?	62586137	62586275	445	+	.	ID="SINE2-2_AP";Tend="1973";Tstart="1853";shortTE="F";uid="7f94b1f2-c9ef-4303-abf3-0bac25b5b92a"
NC_040877.1	RepeatMasker	Unknown	31484122	31484422	2052	+	.	ID="RND-1_FAMILY-90";Tend="1229";Tstart="919";shortTE="F";uid="f1bd3bfa-67fc-4544-8a38-299afbc7b02e"
NC_040877.1	RepeatMasker	Retroposon?	61202886	61203037	455	+	.	ID="SINE2-1_AP";Tend="1770";Tstart="1627";shortTE="F";uid="b419c9af-0c16-408b-91f2-b3b9f9644dff"
NC_040877.1	RepeatMasker	LINE/I-Jockey	75491510	75492572	1626	+	.	ID="RND-5_FAMILY-1919";Tend="1456";Tstart="412";shortTE="F";uid="f652c9a1-4884-4b54-9b3b-6585dba7a0c2"
NC_040877.1	RepeatMasker	DNA/hAT-Blackjack	14747258	14747471	1010	+	.	ID="RND-6_FAMILY-798";Tend="3363";Tstart="3136";shortTE="F";uid="b57d595c-dca6-4af7-96b0-d610b733f49c"
NC_040877.1	RepeatMasker	DNA/hAT	15767510	15767972	1002	+	.	ID="DNA8-96_AP";TEgroup="ctg_1%7CDNA8-96_AP%7C1";Tend="662";Tstart="3";shortTE="F";uid="2f12dcbd-2250-4bbb-aafe-9d2ae8420538"
NC_040877.1	RepeatMasker	Unknown	94186568	94186780	1678	+	.	ID="RND-1_FAMILY-166";Tend="260";Tstart="49";shortTE="F";uid="594eed59-73e4-408b-9817-9ab68a6cc314"
NC_040877.1	RepeatMasker	DNA	27436558	27436986	1451	+	.	ID="TTAA2D_AP";Tend="431";Tstart="3";shortTE="F";uid="679eadf9-e8af-455f-9a9b-b71c1c1d7891"
NC_040877.1	RepeatMasker	DNA	52470539	52470700	498	+	.	ID="DNAX-2_AP";Tend="465";Tstart="306";shortTE="F";uid="71d885e1-f685-4f8f-a7be-da3c42c488ed"
NC_040877.1	RepeatMasker	Retroposon?	41590274	41591006	647	+	.	ID="SINE2-2_AP";Tend="711";Tstart="6";shortTE="F";uid="c95560d4-5e80-4036-b2c6-3fe733f8dbc6"
NC_040877.1	RepeatMasker	DNA	72086508	72086886	1281	+	.	ID="DNA4-2_AP";Tend="723";Tstart="350";shortTE="F";uid="80e43416-c704-479f-941f-d8563affad5e"
NC_040877.1	RepeatMasker	Unknown	79162321	79162487	490	+	.	ID="RND-6_FAMILY-11678";Tend="1292";Tstart="1108";shortTE="F";uid="bb7c8315-0e46-4d45-b963-d0ddf781a091"
NC_040877.1	RepeatMasker	DNA	39035696	39036033	683	+	.	ID="DNA4-2_AP";Tend="769";Tstart="394";shortTE="F";uid="f92ceacc-825c-4d17-a86b-8359339ab09b"
NC_040877.1	RepeatMasker	DNA/Ginger-1	21989386	21990064	2319	+	.	ID="RND-6_FAMILY-4326";TEgroup="ctg_1%7CRND-6_FAMILY-4326%7C14";Tend="1868";Tstart="1056";shortTE="F";uid="551bff65-cc60-4f4e-849e-2c1594a20731"
NC_040877.1	RepeatMasker	Unknown	39527527	39527953	3038	+	.	ID="RND-6_FAMILY-7232";Tend="1360";Tstart="934";shortTE="F";uid="4a66951c-1fea-4a4b-ac50-21e74e41b065"
NC_040877.1	RepeatMasker	DNA/Kolobok-E	45303038	45303158	762	+	.	ID="RND-6_FAMILY-186";Tend="1001";Tstart="881";shortTE="F";uid="8b3f1450-1183-4188-8921-464be50e37cb"
NC_040877.1	RepeatMasker	Unknown	6172233	6172507	869	+	.	ID="RND-5_FAMILY-11013";Tend="1112";Tstart="874";shortTE="F";uid="5f913f59-c170-4410-94a5-91b86f140558"
NC_040877.1	RepeatMasker	DNA	19227772	19227960	1103	+	.	ID="ttaa2c_ap";Tend="240";Tstart="48";shortTE="F";uid="e4ab9d98-6a82-4f8e-a9a2-0db95b481841"
NC_040877.1	RepeatMasker	DNA	15209207	15209691	1420	+	.	ID="DNA4-3_AP";Tend="483";Tstart="9";shortTE="F";uid="c720e748-b93e-4077-b2ae-87e3e630a72b"
NC_040877.1	RepeatMasker	DNA/hAT-Ac	21719934	21720160	439	+	.	ID="DNA8-91B_AP";Tend="287";Tstart="46";shortTE="F";uid="95cc7a8d-8e4a-4c74-9377-53e1fe1588dc"
NC_040877.1	RepeatMasker	DNA/hAT	63586089	63586236	507	+	.	ID="HAT-N5_AP";Tend="680";Tstart="535";shortTE="F";uid="67ffd972-4775-4172-b32c-92e764c45aec"
NC_040877.1	RepeatMasker	DNA	44280392	44280566	563	+	.	ID="TTAA2C_AP";Tend="184";Tstart="11";shortTE="F";uid="f2658edc-8924-4664-a7fb-9b6ede7c2366"
NC_040877.1	RepeatMasker	Unknown	1570385	1570820	1704	+	.	ID="RND-5_FAMILY-587";Tend="3256";Tstart="2855";shortTE="F";uid="8618c267-03ae-4ed9-9946-add16cc5ea8e"
NC_040877.1	RepeatMasker	DNA/Ginger-1	21882984	21883374	531	+	.	ID="RND-6_FAMILY-4326";Tend="1955";Tstart="1574";shortTE="F";uid="c666e7c5-4bf9-413d-a577-74124220ffba"
NC_040877.1	RepeatMasker	Unknown	83780093	83780427	744	+	.	ID="RND-1_FAMILY-143";Tend="2620";Tstart="2299";shortTE="F";uid="4e363d7b-ce52-43a5-9530-371024fefe28"
NC_040877.1	RepeatMasker	Unknown	37078118	37078227	746	+	.	ID="RND-6_FAMILY-151";Tend="2626";Tstart="2517";shortTE="F";uid="6a99115a-d02e-43b1-b47f-a4948f112054"
NC_040877.1	RepeatMasker	DNA/hAT-hAT19	89118430	89118978	1953	+	.	ID="RND-6_FAMILY-8415";TEgroup="ctg_1%7CRND-6_FAMILY-8415%7C4";Tend="1558";Tstart="908";shortTE="F";uid="4b4ccdd3-eeb0-43fb-b3c8-1aba1ef8095d"
NC_040877.1	RepeatMasker	DNA/Kolobok-E	88002049	88002467	701	+	.	ID="KOLOBOKE-4_AP";Tend="7625";Tstart="7233";shortTE="F";uid="30a0d4e7-b4a8-4766-ab42-22080d9ff210"
NC_040877.1	RepeatMasker	DNA/Ginger-1	27785867	27786009	629	+	.	ID="RND-6_FAMILY-4326";Tend="1101";Tstart="948";shortTE="F";uid="cbc74a12-e4d5-4187-8184-3e3aca6e562b"
NC_040877.1	RepeatMasker	Unknown	26921307	26922093	6668	+	.	ID="RND-5_FAMILY-14593";Tend="1632";Tstart="849";shortTE="F";uid="a2427e50-8fb6-43c2-ab38-17f3444f28a2"
NC_040877.1	RepeatMasker	DNA/MULE-MuDR	57526036	57526253	1048	+	.	ID="RND-6_FAMILY-2128";Tend="1586";Tstart="1370";shortTE="F";uid="9a138444-9f1d-47de-802c-56a2bb3b4623"
NC_040877.1	RepeatMasker	DNA/Kolobok-E	35360252	35360570	736	+	.	ID="RND-1_FAMILY-44";Tend="382";Tstart="99";shortTE="F";uid="32430319-e42a-4022-b9ac-add9de6db544"
NC_040877.1	RepeatMasker	Unknown	59877310	59877603	1722	+	.	ID="RND-1_FAMILY-2";Tend="1143";Tstart="848";shortTE="F";uid="23207d37-4854-4b0f-af0e-8ab806ae9809"
NC_040877.1	RepeatMasker	DNA/hAT-hAT19	44883010	44883194	900	+	.	ID="RND-5_FAMILY-722";Tend="1075";Tstart="896";shortTE="F";uid="5a8edba5-6975-42d8-bcda-16f206c515f5"
NC_040877.1	RepeatMasker	DNA/hAT-Ac	50032556	50032663	416	+	.	ID="RND-5_FAMILY-1931";Tend="1328";Tstart="1236";shortTE="F";uid="f7b748f0-e7a8-4642-a237-88b13107755f"
NC_040877.1	RepeatMasker	Unknown	77250513	77251334	5575	+	.	ID="RND-1_FAMILY-12";Tend="1792";Tstart="944";shortTE="F";uid="4256936d-f3cb-4a1a-8772-4c5b51b4dfd2"
NC_040877.1	RepeatMasker	DNA/hAT-Charlie	49134826	49135323	744	+	.	ID="HAT-N11_AP";TEgroup="ctg_1%7CHAT-N11_AP%7C1";Tend="631";Tstart="1";shortTE="T";uid="305beef2-f098-4ecd-b9c8-be4773ba93a8"
NC_040877.1	RepeatMasker	DNA	43302526	43303133	573	+	.	ID="DNA4-2_AP";Tend="753";Tstart="216";shortTE="F";uid="273bc55e-8602-4601-be9a-021da39568b8"
NC_040877.1	RepeatMasker	DNA/Merlin	13914898	13915172	1009	+	.	ID="RND-6_FAMILY-19834";Tend="2004";Tstart="1723";shortTE="F";uid="2ad274bf-df53-4c58-a017-f1629a1abaf1"
NC_040877.1	RepeatMasker	DNA/hAT-Charlie	57010974	57011175	751	+	.	ID="RND-6_FAMILY-20944";Tend="2610";Tstart="2420";shortTE="F";uid="8289fbb9-c42b-44c6-ab94-9e0c00e18e6a"
NC_040877.1	RepeatMasker	DNA	62581088	62581441	1569	+	.	ID="ttaa4c_ap";Tend="346";Tstart="1";shortTE="F";uid="238640c4-f6a9-428e-a61d-745b70e4ccf3"
NC_040877.1	RepeatMasker	Retroposon?	26925302	26925691	527	+	.	ID="SINE2-1_AP";Tend="960";Tstart="601";shortTE="F";uid="35ca2e4d-fa0b-40d3-941a-7d1529dfdc30"
NC_040877.1	RepeatMasker	Unknown	93241337	93241839	2516	+	.	ID="RND-1_FAMILY-29";Tend="7228";Tstart="6859";shortTE="F";uid="5a3bf286-8b4f-45e4-aece-59574679e30e"
NC_040877.1	RepeatMasker	DNA/hAT-Ac	83245299	83245404	407	+	.	ID="RND-5_FAMILY-2357";Tend="1715";Tstart="1600";shortTE="F";uid="d8bd567b-756e-4d1e-8cc9-12978d357586"
NC_040877.1	RepeatMasker	Unknown	50135460	50135610	619	+	.	ID="RND-1_FAMILY-88";Tend="2780";Tstart="2644";shortTE="F";uid="bdb1967e-ce91-467a-bdc1-e8cad99e9907"
NC_040877.1	RepeatMasker	Unknown	72589644	72589834	676	+	.	ID="RND-5_FAMILY-1851";TEgroup="ctg_1%7CRND-5_FAMILY-1851%7C5";Tend="1865";Tstart="966";shortTE="T";uid="40a31f44-eac0-4b36-aa5f-adbc3bb7e242"
NC_040877.1	RepeatMasker	Unknown	50048694	50049006	2062	+	.	ID="RND-6_FAMILY-151";Tend="2200";Tstart="1899";shortTE="F";uid="cb8b1f91-41bb-4b51-ba1c-43cdd6abdb6e"
NC_040877.1	RepeatMasker	DNA	88088918	88089030	443	+	.	ID="TTAA24_AP";Tend="131";Tstart="18";shortTE="F";uid="0b877238-4825-4fd3-96cc-2ca1447bd6ae"
NC_040877.1	RepeatMasker	DNA/TcMar-Mariner	90596397	90596529	443	+	.	ID="MARINER-N13_HSAL";Tend="513";Tstart="378";shortTE="F";uid="90af58a1-0a38-4c9b-9df9-12341ef640f0"
NC_040877.1	RepeatMasker	DNA	20134530	20134808	612	+	.	ID="dna4-2_ap";Tend="337";Tstart="69";shortTE="F";uid="6727b31f-f281-4828-81ee-25be90ecb138"
NC_040877.1	RepeatMasker	RC/Helitron	88188983	88189309	836	+	.	ID="RND-6_FAMILY-928";Tend="1302";Tstart="889";shortTE="F";uid="4b805933-b9c3-484b-8d10-10fe5819a8c6"
NC_040877.1	RepeatMasker	Unknown	93642197	93642650	3094	+	.	ID="RND-5_FAMILY-191";Tend="1540";Tstart="1084";shortTE="F";uid="6f375c02-5d53-42dc-afcf-8dc1782d7990"
NC_040877.1	RepeatMasker	Unknown	80995085	80995475	572	+	.	ID="RND-6_FAMILY-2081";TEgroup="ctg_1%7CRND-6_FAMILY-2081%7C2";Tend="1398";Tstart="1154";shortTE="F";uid="b024992a-5ef7-4e3e-b1d3-a10b38440bcd"
NC_040877.1	RepeatMasker	DNA	40777950	40778195	901	+	.	ID="TTAA2C_AP";Tend="423";Tstart="174";shortTE="F";uid="937cc854-2070-4740-a92c-c0915ef99932"
NC_040877.1	RepeatMasker	DNA/Ginger-1	31012950	31013313	2086	+	.	ID="RND-6_FAMILY-4326";Tend="1330";Tstart="939";shortTE="F";uid="e9e365aa-95f1-41db-9c96-653e3ecfb953"
NC_040877.1	RepeatMasker	DNA/hAT-hAT19	32570955	32571284	1109	+	.	ID="DNA8-79_AP";Tend="285";Tstart="8";shortTE="F";uid="96f4e837-0027-47ca-a7dc-93c29c817494"
NC_040877.1	RepeatMasker	DNA	55430850	55431160	1593	+	.	ID="TTAA20B_AP";Tend="357";Tstart="1";shortTE="F";uid="37256a36-8909-4d75-8520-5595d56ee822"
NC_040877.1	RepeatMasker	DNA/hAT	80361344	80361799	932	+	.	ID="RND-5_FAMILY-3046";Tend="1689";Tstart="1246";shortTE="F";uid="122d6456-bcc9-40eb-8bf5-a600b08ee839"
NC_040877.1	RepeatMasker	DNA	35755669	35756086	2540	+	.	ID="TTAA3_AP";Tend="420";Tstart="1";shortTE="F";uid="4a976bbb-bfeb-4c07-9717-cda0419ce476"
NC_040877.1	RepeatMasker	DNA	30173625	30173816	419	+	.	ID="TTAA27_AP";Tend="244";Tstart="58";shortTE="F";uid="ae3ffd4c-6b9a-4d94-9639-11ee41d67a0f"
NC_040877.1	RepeatMasker	LINE/CR1	92569767	92569999	1309	+	.	ID="RND-6_FAMILY-7842";Tend="374";Tstart="144";shortTE="F";uid="ee649fd7-20b4-4dff-adce-c99e1b0bb8b8"
NC_040877.1	RepeatMasker	DNA	29852691	29852981	1823	+	.	ID="RND-6_FAMILY-1458";Tend="1629";Tstart="1332";shortTE="F";uid="beb0ad2c-318a-4fd8-a5f1-1ae517075683"
NC_040877.1	RepeatMasker	DNA/MULE-MuDR	75385218	75385552	548	+	.	ID="MUDR2X_AP";TEgroup="ctg_1%7CMUDR2X_AP%7C7";Tend="1864";Tstart="1089";shortTE="F";uid="21916a54-9bfd-4c55-8417-6e8f38c73697"
NC_040877.1	RepeatMasker	DNA/hAT-hAT19	670751	671081	777	+	.	ID="HAT-N7_AP";Tend="323";Tstart="16";shortTE="F";uid="8196a40f-065f-4c02-ad0b-96d702372942"
NC_040877.1	RepeatMasker	RC/Helitron	12538735	12539028	1918	+	.	ID="RND-6_FAMILY-1919";Tend="1430";Tstart="1133";shortTE="F";uid="f285e49d-3128-4dea-af2d-308ce88493e6"
NC_040877.1	RepeatMasker	DNA/hAT-Tip100	72925139	72925295	424	+	.	ID="RND-6_FAMILY-9819";Tend="1285";Tstart="1134";shortTE="F";uid="32265a8a-95ae-4e50-99f4-6abcab6a98b2"
NC_040877.1	RepeatMasker	Unknown	23305841	23305951	535	+	.	ID="RND-6_FAMILY-9875";Tend="1100";Tstart="971";shortTE="F";uid="9682e34f-76f2-4486-a8ac-83f5a32fd354"
NC_040877.1	RepeatMasker	Unknown	76381	81237	38310	+	.	ID="RND-6_FAMILY-2138";Tend="5099";Tstart="452";shortTE="F";uid="b98de4b6-d318-47e9-901b-5c538d125272"
NC_040877.1	RepeatMasker	Unknown	48579967	48580276	578	+	.	ID="RND-1_FAMILY-26";Tend="1441";Tstart="1124";shortTE="F";uid="f9720d69-0c9e-4470-9cce-63ef2debb4da"
NC_040877.1	RepeatMasker	DNA	39170727	39170843	550	+	.	ID="TTAA2D_AP";Tend="428";Tstart="310";shortTE="F";uid="e8115c39-c568-41aa-a689-f9884c6782c2"
NC_040877.1	RepeatMasker	DNA	67224667	67224951	418	+	.	ID="TTAA2C_AP";Tend="412";Tstart="103";shortTE="F";uid="9214e5ab-e738-4d31-a034-68efbc872407"
NC_040877.1	RepeatMasker	DNA	57483246	57483408	1020	+	.	ID="RND-5_FAMILY-464";Tend="1058";Tstart="904";shortTE="F";uid="7e9f39fc-2985-4797-9bf9-45e70c44a06c"
NC_040877.1	RepeatMasker	Unknown	75364168	75365870	12726	+	.	ID="RND-1_FAMILY-156";Tend="2549";Tstart="813";shortTE="F";uid="b7eb124b-78c3-41ea-b943-3223e324a755"
NC_040877.1	RepeatMasker	DNA/Ginger-1	72093134	72093469	579	+	.	ID="RND-6_FAMILY-4326";Tend="1961";Tstart="1634";shortTE="F";uid="fe814312-f0e8-4719-a3e8-0ada4e5fe95f"
NC_040877.1	RepeatMasker	LINE/I-Jockey	60877889	60878337	921	+	.	ID="RND-5_FAMILY-1919";Tend="745";Tstart="305";shortTE="F";uid="0e2ca32f-94bb-4574-9afa-637c6ddd91d8"
NC_040877.1	RepeatMasker	DNA	58553942	58554064	429	+	.	ID="DNAX-1_AP";Tend="275";Tstart="141";shortTE="F";uid="b4a36f4a-5cc2-43e5-a87e-8545ad9365d6"
NC_040877.1	RepeatMasker	DNA/Ginger-1	25450997	25451205	646	+	.	ID="RND-6_FAMILY-4326";Tend="1987";Tstart="1784";shortTE="F";uid="76e4780a-445e-4adc-8208-7d769845eb09"
NC_040877.1	RepeatMasker	Unknown	48830574	48831408	5591	+	.	ID="RND-1_FAMILY-47";Tend="1554";Tstart="776";shortTE="F";uid="13862bae-688b-4913-8acd-0c07372cd335"
NC_040877.1	RepeatMasker	Unknown	41255251	41255395	741	+	.	ID="RND-6_FAMILY-2852";Tend="1502";Tstart="1348";shortTE="F";uid="93edffc2-33a7-47c6-adfb-e81c5cd096e3"
NC_040877.1	RepeatMasker	DNA/MULE-MuDR	37307432	37308180	5503	+	.	ID="RND-5_FAMILY-1259";Tend="1574";Tstart="842";shortTE="F";uid="ec2e51ff-efe5-4b70-9a34-05b529075db7"
NC_040877.1	RepeatMasker	Unknown	600230	604933	33123	+	.	ID="RND-5_FAMILY-587";Tend="4512";Tstart="1";shortTE="F";uid="b840c350-af94-40b9-8ee2-96830f58db47"
NC_040877.1	RepeatMasker	DNA/Kolobok-E	22652409	22652967	656	+	.	ID="KOLOBOKE-2_AP";Tend="2110";Tstart="1524";shortTE="F";uid="47b629bc-305d-480e-b63d-d5bb8db0c86c"
NC_040877.1	RepeatMasker	Unknown	64183214	64183850	999	+	.	ID="RND-1_FAMILY-127";TEgroup="ctg_1%7CRND-1_FAMILY-127%7C2";Tend="1574";Tstart="940";shortTE="F";uid="08da5661-b15f-45bb-ad81-4aa4bd9da94a"
NC_040877.1	RepeatMasker	DNA	6594303	6594735	1256	+	.	ID="TTAA8_AP";Tend="438";Tstart="2";shortTE="F";uid="431cb639-a57d-47f9-a0eb-078892770d16"
NC_040877.1	RepeatMasker	DNA	27594591	27594802	498	+	.	ID="TTAA2C_AP";Tend="213";Tstart="1";shortTE="F";uid="3b1daf7e-92b1-4582-ae2b-1f58e22f9d01"
NC_040877.1	RepeatMasker	DNA	68637481	68637667	1118	+	.	ID="ttaa2c_ap";Tend="262";Tstart="77";shortTE="F";uid="f6027e20-7be6-4ea7-8023-729f8966f685"
NC_040877.1	RepeatMasker	DNA/hAT-hAT19	19559027	19559525	987	+	.	ID="RND-6_FAMILY-6300";Tend="8519";Tstart="8059";shortTE="F";uid="1d4e9f82-4ad6-4528-ae55-198f9efd2e8f"
NC_040877.1	RepeatMasker	Unknown	60204560	60205192	2069	+	.	ID="RND-6_FAMILY-12416";Tend="1226";Tstart="589";shortTE="F";uid="ebf23d7a-be67-45cb-b609-b2054b2bfa44"
NC_040877.1	RepeatMasker	DNA	61913040	61913187	1083	+	.	ID="RND-6_FAMILY-6726";Tend="1520";Tstart="1378";shortTE="F";uid="0326bed1-b7a9-40ca-92f4-2a618f932c29"
NC_040877.1	RepeatMasker	Unknown	21289515	21290184	3390	+	.	ID="RND-6_FAMILY-7232";Tend="1646";Tstart="968";shortTE="F";uid="70a25bfe-c914-4229-ac5d-0fbac039d02f"
NC_040877.1	RepeatMasker	DNA/CMC-EnSpm	51348846	51349520	680	+	.	ID="RND-5_FAMILY-523";Tend="1323";Tstart="335";shortTE="F";uid="3cef540d-6e41-4223-a2e9-6d48d95f3fd4"
NC_040877.1	RepeatMasker	DNA	4238019	4238546	533	+	.	ID="DNA4-2_AP";Tend="665";Tstart="159";shortTE="F";uid="d8ff08b6-0f74-4f51-a640-62fe30a83d78"
NC_040877.1	RepeatMasker	LINE/I-Jockey	2469803	2470299	447	+	.	ID="RND-5_FAMILY-1919";Tend="1013";Tstart="529";shortTE="F";uid="d47d58a1-0a44-4b41-9a71-f7911408f286"
NC_040877.1	RepeatMasker	DNA	81593965	81594149	715	+	.	ID="dna4-2_ap";Tend="205";Tstart="4";shortTE="F";uid="21faf80a-c87b-452d-8d0e-8b2d688723cc"
NC_040877.1	RepeatMasker	Unknown	70546931	70547190	607	+	.	ID="RND-6_FAMILY-5803";Tend="1360";Tstart="1114";shortTE="F";uid="e73f2c8e-c341-4f7b-a3a2-985763e91dfd"
NC_040877.1	RepeatMasker	DNA/Kolobok-E	47689562	47689989	490	+	.	ID="KOLOBOKE-2_AP";Tend="2105";Tstart="1671";shortTE="F";uid="bf724537-129f-4ab3-89ad-e38cb9fe6782"
NC_040877.1	RepeatMasker	DNA/hAT-Tip100	44635412	44635629	1122	+	.	ID="RND-5_FAMILY-93";Tend="1932";Tstart="1717";shortTE="F";uid="a2725fd4-3ff9-42e6-bba6-de37e5d00fc4"
NC_040877.1	RepeatMasker	DNA/hAT-Charlie	55976909	55977085	985	+	.	ID="DNA8-34_AP";Tend="194";Tstart="1";shortTE="F";uid="7ca2bcb0-552b-41dd-816e-e49010ed8b77"
NC_040877.1	RepeatMasker	DNA	64789200	64790561	9359	+	.	ID="RND-6_FAMILY-1458";Tend="2226";Tstart="770";shortTE="F";uid="af98af50-12e3-4d7f-bc24-acbcc6bc715a"
NC_040877.1	RepeatMasker	DNA	52846224	52846341	498	+	.	ID="dna4-2_ap";Tend="769";Tstart="654";shortTE="F";uid="39f30780-a470-433f-b00e-202e28147976"
NC_040877.1	RepeatMasker	DNA	77352933	77353096	478	+	.	ID="DNA-TTAA-1_AP";Tend="386";Tstart="228";shortTE="F";uid="2ef497a2-0a1b-4bfd-bcbf-bc44f4b0b0ee"
NC_040877.1	RepeatMasker	DNA/Ginger-1	1356227	1357992	7935	+	.	ID="RND-5_FAMILY-586";Tend="3051";Tstart="1297";shortTE="F";uid="6e86447a-32df-4d0a-b61b-d0e9aea7062e"
NC_040877.1	RepeatMasker	Unknown	76229855	76231068	8563	+	.	ID="RND-6_FAMILY-10015";Tend="2041";Tstart="725";shortTE="F";uid="0ff43705-1700-4bf0-b8d6-12ff5ebe2f18"
NC_040877.1	RepeatMasker	DNA	6204197	6204572	2246	+	.	ID="RND-5_FAMILY-4463";Tend="1682";Tstart="1323";shortTE="F";uid="fa3b8498-7b3a-4aa5-b512-1a650a0a66ce"
NC_040877.1	RepeatMasker	DNA/PIF-Spy	73708503	73708709	545	+	.	ID="isl2eu-3n1_cfl";Tend="379";Tstart="199";shortTE="F";uid="adccf525-4409-45fa-9978-ea88b41dbcd7"
NC_040877.1	RepeatMasker	DNA/Kolobok-E	63924953	63925087	414	+	.	ID="KOLOBOKE-3_AP";Tend="2175";Tstart="2033";shortTE="F";uid="203b9585-b579-441d-b5c2-5f526e61838c"
NC_040877.1	RepeatMasker	DNA	65984799	65985205	758	+	.	ID="RND-6_FAMILY-1458";Tend="1686";Tstart="1265";shortTE="F";uid="5c7252a6-b6b6-43b3-ad90-879edc41de8e"
NC_040877.1	RepeatMasker	Unknown	48702783	48703393	3746	+	.	ID="RND-1_FAMILY-166";Tend="1967";Tstart="1346";shortTE="F";uid="ba4bba86-d2b5-4c21-a753-604c2d3f09bf"
NC_040877.1	RepeatMasker	LINE/R1	53614613	53614750	650	+	.	ID="RND-6_FAMILY-2415";Tend="5513";Tstart="5375";shortTE="F";uid="7957d7fb-da5f-42d8-9c0b-8194f4367654"
NC_040877.1	RepeatMasker	DNA/TcMar-Tc1	47060926	47061083	928	+	.	ID="RND-6_FAMILY-10359";Tend="767";Tstart="610";shortTE="F";uid="81472775-9913-4524-b4b1-e8d3770e2812"
NC_040877.1	RepeatMasker	Retroposon?	3364536	3366100	859	+	.	ID="SINE2-1_AP";Tend="1770";Tstart="167";shortTE="F";uid="cdf07367-7081-4ec2-8b1a-8154fd86b84f"
NC_040877.1	RepeatMasker	Unknown	94170048	94171020	2102	+	.	ID="RND-1_FAMILY-109";Tend="3153";Tstart="2317";shortTE="F";uid="7d32e10a-a1c4-4031-9083-55d35db9e67a"
NC_040877.1	RepeatMasker	DNA	55466652	55466850	512	+	.	ID="dna4-3_ap";Tend="341";Tstart="117";shortTE="F";uid="6ca17b3e-11cd-41c6-b71d-ed66ec5b2696"
NC_040877.1	RepeatMasker	DNA/TcMar-m44?	67027997	67028157	402	+	.	ID="DNA4-9B_AP";Tend="184";Tstart="1";shortTE="F";uid="a776246f-d465-4702-b37c-0fd4247dc3ab"
NC_040877.1	RepeatMasker	DNA	79362460	79362768	556	+	.	ID="dna4-2_ap";Tend="823";Tstart="533";shortTE="F";uid="846d7d5f-90f9-47b4-861c-99a100724bf6"
NC_040877.1	RepeatMasker	DNA	27284252	27284497	712	+	.	ID="TTAA3_AP";Tend="426";Tstart="166";shortTE="F";uid="34d09ead-3d9d-499e-bdc1-5de4e0f01039"
NC_040877.1	RepeatMasker	DNA/hAT-Tip100	91441553	91441705	1103	+	.	ID="RND-6_FAMILY-6135";Tend="823";Tstart="665";shortTE="F";uid="20830cff-ba26-4520-8296-42562436b8fa"
NC_040877.1	RepeatMasker	DNA/hAT-Tip100	14879956	14880216	938	+	.	ID="RND-6_FAMILY-12567";Tend="1239";Tstart="982";shortTE="F";uid="1c12764a-f0a5-4c12-bb69-8fed6f0c891e"
NC_040877.1	RepeatMasker	DNA/hAT	92698454	92698721	643	+	.	ID="DNA8-78_AP";Tend="303";Tstart="1";shortTE="F";uid="479ea26c-e0c2-4a11-b6ea-bf8c73f31307"
NC_040877.1	RepeatMasker	DNA	57385020	57385242	627	+	.	ID="TTAA2B_AP";Tend="426";Tstart="204";shortTE="F";uid="5d5492e3-16aa-4ec3-af7c-0fc0a0850562"
NC_040877.1	RepeatMasker	DNA	41741878	41742100	454	+	.	ID="TTAA2C_AP";Tend="213";Tstart="1";shortTE="F";uid="de3f510e-b6fc-454d-a930-f16a142b7446"
NC_040877.1	RepeatMasker	DNA/hAT-Charlie	44742340	44742454	556	+	.	ID="RND-5_FAMILY-331";Tend="1351";Tstart="1240";shortTE="F";uid="6e36abed-ad89-4fcc-997a-9732e80ee543"
NC_040877.1	RepeatMasker	Retroposon?	11939254	11939915	1047	+	.	ID="SINE2-1_AP";Tend="1223";Tstart="558";shortTE="F";uid="1ff76479-52a8-4f16-b5d7-290254b3f085"
NC_040877.1	RepeatMasker	DNA/Ginger-1	58725285	58725436	506	+	.	ID="RND-6_FAMILY-4326";Tend="1099";Tstart="946";shortTE="F";uid="41056030-b67d-4b28-ae82-56d9c6e0b056"
NC_040877.1	RepeatMasker	DNA	30573076	30573242	645	+	.	ID="TTAA2C_AP";Tend="412";Tstart="248";shortTE="F";uid="371ef22c-fe67-4840-bd64-d30cb60c8d78"
NC_040877.1	RepeatMasker	DNA/MULE-MuDR	66858874	66859439	3587	+	.	ID="RND-6_FAMILY-3139";Tend="1458";Tstart="911";shortTE="F";uid="f80b987a-fe30-4338-b82d-0d3e41971806"
NC_040877.1	RepeatMasker	DNA	12620587	12620687	470	+	.	ID="DNA-TTAA-1_AP";Tend="91";Tstart="1";shortTE="F";uid="c16af136-3120-4886-88e8-8ac35af9c2a2"
NC_040877.1	RepeatMasker	RC/Helitron	85564521	85564626	432	+	.	ID="HELITRON-N1B_BM";Tend="107";Tstart="2";shortTE="F";uid="93dde4f0-fb1a-4f0d-94a2-e8ae5caf9bb9"
NC_040877.1	RepeatMasker	Retroposon?	68945233	68945923	860	+	.	ID="SINE2-1_AP";Tend="1468";Tstart="169";shortTE="F";uid="5e3abe1c-ae3f-4dff-ad07-23ec9a02949b"
NC_040877.1	RepeatMasker	Retroposon?	91503709	91504704	1117	+	.	ID="SINE2-1_AP";Tend="1067";Tstart="1";shortTE="F";uid="c676ef2f-7c8a-42c1-833f-89ccf0ed7193"
NC_040877.1	RepeatMasker	DNA	74708028	74708314	590	+	.	ID="TTAA2B_AP";Tend="425";Tstart="114";shortTE="F";uid="41fc3c60-6131-468f-81f9-1d90ba878599"
NC_040877.1	RepeatMasker	DNA/Ginger-1	22599684	22600471	2902	+	.	ID="RND-6_FAMILY-4326";TEgroup="ctg_1%7CRND-6_FAMILY-4326%7C15";Tend="1832";Tstart="944";shortTE="F";uid="dc02bb6e-451c-4bc2-acb2-d4e0a0883838"
NC_040877.1	RepeatMasker	DNA	47885980	47886270	595	+	.	ID="TTAA3C_AP";Tend="316";Tstart="3";shortTE="F";uid="272ab9a9-0ad3-4cf2-8d0d-0cde5573ea09"
NC_040877.1	RepeatMasker	DNA	22893706	22894068	660	+	.	ID="DNA4-2_AP";Tend="358";Tstart="7";shortTE="F";uid="a4ab02f3-103b-4106-87d7-a3211ecd6d14"
NC_040877.1	RepeatMasker	Unknown	474615	478015	22351	+	.	ID="RND-1_FAMILY-79";TEgroup="ctg_1%7CRND-1_FAMILY-79%7C2";Tend="4554";Tstart="1106";shortTE="F";uid="e53a6645-3c58-43a5-abcb-1dd546bf28a7"
NC_040877.1	RepeatMasker	DNA/TcMar-Tigger	28858567	28859022	1411	+	.	ID="RND-6_FAMILY-289";Tend="1261";Tstart="881";shortTE="F";uid="e7b41ff9-cfa9-4497-a763-6d61deb4492a"
NC_040877.1	RepeatMasker	Unknown	38047225	38047542	601	+	.	ID="RND-5_FAMILY-14593";TEgroup="ctg_1%7CRND-5_FAMILY-14593%7C1";Tend="1635";Tstart="873";shortTE="T";uid="d7d90baa-05eb-4785-bc99-a7c4814f18cf"
NC_040877.1	RepeatMasker	DNA	74031741	74032517	1366	+	.	ID="DNA4-2_AP";Tend="769";Tstart="1";shortTE="F";uid="069c76c2-55fa-489e-afbd-7988c92ca184"
NC_040877.1	RepeatMasker	RC/Helitron	44467534	44467720	982	+	.	ID="RND-5_FAMILY-1534";Tend="1543";Tstart="1363";shortTE="F";uid="44f414aa-b60a-4431-8f22-b46bf19df887"
NC_040877.1	RepeatMasker	DNA/hAT-Charlie	51933154	51933508	2244	+	.	ID="RND-6_FAMILY-5427";Tend="1278";Tstart="924";shortTE="F";uid="8f6d8f1c-7d07-49a4-9f13-024c0b02af15"
NC_040877.1	RepeatMasker	Retroposon?	2414984	2415207	563	+	.	ID="SINE2-2_AP";Tend="891";Tstart="677";shortTE="F";uid="55f34ad2-7882-4f9d-b7bd-9ef297aa4cd9"
NC_040877.1	RepeatMasker	DNA	56090918	56091037	440	+	.	ID="ttaa3c_ap";Tend="405";Tstart="281";shortTE="F";uid="7bf4531a-ea57-4d22-a6fc-3d39f3482e3d"
NC_040877.1	RepeatMasker	DNA	61686421	61686593	500	+	.	ID="RND-5_FAMILY-522";Tend="1679";Tstart="1517";shortTE="F";uid="dbc2cb73-05f6-45e7-bcca-36f4a31069ca"
NC_040877.1	RepeatMasker	DNA	64639297	64640045	2562	+	.	ID="DNA4-2_AP";Tend="768";Tstart="1";shortTE="F";uid="7e721c95-cae0-403e-a40a-6942a4045aac"
NC_040877.1	RepeatMasker	DNA/hAT-Tip100	26387253	26388241	4922	+	.	ID="RND-6_FAMILY-6135";Tend="1363";Tstart="328";shortTE="F";uid="f427064c-eab9-45ec-8a97-0f576cb970f1"
NC_040877.1	RepeatMasker	Unknown	999025	1031557	66196	+	.	ID="RND-1_FAMILY-29";Tend="9446";Tstart="894";shortTE="F";uid="ee59ea11-7b11-4c30-bae5-fafa696979b8"
NC_040877.1	RepeatMasker	DNA	29398912	29399382	745	+	.	ID="DNA4-3_AP";Tend="635";Tstart="213";shortTE="F";uid="efb73327-eb0d-4c4c-a261-0f27da3e6781"
NC_040877.1	RepeatMasker	DNA/Kolobok-E	15315604	15316330	4178	+	.	ID="RND-5_FAMILY-3544";Tend="1670";Tstart="908";shortTE="F";uid="cf37e6fe-88ea-42ed-9950-52ce1e706356"
NC_040877.1	RepeatMasker	DNA/hAT-Tip100	44225743	44225896	879	+	.	ID="RND-5_FAMILY-880";Tend="1106";Tstart="920";shortTE="F";uid="49e4c9ee-1945-4fdc-bef1-e02f2622de6b"
NC_040877.1	RepeatMasker	DNA/hAT-hAT19	93851993	93852267	433	+	.	ID="DNA8-74_AP";TEgroup="ctg_1%7CDNA8-74_AP%7C7";Tend="902";Tstart="452";shortTE="T";uid="72fdfd7d-2165-40ce-bea3-00bc54db7581"
NC_040877.1	RepeatMasker	DNA/Ginger-1	28621832	28622162	486	+	.	ID="RND-6_FAMILY-4326";Tend="1925";Tstart="1615";shortTE="F";uid="5afa66db-7d77-476e-881d-a0284298fc22"
NC_040877.1	RepeatMasker	Retroposon?	26687478	26687645	479	+	.	ID="SINE2-2_AP";Tend="1998";Tstart="1857";shortTE="F";uid="01217468-855c-4d5b-9871-7f52d3989938"
NC_040877.1	RepeatMasker	Unknown	78186799	78187050	435	+	.	ID="RND-6_FAMILY-7373";Tend="1679";Tstart="1412";shortTE="F";uid="a58a5e1b-a237-4cba-9242-dbd81c718265"
NC_040877.1	RepeatMasker	DNA/hAT-Tip100	44330572	44331946	10972	+	.	ID="RND-6_FAMILY-10394";Tend="2010";Tstart="663";shortTE="F";uid="8643c9d3-0352-4f96-b6e0-c4b4bdf71751"
NC_040877.1	RepeatMasker	DNA	13186434	13186578	446	+	.	ID="dna4-2_ap";Tend="164";Tstart="20";shortTE="F";uid="c7b268cb-f2ae-45d1-be37-49e419ea4d18"
NC_040877.1	RepeatMasker	DNA/MULE-MuDR	47691468	47691588	679	+	.	ID="RND-6_FAMILY-2559";Tend="1222";Tstart="1089";shortTE="F";uid="567294f3-2a5d-4ac6-950b-663a30114657"
NC_040877.1	RepeatMasker	DNA/hAT-hAT19	89021811	89021962	536	+	.	ID="RND-4_FAMILY-641";Tend="1071";Tstart="938";shortTE="F";uid="206d8ee0-1d54-45f5-a341-f98aeedfd426"
NC_040877.1	RepeatMasker	DNA/Ginger-1	43124836	43125849	5127	+	.	ID="rnd-6_family-4326";Tend="1960";Tstart="950";shortTE="F";uid="37298b96-4807-4d8e-8a43-604801872b12"
NC_040877.1	RepeatMasker	DNA	15553455	15554073	1712	+	.	ID="DNA4-3_AP";Tend="637";Tstart="3";shortTE="F";uid="c587f66f-5abe-4b56-8023-10464f59c864"
NC_040877.1	RepeatMasker	DNA	36904319	36904834	1372	+	.	ID="rnd-6_family-1458";Tend="1889";Tstart="1406";shortTE="F";uid="d069282e-6618-4e98-a897-1cfbbc3087e6"
NC_040877.1	RepeatMasker	DNA	32587999	32588355	774	+	.	ID="RND-6_FAMILY-1458";Tend="1641";Tstart="1264";shortTE="F";uid="2ea827c9-9594-478e-8b1a-0196c64e2089"
NC_040877.1	RepeatMasker	Unknown	60688510	60688921	2261	+	.	ID="RND-5_FAMILY-168";Tend="1254";Tstart="838";shortTE="F";uid="6b16d8ed-6621-4469-951c-27cb8e31f892"
NC_040877.1	RepeatMasker	Retroposon?	25110155	25110566	612	+	.	ID="SINE2-1_AP";Tend="472";Tstart="1";shortTE="F";uid="28b52802-842e-4ad3-8e89-1b39dd3b5298"
NC_040877.1	RepeatMasker	DNA/hAT-Tip100	57677980	57679364	8538	+	.	ID="RND-6_FAMILY-3876";Tend="1932";Tstart="637";shortTE="F";uid="e3415b91-1173-4e12-ac2c-cb1d36bb2087"
NC_040877.1	RepeatMasker	DNA/Ginger-1	72595617	72596511	3057	+	.	ID="rnd-6_family-4326";Tend="1958";Tstart="953";shortTE="F";uid="d3e8fd76-d5a5-4a33-822f-a61c7d293137"
NC_040877.1	RepeatMasker	DNA/TcMar-m44	13583823	13584221	2572	+	.	ID="RND-6_FAMILY-40241";Tend="1438";Tstart="1006";shortTE="F";uid="e0a55246-2f4b-4fe0-843c-119173a5c313"
NC_040877.1	RepeatMasker	DNA/TcMar-Tigger	74351564	74351944	2981	+	.	ID="RND-6_FAMILY-289";Tend="1256";Tstart="876";shortTE="F";uid="c68e2fd3-e9c0-41af-aa07-4a8c296e668a"
NC_040877.1	RepeatMasker	DNA/hAT-Charlie	5344936	5345234	2155	+	.	ID="RND-1_FAMILY-89";Tend="1336";Tstart="1036";shortTE="F";uid="1913458c-0506-45b4-8f28-99b8e1c98260"
NC_040877.1	RepeatMasker	Unknown	24123754	24124042	804	+	.	ID="RND-1_FAMILY-23";TEgroup="ctg_1%7CRND-1_FAMILY-23%7C1";Tend="1423";Tstart="560";shortTE="F";uid="5d9ffedd-ef21-4cab-be1e-00b8fb26774f"
NC_040877.1	RepeatMasker	DNA/hAT-Tip100	82950733	82950890	716	+	.	ID="RND-6_FAMILY-2928";Tend="3432";Tstart="3276";shortTE="F";uid="459932ec-6061-4ccf-a833-754be824344e"
NC_040877.1	RepeatMasker	DNA	69241223	69241491	1302	+	.	ID="DNA4-2_AP";Tend="769";Tstart="509";shortTE="F";uid="1615dd27-f3bb-4014-b73c-70d479349f02"
NC_040877.1	RepeatMasker	DNA	91339240	91339573	1948	+	.	ID="RND-6_FAMILY-1458";Tend="1623";Tstart="1263";shortTE="F";uid="f11c48a4-c85e-4490-887b-a59874ae13d0"
NC_040877.1	RepeatMasker	Unknown	88568010	88568721	4472	+	.	ID="RND-5_FAMILY-6295";Tend="1382";Tstart="678";shortTE="F";uid="d966846b-a5d7-4e24-80d5-5b199d5846b2"
NC_040877.1	RepeatMasker	Retroposon?	50272412	50273475	6436	+	.	ID="RND-5_FAMILY-418";Tend="1018";Tstart="2";shortTE="F";uid="c760127d-7451-428d-bd87-a878ebf89071"
NC_040877.1	RepeatMasker	DNA/hAT-Tip100	8783692	8784288	2582	+	.	ID="RND-6_FAMILY-616";TEgroup="ctg_1%7CRND-6_FAMILY-616%7C1";Tend="1665";Tstart="962";shortTE="F";uid="2c9a5f74-b7cd-4c80-b0eb-5dd3b187e928"
NC_040877.1	RepeatMasker	Retroposon?	40873058	40873264	403	+	.	ID="SINE2-1_AP";Tend="1310";Tstart="1097";shortTE="F";uid="63c23d2d-0c9d-4c19-a368-8a97f3671b6d"
NC_040877.1	RepeatMasker	DNA/hAT-hAT19	65244820	65244999	413	+	.	ID="DNA8-73_AP";Tend="784";Tstart="612";shortTE="F";uid="c6ae4bb5-25a8-4452-9311-9997f98a5f04"
NC_040877.1	RepeatMasker	DNA	75475016	75475165	408	+	.	ID="dna4-2_ap";Tend="766";Tstart="617";shortTE="F";uid="bb54f1be-2786-481d-a085-da0ebccb07b5"
NC_040877.1	RepeatMasker	Unknown	747280	755779	41811	+	.	ID="RND-1_FAMILY-78";Tend="5433";Tstart="1";shortTE="F";uid="784866ba-44c3-461b-9449-4a98f2ddfa2a"
NC_040877.1	RepeatMasker	DNA	70573498	70574061	927	+	.	ID="DNA4-2_AP";Tend="768";Tstart="248";shortTE="F";uid="bef74f9d-f7e0-4c21-96d8-cd0f78a4c843"
NC_040877.1	RepeatMasker	DNA/TcMar-Tc1	85547515	85547635	438	+	.	ID="MARINER-N22_AG";Tend="184";Tstart="64";shortTE="F";uid="c67ef73b-3757-4bdb-8444-66edf779ce33"
NC_040877.1	RepeatMasker	DNA/Ginger-1	57370773	57371169	679	+	.	ID="RND-6_FAMILY-4326";Tend="1970";Tstart="1544";shortTE="F";uid="d5530500-a883-48a2-8e86-dde0525e3900"
NC_040877.1	RepeatMasker	DNA/hAT	38511564	38511828	1374	+	.	ID="RND-5_FAMILY-3046";Tend="1701";Tstart="1430";shortTE="F";uid="90788ca9-ff03-4e7d-99d5-b0aedcb15e91"
NC_040877.1	RepeatMasker	DNA	4778300	4778517	1387	+	.	ID="TTAA2C_AP";Tend="423";Tstart="206";shortTE="F";uid="22944c41-f13b-4e77-9391-a04730f21698"
NC_040877.1	RepeatMasker	DNA/CMC-EnSpm	81256271	81256454	568	+	.	ID="RND-5_FAMILY-523";Tend="1434";Tstart="1260";shortTE="F";uid="a4ecc2ec-017b-4de4-9013-21a60e8d1465"
NC_040877.1	RepeatMasker	DNA/Ginger-1	44441994	44442988	5097	+	.	ID="RND-6_FAMILY-4326";Tend="1982";Tstart="950";shortTE="F";uid="1a6d1ee9-9ca9-4428-b456-c748c7c615eb"
NC_040877.1	RepeatMasker	DNA	33985764	33985867	423	+	.	ID="dna-ttaa-1_ap";Tend="411";Tstart="306";shortTE="F";uid="fdf768e1-1244-4b75-bb6d-65e502c0a42f"
NC_040877.1	RepeatMasker	DNA/hAT-Charlie	23780808	23780971	1060	+	.	ID="RND-6_FAMILY-6622";Tend="1621";Tstart="1465";shortTE="F";uid="19118a13-af5c-435b-9be1-2f759ac3aea1"
NC_040877.1	RepeatMasker	DNA/MULE-MuDR	58836750	58837233	536	+	.	ID="MUDR12X_AP";Tend="432";Tstart="47";shortTE="F";uid="d5874bc3-ebf7-42f9-9dc3-d8ea0624753a"
NC_040877.1	RepeatMasker	Unknown	53620931	53621630	4986	+	.	ID="RND-1_FAMILY-47";Tend="2004";Tstart="1307";shortTE="F";uid="0329d8e7-107a-49f5-92ce-ec2de3190f36"
NC_040877.1	RepeatMasker	DNA/hAT-hAT19	7334724	7335268	3099	+	.	ID="RND-4_FAMILY-641";Tend="1496";Tstart="925";shortTE="F";uid="cf3429c8-3323-411b-9028-1ffef011ed66"
NC_040877.1	RepeatMasker	DNA/Ginger-1	37931032	37931177	641	+	.	ID="RND-6_FAMILY-4326";Tend="1099";Tstart="950";shortTE="F";uid="aa115cc7-dd85-45ca-90a7-5165feeb57f7"
NC_040877.1	RepeatMasker	DNA	58540895	58541198	1140	+	.	ID="TTAA2C_AP";Tend="337";Tstart="1";shortTE="F";uid="d639dcc5-32f0-4a6b-94ff-c4442b182484"
NC_040877.1	RepeatMasker	Unknown	167333	172031	29193	+	.	ID="RND-5_FAMILY-587";TEgroup="ctg_1%7CRND-5_FAMILY-587%7C1";Tend="4512";Tstart="1";shortTE="F";uid="884c9490-4e17-40da-b199-e4ee366d9e0c"
NC_040877.1	RepeatMasker	Unknown	88241161	88241771	4341	+	.	ID="RND-1_FAMILY-20";Tend="1586";Tstart="973";shortTE="F";uid="84a34f4e-4c54-40ea-a849-fff85687c75f"
NC_040877.1	RepeatMasker	DNA	56130872	56131293	1840	+	.	ID="DNA-TTAA-1_AP";Tend="423";Tstart="1";shortTE="F";uid="805d6278-1798-446d-94ea-4a06ba3ac459"
NC_040877.1	RepeatMasker	Unknown	16209889	16210117	1058	+	.	ID="RND-6_FAMILY-2084";Tend="1596";Tstart="1370";shortTE="F";uid="e427e2e0-b749-4978-ba69-932286062791"
NC_040877.1	RepeatMasker	DNA/Ginger-1	52210421	52210868	576	+	.	ID="RND-6_FAMILY-4326";Tend="1720";Tstart="1254";shortTE="F";uid="23b5376e-5def-4773-ae32-696e8ceb7ddd"
NC_040877.1	RepeatMasker	DNA	74636433	74636878	1012	+	.	ID="ttaa3c_ap";Tend="405";Tstart="12";shortTE="F";uid="741eb3c1-b1ed-46ad-ba7b-351de6359ba3"
NC_040877.1	RepeatMasker	Retroposon?	37736062	37737160	1168	+	.	ID="SINE2-1_AP";Tend="1433";Tstart="232";shortTE="F";uid="9782dd33-2062-4e55-8634-5f0a06829f19"
NC_040877.1	RepeatMasker	Unknown	48861389	48862262	5780	+	.	ID="RND-1_FAMILY-102";Tend="1046";Tstart="162";shortTE="F";uid="337df98a-7b5e-489e-b5a8-5ed6406824c7"
NC_040877.1	RepeatMasker	DNA/Ginger-1	6528863	6529023	554	+	.	ID="RND-6_FAMILY-4326";Tend="1124";Tstart="947";shortTE="F";uid="c999d646-ebaa-4c8d-a200-1df1c54a1a0e"
NC_040877.1	RepeatMasker	DNA/hAT-Blackjack	49587870	49587977	495	+	.	ID="HAT-4_PBA";Tend="5984";Tstart="5877";shortTE="F";uid="cf266b80-4f50-4d00-90f4-4229376c258d"
NC_040877.1	RepeatMasker	RC/Helitron	32022457	32022930	1736	+	.	ID="RND-5_FAMILY-1534";Tend="853";Tstart="362";shortTE="F";uid="256302c2-9747-401e-9488-b7f887f9ba51"
NC_040877.1	RepeatMasker	DNA/hAT-Ac	74959194	74959414	1126	+	.	ID="RND-5_FAMILY-1931";Tend="1397";Tstart="1170";shortTE="F";uid="96ba74ba-4d2f-4ae4-b910-bd44c8b05fdc"
NC_040877.1	RepeatMasker	Unknown	23319995	23320344	2350	+	.	ID="RND-6_FAMILY-10015";Tend="1074";Tstart="720";shortTE="F";uid="f636b6ed-b00c-4d45-af90-c3c9f562362d"
NC_040877.1	RepeatMasker	Unknown	93150371	93151115	5649	+	.	ID="RND-1_FAMILY-85";Tend="744";Tstart="2";shortTE="F";uid="295ce197-6d84-4c9d-b410-8310b6e8ac95"
NC_040877.1	RepeatMasker	DNA/hAT-Charlie	11919771	11920057	660	+	.	ID="RND-5_FAMILY-1455";Tend="1158";Tstart="884";shortTE="F";uid="a1f6974a-cc79-4778-b1ce-9c06879e5e89"
NC_040877.1	RepeatMasker	Unknown	1348627	1349189	2386	+	.	ID="RND-1_FAMILY-79";Tend="2347";Tstart="1729";shortTE="F";uid="7ed85b13-5f10-482e-a17a-9eedf6f7dc64"
NC_040877.1	RepeatMasker	DNA	21865557	21865906	565	+	.	ID="DNA4-2_AP";Tend="767";Tstart="421";shortTE="F";uid="b755a344-f9c5-4d23-b49c-51eea8f045f7"
NC_040877.1	RepeatMasker	DNA	47688468	47688648	1341	+	.	ID="TTAA2C_AP";Tend="422";Tstart="242";shortTE="F";uid="5d3c729e-58e5-4f88-a212-b00dab0179f7"
NC_040877.1	RepeatMasker	RC/Helitron	37974817	37975175	1656	+	.	ID="RND-5_FAMILY-67";Tend="1477";Tstart="1042";shortTE="F";uid="0065a427-5cef-449f-83bb-cdb94db400c9"
NC_040877.1	RepeatMasker	DNA/hAT-hAT19	32815589	32815748	788	+	.	ID="RND-6_FAMILY-6086";Tend="904";Tstart="754";shortTE="F";uid="8d8a9fb6-3e63-4581-9b90-fc439a99f716"
NC_040877.1	RepeatMasker	DNA/Ginger-1	40313651	40313755	472	+	.	ID="RND-6_FAMILY-4326";Tend="1101";Tstart="997";shortTE="F";uid="ba89f713-1d97-495c-8a9d-98e0773b8910"
NC_040877.1	RepeatMasker	DNA/Ginger-1	24159807	24160845	5880	+	.	ID="RND-6_FAMILY-4326";Tend="1958";Tstart="952";shortTE="F";uid="7c7cb318-208a-4e74-8175-7fdf46c097a2"
NC_040877.1	RepeatMasker	DNA/hAT-Charlie	92219909	92220934	6655	+	.	ID="RND-6_FAMILY-1258";Tend="1793";Tstart="807";shortTE="F";uid="fa5c6955-c9f5-49f2-97fe-d1fa3216688f"
NC_040877.1	RepeatMasker	DNA/hAT-hAT19	40643924	40644308	2169	+	.	ID="RND-5_FAMILY-153";Tend="1362";Tstart="981";shortTE="F";uid="f467f4d4-2e77-4345-8943-b21282ac770d"
NC_040877.1	RepeatMasker	DNA/Ginger-1	56487098	56487376	717	+	.	ID="RND-5_FAMILY-2987";Tend="4258";Tstart="4009";shortTE="F";uid="9da7b2e6-9096-415d-8663-fa22dc132136"
NC_040877.1	RepeatMasker	Retroposon?	53355184	53356521	1771	+	.	ID="SINE2-1_AP";Tend="1411";Tstart="4";shortTE="F";uid="9cd4fda3-da1f-473d-98b1-9ae18f66ed3e"
NC_040877.1	RepeatMasker	Retroposon?	63910195	63910549	409	+	.	ID="SINE2-1_AP";Tend="1463";Tstart="1088";shortTE="F";uid="c6effd60-9f1d-4b50-938c-bf22d7a7c01b"
NC_040877.1	RepeatMasker	DNA	21244401	21244633	593	+	.	ID="ttaa3b_ap";Tend="231";Tstart="1";shortTE="F";uid="6d7330ed-0606-44ab-9ebb-dc87bee4d4aa"
NC_040877.1	RepeatMasker	Unknown	93558306	93559821	8687	+	.	ID="RND-6_FAMILY-2139";Tend="4794";Tstart="3252";shortTE="F";uid="411f1ad2-071e-4b59-b7b0-1459f35267ab"
NC_040877.1	RepeatMasker	Retroposon?	11914809	11914992	438	+	.	ID="SINE2-2_AP";Tend="1141";Tstart="958";shortTE="F";uid="e6adbb59-f6d5-46c3-837b-fbacec3a7d7f"
NC_040877.1	RepeatMasker	DNA	29981176	29981479	844	+	.	ID="dna4-2_ap";TEgroup="ctg_1%7Cdna4-2_ap%7C9";Tend="766";Tstart="8";shortTE="F";uid="6c54ad04-c229-4cc2-bfa4-d6d8a7f689ea"
NC_040877.1	RepeatMasker	Retroposon?	43979787	43979934	426	+	.	ID="SINE2-1_AP";Tend="1726";Tstart="1590";shortTE="F";uid="a07858ba-80a9-4519-84e2-7aab425706bf"
NC_040877.1	RepeatMasker	Unknown	91379094	91379541	1376	+	.	ID="RND-6_FAMILY-11678";Tend="1383";Tstart="898";shortTE="F";uid="55a57a4e-0362-46ec-8309-191bbcc3c05e"
NC_040877.1	RepeatMasker	Retroposon?	30507705	30507871	514	+	.	ID="RND-5_FAMILY-3902";Tend="1597";Tstart="1422";shortTE="F";uid="fc99d856-ea6b-487f-8bf1-b1732c119c38"
NC_040877.1	RepeatMasker	DNA/Ginger-1	306021	306830	5567	+	.	ID="RND-5_FAMILY-588";Tend="9464";Tstart="8662";shortTE="F";uid="41e01e40-a518-477c-97db-fdbe02a2d665"
NC_040877.1	RepeatMasker	DNA/Ginger-1	44244120	44244404	920	+	.	ID="RND-6_FAMILY-4326";Tend="1958";Tstart="1684";shortTE="F";uid="41651bb4-c989-466f-bb08-4b56d05311ea"
NC_040877.1	RepeatMasker	DNA/MULE-MuDR	81082755	81082884	497	+	.	ID="RND-6_FAMILY-2135";Tend="1877";Tstart="1744";shortTE="F";uid="caa49a7b-3c86-4d5f-8904-8c79489eb583"
NC_040877.1	RepeatMasker	DNA/PIF-Spy	23438307	23438476	490	+	.	ID="ISL2EU-3N1_CFL";Tend="376";Tstart="204";shortTE="F";uid="b23d35cd-b1c6-4c7b-b0d0-3be9c4fe4fc8"
NC_040877.1	RepeatMasker	Unknown	76919475	76919659	845	+	.	ID="RND-1_FAMILY-20";Tend="1188";Tstart="1006";shortTE="F";uid="95fd4e65-d4ac-4959-b566-3d6b686fe103"
NC_040877.1	RepeatMasker	Unknown	41319221	41319924	4258	+	.	ID="RND-6_FAMILY-151";Tend="2600";Tstart="1937";shortTE="F";uid="ed856f24-36e4-4639-adc0-242d0bbd1316"
NC_040877.1	RepeatMasker	Unknown	49522138	49522519	1116	+	.	ID="RND-6_FAMILY-62";Tend="1108";Tstart="644";shortTE="F";uid="dc01087b-9d89-4392-99be-5c9fccd146cc"
NC_040877.1	RepeatMasker	DNA/CMC-EnSpm	87454997	87455129	437	+	.	ID="RND-5_FAMILY-523";Tend="1898";Tstart="1774";shortTE="F";uid="70b308ff-d92a-4d62-84dc-b5a215b7ce97"
NC_040877.1	RepeatMasker	DNA/hAT-Charlie	89149496	89149658	935	+	.	ID="RND-6_FAMILY-3525";Tend="1162";Tstart="969";shortTE="F";uid="6157edf7-486f-43d9-95eb-5cb14a21b1ab"
NC_040877.1	RepeatMasker	DNA	29497199	29497337	698	+	.	ID="RND-6_FAMILY-515";Tend="1036";Tstart="898";shortTE="F";uid="7db25c81-6bfe-4e3d-aa2c-63c1c8d5642c"
NC_040877.1	RepeatMasker	DNA	41436284	41436531	622	+	.	ID="TTAA2C_AP";Tend="283";Tstart="1";shortTE="F";uid="a025588d-d21c-4aa5-8820-a3dc380c9ef0"
NC_040877.1	RepeatMasker	DNA/hAT-Charlie	3712526	3712764	1780	+	.	ID="RND-6_FAMILY-5551";Tend="1207";Tstart="968";shortTE="F";uid="7f3c5788-887b-460d-b07f-31d2e0fafd5a"
NC_040877.1	RepeatMasker	DNA/hAT-hAT19	28953387	28953498	415	+	.	ID="DNA8-88_AP";Tend="334";Tstart="236";shortTE="F";uid="c02ed302-6322-445e-8e53-2f0624f2ef66"
NC_040877.1	RepeatMasker	LINE/CR1	79101964	79102342	674	+	.	ID="RND-6_FAMILY-2282";Tend="1443";Tstart="1077";shortTE="F";uid="cbe50278-e498-47ee-b658-65a271bf1ed9"
NC_040877.1	RepeatMasker	DNA/hAT	70515247	70515776	2889	+	.	ID="RND-6_FAMILY-6586";Tend="1501";Tstart="953";shortTE="F";uid="a9bdd669-1e80-46c4-a4c3-523a65be895b"
NC_040877.1	RepeatMasker	DNA/MULE-MuDR	6242985	6243586	2280	+	.	ID="RND-6_FAMILY-608";TEgroup="ctg_1%7CRND-6_FAMILY-608%7C1";Tend="1756";Tstart="962";shortTE="F";uid="9a704e35-79ca-4e18-8a86-260841c0fc00"
NC_040877.1	RepeatMasker	DNA	85524221	85524642	1126	+	.	ID="DNA4-2_AP";Tend="769";Tstart="342";shortTE="F";uid="5a0b847a-91a3-49b1-916f-c0674611c25a"
NC_040877.1	RepeatMasker	LINE/I	3793063	3793477	1537	+	.	ID="RND-6_FAMILY-1955";Tend="1131";Tstart="732";shortTE="F";uid="b96814eb-4843-402e-a408-60a78e60a0b2"
NC_040877.1	RepeatMasker	DNA/hAT-Tip100	1295577	1295949	519	+	.	ID="RND-5_FAMILY-266";Tend="1774";Tstart="1457";shortTE="F";uid="3905cf2f-6867-4272-b395-213b09a36cf2"
NC_040877.1	RepeatMasker	DNA	10322670	10323011	574	+	.	ID="RND-6_FAMILY-1458";Tend="1764";Tstart="1454";shortTE="F";uid="4be2ae38-1e36-4f6e-994a-865d007b5b68"
NC_040877.1	RepeatMasker	DNA/Ginger-1	71142221	71142357	522	+	.	ID="RND-6_FAMILY-4326";Tend="1088";Tstart="952";shortTE="F";uid="eee7087d-d55f-4044-9a5b-97502cb40c25"
NC_040877.1	RepeatMasker	DNA	59759818	59760239	2737	+	.	ID="TTAA2C_AP";Tend="423";Tstart="1";shortTE="F";uid="d58a2f5c-61c1-41b2-85b5-7392d788a8f3"
NC_040877.1	RepeatMasker	Unknown	78044728	78044848	407	+	.	ID="RND-5_FAMILY-1819";Tend="1125";Tstart="1000";shortTE="F";uid="44528569-e149-42a0-9a69-8dc32c649994"
NC_040877.1	RepeatMasker	DNA/Ginger-1	44413647	44414454	3955	+	.	ID="RND-6_FAMILY-4326";Tend="1958";Tstart="1167";shortTE="F";uid="63e1a948-a88c-4187-859f-13e215bc9fde"
NC_040877.1	RepeatMasker	DNA	5040548	5041001	876	+	.	ID="DNA4-2_AP";Tend="769";Tstart="260";shortTE="F";uid="8c781ab6-349b-4e1e-980c-0c37706f451b"
NC_040877.1	RepeatMasker	Unknown	49131173	49132364	6959	+	.	ID="RND-1_FAMILY-166";Tend="2149";Tstart="964";shortTE="F";uid="f8a3566b-90cc-4dd0-b010-5447dbcd3c13"
NC_040877.1	RepeatMasker	Unknown	75410125	75410284	783	+	.	ID="RND-6_FAMILY-14094";Tend="1022";Tstart="869";shortTE="F";uid="98a70f9f-edfb-4d16-8045-c983400fabb7"
NC_040877.1	RepeatMasker	Unknown	76971276	76971640	734	+	.	ID="RND-6_FAMILY-1240";Tend="1293";Tstart="951";shortTE="F";uid="411e9a41-276a-40c8-ad4c-9ffe37f7b72c"
NC_040877.1	RepeatMasker	Unknown	70317400	70318030	3602	+	.	ID="RND-6_FAMILY-1324";Tend="1774";Tstart="962";shortTE="F";uid="bf7aecda-f98c-4acc-8020-bea152eaed8e"
NC_040877.1	RepeatMasker	Unknown	82461130	82461373	1112	+	.	ID="RND-6_FAMILY-5075";Tend="865";Tstart="619";shortTE="F";uid="164740e2-4b4a-44ac-b726-671caf6396e8"
NC_040877.1	RepeatMasker	DNA	62878395	62878565	513	+	.	ID="dna4-2_ap";Tend="768";Tstart="606";shortTE="F";uid="6511cae5-c41a-4102-99b9-f289532bc75a"
NC_040877.1	RepeatMasker	LINE/I-Jockey	7261685	7261790	484	+	.	ID="RND-5_FAMILY-2677";Tend="1096";Tstart="995";shortTE="F";uid="444f2ddf-65b7-48a4-83dc-59ff1c95ba44"
NC_040877.1	RepeatMasker	Retroposon?	57427777	57429351	1624	+	.	ID="SINE2-1_AP";Tend="1760";Tstart="1";shortTE="F";uid="20a44968-180a-4903-a70e-046ed4a24c9a"
NC_040877.1	RepeatMasker	DNA/hAT-Tip100	49833141	49834132	6126	+	.	ID="RND-1_FAMILY-98";Tend="2083";Tstart="1096";shortTE="F";uid="ec1d30e7-e0b4-444b-a577-ca614a959100"
NC_040877.1	RepeatMasker	DNA/hAT-Charlie	28806646	28806952	1025	+	.	ID="RND-5_FAMILY-331";Tend="1267";Tstart="970";shortTE="F";uid="c12c6ab8-3dc8-4370-9fa9-c0e30132255d"
NC_040877.1	RepeatMasker	DNA	40223678	40224308	529	+	.	ID="DNA4-2_AP";Tend="679";Tstart="94";shortTE="F";uid="7f1835c6-9728-45dc-afa5-f04c24c59858"
NC_040877.1	RepeatMasker	DNA	53640885	53642375	10182	+	.	ID="RND-1_FAMILY-25";Tend="1542";Tstart="105";shortTE="F";uid="05d48579-05a7-485e-ad22-82e4d5ef727e"
NC_040877.1	RepeatMasker	DNA	66455402	66455754	877	+	.	ID="RND-6_FAMILY-3626";Tend="2477";Tstart="2112";shortTE="F";uid="0dea1305-3df3-40dd-86b3-c276874cb284"
NC_040877.1	RepeatMasker	DNA/TcMar-Tc1	85067584	85067726	1136	+	.	ID="RND-6_FAMILY-11056";Tend="1094";Tstart="952";shortTE="F";uid="dd80af66-dd87-401f-b4e7-68a59d0adbf4"
NC_040877.1	RepeatMasker	DNA/MULE-MuDR	58061145	58061265	653	+	.	ID="RND-6_FAMILY-11798";Tend="1677";Tstart="1557";shortTE="F";uid="41ab3637-5690-4693-a348-11c64a7b1b5a"
NC_040877.1	RepeatMasker	DNA	25081959	25082726	1625	+	.	ID="DNA4-2_AP";Tend="768";Tstart="1";shortTE="F";uid="20be6e30-52d0-4cef-b259-3e86abbee55e"
NC_040877.1	RepeatMasker	DNA	42591654	42591958	1052	+	.	ID="DNA4-2_AP";Tend="769";Tstart="454";shortTE="F";uid="4e65bd2f-42a0-434a-84c1-a30ec13d42c3"
NC_040877.1	RepeatMasker	DNA/hAT-Charlie	74252659	74253683	1779	+	.	ID="hat-1_dan";Tend="2504";Tstart="1542";shortTE="F";uid="d876ae60-544e-4c85-8f04-f7e3a191d6ea"
NC_040877.1	RepeatMasker	DNA	21915318	21915498	509	+	.	ID="DNA-TTAA-1_AP";Tend="198";Tstart="31";shortTE="F";uid="87215a93-381f-4d05-91ab-8ef00f233f01"
NC_040877.1	RepeatMasker	DNA	52854576	52854952	1188	+	.	ID="DNA2-3_AP";Tend="632";Tstart="300";shortTE="F";uid="317f857e-cc53-485d-90c7-482f19b721ca"
NC_040877.1	RepeatMasker	RC/Helitron	7233566	7233696	530	+	.	ID="RND-6_FAMILY-1919";Tend="943";Tstart="813";shortTE="F";uid="fbabc62c-1f1e-4b2d-9142-f1dea714b796"
NC_040877.1	RepeatMasker	DNA/MULE-MuDR	1996944	1997052	452	+	.	ID="MUDR2X_AP";Tend="183";Tstart="83";shortTE="F";uid="82367b6b-087e-48b4-a21c-867d60ee941b"
NC_040877.1	RepeatMasker	DNA/hAT-Ac	67040213	67040331	789	+	.	ID="RND-5_FAMILY-1931";Tend="1330";Tstart="1212";shortTE="F";uid="40418c56-2dc2-48f7-8186-62ed6bcc06a4"
NC_040877.1	RepeatMasker	DNA/hAT-hAT19	20278199	20278448	667	+	.	ID="DNA8-52B_AP";Tend="275";Tstart="1";shortTE="F";uid="e3b0b1e1-d240-47f9-8cdf-87fa95c29b65"
NC_040877.1	RepeatMasker	DNA/hAT-hAT19	35145915	35146131	417	+	.	ID="HAT-N7_AP";Tend="291";Tstart="4";shortTE="F";uid="7656974a-7ab7-4d00-b372-705c70a270af"
NC_040877.1	RepeatMasker	LINE/L2	10615137	10615658	507	+	.	ID="RND-5_FAMILY-524";Tend="1973";Tstart="1444";shortTE="F";uid="04a3318f-74d5-498f-b762-da47a0cfc46f"
NC_040877.1	RepeatMasker	DNA	64836855	64837215	526	+	.	ID="dna4-2_ap";TEgroup="ctg_1%7Cdna4-2_ap%7C19";Tend="769";Tstart="1";shortTE="F";uid="9d0babd8-8cdf-4650-82ba-b510a25927fa"
NC_040877.1	RepeatMasker	DNA/Ginger-1	3789218	3789559	706	+	.	ID="RND-6_FAMILY-4326";Tend="1969";Tstart="1627";shortTE="F";uid="3cb769d2-6fb4-4fed-9e56-0f0b05b8cc38"
NC_040877.1	RepeatMasker	Retroposon?	45202456	45202579	469	+	.	ID="SINE2-1_AP";Tend="1770";Tstart="1641";shortTE="F";uid="1a95a9b5-3820-43b3-88c7-6ddd529eda5c"
NC_040877.1	RepeatMasker	RC/Helitron	89382597	89382788	512	+	.	ID="RND-5_FAMILY-67";Tend="1442";Tstart="1237";shortTE="F";uid="d3131c82-e60b-4480-8043-28aa904603d3"
NC_040877.1	RepeatMasker	Unknown	92029789	92030143	1012	+	.	ID="RND-4_FAMILY-94";Tend="1270";Tstart="912";shortTE="F";uid="b6521a36-3f23-4438-b55c-8ebe2a9dc882"
NC_040877.1	RepeatMasker	Retroposon?	16524939	16525225	515	+	.	ID="SINE2-1_AP";Tend="1532";Tstart="1195";shortTE="F";uid="cf090bcc-f86b-491a-a5ca-9f7d97ee3bb5"
NC_040877.1	RepeatMasker	DNA	56783860	56784152	1033	+	.	ID="TTAA27_AP";Tend="289";Tstart="1";shortTE="F";uid="153cb6ad-002e-4cd5-9805-6bf2061a03fc"
NC_040877.1	RepeatMasker	Unknown	51331414	51331918	2056	+	.	ID="RND-1_FAMILY-102";Tend="921";Tstart="426";shortTE="F";uid="a256fc61-332f-4b9f-a4ec-e969499c242e"
NC_040877.1	RepeatMasker	Unknown	2516895	2517631	5046	+	.	ID="RND-5_FAMILY-6295";Tend="1406";Tstart="681";shortTE="F";uid="68766371-102b-450b-bf18-960e2728b909"
NC_040877.1	RepeatMasker	DNA	57338963	57339163	531	+	.	ID="DNA4-2_AP";Tend="768";Tstart="585";shortTE="F";uid="0771a458-d1fd-401c-ae0b-f4f1c0fe02dd"
NC_040877.1	RepeatMasker	DNA	53287115	53287864	2376	+	.	ID="DNA4-2_AP";Tend="769";Tstart="1";shortTE="F";uid="1c305e02-66a5-4d28-9366-b15bd4ab52f7"
NC_040877.1	RepeatMasker	DNA/hAT-Tip100	74273840	74275305	9972	+	.	ID="RND-5_FAMILY-8238";Tend="2222";Tstart="782";shortTE="F";uid="a7419e91-c3b5-4b83-bdf3-93858a0753b9"
NC_040877.1	RepeatMasker	Unknown	14312689	14313051	466	+	.	ID="RND-4_FAMILY-94";TEgroup="ctg_1%7CRND-4_FAMILY-94%7C6";Tend="1162";Tstart="929";shortTE="F";uid="76e0680d-7cec-4545-b3e7-16caceab2754"
NC_040877.1	RepeatMasker	DNA/Kolobok-E	77391447	77391686	742	+	.	ID="KOLOBOKE-4_AP";Tend="4186";Tstart="3948";shortTE="F";uid="f06c0cf9-1520-48bb-ad66-9287d4f374f3"
NC_040877.1	RepeatMasker	DNA/hAT-Tip100	28186534	28186966	418	+	.	ID="RND-6_FAMILY-128";TEgroup="ctg_1%7CRND-6_FAMILY-128%7C3";Tend="1508";Tstart="921";shortTE="F";uid="ef48a063-fadd-408a-9471-a5e84779ded4"
NC_040877.1	RepeatMasker	DNA/Kolobok-T2	27661620	27661899	465	+	.	ID="KOLOBOK-2_AP";Tend="4024";Tstart="3753";shortTE="F";uid="579c9428-b049-4998-8429-80852be5ea06"
NC_040877.1	RepeatMasker	Unknown	69511859	69512055	505	+	.	ID="RND-6_FAMILY-23669";Tend="2423";Tstart="2229";shortTE="F";uid="b6a7978e-af69-434e-a04e-e494a2441634"
NC_040877.1	RepeatMasker	DNA	76705863	76706459	1300	+	.	ID="DNA4-3_AP";Tend="608";Tstart="2";shortTE="F";uid="a9ed9749-fbcc-4f76-8dc0-a5a96f815708"
NC_040877.1	RepeatMasker	DNA/hAT-Tip100	85059098	85059306	519	+	.	ID="DNA8-87_AP";Tend="822";Tstart="634";shortTE="F";uid="c960807d-6bd7-443d-9019-b19cbbde63ef"
NC_040877.1	RepeatMasker	DNA/Kolobok-E	55763337	55764117	3292	+	.	ID="RND-5_FAMILY-3544";Tend="1680";Tstart="1008";shortTE="F";uid="64760314-d91e-44f2-bba2-ded102b307a7"
NC_040877.1	RepeatMasker	DNA/hAT-hATm	50215390	50215552	842	+	.	ID="RND-6_FAMILY-3788";Tend="1212";Tstart="1049";shortTE="F";uid="30854eeb-3733-45f0-a49b-57fbbfb7ad1f"
NC_040877.1	RepeatMasker	RC/Helitron	82226551	82226992	1810	+	.	ID="RND-5_FAMILY-67";Tend="1488";Tstart="1035";shortTE="F";uid="ef2d3eea-26c0-47c6-9d5a-383e32cd80b2"
NC_040877.1	RepeatMasker	DNA/MULE-MuDR	76926995	76927402	895	+	.	ID="RND-6_FAMILY-16593";Tend="2266";Tstart="1869";shortTE="F";uid="1ac4d06e-997b-4606-a088-5c9c9e498b06"
NC_040877.1	RepeatMasker	Unknown	22330069	22330539	2369	+	.	ID="RND-5_FAMILY-1851";Tend="1816";Tstart="1393";shortTE="F";uid="b63cad18-b600-4811-8357-cc10ca82ac2f"
NC_040877.1	RepeatMasker	DNA/Kolobok-E	45138504	45138684	443	+	.	ID="KOLOBOKE-2_AP";Tend="2115";Tstart="1922";shortTE="F";uid="4dcdca56-e8cb-4b9a-a1c0-d57c3fdd40d0"
NC_040877.1	RepeatMasker	DNA/Kolobok-E	34742750	34742867	417	+	.	ID="KOLOBOKE-2_AP";Tend="1246";Tstart="1127";shortTE="F";uid="f9af9f7b-6a10-4d1e-9cf4-15771374fcb1"
NC_040877.1	RepeatMasker	DNA/hAT-Charlie	68252302	68252493	1348	+	.	ID="RND-6_FAMILY-1685";Tend="1178";Tstart="982";shortTE="F";uid="f9be8e25-b80d-4f64-9936-d43e1c2a1aa4"
NC_040877.1	RepeatMasker	DNA/hAT-Charlie	72459710	72460676	6274	+	.	ID="RND-6_FAMILY-6622";Tend="1868";Tstart="912";shortTE="F";uid="d5fe84ee-94bb-4ae9-acc3-1edc22782d5f"
NC_040877.1	RepeatMasker	DNA/Ginger-1	15655829	15656458	953	+	.	ID="RND-6_FAMILY-4326";TEgroup="ctg_1%7CRND-6_FAMILY-4326%7C8";Tend="1960";Tstart="950";shortTE="F";uid="fbad56fb-c35d-4fc7-90ac-2315c8bbc515"
NC_040877.1	RepeatMasker	DNA/Ginger-1	85147173	85147502	467	+	.	ID="RND-6_FAMILY-4326";Tend="1861";Tstart="1532";shortTE="F";uid="b9d59f94-819f-41c8-bdb6-2b4aaa2cb8ea"
NC_040877.1	RepeatMasker	Retroposon?	48485793	48486043	446	+	.	ID="SINE2-1_AP";Tend="1136";Tstart="887";shortTE="F";uid="05a41b28-e8ed-4ce8-8ef6-41edfb4bc5ad"
NC_040877.1	RepeatMasker	Unknown	72792539	72792746	692	+	.	ID="RND-5_FAMILY-3670";Tend="1029";Tstart="842";shortTE="F";uid="f8676d01-81a6-49d1-a6df-3a14e0422944"
NC_040877.1	RepeatMasker	DNA	5741287	5741469	559	+	.	ID="DNA4-1_AP";Tend="179";Tstart="1";shortTE="F";uid="8095b110-712e-41a9-afbe-ec427fb5d652"
NC_040877.1	RepeatMasker	DNA	10634425	10634627	463	+	.	ID="RND-6_FAMILY-3626";Tend="2445";Tstart="2233";shortTE="F";uid="d88d4b21-56fb-49a1-9a21-6ce59c3758ae"
NC_040877.1	RepeatMasker	DNA/Ginger-1	62548860	62549410	2303	+	.	ID="rnd-6_family-4326";Tend="1710";Tstart="938";shortTE="F";uid="3da210fd-cd10-466e-8bf5-09d6ae6891b8"
NC_040877.1	RepeatMasker	DNA/hAT-hAT19	78682327	78682891	3921	+	.	ID="RND-6_FAMILY-8415";Tend="1558";Tstart="967";shortTE="F";uid="bf0c829e-2154-49b2-9ef5-03355f589676"
NC_040877.1	RepeatMasker	Retroposon?	7166507	7166956	546	+	.	ID="SINE2-1_AP";Tend="1446";Tstart="998";shortTE="F";uid="10e9e69f-1708-45aa-a841-5cf870ccb7f0"
NC_040877.1	RepeatMasker	Unknown	1405924	1409102	22190	+	.	ID="RND-4_FAMILY-1739";Tend="3708";Tstart="583";shortTE="F";uid="e6b0ca75-1789-43c2-bd45-ab96124912f4"
NC_040877.1	RepeatMasker	Unknown	58420318	58420489	484	+	.	ID="RND-4_FAMILY-989";Tend="1200";Tstart="998";shortTE="F";uid="35ddcb7b-3006-4025-b94a-5d1d49ed7c90"
NC_040877.1	RepeatMasker	DNA/hAT-Tip100	30270207	30270805	884	+	.	ID="RND-1_FAMILY-98";TEgroup="ctg_1%7CRND-1_FAMILY-98%7C4";Tend="1590";Tstart="893";shortTE="F";uid="3b3952c2-529a-45fa-a3f4-dc8c505cd720"
NC_040877.1	RepeatMasker	Retroposon?	28642605	28643317	681	+	.	ID="SINE2-2_AP";Tend="1472";Tstart="98";shortTE="F";uid="a9e88f6b-c30f-4ac8-96f8-40eb88881875"
NC_040877.1	RepeatMasker	Unknown	2180831	2181285	2560	+	.	ID="RND-6_FAMILY-14942";Tend="1326";Tstart="834";shortTE="F";uid="f4bf565c-6fae-4faf-9e2c-5ae939fcd2d1"
NC_040877.1	RepeatMasker	DNA/hAT-Ac	74612066	74612201	431	+	.	ID="HAT-2_AP";Tend="3110";Tstart="2986";shortTE="F";uid="1bbe4299-179f-4a96-a253-78af1d2b5bae"
NC_040877.1	RepeatMasker	DNA/Ginger-1	19060560	19061570	5577	+	.	ID="RND-6_FAMILY-4326";Tend="1939";Tstart="952";shortTE="F";uid="24b04a6c-29dc-452e-a542-f04b386d3a41"
NC_040877.1	RepeatMasker	DNA/Kolobok-T2	26503700	26503815	455	+	.	ID="REP-4_PBA";Tend="587";Tstart="472";shortTE="F";uid="5add06fb-b32f-4ac6-b950-0116dc31b7a4"
NC_040877.1	RepeatMasker	DNA/TcMar-Pogo	68793104	68793434	1762	+	.	ID="RND-6_FAMILY-5401";Tend="1190";Tstart="877";shortTE="F";uid="656ec7be-e584-4fac-a8c1-5e9edf7d2fb1"
NC_040877.1	RepeatMasker	DNA/hAT-Charlie	46604344	46604615	1977	+	.	ID="RND-1_FAMILY-89";Tend="1333";Tstart="1062";shortTE="F";uid="2f8a74f7-8a71-4d4d-bc35-16cf2e89f078"
NC_040877.1	RepeatMasker	DNA/hAT-hAT19	27429360	27429761	933	+	.	ID="RND-6_FAMILY-2608";Tend="1647";Tstart="1281";shortTE="F";uid="fa017eab-d6f6-4fd0-8cfe-a54189599072"
NC_040877.1	RepeatMasker	DNA	84803340	84803504	501	+	.	ID="dna4-2_ap";Tend="174";Tstart="1";shortTE="F";uid="99d555cb-ff61-4f8f-92ef-bf8bf2828b9e"
NC_040877.1	RepeatMasker	Unknown	6005094	6005202	495	+	.	ID="RND-5_FAMILY-870";Tend="975";Tstart="867";shortTE="F";uid="98ffcee6-928d-4e55-917e-961c79371f28"
NC_040877.1	RepeatMasker	DNA/Kolobok-E	21391851	21392030	425	+	.	ID="KOLOBOKE-3_AP";TEgroup="ctg_1%7CKOLOBOKE-3_AP%7C1";Tend="2186";Tstart="1996";shortTE="T";uid="60af0c85-2be7-4faa-9f70-83f0d0b5454f"
NC_040877.1	RepeatMasker	Unknown	92738664	92739360	2580	+	.	ID="RND-1_FAMILY-46";Tend="1374";Tstart="690";shortTE="F";uid="58cd4c0c-56d0-4ea5-93ae-ef425fe97b80"
NC_040877.1	RepeatMasker	DNA	31553415	31553628	403	+	.	ID="ttaa3c_ap";Tend="392";Tstart="186";shortTE="F";uid="5b0c1b17-aadd-4441-a525-e5fdb6445626"
NC_040877.1	RepeatMasker	LTR/Gypsy	75077689	75077840	467	+	.	ID="RND-6_FAMILY-1286";Tend="1667";Tstart="1526";shortTE="F";uid="44db065c-919f-4827-a21a-951369d9ea95"
NC_040877.1	RepeatMasker	Unknown	36173790	36174262	1666	+	.	ID="RND-6_FAMILY-14094";Tend="979";Tstart="564";shortTE="F";uid="ad7c4789-25b1-41b5-9a5f-b49fd2ce9bc7"
NC_040877.1	RepeatMasker	DNA	24107339	24107616	788	+	.	ID="TTAA2C_AP";Tend="294";Tstart="1";shortTE="F";uid="b55f83d6-f154-4b93-a9ad-37471cd5b6bb"
NC_040877.1	RepeatMasker	Retroposon?	83308129	83308704	680	+	.	ID="SINE2-1_AP";Tend="941";Tstart="330";shortTE="F";uid="37c7b3b1-34b4-4848-a26b-28b3f1c8be1b"
NC_040877.1	RepeatMasker	DNA/MULE-MuDR	74312421	74312554	402	+	.	ID="RND-6_FAMILY-2128";Tend="524";Tstart="393";shortTE="F";uid="f197e3c2-72ce-4743-a165-5ed22932348c"
NC_040877.1	RepeatMasker	DNA	75345280	75345689	2167	+	.	ID="TTAA4B_AP";Tend="426";Tstart="7";shortTE="F";uid="28976fc8-0d1f-4405-a744-b7065e1768af"
NC_040877.1	RepeatMasker	DNA/hAT	2202044	2202550	2262	+	.	ID="RND-6_FAMILY-6586";Tend="1427";Tstart="955";shortTE="F";uid="bf153bf1-9570-4283-bf3b-b4805e606d02"
NC_040877.1	RepeatMasker	DNA/Ginger-2	81846598	81847100	2287	+	.	ID="RND-6_FAMILY-7576";TEgroup="ctg_1%7CRND-6_FAMILY-7576%7C3";Tend="518";Tstart="189";shortTE="F";uid="cf8027e3-87e3-48c5-950a-faa3f4d4ed5a"
NC_040877.1	RepeatMasker	Unknown	53402038	53404907	20227	+	.	ID="RND-1_FAMILY-107";Tend="3560";Tstart="711";shortTE="F";uid="8b37f8c1-8044-4439-82e6-197c982bf36e"
NC_040877.1	RepeatMasker	DNA	40143530	40143862	590	+	.	ID="RND-6_FAMILY-1458";Tend="1896";Tstart="1527";shortTE="F";uid="e2ea5639-6d6d-4fc8-8dcf-a9676c231d46"
NC_040877.1	RepeatMasker	DNA/Ginger-1	65226350	65227024	757	+	.	ID="RND-6_FAMILY-4326";Tend="1959";Tstart="1257";shortTE="F";uid="2bbbf9a9-015e-4018-9689-909f80aa742e"
NC_040877.1	RepeatMasker	Unknown	94023959	94024111	1000	+	.	ID="RND-1_FAMILY-47";Tend="2143";Tstart="1980";shortTE="F";uid="1a98425e-7e8f-4b2b-a10f-ae6e7a0c6282"
NC_040877.1	RepeatMasker	DNA/TcMar-Tc1	10882889	10883187	1047	+	.	ID="RND-6_FAMILY-10359";Tend="1488";Tstart="1184";shortTE="F";uid="8fb6bfdb-a0a9-4aba-9e6f-29d3eaa1b402"
NC_040877.1	RepeatMasker	DNA	49657929	49658597	1328	+	.	ID="DNA4-2_AP";TEgroup="ctg_1%7CDNA4-2_AP%7C14";Tend="769";Tstart="1";shortTE="F";uid="913b982f-9d7d-4b65-9e3d-c983de5b5ab7"
NC_040877.1	RepeatMasker	Retroposon?	31798366	31798492	506	+	.	ID="SINE2-1_AP";Tend="1770";Tstart="1639";shortTE="F";uid="b1b7b3b9-965c-438a-a527-0c337ebdd3d6"
NC_040877.1	RepeatMasker	RC/Helitron	58136659	58136777	657	+	.	ID="HELITRON-N4_LMI";Tend="135";Tstart="17";shortTE="F";uid="fd28f807-0d42-47df-83b1-181a5c8f8c1d"
NC_040877.1	RepeatMasker	DNA/Ginger-1	62284867	62285310	410	+	.	ID="RND-6_FAMILY-4326";Tend="1687";Tstart="1229";shortTE="F";uid="a07bed82-c414-4c89-b444-0f0ff98a83e2"
NC_040877.1	RepeatMasker	DNA/Kolobok-E	81347858	81348029	424	+	.	ID="KOLOBOKE-2_AP";Tend="1284";Tstart="1119";shortTE="F";uid="03175ac2-e8b7-4e6e-afa2-c7673e3452f1"
NC_040877.1	RepeatMasker	Unknown	230196	230996	3531	+	.	ID="RND-1_FAMILY-79";Tend="2569";Tstart="1736";shortTE="F";uid="6b8dd636-b288-48c1-85dc-fa32e52bafbb"
NC_040877.1	RepeatMasker	Unknown	19692831	19693469	4495	+	.	ID="RND-1_FAMILY-20";Tend="1587";Tstart="973";shortTE="F";uid="53e151b0-ca74-477e-98e7-0e4b2b3e8421"
NC_040877.1	RepeatMasker	Unknown	37890642	37891111	3777	+	.	ID="RND-1_FAMILY-91";Tend="1353";Tstart="884";shortTE="F";uid="753adfc0-a11f-43a4-bde8-3a3d71a8ecaf"
NC_040877.1	RepeatMasker	Unknown	1555183	1555890	3139	+	.	ID="RND-5_FAMILY-587";Tend="4512";Tstart="3898";shortTE="F";uid="19def857-3822-4a6a-9711-d04693254e5f"
NC_040877.1	RepeatMasker	Retroposon?	27301078	27301216	513	+	.	ID="SINE2-1_AP";Tend="1770";Tstart="1627";shortTE="F";uid="11f7232c-1c33-458d-9529-0b9445f5c8e6"
NC_040877.1	RepeatMasker	DNA	23310572	23310778	937	+	.	ID="RND-6_FAMILY-16396";Tend="1673";Tstart="1470";shortTE="F";uid="2b31c7ef-b203-4260-be74-153b79e84e2b"
NC_040877.1	RepeatMasker	DNA	35646964	35647288	653	+	.	ID="TTAA2D_AP";Tend="331";Tstart="1";shortTE="F";uid="affbecdf-92ee-4876-b2aa-0fd841572444"
NC_040877.1	RepeatMasker	DNA/Ginger-1	64966308	64967315	6927	+	.	ID="RND-6_FAMILY-4326";Tend="1969";Tstart="950";shortTE="F";uid="7ec9df8c-113a-4b47-9ba8-dff7a2533ea8"
NC_040877.1	RepeatMasker	Retroposon?	64889153	64889683	1141	+	.	ID="SINE2-2_AP";Tend="883";Tstart="349";shortTE="F";uid="2702df5d-f8c9-411a-885a-aa4f96703476"
NC_040877.1	RepeatMasker	DNA/TcMar-m44	41314045	41314258	487	+	.	ID="MARINER-3_AP";TEgroup="ctg_1%7CMARINER-3_AP%7C1";Tend="2302";Tstart="1";shortTE="F";uid="f6ae3d9b-155c-4134-a1bc-fb7ed55c13a4"
NC_040877.1	RepeatMasker	LTR/Gypsy	75076966	75077361	3100	+	.	ID="RND-6_FAMILY-1286";Tend="1458";Tstart="1072";shortTE="F";uid="1a9268a1-0665-41fa-9003-48aacfe982b4"
NC_040877.1	RepeatMasker	LINE/RTE-BovB	75193354	75193627	418	+	.	ID="RTE-10_LMI";Tend="1973";Tstart="1693";shortTE="F";uid="b4d27b6a-65c7-45b2-8f37-17b6a14731f4"
NC_040877.1	RepeatMasker	Retroposon?	81615606	81616451	519	+	.	ID="SINE2-1_AP";Tend="1770";Tstart="867";shortTE="F";uid="031ae9d8-4064-4af2-8c15-03c920daec25"
NC_040877.1	RepeatMasker	DNA/MULE-MuDR	53342810	53344030	6054	+	.	ID="RND-6_FAMILY-11798";Tend="1750";Tstart="526";shortTE="F";uid="fb565f18-1ef5-40dd-bd46-8affe1306cfc"
NC_040877.1	RepeatMasker	Unknown	48687432	48688126	2355	+	.	ID="RND-6_FAMILY-1261";Tend="810";Tstart="177";shortTE="F";uid="ab4f1487-1142-429b-912a-e80e98eebd09"
NC_040877.1	RepeatMasker	DNA/Kolobok-E	65408476	65408638	515	+	.	ID="KOLOBOKE-2_AP";Tend="1278";Tstart="1119";shortTE="F";uid="1f50803e-11ec-460f-b75b-9dbdaaefaf56"
NC_040877.1	RepeatMasker	DNA	24948467	24948708	492	+	.	ID="DNA-TTAA-1_AP";Tend="236";Tstart="2";shortTE="F";uid="181992a2-5dd3-4fbd-b721-dbc96245406d"
NC_040877.1	RepeatMasker	DNA	50233850	50234014	448	+	.	ID="ttaa3c_ap";Tend="386";Tstart="216";shortTE="F";uid="08ae9f51-a8ac-4413-8632-df65183b2f00"
NC_040877.1	RepeatMasker	Retroposon?	39274027	39274332	417	+	.	ID="SINE2-2_AP";Tend="1138";Tstart="813";shortTE="F";uid="30d23172-30be-4e56-9c36-e21a48dde1b0"
NC_040877.1	RepeatMasker	Unknown	30876728	30877296	1175	+	.	ID="RND-4_FAMILY-94";TEgroup="ctg_1%7CRND-4_FAMILY-94%7C7";Tend="1651";Tstart="924";shortTE="F";uid="6eae0ac1-202f-4a67-9fbf-d6c308b8e698"
NC_040877.1	RepeatMasker	Unknown	1435258	1435426	992	+	.	ID="RND-6_FAMILY-2251";Tend="3561";Tstart="3397";shortTE="F";uid="d33fc03c-1909-4a91-b0d8-07e7a820891b"
NC_040877.1	RepeatMasker	DNA/MULE-MuDR	14314891	14315042	859	+	.	ID="DNA8-28B_AP";Tend="598";Tstart="441";shortTE="F";uid="62551ee2-7ab2-4d4e-a1bf-bf9c2c9c9724"
NC_040877.1	RepeatMasker	DNA/hAT-Blackjack	17122525	17122662	434	+	.	ID="HAT-4_PBA";Tend="789";Tstart="657";shortTE="F";uid="1433cf25-3f0b-4013-bea6-8b1107775d67"
NC_040877.1	RepeatMasker	Retroposon?	78695978	78696273	633	+	.	ID="SINE2-1_AP";Tend="1447";Tstart="1134";shortTE="F";uid="f3eca7a8-914b-40c6-b8d1-7320146bdfee"
NC_040877.1	RepeatMasker	DNA/hAT-Tip100	85340728	85340905	503	+	.	ID="RND-5_FAMILY-6156";Tend="934";Tstart="770";shortTE="F";uid="ddb0ddf5-a45c-4061-865f-fd20ceca1120"
NC_040877.1	RepeatMasker	Unknown	78548691	78549066	1599	+	.	ID="RND-1_FAMILY-37";Tend="2755";Tstart="2358";shortTE="F";uid="97491ab0-0b69-4bf6-b2d7-97e43bf5bde5"
NC_040877.1	RepeatMasker	DNA/hAT-Tip100	29621201	29621462	873	+	.	ID="RND-6_FAMILY-22107";Tend="1381";Tstart="1164";shortTE="F";uid="7d6a8c49-f387-480a-a01b-2fec911f8969"
NC_040877.1	RepeatMasker	DNA/Kolobok-E	46330600	46330705	455	+	.	ID="KOLOBOKE-3_AP";Tend="2182";Tstart="2071";shortTE="F";uid="599d4008-0d12-46b8-adf2-c7a1df5f7d93"
NC_040877.1	RepeatMasker	DNA	2842542	2842872	429	+	.	ID="dna4-2_ap";Tend="773";Tstart="442";shortTE="F";uid="0292c7c1-0289-4220-b5ce-347a68562e13"
NC_040877.1	RepeatMasker	DNA	55130684	55130830	472	+	.	ID="dna4-2_ap";Tend="747";Tstart="595";shortTE="F";uid="df7c1634-609f-47c9-8137-9a7780f68ad1"
NC_040877.1	RepeatMasker	DNA/Ginger-1	59725662	59726163	413	+	.	ID="RND-6_FAMILY-4326";TEgroup="ctg_1%7CRND-6_FAMILY-4326%7C49";Tend="1958";Tstart="952";shortTE="T";uid="19514a53-5e5e-449a-b019-3b09f268e9c0"
NC_040877.1	RepeatMasker	Retroposon?	28720815	28721190	443	+	.	ID="SINE2-2_AP";Tend="599";Tstart="232";shortTE="F";uid="1fb20fb7-8577-4ca7-826a-937f46ca89c0"
NC_040877.1	RepeatMasker	Unknown	8683251	8683502	1964	+	.	ID="RND-5_FAMILY-12798";Tend="1194";Tstart="944";shortTE="F";uid="d0c94591-28b1-454c-bdd2-766b93b969ab"
NC_040877.1	RepeatMasker	DNA	73332983	73333232	455	+	.	ID="RND-6_FAMILY-1458";Tend="1515";Tstart="1273";shortTE="F";uid="01f0fade-9230-4126-85f9-adae4c27eec9"
NC_040877.1	RepeatMasker	DNA	36074445	36074709	1193	+	.	ID="RND-6_FAMILY-1179";Tend="1510";Tstart="953";shortTE="F";uid="1c749099-e92f-41ef-9296-e6859dc9b8cb"
NC_040877.1	RepeatMasker	DNA/MULE-MuDR	65815205	65815499	974	+	.	ID="RND-6_FAMILY-6155";Tend="1027";Tstart="738";shortTE="F";uid="161f1627-5902-4e38-b9e2-0e6210bd53ce"
NC_040877.1	RepeatMasker	DNA	26790345	26791022	969	+	.	ID="DNA4-2_AP";Tend="768";Tstart="1";shortTE="F";uid="8f6dfd11-4abb-49a6-ae1a-01272e9d668f"
NC_040877.1	RepeatMasker	DNA	76850111	76850524	2811	+	.	ID="TTAA2C_AP";Tend="423";Tstart="1";shortTE="F";uid="e9c97a62-e3bd-4f11-bb3e-25e031b35017"
NC_040877.1	RepeatMasker	Unknown	55370336	55370487	477	+	.	ID="RND-4_FAMILY-94";Tend="1028";Tstart="886";shortTE="F";uid="e87665e1-6e54-4b1a-98ee-5053fd16d3c2"
NC_040877.1	RepeatMasker	DNA	77144299	77144533	845	+	.	ID="DNA8-59_AP";Tend="217";Tstart="1";shortTE="F";uid="2d8eaace-d82a-458f-af25-e52207da95fe"
NC_040877.1	RepeatMasker	DNA	58786065	58786227	423	+	.	ID="DNA-TTAA-1_AP";Tend="384";Tstart="221";shortTE="F";uid="06ae8585-e0a3-4673-a4ff-62fd16d5e59b"
NC_040877.1	RepeatMasker	DNA/hAT-Tip100	75577821	75577991	870	+	.	ID="RND-1_FAMILY-57";Tend="1056";Tstart="901";shortTE="F";uid="ea828f22-015d-4991-979e-dffbf9d102f3"
NC_040877.1	RepeatMasker	DNA/Kolobok-T2?	60763835	60763945	420	+	.	ID="KOLOBOK-N1_AEC";Tend="7482";Tstart="7372";shortTE="F";uid="877275cb-eff8-4aa4-b92f-c8d81cc6ff7d"
NC_040877.1	RepeatMasker	LINE/L2	82965376	82965855	645	+	.	ID="RND-5_FAMILY-524";Tend="1944";Tstart="1409";shortTE="F";uid="435fbdc8-22aa-4d5e-9a8d-162402afd65e"
NC_040877.1	RepeatMasker	Unknown	47713429	47713617	593	+	.	ID="RND-6_FAMILY-10618";Tend="420";Tstart="249";shortTE="F";uid="47d7a2c3-3dba-40c1-b66d-437e60edea88"
NC_040877.1	RepeatMasker	DNA	62572128	62572735	1347	+	.	ID="RND-6_FAMILY-894";Tend="1278";Tstart="686";shortTE="F";uid="6f104898-81c5-4064-b585-675ca204f8e1"
NC_040877.1	RepeatMasker	Unknown	92140223	92140746	938	+	.	ID="RND-4_FAMILY-734";Tend="1487";Tstart="941";shortTE="F";uid="a8d7543e-dd63-43c1-ac77-fd9d386da4d1"
NC_040877.1	RepeatMasker	Unknown	23479829	23480086	1638	+	.	ID="RND-1_FAMILY-135";Tend="1455";Tstart="1183";shortTE="F";uid="7257c84c-b71b-4870-a94f-381a51df0482"
NC_040877.1	RepeatMasker	Unknown	62143118	62143761	3170	+	.	ID="RND-6_FAMILY-14942";TEgroup="ctg_1%7CRND-6_FAMILY-14942%7C1";Tend="1317";Tstart="854";shortTE="F";uid="7ac5eb47-eb9c-45b4-b2f1-48ceb80eb29c"
NC_040877.1	RepeatMasker	RC/Helitron	86308504	86308875	3107	+	.	ID="RND-6_FAMILY-114";Tend="1342";Tstart="953";shortTE="F";uid="10e1567a-45f9-4e0f-a7c6-7c8ff558e45d"
NC_040877.1	RepeatMasker	DNA/hAT-Tip100	47683349	47683483	405	+	.	ID="RND-6_FAMILY-7314";Tend="968";Tstart="829";shortTE="F";uid="23c05bbe-381c-4a60-b153-71850aa8aed8"
NC_040877.1	RepeatMasker	DNA/Ginger-1	44755030	44755694	810	+	.	ID="RND-6_FAMILY-4326";Tend="1960";Tstart="1250";shortTE="F";uid="0c01dc02-2561-4722-962a-178355066cb2"
NC_040877.1	RepeatMasker	Unknown	47794806	47795300	3005	+	.	ID="RND-6_FAMILY-1255";Tend="2533";Tstart="2058";shortTE="F";uid="dbb8cddc-a58f-4c9f-9612-165bd96b90b0"
NC_040877.1	RepeatMasker	Retroposon?	80456540	80456654	433	+	.	ID="SINE2-2_AP";Tend="1998";Tstart="1876";shortTE="F";uid="ef7e1412-5e1d-4aa2-82a4-786826f23552"
NC_040877.1	RepeatMasker	Unknown	68416316	68416657	1505	+	.	ID="RND-5_FAMILY-1273";Tend="1381";Tstart="1045";shortTE="F";uid="a5a24657-dde9-4539-aafc-3c0116f41f19"
NC_040877.1	RepeatMasker	DNA/MULE-MuDR	92081630	92084033	4507	+	.	ID="RND-6_FAMILY-3139";Tend="2342";Tstart="5";shortTE="F";uid="1527b3aa-de92-419f-9f75-b5ce63f2efdf"
NC_040877.1	RepeatMasker	Retroposon?	32162603	32163516	991	+	.	ID="SINE2-1_AP";Tend="978";Tstart="77";shortTE="F";uid="93dcc1de-4508-4239-8aba-90a409e7a0fd"
NC_040877.1	RepeatMasker	DNA/Kolobok-E	91178474	91178659	438	+	.	ID="KOLOBOKE-3_AP";Tend="2173";Tstart="1998";shortTE="F";uid="a8b6f4cb-3758-44ba-9deb-dfacec4d08a9"
NC_040877.1	RepeatMasker	DNA/hAT-Tip100	50223989	50224187	1163	+	.	ID="RND-6_FAMILY-2561";Tend="1145";Tstart="936";shortTE="F";uid="f64826c1-72f6-47d5-a56d-5b53bc8a4eed"
NC_040877.1	RepeatMasker	DNA/Ginger-1	73778121	73778372	879	+	.	ID="RND-5_FAMILY-2987";Tend="4252";Tstart="4036";shortTE="F";uid="40520284-5d8c-45d2-b007-41e2c5263043"
NC_040877.1	RepeatMasker	DNA	33824342	33824498	485	+	.	ID="RND-6_FAMILY-1529";Tend="2340";Tstart="2175";shortTE="F";uid="6e49e5d3-e71f-400a-a572-0ae76064d5d4"
NC_040877.1	RepeatMasker	DNA	84354391	84355101	884	+	.	ID="DNA4-2_AP";Tend="769";Tstart="1";shortTE="F";uid="00132640-07bf-4391-9d0c-45decb58925e"
NC_040877.1	RepeatMasker	Unknown	64193209	64193315	485	+	.	ID="RND-6_FAMILY-151";Tend="2615";Tstart="2504";shortTE="F";uid="7e66a265-3b51-4f78-998e-22fba618902b"
NC_040877.1	RepeatMasker	Unknown	84827172	84827408	649	+	.	ID="RND-6_FAMILY-2139";Tend="4145";Tstart="3908";shortTE="F";uid="dec15bd6-a545-4f4f-bf92-52f6b2661832"
NC_040877.1	RepeatMasker	DNA/Ginger-1	58237312	58237738	512	+	.	ID="rnd-1_family-50";Tend="563";Tstart="120";shortTE="F";uid="203c3396-62dc-4a48-a84e-74afa8475438"
NC_040877.1	RepeatMasker	DNA/hAT-hAT19	13729306	13729645	545	+	.	ID="RND-5_FAMILY-450";Tend="1282";Tstart="940";shortTE="F";uid="ca04c452-7775-4f9b-96b0-0c767a5aba73"
NC_040877.1	RepeatMasker	DNA/hAT-Charlie	24926457	24926709	1457	+	.	ID="RND-6_FAMILY-3434";Tend="1158";Tstart="912";shortTE="F";uid="b05540fd-e317-4a11-9aff-3e594d5ddb92"
NC_040877.1	RepeatMasker	DNA/hAT-hAT19	49228589	49228768	873	+	.	ID="RND-6_FAMILY-2608";Tend="1255";Tstart="1096";shortTE="F";uid="d2bf8821-4934-482e-a79a-9c93b067cd10"
NC_040877.1	RepeatMasker	Unknown	30735971	30736481	2775	+	.	ID="RND-6_FAMILY-5803";Tend="1482";Tstart="990";shortTE="F";uid="aa542141-d7a7-460f-9089-ab18ffc21745"
NC_040877.1	RepeatMasker	DNA	11824379	11824998	1578	+	.	ID="DNA4-2_AP";Tend="768";Tstart="93";shortTE="F";uid="e2d5282b-57b7-4132-bdf4-5d210652bf8d"
NC_040877.1	RepeatMasker	DNA/hAT-Charlie	19378951	19379159	434	+	.	ID="DNA8-32_AP";Tend="239";Tstart="1";shortTE="F";uid="43eec67b-bc03-4385-afd3-433b963a1ab5"
NC_040877.1	RepeatMasker	DNA/Kolobok-E	41516415	41516538	402	+	.	ID="KOLOBOKE-2_AP";Tend="1249";Tstart="1121";shortTE="F";uid="cb40ad51-508e-4bab-a789-3029c332302c"
NC_040877.1	RepeatMasker	Unknown	93525543	93526346	38720	+	.	ID="RND-1_FAMILY-93";Tend="5814";Tstart="5392";shortTE="F";uid="10fd391a-5a06-42e3-8074-b3f3f74ada87"
NC_040877.1	RepeatMasker	DNA	3685482	3685768	1311	+	.	ID="TTAA5_AP";Tend="309";Tstart="1";shortTE="F";uid="6002f3ef-9091-4ec1-b06c-508c496a8e74"
NC_040877.1	RepeatMasker	Retroposon?	8635671	8636197	724	+	.	ID="SINE2-1_AP";Tend="1471";Tstart="866";shortTE="F";uid="3fbfbaef-3aa8-40ce-bef6-4218f914f15c"
NC_040877.1	RepeatMasker	DNA	9627170	9627399	959	+	.	ID="dna4-2_ap";Tend="225";Tstart="1";shortTE="F";uid="646c43cc-396b-4090-8adb-ab35c47993fb"
NC_040877.1	RepeatMasker	DNA/Ginger-1	13483437	13483673	680	+	.	ID="RND-5_FAMILY-3386";Tend="3273";Tstart="3058";shortTE="F";uid="01db06aa-f228-48bf-acf1-87dc6594f95a"
NC_040877.1	RepeatMasker	DNA/Ginger-1	53570958	53578292	58617	+	.	ID="RND-1_FAMILY-50";Tend="7624";Tstart="311";shortTE="F";uid="82327209-1c74-4caa-ab81-61f28a28bf23"
NC_040877.1	RepeatMasker	DNA	48113664	48114097	1292	+	.	ID="DNA4-3_AP";Tend="636";Tstart="234";shortTE="F";uid="ca184bde-ea44-4420-8149-01b6139ef1b3"
NC_040877.1	RepeatMasker	DNA/MULE-MuDR	1355920	1356250	639	+	.	ID="RND-6_FAMILY-2128";Tend="806";Tstart="524";shortTE="F";uid="531328a7-6b98-4432-a222-1885f2e5b1a5"
NC_040877.1	RepeatMasker	DNA	73186419	73186713	1095	+	.	ID="RND-5_FAMILY-493";Tend="820";Tstart="571";shortTE="F";uid="9056bffe-4757-4ee8-ab2a-cbd00ba93fad"
NC_040877.1	RepeatMasker	Unknown	48967810	48968809	7044	+	.	ID="RND-1_FAMILY-33";Tend="5791";Tstart="4780";shortTE="F";uid="f3a92942-beee-451c-8c65-c5ca887c15c4"
NC_040877.1	RepeatMasker	DNA/hAT-Tip100	19322699	19323328	4000	+	.	ID="RND-6_FAMILY-7314";Tend="1394";Tstart="755";shortTE="F";uid="0a2fbd10-aff4-4558-ab97-d799c1ce7aa3"
NC_040877.1	RepeatMasker	DNA/Kolobok-E	5351122	5351348	415	+	.	ID="KOLOBOKE-2_AP";Tend="2123";Tstart="1894";shortTE="F";uid="a4ac7262-58c7-4222-b2ff-06cadcc4897a"
NC_040877.1	RepeatMasker	Unknown	5237306	5238107	4809	+	.	ID="RND-1_FAMILY-12";Tend="1791";Tstart="950";shortTE="F";uid="76c03352-a1b4-4ca2-8195-f5fd2dd3f255"
NC_040877.1	RepeatMasker	DNA/hAT-hAT19	29831457	29831614	592	+	.	ID="RND-6_FAMILY-6300";Tend="7787";Tstart="7594";shortTE="F";uid="0a978767-c75b-4296-8973-2e3dffe5f988"
NC_040877.1	RepeatMasker	Unknown	9543688	9544586	6935	+	.	ID="RND-1_FAMILY-2";Tend="1898";Tstart="993";shortTE="F";uid="2732c353-48c0-4729-80fa-bcf45b6e35f4"
NC_040877.1	RepeatMasker	DNA/hAT-hAT19	47770685	47771433	2930	+	.	ID="DNA8-80_AP";Tend="801";Tstart="1";shortTE="F";uid="d1c154e5-4c52-4fc6-b56e-5b829105da6a"
NC_040877.1	RepeatMasker	DNA/hAT-Ac	39504333	39506022	3130	+	.	ID="RND-6_FAMILY-11328";Tend="1757";Tstart="89";shortTE="F";uid="4d185a18-81f0-4ec3-9c10-7e6aaa3119fd"
NC_040877.1	RepeatMasker	DNA/hAT-hAT19	50025482	50025638	554	+	.	ID="RND-6_FAMILY-5319";Tend="2849";Tstart="2679";shortTE="F";uid="39825c28-7a44-47ac-aae3-4aa18c8710e6"
NC_040877.1	RepeatMasker	Unknown	61515713	61516183	1235	+	.	ID="RND-1_FAMILY-20";TEgroup="ctg_1%7CRND-1_FAMILY-20%7C3";Tend="1622";Tstart="960";shortTE="F";uid="d4990dae-3dcd-4e2d-8f2e-833c80a46f2c"
NC_040877.1	RepeatMasker	Unknown	1596616	1600083	25600	+	.	ID="RND-6_FAMILY-1261";Tend="3364";Tstart="38";shortTE="F";uid="0e1d5818-9617-47ff-bdc5-d4ae2f777eb1"
NC_040877.1	RepeatMasker	DNA/hAT	6069195	6069468	429	+	.	ID="DNA8-76_AP";TEgroup="ctg_1%7CDNA8-76_AP%7C1";Tend="455";Tstart="1";shortTE="T";uid="52f1b24d-dc9d-4800-8038-e67104ab5e6c"
NC_040877.1	RepeatMasker	DNA	28171079	28171225	450	+	.	ID="DNA-TTAA-1_AP";Tend="406";Tstart="280";shortTE="F";uid="3c96ba4c-6ba9-4666-9822-e303a581b38e"
NC_040877.1	RepeatMasker	DNA	72527955	72528174	1200	+	.	ID="RND-6_FAMILY-1458";Tend="1465";Tstart="1249";shortTE="F";uid="9779ee7f-669e-4915-8e17-e92b3d625adc"
NC_040877.1	RepeatMasker	DNA	32025128	32025754	1262	+	.	ID="dna4-2_ap";Tend="769";Tstart="1";shortTE="F";uid="298da619-a37e-486f-a3ba-b947fe7016d3"
NC_040877.1	RepeatMasker	DNA	80302681	80302856	590	+	.	ID="TTAA4B_AP";Tend="289";Tstart="102";shortTE="F";uid="160891b8-28ee-4627-8e31-a51622ef1b1c"
NC_040877.1	RepeatMasker	LINE/I-Jockey	26743104	26743372	683	+	.	ID="RND-6_FAMILY-3231";Tend="284";Tstart="58";shortTE="F";uid="3ffe984c-4fb1-462a-9f41-f4aabd27e89d"
NC_040877.1	RepeatMasker	Unknown	34840635	34842713	7023	+	.	ID="RND-1_FAMILY-112";Tend="2142";Tstart="105";shortTE="F";uid="4e309b02-8309-4f48-84ee-3ac725a45dce"
NC_040877.1	RepeatMasker	DNA/hAT-hAT19	86202611	86202808	625	+	.	ID="RND-5_FAMILY-722";Tend="1563";Tstart="1363";shortTE="F";uid="34551d26-047d-4d54-9332-4d77a6bd3e05"
NC_040877.1	RepeatMasker	Unknown	32053768	32054777	2569	+	.	ID="RND-6_FAMILY-10891";TEgroup="ctg_1%7CRND-6_FAMILY-10891%7C1";Tend="2552";Tstart="1173";shortTE="F";uid="a36536cf-62f6-4d73-beec-4ae0d427fd08"
NC_040877.1	RepeatMasker	DNA/hAT-Charlie	12913210	12913533	1080	+	.	ID="DNA8-33_AP";Tend="321";Tstart="1";shortTE="F";uid="e5d945a2-5793-4d7f-86e0-84d27e1b7e8f"
NC_040877.1	RepeatMasker	LTR/Gypsy	44938709	44938882	444	+	.	ID="GYPSY56-I_AG";Tend="3173";Tstart="3002";shortTE="F";uid="3e37bdc4-e66a-4771-9bab-85cc3ad1f9f7"
NC_040877.1	RepeatMasker	LINE/I-Jockey	89021714	89021833	739	+	.	ID="RND-5_FAMILY-2677";Tend="1369";Tstart="1256";shortTE="F";uid="53f91612-7b82-45ef-ba1b-79469d510113"
NC_040877.1	RepeatMasker	DNA	52908058	52908607	2272	+	.	ID="RND-6_FAMILY-1458";Tend="1902";Tstart="1263";shortTE="F";uid="3a788f9d-4d0d-42b0-9cb8-c441c069e144"
NC_040877.1	RepeatMasker	LINE/I-Jockey	79168794	79168951	480	+	.	ID="TART_DV";Tend="2922";Tstart="2739";shortTE="F";uid="bd17a0b5-5a93-4a6e-9f0b-cdda0541581d"
NC_040877.1	RepeatMasker	DNA	18564349	18564471	572	+	.	ID="TTAA7_AP";Tend="283";Tstart="148";shortTE="F";uid="7bc9ab17-f298-4698-a377-15fad51f75a6"
NC_040877.1	RepeatMasker	DNA/Ginger-1	88223713	88224428	416	+	.	ID="RND-6_FAMILY-4326";Tend="1973";Tstart="1307";shortTE="F";uid="04a0c6e1-972b-4c74-b0af-d8b0f638d09b"
NC_040877.1	RepeatMasker	DNA/hAT-Charlie	33470502	33470716	1365	+	.	ID="RND-6_FAMILY-1685";Tend="1178";Tstart="982";shortTE="F";uid="2dcdd2a5-9fa2-483e-b85f-a0b36c11b7dd"
NC_040877.1	RepeatMasker	DNA/hAT-Charlie	81441044	81441279	1240	+	.	ID="RND-6_FAMILY-1685";Tend="1178";Tstart="981";shortTE="F";uid="a6f30a30-c471-484c-8c6f-6705aa9ebba5"
NC_040877.1	RepeatMasker	DNA	28114537	28114721	457	+	.	ID="ttaa3c_ap";Tend="325";Tstart="118";shortTE="F";uid="e1e550c6-4971-4f3e-acd1-24f8b509da57"
NC_040877.1	RepeatMasker	DNA/hAT-Blackjack	10447956	10448072	547	+	.	ID="RND-6_FAMILY-798";Tend="3343";Tstart="3229";shortTE="F";uid="482e3fd9-e10c-432a-8ae6-4f9c36dbe573"
NC_040877.1	RepeatMasker	Unknown	11784245	11784496	834	+	.	ID="RND-5_FAMILY-3736";Tend="1091";Tstart="830";shortTE="F";uid="a916fa48-28e3-4dde-95d7-f951c20bc4ed"
NC_040877.1	RepeatMasker	DNA/hAT-hAT19	55847496	55848324	2334	+	.	ID="DNA8-80_AP";TEgroup="ctg_1%7CDNA8-80_AP%7C5";Tend="848";Tstart="49";shortTE="F";uid="1b71a468-5e9c-4357-b2a5-f2b1e4197b43"
NC_040877.1	RepeatMasker	Retroposon?	80234839	80234985	531	+	.	ID="SINE2-1_AP";Tend="1760";Tstart="1611";shortTE="F";uid="6332874c-10bf-4f62-9a0b-fc89e8f869f1"
NC_040877.1	RepeatMasker	DNA	51354387	51354731	2378	+	.	ID="RND-1_FAMILY-25";Tend="3832";Tstart="3469";shortTE="F";uid="51f45309-ff0d-4610-ac70-1206773a6893"
NC_040877.1	RepeatMasker	DNA	3035532	3035747	620	+	.	ID="ttaa3c_ap";Tend="425";Tstart="201";shortTE="F";uid="195311cf-d6e3-4dd1-875f-6374e18f0c41"
NC_040877.1	RepeatMasker	DNA/hAT-hAT19	3311919	3312081	548	+	.	ID="HAT-N13_AP";Tend="163";Tstart="2";shortTE="F";uid="22412037-a19c-4e71-8143-8c7f11bacd97"
NC_040877.1	RepeatMasker	DNA/Kolobok-E	42269669	42269772	862	+	.	ID="RND-1_FAMILY-10";Tend="1444";Tstart="1341";shortTE="F";uid="aa2c3b9f-eaca-4c82-b868-618ba0b5f93e"
NC_040877.1	RepeatMasker	Unknown	21203513	21203880	1578	+	.	ID="RND-5_FAMILY-14593";Tend="1633";Tstart="1262";shortTE="F";uid="9a3ea8a6-73dd-4789-bf20-e246992162b0"
NC_040877.1	RepeatMasker	DNA/Kolobok-E	75519021	75519153	492	+	.	ID="KOLOBOKE-2_AP";Tend="1246";Tstart="1120";shortTE="F";uid="3b6c6956-621d-4617-a903-21a7b3037763"
NC_040877.1	RepeatMasker	Retroposon?	34198798	34199016	528	+	.	ID="SINE2-1_AP";Tend="1006";Tstart="847";shortTE="F";uid="bf7093ca-404a-48d6-92e6-af7e6a98030f"
NC_040877.1	RepeatMasker	DNA	5402981	5403119	846	+	.	ID="RND-6_FAMILY-1458";Tend="1896";Tstart="1760";shortTE="F";uid="36489cd4-82e6-4842-8b0d-c13d1c48768d"
NC_040877.1	RepeatMasker	Unknown	75206574	75206800	479	+	.	ID="RND-5_FAMILY-1273";Tend="1624";Tstart="1394";shortTE="F";uid="253650c1-d4ec-43a4-879d-e65f34f10307"
NC_040877.1	RepeatMasker	DNA/hAT-hAT19	32786875	32787348	2260	+	.	ID="HAT-N13_AP";Tend="626";Tstart="175";shortTE="F";uid="df6ef438-9e69-43a3-9e57-170c2b9d34a9"
NC_040877.1	RepeatMasker	DNA	78962148	78962293	442	+	.	ID="DNA8-103_AP";Tend="268";Tstart="131";shortTE="F";uid="3d2b6d23-ddbe-46cc-891a-92dc324602e7"
NC_040877.1	RepeatMasker	DNA	55313834	55313969	442	+	.	ID="DNAX-1_AP";Tend="322";Tstart="184";shortTE="F";uid="51858a73-77fc-4f31-bc4d-9449e48a1bcb"
NC_040877.1	RepeatMasker	DNA/hAT-Tip100	40449037	40449737	4260	+	.	ID="RND-6_FAMILY-3875";Tend="1712";Tstart="1043";shortTE="F";uid="c8d99f0d-ab9f-46f6-afd3-df53262bb93f"
NC_040877.1	RepeatMasker	DNA/Ginger-1	37617719	37618849	6906	+	.	ID="RND-6_FAMILY-4326";Tend="2064";Tstart="946";shortTE="F";uid="b34305dd-e915-4143-911c-6003e370c06d"
NC_040877.1	RepeatMasker	DNA	60806388	60806800	1213	+	.	ID="DNA-TTAA-1_AP";Tend="423";Tstart="1";shortTE="F";uid="f347ff9a-7e57-46d7-9bb9-7d8c2e8f1b86"
NC_040877.1	RepeatMasker	Unknown	87493664	87493870	608	+	.	ID="RND-4_FAMILY-734";Tend="1472";Tstart="1277";shortTE="F";uid="05efc7fb-347c-45f9-b1ac-866399fb92f5"
NC_040877.1	RepeatMasker	Unknown	30693321	30693799	1408	+	.	ID="RND-6_FAMILY-74";Tend="1945";Tstart="1499";shortTE="F";uid="f4fc06e6-588e-4a4f-a403-bfd04f7d60d1"
NC_040877.1	RepeatMasker	DNA/hAT-hAT19	15766864	15767319	1038	+	.	ID="RND-5_FAMILY-153";TEgroup="ctg_1%7CRND-5_FAMILY-153%7C1";Tend="1362";Tstart="980";shortTE="F";uid="d6965a95-4229-4483-95fc-f17ec6449106"
NC_040877.1	RepeatMasker	Unknown	42523682	42524015	1792	+	.	ID="RND-6_FAMILY-152";Tend="1286";Tstart="949";shortTE="F";uid="5edc3e73-5715-4f3a-9e3d-f6aa89a5e49e"
NC_040877.1	RepeatMasker	DNA/TcMar-m44	75201817	75202541	619	+	.	ID="RND-6_FAMILY-40241";Tend="2176";Tstart="1459";shortTE="F";uid="8efa221f-c887-4570-b80e-14fa9e0825ca"
NC_040877.1	RepeatMasker	DNA/hAT-Tip100	48126690	48126955	1481	+	.	ID="RND-5_FAMILY-3148";Tend="1212";Tstart="957";shortTE="F";uid="85b914f5-00d3-4cbd-8796-ac543149b052"
NC_040877.1	RepeatMasker	DNA	90245121	90245534	1348	+	.	ID="TTAA2C_AP";Tend="416";Tstart="11";shortTE="F";uid="01006699-f1f4-4925-8cf4-e75d5b464fea"
NC_040877.1	RepeatMasker	DNA/MULE-MuDR	61713649	61713965	609	+	.	ID="RND-6_FAMILY-11798";TEgroup="ctg_1%7CRND-6_FAMILY-11798%7C2";Tend="1519";Tstart="848";shortTE="F";uid="7208729a-87c5-4704-aa7f-e8c222009f42"
NC_040877.1	RepeatMasker	DNA/hAT-hAT19	65340700	65340809	443	+	.	ID="hat-n6b_ap";Tend="614";Tstart="508";shortTE="F";uid="7a6eb75d-f86c-4475-b4c3-43314153927f"
NC_040877.1	RepeatMasker	Unknown	23904739	23905306	487	+	.	ID="RND-5_FAMILY-1273";TEgroup="ctg_1%7CRND-5_FAMILY-1273%7C1";Tend="1381";Tstart="961";shortTE="F";uid="dac74998-a64b-4a72-9d9c-05d8ebcf1d3d"
NC_040877.1	RepeatMasker	DNA	79592930	79593230	434	+	.	ID="DNA4-2B_AP";Tend="773";Tstart="473";shortTE="F";uid="13d7ec4e-567b-4cf6-8718-8bd1270b0cc9"
NC_040877.1	RepeatMasker	DNA	44063529	44064104	2962	+	.	ID="TTAA14_AP";Tend="551";Tstart="1";shortTE="F";uid="a808c8a0-78fb-488c-92f7-6995901408b6"
NC_040877.1	RepeatMasker	DNA/Ginger-1	57319129	57319276	479	+	.	ID="RND-6_FAMILY-4326";Tend="1104";Tstart="950";shortTE="F";uid="0305fb4b-cd25-4024-859a-35a91e85d2cd"
NC_040877.1	RepeatMasker	DNA/TcMar-m44	91349799	91349899	483	+	.	ID="DNAX-7B_AP";Tend="100";Tstart="1";shortTE="F";uid="25bd9321-8938-44ed-ba36-d01b925a88ba"
NC_040877.1	RepeatMasker	DNA/Kolobok-E	34584733	34585112	605	+	.	ID="KOLOBOKE-4_AP";Tend="3126";Tstart="2743";shortTE="F";uid="6fd852ef-f8ce-4920-b0a5-a06519a9d778"
NC_040877.1	RepeatMasker	DNA/MULE-MuDR	16808848	16809564	4245	+	.	ID="RND-6_FAMILY-24431";Tend="1697";Tstart="937";shortTE="F";uid="7a105c66-9b1d-49bb-b913-3bd5a9fb052e"
NC_040877.1	RepeatMasker	DNA/hAT-Tip100	25039150	25039703	2665	+	.	ID="RND-5_FAMILY-4845";Tend="1394";Tstart="828";shortTE="F";uid="016583f9-d02e-479d-9b15-484a8af63dc7"
NC_040877.1	RepeatMasker	Unknown	19689868	19690045	610	+	.	ID="RND-1_FAMILY-20";Tend="1174";Tstart="1006";shortTE="F";uid="6a734b9c-3b1e-4183-bc89-2d778faf0aec"
NC_040877.1	RepeatMasker	Unknown	78545578	78546075	2204	+	.	ID="RND-5_FAMILY-3700";Tend="1350";Tstart="879";shortTE="F";uid="eeee2beb-e415-46cd-928e-ae05f91750d3"
NC_040877.1	RepeatMasker	DNA	36965124	36965848	1774	+	.	ID="DNA4-2_AP";Tend="768";Tstart="1";shortTE="F";uid="9db55e4d-bac8-478d-891d-db48965d37d4"
NC_040877.1	RepeatMasker	DNA/Ginger-1	29420712	29420829	443	+	.	ID="RND-6_FAMILY-4326";Tend="1958";Tstart="1841";shortTE="F";uid="d2969d1b-54b4-4f2a-b1a5-3c98a0f689c0"
NC_040877.1	RepeatMasker	DNA/hAT-Tip100	67689755	67690832	5826	+	.	ID="RND-1_FAMILY-98";TEgroup="ctg_1%7CRND-1_FAMILY-98%7C9";Tend="2046";Tstart="787";shortTE="F";uid="8423eb21-7e7f-492b-bb50-85b082d20a6b"
NC_040877.1	RepeatMasker	Unknown	48712842	48713462	2562	+	.	ID="RND-6_FAMILY-1260";Tend="831";Tstart="327";shortTE="F";uid="192bab0f-928f-433d-bf6b-f6c6761aa340"
NC_040877.1	RepeatMasker	DNA/Kolobok-E	32486140	32486352	474	+	.	ID="KOLOBOKE-2_AP";Tend="1334";Tstart="1119";shortTE="F";uid="2a6728c1-1b22-4dd3-886f-a66e34b05c0a"
NC_040877.1	RepeatMasker	DNA/Kolobok-E	32694991	32695249	693	+	.	ID="KOLOBOKE-2_AP";Tend="2256";Tstart="1964";shortTE="F";uid="95503c27-ef7f-4a9a-8c74-5fd7b5943ae1"
NC_040877.1	RepeatMasker	DNA	74852829	74852950	426	+	.	ID="RND-6_FAMILY-2989";Tend="2803";Tstart="2692";shortTE="F";uid="5a4b9ae3-a262-4253-9073-b211f98e57c9"
NC_040877.1	RepeatMasker	DNA/MULE-MuDR	89522599	89524368	6301	+	.	ID="MUDR10X_AP";TEgroup="ctg_1%7CMUDR10X_AP%7C3";Tend="1932";Tstart="21";shortTE="F";uid="c493d2b7-ab24-4d1b-a7ff-540f79cdb70a"
NC_040877.1	RepeatMasker	Retroposon?	57788068	57788207	711	+	.	ID="SINE2-2_AP";Tend="1998";Tstart="1852";shortTE="F";uid="eef58a11-8953-4944-8c0a-9e0b5e2fac9f"
NC_040877.1	RepeatMasker	DNA/hAT	16350197	16350322	452	+	.	ID="dna8-1_ap";Tend="523";Tstart="386";shortTE="F";uid="5c460207-95e9-42bb-8aed-a17e06380ac3"
NC_040877.1	RepeatMasker	Unknown	7513394	7515189	8144	+	.	ID="RND-1_FAMILY-82";Tend="2340";Tstart="574";shortTE="F";uid="918f1d38-8a50-4e4a-a536-9d7625f5d5e2"
NC_040877.1	RepeatMasker	DNA	4187690	4188119	777	+	.	ID="DNA4-2_AP";Tend="751";Tstart="308";shortTE="F";uid="71816f7a-3b34-4695-825a-6700a548b384"
NC_040877.1	RepeatMasker	DNA	31702046	31702359	624	+	.	ID="DNA4-2_AP";Tend="358";Tstart="4";shortTE="F";uid="0fff12ab-2131-4d19-8255-1813a4493fa0"
NC_040877.1	RepeatMasker	DNA/Ginger-2	46267457	46267619	407	+	.	ID="GINGER2-1_AP";Tend="162";Tstart="1";shortTE="F";uid="c3e6089f-a107-48de-a8fe-f3407c947b02"
NC_040877.1	RepeatMasker	DNA	67314717	67315145	536	+	.	ID="RND-6_FAMILY-3626";Tend="2544";Tstart="2084";shortTE="F";uid="70c88143-4412-412b-9adb-b3f86bef5855"
NC_040877.1	RepeatMasker	DNA/MULE-MuDR	6507955	6508257	477	+	.	ID="MUDR2X_AP";Tend="1827";Tstart="1475";shortTE="F";uid="a1b12565-4aa4-4b08-bd16-be15ed706111"
NC_040877.1	RepeatMasker	DNA	56583211	56583338	461	+	.	ID="DNA-TTAA-1_AP";Tend="419";Tstart="304";shortTE="F";uid="f790c163-93f3-4fe0-aa77-cd14936e5f7b"
NC_040877.1	RepeatMasker	DNA	41850937	41851194	1400	+	.	ID="DNA4-3_AP";Tend="454";Tstart="146";shortTE="F";uid="22b30488-1103-4d22-86b3-f3a4ed8937c6"
NC_040877.1	RepeatMasker	DNA/hAT-hAT19	33521951	33522248	1523	+	.	ID="RND-6_FAMILY-2608";Tend="1276";Tstart="973";shortTE="F";uid="2a0e0e75-b1f8-495b-b74d-c1ad5129e455"
NC_040877.1	RepeatMasker	DNA	21159886	21160039	536	+	.	ID="TTAA18B_AP";Tend="151";Tstart="10";shortTE="F";uid="b8cef290-4ac0-4ec7-bf0f-83b841002b1c"
NC_040877.1	RepeatMasker	Retroposon?	80898901	80899176	422	+	.	ID="SINE2-1_AP";Tend="1458";Tstart="1185";shortTE="F";uid="cec5df31-649d-4402-80e9-9af616f385be"
NC_040877.1	RepeatMasker	DNA/hAT-Tip100	68701583	68701815	1637	+	.	ID="RND-6_FAMILY-2928";Tend="1207";Tstart="985";shortTE="F";uid="18ae251b-60f5-4033-b08d-3f448c5db54d"
NC_040877.1	RepeatMasker	LTR/Gypsy	27359321	27360764	2699	+	.	ID="RND-6_FAMILY-3310";Tend="1494";Tstart="110";shortTE="F";uid="31af9a24-db84-4d86-9e19-44efaab5ec75"
NC_040877.1	RepeatMasker	DNA/Kolobok-E	44370060	44370439	880	+	.	ID="KOLOBOKE-3_AP";Tend="7759";Tstart="7392";shortTE="F";uid="706bb7a8-3083-426f-950b-f166a18a9575"
NC_040877.1	RepeatMasker	DNA/Ginger-1	12676136	12676624	480	+	.	ID="RND-6_FAMILY-4326";Tend="1822";Tstart="1331";shortTE="F";uid="2d297809-2e6d-40d6-b235-b0727afabd7f"
NC_040877.1	RepeatMasker	DNA	31176477	31176963	771	+	.	ID="DNA4-3_AP";Tend="495";Tstart="1";shortTE="F";uid="f8476e50-5155-4f04-829a-05f1a6da39ae"
NC_040877.1	RepeatMasker	Unknown	85068859	85069077	614	+	.	ID="RND-1_FAMILY-23";Tend="779";Tstart="560";shortTE="F";uid="41aab57d-665d-412e-8efe-b3ea79583611"
NC_040877.1	RepeatMasker	DNA	13428734	13429112	946	+	.	ID="DNA4-3_AP";Tend="453";Tstart="102";shortTE="F";uid="b44bd16b-0702-4703-8df0-d37a3e3341c8"
NC_040877.1	RepeatMasker	DNA	67553716	67554035	1623	+	.	ID="RND-5_FAMILY-493";Tend="884";Tstart="565";shortTE="F";uid="c0148000-230e-46bd-a71f-6d2bcc65480f"
NC_040877.1	RepeatMasker	DNA	53111162	53111536	712	+	.	ID="TTAA2D_AP";Tend="431";Tstart="25";shortTE="F";uid="7f6e1822-4539-4d02-ac49-b8843cd940b2"
NC_040877.1	RepeatMasker	DNA	72069253	72069579	656	+	.	ID="DNA4-2B_AP";Tend="773";Tstart="432";shortTE="F";uid="98c746b0-d33b-4405-ae9a-8bb5a4514102"
NC_040877.1	RepeatMasker	DNA	29027615	29028350	5413	+	.	ID="RND-5_FAMILY-522";Tend="1682";Tstart="933";shortTE="F";uid="8fca60d5-9e36-4bfb-ae5b-9b76bf25122e"
NC_040877.1	RepeatMasker	DNA	30327950	30328378	1980	+	.	ID="TTAA7_AP";Tend="433";Tstart="1";shortTE="F";uid="2664723d-30c1-40a1-85cf-d3ad782ccbcb"
NC_040877.1	RepeatMasker	DNA/Ginger-1	90256703	90256972	410	+	.	ID="RND-6_FAMILY-4326";Tend="1803";Tstart="1559";shortTE="F";uid="7f2edc1d-cd92-4c9e-b023-d735586dc172"
NC_040877.1	RepeatMasker	Retroposon?	7680986	7681329	524	+	.	ID="SINE2-1_AP";Tend="357";Tstart="8";shortTE="F";uid="6ff34b8e-df0d-476b-8743-545844112cb1"
NC_040877.1	RepeatMasker	Unknown	51334366	51335518	6915	+	.	ID="RND-6_FAMILY-151";Tend="2071";Tstart="836";shortTE="F";uid="ec68e730-2945-47a1-978f-4666a1f71de6"
NC_040877.1	RepeatMasker	RC/Helitron	4687959	4688346	1673	+	.	ID="RND-5_FAMILY-67";Tend="1434";Tstart="1026";shortTE="F";uid="f4bd2ce8-73d1-4a74-9fe4-16dabec74fc3"
NC_040877.1	RepeatMasker	Unknown	84827479	84827913	702	+	.	ID="RND-6_FAMILY-2138";Tend="5089";Tstart="4617";shortTE="F";uid="7a5299db-5318-4b72-bd71-6a16b7e98a21"
NC_040877.1	RepeatMasker	DNA	33544523	33544760	825	+	.	ID="TTAA2C_AP";Tend="413";Tstart="161";shortTE="F";uid="2f5e67ff-35a8-45e2-9a0f-239d09d4df3f"
NC_040877.1	RepeatMasker	DNA/TcMar-Tigger	87901985	87902130	573	+	.	ID="RND-5_FAMILY-4790";Tend="3088";Tstart="2938";shortTE="F";uid="4c6bc455-9880-4730-99c5-f1aaac096aab"
NC_040877.1	RepeatMasker	DNA/Ginger-1	40757900	40758858	4713	+	.	ID="rnd-6_family-4326";Tend="1958";Tstart="940";shortTE="F";uid="2b4e5ba3-9767-4cce-8668-d7ddf5980a36"
NC_040877.1	RepeatMasker	DNA/Ginger-1	81495081	81495211	480	+	.	ID="RND-6_FAMILY-4326";Tend="1686";Tstart="1555";shortTE="F";uid="601286cf-11ab-4a7f-901e-34eff0fbd526"
NC_040877.1	RepeatMasker	DNA	16225533	16225952	1713	+	.	ID="TTAA7_AP";Tend="434";Tstart="1";shortTE="F";uid="911bd8a6-aefe-47a2-863e-338e9466f72a"
NC_040877.1	RepeatMasker	DNA/MULE-MuDR	2206189	2206460	564	+	.	ID="MUDR4X_AP";Tend="1907";Tstart="1636";shortTE="F";uid="a0a030fd-283f-44a7-8cfd-daab95d623d9"
NC_040877.1	RepeatMasker	DNA	74056791	74057596	632	+	.	ID="DNA4-2_AP";Tend="768";Tstart="1";shortTE="F";uid="32092d38-e578-4de1-9c66-0ac81ba9e18c"
NC_040877.1	RepeatMasker	DNA	49697909	49698621	859	+	.	ID="DNA4-2_AP";Tend="725";Tstart="2";shortTE="F";uid="c944cb1b-0b40-4774-8950-5ba2ae2bcf61"
NC_040877.1	RepeatMasker	DNA	57095212	57095815	3181	+	.	ID="RND-6_FAMILY-1179";Tend="1537";Tstart="952";shortTE="F";uid="8a796e9f-ffae-4cab-9679-7e72fea76c94"
NC_040877.1	RepeatMasker	DNA/hAT-Charlie	28830971	28831096	461	+	.	ID="DNA8-86_AP";Tend="465";Tstart="354";shortTE="F";uid="b071b45a-cb97-4e7b-8072-e929208b27c9"
NC_040877.1	RepeatMasker	Unknown	44475682	44475911	529	+	.	ID="RND-5_FAMILY-1273";Tend="1624";Tstart="1394";shortTE="F";uid="36ff025d-7113-43cd-a739-f79784827b8a"
NC_040877.1	RepeatMasker	DNA/hAT-hAT19	30727421	30727550	525	+	.	ID="RND-6_FAMILY-6322";Tend="924";Tstart="790";shortTE="F";uid="acaab47d-eda5-4c7d-a6fe-9f397df270d8"
NC_040877.1	RepeatMasker	DNA/TcMar-m44	87922485	87922621	442	+	.	ID="RND-6_FAMILY-40241";Tend="1154";Tstart="1010";shortTE="F";uid="43da8c34-ccc1-49d2-99c2-213eaec65f5e"
NC_040877.1	RepeatMasker	DNA	62740053	62740542	440	+	.	ID="RND-6_FAMILY-1458";Tend="1889";Tstart="1393";shortTE="F";uid="c8b599fb-9727-4d10-82f4-41791dc32657"
NC_040877.1	RepeatMasker	DNA/hAT-hAT19	13755481	13755593	723	+	.	ID="RND-6_FAMILY-8415";Tend="1062";Tstart="951";shortTE="F";uid="13f7b5d4-ae5a-489a-8a56-02b0f5344fd7"
NC_040877.1	RepeatMasker	DNA/Ginger-1	16498825	16499181	725	+	.	ID="RND-6_FAMILY-4326";Tend="1981";Tstart="1621";shortTE="F";uid="91de79c5-9ffb-45a3-9743-cc5e12f9544b"
NC_040877.1	RepeatMasker	DNA/hAT-hAT19	72294126	72294666	2500	+	.	ID="RND-6_FAMILY-3027";Tend="1536";Tstart="929";shortTE="F";uid="aa0f1da6-f11b-4dfb-8092-e0bfc5e7c0c0"
NC_040877.1	RepeatMasker	DNA/hAT-Tip100	49436445	49437036	1884	+	.	ID="RND-1_FAMILY-98";Tend="1591";Tstart="944";shortTE="F";uid="68bc407f-8773-4350-b102-27594ebb7a15"
NC_040877.1	RepeatMasker	DNA/CMC-EnSpm	1266172	1266642	661	+	.	ID="RND-5_FAMILY-523";Tend="1018";Tstart="554";shortTE="F";uid="fae068d4-ae8f-4689-acef-c2aa5b5594e1"
NC_040877.1	RepeatMasker	DNA	72863463	72863883	2192	+	.	ID="DNA-TTAA-1_AP";Tend="391";Tstart="1";shortTE="F";uid="7f356045-6510-4526-8ba0-5cb29370814d"
NC_040877.1	RepeatMasker	Unknown	3434115	3434347	1616	+	.	ID="RND-1_FAMILY-124";Tend="1177";Tstart="940";shortTE="F";uid="651b2ddf-2cf4-4cbc-8c01-200d67eb4fd1"
NC_040877.1	RepeatMasker	Unknown	93350765	93350892	4164	+	.	ID="RND-1_FAMILY-47";Tend="2145";Tstart="1775";shortTE="F";uid="189ad13f-1c07-4c12-987d-8e89060be717"
NC_040877.1	RepeatMasker	DNA	39478785	39479357	1386	+	.	ID="RND-6_FAMILY-1179";Tend="1529";Tstart="920";shortTE="F";uid="bafd9f8b-63fd-4ce9-ae77-b93f174e3c7d"
NC_040877.1	RepeatMasker	DNA/hAT	23361316	23361528	1262	+	.	ID="RND-6_FAMILY-3234";Tend="1152";Tstart="960";shortTE="F";uid="39a883a9-5ffa-4fd5-a510-5d6b5f7d1a1f"
NC_040877.1	RepeatMasker	RC/Helitron	78376920	78377230	2322	+	.	ID="RND-5_FAMILY-1534";Tend="1986";Tstart="1674";shortTE="F";uid="31a2e524-4b1b-4f7a-9aad-900973de865d"
NC_040877.1	RepeatMasker	Unknown	1297289	1297837	3650	+	.	ID="RND-4_FAMILY-1739";Tend="4219";Tstart="3674";shortTE="F";uid="92e95b0f-f338-4895-84e0-d28de73d88e7"
NC_040877.1	RepeatMasker	DNA	35505162	35505693	1070	+	.	ID="dna4-3_ap";Tend="635";Tstart="127";shortTE="F";uid="89d244db-c587-4317-9acd-7af5a1255548"
NC_040877.1	RepeatMasker	DNA/hAT	52339245	52339496	1011	+	.	ID="DNA8-23_AP";Tend="207";Tstart="1";shortTE="F";uid="e62eff82-dcb3-46a8-87bb-00a51837ee80"
NC_040877.1	RepeatMasker	DNA/TcMar-Tc1	82082991	82083176	507	+	.	ID="MARINER-N22_AG";Tend="1335";Tstart="1159";shortTE="F";uid="452919f3-6fc4-40f6-a3e6-20648381419f"
NC_040877.1	RepeatMasker	DNA/hAT-Charlie	73872225	73872632	2171	+	.	ID="RND-6_FAMILY-25506";Tend="1134";Tstart="726";shortTE="F";uid="5584133e-4e95-4427-9b38-ce47f84acedc"
NC_040877.1	RepeatMasker	DNA/hAT-Charlie	57461737	57461845	445	+	.	ID="DNA8-51_AP";Tend="506";Tstart="402";shortTE="F";uid="ad018f03-8f13-4300-bd59-e8a5914a82f9"
NC_040877.1	RepeatMasker	Unknown	39669654	39669885	1120	+	.	ID="RND-6_FAMILY-1480";Tend="1090";Tstart="866";shortTE="F";uid="e45bf236-d2ec-4664-b1d7-3739e27c6b8a"
NC_040877.1	RepeatMasker	DNA/hAT-Tip100	35205731	35205844	458	+	.	ID="DNA8-113_AP";Tend="123";Tstart="1";shortTE="F";uid="de1207fe-cbe1-44ea-89b9-a570485fa4aa"
NC_040877.1	RepeatMasker	Unknown	92390101	92393877	29384	+	.	ID="RND-1_FAMILY-93";Tend="5400";Tstart="1744";shortTE="F";uid="8ca29d0e-eb81-413d-ae6d-7e0f5be8c8cf"
NC_040877.1	RepeatMasker	DNA/hAT-Tip100	7216955	7217405	1046	+	.	ID="RND-6_FAMILY-1477";Tend="1232";Tstart="837";shortTE="F";uid="9a97d1a2-c49b-456a-a684-4768807d4e82"
NC_040877.1	RepeatMasker	Unknown	75199163	75199445	726	+	.	ID="RND-1_FAMILY-1";TEgroup="ctg_1%7CRND-1_FAMILY-1%7C2";Tend="3382";Tstart="2753";shortTE="F";uid="d399564e-2373-48cf-a6cc-c58d02fa88aa"
NC_040877.1	RepeatMasker	LINE/I-Jockey	68795135	68795604	506	+	.	ID="JOCKEY-7_RPR";Tend="1510";Tstart="1041";shortTE="F";uid="879c406e-8cb9-463f-9576-b753be06c34e"
NC_040877.1	RepeatMasker	DNA	74346336	74346640	578	+	.	ID="DNA4-2_AP";Tend="507";Tstart="217";shortTE="F";uid="13ddd347-6854-459d-bc6d-5ae0a7a4ed33"
NC_040877.1	RepeatMasker	Retroposon?	84465036	84465227	490	+	.	ID="RND-6_FAMILY-13032";Tend="1248";Tstart="1054";shortTE="F";uid="e1c32085-433b-4f10-8757-675871084e6c"
NC_040877.1	RepeatMasker	Retroposon?	91054557	91054881	506	+	.	ID="SINE2-1_AP";Tend="1430";Tstart="1114";shortTE="F";uid="6518e270-f866-469c-833e-4c7f11c52f06"
NC_040877.1	RepeatMasker	DNA	49618096	49618371	793	+	.	ID="DNA4-2_AP";Tend="301";Tstart="2";shortTE="F";uid="f2f663f9-9ca1-455f-a5ec-5cfc93bb7f96"
NC_040877.1	RepeatMasker	DNA/Ginger-1	93073593	93075020	11428	+	.	ID="RND-1_FAMILY-19";Tend="5869";Tstart="4438";shortTE="F";uid="03d761f9-efd2-4ecc-92bb-b058d9e04c30"
NC_040877.1	RepeatMasker	DNA/hAT	88004106	88004393	1206	+	.	ID="RND-6_FAMILY-3234";Tend="1234";Tstart="964";shortTE="F";uid="52e46ea2-8743-4995-95cb-9a20ab5aafde"
NC_040877.1	RepeatMasker	DNA	16278498	16278740	520	+	.	ID="dna4-2_ap";Tend="289";Tstart="15";shortTE="F";uid="4100a727-5633-4eac-a14f-9b623ebab191"
NC_040877.1	RepeatMasker	DNA	29639401	29639572	695	+	.	ID="TTAA3C_AP";Tend="169";Tstart="1";shortTE="F";uid="0a5a1625-f61b-49db-865e-a7f092292976"
NC_040877.1	RepeatMasker	DNA/hAT-Charlie	61910782	61911676	6100	+	.	ID="RND-1_FAMILY-89";Tend="1043";Tstart="90";shortTE="F";uid="0221aeea-c187-4b64-9a34-276e2ee497ec"
NC_040877.1	RepeatMasker	Unknown	82560499	82560648	415	+	.	ID="RND-6_FAMILY-14184";Tend="1588";Tstart="1415";shortTE="F";uid="f1a1790c-0cb9-4111-b7bb-53025e22e6e7"
NC_040877.1	RepeatMasker	Unknown	45742554	45742786	804	+	.	ID="RND-6_FAMILY-7373";Tend="1647";Tstart="1412";shortTE="F";uid="90a637cd-cbe0-4bb0-9570-78b207f1080c"
NC_040877.1	RepeatMasker	DNA/Ginger-1	34394981	34395134	601	+	.	ID="RND-6_FAMILY-4326";Tend="1107";Tstart="948";shortTE="F";uid="834e1bfd-480a-46d7-aa4d-ee0b19916d96"
NC_040877.1	RepeatMasker	DNA/hAT-Charlie	22443738	22443926	733	+	.	ID="RND-6_FAMILY-20944";Tend="2600";Tstart="2410";shortTE="F";uid="7d9b601b-2c5f-4af8-a735-3e204fddb6d1"
NC_040877.1	RepeatMasker	DNA	14324183	14324715	895	+	.	ID="DNA4-3_AP";Tend="488";Tstart="3";shortTE="F";uid="a8fefe8f-a434-438c-837c-f502fe8f369e"
NC_040877.1	RepeatMasker	DNA	2311042	2311328	849	+	.	ID="DNA-TTAA-1_AP";Tend="321";Tstart="1";shortTE="F";uid="ab555509-b77e-4901-b5c5-980c4214d14c"
NC_040877.1	RepeatMasker	DNA/hAT-Tip100	14877381	14877641	1005	+	.	ID="RND-6_FAMILY-12567";Tend="1239";Tstart="982";shortTE="F";uid="a9a63c90-1f41-4a0d-9816-b4cd03a76af9"
NC_040877.1	RepeatMasker	DNA	22255873	22256376	542	+	.	ID="TTAA3C_AP";TEgroup="ctg_1%7CTTAA3C_AP%7C1";Tend="213";Tstart="1";shortTE="F";uid="bb6182c5-ad3b-4240-ad2d-34cbafd5b469"
NC_040877.1	RepeatMasker	DNA	93990373	93990754	543	+	.	ID="RND-6_FAMILY-27";Tend="2921";Tstart="2544";shortTE="F";uid="33962219-ef58-4500-9fcd-fcf5daaba4e9"
NC_040877.1	RepeatMasker	DNA	26679836	26680168	910	+	.	ID="DNA4-2_AP";Tend="332";Tstart="1";shortTE="F";uid="18169c3a-50ce-4038-a169-26a5fd3268e9"
NC_040877.1	RepeatMasker	DNA/MULE-MuDR	35254100	35254228	450	+	.	ID="RND-6_FAMILY-16593";Tend="1996";Tstart="1877";shortTE="F";uid="e5d93ddf-d3ee-44bd-bd53-c92562def93d"
NC_040877.1	RepeatMasker	Retroposon?	19331721	19332009	1013	+	.	ID="SINE2-2_AP";Tend="887";Tstart="592";shortTE="F";uid="f5ec0e5e-8b1d-499f-944c-fc3f423ead39"
NC_040877.1	RepeatMasker	Unknown	10099813	10100060	894	+	.	ID="RND-1_FAMILY-112";Tend="1902";Tstart="1631";shortTE="F";uid="44d18f13-3bcb-4ae5-860e-66847d66efd4"
NC_040877.1	RepeatMasker	DNA/PiggyBac	36219744	36219854	492	+	.	ID="RND-6_FAMILY-7919";Tend="883";Tstart="778";shortTE="F";uid="3da54495-6763-4a3c-99f9-1b7c49e61b00"
NC_040877.1	RepeatMasker	DNA	59116532	59116858	540	+	.	ID="DNA4-3_AP";Tend="635";Tstart="314";shortTE="F";uid="3c1584e9-b4d0-42ff-8a32-eb7019889fa4"
NC_040877.1	RepeatMasker	DNA/hAT-Ac	85856804	85857637	5865	+	.	ID="RND-5_FAMILY-1931";Tend="1671";Tstart="870";shortTE="F";uid="eebd3685-a91a-4d40-9837-b2c07569c03a"
NC_040877.1	RepeatMasker	Retroposon?	81213381	81213629	415	+	.	ID="SINE2-1_AP";Tend="575";Tstart="338";shortTE="F";uid="d437b1ec-72b3-454b-9f43-4dbcde72701e"
NC_040877.1	RepeatMasker	DNA/Ginger-1	25443549	25443740	580	+	.	ID="RND-1_FAMILY-50";Tend="2756";Tstart="2566";shortTE="F";uid="c635b93d-5eed-4a7f-8aad-11e0377517b5"
NC_040877.1	RepeatMasker	Unknown	6228225	6228894	4819	+	.	ID="RND-1_FAMILY-20";Tend="1620";Tstart="956";shortTE="F";uid="01a31494-86e5-4a0c-8dd0-eaa66d1e528c"
NC_040877.1	RepeatMasker	DNA/MULE-MuDR	73360643	73360841	655	+	.	ID="RND-6_FAMILY-7863";Tend="667";Tstart="473";shortTE="F";uid="5c7b654c-8e19-4af3-a5a4-71960e0894c5"
NC_040877.1	RepeatMasker	RC/Helitron	64600431	64600581	934	+	.	ID="RND-5_FAMILY-67";Tend="1467";Tstart="1312";shortTE="F";uid="e339fbd5-c5e1-4e8c-8103-ac03c6408bf5"
NC_040877.1	RepeatMasker	DNA	41118220	41118411	448	+	.	ID="DNAX-2_AP";Tend="204";Tstart="6";shortTE="F";uid="8854980f-bd9d-4b9a-ad79-89a2d90552e9"
NC_040877.1	RepeatMasker	Retroposon?	43564123	43564921	1271	+	.	ID="SINE2-1_AP";Tend="1458";Tstart="473";shortTE="F";uid="a5296b14-35b6-435f-aa9d-1ca81b3ce41c"
NC_040877.1	RepeatMasker	LINE/I-Jockey	78195434	78195592	646	+	.	ID="RND-5_FAMILY-2677";Tend="1090";Tstart="934";shortTE="F";uid="b9d586c9-dfc6-4b00-a424-03428b9aecf8"
NC_040877.1	RepeatMasker	DNA/hAT-Charlie	43073472	43073625	584	+	.	ID="RND-6_FAMILY-1685";Tend="1194";Tstart="982";shortTE="F";uid="bca434cc-21d8-4bbc-ad63-ffde7831173c"
NC_040877.1	RepeatMasker	Unknown	61857936	61858136	569	+	.	ID="RND-5_FAMILY-870";Tend="986";Tstart="792";shortTE="F";uid="1c55928c-96ec-4e5d-95d9-434603c89d3f"
NC_040877.1	RepeatMasker	DNA/hAT-hAT19	5016066	5016355	463	+	.	ID="RND-6_FAMILY-6322";TEgroup="ctg_1%7CRND-6_FAMILY-6322%7C1";Tend="1491";Tstart="1136";shortTE="T";uid="8239447e-7527-4752-810f-4e4a18280635"
NC_040877.1	RepeatMasker	LINE/I-Jockey	18820205	18820464	465	+	.	ID="JOCKEY-2_DF";Tend="3667";Tstart="3407";shortTE="F";uid="cb12be91-16a2-454f-b475-3282deaaa20c"
NC_040877.1	RepeatMasker	DNA/MULE-MuDR	34757197	34757315	770	+	.	ID="RND-6_FAMILY-3229";Tend="1215";Tstart="1097";shortTE="F";uid="90519c6d-1f47-4af8-8e39-cdba9aec48b4"
NC_040877.1	RepeatMasker	DNA/hAT	58822809	58822994	558	+	.	ID="DNA8-105_AP";Tend="649";Tstart="452";shortTE="F";uid="03392b8a-5435-4620-8ec0-38dbc984c3f8"
NC_040877.1	RepeatMasker	Retroposon?	64605029	64605166	616	+	.	ID="SINE2-1_AP";Tend="1768";Tstart="1631";shortTE="F";uid="f2dcb430-26b6-4587-9143-0135362fe352"
NC_040877.1	RepeatMasker	DNA	77600825	77601110	552	+	.	ID="RND-6_FAMILY-1458";Tend="1823";Tstart="1526";shortTE="F";uid="38f6b711-f601-4aa6-87d7-2c8fe5af2359"
NC_040877.1	RepeatMasker	LINE/R1	93380442	93380689	558	+	.	ID="RND-6_FAMILY-2415";Tend="5568";Tstart="5368";shortTE="F";uid="3183c5e6-03e1-4272-bdc6-8a5177b7f669"
NC_040877.1	RepeatMasker	DNA/Ginger-1	32546987	32547188	1178	+	.	ID="RND-6_FAMILY-4326";Tend="1165";Tstart="946";shortTE="F";uid="192cbbb2-7303-4430-88b4-082de7a74c32"
NC_040877.1	RepeatMasker	DNA/hAT-Tip100	40818679	40818857	998	+	.	ID="RND-6_FAMILY-2561";Tend="1143";Tstart="963";shortTE="F";uid="ebcbc92b-de3b-47a3-8020-ecb065ac48af"
NC_040877.1	RepeatMasker	DNA/hAT-Tip100	63490322	63490749	1117	+	.	ID="RND-6_FAMILY-10052";Tend="1548";Tstart="1109";shortTE="F";uid="d99ea296-fb88-4b53-8cab-e0f966fcaf91"
NC_040877.1	RepeatMasker	Retroposon?	34497288	34498290	877	+	.	ID="SINE2-1_AP";Tend="1770";Tstart="847";shortTE="F";uid="4f33d53c-c0f8-4f40-94b4-09510505265f"
NC_040877.1	RepeatMasker	DNA	4541430	4541539	585	+	.	ID="DNA8-31_AP";Tend="595";Tstart="484";shortTE="F";uid="26f24591-a1ab-4c29-896f-d4b785b7ccbd"
NC_040877.1	RepeatMasker	DNA/hAT-Tip100	18556678	18556894	1357	+	.	ID="RND-6_FAMILY-22107";Tend="1374";Tstart="1152";shortTE="F";uid="7e794d55-3e68-4cfb-9202-2be663ccb8f8"
NC_040877.1	RepeatMasker	DNA/TcMar-Tc1	35008416	35009143	3025	+	.	ID="RND-6_FAMILY-10359";Tend="1327";Tstart="626";shortTE="F";uid="be28f023-9dfa-472b-a9cb-f0c82022ca96"
NC_040877.1	RepeatMasker	DNA/Ginger-1	22315202	22315451	462	+	.	ID="RND-6_FAMILY-4326";Tend="1958";Tstart="1680";shortTE="F";uid="f8f21e58-30dc-4ec5-8d5a-9e8eeb7e7d16"
NC_040877.1	RepeatMasker	DNA/TcMar-m44	30119497	30119645	730	+	.	ID="dnax-3b_ap";Tend="138";Tstart="1";shortTE="F";uid="d4d09b39-f72e-4852-a9b3-abf97e8f802d"
NC_040877.1	RepeatMasker	DNA/Ginger-1	1516058	1516701	3575	+	.	ID="RND-5_FAMILY-586";Tend="3742";Tstart="3085";shortTE="F";uid="a771dc1b-4e81-4ffc-8d35-85131e8b88da"
NC_040877.1	RepeatMasker	DNA/hAT-Tip100	30895530	30896557	1342	+	.	ID="RND-5_FAMILY-12368";Tend="1832";Tstart="821";shortTE="F";uid="2783981f-27dd-4787-a196-284673c91c2a"
NC_040877.1	RepeatMasker	DNA	81873684	81873873	696	+	.	ID="dna4-2_ap";Tend="673";Tstart="477";shortTE="F";uid="fb2ed689-23ac-41c9-8024-621716799575"
NC_040877.1	RepeatMasker	DNA/hAT	19228354	19228793	2152	+	.	ID="RND-5_FAMILY-3545";Tend="1437";Tstart="970";shortTE="F";uid="9a79091f-69a7-4ce7-8809-9f694eddb1d5"
NC_040877.1	RepeatMasker	DNA/hAT	17459214	17459685	2737	+	.	ID="RND-5_FAMILY-3046";Tend="1459";Tstart="917";shortTE="F";uid="5d2cd90c-5ef4-4e8d-b44b-6364b18874b7"
NC_040877.1	RepeatMasker	DNA/hAT-hAT19	84381213	84381671	1325	+	.	ID="DNA8-80_AP";TEgroup="ctg_1%7CDNA8-80_AP%7C8";Tend="685";Tstart="1";shortTE="F";uid="73e58e95-c404-4b28-af99-e0f682c6456d"
NC_040877.1	RepeatMasker	DNA/hAT-hAT19	54599435	54599957	1033	+	.	ID="DNA8-95_AP";TEgroup="ctg_1%7CDNA8-95_AP%7C3";Tend="917";Tstart="1";shortTE="F";uid="92f20276-df2f-4208-a555-76dd04d073eb"
NC_040877.1	RepeatMasker	Unknown	45040168	45040559	1012	+	.	ID="RND-1_FAMILY-117";Tend="1209";Tstart="732";shortTE="F";uid="12d92724-2aa1-48a9-8b60-d2247658fbf0"
NC_040877.1	RepeatMasker	Unknown	90178701	90179040	852	+	.	ID="RND-6_FAMILY-778";Tend="477";Tstart="212";shortTE="F";uid="74cd35cf-cc3e-45a6-88b9-8c83ef372f66"
NC_040877.1	RepeatMasker	Unknown	4951266	4951545	1308	+	.	ID="RND-5_FAMILY-5039";Tend="1244";Tstart="977";shortTE="F";uid="bb3e0961-d0cd-4b26-95b6-d77cada7db1e"
NC_040877.1	RepeatMasker	DNA/hAT-Tip100	7398517	7398764	467	+	.	ID="hat-11_lmi";Tend="5634";Tstart="5478";shortTE="F";uid="7db02c71-ba29-4d79-b660-96003fed6acb"
NC_040877.1	RepeatMasker	DNA	78481479	78481893	1417	+	.	ID="DNA-TTAA-1_AP";Tend="413";Tstart="2";shortTE="F";uid="1f18b7d8-ba56-42f5-9fe8-c6c8c68ea7ba"
NC_040877.1	RepeatMasker	DNA/Kolobok-E	85784131	85784281	500	+	.	ID="KOLOBOKE-2_AP";Tend="1279";Tstart="1128";shortTE="F";uid="3b0313f5-ba64-426a-86b2-fca43f106719"
NC_040877.1	RepeatMasker	DNA	53853500	53854038	1342	+	.	ID="DNA4-2_AP";Tend="574";Tstart="1";shortTE="F";uid="78bd5811-2dff-4ed6-aaf6-228b29e2261b"
NC_040877.1	RepeatMasker	DNA/Ginger-1	28756253	28756427	420	+	.	ID="RND-6_FAMILY-4326";Tend="1124";Tstart="953";shortTE="F";uid="3d824c77-645a-4d82-abc4-68b832e5d100"
NC_040877.1	RepeatMasker	DNA	20711032	20711346	991	+	.	ID="RND-3_FAMILY-392";Tend="277";Tstart="17";shortTE="F";uid="a9763af5-c273-4b70-8ffc-96609ee7cc2d"
NC_040877.1	RepeatMasker	DNA/Ginger-2	34170439	34170816	2301	+	.	ID="RND-6_FAMILY-2293";Tend="1309";Tstart="943";shortTE="F";uid="d9618c38-8821-424a-92d5-74ace8dedd51"
NC_040877.1	RepeatMasker	DNA/Ginger-1	26610424	26610827	487	+	.	ID="RND-6_FAMILY-4326";Tend="1962";Tstart="1543";shortTE="F";uid="9d3a0dfe-a92a-43ca-8013-b51644aa6e28"
NC_040877.1	RepeatMasker	DNA/Ginger-2	19492661	19493183	620	+	.	ID="GINGER2-N2_AP";Tend="1485";Tstart="970";shortTE="F";uid="1e75d672-1663-4433-a295-1c6660d8c84f"
NC_040877.1	RepeatMasker	DNA	69730971	69731696	1709	+	.	ID="DNA4-2_AP";Tend="769";Tstart="2";shortTE="F";uid="6a282170-8207-4ffd-abd4-aa12fdd8e2d1"
NC_040877.1	RepeatMasker	Unknown	31313750	31314176	823	+	.	ID="RND-5_FAMILY-1273";Tend="932";Tstart="511";shortTE="F";uid="93cd8082-9848-41d9-ab42-a22960eeba6a"
NC_040877.1	RepeatMasker	Retroposon?	78371458	78372040	573	+	.	ID="SINE2-2_AP";Tend="1998";Tstart="1415";shortTE="F";uid="7c69483b-53a2-42f7-9ee3-b766143d13f0"
NC_040877.1	RepeatMasker	DNA	72362763	72362919	725	+	.	ID="ttaa3c_ap";Tend="425";Tstart="273";shortTE="F";uid="447da741-b66e-4606-8c6c-d9eb30697d89"
NC_040877.1	RepeatMasker	Unknown	42696059	42696208	521	+	.	ID="RND-6_FAMILY-778";Tend="2379";Tstart="2231";shortTE="F";uid="af10695b-08d0-45c4-9e11-ee37fb28857b"
NC_040877.1	RepeatMasker	DNA/hAT	54285643	54287331	1452	+	.	ID="RND-5_FAMILY-4329";TEgroup="ctg_1%7CRND-5_FAMILY-4329%7C2";Tend="2715";Tstart="726";shortTE="F";uid="271f3ac5-11d6-4622-9b31-77bdd1921cdc"
NC_040877.1	RepeatMasker	DNA	27386374	27386698	2086	+	.	ID="TTAA3_AP";Tend="429";Tstart="93";shortTE="F";uid="57281fdd-2152-4e12-8d67-b2fbc34bb334"
NC_040877.1	RepeatMasker	DNA/hAT-Tip100	3357653	3357791	942	+	.	ID="RND-1_FAMILY-57";Tend="1058";Tstart="900";shortTE="F";uid="3cda6c96-09ba-4806-af84-c235d11f9d36"
NC_040877.1	RepeatMasker	DNA/Ginger-2	44302877	44303146	1294	+	.	ID="RND-6_FAMILY-2293";Tend="1272";Tstart="945";shortTE="F";uid="5d288aaa-97ab-4431-b867-5f40338228bc"
NC_040877.1	RepeatMasker	DNA/Ginger-1	84889383	84889576	508	+	.	ID="RND-6_FAMILY-4326";Tend="1954";Tstart="1762";shortTE="F";uid="eeeb65e6-9646-422b-907c-4a5af6323ab6"
NC_040877.1	RepeatMasker	DNA	25535315	25535727	1708	+	.	ID="DNA-TTAA-1_AP";Tend="423";Tstart="18";shortTE="F";uid="9ff61809-d9a5-4935-82dc-ddd301dc7421"
NC_040877.1	RepeatMasker	DNA/Ginger-1	40793075	40793350	464	+	.	ID="RND-6_FAMILY-4326";Tend="1960";Tstart="1331";shortTE="F";uid="59fb3060-878e-448e-b8c4-6e20bfb05613"
NC_040877.1	RepeatMasker	DNA/hAT-Tip100	8764853	8765002	753	+	.	ID="RND-6_FAMILY-2929";Tend="1104";Tstart="969";shortTE="F";uid="35bd83a9-065d-45ea-864f-2b972520b251"
NC_040877.1	RepeatMasker	DNA/Ginger-1	83640412	83640587	609	+	.	ID="RND-6_FAMILY-4326";Tend="1129";Tstart="944";shortTE="F";uid="03f551e9-2240-4556-b726-30313faafd33"
NC_040877.1	RepeatMasker	Unknown	85311753	85312264	871	+	.	ID="RND-5_FAMILY-179";Tend="2432";Tstart="1833";shortTE="F";uid="4d4e7a3d-5240-4b3f-aebe-7835d60be0be"
NC_040877.1	RepeatMasker	DNA	58885074	58885263	525	+	.	ID="TTAA3_AP";Tend="429";Tstart="237";shortTE="F";uid="29d5c490-8441-4f53-bb58-7307383b356f"
NC_040877.1	RepeatMasker	DNA/Ginger-1	68077463	68078502	5904	+	.	ID="RND-6_FAMILY-4326";Tend="1956";Tstart="897";shortTE="F";uid="781635a3-2f76-4797-8792-b56662e87e46"
NC_040877.1	RepeatMasker	DNA/hAT-hAT19	22664670	22665267	4307	+	.	ID="RND-6_FAMILY-8415";Tend="1558";Tstart="960";shortTE="F";uid="5de7d8c5-a765-4da7-a18b-4042b86fc0f4"
NC_040877.1	RepeatMasker	Unknown	73752191	73752678	2301	+	.	ID="RND-6_FAMILY-62";Tend="1370";Tstart="812";shortTE="F";uid="a95bdb16-07c2-46fb-9e2c-8f9e37d3db21"
NC_040877.1	RepeatMasker	DNA/hAT-hAT19	53681273	53681639	2051	+	.	ID="RND-5_FAMILY-153";Tend="1362";Tstart="1009";shortTE="F";uid="f957304f-c507-4601-80b5-153402da2d79"
NC_040877.1	RepeatMasker	DNA	2571169	2571418	823	+	.	ID="TTAA2D_AP";Tend="254";Tstart="2";shortTE="F";uid="ff56c05d-354e-4a7d-ae50-d1eec051a47c"
NC_040877.1	RepeatMasker	DNA	54936906	54937111	723	+	.	ID="DNA4-2_AP";Tend="767";Tstart="561";shortTE="F";uid="cb326558-9762-4300-8a2f-474710fa2f99"
NC_040877.1	RepeatMasker	DNA/Kolobok-E	53803262	53803431	958	+	.	ID="RND-5_FAMILY-5402";Tend="828";Tstart="669";shortTE="F";uid="97dfee04-6bb6-45d5-9da3-8cb630e96fd7"
NC_040877.1	RepeatMasker	Retroposon?	53328386	53328979	2314	+	.	ID="RND-5_FAMILY-418";Tend="586";Tstart="37";shortTE="F";uid="bd06aea6-ec4d-4ea2-82c1-18456e487383"
NC_040877.1	RepeatMasker	Unknown	93365964	93367101	7855	+	.	ID="RND-1_FAMILY-47";Tend="2005";Tstart="862";shortTE="F";uid="7500e64c-98ee-4027-9d27-9f9b9806fb77"
NC_040877.1	RepeatMasker	Unknown	86369478	86370208	4690	+	.	ID="RND-6_FAMILY-152";Tend="1641";Tstart="932";shortTE="F";uid="94975990-c40e-4d23-9b49-ce620a8d7a7e"
NC_040877.1	RepeatMasker	Unknown	84449494	84450146	4633	+	.	ID="RND-1_FAMILY-82";Tend="1801";Tstart="1107";shortTE="F";uid="c4eaf5db-b0be-46f2-bd8b-16bb0026b0f0"
NC_040877.1	RepeatMasker	DNA/Ginger-1	77320831	77321373	3232	+	.	ID="RND-6_FAMILY-4326";Tend="1694";Tstart="1152";shortTE="F";uid="626f2048-a5b2-400d-9e51-187eaf9b0d69"
NC_040877.1	RepeatMasker	DNA	55727644	55727993	2252	+	.	ID="RND-6_FAMILY-1458";Tend="1845";Tstart="1488";shortTE="F";uid="3aa3b75d-4e59-4606-ac85-91f0500a9d14"
NC_040877.1	RepeatMasker	DNA/MULE-MuDR	56898251	56898369	543	+	.	ID="RND-6_FAMILY-14941";Tend="1154";Tstart="1016";shortTE="F";uid="daebb150-eebc-4306-bcb6-8f272fc16d77"
NC_040877.1	RepeatMasker	Retroposon?	52029424	52030345	1065	+	.	ID="SINE2-1_AP";Tend="1310";Tstart="358";shortTE="F";uid="eb3c4156-85b8-480b-859f-7559617d8576"
NC_040877.1	RepeatMasker	Retroposon?	15479926	15480393	727	+	.	ID="SINE2-1_AP";Tend="1154";Tstart="701";shortTE="F";uid="439a4167-7977-490a-9e5e-4f179971201f"
NC_040877.1	RepeatMasker	DNA	55533765	55533961	445	+	.	ID="RND-5_FAMILY-4463";Tend="1107";Tstart="896";shortTE="F";uid="8d8ba2c8-240b-4978-b9dd-622785c1a68d"
NC_040877.1	RepeatMasker	DNA/Kolobok-E	39757105	39757403	2143	+	.	ID="RND-1_FAMILY-10";Tend="1476";Tstart="1179";shortTE="F";uid="875518ca-bd14-4bfb-87be-ca863d629745"
NC_040877.1	RepeatMasker	DNA	20960926	20961117	757	+	.	ID="ttaa3c_ap";Tend="421";Tstart="245";shortTE="F";uid="47d435ad-8391-498e-8f42-da84761fe5a9"
NC_040877.1	RepeatMasker	DNA	2322367	2322530	974	+	.	ID="ttaa2c_ap";Tend="253";Tstart="77";shortTE="F";uid="e3a4bfa1-c87b-49ec-8005-4ad7da7d7f2c"
NC_040877.1	RepeatMasker	DNA	2392521	2392656	495	+	.	ID="dna4-2_ap";Tend="769";Tstart="633";shortTE="F";uid="b967284a-002c-44d5-a421-bf0b26e89581"
NC_040877.1	RepeatMasker	DNA	76964907	76965282	985	+	.	ID="TTAA3C_AP";Tend="364";Tstart="1";shortTE="F";uid="b1b1554d-33aa-4418-82a7-fda9722adc05"
NC_040877.1	RepeatMasker	DNA/hAT-hAT19	58498347	58498875	2272	+	.	ID="DNA8-64_AP";Tend="545";Tstart="1";shortTE="F";uid="f176ba8c-6049-4c4f-88fc-b4ee5d6780d6"
NC_040877.1	RepeatMasker	DNA/Kolobok-E	84599911	84600070	469	+	.	ID="KOLOBOKE-3_AP";Tend="2142";Tstart="1981";shortTE="F";uid="7ae0b10f-6c69-4e97-bb0a-5d77d0dffaec"
NC_040877.1	RepeatMasker	DNA/Kolobok-E	66625403	66625532	405	+	.	ID="KOLOBOKE-2_AP";Tend="1257";Tstart="1118";shortTE="F";uid="7453abdf-2936-40a8-943f-6562b542b52e"
NC_040877.1	RepeatMasker	DNA	4092503	4093088	584	+	.	ID="dna4-1_ap";Tend="806";Tstart="169";shortTE="F";uid="6781638a-9666-488b-a9e3-3cd78f49227e"
NC_040877.1	RepeatMasker	DNA/Kolobok-E	46620217	46620531	1653	+	.	ID="RND-1_FAMILY-10";Tend="1258";Tstart="951";shortTE="F";uid="7df156f7-3da0-4368-8157-c060d9588435"
NC_040877.1	RepeatMasker	DNA	22756811	22757504	836	+	.	ID="DNA4-2_AP";Tend="769";Tstart="51";shortTE="F";uid="95e006f9-36e2-4608-9dd8-ba79f74ea736"
NC_040877.1	RepeatMasker	Retroposon?	65029786	65029930	621	+	.	ID="SINE2-1_AP";Tend="1770";Tstart="1627";shortTE="F";uid="4ff1f77f-367b-414d-bc25-294f130fbe30"
NC_040877.1	RepeatMasker	DNA/hAT-hAT19	54397551	54397880	984	+	.	ID="DNA8-79_AP";TEgroup="ctg_1%7CDNA8-79_AP%7C1";Tend="833";Tstart="1";shortTE="F";uid="447b4fcf-187e-4aa0-a294-9a92ba4608fa"
NC_040877.1	RepeatMasker	Unknown	49799561	49799842	2044	+	.	ID="RND-1_FAMILY-9";Tend="1224";Tstart="951";shortTE="F";uid="63bcacf7-b99e-4813-9e6b-d2ed4a7ace70"
NC_040877.1	RepeatMasker	DNA	16162680	16162863	625	+	.	ID="RND-5_FAMILY-4463";Tend="1163";Tstart="930";shortTE="F";uid="7628d2d9-8c8d-4ad1-a637-5c980960f761"
NC_040877.1	RepeatMasker	DNA/hAT-Tip100	34156994	34157152	1211	+	.	ID="RND-1_FAMILY-57";Tend="1054";Tstart="895";shortTE="F";uid="ef9a1211-7ebd-47fa-bc9c-14d75aa34a92"
NC_040877.1	RepeatMasker	DNA/hAT-Tip100	81528813	81529001	750	+	.	ID="RND-5_FAMILY-266";Tend="885";Tstart="700";shortTE="F";uid="3141f7d4-60d0-4f84-b7cb-fb9f734c8347"
NC_040877.1	RepeatMasker	DNA	73440888	73441140	678	+	.	ID="RND-5_FAMILY-464";Tend="1960";Tstart="1689";shortTE="F";uid="fa417ef3-a43e-42d8-b79a-966dd344e4db"
NC_040877.1	RepeatMasker	Unknown	49133632	49133864	1736	+	.	ID="RND-5_FAMILY-12798";Tend="1200";Tstart="959";shortTE="F";uid="7ffcb5b2-f5d6-4c66-84ae-6db8830d572f"
NC_040877.1	RepeatMasker	Unknown	47786137	47786717	1049	+	.	ID="RND-1_FAMILY-117";Tend="1370";Tstart="839";shortTE="F";uid="2fac4d55-c91e-4b98-a485-b6bdb45bda16"
NC_040877.1	RepeatMasker	DNA	76227751	76227916	438	+	.	ID="dna4-2_ap";Tend="769";Tstart="604";shortTE="F";uid="56c36faf-a979-475a-9cad-4272067af2a4"
NC_040877.1	RepeatMasker	DNA/Kolobok-E	88002666	88003128	1113	+	.	ID="KOLOBOKE-1_AP";Tend="6605";Tstart="6131";shortTE="F";uid="528dc20f-e705-418c-aaec-12254913c4f7"
NC_040877.1	RepeatMasker	Unknown	46151416	46151675	1054	+	.	ID="RND-1_FAMILY-29";Tend="4374";Tstart="3737";shortTE="F";uid="12af5ceb-8086-456f-8693-f7945f254498"
NC_040877.1	RepeatMasker	DNA/hAT-Tip100	43425833	43426867	7470	+	.	ID="RND-4_FAMILY-348";Tend="1877";Tstart="875";shortTE="F";uid="8a0ecdbf-7b55-4770-b2ec-8b0d274e37e4"
NC_040877.1	RepeatMasker	RC/Helitron	258856	262591	30823	+	.	ID="RND-1_FAMILY-51";Tend="3722";Tstart="1";shortTE="F";uid="43f734b3-6f56-4782-85d2-13d0eb1da606"
NC_040877.1	RepeatMasker	DNA/Ginger-1	32242389	32243074	560	+	.	ID="RND-6_FAMILY-4326";Tend="1959";Tstart="1264";shortTE="F";uid="6d084f06-076c-4a4d-9c69-08dded1831ef"
NC_040877.1	RepeatMasker	Unknown	38015850	38016447	2653	+	.	ID="RND-4_FAMILY-734";Tend="1564";Tstart="965";shortTE="F";uid="7f45fa5b-96b5-496c-b5fa-94a35aee07ca"
NC_040877.1	RepeatMasker	DNA	18978373	18978805	2733	+	.	ID="TTAA2C_AP";Tend="423";Tstart="1";shortTE="F";uid="c2a8f41c-150d-438a-aab7-21eea32a8170"
NC_040877.1	RepeatMasker	DNA	3949567	3949974	688	+	.	ID="DNA4-2_AP";Tend="429";Tstart="15";shortTE="F";uid="260ba393-bad0-460c-bcd9-ad7b417d274a"
NC_040877.1	RepeatMasker	DNA/Kolobok-T2	44698153	44698758	2235	+	.	ID="KOLOBOK-2_AP";TEgroup="ctg_1%7CKOLOBOK-2_AP%7C1";Tend="421";Tstart="1";shortTE="F";uid="97abf7dd-331a-4f32-a372-a9de6d38e5a8"
NC_040877.1	RepeatMasker	Unknown	94222269	94224415	15793	+	.	ID="RND-1_FAMILY-166";Tend="2207";Tstart="65";shortTE="F";uid="7227a5da-dd09-4ecb-9c92-2f4e3ee1ae8e"
NC_040877.1	RepeatMasker	Unknown	53406079	53407858	6064	+	.	ID="RND-6_FAMILY-2250";TEgroup="ctg_1%7CRND-6_FAMILY-2250%7C4";Tend="1676";Tstart="28";shortTE="F";uid="bd04f9cf-ed94-4607-af59-065ef0f2c752"
NC_040877.1	RepeatMasker	DNA/MULE-MuDR	27005548	27005663	455	+	.	ID="RND-1_FAMILY-42";Tend="2923";Tstart="2480";shortTE="F";uid="caaf588f-cce6-490e-b8b6-19966643041f"
NC_040877.1	RepeatMasker	Unknown	49015818	49017020	8473	+	.	ID="RND-1_FAMILY-166";Tend="2176";Tstart="982";shortTE="F";uid="b7cdf8fb-ff63-4878-a352-af7a8ef0c135"
NC_040877.1	RepeatMasker	Unknown	83501296	83501485	620	+	.	ID="RND-5_FAMILY-2768";Tend="1382";Tstart="1200";shortTE="F";uid="17f17017-7ee8-4a40-b064-458d83847bc1"
NC_040877.1	RepeatMasker	DNA/MULE-MuDR	5427907	5428019	486	+	.	ID="MUDR11X_AP";Tend="1701";Tstart="1591";shortTE="F";uid="6e28f6f6-f7ad-4af1-9a49-9daa2f4f7f8f"
NC_040877.1	RepeatMasker	DNA/Kolobok-E	15822194	15822313	403	+	.	ID="KOLOBOKE-2_AP";Tend="1244";Tstart="1124";shortTE="F";uid="8872300e-c8ec-4126-8c31-5d2083a77f72"
NC_040877.1	RepeatMasker	DNA/TcMar-Tigger	62122145	62122252	481	+	.	ID="rnd-4_family-929";Tend="1438";Tstart="1335";shortTE="F";uid="27816ade-5310-4406-af09-61affd19922e"
NC_040877.1	RepeatMasker	DNA/hAT-Tip100	64275169	64275698	1346	+	.	ID="RND-5_FAMILY-266";TEgroup="ctg_1%7CRND-5_FAMILY-266%7C14";Tend="1804";Tstart="726";shortTE="F";uid="83891708-21f2-4844-9751-cf7f694836db"
NC_040877.1	RepeatMasker	DNA	36672303	36672703	1142	+	.	ID="DNA4-2_AP";Tend="425";Tstart="10";shortTE="F";uid="0bdebf38-bacc-4004-9263-4784d1447834"
NC_040877.1	RepeatMasker	RC/Helitron	26668738	26668926	1375	+	.	ID="RND-6_FAMILY-114";Tend="1132";Tstart="944";shortTE="F";uid="9f6ca461-5bae-499d-815b-9b7dbccce44c"
NC_040877.1	RepeatMasker	DNA	6394642	6394985	958	+	.	ID="DNA4-2_AP";Tend="334";Tstart="1";shortTE="F";uid="b0cb9a84-9b92-4916-ab79-24dc33f30e21"
NC_040877.1	RepeatMasker	DNA/Ginger-1	30415687	30416109	693	+	.	ID="RND-6_FAMILY-4326";Tend="1958";Tstart="1546";shortTE="F";uid="1991b6fd-c77f-4e93-90cb-0a4c23b47a57"
NC_040877.1	RepeatMasker	DNA/Ginger-1	10374135	10374285	401	+	.	ID="RND-6_FAMILY-4326";Tend="1101";Tstart="954";shortTE="F";uid="7e6d96b9-f6ee-4659-8dfe-5b0202aad7b0"
NC_040877.1	RepeatMasker	DNA/hAT-hAT19	44947103	44947363	834	+	.	ID="HAT-N9_AP";Tend="588";Tstart="273";shortTE="F";uid="b5e4fda4-eda8-4c7d-84c8-3f44b1bd028c"
NC_040877.1	RepeatMasker	DNA/Kolobok-E	80954346	80954464	451	+	.	ID="KOLOBOKE-2_AP";Tend="1246";Tstart="1120";shortTE="F";uid="bcb91f70-4d2b-4a09-8c4a-3111fb5aa290"
NC_040877.1	RepeatMasker	DNA	79647769	79648518	1681	+	.	ID="DNA4-2_AP";Tend="768";Tstart="6";shortTE="F";uid="bc8b7195-923f-44b2-9814-75d0eebc37ff"
NC_040877.1	RepeatMasker	DNA/hAT-Tip100	17062988	17063270	483	+	.	ID="RND-6_FAMILY-7314";Tend="1819";Tstart="1538";shortTE="F";uid="3c4923e6-bcc0-4fe9-9af7-729a18c08b9f"
NC_040877.1	RepeatMasker	Unknown	944718	946228	8663	+	.	ID="RND-6_FAMILY-2139";Tend="4794";Tstart="3252";shortTE="F";uid="908af20b-ab83-4ebd-be37-d252e3f2614c"
NC_040877.1	RepeatMasker	Unknown	18409094	18409329	1074	+	.	ID="RND-6_FAMILY-24802";Tend="1244";Tstart="996";shortTE="F";uid="cb6dea7b-4225-4204-bfdf-19cd60506e05"
NC_040877.1	RepeatMasker	DNA	12340576	12340837	486	+	.	ID="dna4-2_ap";Tend="821";Tstart="508";shortTE="F";uid="dfc9c0db-3153-4879-b6a0-cf21a43e83d1"
NC_040877.1	RepeatMasker	DNA	44784389	44784559	557	+	.	ID="DNA4-2_AP";Tend="768";Tstart="583";shortTE="F";uid="8f544ad9-416d-4aac-8e39-da44d99979c6"
NC_040877.1	RepeatMasker	DNA/MULE-MuDR	91443448	91443854	2124	+	.	ID="RND-6_FAMILY-14941";Tend="1465";Tstart="1078";shortTE="F";uid="31786498-f174-4959-be4f-7f432d0e9614"
NC_040877.1	RepeatMasker	DNA/Ginger-1	14244968	14245079	432	+	.	ID="RND-6_FAMILY-4326";Tend="1679";Tstart="1576";shortTE="F";uid="d74aca6f-3abc-4bc4-a91e-16531bdc1cbe"
NC_040877.1	RepeatMasker	Unknown	53630326	53631320	2126	+	.	ID="RND-6_FAMILY-151";TEgroup="ctg_1%7CRND-6_FAMILY-151%7C19";Tend="3206";Tstart="1575";shortTE="F";uid="c70a8d47-829b-4263-a894-59de7b8dfdaf"
NC_040877.1	RepeatMasker	DNA	94033420	94034269	2830	+	.	ID="RND-1_FAMILY-25";Tend="3831";Tstart="2978";shortTE="F";uid="1c95a628-1117-4181-a75f-79daaaf675d2"
NC_040877.1	RepeatMasker	DNA/Kolobok-E	19705271	19705906	2437	+	.	ID="RND-5_FAMILY-3544";Tend="1712";Tstart="1072";shortTE="F";uid="f851b955-03ce-44e9-84eb-90c368901b69"
NC_040877.1	RepeatMasker	DNA/hAT-hAT19	29694792	29695346	1507	+	.	ID="dna8-66_ap";Tend="578";Tstart="1";shortTE="F";uid="5168516f-da72-4be7-a1f2-7a07c2a8160e"
NC_040877.1	RepeatMasker	Unknown	48863448	48863974	17555	+	.	ID="RND-6_FAMILY-1255";Tend="519";Tstart="1";shortTE="F";uid="eb561f6d-342c-4b97-bd43-bccef950274c"
NC_040877.1	RepeatMasker	DNA/Kolobok-E	76863768	76863916	540	+	.	ID="KOLOBOKE-3_AP";Tend="2193";Tstart="2033";shortTE="F";uid="30e7737f-be54-4c68-8482-c2627395feed"
NC_040877.1	RepeatMasker	Unknown	94135883	94138600	20350	+	.	ID="RND-1_FAMILY-107";Tend="3391";Tstart="716";shortTE="F";uid="98ab5a29-1199-4824-9082-26cc9d320057"
NC_040877.1	RepeatMasker	DNA/hAT-Tip100	66930796	66931111	1428	+	.	ID="RND-6_FAMILY-128";Tend="1263";Tstart="921";shortTE="F";uid="a4bd202a-e75d-4673-9847-185ea3547e1c"
NC_040877.1	RepeatMasker	DNA	66276537	66276944	1195	+	.	ID="DNA4-2_AP";Tend="462";Tstart="46";shortTE="F";uid="98ac7cb3-90ae-4ace-8224-9f77b5c0074b"
NC_040877.1	RepeatMasker	DNA	34176876	34177636	1277	+	.	ID="DNA4-2_AP";Tend="768";Tstart="1";shortTE="F";uid="07b3ee11-6001-48c2-8ebb-25bd6b27cb47"
NC_040877.1	RepeatMasker	DNA/Kolobok-T2	85053744	85054081	532	+	.	ID="KOLOBOK-3_AP";Tend="4282";Tstart="3939";shortTE="F";uid="62ae04b4-86e3-4306-b23d-0366b3d62093"
NC_040877.1	RepeatMasker	DNA/hAT-Tip100	84521371	84521505	846	+	.	ID="RND-1_FAMILY-57";Tend="1080";Tstart="946";shortTE="F";uid="1ce8ab72-ad05-4960-9530-f13e2557084d"
NC_040877.1	RepeatMasker	DNA/hAT-Tip100	17978065	17978428	1927	+	.	ID="RND-4_FAMILY-1279";Tend="1304";Tstart="957";shortTE="F";uid="d7950bc9-aea0-4615-89c1-8bc9a8274b85"
NC_040877.1	RepeatMasker	DNA/TcMar-Tigger	28895172	28895370	848	+	.	ID="RND-4_FAMILY-929";Tend="1400";Tstart="1220";shortTE="F";uid="ac913e4a-55e4-4f04-b96a-37b8109deb6b"
NC_040877.1	RepeatMasker	DNA	47465772	47466069	467	+	.	ID="DNA4-2_AP";Tend="286";Tstart="1";shortTE="F";uid="bd05c1c4-af9f-4a99-adc8-191734c1692e"
NC_040877.1	RepeatMasker	Retroposon?	54476813	54478106	1040	+	.	ID="SINE2-1_AP";Tend="1464";Tstart="1";shortTE="F";uid="80292ed4-17b8-4c17-b8bc-18e6ded8961b"
NC_040877.1	RepeatMasker	DNA	90494435	90494620	599	+	.	ID="DNA4-3_AP";Tend="270";Tstart="89";shortTE="F";uid="0f77873b-75fb-4bea-b712-03440e202a20"
NC_040877.1	RepeatMasker	Retroposon?	7807246	7807869	501	+	.	ID="SINE2-1_AP";Tend="1365";Tstart="750";shortTE="F";uid="fbe9c82a-2f79-4f85-b325-39288a5e329f"
NC_040877.1	RepeatMasker	DNA/hAT-hAT19	61254653	61254914	988	+	.	ID="HAT-9_AP";Tend="987";Tstart="722";shortTE="F";uid="b5c764b5-0b9d-4ad0-9d75-23f1ad958dd8"
NC_040877.1	RepeatMasker	Unknown	9595743	9595914	442	+	.	ID="RND-6_FAMILY-10618";Tend="699";Tstart="506";shortTE="F";uid="6083eda1-21f4-4c35-85df-c28332a2c2f6"
NC_040877.1	RepeatMasker	DNA	64673406	64674168	1275	+	.	ID="DNA4-2_AP";Tend="745";Tstart="40";shortTE="F";uid="bee77cb2-ad04-49a3-bf5c-fae359c51f42"
NC_040877.1	RepeatMasker	DNA/Ginger-1	1547056	1550970	32313	+	.	ID="RND-5_FAMILY-586";Tend="4943";Tstart="1016";shortTE="F";uid="de20fb31-d7be-46ff-88c0-98e1f3d95d48"
NC_040877.1	RepeatMasker	DNA/hAT-Charlie	19171569	19171901	1606	+	.	ID="RND-6_FAMILY-1685";Tend="1236";Tstart="902";shortTE="F";uid="64f1b66b-55da-4c34-9d4f-f5970db9aded"
NC_040877.1	RepeatMasker	Unknown	88700081	88700353	1800	+	.	ID="RND-1_FAMILY-90";Tend="1214";Tstart="943";shortTE="F";uid="e0d9e244-6225-4dd0-9459-0bda1aadd80e"
NC_040877.1	RepeatMasker	DNA/Ginger-1	41688791	41689135	1476	+	.	ID="RND-6_FAMILY-4326";Tend="1965";Tstart="1619";shortTE="F";uid="c6faa877-8773-485a-959d-ca02b29293fc"
NC_040877.1	RepeatMasker	DNA/hAT-Tip100	61674299	61674560	1888	+	.	ID="RND-5_FAMILY-5119";Tend="1220";Tstart="947";shortTE="F";uid="760a4a4a-d6dc-4ccc-a7ac-12d76f6104bb"
NC_040877.1	RepeatMasker	DNA/Ginger-1	49458885	49459428	860	+	.	ID="RND-6_FAMILY-4326";Tend="1958";Tstart="1404";shortTE="F";uid="dfddbae4-ca7b-41fb-9c4f-2f914e56e6fa"
NC_040877.1	RepeatMasker	Unknown	52662981	52663153	622	+	.	ID="RND-6_FAMILY-879";Tend="1648";Tstart="1487";shortTE="F";uid="88f6e39a-f232-4eea-b020-2316a48ea3bc"
NC_040877.1	RepeatMasker	Unknown	90861649	90862012	2778	+	.	ID="RND-5_FAMILY-1840";Tend="1296";Tstart="932";shortTE="F";uid="7cb0c5d8-6e8d-4969-9735-dc9b9bf65d63"
NC_040877.1	RepeatMasker	DNA	93942087	93942336	1701	+	.	ID="TTAAC_AP";Tend="438";Tstart="189";shortTE="F";uid="904d4dbd-2670-4084-bd44-ea8cb19519b8"
NC_040877.1	RepeatMasker	DNA/hAT-Tip100	56634951	56635125	1420	+	.	ID="RND-6_FAMILY-2561";Tend="1133";Tstart="963";shortTE="F";uid="611abac2-b21d-4241-a153-d467e1f01dac"
NC_040877.1	RepeatMasker	Retroposon?	60808738	60809164	701	+	.	ID="SINE2-2_AP";Tend="464";Tstart="5";shortTE="F";uid="7a74cf77-9635-45fd-8c7c-29d948f1556a"
NC_040877.1	RepeatMasker	DNA	8253586	8253744	601	+	.	ID="TTAA2C_AP";Tend="421";Tstart="264";shortTE="F";uid="aaf0f8c7-8a6f-493e-9a34-43e647fd37a4"
NC_040877.1	RepeatMasker	DNA/hAT-Charlie	38686280	38686428	706	+	.	ID="RND-6_FAMILY-1685";Tend="1185";Tstart="979";shortTE="F";uid="ff078044-c8b6-4fde-82d2-09d36bbc7730"
NC_040877.1	RepeatMasker	DNA/MULE-MuDR	58034284	58034615	777	+	.	ID="RND-6_FAMILY-16593";Tend="2269";Tstart="1868";shortTE="F";uid="a3dd526b-80e4-4b4e-b970-4e4f1e1a09c2"
NC_040877.1	RepeatMasker	Retroposon?	51383853	51386400	14548	+	.	ID="RND-5_FAMILY-1894";Tend="2557";Tstart="1";shortTE="F";uid="c67b9904-860a-48f1-b758-d0d99dbb06d1"
NC_040877.1	RepeatMasker	LINE/I-Jockey	8925910	8926383	681	+	.	ID="RND-5_FAMILY-1919";Tend="939";Tstart="464";shortTE="F";uid="b966a564-4516-4e34-b7e1-a17ebf0b01c9"
NC_040877.1	RepeatMasker	DNA	65717258	65717496	747	+	.	ID="ttaa3c_ap";Tend="425";Tstart="187";shortTE="F";uid="cdb3a49d-3f31-46db-b3b9-8008caeb15b7"
NC_040877.1	RepeatMasker	DNA	77514131	77514713	1195	+	.	ID="DNA4-2_AP";Tend="548";Tstart="1";shortTE="F";uid="6d74c1ba-4e7d-4cb5-a57e-57b7d769d80a"
NC_040877.1	RepeatMasker	DNA/MULE-MuDR	64144052	64144588	1635	+	.	ID="rnd-6_family-1315";Tend="1417";Tstart="815";shortTE="F";uid="49daced4-be6c-42fa-b61f-2ad948c83097"
NC_040877.1	RepeatMasker	DNA/hAT-Tip100	6408240	6408854	2168	+	.	ID="RND-6_FAMILY-1897";Tend="2479";Tstart="1835";shortTE="F";uid="877f67f0-03eb-49f9-8702-0be7778e6968"
NC_040877.1	RepeatMasker	DNA	50114015	50114280	1141	+	.	ID="DNA-TTAA-1_AP";Tend="266";Tstart="1";shortTE="F";uid="7cbd4264-a629-4917-888d-46f9fcb971a6"
NC_040877.1	RepeatMasker	Unknown	48864942	48867396	17555	+	.	ID="RND-6_FAMILY-1255";Tend="2942";Tstart="520";shortTE="F";uid="45944d49-97f5-41d6-ad82-f6f00f13663f"
NC_040877.1	RepeatMasker	DNA	50368473	50369048	2775	+	.	ID="rnd-6_family-1458";Tend="1889";Tstart="1381";shortTE="F";uid="f5988ee0-2979-41ca-bda0-bfc523b9f06e"
NC_040877.1	RepeatMasker	Unknown	27780606	27782200	11947	+	.	ID="RND-6_FAMILY-14764";Tend="2456";Tstart="826";shortTE="F";uid="cfbff347-74bc-4185-be6a-a00599148550"
NC_040877.1	RepeatMasker	DNA	7140000	7140411	528	+	.	ID="DNA4-2_AP";Tend="418";Tstart="20";shortTE="F";uid="b828f43c-a74d-464f-9880-8b64e472ec0b"
NC_040877.1	RepeatMasker	Unknown	81234090	81234367	1266	+	.	ID="RND-6_FAMILY-1261";Tend="313";Tstart="60";shortTE="F";uid="7a2250ac-fc4b-4ba2-a642-442d62427497"
NC_040877.1	RepeatMasker	DNA/hAT-Tip100	19086315	19086600	1527	+	.	ID="RND-6_FAMILY-12567";Tend="1249";Tstart="974";shortTE="F";uid="ec5eb3b7-b540-47d0-a43a-a3716dc03829"
NC_040877.1	RepeatMasker	Unknown	92268717	92273312	28261	+	.	ID="RND-6_FAMILY-2251";TEgroup="ctg_1%7CRND-6_FAMILY-2251%7C4";Tend="4181";Tstart="1";shortTE="F";uid="3de53d98-7a47-4e16-bea7-6eb8c053766e"
NC_040877.1	RepeatMasker	Unknown	23948264	23949000	4486	+	.	ID="RND-1_FAMILY-107";Tend="1736";Tstart="1021";shortTE="F";uid="efa0d34b-2073-4b75-acae-0717eaa4aca7"
NC_040877.1	RepeatMasker	DNA/hAT-hAT19	75259396	75259650	650	+	.	ID="HAT-N9_AP";Tend="585";Tstart="273";shortTE="F";uid="3baa1ad9-929f-4430-84be-7585245ce80b"
NC_040877.1	RepeatMasker	Unknown	73887380	73887496	639	+	.	ID="RND-6_FAMILY-2852";Tend="1479";Tstart="1348";shortTE="F";uid="f1ad14a0-4ca8-457f-8c81-90a986aeeb19"
NC_040877.1	RepeatMasker	DNA/hAT-Tip100	85381077	85382122	7622	+	.	ID="RND-4_FAMILY-348";Tend="1868";Tstart="844";shortTE="F";uid="66f0904b-9759-4257-84d7-b4f8c17156f5"
NC_040877.1	RepeatMasker	DNA/hAT	66826597	66827187	4575	+	.	ID="RND-6_FAMILY-2891";Tend="1571";Tstart="975";shortTE="F";uid="46410a5e-56cb-4a59-b121-2e8131a7d839"
NC_040877.1	RepeatMasker	DNA/hAT	55708286	55708440	859	+	.	ID="RND-6_FAMILY-2891";Tend="1127";Tstart="975";shortTE="F";uid="9d312832-9022-4449-8c5d-55a6af06536b"
NC_040877.1	RepeatMasker	Unknown	48599752	48600012	495	+	.	ID="RND-6_FAMILY-17859";Tend="1776";Tstart="1505";shortTE="F";uid="d465598c-6b27-4070-840f-2fcbc46d7372"
NC_040877.1	RepeatMasker	DNA/MULE-MuDR	28448872	28449752	430	+	.	ID="RND-6_FAMILY-16593";TEgroup="ctg_1%7CRND-6_FAMILY-16593%7C3";Tend="1324";Tstart="2";shortTE="F";uid="e6a5f4eb-528e-44d2-bfff-63278f5cc8f5"
NC_040877.1	RepeatMasker	DNA	84753177	84753357	452	+	.	ID="DNA4-2_AP";Tend="408";Tstart="239";shortTE="F";uid="bd53d7d6-c5ee-4075-80a7-f1bd139ad5a9"
NC_040877.1	RepeatMasker	Unknown	43788760	43789078	1007	+	.	ID="RND-1_FAMILY-88";Tend="2201";Tstart="1896";shortTE="F";uid="d2abc1d5-5277-43fb-8952-f1246f05bf18"
NC_040877.1	RepeatMasker	Unknown	67663182	67663311	682	+	.	ID="RND-6_FAMILY-1240";Tend="1044";Tstart="905";shortTE="F";uid="2a0aa413-f7a4-4ea2-a863-0a293bee9c77"
NC_040877.1	RepeatMasker	DNA/CMC-EnSpm	64958451	64958654	1087	+	.	ID="RND-4_FAMILY-1283";Tend="1317";Tstart="1114";shortTE="F";uid="ef1b7d29-6354-4acf-9ad5-b39ae4204576"
NC_040877.1	RepeatMasker	DNA/TcMar-Tigger	2677980	2678485	502	+	.	ID="RND-4_FAMILY-929";Tend="1443";Tstart="905";shortTE="F";uid="1301983d-facc-4624-812b-986bc6671209"
NC_040877.1	RepeatMasker	DNA/TcMar-m44?	56879125	56879235	477	+	.	ID="dnax-4b_ap";Tend="109";Tstart="1";shortTE="F";uid="06f60ac8-5290-47b2-91ab-efe61fe640be"
NC_040877.1	RepeatMasker	DNA/hAT-Tip100	39197499	39199754	1213	+	.	ID="hat-11_lmi";Tend="6494";Tstart="3467";shortTE="F";uid="5564724b-9392-47bc-82ea-9559ecea9f42"
NC_040877.1	RepeatMasker	DNA	29609010	29609179	450	+	.	ID="dna4-2_ap";Tend="177";Tstart="11";shortTE="F";uid="9f949d95-089d-458f-8e64-12ba09d3243e"
NC_040877.1	RepeatMasker	Unknown	10186243	10186410	620	+	.	ID="RND-4_FAMILY-975";Tend="986";Tstart="821";shortTE="F";uid="d976c2de-f7af-45b7-944f-25769c3363ea"
NC_040877.1	RepeatMasker	DNA	5820714	5820827	435	+	.	ID="RND-6_FAMILY-3626";Tend="2645";Tstart="2531";shortTE="F";uid="0de70107-e311-4af1-b647-84304cb0987c"
NC_040877.1	RepeatMasker	Unknown	48740777	48740989	659	+	.	ID="RND-1_FAMILY-107";Tend="2959";Tstart="2761";shortTE="F";uid="fc8600a3-d121-4b57-a0cb-7ce64dfdde6a"
NC_040877.1	RepeatMasker	DNA	79510451	79510876	1867	+	.	ID="DNA-TTAA-1_AP";Tend="423";Tstart="1";shortTE="F";uid="9e9c8ffe-658f-4be3-9c26-0028b233a925"
NC_040877.1	RepeatMasker	DNA	39203262	39203676	1844	+	.	ID="ttaa4c_ap";Tend="420";Tstart="1";shortTE="F";uid="f599ed8f-e4e5-4437-a36b-131d4d50c6fd"
NC_040877.1	RepeatMasker	DNA/hAT-Charlie	48881718	48882047	1782	+	.	ID="RND-6_FAMILY-1258";TEgroup="ctg_1%7CRND-6_FAMILY-1258%7C12";Tend="2681";Tstart="1006";shortTE="F";uid="2dc06324-eaf3-442a-b81e-2ee81ec52416"
NC_040877.1	RepeatMasker	DNA	93242056	93242239	581	+	.	ID="dna-5_ph";Tend="237";Tstart="78";shortTE="F";uid="d9551ec7-e2ea-4738-a250-50ebf78c6f71"
NC_040877.1	RepeatMasker	DNA/TcMar-Mariner	2422420	2422563	819	+	.	ID="RND-5_FAMILY-13321";Tend="1143";Tstart="993";shortTE="F";uid="32504b66-1d30-4a2d-971a-49391191bf2e"
NC_040877.1	RepeatMasker	DNA/MULE-MuDR	24366867	24367101	1145	+	.	ID="RND-6_FAMILY-2559";Tend="1334";Tstart="1089";shortTE="F";uid="f4f294bd-0468-4b58-b29c-dbe7bb3cdb7a"
NC_040877.1	RepeatMasker	DNA/Ginger-1	35566400	35566544	568	+	.	ID="RND-6_FAMILY-4326";Tend="1099";Tstart="947";shortTE="F";uid="221f15f0-2288-4b8c-a76c-da7a681a92cb"
NC_040877.1	RepeatMasker	Unknown	8773705	8774402	4643	+	.	ID="RND-1_FAMILY-124";Tend="1623";Tstart="901";shortTE="F";uid="f3f75298-d1ac-4bd5-94df-523bfb949ebb"
NC_040877.1	RepeatMasker	LINE/I	5789295	5789445	522	+	.	ID="RND-6_FAMILY-5730";Tend="1547";Tstart="1411";shortTE="F";uid="374164f7-d023-4722-a4a1-cbc84f76dab7"
NC_040877.1	RepeatMasker	DNA	22648982	22649487	1214	+	.	ID="DNA4-3_AP";Tend="537";Tstart="1";shortTE="F";uid="33a6cdd6-9f26-49a0-bc71-0d9cfb4b418c"
NC_040877.1	RepeatMasker	DNA/hAT-Charlie	81302721	81303025	2108	+	.	ID="RND-1_FAMILY-89";Tend="1339";Tstart="1040";shortTE="F";uid="6c295302-38a8-46ca-8f2f-e68bce612f2a"
NC_040877.1	RepeatMasker	DNA/hAT-hAT19	36531152	36531373	406	+	.	ID="HAT-9_AP";Tend="217";Tstart="4";shortTE="F";uid="d0fc9e3e-0401-47ae-9dab-8ebedf6f13a5"
NC_040877.1	RepeatMasker	DNA/TcMar-Tc1	27748249	27748439	467	+	.	ID="MARINER-N22_AG";Tend="1319";Tstart="1127";shortTE="F";uid="9642d5f5-10de-497d-9b65-7348f8a8bc04"
NC_040877.1	RepeatMasker	Unknown	14594135	14594362	697	+	.	ID="RND-6_FAMILY-1261";Tend="1051";Tstart="833";shortTE="F";uid="8d22d760-1602-47de-b9db-bb9b23f81068"
NC_040877.1	RepeatMasker	DNA/hAT-hATm	3346955	3347262	1714	+	.	ID="RND-6_FAMILY-3788";Tend="1368";Tstart="1078";shortTE="F";uid="2534c246-f7b2-4205-891a-433864be4210"
NC_040877.1	RepeatMasker	DNA/hAT-Tip100	13550953	13551273	489	+	.	ID="RND-6_FAMILY-7314";Tend="1822";Tstart="1497";shortTE="F";uid="52af9b24-b0a6-41cc-ac11-4fc2fe7a067b"
NC_040877.1	RepeatMasker	DNA/hAT-Charlie	12265736	12265972	1510	+	.	ID="RND-1_FAMILY-114";Tend="1166";Tstart="919";shortTE="F";uid="fd91b885-64ec-46f1-bb11-7571ba4e5ebd"
NC_040877.1	RepeatMasker	DNA/hAT-Tip100	39276128	39276362	1282	+	.	ID="RND-6_FAMILY-22107";Tend="1391";Tstart="1152";shortTE="F";uid="8d21fcd1-f19f-4d47-9e6d-22b4e2fff625"
NC_040877.1	RepeatMasker	Retroposon?	16244435	16244696	690	+	.	ID="SINE2-1_AP";Tend="1033";Tstart="769";shortTE="F";uid="f2f07f6e-8904-4601-9d81-a7b9a1d47b07"
NC_040877.1	RepeatMasker	DNA	69892635	69892834	528	+	.	ID="DNA4-3_AP";Tend="383";Tstart="165";shortTE="F";uid="44c7e639-5584-4dc1-b3b9-f4e01b11e373"
NC_040877.1	RepeatMasker	Retroposon?	39639647	39639984	508	+	.	ID="SINE2-1_AP";Tend="1353";Tstart="1008";shortTE="F";uid="1e5ed798-dd67-4a8c-9380-99213a3678b4"
NC_040877.1	RepeatMasker	Retroposon?	55156137	55156539	676	+	.	ID="SINE2-1_AP";Tend="1463";Tstart="1063";shortTE="F";uid="f13d0c35-f553-4803-9ad3-bada9c8b475f"
NC_040877.1	RepeatMasker	Retroposon?	70462859	70462976	417	+	.	ID="SINE2-1_AP";Tend="1769";Tstart="1645";shortTE="F";uid="5510c4f5-89e2-4234-9705-5bb98fb385d2"
NC_040877.1	RepeatMasker	LINE/I-Jockey	22453411	22453568	674	+	.	ID="RND-6_FAMILY-6592";Tend="4395";Tstart="4251";shortTE="F";uid="11199dcd-2182-4221-b916-dea2b8becf9c"
NC_040877.1	RepeatMasker	DNA	4685934	4686345	723	+	.	ID="TTAA2D_AP";Tend="424";Tstart="23";shortTE="F";uid="0dda94c5-24e4-44b3-b410-893b0d298424"
NC_040877.1	RepeatMasker	DNA/hAT-hAT19	49335870	49336061	1236	+	.	ID="RND-6_FAMILY-3027";Tend="1112";Tstart="919";shortTE="F";uid="7d45fbac-f7f3-4ab6-b61a-43ef091e9fd8"
NC_040877.1	RepeatMasker	Unknown	83586280	83586677	1801	+	.	ID="RND-6_FAMILY-62";Tend="1639";Tstart="1214";shortTE="F";uid="5006855c-257c-4b2f-acb8-7b12ea7ed11a"
NC_040877.1	RepeatMasker	DNA	79752566	79752868	451	+	.	ID="DNA4-2_AP";Tend="541";Tstart="2";shortTE="F";uid="f6d28984-0271-4292-a1a1-e3cb6a3f3553"
NC_040877.1	RepeatMasker	DNA/Ginger-1	55139775	55139909	574	+	.	ID="RND-6_FAMILY-4326";Tend="1733";Tstart="1599";shortTE="F";uid="b4b673ee-e56e-4fe5-9577-cd0fc2d31a5b"
NC_040877.1	RepeatMasker	DNA/hAT-Tip100	22354591	22355556	4351	+	.	ID="RND-5_FAMILY-93";Tend="2022";Tstart="1113";shortTE="F";uid="5388d3d8-feef-4abc-8832-679c89f0960a"
NC_040877.1	RepeatMasker	Unknown	83161333	83161610	1325	+	.	ID="RND-6_FAMILY-1261";Tend="313";Tstart="60";shortTE="F";uid="bd961598-1c0c-4e54-be74-313952d10b30"
NC_040877.1	RepeatMasker	DNA/Ginger-1	19644356	19645361	5276	+	.	ID="RND-6_FAMILY-4326";Tend="1958";Tstart="895";shortTE="F";uid="3ac1ffed-3bc7-4e85-bff7-bcd58f6c9aa5"
NC_040877.1	RepeatMasker	DNA/TcMar-Mariner	62934343	62934676	1516	+	.	ID="RND-5_FAMILY-13321";Tend="1351";Tstart="988";shortTE="F";uid="2dd99bd5-89c2-469b-a25c-b03c16494a81"
NC_040877.1	RepeatMasker	Unknown	47691728	47691908	711	+	.	ID="RND-1_FAMILY-20";Tend="1180";Tstart="1006";shortTE="F";uid="23474f28-30ea-46f3-a774-189b0fa49e5e"
NC_040877.1	RepeatMasker	DNA/Academ-1	51376810	51376967	910	+	.	ID="RND-1_FAMILY-28";Tend="3793";Tstart="3643";shortTE="F";uid="904d7ceb-b6e6-413b-beff-43bdcf98b9bf"
NC_040877.1	RepeatMasker	DNA/Ginger-1	31978006	31978362	520	+	.	ID="RND-6_FAMILY-4326";Tend="1958";Tstart="1604";shortTE="F";uid="d2f2b4eb-d0f0-48fd-8332-8ad1a5e9ae1c"
NC_040877.1	RepeatMasker	DNA	8689630	8689824	488	+	.	ID="TTAA2D_AP";Tend="393";Tstart="196";shortTE="F";uid="a80ce549-3d32-47fc-9cd1-684eaba3c591"
NC_040877.1	RepeatMasker	Unknown	66582471	66582623	432	+	.	ID="RND-6_FAMILY-9193";Tend="1240";Tstart="1078";shortTE="F";uid="f520c526-ab69-443e-bb1b-76937433aea1"
NC_040877.1	RepeatMasker	Unknown	48809555	48812615	24601	+	.	ID="RND-6_FAMILY-2138";Tend="4313";Tstart="1235";shortTE="F";uid="b59e8919-83b1-49fb-91fa-d3a3b5e18668"
NC_040877.1	RepeatMasker	Unknown	23967981	23968341	2885	+	.	ID="RND-6_FAMILY-1324";Tend="1779";Tstart="1419";shortTE="F";uid="cdacaecf-765b-428e-b440-131ed3be9680"
NC_040877.1	RepeatMasker	DNA	41752417	41753148	1344	+	.	ID="DNA4-2_AP";Tend="724";Tstart="31";shortTE="F";uid="e65d3907-ccf7-43c5-b326-666a0ad27095"
NC_040877.1	RepeatMasker	RC/Helitron	23345827	23346024	1174	+	.	ID="RND-5_FAMILY-1534";Tend="1285";Tstart="1082";shortTE="F";uid="06e5ce62-7b99-4849-991c-e47d3c49d88e"
NC_040877.1	RepeatMasker	DNA/MULE-MuDR	89029712	89031101	5172	+	.	ID="RND-5_FAMILY-5008";Tend="2054";Tstart="695";shortTE="F";uid="78a602d4-654b-4a7a-b9dc-ded72e197187"
NC_040877.1	RepeatMasker	DNA/hAT-Tip100	80634817	80635434	1614	+	.	ID="RND-6_FAMILY-22107";TEgroup="ctg_1%7CRND-6_FAMILY-22107%7C5";Tend="1763";Tstart="907";shortTE="F";uid="de6bbcc2-095d-4bd6-9b4c-4b196db0dd84"
NC_040877.1	RepeatMasker	DNA/TcMar-m44?	13561877	13562023	506	+	.	ID="DNA4-9C_AP";Tend="161";Tstart="1";shortTE="F";uid="349ba4e5-6cc3-4e10-aca2-cf779d6ef3f1"
NC_040877.1	RepeatMasker	DNA/MULE-MuDR	90280267	90280422	498	+	.	ID="MUDR2X_AP";Tend="247";Tstart="84";shortTE="F";uid="7ccadc64-6886-45e0-9c5e-e946cc3523de"
NC_040877.1	RepeatMasker	LTR/Gypsy	94101690	94108748	56100	+	.	ID="RND-6_FAMILY-1022";Tend="7262";Tstart="248";shortTE="F";uid="36b33e6c-5b64-4595-b7d7-6244c9bc24fa"
NC_040877.1	RepeatMasker	Retroposon?	28208823	28209048	406	+	.	ID="SINE2-2_AP";Tend="618";Tstart="369";shortTE="F";uid="f7d28b13-20fd-4e91-8429-364f049b53d4"
NC_040877.1	RepeatMasker	DNA/Ginger-2	79223846	79224139	1852	+	.	ID="RND-6_FAMILY-2293";Tend="1225";Tstart="944";shortTE="F";uid="04481fcd-2e16-489c-9773-64b0ab4bf283"
NC_040877.1	RepeatMasker	DNA/hAT-Charlie	77413381	77413544	477	+	.	ID="RND-6_FAMILY-1329";Tend="1385";Tstart="1235";shortTE="F";uid="9b018f01-0268-450b-a75b-fae09083dbb5"
NC_040877.1	RepeatMasker	DNA	35981770	35982005	805	+	.	ID="TTAA2D_AP";Tend="431";Tstart="196";shortTE="F";uid="7378d084-3fb4-47fb-aa4b-eb07fb2dbb1c"
NC_040877.1	RepeatMasker	LINE/I-Jockey	31608524	31608697	632	+	.	ID="AG-JOCK-1";Tend="1452";Tstart="1277";shortTE="F";uid="20f2b13c-f3ce-48d4-ae96-b2bd4ba9469b"
NC_040877.1	RepeatMasker	Retroposon?	68798918	68799172	630	+	.	ID="RND-6_FAMILY-13032";Tend="1279";Tstart="1041";shortTE="F";uid="b457f42c-6f07-46f2-aad1-c73dace34ea5"
NC_040877.1	RepeatMasker	DNA/Ginger-1	25498298	25498649	449	+	.	ID="RND-6_FAMILY-4326";Tend="1951";Tstart="1621";shortTE="F";uid="042c4ebf-a331-4f30-af31-edb9d3a1841c"
NC_040877.1	RepeatMasker	Retroposon?	35767878	35768212	954	+	.	ID="SINE2-1_AP";Tend="429";Tstart="99";shortTE="F";uid="eb181d40-597d-4f29-a889-4c6ce01daa65"
NC_040877.1	RepeatMasker	DNA/Ginger-1	48120647	48120757	431	+	.	ID="RND-6_FAMILY-4326";Tend="1959";Tstart="1841";shortTE="F";uid="ae97fcb1-cc4c-4a82-9984-cfa44c58f950"
NC_040877.1	RepeatMasker	DNA	79224384	79224611	895	+	.	ID="TTAA8_AP";Tend="438";Tstart="232";shortTE="F";uid="31ec7cf1-d205-4ea2-b0be-886861b86ddf"
NC_040877.1	RepeatMasker	DNA/MULE-MuDR	58546209	58546461	566	+	.	ID="RND-6_FAMILY-884";Tend="829";Tstart="595";shortTE="F";uid="31a425c6-7b01-42c9-bdcd-f1cc246edf8c"
NC_040877.1	RepeatMasker	LINE/I	4766818	4767160	583	+	.	ID="RND-6_FAMILY-9190";Tend="1192";Tstart="844";shortTE="F";uid="87acc683-763b-4214-b0c0-8d4ec9ec4f42"
NC_040877.1	RepeatMasker	DNA/MULE-MuDR	67084403	67085070	2926	+	.	ID="RND-6_FAMILY-747";Tend="1644";Tstart="877";shortTE="F";uid="0d4043c2-e577-4307-bcf5-2e28365c6e2e"
NC_040877.1	RepeatMasker	Unknown	16264785	16264970	494	+	.	ID="RND-4_FAMILY-731";Tend="1601";Tstart="1413";shortTE="F";uid="347a3e2f-1735-46b6-b9b7-486738eb7de5"
NC_040877.1	RepeatMasker	DNA	41358165	41358609	3141	+	.	ID="RND-6_FAMILY-16396";Tend="1758";Tstart="1309";shortTE="F";uid="925e8a17-556f-4464-ab7a-9678353d0eb4"
NC_040877.1	RepeatMasker	DNA/Kolobok-E	45082024	45082134	445	+	.	ID="KOLOBOKE-2_AP";Tend="1242";Tstart="1125";shortTE="F";uid="7c669499-f819-45f9-bc3d-a55b835f975f"
NC_040877.1	RepeatMasker	DNA/hAT-Charlie	42499503	42500036	2321	+	.	ID="RND-5_FAMILY-544";Tend="1409";Tstart="880";shortTE="F";uid="8841d6a8-20c0-442a-86e2-021593b1058a"
NC_040877.1	RepeatMasker	Retroposon?	69928447	69928823	692	+	.	ID="SINE2-1_AP";Tend="1447";Tstart="1061";shortTE="F";uid="49833b17-83e6-4f1f-9c0b-b1112f27649b"
NC_040877.1	RepeatMasker	DNA/TcMar-m44?	24772139	24772303	692	+	.	ID="dnax-4b_ap";Tend="172";Tstart="6";shortTE="F";uid="d7eacde8-b1a6-4c18-849d-4fe353fec83b"
NC_040877.1	RepeatMasker	DNA	2378948	2379334	1060	+	.	ID="DNA4-3_AP";Tend="508";Tstart="116";shortTE="F";uid="e20a81ad-18b3-49ef-9bb4-2754768d5667"
NC_040877.1	RepeatMasker	DNA/MULE-MuDR	1697603	1702119	33919	+	.	ID="RND-6_FAMILY-1257";Tend="4766";Tstart="352";shortTE="F";uid="108fdc2d-1834-4ee5-a5ad-0bc7be5125a1"
NC_040877.1	RepeatMasker	Unknown	7294274	7294382	768	+	.	ID="RND-1_FAMILY-122";Tend="1154";Tstart="1046";shortTE="F";uid="99acfb62-6b54-4e31-b4d2-eef928d5ee8d"
NC_040877.1	RepeatMasker	DNA	23525178	23525322	785	+	.	ID="TTAA15_AP";Tend="136";Tstart="1";shortTE="F";uid="e6591023-0f9a-470e-9a24-62fdc869545d"
NC_040877.1	RepeatMasker	Unknown	90497060	90497307	675	+	.	ID="RND-1_FAMILY-72";Tend="1222";Tstart="942";shortTE="F";uid="904afe54-5559-4b70-8ecd-59175baa8416"
NC_040877.1	RepeatMasker	DNA/hAT-Ac	48119650	48119893	666	+	.	ID="RND-6_FAMILY-1933";Tend="1641";Tstart="1399";shortTE="F";uid="5197a980-95a9-4be2-a1c3-ff152180d74b"
NC_040877.1	RepeatMasker	DNA	53835666	53836088	1759	+	.	ID="DNA-TTAA-1_AP";Tend="423";Tstart="1";shortTE="F";uid="f2991c5b-6459-4364-b48a-3df9e6d29879"
NC_040877.1	RepeatMasker	DNA/MULE-MuDR	59502193	59502399	1337	+	.	ID="RND-5_FAMILY-2951";Tend="1512";Tstart="1078";shortTE="F";uid="11b8a945-1e08-46c0-a7e4-face14312194"
NC_040877.1	RepeatMasker	DNA/hAT-Tip100	67048777	67048921	819	+	.	ID="RND-6_FAMILY-2929";Tend="1107";Tstart="972";shortTE="F";uid="be18350b-2e19-40b7-97c5-257615429dab"
NC_040877.1	RepeatMasker	DNA	92032390	92032698	655	+	.	ID="DNA4-3_AP";Tend="493";Tstart="185";shortTE="F";uid="42c7697a-36f4-4731-9845-38b924f92643"
NC_040877.1	RepeatMasker	DNA	68871247	68871866	2083	+	.	ID="DNA4-2_AP";Tend="648";Tstart="1";shortTE="F";uid="42270f2e-f17f-45c3-8431-2e3d6fc0b352"
NC_040877.1	RepeatMasker	DNA/MULE-MuDR	81574593	81575077	835	+	.	ID="RND-6_FAMILY-16593";TEgroup="ctg_1%7CRND-6_FAMILY-16593%7C7";Tend="1253";Tstart="445";shortTE="F";uid="4f6eb8bc-ee2a-40e3-a129-f559a867e18b"
NC_040877.1	RepeatMasker	DNA/hAT	19870144	19870304	641	+	.	ID="DNA8-78_AP";Tend="623";Tstart="453";shortTE="F";uid="e8548479-e112-4e79-b7c3-9aa072a3c2a4"
NC_040877.1	RepeatMasker	DNA/hAT-Tip100	81012863	81013019	891	+	.	ID="RND-1_FAMILY-98";Tend="1063";Tstart="898";shortTE="F";uid="bf6e0b02-08df-4719-8839-62acc4e6e4da"
NC_040877.1	RepeatMasker	Retroposon?	17154745	17154930	566	+	.	ID="SINE2-2_AP";Tend="189";Tstart="1";shortTE="F";uid="683a993a-6f81-42da-b3db-bd359e7c59cd"
NC_040877.1	RepeatMasker	DNA/hAT-Tip100	92831233	92831416	1130	+	.	ID="RND-6_FAMILY-2561";Tend="1132";Tstart="963";shortTE="F";uid="bc42bcb1-2194-4ebe-9f82-b406b52fce7e"
NC_040877.1	RepeatMasker	Unknown	1528232	1529020	4114	+	.	ID="RND-1_FAMILY-40";Tend="3708";Tstart="2916";shortTE="F";uid="1bebca15-89da-4dca-bc61-0c41b0636f63"
NC_040877.1	RepeatMasker	Unknown	93973715	93973951	1617	+	.	ID="RND-6_FAMILY-1240";Tend="1176";Tstart="949";shortTE="F";uid="d1242f4e-7d7c-4766-8f6f-d5f043973102"
NC_040877.1	RepeatMasker	DNA/TcMar-Tigger	16166448	16166594	586	+	.	ID="DNAX-5_AP";Tend="134";Tstart="1";shortTE="F";uid="37a72105-41cf-4d58-b02b-5fbb6aff4258"
NC_040877.1	RepeatMasker	Unknown	11863628	11863911	2226	+	.	ID="RND-1_FAMILY-55";Tend="1231";Tstart="937";shortTE="F";uid="7524afa9-9c1c-4fd7-93b7-60d2aece37e1"
NC_040877.1	RepeatMasker	Retroposon?	23734985	23735149	400	+	.	ID="SINE2-2_AP";Tend="1109";Tstart="947";shortTE="F";uid="75e73bfb-1407-48d7-b54e-7ff599da68ad"
NC_040877.1	RepeatMasker	DNA	5698670	5698806	489	+	.	ID="dna4-2_ap";Tend="764";Tstart="631";shortTE="F";uid="063350d9-b574-4aec-b570-1bb12b08d231"
NC_040877.1	RepeatMasker	Unknown	8243668	8244102	3239	+	.	ID="RND-5_FAMILY-2768";Tend="1375";Tstart="953";shortTE="F";uid="fe839794-b933-4cbf-9324-bd958dd743d8"
NC_040877.1	RepeatMasker	DNA/Ginger-1	54962901	54963117	876	+	.	ID="RND-6_FAMILY-4326";Tend="1111";Tstart="937";shortTE="F";uid="5a9d67fa-bf86-4267-af90-1788aa5b60f6"
NC_040877.1	RepeatMasker	DNA	91479320	91479482	477	+	.	ID="ttaa3c_ap";Tend="408";Tstart="240";shortTE="F";uid="594a277c-841a-4b6d-96f4-b3c09951ba1e"
NC_040877.1	RepeatMasker	Unknown	93625064	93625225	698	+	.	ID="RND-1_FAMILY-23";Tend="695";Tstart="524";shortTE="F";uid="58378f79-87aa-4e42-a8ca-72e1f1d120c8"
NC_040877.1	RepeatMasker	DNA/hAT	49339355	49340867	11491	+	.	ID="RND-5_FAMILY-13";Tend="2162";Tstart="630";shortTE="F";uid="a20dad2b-d29e-456f-a8b9-97d2d4bf0dfe"
NC_040877.1	RepeatMasker	DNA/Kolobok-E	16891720	16891830	631	+	.	ID="RND-5_FAMILY-3544";Tend="1674";Tstart="1565";shortTE="F";uid="7baf96e4-1162-4d66-acc8-efd0c89e3400"
NC_040877.1	RepeatMasker	Unknown	62081822	62082397	4146	+	.	ID="RND-1_FAMILY-20";Tend="1591";Tstart="973";shortTE="F";uid="b1cf1873-9c10-442d-8963-b4c59b57e85d"
NC_040877.1	RepeatMasker	LINE/I-Jockey	34061364	34061510	455	+	.	ID="TART_DV";Tend="2867";Tstart="2739";shortTE="F";uid="693f9321-63b8-4c07-b033-f79b07512df0"
NC_040877.1	RepeatMasker	Unknown	1073957	1076473	6815	+	.	ID="RND-6_FAMILY-2250";TEgroup="ctg_1%7CRND-6_FAMILY-2250%7C2";Tend="2008";Tstart="1";shortTE="F";uid="75a87ac8-6d49-4f62-8c8a-3231a7186881"
NC_040877.1	RepeatMasker	DNA	67555385	67556043	3679	+	.	ID="RND-5_FAMILY-493";Tend="1568";Tstart="901";shortTE="F";uid="6072521a-2556-4372-9b32-50f2e0fb64ca"
NC_040877.1	RepeatMasker	DNA/Ginger-1	28482841	28483470	599	+	.	ID="RND-6_FAMILY-4326";Tend="1996";Tstart="1311";shortTE="F";uid="c75617de-7190-438e-a279-9daadabd1566"
NC_040877.1	RepeatMasker	DNA/Ginger-1	49802794	49805908	19404	+	.	ID="RND-5_FAMILY-419";Tend="3338";Tstart="331";shortTE="F";uid="2e630725-ab09-4dd8-aa26-fa3417dcbe7e"
NC_040877.1	RepeatMasker	DNA/hAT-Charlie	49026635	49028894	17995	+	.	ID="RND-6_FAMILY-20944";Tend="3432";Tstart="1125";shortTE="F";uid="15bd50df-759c-4051-a8af-40d054ccebb4"
NC_040877.1	RepeatMasker	DNA	2665010	2665556	642	+	.	ID="RND-6_FAMILY-1458";Tend="1903";Tstart="1263";shortTE="F";uid="fa83b49a-6d7b-4bd8-b3de-0bc19fa22e48"
NC_040877.1	RepeatMasker	Unknown	77441465	77441624	1134	+	.	ID="RND-6_FAMILY-28198";Tend="1267";Tstart="1102";shortTE="F";uid="42c4e5ac-450c-42a8-b75d-205e1c076fee"
NC_040877.1	RepeatMasker	DNA/hAT-Tip100	45267970	45268205	1366	+	.	ID="RND-5_FAMILY-88";Tend="1227";Tstart="982";shortTE="F";uid="b75252fd-de74-4e86-847d-36c90c92b3ef"
NC_040877.1	RepeatMasker	DNA	47314175	47314422	1699	+	.	ID="TTAA3_AP";Tend="427";Tstart="177";shortTE="F";uid="5eba7557-51d2-4a08-9541-1642f5506af5"
NC_040877.1	RepeatMasker	DNA	87810096	87810364	421	+	.	ID="DNA-TTAA-1_AP";TEgroup="ctg_1%7CDNA-TTAA-1_AP%7C7";Tend="423";Tstart="276";shortTE="T";uid="7fdd589b-3cc2-41f9-91e7-51b04fb91761"
NC_040877.1	RepeatMasker	Unknown	84384840	84385104	1244	+	.	ID="RND-6_FAMILY-8563";Tend="1042";Tstart="771";shortTE="F";uid="4205a891-e557-41e5-a8bf-bd7c2cf7ea8d"
NC_040877.1	RepeatMasker	Unknown	27521397	27521561	876	+	.	ID="RND-1_FAMILY-123";Tend="1109";Tstart="945";shortTE="F";uid="f790de7b-060d-418d-a901-5c346cb9b5a2"
NC_040877.1	RepeatMasker	DNA/hAT-Tip100	16047416	16047554	408	+	.	ID="RND-1_FAMILY-77";Tend="906";Tstart="766";shortTE="F";uid="f81e39ac-e752-45de-a3ef-5f9de3b7cbae"
NC_040877.1	RepeatMasker	DNA/hAT-hAT19	7272968	7273328	2147	+	.	ID="RND-6_FAMILY-16104";Tend="1337";Tstart="988";shortTE="F";uid="861f9dd3-3a6f-4fa2-9840-3bf82910dd9b"
NC_040877.1	RepeatMasker	DNA/CMC-EnSpm	73454000	73454245	742	+	.	ID="RND-5_FAMILY-523";Tend="1531";Tstart="1262";shortTE="F";uid="9223e4a2-2130-450c-9e4a-3cf57eb1bf00"
NC_040877.1	RepeatMasker	DNA/Ginger-1	1453428	1456287	18384	+	.	ID="RND-5_FAMILY-586";TEgroup="ctg_1%7CRND-5_FAMILY-586%7C2";Tend="4110";Tstart="1016";shortTE="F";uid="a4148f5d-303b-4ac9-9ce6-441050cea0b1"
NC_040877.1	RepeatMasker	DNA/Kolobok-E	64241628	64242363	3896	+	.	ID="RND-5_FAMILY-3544";Tend="1705";Tstart="931";shortTE="F";uid="3eadb759-b9a2-4eaf-981d-a9e1bcfa5738"
NC_040877.1	RepeatMasker	DNA	3186890	3187375	1144	+	.	ID="dna4-3_ap";Tend="493";Tstart="1";shortTE="F";uid="13d6a091-699f-4281-960b-acb3853360ef"
NC_040877.1	RepeatMasker	DNA	64727854	64728263	855	+	.	ID="RND-6_FAMILY-1458";Tend="1902";Tstart="1489";shortTE="F";uid="6d762194-920f-41f9-b31e-6e1232a6b77f"
NC_040877.1	RepeatMasker	Unknown	70596072	70596352	1503	+	.	ID="RND-6_FAMILY-2081";Tend="1384";Tstart="1107";shortTE="F";uid="6ec4246f-36d9-4dee-b5a2-7e087a8282c1"
NC_040877.1	RepeatMasker	DNA/hAT-Tip100	76913371	76913502	564	+	.	ID="HAT-3_AP";Tend="2450";Tstart="2324";shortTE="F";uid="df422ed7-412c-4ec8-a580-9272b24b8b4b"
NC_040877.1	RepeatMasker	DNA	28856849	28857051	691	+	.	ID="DNA-TTAA-1_AP";Tend="203";Tstart="1";shortTE="F";uid="6f52ac03-a8ca-4c72-b00d-edfd73718d0f"
NC_040877.1	RepeatMasker	DNA	4019439	4019714	995	+	.	ID="dna4-2_ap";Tend="275";Tstart="1";shortTE="F";uid="f8ab6d2e-7fc7-41a6-a368-1bf711b5851a"
NC_040877.1	RepeatMasker	DNA	21660884	21661008	457	+	.	ID="RND-6_FAMILY-2989";Tend="2809";Tstart="2692";shortTE="F";uid="0e2d02bc-813f-4c93-ac76-bc507560bf8c"
NC_040877.1	RepeatMasker	DNA/Ginger-1	78888058	78888587	1098	+	.	ID="RND-6_FAMILY-4326";Tend="1958";Tstart="1421";shortTE="F";uid="874b3ac4-f069-493b-ae94-ee610956cc6b"
NC_040877.1	RepeatMasker	DNA/Kolobok-E	31285280	31285479	486	+	.	ID="KOLOBOKE-2_AP";Tend="1334";Tstart="1119";shortTE="F";uid="a2fcf881-51ef-4660-a664-94587e504fd1"
NC_040877.1	RepeatMasker	Unknown	65261921	65262312	858	+	.	ID="RND-4_FAMILY-989";TEgroup="ctg_1%7CRND-4_FAMILY-989%7C1";Tend="1203";Tstart="6";shortTE="F";uid="f4bb891a-96be-4f3a-8176-5cef810eca72"
NC_040877.1	RepeatMasker	Unknown	67663607	67663920	870	+	.	ID="RND-6_FAMILY-1240";Tend="1417";Tstart="1082";shortTE="F";uid="9f7c34f9-0027-4d2c-9495-27cc028dbc2f"
NC_040877.1	RepeatMasker	DNA	17447946	17448736	1374	+	.	ID="DNA4-2_AP";Tend="768";Tstart="2";shortTE="F";uid="e080fbac-eecf-4d8e-9e54-1b7ea34d170b"
NC_040877.1	RepeatMasker	DNA/hAT-hAT19	36194145	36194321	545	+	.	ID="HAT-N7_AP";Tend="191";Tstart="5";shortTE="F";uid="b972105a-c7a8-471a-b356-4d9148f7c901"
NC_040877.1	RepeatMasker	Unknown	51002687	51002917	1576	+	.	ID="RND-6_FAMILY-3686";Tend="1152";Tstart="927";shortTE="F";uid="6eab05b5-f12a-419b-aa26-65ccffdf6b4d"
NC_040877.1	RepeatMasker	DNA/hAT-Charlie	10170920	10171119	1133	+	.	ID="RND-1_FAMILY-24";Tend="1166";Tstart="976";shortTE="F";uid="d81e4b9d-c026-4bdb-abab-721b49652e93"
NC_040877.1	RepeatMasker	Unknown	18830221	18830448	1749	+	.	ID="RND-5_FAMILY-12798";Tend="1185";Tstart="963";shortTE="F";uid="6be3634a-c066-4a4f-a1d6-7d0a715b87b4"
NC_040877.1	RepeatMasker	DNA/Ginger-2	28641703	28641865	422	+	.	ID="GINGER2-1_AP";Tend="162";Tstart="1";shortTE="F";uid="e1d19017-a9e2-455a-a535-e1b17d3e6263"
NC_040877.1	RepeatMasker	DNA	31609471	31609740	836	+	.	ID="dna4-2_ap";Tend="823";Tstart="565";shortTE="F";uid="e96539e6-a9c2-4312-93b7-c4a386e37ff0"
NC_040877.1	RepeatMasker	DNA	11178286	11178522	423	+	.	ID="DNA4-3_AP";Tend="341";Tstart="126";shortTE="F";uid="d6cd7c13-b1b7-4b29-af8d-195d344c680b"
NC_040877.1	RepeatMasker	Unknown	5732334	5732574	473	+	.	ID="RND-5_FAMILY-870";Tend="1026";Tstart="788";shortTE="F";uid="6be6aaad-f2c5-4ed0-987f-c47c52f672ff"
NC_040877.1	RepeatMasker	DNA	4592670	4592802	451	+	.	ID="DNA-TTAA-1_AP";Tend="412";Tstart="287";shortTE="F";uid="6e85e221-9284-4ad1-b5a0-f2a7fb8d73cf"
NC_040877.1	RepeatMasker	DNA/hAT-Tip100	73218584	73218871	1538	+	.	ID="RND-6_FAMILY-12567";Tend="1240";Tstart="971";shortTE="F";uid="21af1ef2-91ba-4466-9856-41a11c87afba"
NC_040877.1	RepeatMasker	Retroposon?	71673230	71673631	785	+	.	ID="SINE2-1_AP";Tend="1447";Tstart="1050";shortTE="F";uid="b1866cee-c2a4-450e-a15b-f237a400f800"
NC_040877.1	RepeatMasker	DNA/hAT-Charlie	28164814	28164974	1153	+	.	ID="RND-1_FAMILY-24";Tend="1167";Tstart="1000";shortTE="F";uid="17b7b68b-a7db-4478-9bb5-72695d251f38"
NC_040877.1	RepeatMasker	DNA/hAT	56414041	56414559	1429	+	.	ID="RND-6_FAMILY-6586";Tend="1514";Tstart="947";shortTE="F";uid="04d0e3c6-3a1c-4931-8d41-ecf0cf92435c"
NC_040877.1	RepeatMasker	DNA/Ginger-2	41424761	41424893	400	+	.	ID="GINGER2-N2_AP";Tend="1692";Tstart="1560";shortTE="F";uid="d1f0994a-457a-4f50-a50a-3da08ca82e6f"
NC_040877.1	RepeatMasker	Satellite	47633189	47633551	585	+	.	ID="MSAT-2_RPR";TEgroup="ctg_1%7CMSAT-2_RPR%7C1";Tend="366";Tstart="1";shortTE="F";uid="842dd6fa-e131-443d-8c7a-f6ed44bdb52c"
NC_040877.1	RepeatMasker	DNA	71377972	71378219	747	+	.	ID="DNA4-2_AP";Tend="769";Tstart="542";shortTE="F";uid="c63a14c9-8ace-4a45-b95c-1f80f9119692"
NC_040877.1	RepeatMasker	DNA/Ginger-2	57412915	57413240	476	+	.	ID="GINGER2-1_AP";TEgroup="ctg_1%7CGINGER2-1_AP%7C4";Tend="2646";Tstart="1";shortTE="F";uid="f0b101fc-4925-454d-ab67-b648c0e85f13"
NC_040877.1	RepeatMasker	DNA	47104426	47104744	1045	+	.	ID="TTAA2C_AP";Tend="276";Tstart="1";shortTE="F";uid="ae125783-716d-4e97-9976-14f1be1ef787"
NC_040877.1	RepeatMasker	DNA/hAT-Tip100	34365176	34366087	6211	+	.	ID="RND-1_FAMILY-152";Tend="1153";Tstart="241";shortTE="F";uid="f6fe0efd-3589-45bf-9ab0-d26eabf971e2"
NC_040877.1	RepeatMasker	Unknown	72729333	72730093	4759	+	.	ID="RND-4_FAMILY-731";Tend="1609";Tstart="797";shortTE="F";uid="2cab4dc0-9343-4a80-841a-c7105bc7eaee"
NC_040877.1	RepeatMasker	Unknown	38498154	38498809	1498	+	.	ID="RND-6_FAMILY-74";Tend="1077";Tstart="382";shortTE="F";uid="14a97f4e-8a6f-4bc3-bd53-193808b0a704"
NC_040877.1	RepeatMasker	DNA/Kolobok-E	27080850	27081324	3400	+	.	ID="RND-1_FAMILY-10";Tend="1457";Tstart="990";shortTE="F";uid="db4dac29-7b81-4010-a6ad-73de7ffc2e4c"
NC_040877.1	RepeatMasker	DNA/hAT-hAT19	80832915	80833326	2282	+	.	ID="RND-6_FAMILY-16104";Tend="1420";Tstart="993";shortTE="F";uid="eaa591d9-fc01-435e-acf2-3aea5c392b29"
NC_040877.1	RepeatMasker	DNA/hAT-Tip100	74624454	74624799	778	+	.	ID="DNA8-83_AP";Tend="783";Tstart="440";shortTE="F";uid="ee0fd534-cc0f-4e46-a35a-9f72e9b4297d"
NC_040877.1	RepeatMasker	DNA	21947246	21947462	1294	+	.	ID="RND-6_FAMILY-27";Tend="3664";Tstart="3469";shortTE="F";uid="702d538a-2eed-4090-8dd7-cb54ad3e001c"
NC_040877.1	RepeatMasker	DNA	55179231	55179438	823	+	.	ID="dna4-2_ap";Tend="213";Tstart="2";shortTE="F";uid="768f9a3a-53d1-406e-bde8-f1f9b431571d"
NC_040877.1	RepeatMasker	DNA/hAT	76732686	76732813	407	+	.	ID="dna8-1_ap";Tend="435";Tstart="320";shortTE="F";uid="1d8e7278-9e93-4145-8cc1-6514b2bebba8"
NC_040877.1	RepeatMasker	DNA/Kolobok-E	10563729	10563889	549	+	.	ID="KOLOBOKE-2_AP";Tend="1278";Tstart="1119";shortTE="F";uid="6d2b9453-8eef-4618-a2bc-2ccb003bf109"
NC_040877.1	RepeatMasker	DNA	29491797	29492084	425	+	.	ID="DNA4-2_AP";Tend="759";Tstart="473";shortTE="F";uid="e9e2af86-f7d1-475a-bb34-4b5a9a38d3f7"
NC_040877.1	RepeatMasker	DNA/hAT-hAT19	93566905	93567298	2069	+	.	ID="RND-4_FAMILY-641";Tend="1416";Tstart="1013";shortTE="F";uid="16482ac2-1d0f-4252-a602-187cae491493"
NC_040877.1	RepeatMasker	RC/Helitron	263612	264262	4327	+	.	ID="RND-1_FAMILY-51";Tend="4327";Tstart="3726";shortTE="F";uid="23eec969-ae2b-467b-ba94-dfc05c612614"
NC_040877.1	RepeatMasker	DNA	89043540	89044247	1159	+	.	ID="DNA4-2_AP";Tend="769";Tstart="1";shortTE="F";uid="bbf4ccd5-c855-4ccd-a671-9ad44602e781"
NC_040877.1	RepeatMasker	Unknown	91914018	91915789	8437	+	.	ID="RND-6_FAMILY-1260";Tend="2663";Tstart="941";shortTE="F";uid="42d67a68-67c0-4cf7-b299-1c5e7ce003fd"
NC_040877.1	RepeatMasker	Unknown	30750813	30750975	880	+	.	ID="RND-4_FAMILY-975";Tend="983";Tstart="809";shortTE="F";uid="e32b2e5d-6205-4a13-a479-8331a8bc0b58"
NC_040877.1	RepeatMasker	Unknown	77387622	77388732	5388	+	.	ID="RND-6_FAMILY-10618";Tend="1630";Tstart="575";shortTE="F";uid="2b68ff4b-c56d-4426-ae66-a2e327c42164"
NC_040877.1	RepeatMasker	DNA	35110232	35110589	542	+	.	ID="DNA4-2_AP";Tend="325";Tstart="1";shortTE="F";uid="7c28162a-7137-4f5c-bad0-1bbe0b6ed7e5"
NC_040877.1	RepeatMasker	DNA/hAT-hAT19	88580778	88580954	1032	+	.	ID="DNA8-79_AP";Tend="171";Tstart="3";shortTE="F";uid="5eedda53-4ed2-41f3-94a6-0a2e9ffc3aa0"
NC_040877.1	RepeatMasker	DNA	53311244	53311470	816	+	.	ID="dna4-2_ap";Tend="216";Tstart="1";shortTE="F";uid="afd8f8cb-9093-4d51-bc7d-ba879b039f72"
NC_040877.1	RepeatMasker	DNA	41873522	41873734	520	+	.	ID="RND-6_FAMILY-1458";Tend="1502";Tstart="1268";shortTE="F";uid="056c4328-8cbc-43c8-a1f0-f614caba5f3a"
NC_040877.1	RepeatMasker	DNA/hAT	57563309	57563572	475	+	.	ID="DNA8-76_AP";TEgroup="ctg_1%7CDNA8-76_AP%7C3";Tend="455";Tstart="1";shortTE="T";uid="f2d7e3c6-9ac5-481c-800c-b37a08486241"
NC_040877.1	RepeatMasker	DNA/hAT-Tip100	44228660	44229356	1808	+	.	ID="RND-6_FAMILY-128";Tend="1505";Tstart="907";shortTE="F";uid="59c2478f-9f37-4442-845d-b231a67fa72f"
NC_040877.1	RepeatMasker	DNA	76258744	76259073	665	+	.	ID="DNA4-2_AP";Tend="768";Tstart="393";shortTE="F";uid="c705abe4-18bd-44f4-aad6-935cbb15a633"
NC_040877.1	RepeatMasker	DNA/hAT-Tip100	45271661	45272363	3911	+	.	ID="RND-5_FAMILY-88";Tend="1932";Tstart="1220";shortTE="F";uid="326a82ea-b803-4cfe-a3de-713ac4206cf6"
NC_040877.1	RepeatMasker	Unknown	1113710	1114583	7272	+	.	ID="RND-1_FAMILY-143";Tend="4364";Tstart="3495";shortTE="F";uid="9f23c7b3-c045-48a5-8b43-18ab7db61e5d"
NC_040877.1	RepeatMasker	Retroposon?	72204553	72204994	534	+	.	ID="SINE2-1_AP";Tend="1324";Tstart="849";shortTE="F";uid="5ab20350-38a2-415f-9572-67d8c679da3a"
NC_040877.1	RepeatMasker	DNA/Academ-1	87889178	87889448	1567	+	.	ID="RND-1_FAMILY-73";Tend="672";Tstart="403";shortTE="F";uid="6a06fb48-77f6-4615-a7f5-3846e1586bf1"
NC_040877.1	RepeatMasker	DNA/TcMar-Tigger	55056489	55056967	2857	+	.	ID="RND-5_FAMILY-4790";Tend="3713";Tstart="3225";shortTE="F";uid="3166660a-18a6-4c2f-8e73-5de59808bf32"
NC_040877.1	RepeatMasker	DNA/TcMar-m44	46823499	46824291	2669	+	.	ID="RND-1_FAMILY-69";Tend="2641";Tstart="1873";shortTE="F";uid="550b04dc-4ca1-4b7d-a571-b49ab3c154da"
NC_040877.1	RepeatMasker	DNA/TcMar-m44	2071628	2071775	681	+	.	ID="dnax-3b_ap";Tend="138";Tstart="1";shortTE="F";uid="928e4c76-86de-4de5-9df7-eab2bf094bc0"
NC_040877.1	RepeatMasker	DNA/hAT-Charlie	65322949	65323256	1256	+	.	ID="RND-5_FAMILY-544";Tend="1264";Tstart="910";shortTE="F";uid="2026d09a-5800-4d96-bf44-c52d629c211f"
NC_040877.1	RepeatMasker	DNA	61953116	61953313	714	+	.	ID="DNA4-3_AP";Tend="341";Tstart="141";shortTE="F";uid="5f32d93c-3474-4d9e-84f1-643ce9394e03"
NC_040877.1	RepeatMasker	DNA/TcMar-Tigger	48957166	48957596	2509	+	.	ID="RND-5_FAMILY-4790";Tend="4843";Tstart="4411";shortTE="F";uid="4adcf076-d46d-4cc3-8bcb-3a6a6325f4de"
NC_040877.1	RepeatMasker	DNA	89240067	89240804	2223	+	.	ID="DNA4-2_AP";Tend="769";Tstart="1";shortTE="F";uid="b76bff97-59b1-4484-bfc0-f06c46c796ba"
NC_040877.1	RepeatMasker	DNA	44881220	44881627	2053	+	.	ID="TTAA4B_AP";Tend="430";Tstart="1";shortTE="F";uid="8f3ada5c-4fa9-41cd-ae87-6c773931ef99"
NC_040877.1	RepeatMasker	DNA	40954651	40954883	861	+	.	ID="DNA-TTAA-1_AP";Tend="423";Tstart="191";shortTE="F";uid="47a865e7-d4e1-4df0-950d-81bbefc86d12"
NC_040877.1	RepeatMasker	DNA/MULE-MuDR	6067961	6068739	4266	+	.	ID="RND-6_FAMILY-8716";Tend="1665";Tstart="875";shortTE="F";uid="8a206cc0-fada-456d-98d6-94c832960451"
NC_040877.1	RepeatMasker	LINE/I	66890160	66890558	548	+	.	ID="RND-6_FAMILY-9190";Tend="1829";Tstart="1440";shortTE="F";uid="5a0cb485-ad5d-45f7-8385-cf320c6db032"
NC_040877.1	RepeatMasker	RC/Helitron	54898704	54898966	1627	+	.	ID="RND-5_FAMILY-67";Tend="1477";Tstart="1225";shortTE="F";uid="b931eaee-9317-48f5-95c9-774a53c90eef"
NC_040877.1	RepeatMasker	DNA/Ginger-1	58298601	58298820	419	+	.	ID="RND-6_FAMILY-4326";Tend="1528";Tstart="1307";shortTE="F";uid="a22b0ef5-afa0-4f30-9815-00fff990687a"
NC_040877.1	RepeatMasker	DNA/hAT-Tip100	64247152	64247290	718	+	.	ID="DNA8-28_AP";Tend="426";Tstart="257";shortTE="F";uid="5846569c-a27c-4ec1-899e-d158db58b48a"
NC_040877.1	RepeatMasker	Retroposon?	23373342	23373678	576	+	.	ID="SINE2-1_AP";Tend="505";Tstart="149";shortTE="F";uid="f16ab1ef-8b7b-4a9b-83e9-f7f575248563"
NC_040877.1	RepeatMasker	Unknown	56734423	56738015	24219	+	.	ID="RND-6_FAMILY-10891";Tend="3828";Tstart="269";shortTE="F";uid="566b228d-2fe8-479a-beab-4f8c3f89c9d7"
NC_040877.1	RepeatMasker	DNA/Ginger-1	1961447	1961625	421	+	.	ID="GINGER1-1_AP";Tend="4050";Tstart="3856";shortTE="F";uid="b180e7b6-11b3-4478-aeb0-a42b2ee2b142"
NC_040877.1	RepeatMasker	DNA/hAT	77434733	77435004	471	+	.	ID="DNA8-76_AP";TEgroup="ctg_1%7CDNA8-76_AP%7C6";Tend="454";Tstart="1";shortTE="T";uid="b4caad8d-9124-4480-a708-2ac0e0b3b3d8"
NC_040877.1	RepeatMasker	DNA	77423537	77423920	1452	+	.	ID="TTAA11_AP";Tend="374";Tstart="1";shortTE="F";uid="5663f7ba-affc-4022-9825-5b0b67184ac4"
NC_040877.1	RepeatMasker	DNA/Ginger-1	59983502	59984511	7200	+	.	ID="RND-6_FAMILY-4326";Tend="1973";Tstart="934";shortTE="F";uid="4c1ea822-6d3e-4dd1-bbd8-c9f84f4de873"
NC_040877.1	RepeatMasker	DNA	85454010	85454455	683	+	.	ID="DNA4-3_AP";Tend="447";Tstart="5";shortTE="F";uid="a04a9c81-0ee5-4c68-ae0d-12aefaf12ad4"
NC_040877.1	RepeatMasker	DNA	4027044	4027255	513	+	.	ID="dna4-2_ap";Tend="715";Tstart="533";shortTE="F";uid="d17d753b-f55b-432e-a6fb-d14b50144792"
NC_040877.1	RepeatMasker	DNA	6745520	6745782	655	+	.	ID="DNA4-2_AP";Tend="756";Tstart="454";shortTE="F";uid="a7ddb28e-cedc-4f60-99ac-65c1faea4424"
NC_040877.1	RepeatMasker	DNA	19132601	19133214	1456	+	.	ID="RND-6_FAMILY-515";Tend="2231";Tstart="1773";shortTE="F";uid="0c6f92a2-dc7a-438a-8751-8e69a75c8e9d"
NC_040877.1	RepeatMasker	DNA/hAT-hAT19	61817024	61817315	787	+	.	ID="RND-6_FAMILY-2490";Tend="1489";Tstart="1197";shortTE="F";uid="24c546f5-825d-4662-9802-815b9ca97094"
NC_040877.1	RepeatMasker	Unknown	22571116	22571663	1860	+	.	ID="RND-6_FAMILY-11517";TEgroup="ctg_1%7CRND-6_FAMILY-11517%7C1";Tend="2188";Tstart="551";shortTE="F";uid="55f84d7d-eae4-44f1-a37b-153fa594be97"
NC_040877.1	RepeatMasker	DNA/Ginger-1	22402653	22403696	6577	+	.	ID="RND-6_FAMILY-4326";Tend="1965";Tstart="947";shortTE="F";uid="3c3fec84-b17a-49a4-bcf5-698b24fac77b"
NC_040877.1	RepeatMasker	Unknown	3235621	3236325	3958	+	.	ID="RND-6_FAMILY-24768";Tend="1606";Tstart="852";shortTE="F";uid="75f86b59-fbe4-4764-8039-d071c9fb5920"
NC_040877.1	RepeatMasker	DNA/hAT-hAT19	48222953	48223662	2273	+	.	ID="RND-6_FAMILY-2608";TEgroup="ctg_1%7CRND-6_FAMILY-2608%7C3";Tend="1625";Tstart="788";shortTE="F";uid="fda8394f-7922-4363-995d-32dcdf0c758e"
NC_040877.1	RepeatMasker	Unknown	63265957	63266149	1391	+	.	ID="RND-1_FAMILY-123";Tend="1135";Tstart="945";shortTE="F";uid="51d6c0a1-28a1-4b0b-9cdf-3da7334e81e7"
NC_040877.1	RepeatMasker	DNA/TcMar-m44	28762770	28762916	618	+	.	ID="dnax-3b_ap";Tend="138";Tstart="1";shortTE="F";uid="0067fecd-ac3f-4109-800e-54a9dc45b7db"
NC_040877.1	RepeatMasker	DNA/hAT-hAT19	23702800	23703293	720	+	.	ID="RND-6_FAMILY-6300";TEgroup="ctg_1%7CRND-6_FAMILY-6300%7C1";Tend="2171";Tstart="1545";shortTE="F";uid="17f77c40-0b25-44b6-a820-0445602501e6"
NC_040877.1	RepeatMasker	DNA/hAT-Charlie	27260786	27261148	1685	+	.	ID="RND-5_FAMILY-331";Tend="1342";Tstart="968";shortTE="F";uid="426b2262-4b3a-4434-b445-691d8e52d481"
NC_040877.1	RepeatMasker	DNA	76585325	76585543	1333	+	.	ID="RND-5_FAMILY-1962";Tend="1371";Tstart="1148";shortTE="F";uid="8ccb65fb-1ebb-4d29-ac0e-ce2927eeb8cb"
NC_040877.1	RepeatMasker	DNA/Ginger-1	64833744	64834380	1323	+	.	ID="RND-6_FAMILY-4326";TEgroup="ctg_1%7CRND-6_FAMILY-4326%7C54";Tend="1958";Tstart="947";shortTE="F";uid="e5f976ad-102f-496d-8471-1f6e1e385fff"
NC_040877.1	RepeatMasker	Unknown	93242235	93249141	26949	+	.	ID="RND-1_FAMILY-107";Tend="6116";Tstart="59";shortTE="F";uid="05a33431-4786-422d-b208-ee1a37c746c6"
NC_040877.1	RepeatMasker	Unknown	66368853	66369221	1119	+	.	ID="RND-1_FAMILY-34";Tend="1269";Tstart="856";shortTE="F";uid="fef1c017-99ea-4b03-a29c-c57fb76375b1"
NC_040877.1	RepeatMasker	DNA/Kolobok-E	25250356	25250588	1176	+	.	ID="RND-1_FAMILY-10";Tend="1445";Tstart="1224";shortTE="F";uid="67732401-c5c6-494c-aff6-a4f0335c3c2c"
NC_040877.1	RepeatMasker	Retroposon?	7066409	7067038	519	+	.	ID="SINE2-1_AP";Tend="961";Tstart="339";shortTE="F";uid="8778c9d1-5acb-48a2-9cd4-7f2fd67f1c8a"
NC_040877.1	RepeatMasker	DNA	28634023	28634466	3486	+	.	ID="RND-6_FAMILY-16396";Tend="1753";Tstart="1309";shortTE="F";uid="75b0acb9-7ff5-4661-911c-9b0231828f24"
NC_040877.1	RepeatMasker	DNA/hAT-Tip100	70528093	70528370	1586	+	.	ID="RND-6_FAMILY-12567";Tend="1243";Tstart="975";shortTE="F";uid="1340d95f-c4c5-4eb6-a05d-02d1a754e656"
NC_040877.1	RepeatMasker	DNA	74657659	74657875	572	+	.	ID="TTAA2D_AP";Tend="428";Tstart="218";shortTE="F";uid="c3595662-824c-4253-b0a2-64aa428a958e"
NC_040877.1	RepeatMasker	DNA/Kolobok-E	15998780	15999086	413	+	.	ID="KOLOBOKE-3_AP";Tend="7705";Tstart="7402";shortTE="F";uid="3565cd5c-eb48-49ec-a107-96b4b6612f75"
NC_040877.1	RepeatMasker	Unknown	1031663	1033447	9207	+	.	ID="RND-1_FAMILY-109";Tend="2928";Tstart="1222";shortTE="F";uid="919a5fe5-a012-4406-a529-1f8b127d491e"
NC_040877.1	RepeatMasker	DNA/hAT-Tip100	44457912	44458063	1120	+	.	ID="RND-6_FAMILY-8238";Tend="1114";Tstart="963";shortTE="F";uid="02bbd150-aca3-48e8-9d6a-210b4ddba569"
NC_040877.1	RepeatMasker	DNA	91572390	91572661	695	+	.	ID="RND-6_FAMILY-1179";Tend="1511";Tstart="949";shortTE="F";uid="3032ec35-5dd7-4470-af0f-704b5a73aeed"
NC_040877.1	RepeatMasker	DNA/Maverick	73653644	73653778	481	+	.	ID="POLINTON-4_LMI";Tend="1137";Tstart="1004";shortTE="F";uid="45c926e8-abed-4e2a-962e-d366faa4e69b"
NC_040877.1	RepeatMasker	DNA/Kolobok-E	27907076	27907296	487	+	.	ID="KOLOBOKE-2_AP";Tend="1334";Tstart="1119";shortTE="F";uid="0ac212a4-82d7-48dd-b317-4feff59a7a62"
NC_040877.1	RepeatMasker	DNA/Ginger-2	29551801	29552292	1298	+	.	ID="GINGER2-N2_AP";Tend="1692";Tstart="1225";shortTE="F";uid="75512fd9-7644-4ed9-a837-10d0727eafdf"
NC_040877.1	RepeatMasker	DNA/hAT-hAT19	57323269	57323488	925	+	.	ID="RND-6_FAMILY-6300";Tend="7789";Tstart="7585";shortTE="F";uid="6241915e-d39d-4b71-95c1-60b1e9e4b8be"
NC_040877.1	RepeatMasker	Unknown	34603338	34603631	2231	+	.	ID="RND-1_FAMILY-55";Tend="1233";Tstart="941";shortTE="F";uid="f90e7a8f-b6fb-4228-87e3-e6346173d617"
NC_040877.1	RepeatMasker	Retroposon?	27292701	27292851	531	+	.	ID="SINE2-1_AP";Tend="1765";Tstart="1627";shortTE="F";uid="4d90f353-4d0c-450b-a88a-079ca0631de6"
NC_040877.1	RepeatMasker	DNA/hAT-Charlie	3321609	3322047	2212	+	.	ID="RND-6_FAMILY-16774";Tend="1670";Tstart="1221";shortTE="F";uid="e1998311-87a6-447e-9b8a-dc28ea7d7508"
NC_040877.1	RepeatMasker	Unknown	30268390	30268560	950	+	.	ID="RND-6_FAMILY-2852";Tend="1500";Tstart="1331";shortTE="F";uid="d0d4e46b-c88c-459a-ae24-5f8be1bfec73"
NC_040877.1	RepeatMasker	DNA/hAT-Ac	61117535	61117635	459	+	.	ID="RND-5_FAMILY-1931";Tend="1328";Tstart="1212";shortTE="F";uid="e0428ff7-e0e1-4c60-9bb0-fc64959b1407"
NC_040877.1	RepeatMasker	DNA	49750250	49750529	830	+	.	ID="RND-6_FAMILY-1458";Tend="1550";Tstart="1266";shortTE="F";uid="88fbe359-6f57-41aa-9735-e2393defb0b1"
NC_040877.1	RepeatMasker	DNA/Ginger-1	78255363	78256091	4491	+	.	ID="RND-6_FAMILY-4326";Tend="1679";Tstart="963";shortTE="F";uid="b5981a2d-6634-43cc-b57b-0e6aa6079727"
NC_040877.1	RepeatMasker	DNA	71042087	71042421	868	+	.	ID="RND-5_FAMILY-493";Tend="1500";Tstart="1145";shortTE="F";uid="f8fa9e94-1b16-49dc-bce8-a20333c321b2"
NC_040877.1	RepeatMasker	DNA/hAT-Tip100	53778833	53779135	815	+	.	ID="RND-6_FAMILY-19445";Tend="1253";Tstart="896";shortTE="F";uid="e5f098b0-4607-4c7a-8093-5273b7c0e552"
NC_040877.1	RepeatMasker	DNA/hAT-hAT19	31255422	31255621	499	+	.	ID="HAT-N7_AP";Tend="199";Tstart="3";shortTE="F";uid="90bfa708-e032-4b56-ae48-eed33f036397"
NC_040877.1	RepeatMasker	DNA	72222709	72222850	486	+	.	ID="DNA-TTAA-1_AP";Tend="423";Tstart="288";shortTE="F";uid="282ad68c-3cdd-476c-a051-b1136c8c80d8"
NC_040877.1	RepeatMasker	DNA/PIF-Harbinger	2496707	2496973	889	+	.	ID="RND-6_FAMILY-14732";Tend="1625";Tstart="1329";shortTE="F";uid="befff228-e10d-44aa-9f6e-a6aac8682800"
NC_040877.1	RepeatMasker	Unknown	66372195	66372460	808	+	.	ID="RND-4_FAMILY-731";Tend="1642";Tstart="1402";shortTE="F";uid="a5c529a3-f567-4bf1-8595-83f394effc03"
NC_040877.1	RepeatMasker	Unknown	48697923	48698358	1697	+	.	ID="RND-6_FAMILY-1260";Tend="1835";Tstart="1434";shortTE="F";uid="1fca3629-1e3e-452a-86af-07ef042465e9"
NC_040877.1	RepeatMasker	DNA/MULE-MuDR	4663736	4664273	1077	+	.	ID="RND-6_FAMILY-3229";Tend="2302";Tstart="1726";shortTE="F";uid="4d3db0bf-49e9-4559-b14d-079eadd19e16"
NC_040877.1	RepeatMasker	DNA/MULE-MuDR	44568878	44569077	525	+	.	ID="RND-6_FAMILY-6155";Tend="1303";Tstart="1091";shortTE="F";uid="41eb1ff4-d14d-42e2-a2fa-a06623bf4085"
NC_040877.1	RepeatMasker	Unknown	1582104	1583197	7362	+	.	ID="RND-6_FAMILY-2139";Tend="4784";Tstart="3677";shortTE="F";uid="1324d6cc-fcc8-4a9d-abdc-c2965601f025"
NC_040877.1	RepeatMasker	Unknown	39846282	39846875	3977	+	.	ID="RND-6_FAMILY-11517";Tend="1847";Tstart="1277";shortTE="F";uid="566c945f-0897-4e19-99dc-073d3d0c0b84"
NC_040877.1	RepeatMasker	Unknown	24118943	24119078	635	+	.	ID="RND-4_FAMILY-975";Tend="1521";Tstart="1379";shortTE="F";uid="9ae131ef-7738-474c-ba77-9bb662599057"
NC_040877.1	RepeatMasker	Unknown	54312913	54313417	832	+	.	ID="RND-1_FAMILY-88";Tend="2270";Tstart="1850";shortTE="F";uid="551edb75-a128-444d-881c-8652ae3f698c"
NC_040877.1	RepeatMasker	RC/Helitron	18612776	18613204	2081	+	.	ID="RND-5_FAMILY-1534";Tend="1306";Tstart="866";shortTE="F";uid="c2810391-8dad-4b77-999b-fd25cee59536"
NC_040877.1	RepeatMasker	DNA/hAT-Charlie	64024751	64024977	960	+	.	ID="RND-1_FAMILY-24";Tend="1154";Tstart="923";shortTE="F";uid="3278aba3-4e54-4e4e-a423-fdff3b6f5a5b"
NC_040877.1	RepeatMasker	DNA/Kolobok-E	27124112	27124354	577	+	.	ID="KOLOBOKE-4_AP";Tend="4202";Tstart="3948";shortTE="F";uid="d898daae-1cd8-450f-aa10-e8a4b70d8d4b"
NC_040877.1	RepeatMasker	Retroposon?	2059503	2059846	619	+	.	ID="SINE2-1_AP";Tend="534";Tstart="210";shortTE="F";uid="89b073f2-e6f6-41d4-ba42-d99ab3a19708"
NC_040877.1	RepeatMasker	DNA	13732086	13732372	840	+	.	ID="ttaa2c_ap";TEgroup="ctg_1%7Cttaa2c_ap%7C1";Tend="362";Tstart="89";shortTE="F";uid="2c399e14-3d0b-4763-a828-d06bdc2957bb"
NC_040877.1	RepeatMasker	LINE/L2	55140733	55140896	651	+	.	ID="DAPHNE-7_HMM";Tend="3337";Tstart="3192";shortTE="F";uid="4ded1849-6e41-495b-a13e-5589aec38562"
NC_040877.1	RepeatMasker	DNA/Ginger-1	33102521	33102713	508	+	.	ID="RND-6_FAMILY-4326";Tend="1141";Tstart="954";shortTE="F";uid="64b39820-4edb-4b1b-966c-2dad2262cf9a"
NC_040877.1	RepeatMasker	Unknown	90902142	90902274	595	+	.	ID="RND-6_FAMILY-1261";Tend="2800";Tstart="2679";shortTE="F";uid="8d32c7fd-451c-4e0a-be58-da1165b2a2ff"
NC_040877.1	RepeatMasker	Unknown	12579772	12582215	5676	+	.	ID="RND-6_FAMILY-4299";Tend="2314";Tstart="2";shortTE="F";uid="eea179d2-1322-444d-9a18-b24266f57866"
NC_040877.1	RepeatMasker	DNA/hAT-Tip100	74763277	74764583	5044	+	.	ID="RND-6_FAMILY-7314";TEgroup="ctg_1%7CRND-6_FAMILY-7314%7C8";Tend="2151";Tstart="755";shortTE="F";uid="edfa1e8f-7f4b-4c3d-9ccf-61f46b7b511d"
NC_040877.1	RepeatMasker	Unknown	29495857	29496069	519	+	.	ID="RND-5_FAMILY-3670";Tend="1397";Tstart="1200";shortTE="F";uid="8c0ff60d-e5ab-4bf1-987a-65553ce71040"
NC_040877.1	RepeatMasker	DNA/Ginger-1	11227343	11227551	484	+	.	ID="RND-6_FAMILY-4326";Tend="1971";Tstart="1748";shortTE="F";uid="f2857a2e-93a1-408b-b36d-467919ea8ad2"
NC_040877.1	RepeatMasker	Unknown	1653480	1655266	5351	+	.	ID="RND-1_FAMILY-47";Tend="3295";Tstart="776";shortTE="F";uid="562ad5ce-c916-4b75-b253-f402e8a237fc"
NC_040877.1	RepeatMasker	Retroposon?	77384357	77384653	731	+	.	ID="RND-1_FAMILY-54";Tend="3835";Tstart="3567";shortTE="F";uid="14b77574-47bd-444d-ba58-5fa1a66dfc4d"
NC_040877.1	RepeatMasker	DNA/TcMar-Tc1	52337133	52337312	704	+	.	ID="RND-6_FAMILY-10359";Tend="793";Tstart="612";shortTE="F";uid="a48d224f-cadd-470b-b294-94e7665ce388"
NC_040877.1	RepeatMasker	DNA	44738270	44738694	719	+	.	ID="DNAX-2_AP";Tend="467";Tstart="1";shortTE="F";uid="bd394a5b-2e4c-492a-88b8-f36fdb741263"
NC_040877.1	RepeatMasker	RC/Helitron	78375170	78375751	1302	+	.	ID="RND-5_FAMILY-1534";TEgroup="ctg_1%7CRND-5_FAMILY-1534%7C8";Tend="1684";Tstart="437";shortTE="F";uid="7b8c257d-c289-4a8f-94c8-1d9c3f2b78df"
NC_040877.1	RepeatMasker	DNA/hAT-Ac	82527573	82527759	757	+	.	ID="DNA8-91B_AP";Tend="661";Tstart="479";shortTE="F";uid="762956c1-6e9d-4ddd-b0ab-cec7cf9e1ef2"
NC_040877.1	RepeatMasker	DNA/hAT-hAT19	56385788	56386252	1308	+	.	ID="RND-6_FAMILY-8415";TEgroup="ctg_1%7CRND-6_FAMILY-8415%7C2";Tend="1558";Tstart="964";shortTE="F";uid="e3287268-b8bd-4582-83e4-e3844d6f35f0"
NC_040877.1	RepeatMasker	DNA	72534735	72534921	416	+	.	ID="RND-6_FAMILY-1458";Tend="1447";Tstart="1254";shortTE="F";uid="64534b00-75d3-4ca5-a07e-513b22c0ace5"
NC_040877.1	RepeatMasker	DNA/Ginger-1	56953719	56953901	417	+	.	ID="RND-6_FAMILY-4326";Tend="1973";Tstart="1782";shortTE="F";uid="e7a622ea-78c7-4419-a5e6-782edfa06530"
NC_040877.1	RepeatMasker	DNA/TcMar-Tigger	48153009	48153290	636	+	.	ID="RND-6_FAMILY-289";Tend="1257";Tstart="879";shortTE="F";uid="aff770fc-6a7d-46a0-8c92-854f46837299"
NC_040877.1	RepeatMasker	DNA	16350227	16350553	1958	+	.	ID="DNA4-3_AP";Tend="635";Tstart="298";shortTE="F";uid="f40c3632-50c2-4852-8398-8248170906f1"
NC_040877.1	RepeatMasker	DNA	68026720	68027148	2217	+	.	ID="TTAA20B_AP";Tend="446";Tstart="1";shortTE="F";uid="b83cdadc-2949-49b6-98df-b0872d401c59"
NC_040877.1	RepeatMasker	DNA/hAT-Charlie	58901322	58901721	777	+	.	ID="DNA8-33_AP";Tend="328";Tstart="3";shortTE="F";uid="d1314adc-4244-43c3-b785-8e142e8aed54"
NC_040877.1	RepeatMasker	DNA/MULE-MuDR	74132438	74132648	2544	+	.	ID="RND-6_FAMILY-608";Tend="1207";Tstart="959";shortTE="F";uid="f7d9f716-bc20-4d9e-9b1b-60539fa94e6f"
NC_040877.1	RepeatMasker	DNA/hAT-hAT19	7832809	7832970	573	+	.	ID="HAT-N7_AP";Tend="173";Tstart="1";shortTE="F";uid="bde006dc-117f-4381-9333-05a1de10da14"
NC_040877.1	RepeatMasker	DNA/hAT	2474620	2474816	600	+	.	ID="DNA8-78_AP";Tend="229";Tstart="3";shortTE="F";uid="ed0b2df6-028e-4680-9019-251db8b1f52b"
NC_040877.1	RepeatMasker	DNA	2459770	2460085	1536	+	.	ID="TTAAC_AP";TEgroup="ctg_1%7CTTAAC_AP%7C2";Tend="438";Tstart="1";shortTE="F";uid="88bd8b3c-c2b0-4d75-8df7-4a407413a719"
NC_040877.1	RepeatMasker	DNA	51713159	51713328	404	+	.	ID="dna4-2b_ap";Tend="206";Tstart="36";shortTE="F";uid="5539e182-2e91-4b10-8346-d9ec3346f59d"
NC_040877.1	RepeatMasker	DNA/Ginger-1	34153834	34154105	638	+	.	ID="RND-6_FAMILY-4326";TEgroup="ctg_1%7CRND-6_FAMILY-4326%7C30";Tend="1794";Tstart="1382";shortTE="F";uid="3f9a84d9-d37f-47b0-8474-bb03e4032ae9"
NC_040877.1	RepeatMasker	Unknown	48575945	48576100	492	+	.	ID="RND-6_FAMILY-1261";Tend="3328";Tstart="3186";shortTE="F";uid="fd0a5a15-0ee5-4a07-aa8c-c2c651c6ad78"
NC_040877.1	RepeatMasker	Retroposon?	85344611	85344740	409	+	.	ID="SINE2-1_AP";Tend="729";Tstart="602";shortTE="F";uid="3905e0ba-29f4-4e02-932f-789395cf6922"
NC_040877.1	RepeatMasker	DNA/hAT-Tip100	75148600	75149038	491	+	.	ID="RND-6_FAMILY-7381";TEgroup="ctg_1%7CRND-6_FAMILY-7381%7C2";Tend="1689";Tstart="938";shortTE="T";uid="c66c3233-6a53-4eab-ae57-e3fdb30b8e94"
NC_040877.1	RepeatMasker	Unknown	86529129	86529704	468	+	.	ID="RND-5_FAMILY-2768";TEgroup="ctg_1%7CRND-5_FAMILY-2768%7C1";Tend="1410";Tstart="917";shortTE="F";uid="7f0b20a0-85ec-47a1-b628-3046508227ae"
NC_040877.1	RepeatMasker	DNA/hAT	17928008	17928384	2882	+	.	ID="RND-1_FAMILY-52";Tend="1323";Tstart="947";shortTE="F";uid="b1524d35-83d5-48d1-968a-2df6d56b87dc"
NC_040877.1	RepeatMasker	DNA/hAT-Tip100	81532174	81532587	1289	+	.	ID="RND-6_FAMILY-128";Tend="1526";Tstart="1026";shortTE="F";uid="e09c236b-5e0c-458d-8653-3b7deee81d96"
NC_040877.1	RepeatMasker	DNA/hAT-Tip100	51333942	51334367	2839	+	.	ID="RND-6_FAMILY-3876";Tend="1540";Tstart="1109";shortTE="F";uid="f56e35db-58a7-4d78-89d3-17f4fcaad586"
NC_040877.1	RepeatMasker	DNA/hAT-Tip100	75254609	75256434	10462	+	.	ID="RND-6_FAMILY-3875";Tend="1712";Tstart="5";shortTE="F";uid="8ac7c7d1-9eca-4e6c-9aa7-7ff0b79fef78"
NC_040877.1	RepeatMasker	DNA	92563221	92563708	1932	+	.	ID="RND-6_FAMILY-6726";Tend="1518";Tstart="1034";shortTE="F";uid="13e7a455-46a4-4ffd-bd04-ae21aab5efd0"
NC_040877.1	RepeatMasker	Unknown	64129774	64129900	744	+	.	ID="RND-1_FAMILY-135";Tend="1405";Tstart="1278";shortTE="F";uid="f83ab729-5214-439f-8030-3bc730862530"
NC_040877.1	RepeatMasker	DNA/MULE-MuDR	89061550	89061883	438	+	.	ID="MUDR1X_AP";Tend="1437";Tstart="1100";shortTE="F";uid="9377b08c-a22e-42e8-bfc7-49bcc0a379ce"
NC_040877.1	RepeatMasker	Unknown	91590906	91591207	1046	+	.	ID="RND-1_FAMILY-2";Tend="1935";Tstart="1640";shortTE="F";uid="520c1051-6ca3-4542-9779-a03612026257"
NC_040877.1	RepeatMasker	Retroposon?	45228170	45228516	659	+	.	ID="SINE2-1_AP";Tend="731";Tstart="377";shortTE="F";uid="a6845316-daad-48e4-bc51-6cd56b83130c"
NC_040877.1	RepeatMasker	Retroposon?	40431899	40432603	798	+	.	ID="SINE2-1_AP";Tend="1447";Tstart="141";shortTE="F";uid="52163877-dc5a-4f56-aa7c-72324a813e23"
NC_040877.1	RepeatMasker	Unknown	56382708	56382885	1218	+	.	ID="RND-5_FAMILY-9955";Tend="1140";Tstart="964";shortTE="F";uid="bfe7b273-315b-46fb-95dd-b48662fed8ac"
NC_040877.1	RepeatMasker	Unknown	81513660	81513966	2309	+	.	ID="RND-1_FAMILY-55";Tend="1231";Tstart="930";shortTE="F";uid="57e9ee9b-5588-484a-aeb9-39196dc5061e"
NC_040877.1	RepeatMasker	Retroposon?	81993373	81993477	445	+	.	ID="SINE2-2_AP";Tend="1973";Tstart="1856";shortTE="F";uid="5a163aab-a8d9-4bab-8c84-e3f92874ba3c"
NC_040877.1	RepeatMasker	DNA/hAT-hAT19	82026280	82026413	482	+	.	ID="DNA8-64_AP";Tend="535";Tstart="396";shortTE="F";uid="d0edf498-ca19-4e6d-91c2-97ea8bb90888"
NC_040877.1	RepeatMasker	Unknown	93239945	93240659	4813	+	.	ID="RND-1_FAMILY-29";Tend="7566";Tstart="6859";shortTE="F";uid="432e9b14-24a1-4d5c-853b-63b72787fa7e"
NC_040877.1	RepeatMasker	DNA/TcMar-Tc1	64220202	64220724	3356	+	.	ID="RND-5_FAMILY-1222";Tend="1567";Tstart="990";shortTE="F";uid="6c2d45d0-4cdb-4ed7-b833-b07685f0e1c5"
NC_040877.1	RepeatMasker	DNA/Ginger-2	34171231	34171382	1046	+	.	ID="RND-6_FAMILY-2293";Tend="1445";Tstart="1298";shortTE="F";uid="187ccb18-b5f6-4b2a-9144-3078b24889fa"
NC_040877.1	RepeatMasker	DNA	76186670	76187297	3831	+	.	ID="DNA4-3_AP";Tend="635";Tstart="3";shortTE="F";uid="febfb7a8-0041-4c5e-8127-62e42c4158b5"
NC_040877.1	RepeatMasker	LINE/L2	58169305	58169619	698	+	.	ID="RND-6_FAMILY-489";Tend="1233";Tstart="911";shortTE="F";uid="9755765b-8d0a-400f-b70f-175a58f21268"
NC_040877.1	RepeatMasker	DNA/Ginger-1	7433135	7433520	1860	+	.	ID="RND-6_FAMILY-4326";Tend="1283";Tstart="903";shortTE="F";uid="da43dfc1-0477-4523-ad0c-6661390c078c"
NC_040877.1	RepeatMasker	DNA	73903902	73904179	1691	+	.	ID="RND-5_FAMILY-4463";Tend="1409";Tstart="1115";shortTE="F";uid="0c8dad7a-c6ee-4b00-bf0c-cd372d6d94cf"
NC_040877.1	RepeatMasker	DNA/TcMar-Mariner	77268757	77269078	1478	+	.	ID="RND-5_FAMILY-13321";Tend="1330";Tstart="980";shortTE="F";uid="25614d48-0303-4ca6-bd05-336bfcd5b77b"
NC_040877.1	RepeatMasker	DNA/hAT-Charlie	74426526	74426721	621	+	.	ID="DNA8-33_AP";Tend="328";Tstart="116";shortTE="F";uid="d3e9566f-0145-4f43-a451-86bfc75f41a3"
NC_040877.1	RepeatMasker	DNA/Ginger-1	74902334	74902484	566	+	.	ID="RND-6_FAMILY-4326";Tend="1099";Tstart="953";shortTE="F";uid="c9dc8e24-2c8f-45d6-996a-2f03c79840b0"
NC_040877.1	RepeatMasker	Unknown	72692565	72692835	1641	+	.	ID="RND-1_FAMILY-55";Tend="1191";Tstart="937";shortTE="F";uid="a5170885-43bd-44b5-881e-080d3a34cbca"
NC_040877.1	RepeatMasker	DNA	93002729	93006732	32815	+	.	ID="RND-1_FAMILY-25";Tend="6902";Tstart="2921";shortTE="F";uid="375aba08-0573-4345-964b-6c0aeb31be9a"
NC_040877.1	RepeatMasker	Unknown	1475957	1476985	7344	+	.	ID="RND-6_FAMILY-2139";Tend="4735";Tstart="3677";shortTE="F";uid="6e997515-b481-4845-b9f8-a582ec5e3dc8"
NC_040877.1	RepeatMasker	DNA/Kolobok-E	80307882	80308059	542	+	.	ID="KOLOBOKE-4_AP";Tend="2701";Tstart="2527";shortTE="F";uid="1a5fb214-8f50-4cd6-ba50-32d3d60090dc"
NC_040877.1	RepeatMasker	DNA	59016119	59016447	1029	+	.	ID="DNA4-3_AP";Tend="637";Tstart="265";shortTE="F";uid="26aa3305-ee6d-4357-879b-3ce33403a4b3"
NC_040877.1	RepeatMasker	DNA/Kolobok-E	37778644	37779097	1926	+	.	ID="RND-1_FAMILY-10";Tend="1455";Tstart="1005";shortTE="F";uid="19357e85-9b72-440e-9bc1-90a9b9534748"
NC_040877.1	RepeatMasker	DNA/hAT-hAT19	83498030	83498273	630	+	.	ID="DNA8-95_AP";Tend="212";Tstart="1";shortTE="F";uid="766c69b6-2fe2-4501-8114-2b605c515e42"
NC_040877.1	RepeatMasker	Unknown	91920875	91923314	2302	+	.	ID="RND-6_FAMILY-1261";TEgroup="ctg_1%7CRND-6_FAMILY-1261%7C21";Tend="2920";Tstart="1";shortTE="F";uid="29a47951-65d6-4908-915f-7a024b2b1866"
NC_040877.1	RepeatMasker	DNA	56107969	56108249	648	+	.	ID="TTAA25_AP";Tend="504";Tstart="228";shortTE="F";uid="c648563a-b60b-48ac-8ccd-71d2279cf590"
NC_040877.1	RepeatMasker	RC/Helitron	53520093	53520364	1915	+	.	ID="RND-1_FAMILY-51";Tend="1383";Tstart="1096";shortTE="F";uid="bec46a7c-e60b-4d5a-801c-d1699868e159"
NC_040877.1	RepeatMasker	DNA/Kolobok-E	44885163	44885281	602	+	.	ID="RND-6_FAMILY-7387";Tend="1076";Tstart="959";shortTE="F";uid="bae9f132-dfc6-40c7-bffd-d46da4079a52"
NC_040877.1	RepeatMasker	Unknown	3074351	3074572	1594	+	.	ID="RND-6_FAMILY-1388";Tend="1186";Tstart="961";shortTE="F";uid="a4325740-0936-4f3b-8b1c-c78c560f9802"
NC_040877.1	RepeatMasker	DNA/hAT	59234917	59235233	1644	+	.	ID="DNA8-1_AP";Tend="847";Tstart="520";shortTE="F";uid="2e46aeb1-4044-4dd7-b6d2-dd78b7c36881"
NC_040877.1	RepeatMasker	DNA/TcMar-Tigger	93078786	93081961	25930	+	.	ID="RND-5_FAMILY-4790";Tend="3201";Tstart="1";shortTE="F";uid="497fdc61-903a-4643-88a7-cd132c1fb524"
NC_040877.1	RepeatMasker	DNA/hAT-Charlie	50283099	50283298	1511	+	.	ID="RND-6_FAMILY-1685";Tend="1184";Tstart="982";shortTE="F";uid="d8d5e289-2667-47b0-9814-b15059dd806f"
NC_040877.1	RepeatMasker	DNA/hAT-hAT19	91629491	91629723	608	+	.	ID="DNA8-97_AP";Tend="406";Tstart="124";shortTE="F";uid="a43327bb-96af-4e69-8f20-39563db76c39"
NC_040877.1	RepeatMasker	DNA/hAT-Charlie	58895196	58895448	1224	+	.	ID="RND-6_FAMILY-4198";Tend="1337";Tstart="1077";shortTE="F";uid="3aed1976-3db3-498e-ad8c-123635556145"
NC_040877.1	RepeatMasker	DNA/hAT-Tip100	92772784	92775050	14645	+	.	ID="rnd-6_family-3875";Tend="2048";Tstart="5";shortTE="F";uid="872fe3eb-5c58-4e7f-a884-0b9dd26d240e"
NC_040877.1	RepeatMasker	DNA/hAT-hAT19	86933267	86933478	706	+	.	ID="DNA8-95_AP";Tend="222";Tstart="7";shortTE="F";uid="112d7ed7-45ec-4d4d-b7fa-1cbd2cc54b4e"
NC_040877.1	RepeatMasker	Retroposon?	73612029	73612378	503	+	.	ID="SINE2-1_AP";Tend="1362";Tstart="1019";shortTE="F";uid="6087f8ab-1715-4887-881a-ad17905b85b8"
NC_040877.1	RepeatMasker	DNA	86639836	86641415	1122	+	.	ID="RND-6_FAMILY-6323";TEgroup="ctg_1%7CRND-6_FAMILY-6323%7C5";Tend="1899";Tstart="72";shortTE="F";uid="b9d438bf-ec7c-4052-884f-de71dad7ecc9"
NC_040877.1	RepeatMasker	LINE/RTE-BovB	41022321	41022898	507	+	.	ID="RTE-4_LMI";Tend="3331";Tstart="2881";shortTE="F";uid="9086e705-1c3e-43f6-a1eb-31cf8c29a437"
NC_040877.1	RepeatMasker	DNA/hAT	87827785	87828019	827	+	.	ID="DNA8-78_AP";Tend="624";Tstart="416";shortTE="F";uid="b66f6c6a-0c3f-4844-8836-8f10d7f198f3"
NC_040877.1	RepeatMasker	DNA	39653625	39654024	1735	+	.	ID="DNA-TTAA-1_AP";Tend="423";Tstart="1";shortTE="F";uid="64b9f109-4f7f-4f81-accf-8b79acd2ad21"
NC_040877.1	RepeatMasker	DNA	16650316	16650719	2263	+	.	ID="RND-6_FAMILY-1458";Tend="1694";Tstart="1263";shortTE="F";uid="f3612ad1-192d-4ee9-8c5c-a261318f3b8e"
NC_040877.1	RepeatMasker	Unknown	1726656	1727267	3883	+	.	ID="RND-5_FAMILY-272";Tend="1388";Tstart="770";shortTE="F";uid="3241e735-c117-4569-bb16-c63f6a21935a"
NC_040877.1	RepeatMasker	DNA	47602575	47602986	1403	+	.	ID="ttaa3c_ap";Tend="422";Tstart="21";shortTE="F";uid="0388bf8e-2264-47a9-a8ab-d26c65f1576f"
NC_040877.1	RepeatMasker	DNA/hAT	28328335	28328447	456	+	.	ID="DNA8-40_AP";Tend="143";Tstart="40";shortTE="F";uid="b29692fa-b5f8-4158-a979-a728175e5d83"
NC_040877.1	RepeatMasker	DNA/hAT-Ac	83504839	83504999	574	+	.	ID="RND-6_FAMILY-1933";Tend="1554";Tstart="1394";shortTE="F";uid="8346893a-57c5-48a2-88ba-1a1949aadb36"
NC_040877.1	RepeatMasker	Retroposon?	51377800	51378373	1994	+	.	ID="RND-5_FAMILY-3902";Tend="1400";Tstart="818";shortTE="F";uid="fe888002-0917-4de1-80db-190a4aed2a59"
NC_040877.1	RepeatMasker	Retroposon?	57191218	57192167	869	+	.	ID="SINE2-1_AP";Tend="1015";Tstart="1";shortTE="F";uid="8779c8c0-6a6e-42e3-8b43-d789bb28601b"
NC_040877.1	RepeatMasker	DNA/hAT-hAT19	50010650	50010863	577	+	.	ID="RND-6_FAMILY-5319";Tend="3231";Tstart="3016";shortTE="F";uid="ed21a75b-ac02-4e18-862d-b92989d2e66f"
NC_040877.1	RepeatMasker	DNA/hAT-Tip100	2503410	2503538	808	+	.	ID="RND-5_FAMILY-266";Tend="883";Tstart="754";shortTE="F";uid="53d472b3-1561-434f-9def-2dc665a71d32"
NC_040877.1	RepeatMasker	DNA/TcMar-Tc1	55545196	55546011	1787	+	.	ID="RND-6_FAMILY-10359";TEgroup="ctg_1%7CRND-6_FAMILY-10359%7C8";Tend="855";Tstart="462";shortTE="F";uid="dc118217-2de0-4835-9a94-134ba311bbc4"
NC_040877.1	RepeatMasker	DNA	24286573	24286970	2167	+	.	ID="TTAA3_AP";Tend="377";Tstart="1";shortTE="F";uid="0034763d-6ca9-4d0a-bc94-0da83cc5a893"
NC_040877.1	RepeatMasker	LINE/L2	72710544	72710848	435	+	.	ID="RND-5_FAMILY-524";Tend="1279";Tstart="996";shortTE="F";uid="28d1a484-6991-4afc-a347-aa3d427a4967"
NC_040877.1	RepeatMasker	DNA/Ginger-1	37261201	37261664	431	+	.	ID="RND-6_FAMILY-4326";Tend="1958";Tstart="1372";shortTE="F";uid="d2973cff-c992-4480-81f6-08429f7fa80a"
NC_040877.1	RepeatMasker	LINE/L2	39847672	39848026	2446	+	.	ID="RND-5_FAMILY-2243";Tend="1784";Tstart="1432";shortTE="F";uid="7b3d9686-c69c-4fe0-88e0-57ad81d19f60"
NC_040877.1	RepeatMasker	DNA/Ginger-1	84824001	84824929	1445	+	.	ID="RND-6_FAMILY-4326";TEgroup="ctg_1%7CRND-6_FAMILY-4326%7C69";Tend="1966";Tstart="935";shortTE="F";uid="6d2457a9-5572-4e68-bebb-2a45b05057ba"
NC_040877.1	RepeatMasker	DNA	71302878	71303038	467	+	.	ID="DNA4-2B_AP";Tend="141";Tstart="1";shortTE="F";uid="14a9dbfb-dd12-438d-9efb-8fe4d0b63127"
NC_040877.1	RepeatMasker	DNA/hAT-hAT19	30383658	30384014	1654	+	.	ID="RND-5_FAMILY-1106";Tend="1222";Tstart="875";shortTE="F";uid="10ccbf1f-e68a-4c05-a20c-c2fac009d47e"
NC_040877.1	RepeatMasker	Unknown	93673556	93686981	73207	+	.	ID="RND-1_FAMILY-29";Tend="9447";Tstart="1";shortTE="F";uid="b03b4918-957e-4f49-9d01-2f848fdd4c05"
NC_040877.1	RepeatMasker	Unknown	47805962	47806215	1458	+	.	ID="RND-1_FAMILY-29";Tend="3100";Tstart="2859";shortTE="F";uid="2eec575c-9c58-4282-bc1c-e6ed43fb8c27"
NC_040877.1	RepeatMasker	DNA/CMC-EnSpm	48862698	48863192	585	+	.	ID="RND-5_FAMILY-523";Tend="1570";Tstart="1055";shortTE="F";uid="f2fa66f0-ddda-4022-a0b9-f9ece3961213"
NC_040877.1	RepeatMasker	DNA/Ginger-1	77386915	77387173	1355	+	.	ID="RND-1_FAMILY-50";Tend="845";Tstart="576";shortTE="F";uid="daf638a4-4ac3-4d84-8940-6194ce9bb8d6"
NC_040877.1	RepeatMasker	DNA/Kolobok-T2	54653276	54654345	1330	+	.	ID="KOLOBOK-3_AP";TEgroup="ctg_1%7CKOLOBOK-3_AP%7C1";Tend="4304";Tstart="61";shortTE="F";uid="8935d357-eb06-427f-9964-d7d0b82643bd"
NC_040877.1	RepeatMasker	Retroposon?	50000541	50000780	436	+	.	ID="SINE2-2_AP";Tend="261";Tstart="1";shortTE="F";uid="cd70084a-060d-43e8-8f3c-e4e522073afa"
NC_040877.1	RepeatMasker	DNA	34954209	34954404	410	+	.	ID="dna4-3_ap";Tend="372";Tstart="186";shortTE="F";uid="1737048f-3159-49ce-b151-35d2dfa823cf"
NC_040877.1	RepeatMasker	DNA	13823945	13824400	463	+	.	ID="DNA-TTAA-1_AP";Tend="423";Tstart="4";shortTE="F";uid="97be635d-a36d-4d78-8bcc-272e47632c28"
NC_040877.1	RepeatMasker	DNA	43872488	43872915	564	+	.	ID="RND-6_FAMILY-1458";Tend="1896";Tstart="1487";shortTE="F";uid="6be9d361-9616-4408-a8fc-4bdd933efe4e"
NC_040877.1	RepeatMasker	DNA/TcMar-Tigger	39940564	39940748	719	+	.	ID="RND-6_FAMILY-3492";Tend="1104";Tstart="893";shortTE="F";uid="8ac5ec2d-d649-4ba9-85af-8395b25dd82f"
NC_040877.1	RepeatMasker	DNA/hAT	44867753	44868285	2760	+	.	ID="RND-6_FAMILY-6586";Tend="1507";Tstart="990";shortTE="F";uid="50c1bfb4-01c9-451a-93ea-c6147fb21936"
NC_040877.1	RepeatMasker	DNA/Kolobok-E	33779103	33779449	783	+	.	ID="KOLOBOKE-2_AP";Tend="345";Tstart="1";shortTE="F";uid="2ff56a49-a734-44e2-9909-e173c8ef7e8c"
NC_040877.1	RepeatMasker	DNA	1994884	1995237	676	+	.	ID="ttaa26_ap";Tend="565";Tstart="217";shortTE="F";uid="e2fee997-1226-4938-8828-3515e0f93a78"
NC_040877.1	RepeatMasker	DNA/Kolobok-E	44364711	44364932	1355	+	.	ID="RND-1_FAMILY-10";Tend="1399";Tstart="1179";shortTE="F";uid="8bae44e7-ca31-4252-a258-7fec1672fbce"
NC_040877.1	RepeatMasker	Unknown	92604592	92605580	2160	+	.	ID="RND-6_FAMILY-151";TEgroup="ctg_1%7CRND-6_FAMILY-151%7C30";Tend="3206";Tstart="1575";shortTE="F";uid="fb529f8b-e159-481a-9434-8b606a3d0b26"
NC_040877.1	RepeatMasker	Unknown	81437033	81437366	2469	+	.	ID="RND-5_FAMILY-1851";Tend="1276";Tstart="944";shortTE="F";uid="9cf5b2dc-0e5e-4924-a13c-5f55344a893c"
NC_040877.1	RepeatMasker	Retroposon?	18903016	18903259	832	+	.	ID="RND-5_FAMILY-418";Tend="599";Tstart="356";shortTE="F";uid="8b877264-91b7-4051-b4f4-6397c9d44515"
NC_040877.1	RepeatMasker	DNA	88639695	88640046	416	+	.	ID="DNA4-2_AP";Tend="769";Tstart="392";shortTE="F";uid="e68f7b42-ac97-442c-be67-1ae0ef3b26aa"
NC_040877.1	RepeatMasker	LTR/Gypsy	26341378	26341707	1012	+	.	ID="RND-6_FAMILY-3310";Tend="1280";Tstart="844";shortTE="F";uid="cb32eca3-031b-43bd-b3f7-9b6b2998eabf"
NC_040877.1	RepeatMasker	DNA/Ginger-1	89683675	89684100	1192	+	.	ID="RND-1_FAMILY-50";Tend="6982";Tstart="6600";shortTE="F";uid="b005686f-980c-4243-bb46-19d2bc45d248"
NC_040877.1	RepeatMasker	Unknown	319670	346898	44454	+	.	ID="RND-4_FAMILY-1739";Tend="5180";Tstart="1";shortTE="F";uid="16ac6c74-8db0-4606-ad0a-455443cc71e1"
NC_040877.1	RepeatMasker	DNA	78085227	78085466	882	+	.	ID="TTAA2C_AP";Tend="422";Tstart="164";shortTE="F";uid="7c5464f9-c85b-4a7a-8b07-1b864600561a"
NC_040877.1	RepeatMasker	DNA/MULE-MuDR	45042409	45042902	568	+	.	ID="MUDR12X_AP";TEgroup="ctg_1%7CMUDR12X_AP%7C4";Tend="384";Tstart="5";shortTE="F";uid="bc026e5f-eef6-4c71-bde1-7e68ceadef1d"
NC_040877.1	RepeatMasker	DNA/hAT	38509690	38509805	576	+	.	ID="HAT-N5_AP";Tend="118";Tstart="1";shortTE="F";uid="1349200a-d83b-481a-a248-9026b52a3171"
NC_040877.1	RepeatMasker	DNA/hAT-Charlie	680134	680354	1279	+	.	ID="RND-6_FAMILY-1685";Tend="1204";Tstart="982";shortTE="F";uid="4a15dd1b-f727-409d-a103-fc68a474f57c"
NC_040877.1	RepeatMasker	Unknown	86657135	86657354	842	+	.	ID="RND-6_FAMILY-9875";Tend="1271";Tstart="1049";shortTE="F";uid="e4211597-4645-4990-86e9-8c0fbd78293b"
NC_040877.1	RepeatMasker	DNA/Kolobok-E	39997636	39998044	1951	+	.	ID="RND-1_FAMILY-10";Tend="1402";Tstart="999";shortTE="F";uid="bb1ad542-3802-41d2-bc7c-6b95041ad300"
NC_040877.1	RepeatMasker	Unknown	65775432	65775577	556	+	.	ID="RND-5_FAMILY-3670";Tend="1013";Tstart="884";shortTE="F";uid="79eadc8c-259e-49e7-9b45-6e177e28292f"
NC_040877.1	RepeatMasker	DNA/Sola-1	50935387	50935514	442	+	.	ID="RND-5_FAMILY-1906";Tend="1133";Tstart="979";shortTE="F";uid="957bafc3-d21f-48a7-92e7-7a6760688219"
NC_040877.1	RepeatMasker	Retroposon?	28200841	28201266	458	+	.	ID="SINE2-1_AP";Tend="590";Tstart="149";shortTE="F";uid="643a4b63-7aeb-49eb-addc-078c21456d8b"
NC_040877.1	RepeatMasker	DNA	20727527	20727834	582	+	.	ID="RND-5_FAMILY-464";Tend="2634";Tstart="2374";shortTE="F";uid="fd43805c-2cba-4ee0-a6d8-9672aa231261"
NC_040877.1	RepeatMasker	DNA/hAT-Charlie	63739845	63739991	699	+	.	ID="RND-5_FAMILY-544";Tend="1232";Tstart="1085";shortTE="F";uid="3c160286-dd72-495e-94d5-71746829ed78"
NC_040877.1	RepeatMasker	Unknown	85974649	85975095	1877	+	.	ID="RND-5_FAMILY-3700";Tend="1386";Tstart="881";shortTE="F";uid="430753bb-405b-4676-a2eb-a4183af544e7"
NC_040877.1	RepeatMasker	DNA/CMC-EnSpm	586358	586837	610	+	.	ID="RND-5_FAMILY-523";Tend="1018";Tstart="554";shortTE="F";uid="f02a3b30-f68c-4470-b402-009b0dd1efd4"
NC_040877.1	RepeatMasker	Unknown	49111383	49113594	16548	+	.	ID="RND-1_FAMILY-107";Tend="2887";Tstart="716";shortTE="F";uid="ec00b871-740c-4706-a2aa-20b1cd03f520"
NC_040877.1	RepeatMasker	DNA	46994359	46994495	426	+	.	ID="dna4-2_ap";Tend="768";Tstart="642";shortTE="F";uid="5bd99827-c010-40fc-b679-a578db74bede"
NC_040877.1	RepeatMasker	DNA	86231156	86231595	2929	+	.	ID="TTAAC_AP";Tend="438";Tstart="1";shortTE="F";uid="8c04562d-8efb-4a8f-b3e1-ff6547659cec"
NC_040877.1	RepeatMasker	Unknown	86866310	86866590	1688	+	.	ID="RND-1_FAMILY-59";Tend="1184";Tstart="912";shortTE="F";uid="c08a45cc-8b0e-4692-9e78-513e6c77f007"
NC_040877.1	RepeatMasker	Unknown	53636644	53636964	1300	+	.	ID="RND-6_FAMILY-1260";Tend="834";Tstart="566";shortTE="F";uid="a7c803ab-c63d-47ac-b7dd-15b289df758c"
NC_040877.1	RepeatMasker	DNA/hAT-hAT19	39469316	39469544	436	+	.	ID="HAT-9_AP";Tend="231";Tstart="1";shortTE="F";uid="162950fc-0970-48f6-bd7f-0d3fed0e1de1"
NC_040877.1	RepeatMasker	Unknown	29942249	29942419	898	+	.	ID="RND-6_FAMILY-2081";Tend="1410";Tstart="1236";shortTE="F";uid="81789bfc-d5d2-439e-8b1a-d70c04f79f91"
NC_040877.1	RepeatMasker	DNA/TcMar-Tigger	22583057	22583219	657	+	.	ID="DNAX-5_AP";Tend="155";Tstart="1";shortTE="F";uid="4f7060bc-cdd7-40da-bd15-c6aa61022ad7"
NC_040877.1	RepeatMasker	DNA/hAT-Tip100	64525225	64525689	2473	+	.	ID="RND-4_FAMILY-1279";Tend="1411";Tstart="969";shortTE="F";uid="08511741-eb73-4c6d-99de-c666e468fb22"
NC_040877.1	RepeatMasker	Retroposon?	39495290	39495405	572	+	.	ID="SINE2-1_AP";Tend="1748";Tstart="1632";shortTE="F";uid="b607953d-b821-4760-a39c-15b57bc34126"
NC_040877.1	RepeatMasker	Unknown	78401252	78401625	1217	+	.	ID="RND-6_FAMILY-11678";Tend="1337";Tstart="897";shortTE="F";uid="08a13a3c-feae-49e5-a983-61892c80bfe5"
NC_040877.1	RepeatMasker	DNA	33576910	33577246	734	+	.	ID="dna4-2_ap";Tend="315";Tstart="1";shortTE="F";uid="8ef81032-ad10-4cf4-90eb-8f5a4766869a"
NC_040877.1	RepeatMasker	DNA/hAT-hAT19	41178736	41179179	2288	+	.	ID="RND-5_FAMILY-153";Tend="1364";Tstart="909";shortTE="F";uid="6a432159-ef81-4db2-ad8f-6cf3a7be1800"
NC_040877.1	RepeatMasker	DNA	81490695	81491227	3167	+	.	ID="RND-6_FAMILY-6726";Tend="1517";Tstart="1011";shortTE="F";uid="6aed3d91-b471-442a-90e1-ab13444c6276"
NC_040877.1	RepeatMasker	Unknown	37755483	37755642	480	+	.	ID="RND-5_FAMILY-1851";TEgroup="ctg_1%7CRND-5_FAMILY-1851%7C2";Tend="1853";Tstart="985";shortTE="T";uid="52bb9cfc-9774-4ea4-87ab-b68c388361c4"
NC_040877.1	RepeatMasker	DNA	59906596	59906943	945	+	.	ID="DNA4-3_AP";Tend="634";Tstart="284";shortTE="F";uid="0508ce09-c3f9-425f-ae26-6512cc232d90"
NC_040877.1	RepeatMasker	RC/Helitron	50740915	50741189	1404	+	.	ID="RND-6_FAMILY-1919";Tend="1486";Tstart="976";shortTE="F";uid="1dedec54-64f4-4a9c-b685-004645b42fdc"
NC_040877.1	RepeatMasker	DNA	31549094	31549383	722	+	.	ID="RND-6_FAMILY-1458";Tend="1613";Tstart="1263";shortTE="F";uid="96389148-d8a6-49bf-bc76-23621e22ff7c"
NC_040877.1	RepeatMasker	DNA/hAT-Tip100	40785140	40785251	454	+	.	ID="RND-6_FAMILY-13071";Tend="942";Tstart="839";shortTE="F";uid="0489f9d0-8a93-4a74-9658-f6669f213dc3"
NC_040877.1	RepeatMasker	DNA	43863176	43863451	796	+	.	ID="dna4-2_ap";Tend="283";Tstart="1";shortTE="F";uid="4eb939cf-faf7-492f-85b1-8dd98d4425b9"
NC_040877.1	RepeatMasker	Unknown	46674252	46674435	541	+	.	ID="RND-1_FAMILY-39";Tend="1617";Tstart="1457";shortTE="F";uid="8718f15e-ea1a-49a5-834a-11855647f8f1"
NC_040877.1	RepeatMasker	DNA/hAT-Charlie	60934680	60934845	579	+	.	ID="RND-6_FAMILY-20944";Tend="3624";Tstart="3451";shortTE="F";uid="b3377262-76d8-49b1-a083-ed55c5de9840"
NC_040877.1	RepeatMasker	Unknown	74556368	74556603	1154	+	.	ID="RND-1_FAMILY-123";Tend="1137";Tstart="910";shortTE="F";uid="fe343758-95a7-46b7-8916-58c7acf191bf"
NC_040877.1	RepeatMasker	DNA/hAT-Tip100	55509445	55509591	896	+	.	ID="RND-6_FAMILY-22107";Tend="1305";Tstart="1151";shortTE="F";uid="e4fba306-1416-4842-93b5-6ada1d0ee661"
NC_040877.1	RepeatMasker	RC/Helitron	94125061	94125334	1752	+	.	ID="RND-1_FAMILY-51";Tend="1517";Tstart="1264";shortTE="F";uid="5d9d2bfc-fd0e-40bf-aa8b-7a3c536f032c"
NC_040877.1	RepeatMasker	DNA/Ginger-1	74762396	74763202	460	+	.	ID="RND-6_FAMILY-4326";TEgroup="ctg_1%7CRND-6_FAMILY-4326%7C60";Tend="1973";Tstart="1524";shortTE="F";uid="7e5bde61-0850-4b0c-8db7-e9e59c7f7f5b"
NC_040877.1	RepeatMasker	DNA/Ginger-1	29782053	29782349	1726	+	.	ID="RND-6_FAMILY-4326";Tend="1956";Tstart="1642";shortTE="F";uid="1d365675-dfee-48a9-bffe-d89df28904e4"
NC_040877.1	RepeatMasker	DNA/hAT-Ac	5940010	5940485	2834	+	.	ID="RND-5_FAMILY-2357";TEgroup="ctg_1%7CRND-5_FAMILY-2357%7C1";Tend="1717";Tstart="958";shortTE="F";uid="d993951b-6c69-4462-a13b-c05210bbee8a"
NC_040877.1	RepeatMasker	Unknown	93535841	93554171	36494	+	.	ID="RND-4_FAMILY-1739";Tend="5179";Tstart="1";shortTE="F";uid="4992505f-e6c8-4162-8901-95720a81e64d"
NC_040877.1	RepeatMasker	Unknown	93387867	93388079	659	+	.	ID="RND-1_FAMILY-107";Tend="2959";Tstart="2761";shortTE="F";uid="9e373349-cdde-4b8c-809c-e6e211112432"
NC_040877.1	RepeatMasker	DNA/hAT-Tip100	49187616	49187952	1893	+	.	ID="RND-6_FAMILY-19445";Tend="1238";Tstart="901";shortTE="F";uid="193ee10b-e858-42b7-9dcc-1843fd75e7e5"
NC_040877.1	RepeatMasker	DNA/Ginger-1	58907021	58907287	613	+	.	ID="RND-6_FAMILY-4326";Tend="1733";Tstart="1425";shortTE="F";uid="09da8bc3-03a2-489e-9bf5-b9cfc42407b9"
NC_040877.1	RepeatMasker	DNA/hAT-Tip100	8038571	8038847	1328	+	.	ID="RND-1_FAMILY-57";Tend="1072";Tstart="791";shortTE="F";uid="e7361c38-3045-485a-a322-bddc5fb8ff8a"
NC_040877.1	RepeatMasker	DNA/hAT-hAT19	57382285	57382385	406	+	.	ID="RND-5_FAMILY-153";Tend="1325";Tstart="1226";shortTE="F";uid="546fb88d-68f4-4cab-8915-5e661fc85e81"
NC_040877.1	RepeatMasker	Unknown	34694081	34694319	412	+	.	ID="RND-1_FAMILY-72";Tend="1260";Tstart="994";shortTE="F";uid="176689e9-db19-4ad0-b628-1ebbbe3399fa"
NC_040877.1	RepeatMasker	DNA	30552102	30552625	1339	+	.	ID="dna4-3_ap";Tend="629";Tstart="155";shortTE="F";uid="5e5c3047-be9e-4801-95f6-fb39432f7b5e"
NC_040877.1	RepeatMasker	Unknown	73860931	73861400	2291	+	.	ID="RND-6_FAMILY-5803";Tend="1423";Tstart="948";shortTE="F";uid="c4dd8e55-cecb-4fcf-932a-918396c3a67a"
NC_040877.1	RepeatMasker	DNA/Kolobok-E	53673676	53674618	3645	+	.	ID="RND-1_FAMILY-115";Tend="3588";Tstart="2595";shortTE="F";uid="ba1302bd-5d7d-4160-8c0c-3689b7deca17"
NC_040877.1	RepeatMasker	DNA	10191485	10191889	1930	+	.	ID="DNA-TTAA-1_AP";Tend="407";Tstart="1";shortTE="F";uid="0e40af66-7e15-45a8-82f5-e3a2a1420d28"
NC_040877.1	RepeatMasker	DNA/Ginger-1	15611034	15611173	628	-	.	ID="RND-5_FAMILY-2987";Tend="630";Tstart="490";shortTE="F";uid="7316a48a-d60f-4176-9805-cee6617e8e15"
NC_040877.1	RepeatMasker	DNA	73921206	73921615	1134	-	.	ID="DNAX-2_AP";Tend="467";Tstart="1";shortTE="F";uid="f75c502e-92a4-4f3a-9d8f-f524375cdb18"
NC_040877.1	RepeatMasker	DNA	71191220	71191481	779	-	.	ID="DNA4-2_AP";Tend="457";Tstart="215";shortTE="F";uid="79f64618-63eb-443b-9506-f7ac55bc862a"
NC_040877.1	RepeatMasker	Unknown	1045322	1046051	5333	-	.	ID="RND-1_FAMILY-37";Tend="752";Tstart="147";shortTE="F";uid="ec130c9e-ce00-4653-b6da-921065eb73fe"
NC_040877.1	RepeatMasker	DNA/MULE-MuDR	29230624	29231175	2498	-	.	ID="RND-6_FAMILY-1315";Tend="1366";Tstart="820";shortTE="F";uid="38c65628-3d43-4d1d-b350-de62f2d9ebd3"
NC_040877.1	RepeatMasker	Unknown	77254194	77254483	1756	-	.	ID="RND-6_FAMILY-1388";Tend="1220";Tstart="961";shortTE="F";uid="de3d2ba4-374c-4565-9efd-212e3ba27564"
NC_040877.1	RepeatMasker	Unknown	14126890	14127137	745	-	.	ID="RND-6_FAMILY-74";Tend="631";Tstart="384";shortTE="F";uid="0b0491a7-cf47-4cc7-b91c-2d9454c49ad4"
NC_040877.1	RepeatMasker	DNA/hAT-Charlie	79584217	79584430	721	-	.	ID="DNA8-72_AP";Tend="382";Tstart="161";shortTE="F";uid="86a1686a-3539-4510-968d-ab7812ad7c59"
NC_040877.1	RepeatMasker	Retroposon?	85762631	85762998	492	-	.	ID="SINE2-1_AP";Tend="1465";Tstart="1112";shortTE="F";uid="45c440a6-37b1-4609-b1c5-9546e29813d4"
NC_040877.1	RepeatMasker	DNA/hAT-Ac	6663979	6664098	1008	-	.	ID="DNA8-48_AP";Tend="120";Tstart="1";shortTE="F";uid="8520fdec-8220-4c0b-8b0a-3d440eb901f1"
NC_040877.1	RepeatMasker	DNA/CMC-EnSpm	50134843	50135116	438	-	.	ID="RND-5_FAMILY-523";Tend="1340";Tstart="681";shortTE="F";uid="faa2438d-b111-4271-98fd-70ef943cb2fc"
NC_040877.1	RepeatMasker	DNA/MULE-MuDR	35421270	35421634	890	-	.	ID="MUDR2X_AP";Tend="1083";Tstart="721";shortTE="F";uid="323e5dc9-ce92-44d4-b05c-033fd3175f96"
NC_040877.1	RepeatMasker	DNA/hAT-Charlie	70519202	70519404	911	-	.	ID="RND-6_FAMILY-3525";Tend="1162";Tstart="967";shortTE="F";uid="5962be96-3e14-4fae-b4da-87c5095317e4"
NC_040877.1	RepeatMasker	LTR/Gypsy	19597921	19598055	750	-	.	ID="RND-6_FAMILY-1173";Tend="2310";Tstart="2180";shortTE="F";uid="dd5b0b4f-7508-400b-9751-bbf45ac52ea0"
NC_040877.1	RepeatMasker	DNA/hAT-Charlie	56980180	56980706	3428	-	.	ID="RND-6_FAMILY-1287";Tend="1341";Tstart="814";shortTE="F";uid="c32d0864-9c86-4bf5-8a81-ca84dfe77e3e"
NC_040877.1	RepeatMasker	DNA/Kolobok-E	13993875	13994062	438	-	.	ID="KOLOBOKE-2_AP";Tend="1345";Tstart="1139";shortTE="F";uid="61c26c78-63ba-4198-a165-80dda359de41"
NC_040877.1	RepeatMasker	Retroposon?	83127057	83127924	947	-	.	ID="SINE2-1_AP";Tend="1174";Tstart="232";shortTE="F";uid="3bc3e968-2ddb-4837-9250-62d5fac874e9"
NC_040877.1	RepeatMasker	DNA/hAT-hAT19	75677873	75678459	532	-	.	ID="DNA8-74_AP";TEgroup="ctg_1%7CDNA8-74_AP%7C6";Tend="902";Tstart="1";shortTE="F";uid="30acd89b-567b-44e1-852f-e2473919b36d"
NC_040877.1	RepeatMasker	DNA	29952548	29952917	1314	-	.	ID="RND-6_FAMILY-5026";Tend="1471";Tstart="1092";shortTE="F";uid="f151f164-f3f4-4037-a5f5-840599ce7c31"
NC_040877.1	RepeatMasker	DNA	70709944	70710191	1155	-	.	ID="ttaa3_ap";Tend="436";Tstart="201";shortTE="F";uid="d6b89591-e250-4896-8886-bd39e204b596"
NC_040877.1	RepeatMasker	DNA/Kolobok-E	75351805	75352043	450	-	.	ID="KOLOBOKE-2_AP";Tend="2116";Tstart="1872";shortTE="F";uid="8b72b89d-bb9e-4b7a-9a11-a1ca2684e4bb"
NC_040877.1	RepeatMasker	DNA/Sola-1	73701765	73702270	3328	-	.	ID="RND-5_FAMILY-1906";Tend="1455";Tstart="970";shortTE="F";uid="ab4af1a1-6272-4f1f-b501-783e6b98d933"
NC_040877.1	RepeatMasker	Unknown	25235506	25236298	5743	-	.	ID="RND-6_FAMILY-4894";Tend="1749";Tstart="967";shortTE="F";uid="d3a9ffa3-9397-4117-83f6-4b205fd7c1ad"
NC_040877.1	RepeatMasker	DNA/Ginger-1	18816429	18816607	685	-	.	ID="RND-6_FAMILY-4326";Tend="1593";Tstart="1420";shortTE="F";uid="bfac8665-1f5d-4ac9-8c00-3753638b8fd2"
NC_040877.1	RepeatMasker	DNA	79826685	79826946	532	-	.	ID="DNA4-2_AP";Tend="769";Tstart="533";shortTE="F";uid="cc946ead-b07c-4278-a6d0-957fc1a5950c"
NC_040877.1	RepeatMasker	DNA/hAT-Charlie	91772212	91777433	42537	-	.	ID="RND-6_FAMILY-20944";Tend="5127";Tstart="1";shortTE="F";uid="f22a09ce-6328-469b-b147-57dfb6681d61"
NC_040877.1	RepeatMasker	Unknown	1529440	1531317	17826	-	.	ID="RND-6_FAMILY-1255";Tend="2909";Tstart="640";shortTE="F";uid="117a53bf-0d6a-4df8-b4d3-bbca3d13da64"
NC_040877.1	RepeatMasker	DNA	19468772	19468977	667	-	.	ID="DNA4-2_AP";Tend="548";Tstart="349";shortTE="F";uid="9fa237e4-dc78-470a-92c3-31b2cd0049b5"
NC_040877.1	RepeatMasker	DNA	13994175	13994526	598	-	.	ID="RND-5_FAMILY-493";Tend="1534";Tstart="1152";shortTE="F";uid="c86152f9-77f6-415a-82e3-94a1fc98a34f"
NC_040877.1	RepeatMasker	Unknown	90379740	90380005	1446	-	.	ID="RND-1_FAMILY-55";Tend="1188";Tstart="937";shortTE="F";uid="4b53c825-7ad3-4138-8666-a096fc0f1f1a"
NC_040877.1	RepeatMasker	DNA/MULE-MuDR	41025930	41026729	3047	-	.	ID="RND-6_FAMILY-884";Tend="1889";Tstart="1073";shortTE="F";uid="34315c7d-932f-4d84-b923-819ec5027247"
NC_040877.1	RepeatMasker	DNA/hAT-Tip100	88592841	88593039	1167	-	.	ID="DNA8-100_AP";Tend="203";Tstart="1";shortTE="F";uid="be60b7ad-d552-4fe9-8f75-ff50dcea404b"
NC_040877.1	RepeatMasker	Unknown	66454089	66455079	7193	-	.	ID="RND-1_FAMILY-2";Tend="1935";Tstart="894";shortTE="F";uid="216c1bbe-ca53-4de3-8907-dfb1e0b25fc4"
NC_040877.1	RepeatMasker	DNA/hAT?	69910905	69911357	2401	-	.	ID="RND-5_FAMILY-2744";Tend="1635";Tstart="1174";shortTE="F";uid="18cb0f71-c443-4dfb-b922-34d944c5b9d7"
NC_040877.1	RepeatMasker	LINE/R1	93280237	93280569	659	-	.	ID="RND-6_FAMILY-2415";Tend="5579";Tstart="5369";shortTE="F";uid="2ce4dd68-d980-486c-ac5e-7cab235f0c06"
NC_040877.1	RepeatMasker	DNA	78066715	78066836	431	-	.	ID="dna4-2_ap";Tend="122";Tstart="5";shortTE="F";uid="c2b984ea-38c5-4795-a084-15669e4f583c"
NC_040877.1	RepeatMasker	DNA/Kolobok-E	83830179	83830740	3102	-	.	ID="RND-6_FAMILY-186";Tend="1445";Tstart="885";shortTE="F";uid="11b58c12-e1c6-4acf-956d-8aa60f070132"
NC_040877.1	RepeatMasker	DNA/Ginger-1	42338601	42338866	513	-	.	ID="RND-6_FAMILY-4326";Tend="1824";Tstart="1532";shortTE="F";uid="b7c1a3d9-6f09-4a0d-b6c0-9bf2ad4bbd5b"
NC_040877.1	RepeatMasker	DNA	11099574	11099715	419	-	.	ID="DNA-TTAA-1_AP";Tend="146";Tstart="1";shortTE="F";uid="c419e6d9-ed9b-4953-9c61-61bada37911c"
NC_040877.1	RepeatMasker	LINE/I-Jockey	81511632	81512762	1333	-	.	ID="RND-5_FAMILY-1919";Tend="1400";Tstart="280";shortTE="F";uid="6051a73f-1552-45c2-ae52-bb58815fb7e7"
NC_040877.1	RepeatMasker	Unknown	26268351	26269158	4908	-	.	ID="RND-1_FAMILY-7";Tend="1809";Tstart="942";shortTE="F";uid="e5e297cc-6b38-4208-9201-aef818be14a9"
NC_040877.1	RepeatMasker	Unknown	53590334	53591118	5591	-	.	ID="RND-1_FAMILY-47";Tend="1554";Tstart="776";shortTE="F";uid="74fb038a-0d6f-4db4-aa10-af559faf8cda"
NC_040877.1	RepeatMasker	DNA/hAT	76878333	76878595	848	-	.	ID="DNA8-96_AP";Tend="357";Tstart="2";shortTE="F";uid="b9f1805b-b1fb-4304-961f-233df9c85840"
NC_040877.1	RepeatMasker	DNA	12282403	12283363	4705	-	.	ID="RND-5_FAMILY-4463";Tend="1856";Tstart="921";shortTE="F";uid="27063e6b-7aa0-4587-8576-5158fa4073cb"
NC_040877.1	RepeatMasker	DNA/hAT-Tip100	48123308	48123746	824	-	.	ID="RND-5_FAMILY-266";TEgroup="ctg_1%7CRND-5_FAMILY-266%7C12";Tend="1741";Tstart="787";shortTE="F";uid="1ba3a722-5a7d-4646-892d-60d07142f82b"
NC_040877.1	RepeatMasker	Retroposon?	41488394	41488683	431	-	.	ID="SINE2-1_AP";Tend="1293";Tstart="1010";shortTE="F";uid="27e53b12-7b78-4ffb-970c-a7e1a26cdb57"
NC_040877.1	RepeatMasker	DNA/TcMar-Mariner	57554409	57555537	1644	-	.	ID="mariner-9_rpr";Tend="2182";Tstart="314";shortTE="F";uid="3fc9d584-11a9-4b9f-8ec3-754fa79383c3"
NC_040877.1	RepeatMasker	DNA/Ginger-1	81489036	81489814	580	-	.	ID="RND-6_FAMILY-4326";TEgroup="ctg_1%7CRND-6_FAMILY-4326%7C65";Tend="1958";Tstart="1462";shortTE="F";uid="3b4bc4e4-ff52-428d-9a1c-505bcd2fbc37"
NC_040877.1	RepeatMasker	LINE/L2	87974248	87974384	466	-	.	ID="RND-5_FAMILY-2243";Tend="1507";Tstart="1377";shortTE="F";uid="0d33526f-fadb-46ba-a735-269aaf67fc4d"
NC_040877.1	RepeatMasker	DNA/PIF-Harbinger	55775413	55776004	1738	-	.	ID="RND-6_FAMILY-14732";Tend="1798";Tstart="1284";shortTE="F";uid="ccabf1d2-c2c8-444e-be25-433fbe2b3308"
NC_040877.1	RepeatMasker	DNA/hAT-Tip100	44862632	44862788	669	-	.	ID="DNA8-100_AP";Tend="203";Tstart="1";shortTE="F";uid="acfef7c7-9ebe-4373-b888-5450eb4edbed"
NC_040877.1	RepeatMasker	DNA/Ginger-1	32841950	32842320	489	-	.	ID="RND-6_FAMILY-4326";Tend="2015";Tstart="1620";shortTE="F";uid="37e17ea2-6ae2-4853-bec1-2cb6a5fd3a7a"
NC_040877.1	RepeatMasker	RC/Helitron	69130161	69130559	1548	-	.	ID="RND-5_FAMILY-1534";Tend="1305";Tstart="865";shortTE="F";uid="a3554f26-6c15-4805-8f61-67d139ff8fd0"
NC_040877.1	RepeatMasker	DNA	6535263	6535581	981	-	.	ID="DNA-TTAA-1_AP";Tend="309";Tstart="1";shortTE="F";uid="e1e7437c-6436-4ad1-91d0-ccde67a466eb"
NC_040877.1	RepeatMasker	Retroposon?	52159138	52159337	449	-	.	ID="SINE2-1_AP";Tend="1770";Tstart="1583";shortTE="F";uid="6efcbeed-f613-4fe8-b6ff-76f2e80e98a7"
NC_040877.1	RepeatMasker	LINE/CR1	53920196	53920465	1609	-	.	ID="RND-6_FAMILY-511";Tend="1508";Tstart="1236";shortTE="F";uid="a785e20d-b240-49b6-8fcb-8e9ccb6ee7d7"
NC_040877.1	RepeatMasker	DNA	17225310	17225540	822	-	.	ID="dna4-2_ap";Tend="233";Tstart="8";shortTE="F";uid="c3acdc36-ff5c-4d7e-aa3b-7e87857af37c"
NC_040877.1	RepeatMasker	DNA	28125155	28125354	548	-	.	ID="ttaa2c_ap";Tend="234";Tstart="16";shortTE="F";uid="290a0ddd-994e-4aec-91d2-82992206094c"
NC_040877.1	RepeatMasker	DNA	68801052	68801155	451	-	.	ID="RND-5_FAMILY-464";Tend="1795";Tstart="1686";shortTE="F";uid="1046529b-e99b-4cce-95ff-cef7a5f6b00e"
NC_040877.1	RepeatMasker	DNA	26748974	26749702	1337	-	.	ID="DNA4-2_AP";Tend="755";Tstart="1";shortTE="F";uid="fae0af4f-0029-481b-9c06-72f335b2fc91"
NC_040877.1	RepeatMasker	DNA/Ginger-1	39354433	39354601	481	-	.	ID="RND-6_FAMILY-4326";Tend="1952";Tstart="1790";shortTE="F";uid="6aabd6f8-ae8b-4775-a8cc-cd826e54a263"
NC_040877.1	RepeatMasker	DNA/Ginger-2	68387781	68388200	1220	-	.	ID="GINGER2-N2_AP";Tend="1689";Tstart="1225";shortTE="F";uid="53f68409-015a-4384-919c-332295d1ea8f"
NC_040877.1	RepeatMasker	Retroposon?	87267888	87268232	434	-	.	ID="SINE2-2_AP";Tend="742";Tstart="415";shortTE="F";uid="4414fb22-1706-434d-8eb2-8882d91f16c1"
NC_040877.1	RepeatMasker	DNA/Merlin	55755649	55755905	435	-	.	ID="halyomorpha_halys-5_family-9382";Tend="919";Tstart="708";shortTE="F";uid="02d28a69-1fa1-4431-9825-b0a732713e7b"
NC_040877.1	RepeatMasker	DNA/hAT-hAT19	14897189	14897307	663	-	.	ID="RND-6_FAMILY-6086";Tend="1042";Tstart="925";shortTE="F";uid="99a50c85-abff-49ae-8434-a16f7654b9ef"
NC_040877.1	RepeatMasker	DNA	74958462	74958834	2163	-	.	ID="DNA4-3_AP";Tend="636";Tstart="257";shortTE="F";uid="168dd5e8-a7e8-4451-99e3-ab8254f2eb42"
NC_040877.1	RepeatMasker	DNA/hAT-Charlie	77385467	77386259	3103	-	.	ID="RND-6_FAMILY-20944";Tend="2623";Tstart="1923";shortTE="F";uid="f10a3b0d-575b-47b2-bb65-209cc4a856e4"
NC_040877.1	RepeatMasker	DNA/Ginger-1	63926332	63926767	690	-	.	ID="RND-6_FAMILY-4326";Tend="1937";Tstart="1449";shortTE="F";uid="81886b8f-8d61-4974-9452-7b87933903f7"
NC_040877.1	RepeatMasker	DNA	50254552	50254835	828	-	.	ID="TTAA2C_AP";Tend="251";Tstart="1";shortTE="F";uid="ea8f9fed-56c7-4a97-b03e-5c883eb57644"
NC_040877.1	RepeatMasker	Retroposon?	26869476	26869633	1000	-	.	ID="RND-6_FAMILY-6578";Tend="1038";Tstart="882";shortTE="F";uid="18440f32-5d23-4b96-ba57-ff907c51725c"
NC_040877.1	RepeatMasker	Retroposon?	30760857	30761095	429	-	.	ID="SINE2-1_AP";Tend="874";Tstart="645";shortTE="F";uid="e40dc228-b0ee-414c-b8c5-f5bbe954f277"
NC_040877.1	RepeatMasker	DNA/hAT-hAT19	16662409	16662773	1115	-	.	ID="DNA8-74_AP";Tend="850";Tstart="338";shortTE="F";uid="3b3d6ca0-e58a-4c71-b063-d40354237aa5"
NC_040877.1	RepeatMasker	DNA/hAT-Ac	12744704	12744828	501	-	.	ID="DNA8-14_AP";Tend="894";Tstart="766";shortTE="F";uid="e01f766f-d4eb-4a57-8222-a9ca761a9c34"
NC_040877.1	RepeatMasker	DNA	89769455	89769954	1153	-	.	ID="dna4-2_ap";Tend="639";Tstart="42";shortTE="F";uid="b030579b-8e41-4a67-ae07-bb8cd5079c80"
NC_040877.1	RepeatMasker	DNA/MULE-MuDR	92284985	92285491	3854	-	.	ID="RND-1_FAMILY-116";Tend="1801";Tstart="1292";shortTE="F";uid="1863ced3-eec9-4ca2-b60d-bb77769607ac"
NC_040877.1	RepeatMasker	Retroposon?	26600682	26600951	557	-	.	ID="SINE2-1_AP";Tend="435";Tstart="149";shortTE="F";uid="6c2f4ea5-aa2e-407e-8112-69e108f5165d"
NC_040877.1	RepeatMasker	DNA	73877583	73877985	1158	-	.	ID="DNA4-2_AP";Tend="769";Tstart="351";shortTE="F";uid="9b03b908-f434-429b-aff2-c50ddd86d5cb"
NC_040877.1	RepeatMasker	DNA/Ginger-1	66908837	66908947	427	-	.	ID="RND-6_FAMILY-4326";Tend="1719";Tstart="1619";shortTE="F";uid="b0cb72c5-5aa1-4ba7-910e-64e328d7ed78"
NC_040877.1	RepeatMasker	Unknown	55180385	55180601	720	-	.	ID="RND-1_FAMILY-23";Tend="779";Tstart="534";shortTE="F";uid="c55fbe33-2e1d-46e2-9806-f55b45038321"
NC_040877.1	RepeatMasker	DNA/MULE-MuDR	38872645	38872961	1352	-	.	ID="RND-5_FAMILY-3";Tend="1115";Tstart="807";shortTE="F";uid="f8a56845-a2eb-42d1-987e-68ed38c13502"
NC_040877.1	RepeatMasker	Unknown	46674790	46675499	4076	-	.	ID="RND-1_FAMILY-85";Tend="932";Tstart="1";shortTE="F";uid="c9d68ac0-ffdb-42f8-95ca-df9a7448abb5"
NC_040877.1	RepeatMasker	DNA	70076418	70076988	1087	-	.	ID="DNA4-2_AP";Tend="767";Tstart="211";shortTE="F";uid="dd99e0da-e2d7-4422-baca-af9cb261e017"
NC_040877.1	RepeatMasker	DNA/hAT-Charlie	38806228	38806517	2250	-	.	ID="RND-1_FAMILY-89";Tend="1335";Tstart="1047";shortTE="F";uid="5bfdb67d-21da-4fcf-a425-12eab95a502a"
NC_040877.1	RepeatMasker	Unknown	1529021	1529401	4151	-	.	ID="RND-1_FAMILY-47";Tend="1782";Tstart="689";shortTE="F";uid="1eed90d2-8c58-4ed5-907c-9702bd900ff7"
NC_040877.1	RepeatMasker	Unknown	81963137	81963303	1050	-	.	ID="RND-5_FAMILY-800";Tend="1094";Tstart="917";shortTE="F";uid="ae5a8d15-7ad0-4936-a907-1e84e5b1ddf1"
NC_040877.1	RepeatMasker	DNA	36572680	36573303	4645	-	.	ID="RND-6_FAMILY-515";Tend="942";Tstart="329";shortTE="F";uid="23321e30-fe68-40fc-adc8-0460990d49e9"
NC_040877.1	RepeatMasker	DNA	41497726	41497922	521	-	.	ID="TTAA3_AP";Tend="427";Tstart="243";shortTE="F";uid="50cdbde2-bb02-4716-86cb-03d264a6847d"
NC_040877.1	RepeatMasker	DNA/Merlin	38057449	38057717	457	-	.	ID="RND-6_FAMILY-19834";Tend="1992";Tstart="1726";shortTE="F";uid="4e70953e-35a0-4daa-9c45-17cf0453ea40"
NC_040877.1	RepeatMasker	DNA/hAT-Tip100	29664994	29665176	955	-	.	ID="RND-6_FAMILY-3876";Tend="2281";Tstart="2072";shortTE="F";uid="a7a7b1ff-383f-4816-b1e2-0f5cde67eae3"
NC_040877.1	RepeatMasker	Unknown	871746	883315	73556	-	.	ID="RND-1_FAMILY-29";Tend="3808";Tstart="1";shortTE="F";uid="0022346a-f778-408a-b288-2dff38113871"
NC_040877.1	RepeatMasker	LTR/Gypsy	13706266	13709956	24455	-	.	ID="RND-6_FAMILY-14268";Tend="4011";Tstart="826";shortTE="F";uid="0a4a9fb0-0321-4a35-92db-9592872e497a"
NC_040877.1	RepeatMasker	DNA	49292850	49293041	1102	-	.	ID="DNAX-2_AP";Tend="467";Tstart="277";shortTE="F";uid="e78f4784-1fa6-4475-9644-f717679fd587"
NC_040877.1	RepeatMasker	DNA/hAT-hAT19	28650836	28651082	1043	-	.	ID="RND-5_FAMILY-722";Tend="1536";Tstart="1329";shortTE="F";uid="f040f8ce-ba13-4ff8-87bc-e911f2c78e32"
NC_040877.1	RepeatMasker	DNA/hAT-Tip100	23779663	23780299	4039	-	.	ID="RND-6_FAMILY-6135";Tend="1364";Tstart="638";shortTE="F";uid="c78ad02f-196d-4291-89fe-5afa4fcec268"
NC_040877.1	RepeatMasker	DNA/hAT-Charlie	20269206	20269496	892	-	.	ID="RND-5_FAMILY-1455";Tend="1263";Tstart="934";shortTE="F";uid="85e5b637-bb40-43d9-a94d-44157b624651"
NC_040877.1	RepeatMasker	RC/Helitron	83501798	83502088	2083	-	.	ID="RND-6_FAMILY-376";Tend="1466";Tstart="1185";shortTE="F";uid="f1a1d034-3bfc-4a82-9416-b7c213ea2297"
NC_040877.1	RepeatMasker	DNA/hAT	15877584	15877749	593	-	.	ID="RND-5_FAMILY-4329";Tend="2805";Tstart="2627";shortTE="F";uid="1b7746a6-a1f5-4e37-8e4c-d964211c86f6"
NC_040877.1	RepeatMasker	DNA	52042300	52043045	1831	-	.	ID="DNA4-2_AP";Tend="756";Tstart="1";shortTE="F";uid="6c56fc0b-b8ad-42b8-aefb-331a10b19b16"
NC_040877.1	RepeatMasker	DNA	18415416	18415623	673	-	.	ID="TTAA2D_AP";Tend="214";Tstart="2";shortTE="F";uid="a45b3365-866a-4b64-b51a-7bb54c69f787"
NC_040877.1	RepeatMasker	DNA/hAT-Charlie	81638379	81638619	693	-	.	ID="DNA8-72_AP";Tend="413";Tstart="161";shortTE="F";uid="8d42f70f-905b-4a2f-80bf-36d53511730c"
NC_040877.1	RepeatMasker	DNA	75102349	75102641	1788	-	.	ID="TTAA4B_AP";Tend="430";Tstart="125";shortTE="F";uid="e44e315f-709d-4857-a621-2eb348207059"
NC_040877.1	RepeatMasker	DNA	15792998	15793190	615	-	.	ID="DNA4-2_AP";Tend="769";Tstart="569";shortTE="F";uid="7504d655-a59a-4b6a-89c8-90a37af4ca47"
NC_040877.1	RepeatMasker	DNA/MULE-MuDR	51214452	51214631	917	-	.	ID="MUDR7X_AP";Tend="1365";Tstart="1180";shortTE="F";uid="a6253f3e-053b-43b3-a566-d3a0b902ab19"
NC_040877.1	RepeatMasker	LINE/I-Jockey	41996120	41996274	477	-	.	ID="RND-5_FAMILY-2677";Tend="1096";Tstart="929";shortTE="F";uid="73ea83a0-245b-433c-80df-4040202a45a5"
NC_040877.1	RepeatMasker	DNA/hAT-Charlie	61233643	61234181	2701	-	.	ID="RND-1_FAMILY-172";Tend="1414";Tstart="914";shortTE="F";uid="1aa2f983-ebf7-411c-baf5-2e5829880e10"
NC_040877.1	RepeatMasker	DNA/Kolobok-E	47157124	47157529	1894	-	.	ID="RND-1_FAMILY-10";Tend="1445";Tstart="1001";shortTE="F";uid="8a567bfd-6c26-44b0-9742-ac1698e54dd9"
NC_040877.1	RepeatMasker	DNA/hAT-Tip100	35823768	35824640	1552	-	.	ID="RND-6_FAMILY-7314";TEgroup="ctg_1%7CRND-6_FAMILY-7314%7C4";Tend="2098";Tstart="741";shortTE="F";uid="27442086-ac57-4668-95b5-4f4e30114dbd"
NC_040877.1	RepeatMasker	DNA	54186283	54186688	995	-	.	ID="dna4-3_ap";Tend="491";Tstart="197";shortTE="F";uid="fa633f30-cbec-4014-8d8a-9a998906e8ad"
NC_040877.1	RepeatMasker	LINE/L2	7844409	7844693	2277	-	.	ID="RND-6_FAMILY-2066";Tend="1207";Tstart="925";shortTE="F";uid="d7f9d446-381a-4e72-9b6c-8426e4c681cd"
NC_040877.1	RepeatMasker	DNA/hAT-Tip100	37610489	37612733	14230	-	.	ID="RND-6_FAMILY-3403";Tend="2709";Tstart="564";shortTE="F";uid="1933b80b-4165-4fad-9fa5-6ea01f3fff4a"
NC_040877.1	RepeatMasker	Unknown	46590803	46591003	596	-	.	ID="RND-1_FAMILY-113";Tend="2723";Tstart="2535";shortTE="F";uid="b55f337b-3c11-481b-812f-a02bd33e6e84"
NC_040877.1	RepeatMasker	Unknown	1468481	1469600	25840	-	.	ID="RND-5_FAMILY-1660";Tend="4181";Tstart="3002";shortTE="F";uid="bd5c4f0e-07c5-49fe-bbe3-d526fbae29a6"
NC_040877.1	RepeatMasker	DNA/Ginger-1	15115932	15116836	4975	-	.	ID="RND-6_FAMILY-4326";Tend="1916";Tstart="980";shortTE="F";uid="a485ba85-163c-4a10-88e2-f55aed1e0a64"
NC_040877.1	RepeatMasker	DNA/MULE-MuDR	29933530	29934301	3724	-	.	ID="RND-6_FAMILY-14941";Tend="1693";Tstart="870";shortTE="F";uid="bda8e691-7e94-4a61-8de5-d52ab2846bd9"
NC_040877.1	RepeatMasker	DNA/Ginger-1	48860602	48860775	539	-	.	ID="RND-5_FAMILY-586";Tend="3696";Tstart="3535";shortTE="F";uid="6b024bf2-fc86-4185-8ed7-b25dba7ecfb9"
NC_040877.1	RepeatMasker	DNA/hAT-Tip100	82345681	82345999	668	-	.	ID="RND-6_FAMILY-1780";TEgroup="ctg_1%7CRND-6_FAMILY-1780%7C1";Tend="1556";Tstart="643";shortTE="F";uid="dabd777d-5c95-441f-9a47-de9a78a3e47d"
NC_040877.1	RepeatMasker	DNA	31609146	31609445	788	-	.	ID="DNA4-2_AP";Tend="739";Tstart="364";shortTE="F";uid="2dfc405e-851d-41bb-991f-d1c50e3c01df"
NC_040877.1	RepeatMasker	DNA	34278752	34279164	2552	-	.	ID="TTAAC_AP";Tend="438";Tstart="1";shortTE="F";uid="c2f4daf8-c812-4bd7-88cb-cebe1feb8a28"
NC_040877.1	RepeatMasker	DNA/hAT-Charlie	13576591	13576928	1467	-	.	ID="RND-6_FAMILY-1287";Tend="1297";Tstart="1019";shortTE="F";uid="31bdd661-03c5-4fce-870f-a4f1b28a4d5f"
NC_040877.1	RepeatMasker	RC/Helitron	91371872	91372080	631	-	.	ID="RND-5_FAMILY-1534";Tend="1132";Tstart="952";shortTE="F";uid="357abc92-5782-4e57-8445-ebe7670a6c8c"
NC_040877.1	RepeatMasker	Unknown	56802077	56802187	743	-	.	ID="RND-1_FAMILY-90";Tend="1222";Tstart="1098";shortTE="F";uid="ee5f1d09-7c8f-419d-9896-73075c358220"
NC_040877.1	RepeatMasker	DNA/TcMar-m44	87048541	87048688	705	-	.	ID="dnax-3b_ap";Tend="138";Tstart="1";shortTE="F";uid="0dbf313a-48f3-4a67-bf29-ad65e4094d31"
NC_040877.1	RepeatMasker	DNA/Ginger-1	38996501	38997490	5782	-	.	ID="RND-6_FAMILY-4326";Tend="1958";Tstart="949";shortTE="F";uid="86dd8d82-9426-4f7a-879e-3e65366d921d"
NC_040877.1	RepeatMasker	Unknown	53585281	53586395	5875	-	.	ID="RND-1_FAMILY-39";Tend="1646";Tstart="671";shortTE="F";uid="66fac666-5ab5-4248-a0df-0a3b1bd83e74"
NC_040877.1	RepeatMasker	DNA	77503440	77503909	677	-	.	ID="DNA4-2_AP";Tend="766";Tstart="288";shortTE="F";uid="e6e01387-3baf-4b51-bfcc-2b9436085391"
NC_040877.1	RepeatMasker	DNA	77028424	77028697	834	-	.	ID="DNA-TTAA-1_AP";Tend="423";Tstart="119";shortTE="F";uid="a6bf6533-0696-493a-b5c7-c7123f33603c"
NC_040877.1	RepeatMasker	Retroposon?	85402278	85402417	407	-	.	ID="SINE2-1_AP";Tend="1745";Tstart="1602";shortTE="F";uid="962342c6-1232-4482-8051-3ddc85db2b5e"
NC_040877.1	RepeatMasker	Unknown	53627774	53630253	16214	-	.	ID="RND-1_FAMILY-29";Tend="8342";Tstart="5866";shortTE="F";uid="d440494a-2048-41f0-897d-90f3b491074a"
NC_040877.1	RepeatMasker	Retroposon?	87261728	87261842	449	-	.	ID="SINE2-1_AP";Tend="1749";Tstart="1629";shortTE="F";uid="1c3d20b3-4ac8-43eb-8f50-fd7f7302cd40"
NC_040877.1	RepeatMasker	Unknown	87831255	87831558	539	-	.	ID="RND-6_FAMILY-74";Tend="624";Tstart="382";shortTE="F";uid="cc24b396-0001-4481-bae4-5bfb0292e14c"
NC_040877.1	RepeatMasker	DNA	90530870	90531109	1498	-	.	ID="TTAA2C_AP";Tend="423";Tstart="184";shortTE="F";uid="2ce398bd-7f8a-4bdf-b954-515e6d36abdb"
NC_040877.1	RepeatMasker	DNA/hAT-hAT19	55491776	55492002	1228	-	.	ID="RND-6_FAMILY-2490";Tend="1486";Tstart="1265";shortTE="F";uid="054771c2-5870-4fa5-ab69-c4a9ca97992f"
NC_040877.1	RepeatMasker	DNA/hAT-Blackjack	8264623	8264736	527	-	.	ID="HAT-4_PBA";Tend="5984";Tstart="5883";shortTE="F";uid="bef4b55b-f1e8-47c3-880d-295e5ce0815f"
NC_040877.1	RepeatMasker	DNA/TcMar-Mariner	92843540	92844252	949	-	.	ID="MARINER-30_RPR";TEgroup="ctg_1%7CMARINER-30_RPR%7C22";Tend="1145";Tstart="1";shortTE="F";uid="a0126d7e-0d86-4164-8545-b43b272798e1"
NC_040877.1	RepeatMasker	Unknown	66828475	66829019	1805	-	.	ID="RND-4_FAMILY-731";Tend="1612";Tstart="821";shortTE="F";uid="61571a32-d850-4294-b257-8c6e10485db8"
NC_040877.1	RepeatMasker	Unknown	74739403	74739748	2030	-	.	ID="RND-6_FAMILY-743";Tend="1259";Tstart="923";shortTE="F";uid="a40a13c2-e87f-4ba0-b5c0-479f5d144d52"
NC_040877.1	RepeatMasker	DNA	65685984	65686183	806	-	.	ID="DNA4-3_AP";Tend="318";Tstart="116";shortTE="F";uid="2985563b-3d1a-46c1-9364-9c736e298fc0"
NC_040877.1	RepeatMasker	Unknown	48703393	48703700	1787	-	.	ID="RND-1_FAMILY-29";Tend="4272";Tstart="3960";shortTE="F";uid="47a2cc15-8a23-47d5-b980-97e3d739b28f"
NC_040877.1	RepeatMasker	Unknown	38412067	38412341	1806	-	.	ID="RND-5_FAMILY-1851";Tend="1883";Tstart="1587";shortTE="F";uid="1de3c627-db40-4e72-adaf-64a9fbd0c568"
NC_040877.1	RepeatMasker	Retroposon?	31926660	31926978	554	-	.	ID="SINE2-1_AP";Tend="1457";Tstart="1131";shortTE="F";uid="338e7db8-9314-442b-955b-339092a33d2f"
NC_040877.1	RepeatMasker	DNA	81456051	81456294	847	-	.	ID="dna4-2_ap";Tend="773";Tstart="507";shortTE="F";uid="f87ae162-060d-4c1a-a6c5-8edd8c69fe8e"
NC_040877.1	RepeatMasker	DNA/Kolobok-E	43543577	43543677	414	-	.	ID="RND-6_FAMILY-7387";Tend="1361";Tstart="1263";shortTE="F";uid="6e44027e-61f4-495e-849b-62eca0b4ac7c"
NC_040877.1	RepeatMasker	DNA/hAT-Tip100	49767497	49768115	1866	-	.	ID="RND-1_FAMILY-98";Tend="1590";Tstart="900";shortTE="F";uid="8896c7af-b509-4a5e-9fb0-1c49c5f49323"
NC_040877.1	RepeatMasker	Retroposon?	15356420	15356910	539	-	.	ID="SINE2-1_AP";Tend="713";Tstart="372";shortTE="F";uid="1561133c-7724-453b-aef9-dded6aa6a6f2"
NC_040877.1	RepeatMasker	DNA/hAT-Tip100	15145580	15146325	5193	-	.	ID="RND-5_FAMILY-880";Tend="1687";Tstart="904";shortTE="F";uid="f1dcd68b-8e02-4673-a288-ddf872d569b1"
NC_040877.1	RepeatMasker	Retroposon?	51689718	51690312	686	-	.	ID="SINE2-1_AP";Tend="1430";Tstart="848";shortTE="F";uid="24fc8c7c-cad3-4560-bdef-d123917978ff"
NC_040877.1	RepeatMasker	Unknown	90308624	90308930	2202	-	.	ID="RND-5_FAMILY-14593";Tend="1182";Tstart="866";shortTE="F";uid="b607d3f1-e519-4f1d-af75-f3f634bb2fee"
NC_040877.1	RepeatMasker	Unknown	25012242	25012375	441	-	.	ID="RND-6_FAMILY-743";Tend="1304";Tstart="1166";shortTE="F";uid="107014cc-b788-4e51-bf6a-aecccb920269"
NC_040877.1	RepeatMasker	RC/Helitron	92647402	92648377	5326	-	.	ID="RND-1_FAMILY-51";Tend="3793";Tstart="2950";shortTE="F";uid="8818e4b6-44b5-4b93-982b-919ab0dda054"
NC_040877.1	RepeatMasker	DNA/Ginger-2	66985778	66985964	468	-	.	ID="GINGER2-N2_AP";Tend="239";Tstart="54";shortTE="F";uid="af099b65-ce36-46ac-9b41-1ddf4650a113"
NC_040877.1	RepeatMasker	DNA/TcMar-Tc1	61990645	61990847	637	-	.	ID="RND-6_FAMILY-10359";Tend="696";Tstart="491";shortTE="F";uid="e1664e80-ac19-4414-ae79-2eea2791d88b"
NC_040877.1	RepeatMasker	DNA	14895977	14896240	751	-	.	ID="DNA4-2_AP";Tend="716";Tstart="448";shortTE="F";uid="a3e1f30c-713a-421c-848b-7d7f4b23d79d"
NC_040877.1	RepeatMasker	Unknown	15108799	15108954	731	-	.	ID="RND-6_FAMILY-10891";Tend="1634";Tstart="1491";shortTE="F";uid="e14b9a47-1d81-4e9b-b459-94174da3c2f4"
NC_040877.1	RepeatMasker	DNA/hAT-Tip100	32233780	32234201	1256	-	.	ID="RND-6_FAMILY-10052";Tend="1577";Tstart="1144";shortTE="F";uid="0334531b-9422-46e2-bc14-5050216682d7"
NC_040877.1	RepeatMasker	DNA	38356011	38356274	411	-	.	ID="dna4-1_ap";Tend="769";Tstart="518";shortTE="F";uid="8462bcb1-aeeb-4d67-a529-19ad3fd600bb"
NC_040877.1	RepeatMasker	LINE/L2	71894113	71894219	459	-	.	ID="L2-8_NVI";Tend="475";Tstart="361";shortTE="F";uid="3690370b-f044-4658-8fe0-e7ce28df02a6"
NC_040877.1	RepeatMasker	DNA	64622827	64623549	481	-	.	ID="DNA4-2_AP";TEgroup="ctg_1%7CDNA4-2_AP%7C23";Tend="768";Tstart="1";shortTE="F";uid="222a43b7-fcff-4425-958a-b4ae952bc394"
NC_040877.1	RepeatMasker	DNA	73878279	73878621	1023	-	.	ID="DNA4-2_AP";Tend="341";Tstart="1";shortTE="F";uid="13b585e2-21f6-4b7d-88db-180f61e3f9e3"
NC_040877.1	RepeatMasker	DNA	71238280	71238470	565	-	.	ID="RND-6_FAMILY-16396";Tend="1617";Tstart="1397";shortTE="F";uid="ab3c90d9-f385-4c6e-b62c-1b961393f19c"
NC_040877.1	RepeatMasker	Unknown	85044692	85044818	737	-	.	ID="RND-6_FAMILY-10618";Tend="1161";Tstart="1038";shortTE="F";uid="9220f2b8-6e0e-4459-b312-51909ae73f30"
NC_040877.1	RepeatMasker	DNA/hAT-Tip100	21461482	21461710	462	-	.	ID="DNA8-87_AP";Tend="821";Tstart="634";shortTE="F";uid="445524a3-ac37-447f-b30e-b0c4975e2c79"
NC_040877.1	RepeatMasker	Unknown	33274719	33275324	2435	-	.	ID="RND-1_FAMILY-103";Tend="1542";Tstart="943";shortTE="F";uid="62f3c8c9-32dc-4e10-aeb3-eadbeb9aa631"
NC_040877.1	RepeatMasker	Unknown	93554233	93554744	3957	-	.	ID="RND-1_FAMILY-102";Tend="557";Tstart="46";shortTE="F";uid="b3b97631-a6ac-485f-8e7c-f3824e887fbd"
NC_040877.1	RepeatMasker	DNA	12587234	12587652	1670	-	.	ID="TTAA4B_AP";Tend="421";Tstart="1";shortTE="F";uid="b4d7783a-47b8-4a4b-8fbb-4c787dfb6588"
NC_040877.1	RepeatMasker	DNA/hAT	72276835	72277205	644	-	.	ID="DNA8-78_AP";TEgroup="ctg_1%7CDNA8-78_AP%7C13";Tend="624";Tstart="61";shortTE="F";uid="84e190a9-6b12-4b7a-9af7-8f227ce71a97"
NC_040877.1	RepeatMasker	Unknown	92501997	92502464	3661	-	.	ID="RND-6_FAMILY-852";Tend="1468";Tstart="1001";shortTE="F";uid="90123b01-7a0b-43c9-acce-9c28b17bf6d7"
NC_040877.1	RepeatMasker	Unknown	42931931	42932133	683	-	.	ID="RND-5_FAMILY-1819";Tend="1194";Tstart="1001";shortTE="F";uid="e3ca4748-07c0-440a-8590-22ab4ce12c60"
NC_040877.1	RepeatMasker	LINE/L2	68165289	68165495	875	-	.	ID="RND-5_FAMILY-524";Tend="1967";Tstart="1751";shortTE="F";uid="0e352206-f814-43a1-b384-87073e2171c8"
NC_040877.1	RepeatMasker	DNA/Ginger-1	78539869	78540054	416	-	.	ID="RND-6_FAMILY-4326";Tend="1927";Tstart="1762";shortTE="F";uid="0defc905-dd84-411c-a499-53afa6b3466a"
NC_040877.1	RepeatMasker	DNA/hAT-Tip100	44407310	44407776	763	-	.	ID="RND-5_FAMILY-266";TEgroup="ctg_1%7CRND-5_FAMILY-266%7C10";Tend="1741";Tstart="753";shortTE="F";uid="d1d3c1df-218e-4477-95de-eb51e7f1d989"
NC_040877.1	RepeatMasker	RC/Helitron	42790983	42791205	1356	-	.	ID="RND-5_FAMILY-1534";Tend="1553";Tstart="1321";shortTE="F";uid="e2148429-e50f-4197-9251-1b7d33e4c083"
NC_040877.1	RepeatMasker	DNA	59520167	59520593	2523	-	.	ID="RND-5_FAMILY-1962";Tend="1370";Tstart="944";shortTE="F";uid="73d7257e-1bb9-4a9f-8245-1f4960cf7dfe"
NC_040877.1	RepeatMasker	DNA	29796386	29796735	637	-	.	ID="RND-5_FAMILY-493";Tend="1549";Tstart="1154";shortTE="F";uid="4616a50c-2b14-4017-ae8c-2dfc5fb1cb7f"
NC_040877.1	RepeatMasker	DNA	1768668	1768935	1720	-	.	ID="RND-6_FAMILY-6726";Tend="1229";Tstart="970";shortTE="F";uid="2cff622b-8f95-46d0-8515-b9d2be4c709b"
NC_040877.1	RepeatMasker	Unknown	1409389	1413180	27954	-	.	ID="RND-6_FAMILY-2138";Tend="5103";Tstart="1314";shortTE="F";uid="b1fde188-e2a7-4480-82c4-5af0eb8cfbe5"
NC_040877.1	RepeatMasker	DNA/hAT-Charlie	89586330	89586568	496	-	.	ID="RND-5_FAMILY-1455";Tend="1269";Tstart="1008";shortTE="F";uid="a25d7584-854a-4c63-9d65-c4ead91cee91"
NC_040877.1	RepeatMasker	Unknown	43148193	43148425	1113	-	.	ID="RND-5_FAMILY-5039";Tend="1225";Tstart="996";shortTE="F";uid="b472d1f1-52c6-45e8-bdd6-eff610274dab"
NC_040877.1	RepeatMasker	DNA/Ginger-1	10408946	10409291	686	-	.	ID="RND-6_FAMILY-4326";Tend="1965";Tstart="1605";shortTE="F";uid="3394640d-f8b9-4b3f-866d-5b08bf5f51d4"
NC_040877.1	RepeatMasker	DNA/hAT-Charlie	40285376	40285545	767	-	.	ID="RND-6_FAMILY-20944";Tend="2572";Tstart="2417";shortTE="F";uid="71c93132-2917-441b-97b0-25de75ed409e"
NC_040877.1	RepeatMasker	DNA	77743701	77744448	2683	-	.	ID="DNA4-2_AP";Tend="769";Tstart="1";shortTE="F";uid="13b0be46-41e7-47b6-93ae-6d594b4f6d2d"
NC_040877.1	RepeatMasker	Unknown	5318436	5318644	479	-	.	ID="RND-5_FAMILY-2855";Tend="1459";Tstart="1250";shortTE="F";uid="8cbee2cd-e931-42c6-8b56-6d04191eb3f7"
NC_040877.1	RepeatMasker	Retroposon?	21642227	21642353	738	-	.	ID="SINE2-1_AP";Tend="1770";Tstart="1638";shortTE="F";uid="d0e27109-4f3d-495e-ae89-c3b88f480700"
NC_040877.1	RepeatMasker	Unknown	29410971	29412093	5308	-	.	ID="RND-6_FAMILY-9875";Tend="1716";Tstart="549";shortTE="F";uid="9396d91d-de34-4baf-905c-18bd075d18a1"
NC_040877.1	RepeatMasker	Unknown	1680544	1682715	16438	-	.	ID="RND-6_FAMILY-2251";Tend="3540";Tstart="1304";shortTE="F";uid="223a244e-7137-49cd-9c7c-2edf74acf3dc"
NC_040877.1	RepeatMasker	DNA	35770407	35770518	446	-	.	ID="dna4-2_ap";Tend="758";Tstart="648";shortTE="F";uid="3905fd80-da8d-4658-8a3a-6f40e15bf4ac"
NC_040877.1	RepeatMasker	DNA	54364821	54365101	559	-	.	ID="ttaa4_ap";Tend="387";Tstart="105";shortTE="F";uid="f8082ca0-0bb7-4e76-9712-de8fa71c0ae4"
NC_040877.1	RepeatMasker	DNA/hAT-hAT19	36078495	36078765	608	-	.	ID="DNA8-82_AP";TEgroup="ctg_1%7CDNA8-82_AP%7C4";Tend="461";Tstart="2";shortTE="F";uid="8ad0ffe2-c840-49ad-b7ba-c89b883bbc5c"
NC_040877.1	RepeatMasker	Unknown	56960492	56960708	733	-	.	ID="RND-1_FAMILY-39";Tend="1644";Tstart="1461";shortTE="F";uid="451ea6fd-c321-4b3f-b0a6-385b0cca0cfd"
NC_040877.1	RepeatMasker	LINE/L2	11964695	11965132	600	-	.	ID="RND-5_FAMILY-524";Tend="1949";Tstart="1496";shortTE="F";uid="3111a5a7-a673-4239-b7ce-765a44660b3d"
NC_040877.1	RepeatMasker	DNA/hAT-Tip100	76927231	76927439	436	-	.	ID="RND-6_FAMILY-22107";Tend="1349";Tstart="1142";shortTE="F";uid="2a5225e3-384b-4578-82eb-ff1b2623b1ea"
NC_040877.1	RepeatMasker	DNA/Kolobok-E	40433251	40433366	531	-	.	ID="KOLOBOKE-2_AP";Tend="1243";Tstart="1125";shortTE="F";uid="b4ba3701-0ef4-402a-8f83-14e62cf593a7"
NC_040877.1	RepeatMasker	Unknown	72388717	72388893	1258	-	.	ID="RND-1_FAMILY-2";Tend="1059";Tstart="885";shortTE="F";uid="81c723c9-97e4-41cd-b9f6-aa69d81a77ff"
NC_040877.1	RepeatMasker	DNA/Maverick	46827361	46827770	537	-	.	ID="POLINTON-4_RPR";Tend="4470";Tstart="3870";shortTE="F";uid="c86df306-754c-495e-a35f-ce17ea28f1de"
NC_040877.1	RepeatMasker	DNA	20805957	20806087	605	-	.	ID="TTAA4B_AP";Tend="139";Tstart="4";shortTE="F";uid="a170f53e-230d-4ec6-8e1e-6185e308478a"
NC_040877.1	RepeatMasker	DNA/hAT-Tip100	79956237	79957047	1935	-	.	ID="RND-6_FAMILY-12197";Tend="4082";Tstart="3314";shortTE="F";uid="e5614b17-bf12-4acc-9d23-b987990423c8"
NC_040877.1	RepeatMasker	DNA/hAT-Charlie	52919463	52919655	973	-	.	ID="RND-1_FAMILY-89";Tend="1340";Tstart="1144";shortTE="F";uid="a2db9efa-8da6-4b3e-ab39-f85272664fa6"
NC_040877.1	RepeatMasker	DNA/Kolobok-T2?	33700378	33700491	443	-	.	ID="KOLOBOK-N1_AEC";Tend="7508";Tstart="7396";shortTE="F";uid="1d3df0ea-c306-49f5-a5b8-503323243c62"
NC_040877.1	RepeatMasker	DNA/hAT	37424593	37424854	618	-	.	ID="RND-6_FAMILY-3289";Tend="3670";Tstart="3351";shortTE="F";uid="4d8d5a15-5dae-490a-b148-013995ae2637"
NC_040877.1	RepeatMasker	DNA/hAT-hAT19	50827063	50827399	1290	-	.	ID="DNA8-79_AP";Tend="285";Tstart="1";shortTE="F";uid="19cc088b-dcbe-480c-85ad-e55363b9323f"
NC_040877.1	RepeatMasker	Unknown	50348164	50348426	1933	-	.	ID="RND-5_FAMILY-6295";Tend="1282";Tstart="1025";shortTE="F";uid="ccb5cc9f-cbc1-47b8-96e1-5d3b3c4da97c"
NC_040877.1	RepeatMasker	Unknown	75242242	75242432	851	-	.	ID="RND-6_FAMILY-9875";Tend="1733";Tstart="1544";shortTE="F";uid="597377da-eac7-4569-b4d9-70a36e85a013"
NC_040877.1	RepeatMasker	DNA/Kolobok-E	80279783	80280080	1837	-	.	ID="RND-6_FAMILY-186";Tend="1346";Tstart="1036";shortTE="F";uid="90299c12-2a41-42ee-9a65-627b6c06bed7"
NC_040877.1	RepeatMasker	DNA	80957696	80958022	1058	-	.	ID="DNA3-8_AP";Tend="350";Tstart="1";shortTE="F";uid="a5da1997-44ab-4786-a090-5c6c3efe13e8"
NC_040877.1	RepeatMasker	DNA/hAT-Charlie	27842540	27842751	787	-	.	ID="RND-5_FAMILY-331";Tend="1169";Tstart="955";shortTE="F";uid="f352a17a-666a-479d-b479-39fb612bdc4d"
NC_040877.1	RepeatMasker	DNA/Ginger-1	54028767	54028900	479	-	.	ID="RND-6_FAMILY-4326";Tend="1101";Tstart="949";shortTE="F";uid="7621250a-3e3d-41d9-84df-c10b82390c10"
NC_040877.1	RepeatMasker	DNA	62197091	62197554	675	-	.	ID="DNA4-2_AP";Tend="492";Tstart="23";shortTE="F";uid="eba71d33-6106-41f0-bd60-c574f7deec1f"
NC_040877.1	RepeatMasker	DNA	76653200	76653934	2021	-	.	ID="DNA4-2_AP";Tend="769";Tstart="1";shortTE="F";uid="d2d77138-59cb-46ba-b9be-1fbbee74c2dc"
NC_040877.1	RepeatMasker	LINE/I	22417158	22417511	452	-	.	ID="RND-6_FAMILY-9190";Tend="2292";Tstart="1946";shortTE="F";uid="c1bee5ca-b50c-469d-a62f-df0d32dc3dc3"
NC_040877.1	RepeatMasker	Unknown	1702105	1702738	2118	-	.	ID="RND-1_FAMILY-79";Tend="2250";Tstart="1731";shortTE="F";uid="9b5ad506-9ba0-46b0-a1f9-4ae4184a6c75"
NC_040877.1	RepeatMasker	DNA/hAT	23261091	23261546	923	-	.	ID="DNA8-68_AP";TEgroup="ctg_1%7CDNA8-68_AP%7C4";Tend="764";Tstart="64";shortTE="F";uid="01fd1cfb-7b11-40a5-9b8b-16d5cdbaa66e"
NC_040877.1	RepeatMasker	DNA	25347877	25349721	7340	-	.	ID="RND-6_FAMILY-7463";Tend="1880";Tstart="89";shortTE="F";uid="7471bd63-5acc-4c43-b495-b00cdf042f90"
NC_040877.1	RepeatMasker	DNA	79339864	79340131	694	-	.	ID="dna4-2_ap";Tend="283";Tstart="6";shortTE="F";uid="8ebcdff6-b2b2-442c-abfc-8ada404c15ad"
NC_040877.1	RepeatMasker	Retroposon?	2444506	2444688	479	-	.	ID="SINE2-1_AP";Tend="428";Tstart="244";shortTE="F";uid="317975c7-104b-40e3-a379-d9cab047ecc2"
NC_040877.1	RepeatMasker	DNA/hAT-hAT19	83678568	83678825	695	-	.	ID="HAT-N7_AP";Tend="266";Tstart="1";shortTE="F";uid="f3ae4aaa-2d4e-4970-9ee8-6c099b49a4d0"
NC_040877.1	RepeatMasker	DNA/TcMar-Mariner	60574318	60574438	436	-	.	ID="MARINER-N13_HSAL";Tend="482";Tstart="365";shortTE="F";uid="9afab24b-b1c9-49ab-baee-443d05dacedd"
NC_040877.1	RepeatMasker	DNA/Ginger-1	27124402	27124596	1022	-	.	ID="RND-6_FAMILY-4326";Tend="1156";Tstart="949";shortTE="F";uid="8f82f6a0-bfb0-4ae9-b47d-2c1ac9f20d59"
NC_040877.1	RepeatMasker	DNA	20936280	20936713	2836	-	.	ID="TTAA7_AP";Tend="434";Tstart="1";shortTE="F";uid="34e0fb8d-e8d9-4511-85d6-ae629a5f58bf"
NC_040877.1	RepeatMasker	DNA/Academ-1	18039869	18040573	6144	-	.	ID="RND-1_FAMILY-180";Tend="1597";Tstart="893";shortTE="F";uid="608c41cf-9133-42b6-a526-5713e71e16ff"
NC_040877.1	RepeatMasker	Unknown	49072754	49075101	17817	-	.	ID="RND-1_FAMILY-40";Tend="3504";Tstart="1173";shortTE="F";uid="09eafc24-1e36-48fc-acce-299f80396d5a"
NC_040877.1	RepeatMasker	DNA	20477040	20477174	411	-	.	ID="DNA4-2_AP";Tend="369";Tstart="245";shortTE="F";uid="653eaf48-1f03-48e2-88a2-ada65e7f141e"
NC_040877.1	RepeatMasker	DNA/hAT-Charlie	86081105	86081256	676	-	.	ID="RND-5_FAMILY-544";Tend="1079";Tstart="912";shortTE="F";uid="ad6e06e5-f4df-46a5-a30d-bde347bc4b02"
NC_040877.1	RepeatMasker	DNA/TcMar-m44?	41021377	41021540	719	-	.	ID="dnax-4b_ap";Tend="168";Tstart="2";shortTE="F";uid="8f79e1bd-1577-47cd-810b-f91b3336e9ff"
NC_040877.1	RepeatMasker	DNA	46246346	46246446	652	-	.	ID="DNA8-25_AP";Tend="610";Tstart="508";shortTE="F";uid="5c32f6f7-149d-45a3-8f23-8baf48570106"
NC_040877.1	RepeatMasker	Unknown	74058060	74058428	2456	-	.	ID="RND-5_FAMILY-4559";Tend="1352";Tstart="976";shortTE="F";uid="addd93f4-ccf9-4851-9530-681cbb1c9207"
NC_040877.1	RepeatMasker	DNA	47238442	47238944	3076	-	.	ID="DNA4-3_AP";Tend="570";Tstart="66";shortTE="F";uid="0fb5e630-0d92-43c8-b708-83a75c4cffc9"
NC_040877.1	RepeatMasker	Unknown	93162808	93162983	970	-	.	ID="RND-6_FAMILY-2250";Tend="2268";Tstart="2093";shortTE="F";uid="209f8a46-da78-49ee-a5cc-7dbcd2bd79e2"
NC_040877.1	RepeatMasker	DNA/Ginger-1	35054905	35055387	730	-	.	ID="RND-6_FAMILY-4326";Tend="1961";Tstart="1462";shortTE="F";uid="348dceb1-d926-46e8-b41d-a91c93473fcb"
NC_040877.1	RepeatMasker	Unknown	45238136	45239016	6008	-	.	ID="RND-1_FAMILY-12";Tend="1853";Tstart="994";shortTE="F";uid="98410da9-f440-4f16-a91b-5c7d3c95b974"
NC_040877.1	RepeatMasker	DNA	76239526	76239896	529	-	.	ID="TTAA22_AP";Tend="341";Tstart="1";shortTE="F";uid="a6e1014d-3b4f-423f-b6db-8e0abfceb4db"
NC_040877.1	RepeatMasker	DNA	46207502	46207607	418	-	.	ID="DNAX-2_AP";Tend="106";Tstart="4";shortTE="F";uid="8cafca8a-8229-4eab-8dd8-863e118222d1"
NC_040877.1	RepeatMasker	Retroposon?	80508188	80509118	800	-	.	ID="SINE2-1_AP";Tend="1315";Tstart="415";shortTE="F";uid="aa565ab6-4256-4bcd-9b31-0189698318b3"
NC_040877.1	RepeatMasker	DNA	44311106	44311461	1629	-	.	ID="TTAA2C_AP";Tend="423";Tstart="59";shortTE="F";uid="00f8a6cb-fdfd-4a38-bced-721d8499b130"
NC_040877.1	RepeatMasker	DNA/MULE-MuDR	57530075	57530843	3404	-	.	ID="RND-1_FAMILY-42";Tend="3037";Tstart="2304";shortTE="F";uid="abdb59d8-4ade-4738-a824-c828df3aa376"
NC_040877.1	RepeatMasker	DNA/hAT-Charlie	66933523	66933633	432	-	.	ID="DNA8-51_AP";Tend="488";Tstart="356";shortTE="F";uid="9bb736d0-a0fc-4520-a2dc-5a3769afb431"
NC_040877.1	RepeatMasker	Unknown	68596337	68596758	2873	-	.	ID="RND-6_FAMILY-14184";Tend="1353";Tstart="930";shortTE="F";uid="5975c50b-9390-4338-9d40-1b7559bf51e2"
NC_040877.1	RepeatMasker	DNA/hAT?	21819052	21819678	3171	-	.	ID="RND-5_FAMILY-2744";Tend="1636";Tstart="943";shortTE="F";uid="00708c72-5fd8-4567-b10c-4d30dc51dd32"
NC_040877.1	RepeatMasker	DNA	7397304	7397736	1728	-	.	ID="DNA-TTAA-1_AP";Tend="423";Tstart="1";shortTE="F";uid="8ea83d03-581f-4590-96e4-03559cf402f0"
NC_040877.1	RepeatMasker	DNA	7184274	7184451	620	-	.	ID="DNA4-3_AP";Tend="336";Tstart="157";shortTE="F";uid="0992183c-7cda-4842-9a48-e2b54230851a"
NC_040877.1	RepeatMasker	Unknown	91918591	91919349	4088	-	.	ID="RND-1_FAMILY-40";Tend="1191";Tstart="485";shortTE="F";uid="e2547510-444b-494f-ad36-a13f88833747"
NC_040877.1	RepeatMasker	RC/Helitron	77255122	77255684	2462	-	.	ID="RND-6_FAMILY-376";Tend="1465";Tstart="964";shortTE="F";uid="1515e0da-cdfe-4b68-a35c-66c66db3e9f8"
NC_040877.1	RepeatMasker	DNA/hAT-Tip100	29732376	29732571	1107	-	.	ID="RND-6_FAMILY-3876";Tend="2589";Tstart="2401";shortTE="F";uid="ee668857-9010-4ac1-ad14-88e96e436f04"
NC_040877.1	RepeatMasker	Unknown	41402670	41402801	810	-	.	ID="RND-4_FAMILY-94";Tend="1050";Tstart="913";shortTE="F";uid="7a90f366-d0bd-4b79-9405-719841ef6d4a"
NC_040877.1	RepeatMasker	Retroposon?	68885258	68886657	1141	-	.	ID="SINE2-1_AP";Tend="1770";Tstart="334";shortTE="F";uid="76deae92-0a01-4880-94b7-2d2b2c1ea950"
NC_040877.1	RepeatMasker	DNA	18739320	18739942	1263	-	.	ID="DNA4-2_AP";Tend="769";Tstart="201";shortTE="F";uid="30b8b357-e76e-4004-96ae-0a2486b00eef"
NC_040877.1	RepeatMasker	DNA/hAT-Tip100	17444450	17445767	8334	-	.	ID="RND-5_FAMILY-93";Tend="2206";Tstart="891";shortTE="F";uid="887ee0b9-4535-4c3a-a9dd-18f52c36cc96"
NC_040877.1	RepeatMasker	DNA/Ginger-1	44269026	44270106	6286	-	.	ID="RND-6_FAMILY-4326";Tend="1956";Tstart="925";shortTE="F";uid="033780ba-e26e-4e80-86ab-dae94a612ec7"
NC_040877.1	RepeatMasker	DNA/hAT-Charlie	5267148	5267339	905	-	.	ID="RND-5_FAMILY-1455";Tend="1253";Tstart="1059";shortTE="F";uid="68d21f18-3ad4-4c84-b812-560cce891e1a"
NC_040877.1	RepeatMasker	DNA/MULE-MuDR	5989371	5989977	3747	-	.	ID="RND-5_FAMILY-5008";Tend="1516";Tstart="889";shortTE="F";uid="8f52f4ef-bf77-4ec0-8153-e8b58e50c732"
NC_040877.1	RepeatMasker	DNA/TcMar-Tigger	36208403	36208572	835	-	.	ID="DNAX-5_AP";Tend="155";Tstart="1";shortTE="F";uid="ae45928a-479c-45d4-9519-02929a07d5fd"
NC_040877.1	RepeatMasker	DNA/MULE-MuDR	22405439	22405583	848	-	.	ID="DNA8-28B_AP";Tend="598";Tstart="454";shortTE="F";uid="3c458a32-ec68-4e50-b077-b90481ff7406"
NC_040877.1	RepeatMasker	DNA/hAT	48224818	48225110	2122	-	.	ID="RND-5_FAMILY-4329";Tend="2804";Tstart="2519";shortTE="F";uid="e9571cff-aca1-484e-b1b8-72c69e6b0b93"
NC_040877.1	RepeatMasker	Unknown	75488646	75489209	3279	-	.	ID="RND-1_FAMILY-135";Tend="1525";Tstart="951";shortTE="F";uid="72183aba-00e5-4352-b59b-e4d304bc30e2"
NC_040877.1	RepeatMasker	DNA/hAT-Tip100	68042056	68042660	2117	-	.	ID="DNA8-107_AP";Tend="702";Tstart="103";shortTE="F";uid="f2059649-6171-4614-8986-a3292268c20d"
NC_040877.1	RepeatMasker	Unknown	74588720	74589264	1754	-	.	ID="RND-4_FAMILY-731";Tend="1603";Tstart="814";shortTE="F";uid="3fbe3b56-d8eb-43f4-97d5-465726abfd98"
NC_040877.1	RepeatMasker	DNA/TcMar-Tigger	26229416	26229568	678	-	.	ID="DNAX-5_AP";Tend="155";Tstart="1";shortTE="F";uid="b4010b2c-3ffa-4739-ae76-16b7d9e3a9cb"
NC_040877.1	RepeatMasker	DNA/Kolobok-E	37274795	37275099	1391	-	.	ID="RND-5_FAMILY-3544";Tend="1255";Tstart="926";shortTE="F";uid="a1eee9e4-c728-486b-9e52-2ce03d5d904c"
NC_040877.1	RepeatMasker	Unknown	91515343	91515481	904	-	.	ID="RND-4_FAMILY-731";Tend="1028";Tstart="890";shortTE="F";uid="86d82e65-cf8c-4ce4-bc0b-ef1ead36bfe6"
NC_040877.1	RepeatMasker	Retroposon?	90497309	90497424	603	-	.	ID="SINE2-2_AP";Tend="1978";Tstart="1852";shortTE="F";uid="45616de1-111c-4bf0-a98f-77b9a10df195"
NC_040877.1	RepeatMasker	DNA	26102273	26102651	526	-	.	ID="TTAA2C_AP";Tend="422";Tstart="17";shortTE="F";uid="d6537bfb-5c6e-4ce6-b0fa-84e2b9e94be9"
NC_040877.1	RepeatMasker	DNA/CMC-EnSpm	48598116	48598603	693	-	.	ID="RND-5_FAMILY-523";Tend="1569";Tstart="1055";shortTE="F";uid="f823367e-31fa-48aa-b4d9-9f0f2ea70308"
NC_040877.1	RepeatMasker	DNA/Ginger-1	9037579	9037715	400	-	.	ID="RND-6_FAMILY-4326";Tend="1682";Tstart="1547";shortTE="F";uid="12ffde33-7e0d-4609-a2ab-a56f84099d2f"
NC_040877.1	RepeatMasker	Unknown	50060273	50061425	9228	-	.	ID="RND-6_FAMILY-2251";Tend="2240";Tstart="1060";shortTE="F";uid="5614bffd-a7d6-4197-8fb0-5f0843f3ba68"
NC_040877.1	RepeatMasker	DNA/Ginger-1	47589831	47590207	757	-	.	ID="RND-6_FAMILY-4326";Tend="1961";Tstart="1579";shortTE="F";uid="247b131c-fec0-4dfc-a868-36281399eaf8"
NC_040877.1	RepeatMasker	DNA/Ginger-1	94176681	94178577	12645	-	.	ID="RND-1_FAMILY-104";Tend="1800";Tstart="1";shortTE="F";uid="e5084281-4ab9-4992-bcc9-69c497e2af2a"
NC_040877.1	RepeatMasker	DNA/Ginger-1	57592875	57593004	467	-	.	ID="RND-6_FAMILY-4326";Tend="1071";Tstart="937";shortTE="F";uid="c3ba85e9-ccdf-4d58-a119-0d8d5a7552ae"
NC_040877.1	RepeatMasker	Unknown	48584368	48585978	10345	-	.	ID="RND-1_FAMILY-40";Tend="2717";Tstart="1146";shortTE="F";uid="b8581bde-b1ba-43e1-aaec-a937e4ca8c79"
NC_040877.1	RepeatMasker	DNA	27103564	27103767	935	-	.	ID="TTAA7_AP";Tend="201";Tstart="3";shortTE="F";uid="8a3fd34e-bcd2-41db-a14a-08bffe636cf1"
NC_040877.1	RepeatMasker	DNA/MULE-MuDR	28842627	28842782	434	-	.	ID="RND-5_FAMILY-5008";Tend="1016";Tstart="890";shortTE="F";uid="62e906d9-4092-4c50-9845-0c7c9ee54245"
NC_040877.1	RepeatMasker	DNA/Ginger-1	52029305	52029417	508	-	.	ID="RND-6_FAMILY-4326";Tend="1958";Tstart="1843";shortTE="F";uid="a50083b3-1b52-4346-bb13-d0561b8a7d7c"
NC_040877.1	RepeatMasker	DNA/TcMar-Tigger	2150689	2150841	678	-	.	ID="DNAX-5_AP";Tend="155";Tstart="1";shortTE="F";uid="b6a0a8db-2375-4c29-9d31-3cc5e8ae45d5"
NC_040877.1	RepeatMasker	DNA/Ginger-1	82192116	82192271	654	-	.	ID="RND-6_FAMILY-4326";Tend="1101";Tstart="952";shortTE="F";uid="085dade2-3850-4948-ae10-393d060d175a"
NC_040877.1	RepeatMasker	DNA/hAT-Charlie	37590444	37591276	3345	-	.	ID="RND-6_FAMILY-16774";Tend="1675";Tstart="824";shortTE="F";uid="2dad60cf-1faa-4c07-a1b5-eb0d35af2352"
NC_040877.1	RepeatMasker	Unknown	84770191	84771011	4527	-	.	ID="RND-6_FAMILY-14184";Tend="1791";Tstart="927";shortTE="F";uid="912a5e73-303b-4e76-84af-991f1ce5d17e"
NC_040877.1	RepeatMasker	DNA/Kolobok-E	37261665	37261815	493	-	.	ID="RND-6_FAMILY-13774";Tend="2389";Tstart="2237";shortTE="F";uid="bcdce66e-2d42-4d95-b372-e5fed714593d"
NC_040877.1	RepeatMasker	Unknown	91920141	91920387	2005	-	.	ID="RND-6_FAMILY-2139";Tend="4148";Tstart="3961";shortTE="F";uid="2d89ffdb-6a4b-4258-a904-d952a239ea6e"
NC_040877.1	RepeatMasker	Retroposon?	78352698	78353068	794	-	.	ID="SINE2-1_AP";Tend="467";Tstart="90";shortTE="F";uid="91383744-0adf-492f-b898-2ddc683d9ae9"
NC_040877.1	RepeatMasker	Retroposon?	67118221	67118977	864	-	.	ID="SINE2-1_AP";Tend="1749";Tstart="942";shortTE="F";uid="c031812f-c318-4d78-b0ef-4df87fce9e2e"
NC_040877.1	RepeatMasker	Unknown	34245717	34246096	2006	-	.	ID="RND-6_FAMILY-62";Tend="1377";Tstart="952";shortTE="F";uid="b2c488cd-0167-4900-8f3d-a15039f1b956"
NC_040877.1	RepeatMasker	DNA/TcMar-Tigger	47972782	47973269	2777	-	.	ID="RND-4_FAMILY-929";Tend="1434";Tstart="929";shortTE="F";uid="7512bef9-9a07-4685-a506-630b55163c8a"
NC_040877.1	RepeatMasker	DNA	57407310	57407679	1984	-	.	ID="RND-5_FAMILY-1962";Tend="1353";Tstart="942";shortTE="F";uid="da3bf8ea-cb5b-4f1b-a110-094ef54f5e96"
NC_040877.1	RepeatMasker	DNA/hAT	87550917	87552232	8033	-	.	ID="RND-5_FAMILY-13";Tend="2221";Tstart="854";shortTE="F";uid="303e6405-273f-476d-b036-9b20d0d399f4"
NC_040877.1	RepeatMasker	DNA	18673636	18674343	990	-	.	ID="DNA4-2_AP";Tend="763";Tstart="23";shortTE="F";uid="7f24f83c-19cc-4240-8501-1e4828ecf054"
NC_040877.1	RepeatMasker	DNA/MULE-MuDR	75744272	75744795	554	-	.	ID="MUDR11X_AP";TEgroup="ctg_1%7CMUDR11X_AP%7C3";Tend="2133";Tstart="38";shortTE="F";uid="25720784-588f-4a42-9c00-d9723e656413"
NC_040877.1	RepeatMasker	DNA/hAT-hAT19	27330275	27330901	2923	-	.	ID="HAT-N2_AP";Tend="735";Tstart="1";shortTE="F";uid="cc49b088-7a9e-442a-92fc-7168338cdc5b"
NC_040877.1	RepeatMasker	DNA/PIF-Harbinger	20731829	20732081	493	-	.	ID="RND-5_FAMILY-215";Tend="466";Tstart="65";shortTE="F";uid="ce829a09-6502-4ab5-b32a-cc34761bd411"
NC_040877.1	RepeatMasker	Unknown	3779788	3780158	2482	-	.	ID="RND-1_FAMILY-55";Tend="1259";Tstart="891";shortTE="F";uid="dd3b0dc7-ae4e-4109-9ffc-03ebd9e9d016"
NC_040877.1	RepeatMasker	DNA	50373476	50373782	434	-	.	ID="ttaa2c_ap";Tend="339";Tstart="92";shortTE="F";uid="9062beba-da63-4c28-8ec2-638e83184f1b"
NC_040877.1	RepeatMasker	DNA/hAT-Tip100	77170579	77171958	10113	-	.	ID="RND-5_FAMILY-93";Tend="2236";Tstart="857";shortTE="F";uid="4719d38a-ec3b-4e27-b0f9-4639b6a5ba56"
NC_040877.1	RepeatMasker	DNA	52300887	52301057	736	-	.	ID="DNA8-29_AP";Tend="503";Tstart="311";shortTE="F";uid="a2dc66e9-9384-41a0-8526-571331a0f3ff"
NC_040877.1	RepeatMasker	DNA	38021491	38022154	1881	-	.	ID="DNA4-2_AP";Tend="732";Tstart="61";shortTE="F";uid="c65a2a8d-fe07-4314-b781-db7f6bd24a37"
NC_040877.1	RepeatMasker	Unknown	72877468	72877708	1027	-	.	ID="RND-1_FAMILY-91";Tend="1212";Tstart="918";shortTE="F";uid="1f035617-85b9-4ea0-b069-f7f765dfb533"
NC_040877.1	RepeatMasker	DNA/hAT	17639110	17639590	700	-	.	ID="DNA8-78_AP";TEgroup="ctg_1%7CDNA8-78_AP%7C2";Tend="591";Tstart="1";shortTE="F";uid="85a89e6c-0168-41c1-acae-30b682a57daa"
NC_040877.1	RepeatMasker	LTR/Gypsy	53968747	53968886	425	-	.	ID="GYPSY-43_DWIL-I";Tend="732";Tstart="593";shortTE="F";uid="7f9250a7-2f1b-4d88-bbf4-df883cab5996"
NC_040877.1	RepeatMasker	Retroposon?	57319687	57320279	530	-	.	ID="SINE2-1_AP";Tend="613";Tstart="3";shortTE="F";uid="6f4d5b13-8008-481c-b1df-262dffa6afe7"
NC_040877.1	RepeatMasker	DNA/hAT-Tip100	37573878	37574468	4331	-	.	ID="RND-5_FAMILY-3172";Tend="1431";Tstart="813";shortTE="F";uid="aa4fe61d-e92e-49f4-884e-a507c3515b5e"
NC_040877.1	RepeatMasker	DNA/TcMar-Mariner	91979408	91979638	1084	-	.	ID="MARINER-30_RPR";Tend="232";Tstart="1";shortTE="F";uid="9666be9a-64c3-485f-91a2-86a9413b0abd"
NC_040877.1	RepeatMasker	DNA/Kolobok-T2?	67353395	67353504	404	-	.	ID="KOLOBOK-N1_AEC";Tend="7497";Tstart="7394";shortTE="F";uid="fb515f56-80cc-44ff-9f10-38981ba9bb24"
NC_040877.1	RepeatMasker	DNA/hAT-Tip100	33466787	33466936	668	-	.	ID="RND-5_FAMILY-6156";Tend="1105";Tstart="949";shortTE="F";uid="a0aa3b1d-64ed-4a95-8d4a-6e247573a420"
NC_040877.1	RepeatMasker	DNA	64959638	64959976	2129	-	.	ID="DNA4-3_AP";Tend="634";Tstart="295";shortTE="F";uid="f2a834b1-bb24-441f-a94d-ea3811c0841a"
NC_040877.1	RepeatMasker	Retroposon?	15290409	15290577	510	-	.	ID="SINE2-1_AP";Tend="1770";Tstart="1605";shortTE="F";uid="faf82604-893d-4219-87c7-ee4acad9a041"
NC_040877.1	RepeatMasker	DNA	38953108	38953253	481	-	.	ID="TTAA2D_AP";Tend="171";Tstart="26";shortTE="F";uid="1ce5afa1-58df-4ab9-9a14-eb112275b0f6"
NC_040877.1	RepeatMasker	DNA/MULE-MuDR	91796040	91796276	1660	-	.	ID="RND-6_FAMILY-1257";Tend="351";Tstart="128";shortTE="F";uid="a1c38717-c6e6-451f-9158-b752d4213425"
NC_040877.1	RepeatMasker	DNA/Kolobok-E	90734264	90734414	594	-	.	ID="RND-6_FAMILY-13774";Tend="670";Tstart="532";shortTE="F";uid="81ade56d-abe6-4f30-a2c9-ad7a862e7b76"
NC_040877.1	RepeatMasker	Unknown	39822107	39822217	705	-	.	ID="RND-6_FAMILY-151";Tend="2627";Tstart="2517";shortTE="F";uid="128070af-0410-4f4b-beb7-7070371f8239"
NC_040877.1	RepeatMasker	DNA/Ginger-2	73228468	73229029	2611	-	.	ID="RND-6_FAMILY-2293";Tend="1444";Tstart="951";shortTE="F";uid="b69384ce-5aa1-4689-999c-e2f45d66ff03"
NC_040877.1	RepeatMasker	Retroposon?	69944303	69944458	476	-	.	ID="SINE2-1_AP";Tend="1770";Tstart="1611";shortTE="F";uid="0843a40b-2330-48b1-b925-f7787d0df41b"
NC_040877.1	RepeatMasker	DNA/MULE-MuDR	93936322	93936647	1950	-	.	ID="RND-6_FAMILY-608";Tend="1582";Tstart="1263";shortTE="F";uid="6b6fdedd-0fd5-4969-b162-0803640eb7e4"
NC_040877.1	RepeatMasker	DNA/MULE-MuDR	89728774	89728948	810	-	.	ID="RND-6_FAMILY-11912";Tend="4662";Tstart="4495";shortTE="F";uid="145ab6fc-e3d0-43ec-8ad6-e942f77088b2"
NC_040877.1	RepeatMasker	Unknown	83153086	83153421	738	-	.	ID="RND-1_FAMILY-143";Tend="2620";Tstart="2299";shortTE="F";uid="e33c9c8f-a0d6-46ff-9f9b-048267bfdc0b"
NC_040877.1	RepeatMasker	Unknown	55330094	55330215	643	-	.	ID="RND-6_FAMILY-3686";Tend="1140";Tstart="993";shortTE="F";uid="cd2d8ee5-b650-4054-a495-39bbe2473a2c"
NC_040877.1	RepeatMasker	DNA/Ginger-1	49064870	49065527	3543	-	.	ID="RND-5_FAMILY-586";Tend="3742";Tstart="3071";shortTE="F";uid="13e9c65a-bd8b-41bd-b6fb-12065e5bfbe9"
NC_040877.1	RepeatMasker	DNA/Ginger-1	27010277	27010431	633	-	.	ID="RND-5_FAMILY-586";Tend="1286";Tstart="1127";shortTE="F";uid="3dc1e804-129e-436f-af22-e0171acd9bb5"
NC_040877.1	RepeatMasker	DNA/hAT-Tip100	78307436	78307963	1935	-	.	ID="RND-4_FAMILY-1279";TEgroup="ctg_1%7CRND-4_FAMILY-1279%7C3";Tend="1588";Tstart="941";shortTE="F";uid="20667446-3b48-45e4-8e17-bd295ab4a8d9"
NC_040877.1	RepeatMasker	Unknown	12050451	12050842	1122	-	.	ID="RND-1_FAMILY-34";Tend="1271";Tstart="858";shortTE="F";uid="7b744bf8-0154-4179-b8df-48a59c025861"
NC_040877.1	RepeatMasker	Unknown	32038173	32038541	2143	-	.	ID="RND-6_FAMILY-7373";Tend="1020";Tstart="664";shortTE="F";uid="33b79158-3708-4ea2-8a53-53e3d9a1e27e"
NC_040877.1	RepeatMasker	DNA/hAT-Charlie	44305964	44306269	870	-	.	ID="DNA8-51_AP";TEgroup="ctg_1%7CDNA8-51_AP%7C7";Tend="507";Tstart="1";shortTE="F";uid="7efaa603-2149-46a2-8c06-c46efe62cec0"
NC_040877.1	RepeatMasker	LINE/I-Jockey	55407824	55407982	727	-	.	ID="RND-6_FAMILY-3397";Tend="1167";Tstart="1014";shortTE="F";uid="d5a7d11c-5825-4e5b-8ee1-3bb3dd301d53"
NC_040877.1	RepeatMasker	DNA/hAT-Ac	19486102	19486279	501	-	.	ID="RND-6_FAMILY-1933";Tend="1561";Tstart="1399";shortTE="F";uid="7b12e5b1-c933-4d7c-a002-b1c99d64c899"
NC_040877.1	RepeatMasker	DNA	29124020	29124683	1015	-	.	ID="DNA4-2_AP";Tend="754";Tstart="35";shortTE="F";uid="b77e6d9c-6e84-4b05-b71e-0465e3642664"
NC_040877.1	RepeatMasker	Unknown	40323006	40323198	824	-	.	ID="RND-1_FAMILY-91";Tend="1352";Tstart="1141";shortTE="F";uid="7abc4211-d006-4436-a07c-cb5a122df544"
NC_040877.1	RepeatMasker	DNA/MULE-NOF	45171325	45171474	531	-	.	ID="REHAVKUS1_AP";Tend="4407";Tstart="4249";shortTE="F";uid="2e767596-dfce-4d09-a46f-aea90cf41d48"
NC_040877.1	RepeatMasker	DNA/hAT	58892040	58892476	1269	-	.	ID="DNA8-68_AP";TEgroup="ctg_1%7CDNA8-68_AP%7C12";Tend="764";Tstart="22";shortTE="F";uid="793a6bf5-fe7e-4aa3-aee4-6b88a556fe8e"
NC_040877.1	RepeatMasker	DNA/Ginger-2	35198372	35198607	1546	-	.	ID="RND-6_FAMILY-15125";Tend="867";Tstart="628";shortTE="F";uid="daad0728-c687-4991-b888-f36d268b4c23"
NC_040877.1	RepeatMasker	DNA	56756899	56757176	549	-	.	ID="DNA4-3_AP";Tend="620";Tstart="331";shortTE="F";uid="96e6cd8d-7f22-4644-98d7-2cc81922240a"
NC_040877.1	RepeatMasker	Unknown	31324054	31324250	643	-	.	ID="RND-4_FAMILY-731";Tend="1045";Tstart="863";shortTE="F";uid="08656c62-d108-4424-aa80-338b39ee85af"
NC_040877.1	RepeatMasker	DNA/hAT-Ac	25474950	25475124	1057	-	.	ID="RND-5_FAMILY-1931";Tend="1392";Tstart="1211";shortTE="F";uid="87d7ef84-2b50-49ad-9a0a-a24cb79dd3fc"
NC_040877.1	RepeatMasker	DNA/TcMar-Mariner	67966265	67966690	1349	-	.	ID="MARINER-N5_SIN";Tend="904";Tstart="499";shortTE="F";uid="dfd0fcf3-ca09-424f-b7f4-801d307e4cc1"
NC_040877.1	RepeatMasker	Retroposon?	70357395	70357784	814	-	.	ID="SINE2-1_AP";Tend="830";Tstart="445";shortTE="F";uid="2095fae1-976e-454a-abd1-1d5f828d0975"
NC_040877.1	RepeatMasker	DNA/Ginger-1	42824995	42825176	440	-	.	ID="RND-6_FAMILY-4326";Tend="1734";Tstart="1565";shortTE="F";uid="204e0625-4617-479d-a970-b631d61c3f68"
NC_040877.1	RepeatMasker	DNA	72987079	72987201	677	-	.	ID="DNA-TTAA-1_AP";Tend="423";Tstart="302";shortTE="F";uid="3d9d8986-bc6d-4ce6-9db0-98878174b69c"
NC_040877.1	RepeatMasker	DNA	74621426	74621837	417	-	.	ID="RND-6_FAMILY-1458";Tend="1830";Tstart="1413";shortTE="F";uid="910cadb1-e54c-48fe-abef-106df62a522a"
NC_040877.1	RepeatMasker	DNA	71350978	71351091	557	-	.	ID="RND-6_FAMILY-5456";Tend="1532";Tstart="1422";shortTE="F";uid="1ac4754c-5461-4322-9004-69bc0826d347"
NC_040877.1	RepeatMasker	DNA	28930084	28930615	1323	-	.	ID="RND-6_FAMILY-1458";Tend="1866";Tstart="1330";shortTE="F";uid="1f497c98-146e-49d4-b4ff-caf753eeb14d"
NC_040877.1	RepeatMasker	DNA	86019700	86020168	706	-	.	ID="RND-6_FAMILY-1458";TEgroup="ctg_1%7CRND-6_FAMILY-1458%7C16";Tend="1651";Tstart="1263";shortTE="F";uid="3d2a9b1a-d45c-4b2e-880c-e587e8233d77"
NC_040877.1	RepeatMasker	DNA/hAT-Charlie	52910020	52910379	1110	-	.	ID="RND-5_FAMILY-1455";Tend="1268";Tstart="860";shortTE="F";uid="f4252d71-46a4-4c37-8c5f-5f337c3aa515"
NC_040877.1	RepeatMasker	DNA/MULE-MuDR	14864400	14864622	641	-	.	ID="RND-5_FAMILY-3";TEgroup="ctg_1%7CRND-5_FAMILY-3%7C1";Tend="1461";Tstart="612";shortTE="F";uid="54883059-ebf3-4b38-bceb-06dab2ee6a21"
NC_040877.1	RepeatMasker	DNA/MULE-MuDR	23847633	23847772	555	-	.	ID="RND-6_FAMILY-6104";Tend="882";Tstart="739";shortTE="F";uid="d31d1f3d-b73f-466a-beb1-e282ced54413"
NC_040877.1	RepeatMasker	DNA/hAT-Tip100	79088599	79091681	25524	-	.	ID="rnd-6_family-13071";Tend="3938";Tstart="855";shortTE="F";uid="6594ef4c-74f7-4aff-b4c2-722ab305f3dd"
NC_040877.1	RepeatMasker	Retroposon?	50131314	50131729	747	-	.	ID="RND-1_FAMILY-54";Tend="3177";Tstart="2689";shortTE="F";uid="9ea7f949-41a7-45e6-936e-05254e9be2e7"
NC_040877.1	RepeatMasker	DNA	42433266	42433453	852	-	.	ID="DNA4-2_AP";Tend="769";Tstart="587";shortTE="F";uid="41c778fd-d7ff-43c9-836a-91748d1eece1"
NC_040877.1	RepeatMasker	DNA/MULE-MuDR	28861482	28861846	773	-	.	ID="RND-1_FAMILY-86";Tend="2683";Tstart="2386";shortTE="F";uid="5d5df8f6-711c-4c34-b8d9-17c629a5ff55"
NC_040877.1	RepeatMasker	DNA/hAT-Charlie	88785372	88785619	1373	-	.	ID="RND-1_FAMILY-24";Tend="1148";Tstart="894";shortTE="F";uid="a591da34-e7b7-461f-92a2-377d1b0b4322"
NC_040877.1	RepeatMasker	DNA/TcMar-m44?	29695699	29695868	602	-	.	ID="dnax-4_ap";Tend="172";Tstart="1";shortTE="F";uid="40ee3c04-a73f-45a5-9227-42cb87b2a132"
NC_040877.1	RepeatMasker	Unknown	59500768	59500872	593	-	.	ID="RND-6_FAMILY-380";Tend="1493";Tstart="1379";shortTE="F";uid="ad6abe56-46d5-4581-b9c3-104318226c56"
NC_040877.1	RepeatMasker	LTR/Gypsy	92906898	92907205	2547	-	.	ID="RND-5_FAMILY-3396";Tend="997";Tstart="689";shortTE="F";uid="e603fff1-53b9-4118-b266-baaff6db3c9b"
NC_040877.1	RepeatMasker	DNA/hAT-Charlie	1509136	1509464	432	-	.	ID="RND-6_FAMILY-1258";TEgroup="ctg_1%7CRND-6_FAMILY-1258%7C8";Tend="2681";Tstart="1006";shortTE="T";uid="742ab60b-d4d6-437c-974e-c681d9c3d876"
NC_040877.1	RepeatMasker	DNA/hAT	56882914	56883118	1412	-	.	ID="RND-6_FAMILY-3234";Tend="1163";Tstart="964";shortTE="F";uid="a38f21af-52ac-487d-bf56-451f4ca5e422"
NC_040877.1	RepeatMasker	DNA/Kolobok-E	65945868	65946042	447	-	.	ID="KOLOBOKE-3_AP";Tend="2177";Tstart="1987";shortTE="F";uid="eb77ca35-bd07-4447-8e03-570fe4f4a21a"
NC_040877.1	RepeatMasker	Unknown	92363591	92363747	952	-	.	ID="RND-6_FAMILY-1255";Tend="2017";Tstart="1861";shortTE="F";uid="073c85f3-4131-4a28-9a5a-4bfb6f750366"
NC_040877.1	RepeatMasker	Unknown	19405114	19405272	617	-	.	ID="RND-6_FAMILY-1260";Tend="828";Tstart="681";shortTE="F";uid="744f7db8-1e17-49ce-b9c5-454a86cb8306"
NC_040877.1	RepeatMasker	Retroposon?	48236895	48237446	539	-	.	ID="SINE2-1_AP";TEgroup="ctg_1%7CSINE2-1_AP%7C16";Tend="1430";Tstart="795";shortTE="F";uid="6f95620f-ec3e-472b-9cd0-ab511fc1c1a3"
NC_040877.1	RepeatMasker	Unknown	36078109	36078244	545	-	.	ID="RND-1_FAMILY-20";Tend="1176";Tstart="1045";shortTE="F";uid="416a22ed-ee2f-4ec1-9adf-22c7e444e778"
NC_040877.1	RepeatMasker	Unknown	66946104	66946285	1172	-	.	ID="RND-5_FAMILY-9955";Tend="1140";Tstart="962";shortTE="F";uid="109e070d-0026-4a1a-93aa-d777fc1ec5b4"
NC_040877.1	RepeatMasker	DNA	3663859	3664321	845	-	.	ID="TTAA3C_AP";Tend="425";Tstart="1";shortTE="F";uid="5c7c0165-01da-4c84-8e12-554fb0931c40"
NC_040877.1	RepeatMasker	DNA	91977440	91977636	883	-	.	ID="DNA4-2_AP";Tend="768";Tstart="583";shortTE="F";uid="8ebb04b4-3459-4caf-9322-4f4d8062721c"
NC_040877.1	RepeatMasker	Unknown	4578672	4578918	1366	-	.	ID="RND-6_FAMILY-14688";Tend="688";Tstart="444";shortTE="F";uid="d857f0cc-f70d-4f6c-8b94-46ca9ade332c"
NC_040877.1	RepeatMasker	Unknown	63799695	63800536	5585	-	.	ID="RND-1_FAMILY-11";Tend="1788";Tstart="931";shortTE="F";uid="25608030-2bb0-4eba-9884-b551144ed262"
NC_040877.1	RepeatMasker	DNA	64043865	64044399	836	-	.	ID="DNA4-2_AP";Tend="513";Tstart="1";shortTE="F";uid="fb573fa6-427f-4e71-a7bb-2d1e35512aa3"
NC_040877.1	RepeatMasker	DNA	53214427	53214724	1068	-	.	ID="ttaa4b_ap";Tend="429";Tstart="2";shortTE="F";uid="7e771aa5-1be3-4262-9ba2-9791f916868e"
NC_040877.1	RepeatMasker	Unknown	50069276	50070189	3483	-	.	ID="RND-5_FAMILY-587";Tend="4512";Tstart="3744";shortTE="F";uid="e5f4e3f9-f076-4982-93d0-80355163d5c5"
NC_040877.1	RepeatMasker	DNA	46211408	46211802	882	-	.	ID="TTAA2C_AP";Tend="407";Tstart="2";shortTE="F";uid="fa701e9c-074f-4aff-8e38-c7cd79a9c6e9"
NC_040877.1	RepeatMasker	Retroposon?	85146998	85147184	604	-	.	ID="SINE2-1_AP";Tend="1764";Tstart="1570";shortTE="F";uid="4230aae7-76a3-482d-957f-113b72299929"
NC_040877.1	RepeatMasker	DNA/hAT-Tip100	57323624	57323786	482	-	.	ID="RND-5_FAMILY-266";Tend="1741";Tstart="1595";shortTE="F";uid="252189ff-099d-46aa-b1c9-01eb009a1f05"
NC_040877.1	RepeatMasker	DNA/MULE-MuDR	26696854	26696973	678	-	.	ID="RND-5_FAMILY-3";Tend="1461";Tstart="1345";shortTE="F";uid="a7755752-ea86-44a5-bbc3-3956b8700680"
NC_040877.1	RepeatMasker	DNA/Merlin	83515774	83516028	539	-	.	ID="RND-6_FAMILY-19834";Tend="1774";Tstart="1514";shortTE="F";uid="b33bb183-9153-428f-b7e6-0c10de27ccf7"
NC_040877.1	RepeatMasker	LINE/CR1	51556097	51556745	487	-	.	ID="RND-5_FAMILY-1787";Tend="1298";Tstart="691";shortTE="F";uid="d4ab0daf-f66a-4b09-ba21-a9f23b226429"
NC_040877.1	RepeatMasker	DNA/MULE-MuDR	44441774	44441992	721	-	.	ID="RND-6_FAMILY-3386";TEgroup="ctg_1%7CRND-6_FAMILY-3386%7C1";Tend="1540";Tstart="673";shortTE="F";uid="d8f26f19-f7a0-499f-99e7-b4f5e862759a"
NC_040877.1	RepeatMasker	DNA/PIF-Harbinger	20695674	20695877	502	-	.	ID="RND-6_FAMILY-14732";Tend="1583";Tstart="1386";shortTE="F";uid="15f6d731-d2ed-4570-844a-05c5a891d2bd"
NC_040877.1	RepeatMasker	Retroposon?	69307462	69307604	560	-	.	ID="SINE2-1_AP";Tend="1770";Tstart="1620";shortTE="F";uid="72d9043b-267f-4780-9e41-019c1c4f5be1"
NC_040877.1	RepeatMasker	DNA	70581906	70582058	491	-	.	ID="DNA4-2_AP";Tend="334";Tstart="188";shortTE="F";uid="9d93542f-1466-4c78-a9a6-253d5b604aae"
NC_040877.1	RepeatMasker	DNA/hAT-hAT19	45322082	45322247	443	-	.	ID="DNA8-109_AP";Tend="162";Tstart="1";shortTE="F";uid="98119cb8-6789-46c9-b6b2-c55e2b29ac6b"
NC_040877.1	RepeatMasker	Unknown	91919517	91919773	1140	-	.	ID="RND-1_FAMILY-88";Tend="2626";Tstart="2386";shortTE="F";uid="6c1452a6-4a3b-4aa4-8f92-969f8a9081ea"
NC_040877.1	RepeatMasker	Retroposon?	78169849	78170115	541	-	.	ID="SINE2-1_AP";Tend="390";Tstart="119";shortTE="F";uid="832064a6-f785-4479-8cbc-5517c200e746"
NC_040877.1	RepeatMasker	DNA/Kolobok-E	2111460	2111584	657	-	.	ID="RND-5_FAMILY-3544";Tend="1176";Tstart="1060";shortTE="F";uid="4205e2e8-848f-4924-b2f2-db2f4f3320a7"
NC_040877.1	RepeatMasker	DNA/Ginger-1	79255177	79255310	466	-	.	ID="RND-6_FAMILY-4326";Tend="1085";Tstart="938";shortTE="F";uid="db14f8a1-d16a-4bf2-9ac4-3b2296079c86"
NC_040877.1	RepeatMasker	DNA/hAT-Tip100	21988791	21989106	1088	-	.	ID="RND-6_FAMILY-616";TEgroup="ctg_1%7CRND-6_FAMILY-616%7C2";Tend="1661";Tstart="999";shortTE="F";uid="68456bae-3b90-4ad3-a8aa-688cae928747"
NC_040877.1	RepeatMasker	DNA/MULE-MuDR	90546136	90546325	1322	-	.	ID="MUDR11X_AP";Tend="2186";Tstart="1997";shortTE="F";uid="86daa9dd-a627-480c-a363-431e3fd8fa09"
NC_040877.1	RepeatMasker	DNA/hAT-Charlie	93809608	93810149	496	-	.	ID="HAT-3_RPR";Tend="1712";Tstart="1168";shortTE="F";uid="39e4601b-aea2-46b5-b01b-e1f4114202c9"
NC_040877.1	RepeatMasker	DNA/MULE-MuDR	44427727	44428156	1062	-	.	ID="MUDR8X_AP";Tend="1566";Tstart="1156";shortTE="F";uid="16975360-21ed-43dc-bf79-02f108b2a226"
NC_040877.1	RepeatMasker	DNA/hAT-Charlie	173631	174151	1991	-	.	ID="RND-6_FAMILY-1258";TEgroup="ctg_1%7CRND-6_FAMILY-1258%7C2";Tend="2508";Tstart="1269";shortTE="F";uid="7d752d5d-1bfa-471c-a33a-5c960030ba01"
NC_040877.1	RepeatMasker	Unknown	53494977	53495721	2500	-	.	ID="RND-6_FAMILY-1261";Tend="855";Tstart="179";shortTE="F";uid="c262c59b-13c8-41a9-ac46-9c64a33d1a66"
NC_040877.1	RepeatMasker	DNA/hAT-Charlie	56106540	56106661	732	-	.	ID="RND-1_FAMILY-75";Tend="1260";Tstart="1137";shortTE="F";uid="d1c78eac-bedf-4ea9-947c-b958a0aa3bfc"
NC_040877.1	RepeatMasker	Unknown	38412337	38412784	2758	-	.	ID="RND-1_FAMILY-112";Tend="1352";Tstart="904";shortTE="F";uid="bba908a3-af70-4028-9c79-2639ab6ff0be"
NC_040877.1	RepeatMasker	DNA/Ginger-1	73767135	73767322	576	-	.	ID="RND-6_FAMILY-4326";Tend="1723";Tstart="1532";shortTE="F";uid="4b5849bf-4f6a-4b7a-806c-1469a63c69c9"
NC_040877.1	RepeatMasker	Unknown	51584562	51587119	11326	-	.	ID="RND-6_FAMILY-1261";TEgroup="ctg_1%7CRND-6_FAMILY-1261%7C17";Tend="2461";Tstart="19";shortTE="F";uid="cd378106-b334-47ba-b657-d880504a62dc"
NC_040877.1	RepeatMasker	Unknown	68832950	68833253	538	-	.	ID="RND-5_FAMILY-870";Tend="1023";Tstart="667";shortTE="F";uid="8114dbce-998f-4b3d-96b1-a0eb8386badf"
NC_040877.1	RepeatMasker	Unknown	16620304	16620616	2210	-	.	ID="RND-1_FAMILY-55";Tend="1248";Tstart="937";shortTE="F";uid="8d7fe980-dd55-4612-8c52-571cc70c0948"
NC_040877.1	RepeatMasker	Unknown	61929739	61929882	591	-	.	ID="RND-6_FAMILY-9875";Tend="1729";Tstart="1594";shortTE="F";uid="02a9a5d7-23ff-4132-ae3e-44300fb14a1f"
NC_040877.1	RepeatMasker	DNA	18317260	18317483	466	-	.	ID="TTAA3_AP";Tend="404";Tstart="189";shortTE="F";uid="8d2dd1df-2c15-4c24-8224-38b413aaa45f"
NC_040877.1	RepeatMasker	Unknown	53401546	53402179	3783	-	.	ID="RND-1_FAMILY-102";Tend="986";Tstart="340";shortTE="F";uid="c7c813da-dd34-476b-adf7-c18567d76578"
NC_040877.1	RepeatMasker	DNA/hAT-Tip100	10342324	10343148	5051	-	.	ID="RND-6_FAMILY-7381";Tend="1947";Tstart="1123";shortTE="F";uid="06b80604-0a0d-43b0-aa77-fb8b5555bdb9"
NC_040877.1	RepeatMasker	DNA/Ginger-1	53579005	53581058	13533	-	.	ID="RND-1_FAMILY-104";Tend="2013";Tstart="88";shortTE="F";uid="a49ba7f7-543d-4514-a7e3-9c3c2e0108b0"
NC_040877.1	RepeatMasker	DNA/Ginger-1	45291909	45292297	1117	-	.	ID="RND-6_FAMILY-4326";TEgroup="ctg_1%7CRND-6_FAMILY-4326%7C39";Tend="1573";Tstart="934";shortTE="F";uid="3602a5b8-20d5-4b30-a640-d91ef36894cc"
NC_040877.1	RepeatMasker	DNA/Merlin	58123022	58123353	456	-	.	ID="HALYOMORPHA_HALYS-5_FAMILY-9382";Tend="688";Tstart="357";shortTE="F";uid="a804db70-d078-4d47-ae10-29f6ac529710"
NC_040877.1	RepeatMasker	Unknown	76970553	76971235	4071	-	.	ID="RND-6_FAMILY-62";Tend="1635";Tstart="957";shortTE="F";uid="9f5d85b6-5218-465f-98dd-532e8a08ced0"
NC_040877.1	RepeatMasker	RC/Helitron	53841896	53842013	440	-	.	ID="RND-5_FAMILY-1534";Tend="958";Tstart="858";shortTE="F";uid="fe8c8ebf-938c-42bb-9b45-a0817a57da69"
NC_040877.1	RepeatMasker	DNA/MULE-MuDR	92285483	92285669	989	-	.	ID="RND-6_FAMILY-2135";Tend="890";Tstart="723";shortTE="F";uid="cae1740e-d8d3-48b6-9f21-a09c589c4c29"
NC_040877.1	RepeatMasker	DNA	78457897	78458089	467	-	.	ID="dna4-2_ap";Tend="206";Tstart="1";shortTE="F";uid="db19f998-047e-45a0-bde7-3402daa616ec"
NC_040877.1	RepeatMasker	Unknown	54986414	54986858	2606	-	.	ID="RND-6_FAMILY-62";Tend="1398";Tstart="954";shortTE="F";uid="be0e9cf0-a6cc-462c-b012-2af50b318c11"
NC_040877.1	RepeatMasker	DNA	76758461	76758869	658	-	.	ID="DNA4-3_AP";Tend="541";Tstart="113";shortTE="F";uid="eae51afe-fcf4-4ea1-8275-b754301ba68a"
NC_040877.1	RepeatMasker	DNA/hAT?	83829327	83829770	2134	-	.	ID="RND-5_FAMILY-2744";Tend="1644";Tstart="1185";shortTE="F";uid="2c521aad-122b-4acd-9970-4c7269f884a3"
NC_040877.1	RepeatMasker	Retroposon?	74761341	74761680	845	-	.	ID="SINE2-1_AP";Tend="1463";Tstart="1119";shortTE="F";uid="91f4773e-ae66-420c-87e6-beeb7d901d2e"
NC_040877.1	RepeatMasker	DNA/MULE-MuDR	58602243	58602762	3929	-	.	ID="RND-6_FAMILY-24318";Tend="1430";Tstart="914";shortTE="F";uid="7bb5073f-c1a5-4ec5-9509-274e989f749d"
NC_040877.1	RepeatMasker	Retroposon?	35796691	35796829	420	-	.	ID="SINE2-2_AP";Tend="1998";Tstart="1867";shortTE="F";uid="bb31faa6-ed28-4923-9953-dc6de5265a92"
NC_040877.1	RepeatMasker	DNA/hAT-hAT19	92762930	92763118	931	-	.	ID="RND-5_FAMILY-722";Tend="1079";Tstart="896";shortTE="F";uid="413e3599-ff25-4e0f-83c3-f539d06166a5"
NC_040877.1	RepeatMasker	Unknown	26619164	26619765	808	-	.	ID="RND-6_FAMILY-5803";Tend="1522";Tstart="1027";shortTE="F";uid="0c958844-c63c-47cf-bdb9-b0933515b040"
NC_040877.1	RepeatMasker	DNA/Ginger-2	55445591	55445748	1000	-	.	ID="RND-5_FAMILY-684";Tend="1170";Tstart="1011";shortTE="F";uid="ca5be8ba-e270-4325-9d07-a09db12cd31b"
NC_040877.1	RepeatMasker	DNA/Academ-1	5365916	5366043	477	-	.	ID="RND-6_FAMILY-2140";Tend="1883";Tstart="1746";shortTE="F";uid="35ddfd77-840e-477c-a1d2-b59acfa0f503"
NC_040877.1	RepeatMasker	DNA/Kolobok-E	34808482	34808898	545	-	.	ID="KOLOBOKE-4_AP";Tend="2962";Tstart="2524";shortTE="F";uid="2584fcfb-db8b-478e-a4d4-378dd1805827"
NC_040877.1	RepeatMasker	DNA	86625518	86625705	405	-	.	ID="DNA4-3_AP";Tend="615";Tstart="419";shortTE="F";uid="3cd28621-7ba6-4472-ab52-e41497685f7d"
NC_040877.1	RepeatMasker	DNA/Kolobok-E	2465500	2465697	449	-	.	ID="KOLOBOKE-2_AP";Tend="1334";Tstart="1119";shortTE="F";uid="fcf500e9-1c41-4ad8-9b42-3c9f833b6d5e"
NC_040877.1	RepeatMasker	DNA/hAT-hAT19	40180392	40180546	731	-	.	ID="RND-6_FAMILY-16104";Tend="1145";Tstart="991";shortTE="F";uid="9c2464bf-a663-4b06-ae2e-0625df7eaaa4"
NC_040877.1	RepeatMasker	DNA/Kolobok-T2	88869616	88869746	425	-	.	ID="REP-4_PBA";Tend="596";Tstart="468";shortTE="F";uid="319a42a3-ebf9-413d-bd16-b0d0d2b6b833"
NC_040877.1	RepeatMasker	DNA	89883341	89883761	2062	-	.	ID="ttaa4c_ap";Tend="420";Tstart="1";shortTE="F";uid="dfe77cc6-f721-41f9-a719-b07a6dac8565"
NC_040877.1	RepeatMasker	DNA/hAT-Tip100	82344971	82345267	1846	-	.	ID="RND-6_FAMILY-1780";Tend="1872";Tstart="1555";shortTE="F";uid="222062f6-2102-4ca8-8769-8d14b49e2306"
NC_040877.1	RepeatMasker	DNA/Ginger-1	88897788	88898303	779	-	.	ID="RND-6_FAMILY-4326";Tend="1957";Tstart="1448";shortTE="F";uid="a0715985-b7e8-43e3-8598-2e4885a04453"
NC_040877.1	RepeatMasker	Unknown	1567047	1569368	4671	-	.	ID="RND-6_FAMILY-1261";TEgroup="ctg_1%7CRND-6_FAMILY-1261%7C4";Tend="3328";Tstart="862";shortTE="F";uid="9cba9ad6-a49c-4e99-8d98-7370512ea3b9"
NC_040877.1	RepeatMasker	Unknown	57184010	57184261	563	-	.	ID="RND-1_FAMILY-34";Tend="1106";Tstart="842";shortTE="F";uid="17106bff-6c76-449f-920d-640b6abd820e"
NC_040877.1	RepeatMasker	Retroposon?	80047962	80048156	428	-	.	ID="SINE2-1_AP";Tend="1458";Tstart="1247";shortTE="F";uid="2aa43e10-0b76-47e6-92c6-624d08ffbac1"
NC_040877.1	RepeatMasker	Retroposon?	29217383	29217523	424	-	.	ID="SINE2-1_AP";Tend="1745";Tstart="1583";shortTE="F";uid="008a3cfd-ab64-499d-be29-a788679720f6"
NC_040877.1	RepeatMasker	DNA/Ginger-1	8095965	8096247	467	-	.	ID="RND-6_FAMILY-4326";Tend="1131";Tstart="827";shortTE="F";uid="3bbbaf9c-67c4-4525-a88f-46f09e16f0f6"
NC_040877.1	RepeatMasker	Unknown	50146974	50147196	1697	-	.	ID="RND-1_FAMILY-90";Tend="1213";Tstart="990";shortTE="F";uid="b31ab8d4-8514-42f0-ba2e-d261edfda5af"
NC_040877.1	RepeatMasker	DNA/Kolobok-T2?	53913094	53913253	451	-	.	ID="KOLOBOK-N1_AEC";Tend="7535";Tstart="7385";shortTE="F";uid="87dbd9d2-c122-4d8c-85fb-87566c5211b6"
NC_040877.1	RepeatMasker	DNA/hAT-Tip100	88591929	88592084	685	-	.	ID="DNA8-100_AP";Tend="600";Tstart="452";shortTE="F";uid="35b78075-d799-4587-8444-4a9cf8020542"
NC_040877.1	RepeatMasker	DNA/Academ-1	56726901	56727032	503	-	.	ID="RND-6_FAMILY-2140";Tend="1883";Tstart="1750";shortTE="F";uid="0bc38233-277d-44cc-844e-1f98be74492e"
NC_040877.1	RepeatMasker	DNA	22062938	22063040	526	-	.	ID="dna4-2_ap";Tend="671";Tstart="567";shortTE="F";uid="916c921b-f24a-4879-b663-39e0e8b59760"
NC_040877.1	RepeatMasker	LINE/I-Jockey	60806801	60806970	482	-	.	ID="RND-5_FAMILY-2677";Tend="1088";Tstart="924";shortTE="F";uid="efa3a5a2-3ec9-4575-89b5-4a8706971160"
NC_040877.1	RepeatMasker	Unknown	46601813	46602330	1221	-	.	ID="RND-4_FAMILY-975";TEgroup="ctg_1%7CRND-4_FAMILY-975%7C3";Tend="1528";Tstart="841";shortTE="F";uid="f8a5c4a8-f9fd-40cc-bffe-82c752aa7462"
NC_040877.1	RepeatMasker	Unknown	51332783	51332972	746	-	.	ID="RND-1_FAMILY-33";Tend="7063";Tstart="6881";shortTE="F";uid="b5050274-07d5-4f38-9557-c36d7b32850e"
NC_040877.1	RepeatMasker	DNA	70122839	70123263	2685	-	.	ID="TTAA7_AP";Tend="426";Tstart="1";shortTE="F";uid="6fb36127-741d-419a-a9de-de4f17e18237"
NC_040877.1	RepeatMasker	DNA/Ginger-1	83555861	83556047	506	-	.	ID="RND-6_FAMILY-4326";Tend="1958";Tstart="1775";shortTE="F";uid="794e7f8e-7945-445d-93fc-e6904c252e79"
NC_040877.1	RepeatMasker	DNA/TcMar-m44	17932247	17932483	557	-	.	ID="RND-6_FAMILY-40241";Tend="1157";Tstart="929";shortTE="F";uid="0212c489-4b8d-4976-ae79-d7e188ce0f73"
NC_040877.1	RepeatMasker	DNA/MULE-MuDR	26420037	26420860	665	-	.	ID="MUDR8X_AP";TEgroup="ctg_1%7CMUDR8X_AP%7C2";Tend="1928";Tstart="1";shortTE="F";uid="560c4db3-852c-46eb-a683-9772bb274639"
NC_040877.1	RepeatMasker	DNA	70267714	70267914	814	-	.	ID="RND-5_FAMILY-1962";Tend="1392";Tstart="1173";shortTE="F";uid="f55a47a1-d10f-4979-9426-add9ec6edee7"
NC_040877.1	RepeatMasker	LINE/L2	3711763	3712522	3106	-	.	ID="RND-6_FAMILY-13409";Tend="1745";Tstart="979";shortTE="F";uid="949bc4f7-2718-4bc4-a6b7-36580597cb9d"
NC_040877.1	RepeatMasker	DNA/hAT-Tip100	70622211	70622670	2597	-	.	ID="RND-4_FAMILY-1279";Tend="1537";Tstart="1064";shortTE="F";uid="26131ff4-6a6f-43cc-9285-3d19fe3a3f27"
NC_040877.1	RepeatMasker	DNA/hAT-hAT19	18969284	18969529	559	-	.	ID="RND-5_FAMILY-1106";Tend="1517";Tstart="1279";shortTE="F";uid="18e76c97-bf78-4fae-a185-d152c01fdecb"
NC_040877.1	RepeatMasker	DNA	15909638	15910072	1628	-	.	ID="DNA-TTAA-1_AP";Tend="423";Tstart="1";shortTE="F";uid="c9002569-cdaf-4529-9a56-c92ee02d74e8"
NC_040877.1	RepeatMasker	DNA/Ginger-1	8782321	8782593	426	-	.	ID="RND-6_FAMILY-4326";Tend="1743";Tstart="1446";shortTE="F";uid="df89bc6b-0d0c-4233-918e-bcaaf09d2b97"
NC_040877.1	RepeatMasker	Retroposon?	10563682	10563868	636	-	.	ID="SINE2-1_AP";Tend="1769";Tstart="1581";shortTE="F";uid="00a5bdbf-f463-4101-84f0-b10bcfc82159"
NC_040877.1	RepeatMasker	Unknown	1180167	1180483	2309	-	.	ID="RND-1_FAMILY-166";Tend="2001";Tstart="1685";shortTE="F";uid="75b67ff0-6c5c-4dbf-8f26-a889859ba046"
NC_040877.1	RepeatMasker	DNA/Ginger-1	53384154	53384708	4666	-	.	ID="RND-1_FAMILY-104";Tend="4420";Tstart="3866";shortTE="F";uid="407f2ace-f04d-42c5-a52b-4424b1e6afa0"
NC_040877.1	RepeatMasker	DNA/Kolobok-E	9562368	9562519	425	-	.	ID="KOLOBOKE-2_AP";Tend="1279";Tstart="1119";shortTE="F";uid="1146ff5c-39fb-43d6-8453-f0886dfbc6f7"
NC_040877.1	RepeatMasker	DNA	33766969	33767299	419	-	.	ID="RND-6_FAMILY-3626";Tend="2542";Tstart="2196";shortTE="F";uid="141417df-b5bb-46bc-a4be-8cd9f0ee5342"
NC_040877.1	RepeatMasker	DNA/hAT-Tip100	57399905	57400127	713	-	.	ID="RND-5_FAMILY-6156";Tend="880";Tstart="637";shortTE="F";uid="55016b27-a319-461f-9c8a-10a9b77cdcbf"
NC_040877.1	RepeatMasker	DNA/Ginger-1	43032158	43032355	458	-	.	ID="RND-6_FAMILY-4326";Tend="1141";Tstart="950";shortTE="F";uid="116ee4ac-2ca1-4fb6-94e1-bf92e97bad3a"
NC_040877.1	RepeatMasker	DNA	59910037	59910329	1503	-	.	ID="TTAA14_AP";Tend="552";Tstart="259";shortTE="F";uid="46ad2a1a-8d36-44eb-ae28-1708658af2a8"
NC_040877.1	RepeatMasker	DNA/hAT-hAT19	54103937	54104185	857	-	.	ID="RND-5_FAMILY-722";Tend="1287";Tstart="1043";shortTE="F";uid="82c18d87-8ed9-4075-8022-5683e9454453"
NC_040877.1	RepeatMasker	Unknown	89582223	89582499	1180	-	.	ID="RND-1_FAMILY-46";Tend="1395";Tstart="1069";shortTE="F";uid="42ee981e-555f-4d69-ad33-2f7d466fb985"
NC_040877.1	RepeatMasker	Retroposon?	53361285	53361442	415	-	.	ID="SINE2-1_AP";Tend="1770";Tstart="1631";shortTE="F";uid="40b89945-69b3-4714-b15c-869ca90e4173"
NC_040877.1	RepeatMasker	Retroposon?	66625587	66625973	676	-	.	ID="SINE2-2_AP";Tend="431";Tstart="1";shortTE="F";uid="001bb459-fa18-4959-abb6-52e82c3ea923"
NC_040877.1	RepeatMasker	DNA/hAT-hAT19	93876674	93877045	719	-	.	ID="HAT-N7_AP";Tend="377";Tstart="12";shortTE="F";uid="95b53fb9-1afb-4500-80d8-bcadd8e1145d"
NC_040877.1	RepeatMasker	DNA/Ginger-2	36173756	36173877	509	-	.	ID="RND-6_FAMILY-2293";Tend="1337";Tstart="1228";shortTE="F";uid="94d93ba5-562d-406e-864b-39ffe83b275f"
NC_040877.1	RepeatMasker	DNA	1717552	1717993	2667	-	.	ID="TTAAC_AP";Tend="438";Tstart="1";shortTE="F";uid="9abc1500-7d30-4706-ae07-74afb92efc85"
NC_040877.1	RepeatMasker	Unknown	91358576	91358982	630	-	.	ID="RND-1_FAMILY-103";Tend="1420";Tstart="1011";shortTE="F";uid="29c2160b-b572-4541-9b93-cbeff1e82580"
NC_040877.1	RepeatMasker	DNA	16116231	16116870	3881	-	.	ID="RND-6_FAMILY-1458";Tend="1896";Tstart="1263";shortTE="F";uid="5c58cb50-6842-4c66-967f-80bf69c99807"
NC_040877.1	RepeatMasker	Unknown	55849768	55849952	511	-	.	ID="RND-1_FAMILY-23";Tend="748";Tstart="562";shortTE="F";uid="4cfa0305-fb56-4e99-8ffc-2ff2c3760571"
NC_040877.1	RepeatMasker	DNA	86468575	86468679	562	-	.	ID="RND-5_FAMILY-493";Tend="1262";Tstart="1154";shortTE="F";uid="0370a94c-d6f8-4838-b78e-10f18604894c"
NC_040877.1	RepeatMasker	DNA/hAT-Tip100	35402327	35402544	1493	-	.	ID="RND-5_FAMILY-3172";Tend="832";Tstart="617";shortTE="F";uid="8abf5040-9987-4820-9fca-a18b34931553"
NC_040877.1	RepeatMasker	DNA	30680909	30681157	863	-	.	ID="ttaa3b_ap";Tend="416";Tstart="166";shortTE="F";uid="c0d26916-064d-4daa-8eed-c29a805f16a0"
NC_040877.1	RepeatMasker	DNA/Kolobok-E	73220554	73221631	4351	-	.	ID="RND-5_FAMILY-3544";Tend="1825";Tstart="759";shortTE="F";uid="aed7b9a9-2041-4533-8231-f08969beb37f"
NC_040877.1	RepeatMasker	Unknown	93385718	93387706	14172	-	.	ID="RND-6_FAMILY-2139";Tend="2227";Tstart="110";shortTE="F";uid="626ae47c-630f-4efa-a052-9b80677227ac"
NC_040877.1	RepeatMasker	DNA/MULE-MuDR	86579537	86579942	849	-	.	ID="MUDR1X_AP";TEgroup="ctg_1%7CMUDR1X_AP%7C3";Tend="2349";Tstart="1";shortTE="F";uid="4d391bae-7dde-40ac-a2d6-f9024cef9b07"
NC_040877.1	RepeatMasker	DNA/TcMar-Mariner	51163926	51164156	1148	-	.	ID="MARINER-30_RPR";Tend="232";Tstart="1";shortTE="F";uid="ee6fc5d5-4ee9-4cbb-bedb-f6ea9607aabb"
NC_040877.1	RepeatMasker	DNA	51625340	51625498	639	-	.	ID="DNA4-1_AP";Tend="171";Tstart="4";shortTE="F";uid="91de6d9b-fc42-4b64-a34e-2c40e4b3d211"
NC_040877.1	RepeatMasker	DNA	11827720	11827959	1982	-	.	ID="RND-6_FAMILY-7463";Tend="959";Tstart="719";shortTE="F";uid="0211247d-121c-4c13-b2cf-de08192a068e"
NC_040877.1	RepeatMasker	DNA/TcMar-Tc1	32720794	32721001	936	-	.	ID="RND-6_FAMILY-10359";Tend="813";Tstart="604";shortTE="F";uid="3758ca95-9168-43ee-a5a0-6f0f21e84164"
NC_040877.1	RepeatMasker	DNA	4665295	4665544	455	-	.	ID="DNA4-3_AP";Tend="636";Tstart="367";shortTE="F";uid="4747c66b-44dc-4a42-ab19-22983395f7e6"
NC_040877.1	RepeatMasker	DNA	26570592	26571006	1946	-	.	ID="TTAA4B_AP";Tend="429";Tstart="3";shortTE="F";uid="1cdbd9d7-b9a0-4ea5-9a6c-b18909af5710"
NC_040877.1	RepeatMasker	Unknown	47802109	47802527	2302	-	.	ID="RND-6_FAMILY-1261";Tend="830";Tstart="386";shortTE="F";uid="238d2c36-e45c-4bd4-9eaa-76f2f91e8e0b"
NC_040877.1	RepeatMasker	DNA	16585643	16585836	1169	-	.	ID="RND-6_FAMILY-1458";Tend="1548";Tstart="1352";shortTE="F";uid="1e3fea40-502c-4809-bde2-304b82237502"
NC_040877.1	RepeatMasker	DNA	27154221	27154396	411	-	.	ID="RND-6_FAMILY-1529";Tend="2336";Tstart="2160";shortTE="F";uid="089610ec-a1bf-4739-8da2-4be34e1818c6"
NC_040877.1	RepeatMasker	DNA/Academ-1	51357603	51357841	1146	-	.	ID="RND-1_FAMILY-73";Tend="672";Tstart="403";shortTE="F";uid="135e98a7-9a88-44d4-b390-a779e60dd047"
NC_040877.1	RepeatMasker	DNA	82885232	82885811	3205	-	.	ID="DNA4-3_AP";Tend="635";Tstart="3";shortTE="F";uid="b54dc513-ba93-45ce-a817-586cd380f141"
NC_040877.1	RepeatMasker	DNA	7453363	7453605	447	-	.	ID="DNA4-3_AP";Tend="264";Tstart="1";shortTE="F";uid="5f274a7b-396b-4d56-8152-ffd134796502"
NC_040877.1	RepeatMasker	Unknown	93705552	93710573	41536	-	.	ID="RND-5_FAMILY-1660";Tend="4997";Tstart="1";shortTE="F";uid="27c9788d-350d-472e-9407-31143a3ae246"
NC_040877.1	RepeatMasker	DNA	41712945	41713571	3526	-	.	ID="RND-6_FAMILY-1458";Tend="1895";Tstart="1263";shortTE="F";uid="e0cb1c14-25e3-4838-b5b8-c3767f3714fd"
NC_040877.1	RepeatMasker	DNA/hAT	63584329	63584533	927	-	.	ID="DNA8-78_AP";Tend="624";Tstart="403";shortTE="F";uid="fb6a8f34-32ba-411c-9608-f116cf4db98c"
NC_040877.1	RepeatMasker	Unknown	75189619	75190264	2641	-	.	ID="RND-6_FAMILY-7386";TEgroup="ctg_1%7CRND-6_FAMILY-7386%7C4";Tend="1543";Tstart="1036";shortTE="F";uid="f47df7bf-5a4c-4f97-850a-a3412b76a3dc"
NC_040877.1	RepeatMasker	Unknown	33318125	33318561	1355	-	.	ID="RND-6_FAMILY-2139";Tend="1562";Tstart="1141";shortTE="F";uid="62cc1cf6-12df-43d1-85db-23369a609983"
NC_040877.1	RepeatMasker	DNA/Kolobok-E	10529157	10529367	421	-	.	ID="KOLOBOKE-2_AP";Tend="1737";Tstart="1522";shortTE="F";uid="63a8e82e-e81b-4fa1-b9f6-22998a794845"
NC_040877.1	RepeatMasker	DNA/hAT-hAT19	75113917	75124789	85174	-	.	ID="RND-6_FAMILY-6300";Tend="10655";Tstart="3";shortTE="F";uid="8dd2b59d-ca05-4efd-8b61-b704ec834c91"
NC_040877.1	RepeatMasker	Retroposon?	81347826	81347953	551	-	.	ID="SINE2-1_AP";Tend="1758";Tstart="1627";shortTE="F";uid="1e45e728-98c3-4dc1-a4cc-eb2c05f7ad90"
NC_040877.1	RepeatMasker	DNA/Kolobok-E	9261597	9261892	1167	-	.	ID="RND-5_FAMILY-3544";Tend="1748";Tstart="1460";shortTE="F";uid="f9776ae5-661c-415c-8afc-57a8de5169e2"
NC_040877.1	RepeatMasker	DNA/MULE-MuDR	86232362	86232594	752	-	.	ID="RND-6_FAMILY-11798";Tend="1142";Tstart="885";shortTE="F";uid="8ee20064-88a5-4e05-8c8d-e953aa5e24e4"
NC_040877.1	RepeatMasker	Retroposon?	49535564	49536707	973	-	.	ID="SINE2-1_AP";Tend="1442";Tstart="234";shortTE="F";uid="22ba76aa-0c38-4d07-9cdf-9d36b60a8c2c"
NC_040877.1	RepeatMasker	Unknown	87889147	87889342	2255	-	.	ID="RND-1_FAMILY-29";Tend="4380";Tstart="3690";shortTE="F";uid="8b58595e-952c-4d4e-aa90-d76069418eed"
NC_040877.1	RepeatMasker	LINE/I-Jockey	34723578	34723734	767	-	.	ID="RND-6_FAMILY-6592";Tend="4394";Tstart="4251";shortTE="F";uid="0c86460c-21f5-4312-9eaa-4d9d837c1a5c"
NC_040877.1	RepeatMasker	Unknown	47709164	47710005	5463	-	.	ID="RND-6_FAMILY-4894";Tend="1749";Tstart="961";shortTE="F";uid="8dde0e7f-70c6-40f0-98e9-19946693d016"
NC_040877.1	RepeatMasker	Retroposon?	4719388	4719853	605	-	.	ID="SINE2-1_AP";Tend="912";Tstart="457";shortTE="F";uid="03a0e91d-2c3e-489b-990f-ee40a78f9ebd"
NC_040877.1	RepeatMasker	DNA	3623907	3624138	714	-	.	ID="ttaa2c_ap";Tend="336";Tstart="92";shortTE="F";uid="a91dd0d7-1081-43be-bbdf-69082de15f20"
NC_040877.1	RepeatMasker	DNA	58594913	58595141	710	-	.	ID="ttaa3_ap";Tend="429";Tstart="200";shortTE="F";uid="403022a7-a736-4f13-b345-8d3b312c73e7"
NC_040877.1	RepeatMasker	DNA/hAT-Charlie	43871572	43871680	442	-	.	ID="RND-6_FAMILY-1685";Tend="1186";Tstart="1080";shortTE="F";uid="9620c2a3-f558-439f-a77d-692136b8b51a"
NC_040877.1	RepeatMasker	Unknown	43668428	43668809	1979	-	.	ID="RND-1_FAMILY-2";Tend="1941";Tstart="1556";shortTE="F";uid="5cf0a3d6-8dd0-4d6e-8f87-fd5a7b9d6c5a"
NC_040877.1	RepeatMasker	Unknown	74542422	74542639	887	-	.	ID="RND-6_FAMILY-119";Tend="1355";Tstart="1138";shortTE="F";uid="b5ab907b-bfc6-4c1b-b63e-b21f1a859f46"
NC_040877.1	RepeatMasker	DNA/hAT-Tip100	71582254	71582369	430	-	.	ID="RND-6_FAMILY-22107";Tend="1272";Tstart="1157";shortTE="F";uid="943cba55-a944-433a-8591-1526a181a11d"
NC_040877.1	RepeatMasker	Unknown	280523	282079	11873	-	.	ID="RND-4_FAMILY-1739";Tend="2090";Tstart="534";shortTE="F";uid="1fef4eb5-912a-48a1-b4f2-a9d2e11d5c5c"
NC_040877.1	RepeatMasker	DNA	73556631	73557313	798	-	.	ID="DNA4-2_AP";Tend="717";Tstart="1";shortTE="F";uid="e469d091-a2d9-4449-b2d3-9f06520550e6"
NC_040877.1	RepeatMasker	LINE/I-Jockey	10033468	10033693	866	-	.	ID="RND-5_FAMILY-2677";Tend="1292";Tstart="1090";shortTE="F";uid="305ea9ec-022e-48be-8e35-ea8a814eabec"
NC_040877.1	RepeatMasker	DNA	14231337	14231520	597	-	.	ID="ttaa2c_ap";Tend="287";Tstart="100";shortTE="F";uid="354ebe41-7284-45ff-9b07-4bd59f2d57c6"
NC_040877.1	RepeatMasker	DNA/Ginger-1	32804287	32804847	432	-	.	ID="RND-6_FAMILY-4326";Tend="1788";Tstart="1176";shortTE="F";uid="5b184cb5-889d-4bc2-8cf9-3acb86d4f898"
NC_040877.1	RepeatMasker	DNA/Kolobok-E	64745054	64745183	510	-	.	ID="KOLOBOKE-3_AP";Tend="2175";Tstart="2041";shortTE="F";uid="1087fa59-ecd6-4cba-ad01-4f0b2fe1e1c9"
NC_040877.1	RepeatMasker	Unknown	28903068	28904706	5574	-	.	ID="RND-1_FAMILY-124";Tend="2528";Tstart="893";shortTE="F";uid="5cb32348-23c5-42d4-b140-4230858f600e"
NC_040877.1	RepeatMasker	DNA	79832947	79833284	570	-	.	ID="DNA4-2_AP";Tend="337";Tstart="2";shortTE="F";uid="4000b23b-6213-416d-96dd-43ada0a4d051"
NC_040877.1	RepeatMasker	DNA	52326852	52327195	706	-	.	ID="TTAA2D_AP";Tend="411";Tstart="99";shortTE="F";uid="215f5f11-508c-4cc0-95d1-ba249fa4c68a"
NC_040877.1	RepeatMasker	DNA/Kolobok-E	22651373	22651519	514	-	.	ID="KOLOBOKE-3_AP";Tend="2194";Tstart="2039";shortTE="F";uid="5f72a303-dca7-4802-8f7f-b7b426ae2611"
NC_040877.1	RepeatMasker	DNA/Kolobok-E	93597820	93598061	1084	-	.	ID="RND-5_FAMILY-3544";Tend="1667";Tstart="1420";shortTE="F";uid="5f570947-0047-4f3d-bdd9-0f1eaec95743"
NC_040877.1	RepeatMasker	DNA	22930789	22931176	809	-	.	ID="TTAA2B_AP";Tend="426";Tstart="5";shortTE="F";uid="c98fa656-a8fd-4c2d-8043-eda9e2d308d2"
NC_040877.1	RepeatMasker	DNA/hAT-hAT19	44273145	44273272	489	-	.	ID="DNA8-74_AP";Tend="139";Tstart="2";shortTE="F";uid="9a075c2d-ddbf-4ae6-832b-f21c240beca6"
NC_040877.1	RepeatMasker	DNA/Ginger-1	39293372	39294138	3624	-	.	ID="RND-6_FAMILY-4326";TEgroup="ctg_1%7CRND-6_FAMILY-4326%7C33";Tend="1958";Tstart="952";shortTE="F";uid="b3671efb-b750-4674-aa97-0b8c5d306b2b"
NC_040877.1	RepeatMasker	DNA/hAT-Tip100	41128304	41129244	5708	-	.	ID="RND-5_FAMILY-880";Tend="1694";Tstart="771";shortTE="F";uid="f153198a-d3d3-4d03-b385-f9843015b23c"
NC_040877.1	RepeatMasker	DNA/TcMar-Mariner	80834833	80835612	1601	-	.	ID="MARINER-22_AEC";TEgroup="ctg_1%7CMARINER-22_AEC%7C1";Tend="1318";Tstart="800";shortTE="F";uid="b103fd64-3eca-4299-8e28-c3ff1bf91328"
NC_040877.1	RepeatMasker	DNA/TcMar-Mariner	91836812	91837003	928	-	.	ID="MARINER-30_RPR";Tend="192";Tstart="1";shortTE="F";uid="cc357807-f330-407c-a220-76facbb4c39b"
NC_040877.1	RepeatMasker	DNA	82655281	82655556	437	-	.	ID="RND-6_FAMILY-1458";Tend="1919";Tstart="1632";shortTE="F";uid="d10e1dde-3468-40a5-9c67-23ee926dc78c"
NC_040877.1	RepeatMasker	RC/Helitron	91299352	91299534	584	-	.	ID="HELITRON-3_RPR";Tend="2757";Tstart="2574";shortTE="F";uid="c935fb1c-68df-4a86-96eb-080a5040b6cc"
NC_040877.1	RepeatMasker	DNA	20713678	20714674	1844	-	.	ID="RND-6_FAMILY-6323";TEgroup="ctg_1%7CRND-6_FAMILY-6323%7C1";Tend="1579";Tstart="394";shortTE="F";uid="3b16c220-c463-4131-808f-a632ab2c5749"
NC_040877.1	RepeatMasker	DNA	57916311	57916534	527	-	.	ID="ttaa13b_ap";Tend="577";Tstart="343";shortTE="F";uid="9a893e41-8f2e-428e-971c-ca571d0bc312"
NC_040877.1	RepeatMasker	DNA/hAT-Tip100	55501912	55502534	2713	-	.	ID="RND-6_FAMILY-2928";Tend="2897";Tstart="2241";shortTE="F";uid="e22d3132-f650-437c-be9a-db776d01d587"
NC_040877.1	RepeatMasker	DNA	53114815	53115214	2176	-	.	ID="TTAA20B_AP";Tend="446";Tstart="1";shortTE="F";uid="5658fa34-f99b-45f3-807e-35323816b05c"
NC_040877.1	RepeatMasker	DNA/hAT-Tip100	64621002	64621292	523	-	.	ID="RND-6_FAMILY-10052";Tend="1549";Tstart="1273";shortTE="F";uid="9c02f9c5-0b50-4d87-8557-f7cab9699b4c"
NC_040877.1	RepeatMasker	DNA/MULE-MuDR	53409949	53411382	7919	-	.	ID="rnd-6_family-2135";Tend="4058";Tstart="2886";shortTE="F";uid="1365eac6-c5ba-4d0f-b299-c6545d06c030"
NC_040877.1	RepeatMasker	DNA	76310704	76311073	911	-	.	ID="TTAA20_AP";Tend="663";Tstart="279";shortTE="F";uid="bb3ccd7b-e578-4a13-adcd-7d727f7e6a10"
NC_040877.1	RepeatMasker	LINE/I-Jockey	69836013	69836405	1745	-	.	ID="RND-6_FAMILY-4059";Tend="1401";Tstart="1012";shortTE="F";uid="9d84509a-2bab-43bf-85e5-1ca76a4183ae"
NC_040877.1	RepeatMasker	DNA/Ginger-1	48667622	48669749	17680	-	.	ID="RND-5_FAMILY-586";Tend="4110";Tstart="1977";shortTE="F";uid="595e98d2-5399-4f6d-8308-d26e1213ba91"
NC_040877.1	RepeatMasker	DNA/hAT-Charlie	53092728	53093017	1926	-	.	ID="RND-1_FAMILY-114";Tend="1195";Tstart="910";shortTE="F";uid="d99125d6-bb8d-4f91-a51e-b02ae1bd379e"
NC_040877.1	RepeatMasker	Unknown	56391202	56392203	4065	-	.	ID="RND-5_FAMILY-1273";Tend="1893";Tstart="733";shortTE="F";uid="77d1662d-f2e8-4953-8a38-e000a509ad41"
NC_040877.1	RepeatMasker	DNA/TcMar-Tigger	41671301	41671884	2626	-	.	ID="RND-1_FAMILY-145";Tend="1553";Tstart="976";shortTE="F";uid="5a609cbe-19ad-4f8a-935c-9fbdf7c6a6ed"
NC_040877.1	RepeatMasker	DNA/Kolobok-E	2551077	2551338	819	-	.	ID="RND-5_FAMILY-3544";Tend="1769";Tstart="1502";shortTE="F";uid="42d64475-2a1e-428b-a50f-9d24bdaa0bb9"
NC_040877.1	RepeatMasker	Unknown	78629012	78629234	1688	-	.	ID="RND-5_FAMILY-12798";Tend="1184";Tstart="962";shortTE="F";uid="8526cbea-41a3-441c-ad25-0701fcacf833"
NC_040877.1	RepeatMasker	DNA	52470767	52471233	1349	-	.	ID="RND-6_FAMILY-1179";Tend="1467";Tstart="952";shortTE="F";uid="b4a3d802-8e53-46a4-b48a-297b7f897845"
NC_040877.1	RepeatMasker	DNA	84389453	84389861	2315	-	.	ID="DNA-TTAA-1_AP";Tend="408";Tstart="1";shortTE="F";uid="6cc6944c-706e-4585-a739-8bac9452c531"
NC_040877.1	RepeatMasker	DNA/Ginger-1	89749252	89749616	678	-	.	ID="RND-1_FAMILY-50";Tend="3025";Tstart="2686";shortTE="F";uid="3659fa96-853e-461f-b281-eb0c0d10fc26"
NC_040877.1	RepeatMasker	Unknown	20827278	20827538	1820	-	.	ID="RND-6_FAMILY-4894";Tend="1230";Tstart="967";shortTE="F";uid="ff3a1989-f5d4-4d89-af62-c205e8aa852b"
NC_040877.1	RepeatMasker	DNA/hAT-Tip100	39795350	39795464	862	-	.	ID="RND-6_FAMILY-22107";Tend="1271";Tstart="1157";shortTE="F";uid="fd626c92-3ec7-424f-8a70-464d4ec6dbed"
NC_040877.1	RepeatMasker	DNA	83530539	83530760	501	-	.	ID="ttaa2c_ap";Tend="401";Tstart="201";shortTE="F";uid="d89ec5e8-3d3c-4f7c-9a23-ab04d0799479"
NC_040877.1	RepeatMasker	DNA/TcMar-Tc1	30924069	30924454	2481	-	.	ID="RND-6_FAMILY-10359";Tend="1488";Tstart="1101";shortTE="F";uid="e91349ba-5055-4452-9d76-0f3c42f6d863"
NC_040877.1	RepeatMasker	DNA	52783464	52784170	1762	-	.	ID="DNA4-2_AP";Tend="765";Tstart="1";shortTE="F";uid="e74c6902-b76b-4e2e-b3df-95bcd11bae60"
NC_040877.1	RepeatMasker	Unknown	45742028	45742281	709	-	.	ID="RND-1_FAMILY-82";Tend="1691";Tstart="1442";shortTE="F";uid="b3c57ec4-671c-4bbf-83cf-83041ecee30a"
NC_040877.1	RepeatMasker	DNA/MULE-MuDR	30810275	30810459	451	-	.	ID="RND-6_FAMILY-884";Tend="851";Tstart="658";shortTE="F";uid="f5033f76-1364-4457-862d-f34fef057f4a"
NC_040877.1	RepeatMasker	DNA/Kolobok-E	44196480	44196812	1539	-	.	ID="RND-1_FAMILY-10";TEgroup="ctg_1%7CRND-1_FAMILY-10%7C2";Tend="1445";Tstart="1001";shortTE="F";uid="4512c076-249f-4506-bfd2-e391fb2fd9b6"
NC_040877.1	RepeatMasker	DNA/Kolobok-T2	32221738	32221869	669	-	.	ID="REP-4_PBA";Tend="668";Tstart="539";shortTE="F";uid="0f9261d4-5401-4d48-a143-86501f130eb8"
NC_040877.1	RepeatMasker	DNA/hAT-hAT19	81107230	81107475	1119	-	.	ID="RND-6_FAMILY-2608";Tend="1174";Tstart="923";shortTE="F";uid="2ca7ed07-abb7-45a9-8623-b0912c1f2ca1"
NC_040877.1	RepeatMasker	DNA/hAT-Tip100	45224229	45224378	860	-	.	ID="DNA8-81_AP";Tend="932";Tstart="776";shortTE="F";uid="a37a03bf-41a2-4c03-81d0-2a82648eddd9"
NC_040877.1	RepeatMasker	DNA/Ginger-1	91053837	91054394	679	-	.	ID="RND-6_FAMILY-4326";Tend="2034";Tstart="1422";shortTE="F";uid="6e9ab27d-dfce-4c6e-ab04-61d0825cdf6c"
NC_040877.1	RepeatMasker	DNA	2167577	2168194	2958	-	.	ID="RND-6_FAMILY-1458";Tend="1901";Tstart="1228";shortTE="F";uid="4cc672f5-007e-4e65-991a-90e96e349ad2"
NC_040877.1	RepeatMasker	DNA	49278156	49278446	400	-	.	ID="ttaa3b_ap";Tend="283";Tstart="1";shortTE="F";uid="6b303db8-baff-4347-bd7e-450fe4981d15"
NC_040877.1	RepeatMasker	DNA	21312883	21313273	829	-	.	ID="RND-6_FAMILY-3626";Tend="2442";Tstart="2050";shortTE="F";uid="fe8346dd-a09f-41e3-ac32-ce4822bc0235"
NC_040877.1	RepeatMasker	DNA/hAT-Charlie	43490884	43491170	1277	-	.	ID="RND-5_FAMILY-1455";Tend="1267";Tstart="993";shortTE="F";uid="6c847632-c9b1-4972-bc9a-64cc8610b9f0"
NC_040877.1	RepeatMasker	DNA/Kolobok-E	53407866	53408221	2761	-	.	ID="RND-1_FAMILY-21";Tend="1971";Tstart="1616";shortTE="F";uid="cb09414b-5ce4-42b7-933f-d524160328cf"
NC_040877.1	RepeatMasker	Retroposon?	76728150	76728851	519	-	.	ID="SINE2-1_AP";TEgroup="ctg_1%7CSINE2-1_AP%7C26";Tend="1443";Tstart="80";shortTE="F";uid="e02ad889-55b2-40a0-848c-7cd5dd3ee742"
NC_040877.1	RepeatMasker	Retroposon?	47103685	47103869	553	-	.	ID="SINE2-1_AP";Tend="714";Tstart="221";shortTE="F";uid="5d7f02d0-75f3-4e68-bfb3-860b16e071d7"
NC_040877.1	RepeatMasker	DNA/hAT-Charlie	69110894	69111186	1433	-	.	ID="RND-6_FAMILY-16774";Tend="1111";Tstart="810";shortTE="F";uid="b3857cb4-a67f-44c9-bd1f-4ac42971c067"
NC_040877.1	RepeatMasker	DNA/hAT-Tip100	91345617	91345791	780	-	.	ID="RND-6_FAMILY-2561";Tend="1132";Tstart="963";shortTE="F";uid="51416e08-c5f5-4926-bd47-83ed55d04f67"
NC_040877.1	RepeatMasker	Unknown	35028855	35028999	910	-	.	ID="RND-6_FAMILY-2852";Tend="1499";Tstart="1349";shortTE="F";uid="5579ae34-1a25-441e-a3c5-0879e38725be"
NC_040877.1	RepeatMasker	Unknown	53222333	53222698	1480	-	.	ID="RND-6_FAMILY-11517";Tend="1364";Tstart="953";shortTE="F";uid="d5595ff9-bb05-4a9d-87ee-fb1e180828e4"
NC_040877.1	RepeatMasker	DNA/Ginger-1	88825562	88825726	574	-	.	ID="RND-6_FAMILY-4326";Tend="1102";Tstart="936";shortTE="F";uid="628db5de-b1c2-433a-bffa-416102493412"
NC_040877.1	RepeatMasker	DNA/MULE-MuDR	37927549	37927995	435	-	.	ID="MUDR1X_AP";Tend="1773";Tstart="1342";shortTE="F";uid="1cd12a74-2e6e-438b-848c-8ec21c7bef4c"
NC_040877.1	RepeatMasker	Unknown	1564517	1565350	5676	-	.	ID="RND-1_FAMILY-47";Tend="1554";Tstart="776";shortTE="F";uid="91922c9f-a3e1-4e36-9867-c8b60ceb80bd"
NC_040877.1	RepeatMasker	DNA/Ginger-2	36381277	36381679	497	-	.	ID="RND-5_FAMILY-684";TEgroup="ctg_1%7CRND-5_FAMILY-684%7C1";Tend="1521";Tstart="992";shortTE="F";uid="433b9d85-7d0b-4ba4-bb7c-78690773581e"
NC_040877.1	RepeatMasker	Unknown	47802703	47803014	1014	-	.	ID="RND-6_FAMILY-1261";Tend="308";Tstart="22";shortTE="F";uid="c7d668c1-7bd4-475d-bf61-6c1715956065"
NC_040877.1	RepeatMasker	DNA	68828252	68828675	1146	-	.	ID="ttaa3c_ap";Tend="425";Tstart="21";shortTE="F";uid="f19829bf-1d7c-4126-a53d-f46c55346ba5"
NC_040877.1	RepeatMasker	Unknown	23355545	23355646	476	-	.	ID="RND-6_FAMILY-151";Tend="2621";Tstart="2521";shortTE="F";uid="40b454b2-c93c-48b1-9c1d-d9cabc83a0a3"
NC_040877.1	RepeatMasker	DNA/MULE-MuDR	39341556	39341701	685	-	.	ID="RND-6_FAMILY-1256";Tend="2869";Tstart="2725";shortTE="F";uid="e935261d-6a9a-45a3-bba3-9145bfc43e86"
NC_040877.1	RepeatMasker	DNA/TcMar-Mariner	6763095	6763207	415	-	.	ID="MARINER-N13_HSAL";Tend="496";Tstart="383";shortTE="F";uid="7f171703-d39d-4009-a52c-6f5928ad18f8"
NC_040877.1	RepeatMasker	DNA	14247338	14247495	473	-	.	ID="RND-6_FAMILY-1458";Tend="1447";Tstart="1265";shortTE="F";uid="9d45c86d-c57b-4636-8549-dcbb18975787"
NC_040877.1	RepeatMasker	DNA/Ginger-1	68223508	68223775	404	-	.	ID="RND-6_FAMILY-4326";Tend="1959";Tstart="1645";shortTE="F";uid="89221831-9c6e-400b-a09d-6d8f19bd4df0"
NC_040877.1	RepeatMasker	DNA	27603005	27603146	498	-	.	ID="RND-6_FAMILY-1458";Tend="1607";Tstart="1451";shortTE="F";uid="6a5f4738-68d7-41a7-b8d3-98fcd221f8d0"
NC_040877.1	RepeatMasker	DNA/hAT-Ac	74534726	74535030	723	-	.	ID="RND-6_FAMILY-6043";Tend="742";Tstart="447";shortTE="F";uid="a9c41612-5ad5-4cbb-a7cf-485d6b4fb7e4"
NC_040877.1	RepeatMasker	RC/Helitron	58069196	58069432	1761	-	.	ID="RND-6_FAMILY-376";Tend="1204";Tstart="967";shortTE="F";uid="a5031484-94e8-404d-a8b4-2004f797f9c5"
NC_040877.1	RepeatMasker	DNA/hAT-Tip100	19331687	19331950	1156	-	.	ID="RND-6_FAMILY-7314";Tend="1273";Tstart="1005";shortTE="F";uid="8ccd98a4-7650-403d-8754-f58bcb8f5c7c"
NC_040877.1	RepeatMasker	DNA	16585335	16585643	718	-	.	ID="DNA2-3_AP";Tend="551";Tstart="299";shortTE="F";uid="9d3cac7f-c3fb-41c9-afd6-10104d4bea92"
NC_040877.1	RepeatMasker	DNA/TcMar-m44	30826524	30826677	609	-	.	ID="dnax-3b_ap";Tend="138";Tstart="1";shortTE="F";uid="43900793-c216-4aa0-824a-ffad27efcfcb"
NC_040877.1	RepeatMasker	DNA/hAT-Charlie	94138956	94139087	5186	-	.	ID="RND-6_FAMILY-1258";Tend="1765";Tstart="1639";shortTE="F";uid="a4244015-245d-4bbe-a983-af0b53945e64"
NC_040877.1	RepeatMasker	Unknown	347138	351986	34238	-	.	ID="RND-6_FAMILY-2138";Tend="5088";Tstart="452";shortTE="F";uid="e73c065d-fc2c-4526-b555-07e63f8c2490"
NC_040877.1	RepeatMasker	DNA/hAT-Ac	78560198	78560385	882	-	.	ID="DNA8-91B_AP";Tend="646";Tstart="459";shortTE="F";uid="57eb60dd-d312-4f09-9103-f2461da912fc"
NC_040877.1	RepeatMasker	DNA/TcMar-Tc1	33037953	33038058	460	-	.	ID="MARINER-N22_AG";Tend="168";Tstart="60";shortTE="F";uid="ac3c5d7c-c48a-498d-8a67-94703d352534"
NC_040877.1	RepeatMasker	LINE/R1	39139494	39140301	673	-	.	ID="SART-9_API";TEgroup="ctg_1%7CSART-9_API%7C1";Tend="3676";Tstart="2610";shortTE="F";uid="6ed16d87-8396-4817-94b4-b18ffbc4823d"
NC_040877.1	RepeatMasker	DNA/Ginger-1	53599755	53600397	3405	-	.	ID="RND-5_FAMILY-586";Tend="3742";Tstart="3085";shortTE="F";uid="a7210c16-a4fa-497c-935c-ef6808560e39"
NC_040877.1	RepeatMasker	Retroposon?	48142602	48143135	2976	-	.	ID="RND-5_FAMILY-3902";Tend="3726";Tstart="3219";shortTE="F";uid="a770bbee-e32a-4a54-85c8-e4c2ad7d166b"
NC_040877.1	RepeatMasker	DNA/Ginger-1	25929511	25929803	539	-	.	ID="RND-6_FAMILY-4326";Tend="1950";Tstart="1643";shortTE="F";uid="5354dcab-e56f-46e5-aee8-af9ab4ea2f92"
NC_040877.1	RepeatMasker	DNA/Ginger-1	39823283	39823810	2368	-	.	ID="RND-6_FAMILY-4326";Tend="1958";Tstart="1353";shortTE="F";uid="d1de728e-f4e3-49dc-a1e5-3f15d3704207"
NC_040877.1	RepeatMasker	DNA/hAT-hAT19	12250157	12250814	1532	-	.	ID="HAT-N2_AP";TEgroup="ctg_1%7CHAT-N2_AP%7C1";Tend="735";Tstart="1";shortTE="F";uid="41c23f23-b698-44d7-8d13-ab44aa734323"
NC_040877.1	RepeatMasker	DNA	21854481	21855293	1597	-	.	ID="DNA4-2_AP";Tend="765";Tstart="1";shortTE="F";uid="533c49f0-7a81-4451-b53d-61eb41797310"
NC_040877.1	RepeatMasker	Unknown	92599562	92600435	7272	-	.	ID="RND-1_FAMILY-143";Tend="4364";Tstart="3495";shortTE="F";uid="fb4520d3-78ce-4b59-a8cc-7e52c25bf9d1"
NC_040877.1	RepeatMasker	DNA/hAT-Ac	85598335	85598465	662	-	.	ID="DNA8-91B_AP";Tend="611";Tstart="485";shortTE="F";uid="f02ffefb-0daa-410c-8450-c8c11fd403c8"
NC_040877.1	RepeatMasker	DNA/TcMar-Tigger	45962197	45962307	565	-	.	ID="RND-6_FAMILY-3492";Tend="998";Tstart="888";shortTE="F";uid="80f19bdb-8958-4e96-9d82-e3cc13ca4b5e"
NC_040877.1	RepeatMasker	DNA/TcMar-Tigger	23232629	23233204	3446	-	.	ID="rnd-4_family-929";Tend="1473";Tstart="858";shortTE="F";uid="de87bfe9-a3f4-488d-a549-e7b26e1fd94d"
NC_040877.1	RepeatMasker	DNA	75589808	75589954	918	-	.	ID="RND-5_FAMILY-464";Tend="1059";Tstart="915";shortTE="F";uid="59054586-bab1-43ba-8e15-874f85f2442f"
NC_040877.1	RepeatMasker	Unknown	889921	890104	1230	-	.	ID="RND-1_FAMILY-39";Tend="2162";Tstart="1979";shortTE="F";uid="1f72958c-6353-4671-a8a0-15d0d33a2649"
NC_040877.1	RepeatMasker	Unknown	58141570	58142059	2475	-	.	ID="RND-6_FAMILY-62";Tend="1463";Tstart="958";shortTE="F";uid="ddfbaf7f-1374-4a49-b8cb-5851011cf958"
NC_040877.1	RepeatMasker	Unknown	22507735	22507897	693	-	.	ID="RND-5_FAMILY-2904";Tend="1086";Tstart="922";shortTE="F";uid="5dc71f1d-45b0-41a6-af1c-4c1f9c899581"
NC_040877.1	RepeatMasker	DNA/hAT-Tip100	49794516	49794806	500	-	.	ID="RND-6_FAMILY-1897";TEgroup="ctg_1%7CRND-6_FAMILY-1897%7C3";Tend="2479";Tstart="1844";shortTE="F";uid="43e30d30-2c99-4b1b-b634-8acc043bae11"
NC_040877.1	RepeatMasker	DNA/hAT-Ac	59711236	59711427	1066	-	.	ID="RND-5_FAMILY-1931";Tend="1393";Tstart="1207";shortTE="F";uid="b69de59a-a837-4e01-8898-62f0e6ccb70a"
NC_040877.1	RepeatMasker	DNA	27404818	27405159	979	-	.	ID="TTAA2D_AP";Tend="430";Tstart="57";shortTE="F";uid="c0815733-b978-460b-b004-bd75ab1f3364"
NC_040877.1	RepeatMasker	DNA/hAT-Ac	30244640	30244955	943	-	.	ID="RND-6_FAMILY-8846";Tend="1216";Tstart="909";shortTE="F";uid="b5890f1d-c433-42d0-ac37-17f111a3816d"
NC_040877.1	RepeatMasker	DNA	85524108	85524208	432	-	.	ID="dna4-2b_ap";Tend="724";Tstart="620";shortTE="F";uid="1849e107-b6a9-471a-a94e-c3b5c1bc2799"
NC_040877.1	RepeatMasker	Unknown	11840082	11840947	6008	-	.	ID="RND-5_FAMILY-1851";Tend="1821";Tstart="959";shortTE="F";uid="e0aeb9e7-4bd0-4070-ab6e-1a0f71c1d6e4"
NC_040877.1	RepeatMasker	Unknown	44330440	44330572	906	-	.	ID="RND-5_FAMILY-1273";Tend="1215";Tstart="1086";shortTE="F";uid="c43ff5b1-040e-409c-9c3c-55f8af9618b9"
NC_040877.1	RepeatMasker	DNA	40018590	40019011	2379	-	.	ID="TTAA3_AP";Tend="429";Tstart="6";shortTE="F";uid="ea5cb61c-88e7-49f2-892c-fbd446f5b47b"
NC_040877.1	RepeatMasker	DNA	3993520	3993768	535	-	.	ID="DNA4-2_AP";Tend="535";Tstart="298";shortTE="F";uid="c079e00b-19de-4317-a726-d2f65b1c89b4"
NC_040877.1	RepeatMasker	DNA	76953741	76954054	545	-	.	ID="TTAA2D_AP";Tend="390";Tstart="50";shortTE="F";uid="20dced1f-ed60-4fb8-8fdc-edbe2156dc03"
NC_040877.1	RepeatMasker	Unknown	41486724	41487027	1019	-	.	ID="RND-5_FAMILY-587";Tend="752";Tstart="448";shortTE="F";uid="047f573c-784c-40a8-89f8-2874e9925501"
NC_040877.1	RepeatMasker	Unknown	186905	187543	2591	-	.	ID="RND-6_FAMILY-10618";Tend="1644";Tstart="955";shortTE="F";uid="09157db2-e524-4603-8256-857af0aea83a"
NC_040877.1	RepeatMasker	DNA/MULE-MuDR	87039682	87040057	1257	-	.	ID="MUDR1X_AP";Tend="492";Tstart="147";shortTE="F";uid="6d7aaf9b-3694-4876-ae8c-918f403555ad"
NC_040877.1	RepeatMasker	DNA/hAT-Tip100	39969103	39969591	2449	-	.	ID="RND-4_FAMILY-1279";Tend="1533";Tstart="952";shortTE="F";uid="6daea3a8-0c6b-4d2f-9bb1-995f62c777a1"
NC_040877.1	RepeatMasker	DNA/hAT-hAT19	27796351	27796530	594	-	.	ID="DNA8-45_AP";Tend="198";Tstart="1";shortTE="F";uid="71e7e2f0-cd75-4ccd-885a-cb958d5e1438"
NC_040877.1	RepeatMasker	DNA/Kolobok-E	1513669	1514989	3663	-	.	ID="RND-1_FAMILY-21";TEgroup="ctg_1%7CRND-1_FAMILY-21%7C1";Tend="3823";Tstart="1836";shortTE="F";uid="ac98da06-8889-4b2c-ae93-c06f393e43a7"
NC_040877.1	RepeatMasker	DNA	11027308	11027526	1415	-	.	ID="TTAAC_AP";Tend="434";Tstart="215";shortTE="F";uid="f2e0fc8d-fef1-4ec4-bd81-d8981d3b7dcd"
NC_040877.1	RepeatMasker	Unknown	1367501	1368138	4941	-	.	ID="RND-1_FAMILY-47";Tend="1524";Tstart="884";shortTE="F";uid="08f7ac3a-cba1-4a48-833a-934bd2aa714e"
NC_040877.1	RepeatMasker	Unknown	1299200	1301668	14447	-	.	ID="RND-6_FAMILY-1261";Tend="4577";Tstart="207";shortTE="F";uid="366de23b-cabd-4399-ad0e-339a26961873"
NC_040877.1	RepeatMasker	Retroposon?	53950746	53951260	516	-	.	ID="SINE2-1_AP";Tend="968";Tstart="450";shortTE="F";uid="7ad6493b-91bd-4515-9555-9158d1442afa"
NC_040877.1	RepeatMasker	Unknown	1363391	1363925	3410	-	.	ID="RND-1_FAMILY-102";Tend="707";Tstart="162";shortTE="F";uid="653021ee-06e3-4315-b8a6-a208fe90b7a2"
NC_040877.1	RepeatMasker	DNA/Sola-1	78544947	78545585	4048	-	.	ID="RND-5_FAMILY-1906";Tend="1600";Tstart="970";shortTE="F";uid="8afb2ded-06cd-495c-bbbe-58c2eeed0bac"
NC_040877.1	RepeatMasker	DNA/hAT-Charlie	94185274	94186059	1783	-	.	ID="RND-6_FAMILY-1258";TEgroup="ctg_1%7CRND-6_FAMILY-1258%7C19";Tend="2508";Tstart="1006";shortTE="F";uid="b15b2b20-1a30-4335-9dec-38fd3ae1525b"
NC_040877.1	RepeatMasker	DNA/hAT-Charlie	53477349	53477668	448	-	.	ID="RND-6_FAMILY-1258";TEgroup="ctg_1%7CRND-6_FAMILY-1258%7C14";Tend="2674";Tstart="1006";shortTE="T";uid="da5fb1b2-3625-473a-b455-4c5fe6cbd4a0"
NC_040877.1	RepeatMasker	DNA/hAT-Charlie	14445530	14445865	2415	-	.	ID="RND-1_FAMILY-75";Tend="1252";Tstart="922";shortTE="F";uid="443f8071-38cd-4f5d-a271-4de0674255cc"
NC_040877.1	RepeatMasker	Retroposon?	19331404	19331696	539	-	.	ID="SINE2-1_AP";Tend="1458";Tstart="1151";shortTE="F";uid="44cd52c3-3757-4dac-bb9d-2b618aa77506"
NC_040877.1	RepeatMasker	DNA/Ginger-1	1670535	1679768	68848	-	.	ID="RND-5_FAMILY-588";Tend="9276";Tstart="1";shortTE="F";uid="e6f56542-25e5-4d29-9c17-09f4446cbef0"
NC_040877.1	RepeatMasker	DNA	81778127	81778522	1477	-	.	ID="DNA-TTAA-1_AP";Tend="423";Tstart="28";shortTE="F";uid="5ff4651d-e006-4115-881f-08317b870382"
NC_040877.1	RepeatMasker	Unknown	53662066	53663078	6681	-	.	ID="RND-6_FAMILY-2139";Tend="4735";Tstart="3689";shortTE="F";uid="8c128038-8874-474a-9a7a-b5b5f6e17fc1"
NC_040877.1	RepeatMasker	Unknown	16330367	16330657	1989	-	.	ID="RND-5_FAMILY-191";Tend="1232";Tstart="954";shortTE="F";uid="81861e40-fa99-40d4-adf9-bd24ed0f8b6f"
NC_040877.1	RepeatMasker	Unknown	7867081	7867499	2451	-	.	ID="RND-6_FAMILY-2766";Tend="1316";Tstart="750";shortTE="F";uid="6b37bbb4-ef17-4ae9-8724-d72d95306da8"
NC_040877.1	RepeatMasker	Retroposon?	11557137	11557320	523	-	.	ID="SINE2-1_AP";Tend="419";Tstart="231";shortTE="F";uid="94f253d0-d042-4b6b-a9f0-a0b6cff66084"
NC_040877.1	RepeatMasker	Unknown	53771171	53772342	3857	-	.	ID="RND-6_FAMILY-10618";Tend="1847";Tstart="608";shortTE="F";uid="77c381f0-9caa-4f0d-b68d-978ca78843c4"
NC_040877.1	RepeatMasker	Satellite	43281566	43282298	3690	-	.	ID="RND-6_FAMILY-21329";Tend="712";Tstart="1";shortTE="F";uid="d8c3eb2d-3c37-4754-98e3-66f7344081eb"
NC_040877.1	RepeatMasker	DNA	49844651	49845424	1940	-	.	ID="DNA4-2_AP";Tend="766";Tstart="5";shortTE="F";uid="78604260-80cd-44d0-a5d5-6e261025d568"
NC_040877.1	RepeatMasker	DNA/Kolobok-E	60312317	60312727	2318	-	.	ID="RND-5_FAMILY-3544";Tend="1664";Tstart="1248";shortTE="F";uid="e16692ab-3dad-4d06-bda0-249dbff02f0b"
NC_040877.1	RepeatMasker	Unknown	62124343	62124785	2992	-	.	ID="RND-6_FAMILY-62";Tend="1341";Tstart="899";shortTE="F";uid="244a5098-de9e-47b4-b0f5-a2e388c15c63"
NC_040877.1	RepeatMasker	Unknown	81439712	81440401	3036	-	.	ID="RND-6_FAMILY-4894";Tend="1616";Tstart="967";shortTE="F";uid="2a9c01d6-4768-44bc-bccc-992e0e961e57"
NC_040877.1	RepeatMasker	Unknown	74959802	74959933	704	-	.	ID="RND-6_FAMILY-1020";Tend="1259";Tstart="1133";shortTE="F";uid="d56d2e26-75b2-4544-88f3-7950a2b1dc91"
NC_040877.1	RepeatMasker	DNA/hAT-Tip100	40470198	40470383	457	-	.	ID="DNA8-42_AP";TEgroup="ctg_1%7CDNA8-42_AP%7C1";Tend="691";Tstart="1";shortTE="T";uid="457e7f9a-a777-49f3-8b97-97f3fc169f37"
NC_040877.1	RepeatMasker	DNA	54104527	54104800	826	-	.	ID="TTAA8_AP";Tend="295";Tstart="2";shortTE="F";uid="66188090-d125-48e9-90dd-1827d92b8c52"
NC_040877.1	RepeatMasker	DNA/Academ-1	5806689	5806866	662	-	.	ID="RND-1_FAMILY-73";Tend="2187";Tstart="2030";shortTE="F";uid="58fdb63f-56c9-44b1-804b-3f8b38999478"
NC_040877.1	RepeatMasker	DNA/Kolobok-E	11498973	11499130	409	-	.	ID="KOLOBOKE-2_AP";Tend="1278";Tstart="1119";shortTE="F";uid="2cec0abb-3255-49de-b67d-cad93a67334f"
NC_040877.1	RepeatMasker	DNA	61254925	61255112	517	-	.	ID="TTAA7_AP";Tend="203";Tstart="15";shortTE="F";uid="06986e05-7866-4587-adde-cc8ecf5e4901"
NC_040877.1	RepeatMasker	DNA/Ginger-1	89827938	89828156	539	-	.	ID="RND-6_FAMILY-1628";Tend="1259";Tstart="1003";shortTE="F";uid="4c32be3f-bd3f-4ce5-a96f-6f2ea2f541bd"
NC_040877.1	RepeatMasker	DNA	58986390	58986520	450	-	.	ID="dna4-2_ap";Tend="764";Tstart="631";shortTE="F";uid="af0e320b-bcc5-40b2-855d-2e1f5ced64f8"
NC_040877.1	RepeatMasker	DNA/Ginger-2	27447644	27448141	2730	-	.	ID="RND-5_FAMILY-684";Tend="1552";Tstart="1081";shortTE="F";uid="64b890dd-8d96-42a7-9d4a-97ad3c970ffc"
NC_040877.1	RepeatMasker	DNA	4023035	4023486	589	-	.	ID="RND-6_FAMILY-1458";Tend="1892";Tstart="1422";shortTE="F";uid="c567c6ce-0a4c-4024-bc65-10ca64c5e4f2"
NC_040877.1	RepeatMasker	DNA	46284189	46284789	3052	-	.	ID="RND-6_FAMILY-1458";Tend="1901";Tstart="1263";shortTE="F";uid="95cce42f-91d8-4848-8bc2-f03c41003eff"
NC_040877.1	RepeatMasker	Unknown	18103433	18103622	569	-	.	ID="RND-1_FAMILY-34";Tend="1042";Tstart="848";shortTE="F";uid="7f917d0c-6849-4d69-a799-f093da256c58"
NC_040877.1	RepeatMasker	LTR/Gypsy	545297	550784	43464	-	.	ID="RND-1_FAMILY-138";Tend="5311";Tstart="1";shortTE="F";uid="bb61349e-352c-4c49-9e4d-a7e7d7184ce7"
NC_040877.1	RepeatMasker	Unknown	28658962	28659689	4840	-	.	ID="RND-1_FAMILY-103";Tend="1673";Tstart="602";shortTE="F";uid="f589a8bb-dba0-4db3-9379-12ce33a7c5c3"
NC_040877.1	RepeatMasker	DNA	39713292	39713916	1020	-	.	ID="RND-6_FAMILY-1179";Tend="1619";Tstart="938";shortTE="F";uid="a05b608f-5563-4efe-a9cc-2dd70028121a"
NC_040877.1	RepeatMasker	DNA/hAT-hAT19	11859954	11860410	496	-	.	ID="HAT-N8_AP";TEgroup="ctg_1%7CHAT-N8_AP%7C1";Tend="781";Tstart="2";shortTE="F";uid="e27db186-9da0-4457-96cf-423bc9f584e3"
NC_040877.1	RepeatMasker	Retroposon?	2128047	2128463	477	-	.	ID="SINE2-1_AP";Tend="920";Tstart="500";shortTE="F";uid="a9b2991d-fa2b-4c18-856e-cbd204174dba"
NC_040877.1	RepeatMasker	DNA	22266038	22266359	766	-	.	ID="RND-6_FAMILY-3626";Tend="2523";Tstart="2221";shortTE="F";uid="0fd5cd51-4800-4d8d-89c6-56a04f386984"
NC_040877.1	RepeatMasker	DNA/hAT	58456405	58456645	755	-	.	ID="DNA8-96_AP";Tend="256";Tstart="4";shortTE="F";uid="29473a3f-102e-4ab7-98a9-7e025f13010d"
NC_040877.1	RepeatMasker	Unknown	49690158	49690322	785	-	.	ID="RND-1_FAMILY-20";Tend="1174";Tstart="1004";shortTE="F";uid="2d8853cf-ba38-4299-94ef-b5b28cefb22a"
NC_040877.1	RepeatMasker	DNA/hAT-Tip100	31442966	31443266	1469	-	.	ID="RND-6_FAMILY-12567";Tend="1249";Tstart="933";shortTE="F";uid="48b346e5-5f3f-44eb-9bee-3e239939b2b6"
NC_040877.1	RepeatMasker	DNA	89912991	89913348	1392	-	.	ID="DNA-TTAA-1_AP";Tend="423";Tstart="1";shortTE="F";uid="1977546b-d077-4886-9f24-9c5039bc7e52"
NC_040877.1	RepeatMasker	DNA/Ginger-2	36890171	36890325	630	-	.	ID="RND-6_FAMILY-2293";Tend="1189";Tstart="1051";shortTE="F";uid="c93ce12b-1bf9-494f-95c7-35b886c9319d"
NC_040877.1	RepeatMasker	DNA/hAT-Tip100	52308063	52308842	5316	-	.	ID="RND-4_FAMILY-348";Tend="1653";Tstart="844";shortTE="F";uid="ebf22aa2-4967-473d-8273-dad0a67443c3"
NC_040877.1	RepeatMasker	DNA/Ginger-2	22911338	22911849	2504	-	.	ID="RND-5_FAMILY-684";Tend="1531";Tstart="1005";shortTE="F";uid="d8d46d4a-02c1-49c5-92c1-db4d19205604"
NC_040877.1	RepeatMasker	DNA	92100908	92101295	2758	-	.	ID="RND-5_FAMILY-1962";Tend="1371";Tstart="942";shortTE="F";uid="e31c7f7a-cbc6-4363-9890-0e3e8dced443"
NC_040877.1	RepeatMasker	DNA/TcMar-Tc1	5603076	5603218	500	-	.	ID="MARINER-N22_AG";Tend="187";Tstart="45";shortTE="F";uid="0b2b5966-efdb-4351-8f6d-a7062c270ab8"
NC_040877.1	RepeatMasker	DNA/hAT-Tip100	39879348	39879822	877	-	.	ID="RND-6_FAMILY-128";TEgroup="ctg_1%7CRND-6_FAMILY-128%7C4";Tend="1513";Tstart="920";shortTE="F";uid="9a4c4436-f051-4324-a566-2f6168d1a056"
NC_040877.1	RepeatMasker	DNA	26253938	26254215	1207	-	.	ID="RND-6_FAMILY-1179";Tend="1195";Tstart="912";shortTE="F";uid="73476a5f-0921-4862-9130-c9305371ff74"
NC_040877.1	RepeatMasker	DNA/hAT-Tip100	86131425	86132015	2135	-	.	ID="DNA8-107_AP";Tend="703";Tstart="103";shortTE="F";uid="aabb31c8-e1f1-479c-9ae9-1a3d4d872f76"
NC_040877.1	RepeatMasker	Unknown	74696663	74697438	497	-	.	ID="RND-5_FAMILY-890";TEgroup="ctg_1%7CRND-5_FAMILY-890%7C4";Tend="1223";Tstart="438";shortTE="F";uid="43dc1104-2176-43d0-9b21-992d362da938"
NC_040877.1	RepeatMasker	DNA	39947517	39947908	647	-	.	ID="DNA4-2_AP";Tend="469";Tstart="1";shortTE="F";uid="2611336d-1291-4fcc-8f39-206b08421cc9"
NC_040877.1	RepeatMasker	DNA	3529318	3529529	799	-	.	ID="dna4-2_ap";Tend="213";Tstart="2";shortTE="F";uid="612e6bdf-5767-4f36-b1f5-f03b2c11d8e8"
NC_040877.1	RepeatMasker	DNA	33122085	33122243	992	-	.	ID="RND-5_FAMILY-464";Tend="1058";Tstart="904";shortTE="F";uid="9f1db1b3-e774-4c0a-8858-b56e68981412"
NC_040877.1	RepeatMasker	Unknown	60618697	60618955	1282	-	.	ID="RND-6_FAMILY-74";Tend="672";Tstart="427";shortTE="F";uid="e9d9ca80-56cd-460a-a3a7-8829bd2b6268"
NC_040877.1	RepeatMasker	Retroposon?	41801139	41801302	634	-	.	ID="SINE2-1_AP";Tend="1770";Tstart="1603";shortTE="F";uid="a1e88dff-4ea9-4671-ab1c-b781436126e4"
NC_040877.1	RepeatMasker	Unknown	73412855	73413197	862	-	.	ID="RND-1_FAMILY-34";Tend="1177";Tstart="848";shortTE="F";uid="a82fd778-6b9e-49b1-9f68-b4614de7148b"
NC_040877.1	RepeatMasker	DNA/Ginger-1	27584595	27584940	459	-	.	ID="GINGER1-1_AP";Tend="4191";Tstart="3837";shortTE="F";uid="f2210aee-5164-4015-8eaa-3c9790d74b49"
NC_040877.1	RepeatMasker	Unknown	86654958	86655238	1425	-	.	ID="RND-6_FAMILY-8625";Tend="1095";Tstart="800";shortTE="F";uid="5a786a57-a7cb-4fb4-b5ca-6be70f564972"
NC_040877.1	RepeatMasker	DNA/Kolobok-E	91490426	91490657	463	-	.	ID="KOLOBOKE-2_AP";Tend="2199";Tstart="1942";shortTE="F";uid="72316cb4-7b58-4f85-9d06-c2149879e7c0"
NC_040877.1	RepeatMasker	DNA/Ginger-1	45155306	45155703	961	-	.	ID="RND-1_FAMILY-66";Tend="2679";Tstart="2309";shortTE="F";uid="6451eb5f-c226-4606-9930-bc142b200ebc"
NC_040877.1	RepeatMasker	DNA	32701098	32701204	417	-	.	ID="DNA4-2_AP";Tend="525";Tstart="423";shortTE="F";uid="3af717f4-2e94-4583-987a-b369344145f4"
NC_040877.1	RepeatMasker	Unknown	93204500	93205264	5106	-	.	ID="RND-1_FAMILY-47";Tend="1554";Tstart="776";shortTE="F";uid="92684022-f0bd-4cc0-8006-16dbdc63edc2"
NC_040877.1	RepeatMasker	DNA	23692105	23692589	1102	-	.	ID="DNA4-2_AP";Tend="769";Tstart="286";shortTE="F";uid="1dbd130e-8d6c-424d-81a0-2294ee97ac0a"
NC_040877.1	RepeatMasker	DNA/TcMar-Tigger	12518562	12518942	507	-	.	ID="RND-6_FAMILY-289";Tend="1358";Tstart="870";shortTE="F";uid="bd931064-e933-4ef1-a399-e5eae0accc0d"
NC_040877.1	RepeatMasker	Unknown	52803253	52803424	1200	-	.	ID="RND-6_FAMILY-3686";Tend="1137";Tstart="938";shortTE="F";uid="9493c7a3-db24-4fb3-90a7-6c2b35b8b935"
NC_040877.1	RepeatMasker	Retroposon?	41356775	41357348	2095	-	.	ID="RND-1_FAMILY-62";Tend="841";Tstart="241";shortTE="F";uid="a7940c4d-a248-48b5-9582-cb696aeb5c13"
NC_040877.1	RepeatMasker	Unknown	87439440	87440082	4216	-	.	ID="RND-1_FAMILY-117";Tend="1371";Tstart="771";shortTE="F";uid="9afe5823-4e30-4af3-ba9d-202fdd514613"
NC_040877.1	RepeatMasker	Unknown	1685894	1687474	11500	-	.	ID="RND-6_FAMILY-2250";Tend="2527";Tstart="877";shortTE="F";uid="28b72fb4-182f-40f6-bf64-a84d3e82ee91"
NC_040877.1	RepeatMasker	Unknown	7859840	7860676	5743	-	.	ID="RND-1_FAMILY-9";Tend="1794";Tstart="941";shortTE="F";uid="44443e4a-7d07-4d3b-b767-8fc917e51736"
NC_040877.1	RepeatMasker	DNA	74642301	74642743	587	-	.	ID="TTAA2C_AP";Tend="421";Tstart="18";shortTE="F";uid="30db04a6-ab51-47a8-ad8a-9cf942a4afca"
NC_040877.1	RepeatMasker	DNA	20814136	20814248	485	-	.	ID="RND-3_FAMILY-392";Tend="283";Tstart="171";shortTE="F";uid="83661bb3-ffc5-47c1-8e99-13ed54df3331"
NC_040877.1	RepeatMasker	DNA/hAT-hAT19	91597290	91597527	657	-	.	ID="DNA8-82_AP";Tend="749";Tstart="480";shortTE="F";uid="75588144-fccf-4b4c-b192-5d0822f2b962"
NC_040877.1	RepeatMasker	RC/Helitron	20247362	20247874	2474	-	.	ID="RND-6_FAMILY-1919";Tend="1500";Tstart="973";shortTE="F";uid="fef14689-fd74-40e0-8f2e-b9967663d19a"
NC_040877.1	RepeatMasker	Unknown	73672909	73673187	1453	-	.	ID="RND-5_FAMILY-5039";Tend="1245";Tstart="994";shortTE="F";uid="7eb5590a-ea8b-4e29-bafe-1a3a1190f8ce"
NC_040877.1	RepeatMasker	Retroposon?	51709888	51710770	1008	-	.	ID="SINE2-1_AP";Tend="971";Tstart="1";shortTE="F";uid="8e7bb8cc-a75d-4c05-a21a-ec89e8aca05b"
NC_040877.1	RepeatMasker	DNA/Ginger-2	84807672	84808039	1650	-	.	ID="GINGER2-N2_AP";Tend="1692";Tstart="1317";shortTE="F";uid="cd8681f7-8782-408a-9b9c-e1e346001df2"
NC_040877.1	RepeatMasker	DNA/hAT-hAT19	16779273	16779423	556	-	.	ID="RND-6_FAMILY-6300";Tend="7789";Tstart="7585";shortTE="F";uid="968660ee-e270-4ae9-87d5-b44b916aff0e"
NC_040877.1	RepeatMasker	Unknown	93042952	93043078	1739	-	.	ID="RND-1_FAMILY-88";Tend="544";Tstart="375";shortTE="F";uid="9472a737-ed35-4e3a-98ba-5fd8db8bed51"
NC_040877.1	RepeatMasker	DNA/hAT-Tip100	22485001	22485174	685	-	.	ID="RND-6_FAMILY-7314";Tend="1020";Tstart="832";shortTE="F";uid="06e42478-5578-460e-9f0c-1758e07d3aea"
NC_040877.1	RepeatMasker	LINE/I	91555987	91556401	491	-	.	ID="RND-6_FAMILY-5996";Tend="1322";Tstart="875";shortTE="F";uid="c5b3b6c1-89f8-4233-a2e0-7d87a4de66ec"
NC_040877.1	RepeatMasker	DNA/TcMar-Mariner	47145354	47145545	913	-	.	ID="MARINER-30_RPR";Tend="192";Tstart="1";shortTE="F";uid="87fcd55c-160f-4828-9aba-35911a40c3e3"
NC_040877.1	RepeatMasker	Unknown	83058862	83059102	587	-	.	ID="RND-5_FAMILY-2855";Tend="1028";Tstart="814";shortTE="F";uid="97847b3a-5cdc-4831-b7b4-d64defd05761"
NC_040877.1	RepeatMasker	DNA/hAT-hAT19	79193847	79193987	426	-	.	ID="DNA8-45_AP";Tend="199";Tstart="74";shortTE="F";uid="c258679a-8093-483b-9740-8569685e602b"
NC_040877.1	RepeatMasker	Unknown	75632481	75632663	557	-	.	ID="RND-4_FAMILY-380";Tend="2525";Tstart="2347";shortTE="F";uid="bfcc54c2-37d0-44df-983d-57862774d9d4"
NC_040877.1	RepeatMasker	DNA/hAT-Tip100	6928265	6928388	586	-	.	ID="RND-6_FAMILY-2561";Tend="1089";Tstart="963";shortTE="F";uid="55ee2ee7-f9ef-4d1b-a4d5-f9a46159d19d"
NC_040877.1	RepeatMasker	DNA/Kolobok-E	51798318	51798689	579	-	.	ID="RND-1_FAMILY-44";Tend="415";Tstart="90";shortTE="F";uid="40067b9e-a08c-45ea-80b4-c0b934a06485"
NC_040877.1	RepeatMasker	DNA	51281986	51282370	409	-	.	ID="TTAA2D_AP";Tend="352";Tstart="16";shortTE="F";uid="fe0d5af5-e54f-4c48-a4d5-e9d2bf1ae978"
NC_040877.1	RepeatMasker	DNA	5361312	5361595	1277	-	.	ID="TTAA2C_AP";Tend="284";Tstart="1";shortTE="F";uid="897e13cf-a869-49c3-bc80-753ab394578f"
NC_040877.1	RepeatMasker	DNA/TcMar-m44	65552844	65553058	513	-	.	ID="RND-6_FAMILY-40241";Tend="1444";Tstart="1351";shortTE="F";uid="c86af211-9388-4a2a-9a98-e995a00aa5d2"
NC_040877.1	RepeatMasker	Retroposon?	47841963	47842157	409	-	.	ID="SINE2-1_AP";Tend="633";Tstart="81";shortTE="F";uid="19a58328-7905-45eb-ab14-27d4ad90b95b"
NC_040877.1	RepeatMasker	LINE/I-Jockey	87224740	87224873	608	-	.	ID="RND-6_FAMILY-6592";Tend="4372";Tstart="4250";shortTE="F";uid="2b66415f-2066-41a5-a038-e49e7a3d910c"
NC_040877.1	RepeatMasker	DNA/hAT-Tip100	41352681	41354079	10608	-	.	ID="RND-6_FAMILY-3876";Tend="2010";Tstart="620";shortTE="F";uid="d79377b6-1112-495f-88f0-cf1315110807"
NC_040877.1	RepeatMasker	Unknown	79982937	79983241	935	-	.	ID="RND-6_FAMILY-8625";Tend="1098";Tstart="812";shortTE="F";uid="a0ef763b-25eb-4d57-8852-d798c6aec4b5"
NC_040877.1	RepeatMasker	DNA/MULE-MuDR	45309427	45310109	1502	-	.	ID="RND-6_FAMILY-884";TEgroup="ctg_1%7CRND-6_FAMILY-884%7C1";Tend="1090";Tstart="647";shortTE="F";uid="15669b14-7c75-45d4-9681-77902d78b818"
NC_040877.1	RepeatMasker	Unknown	1349541	1351837	17359	-	.	ID="RND-6_FAMILY-1261";Tend="2807";Tstart="484";shortTE="F";uid="044c82f3-2262-4e94-b53c-03f150873a5b"
NC_040877.1	RepeatMasker	DNA/Ginger-1	89344228	89344582	515	-	.	ID="RND-6_FAMILY-4326";Tend="1976";Tstart="1636";shortTE="F";uid="59e66c3f-2592-45b5-98f3-ffa2ecb544c3"
NC_040877.1	RepeatMasker	DNA	29650434	29650637	949	-	.	ID="TTAA5_AP";Tend="200";Tstart="1";shortTE="F";uid="0dd76911-d95b-4901-8e46-bf4704d6a206"
NC_040877.1	RepeatMasker	Unknown	53655118	53658978	26951	-	.	ID="RND-4_FAMILY-1739";Tend="4048";Tstart="244";shortTE="F";uid="19a57153-eb71-4f4f-903a-2e42aeb30a78"
NC_040877.1	RepeatMasker	DNA/Ginger-1	35519830	35520134	617	-	.	ID="RND-6_FAMILY-4326";Tend="1957";Tstart="1656";shortTE="F";uid="5982f3a6-25be-420f-b269-4e824e6c58e9"
NC_040877.1	RepeatMasker	DNA/Kolobok-E	30254670	30254987	495	-	.	ID="KOLOBOKE-4_AP";Tend="3181";Tstart="2832";shortTE="F";uid="446b6938-3ffc-47e2-93b3-97432c011fcd"
NC_040877.1	RepeatMasker	DNA	52667530	52667697	484	-	.	ID="dna4-2_ap";Tend="164";Tstart="5";shortTE="F";uid="65371a86-7789-46fe-9815-e04852a91f1d"
NC_040877.1	RepeatMasker	DNA/hAT-Tip100	25457435	25458493	1366	-	.	ID="RND-1_FAMILY-98";TEgroup="ctg_1%7CRND-1_FAMILY-98%7C3";Tend="2063";Tstart="800";shortTE="F";uid="d390890f-fce8-4ab1-bba5-e02dd54da114"
NC_040877.1	RepeatMasker	DNA	84186263	84186685	1940	-	.	ID="DNA-TTAA-1_AP";Tend="423";Tstart="1";shortTE="F";uid="94472159-982d-4285-9359-7425b110b29e"
NC_040877.1	RepeatMasker	Retroposon?	11631269	11631424	446	-	.	ID="SINE2-1_AP";Tend="830";Tstart="669";shortTE="F";uid="951f6331-5726-4c87-83a3-b003f5e2b52e"
NC_040877.1	RepeatMasker	DNA	54324470	54324609	930	-	.	ID="DNA8-30_AP";Tend="139";Tstart="1";shortTE="F";uid="9fa67aeb-2190-48f4-bab2-e8cf0bf2d3c7"
NC_040877.1	RepeatMasker	Unknown	53312797	53320176	21243	-	.	ID="RND-1_FAMILY-27";Tend="3167";Tstart="14";shortTE="F";uid="5fe2b2f3-e479-4f5c-ac0d-96441316fa83"
NC_040877.1	RepeatMasker	DNA/hAT-Tip100	20834711	20834964	1464	-	.	ID="RND-6_FAMILY-12567";Tend="1213";Tstart="972";shortTE="F";uid="e6c3ee62-cf52-4636-b918-109621138815"
NC_040877.1	RepeatMasker	DNA/Kolobok-E	61982451	61982600	432	-	.	ID="KOLOBOKE-2_AP";Tend="1272";Tstart="1122";shortTE="F";uid="590cddbf-88f2-4ad9-a3b4-810deeba9dfb"
NC_040877.1	RepeatMasker	DNA	91112172	91112283	447	-	.	ID="dna4-2_ap";Tend="109";Tstart="1";shortTE="F";uid="6f68a53d-4fe2-43b8-b5aa-8e29aaf9abb9"
NC_040877.1	RepeatMasker	Retroposon?	10739060	10739547	593	-	.	ID="SINE2-1_AP";Tend="521";Tstart="1";shortTE="F";uid="a9682b1f-1c65-42c8-9b7f-b5a45db6da83"
NC_040877.1	RepeatMasker	DNA/hAT-Tip100	20468003	20468257	611	-	.	ID="DNA8-18_AP";Tend="562";Tstart="302";shortTE="F";uid="746ade0a-ddc2-42a4-b2c7-85690850f09d"
NC_040877.1	RepeatMasker	Unknown	92206226	92211899	44921	-	.	ID="RND-1_FAMILY-80";Tend="5567";Tstart="1";shortTE="F";uid="fe581baa-6788-4235-9c19-e5a326d92276"
NC_040877.1	RepeatMasker	LINE/I-Jockey	31433147	31433302	691	-	.	ID="RND-6_FAMILY-6592";Tend="4393";Tstart="4251";shortTE="F";uid="01ca8fdb-87e6-423f-8331-3305c56a6f41"
NC_040877.1	RepeatMasker	LINE/R1	76873339	76873542	680	-	.	ID="RTAG4";Tend="2474";Tstart="1963";shortTE="F";uid="9576f4df-3722-4a36-8f81-de9cbd1a153a"
NC_040877.1	RepeatMasker	Unknown	93037858	93042784	33978	-	.	ID="RND-1_FAMILY-143";Tend="4364";Tstart="285";shortTE="F";uid="32e72f25-9e80-4c48-9541-a1c5c0bb9f39"
NC_040877.1	RepeatMasker	DNA/hAT-Charlie	17844016	17844325	2206	-	.	ID="RND-6_FAMILY-6622";Tend="924";Tstart="616";shortTE="F";uid="22363f90-9d2c-4795-b0c1-9c6fd8e0bbc9"
NC_040877.1	RepeatMasker	DNA/hAT-Tip100	72697534	72697638	673	-	.	ID="RND-1_FAMILY-57";Tend="1060";Tstart="965";shortTE="F";uid="19dad2b9-948b-4948-8af7-4e3b288f5b40"
NC_040877.1	RepeatMasker	RC/Helitron	90305424	90306062	4068	-	.	ID="RND-6_FAMILY-376";Tend="1513";Tstart="867";shortTE="F";uid="4fb522c0-a05d-46de-852d-eb068d1c9b8e"
NC_040877.1	RepeatMasker	DNA/TcMar-Tc1	11714972	11715338	1075	-	.	ID="MARINER-N12B_RPR";Tend="1026";Tstart="666";shortTE="F";uid="e63dcc31-c322-489f-9595-7cc773c101f6"
NC_040877.1	RepeatMasker	DNA	48075379	48075698	798	-	.	ID="TTAA2D_AP";Tend="340";Tstart="10";shortTE="F";uid="800f6a76-e966-4f25-9d30-16acfbe62e56"
NC_040877.1	RepeatMasker	DNA/hAT-Tip100	77252616	77253507	2605	-	.	ID="RND-6_FAMILY-22210";TEgroup="ctg_1%7CRND-6_FAMILY-22210%7C2";Tend="1336";Tstart="545";shortTE="F";uid="7d2a4342-e6d5-49fe-89cf-f49d0f050b86"
NC_040877.1	RepeatMasker	Unknown	50135117	50135449	566	-	.	ID="RND-6_FAMILY-17859";Tend="1965";Tstart="1637";shortTE="F";uid="c7fb6898-d00a-492e-a3ad-8e7b79acb279"
NC_040877.1	RepeatMasker	DNA/hAT-Tip100	7403183	7403706	1880	-	.	ID="RND-6_FAMILY-3377";TEgroup="ctg_1%7CRND-6_FAMILY-3377%7C1";Tend="1475";Tstart="705";shortTE="F";uid="7a1c5c5c-fa5e-49a2-b002-2f2c37c1521e"
NC_040877.1	RepeatMasker	DNA/Academ-1	55951418	55951677	966	-	.	ID="RND-1_FAMILY-28";Tend="3939";Tstart="3705";shortTE="F";uid="0873083f-139c-4784-8b98-4290118c8e61"
NC_040877.1	RepeatMasker	LTR/Gypsy	54321091	54321577	506	-	.	ID="GYPSY-4_PBA-I";Tend="3510";Tstart="3022";shortTE="F";uid="7a894c58-523e-445f-88bb-1af42bb6ead4"
NC_040877.1	RepeatMasker	DNA/hAT-Tip100	79962446	79963697	8462	-	.	ID="RND-6_FAMILY-12456";Tend="1591";Tstart="358";shortTE="F";uid="03f6e0f9-1236-4aa0-8c61-58531b1e067e"
NC_040877.1	RepeatMasker	DNA	14394420	14394745	1668	-	.	ID="TTAA3_AP";Tend="342";Tstart="1";shortTE="F";uid="0da44724-4ed8-4ef8-a85a-767e719dd895"
NC_040877.1	RepeatMasker	Unknown	64361687	64361999	2056	-	.	ID="RND-5_FAMILY-168";Tend="1244";Tstart="948";shortTE="F";uid="2a384e99-408c-4f4b-98ea-6059871917e5"
NC_040877.1	RepeatMasker	DNA/Kolobok-E	66613762	66613931	412	-	.	ID="KOLOBOKE-3_AP";Tend="2196";Tstart="2033";shortTE="F";uid="64b2f80a-4c9c-4140-8587-8e10522655be"
NC_040877.1	RepeatMasker	DNA	78975124	78975726	1384	-	.	ID="DNA4-2_AP";Tend="668";Tstart="62";shortTE="F";uid="08c72980-fc8c-4fba-99e7-52e36b041dbd"
NC_040877.1	RepeatMasker	DNA	29973066	29973728	1806	-	.	ID="DNA4-2_AP";Tend="768";Tstart="103";shortTE="F";uid="e5351194-8dff-4910-a125-7ddb2ad7df69"
NC_040877.1	RepeatMasker	DNA/hAT-Charlie	22344913	22345131	496	-	.	ID="DNA8-32_AP";Tend="240";Tstart="1";shortTE="F";uid="aa09a296-631c-4c90-a8d4-790afea940d1"
NC_040877.1	RepeatMasker	Unknown	92563776	92564361	2607	-	.	ID="RND-4_FAMILY-734";Tend="1335";Tstart="784";shortTE="F";uid="af3187c3-0470-4c3c-bf72-1b1c1706c8e4"
NC_040877.1	RepeatMasker	DNA	16446345	16447063	780	-	.	ID="DNA4-2_AP";Tend="761";Tstart="6";shortTE="F";uid="a43b5ce1-da51-47f2-84ab-8f672f2e22ec"
NC_040877.1	RepeatMasker	Unknown	1621026	1621528	2522	-	.	ID="RND-1_FAMILY-29";Tend="7228";Tstart="6859";shortTE="F";uid="6d51dc39-4047-4846-9524-a3f3fcaa0a13"
NC_040877.1	RepeatMasker	DNA	27549176	27549598	1625	-	.	ID="DNA-TTAA-1_AP";Tend="423";Tstart="1";shortTE="F";uid="67d4e732-cefd-4909-acc7-0ba8f260c4e9"
NC_040877.1	RepeatMasker	DNA/hAT-Charlie	67254584	67254840	1726	-	.	ID="RND-1_FAMILY-89";Tend="1293";Tstart="1040";shortTE="F";uid="d6bb7f7b-cefa-4f22-b1fd-2bbc156126db"
NC_040877.1	RepeatMasker	DNA	56246346	56246986	3382	-	.	ID="RND-6_FAMILY-1458";Tend="1908";Tstart="1263";shortTE="F";uid="7197199e-c7fe-4655-8d6e-20c1c5bf5846"
NC_040877.1	RepeatMasker	DNA/Kolobok-E	30407254	30407387	416	-	.	ID="KOLOBOKE-3_AP";Tend="7824";Tstart="7393";shortTE="F";uid="8112c8d8-8d79-4de8-a8f2-5dff35a2a4d5"
NC_040877.1	RepeatMasker	DNA	23294329	23294614	784	-	.	ID="ttaa2c_ap";Tend="423";Tstart="174";shortTE="F";uid="3f0c4a25-46e0-41d5-a65b-f8e3eddec93c"
NC_040877.1	RepeatMasker	Unknown	56415833	56415959	784	-	.	ID="RND-6_FAMILY-3686";Tend="1047";Tstart="930";shortTE="F";uid="1a8d6d71-2f14-4de1-9dff-f37f02432689"
NC_040877.1	RepeatMasker	DNA	76844771	76845487	2158	-	.	ID="DNA4-2_AP";Tend="747";Tstart="1";shortTE="F";uid="c3b7e0cc-e7a7-4552-82c9-3b8a2939b7ab"
NC_040877.1	RepeatMasker	Unknown	49999993	50000127	900	-	.	ID="RND-6_FAMILY-1240";Tend="1090";Tstart="863";shortTE="F";uid="9532529f-9b1b-48a7-b7b7-9b42077f1cd0"
NC_040877.1	RepeatMasker	Unknown	34163123	34163623	3139	-	.	ID="RND-5_FAMILY-4559";Tend="1489";Tstart="970";shortTE="F";uid="fd55499c-c376-44eb-96b7-b65ae33629da"
NC_040877.1	RepeatMasker	DNA	46593039	46593207	1245	-	.	ID="TTAA4B_AP";Tend="174";Tstart="5";shortTE="F";uid="d6cffabe-ccf2-43a1-8376-3382ea518bfd"
NC_040877.1	RepeatMasker	LINE/I-Jockey	37956977	37957167	681	-	.	ID="RND-5_FAMILY-2677";Tend="1177";Tstart="1000";shortTE="F";uid="a316feba-eed9-4258-8e41-56df393dea76"
NC_040877.1	RepeatMasker	Retroposon?	82806471	82806859	830	-	.	ID="SINE2-1_AP";Tend="1471";Tstart="1108";shortTE="F";uid="6a72f953-940f-44a3-953d-845d6babd9c4"
NC_040877.1	RepeatMasker	DNA/hAT?	59841304	59841415	403	-	.	ID="DNA8-60_AP";Tend="190";Tstart="83";shortTE="F";uid="d0cd3e01-54fa-4936-92b5-f7117f547ca4"
NC_040877.1	RepeatMasker	DNA	11708006	11708157	773	-	.	ID="RND-6_FAMILY-1458";Tend="1697";Tstart="1533";shortTE="F";uid="75508cca-33ac-4bd5-ba7c-ec93c25b8bce"
NC_040877.1	RepeatMasker	DNA	29666948	29667225	862	-	.	ID="DNA8-27_AP";TEgroup="ctg_1%7CDNA8-27_AP%7C1";Tend="763";Tstart="356";shortTE="F";uid="8a2f11f4-71d1-42a0-88bd-2b1f247caa6a"
NC_040877.1	RepeatMasker	DNA/hAT-Charlie	26877556	26877774	684	-	.	ID="DNA8-32_AP";Tend="239";Tstart="1";shortTE="F";uid="75556c77-060e-46e9-a0c4-6aecb0f5982c"
NC_040877.1	RepeatMasker	DNA/hAT-Charlie	56979641	56979927	1496	-	.	ID="RND-6_FAMILY-1287";Tend="1592";Tstart="1336";shortTE="F";uid="6663057b-9499-46f1-a219-35387cb8cd37"
NC_040877.1	RepeatMasker	DNA	31562371	31562610	493	-	.	ID="RND-6_FAMILY-1458";Tend="1638";Tstart="1379";shortTE="F";uid="db0d314c-78ab-45bf-b3fe-04820125f359"
NC_040877.1	RepeatMasker	Retroposon?	30010558	30010921	779	-	.	ID="SINE2-1_AP";Tend="519";Tstart="148";shortTE="F";uid="5bca30e9-8cfc-4b48-bd14-ddb93debd40b"
NC_040877.1	RepeatMasker	DNA	18971374	18971797	1781	-	.	ID="RND-6_FAMILY-1458";Tend="1766";Tstart="1259";shortTE="F";uid="1c9f9b89-cc8f-4d83-8f8e-6a00f9703b6e"
NC_040877.1	RepeatMasker	DNA/Ginger-1	80233693	80233835	445	-	.	ID="rnd-6_family-4326";Tend="1959";Tstart="1858";shortTE="F";uid="f6567d04-617d-4213-b8d7-d21d1f74f655"
NC_040877.1	RepeatMasker	LINE/I-Jockey	19001188	19002331	878	-	.	ID="RND-5_FAMILY-1919";TEgroup="ctg_1%7CRND-5_FAMILY-1919%7C1";Tend="2203";Tstart="595";shortTE="F";uid="1fb0c577-e47c-4a66-ba8e-60c9bba69b15"
NC_040877.1	RepeatMasker	DNA	18993178	18993387	513	-	.	ID="DNA4-2_AP";Tend="606";Tstart="376";shortTE="F";uid="39bf7f05-94d1-4e50-a115-63952de22b68"
NC_040877.1	RepeatMasker	Unknown	54123883	54124099	427	-	.	ID="RND-5_FAMILY-179";Tend="1230";Tstart="1030";shortTE="F";uid="3c6997ed-a8e8-4371-ac72-7e7c4173fa48"
NC_040877.1	RepeatMasker	DNA	92740407	92740815	2463	-	.	ID="TTAA3_AP";Tend="418";Tstart="10";shortTE="F";uid="0558b2a7-10c3-4ee6-8e0b-f80829b782e1"
NC_040877.1	RepeatMasker	Unknown	83236221	83236810	2488	-	.	ID="RND-5_FAMILY-3670";Tend="1343";Tstart="786";shortTE="F";uid="5353ffca-7917-41af-97fc-30ddda700262"
NC_040877.1	RepeatMasker	DNA	79222271	79222671	604	-	.	ID="TTAA2D_AP";Tend="431";Tstart="1";shortTE="F";uid="e5876326-6a95-42ed-84c2-04091ee1a1c2"
NC_040877.1	RepeatMasker	Unknown	1352524	1353010	3100	-	.	ID="RND-6_FAMILY-1261";Tend="487";Tstart="17";shortTE="F";uid="d496b9b6-1073-47cb-b540-74fa8b26595e"
NC_040877.1	RepeatMasker	Unknown	54311324	54311474	723	-	.	ID="RND-6_FAMILY-1261";Tend="1263";Tstart="1110";shortTE="F";uid="5d8c05df-4cdd-47d2-a859-6d2125eaaec2"
NC_040877.1	RepeatMasker	Unknown	17019850	17020301	779	-	.	ID="RND-6_FAMILY-1261";Tend="794";Tstart="386";shortTE="F";uid="fca89a89-8e23-4304-ba83-e20a5a807538"
NC_040877.1	RepeatMasker	DNA/hAT-hAT19	57527593	57527696	561	-	.	ID="RND-6_FAMILY-16104";Tend="1609";Tstart="1507";shortTE="F";uid="0bd230a6-1c27-41ee-8e79-4fc28e1d43b0"
NC_040877.1	RepeatMasker	DNA/TcMar-m44?	27081944	27082116	757	-	.	ID="dnax-4b_ap";Tend="173";Tstart="1";shortTE="F";uid="63101041-ca2e-44a0-b132-1eaf4ae8f2a4"
NC_040877.1	RepeatMasker	DNA/hAT-hAT19	20803870	20804279	1586	-	.	ID="DNA8-43_AP";Tend="371";Tstart="1";shortTE="F";uid="4c3514db-2fd5-4e27-b566-8aeaba040405"
NC_040877.1	RepeatMasker	DNA/hAT-Tip100	86648915	86649086	995	-	.	ID="RND-6_FAMILY-12197";Tend="1651";Tstart="1484";shortTE="F";uid="497fab74-8849-496c-a87f-57e1262ec976"
NC_040877.1	RepeatMasker	DNA/hAT	3305421	3305668	847	-	.	ID="DNA8-68_AP";Tend="764";Tstart="522";shortTE="F";uid="4e9829a2-f30a-48a3-a2c7-b67a06887d15"
NC_040877.1	RepeatMasker	DNA	28998884	28999597	2113	-	.	ID="DNA4-2_AP";Tend="769";Tstart="3";shortTE="F";uid="b440df03-32d6-41c0-88fc-d6398e48f305"
NC_040877.1	RepeatMasker	DNA	75467539	75467725	523	-	.	ID="DNA4-3_AP";Tend="630";Tstart="436";shortTE="F";uid="66a53a51-48a2-4e5b-8e1c-fa253eea2264"
NC_040877.1	RepeatMasker	DNA	88716594	88717015	2171	-	.	ID="ttaa4c_ap";Tend="420";Tstart="1";shortTE="F";uid="6a5494e5-d855-4af6-af3a-eef46ea74d6c"
NC_040877.1	RepeatMasker	DNA	52501332	52501697	587	-	.	ID="TTAA3C_AP";Tend="390";Tstart="4";shortTE="F";uid="f4a6297d-2c1a-4769-97c7-81676ae6c4b2"
NC_040877.1	RepeatMasker	DNA	2650741	2650886	454	-	.	ID="dna4-2_ap";Tend="150";Tstart="1";shortTE="F";uid="0e94cbfb-7cc3-4d74-a0e7-602ace138822"
NC_040877.1	RepeatMasker	DNA/TcMar-Tigger	53500448	53500881	3093	-	.	ID="RND-5_FAMILY-4790";Tend="4843";Tstart="4411";shortTE="F";uid="601f0477-aec5-406c-bedb-281b85af4c19"
NC_040877.1	RepeatMasker	DNA	1353475	1354781	3379	-	.	ID="RND-1_FAMILY-25";TEgroup="ctg_1%7CRND-1_FAMILY-25%7C2";Tend="3835";Tstart="1846";shortTE="F";uid="8024ba38-074d-4baa-ac92-f13fc3dbbcb8"
NC_040877.1	RepeatMasker	DNA	87086576	87086983	1282	-	.	ID="TTAA2D_AP";Tend="418";Tstart="1";shortTE="F";uid="fd4867a5-0850-4df2-b209-d1c367c67c1a"
NC_040877.1	RepeatMasker	Unknown	91938981	91941134	4687	-	.	ID="RND-5_FAMILY-1840";Tend="2269";Tstart="189";shortTE="F";uid="9fd4285b-2f0d-434e-a5c5-7de98211a96d"
NC_040877.1	RepeatMasker	DNA	35466409	35466796	523	-	.	ID="dna4-2_ap";Tend="642";Tstart="189";shortTE="F";uid="31943785-5ef5-47e8-83f5-634322766059"
NC_040877.1	RepeatMasker	DNA/CMC-EnSpm	47803379	47803844	777	-	.	ID="RND-5_FAMILY-523";Tend="1570";Tstart="1087";shortTE="F";uid="b9e5e290-7728-4cc8-8d45-0b8876d7c878"
NC_040877.1	RepeatMasker	DNA/hAT-Tip100	75585827	75586241	475	-	.	ID="RND-5_FAMILY-6156";Tend="1105";Tstart="749";shortTE="F";uid="b9fe7d35-67c6-4f40-b22e-601c0e96324f"
NC_040877.1	RepeatMasker	DNA	50216391	50217181	994	-	.	ID="RND-6_FAMILY-5026";Tend="1810";Tstart="1052";shortTE="F";uid="20e0f6b0-78f2-4313-aac4-5cf3d6c49ef3"
NC_040877.1	RepeatMasker	DNA/hAT-Tip100	3161804	3161949	888	-	.	ID="RND-6_FAMILY-12197";Tend="1654";Tstart="1510";shortTE="F";uid="34bb794e-6108-4ccc-8912-d2806c502483"
NC_040877.1	RepeatMasker	DNA/Kolobok-E	92760848	92760966	602	-	.	ID="RND-6_FAMILY-7387";Tend="1076";Tstart="959";shortTE="F";uid="e163ebdc-bfa6-41fa-9e57-0c68f9551eaa"
NC_040877.1	RepeatMasker	DNA	63156279	63156540	869	-	.	ID="dna4-2_ap";Tend="257";Tstart="1";shortTE="F";uid="1478dabe-1130-4efd-9c8c-9693121e5629"
NC_040877.1	RepeatMasker	DNA	29954953	29955728	525	-	.	ID="DNA4-2_AP";Tend="769";Tstart="2";shortTE="F";uid="93ebace6-90a6-476d-a38c-812524d34941"
NC_040877.1	RepeatMasker	DNA	79046544	79047259	2413	-	.	ID="DNA4-2_AP";Tend="769";Tstart="8";shortTE="F";uid="1cc11ba2-d637-43cb-9e9e-5267e03b9228"
NC_040877.1	RepeatMasker	DNA/TcMar-Mariner	58818376	58819095	896	-	.	ID="MARINER-30_RPR";TEgroup="ctg_1%7CMARINER-30_RPR%7C13";Tend="1145";Tstart="1";shortTE="F";uid="32058b24-992c-4aa4-862e-2decd4e91ffe"
NC_040877.1	RepeatMasker	DNA	57018228	57018434	430	-	.	ID="dna4-1_ap";Tend="607";Tstart="399";shortTE="F";uid="be041247-8081-488b-8152-0672c1fbe72e"
NC_040877.1	RepeatMasker	DNA	70244130	70244300	797	-	.	ID="RND-6_FAMILY-1458";Tend="1430";Tstart="1259";shortTE="F";uid="3b2be929-3606-4df1-b2c6-39d2d3bd9a05"
NC_040877.1	RepeatMasker	DNA/Ginger-1	34991882	34992890	6188	-	.	ID="RND-6_FAMILY-4326";Tend="1958";Tstart="947";shortTE="F";uid="c7c73a1d-7187-494f-9fae-ea73cce2f900"
NC_040877.1	RepeatMasker	DNA/hAT-Charlie	9484292	9484616	2039	-	.	ID="RND-1_FAMILY-89";Tend="1333";Tstart="1015";shortTE="F";uid="b14a35ca-7028-4053-9170-0a2dd0482771"
NC_040877.1	RepeatMasker	Unknown	68479960	68480198	1115	-	.	ID="RND-1_FAMILY-23";Tend="780";Tstart="530";shortTE="F";uid="ad60d630-65dd-4cb6-9fa8-fbeb9b574ed3"
NC_040877.1	RepeatMasker	DNA/MULE-MuDR	26383262	26383364	546	-	.	ID="RND-6_FAMILY-16593";Tend="2376";Tstart="2271";shortTE="F";uid="e7ebde95-d2c2-4293-9ce5-cc0e0e1487c8"
NC_040877.1	RepeatMasker	DNA/hAT-hAT19	43194897	43195439	1918	-	.	ID="DNA8-64_AP";Tend="508";Tstart="18";shortTE="F";uid="e11c1f01-82ea-4c1a-9fe4-7cd0bc60692b"
NC_040877.1	RepeatMasker	Unknown	3264117	3264295	908	-	.	ID="RND-1_FAMILY-20";Tend="1174";Tstart="1002";shortTE="F";uid="c64bd43c-fb82-4fb6-bed1-fed50a48c395"
NC_040877.1	RepeatMasker	DNA/Ginger-1	90754681	90755025	435	-	.	ID="RND-6_FAMILY-4326";Tend="1978";Tstart="1622";shortTE="F";uid="079f4371-7112-4830-8b63-4dbe0f20c049"
NC_040877.1	RepeatMasker	Unknown	18859804	18860116	2073	-	.	ID="RND-5_FAMILY-1851";Tend="1272";Tstart="962";shortTE="F";uid="405ccb3e-f8db-4926-9c9c-885c99f89f4a"
NC_040877.1	RepeatMasker	DNA/hAT-hAT19	80674708	80675391	1303	-	.	ID="DNA8-95_AP";TEgroup="ctg_1%7CDNA8-95_AP%7C6";Tend="968";Tstart="1";shortTE="F";uid="360db7dd-e592-4baf-8366-29ea9de594d1"
NC_040877.1	RepeatMasker	DNA	74239043	74239408	2125	-	.	ID="DNA4-3_AP";Tend="633";Tstart="280";shortTE="F";uid="e8bf5837-ee86-4074-86f7-cc5c80b5cb54"
NC_040877.1	RepeatMasker	DNA/MULE-MuDR	19040393	19040599	593	-	.	ID="RND-6_FAMILY-24318";Tend="1151";Tstart="918";shortTE="F";uid="2c406954-1f23-4f03-9f38-ee2582369eb0"
NC_040877.1	RepeatMasker	DNA/Kolobok-T2	27667331	27667649	470	-	.	ID="KOLOBOK-2_AP";Tend="339";Tstart="1";shortTE="F";uid="3d26dcd0-11b1-4ac5-97f6-98a9b46035c2"
NC_040877.1	RepeatMasker	LINE/RTE-BovB	66689397	66690623	883	-	.	ID="RTE-14_LMI";Tend="3319";Tstart="2106";shortTE="F";uid="ba539f2e-808f-4e27-b92a-537f75d2c621"
NC_040877.1	RepeatMasker	DNA/hAT-hAT19	27577254	27577887	844	-	.	ID="DNA8-43_AP";TEgroup="ctg_1%7CDNA8-43_AP%7C1";Tend="869";Tstart="1";shortTE="F";uid="a325e675-9bdd-4b1e-9632-8814fd43b291"
NC_040877.1	RepeatMasker	DNA/MULE-MuDR	74455789	74456284	3404	-	.	ID="RND-5_FAMILY-2951";Tend="1522";Tstart="1028";shortTE="F";uid="8fa2efb0-ae79-485f-a50b-e2b7a6fc1a7b"
NC_040877.1	RepeatMasker	DNA	19843998	19844321	476	-	.	ID="dna4-1_ap";Tend="328";Tstart="17";shortTE="F";uid="ba55ab7c-eb23-4103-8421-252ebb26039e"
NC_040877.1	RepeatMasker	DNA/MULE-MuDR	57999998	58000210	635	-	.	ID="RND-6_FAMILY-24318";Tend="1095";Tstart="864";shortTE="F";uid="f52464b0-38f1-4cae-ba74-4d0d23c785bf"
NC_040877.1	RepeatMasker	DNA	27398194	27398391	544	-	.	ID="DNA-TTAA-1_AP";Tend="266";Tstart="84";shortTE="F";uid="6655848e-8e5e-4b5f-9789-eaff26d46bbb"
NC_040877.1	RepeatMasker	DNA/hAT-Tip100	41230066	41230793	2076	-	.	ID="RND-6_FAMILY-1897";TEgroup="ctg_1%7CRND-6_FAMILY-1897%7C1";Tend="2478";Tstart="1877";shortTE="F";uid="677adb5a-7580-44a5-8b48-b1ba25e66378"
NC_040877.1	RepeatMasker	DNA	65178401	65178704	461	-	.	ID="RND-6_FAMILY-3626";Tend="2467";Tstart="2136";shortTE="F";uid="a91e6329-88ea-41b6-9011-f85280e78d0d"
NC_040877.1	RepeatMasker	DNA	15050866	15051248	1204	-	.	ID="DNA4-2_AP";Tend="512";Tstart="143";shortTE="F";uid="4caae5b1-21ae-4cee-a8b2-764eebf5703c"
NC_040877.1	RepeatMasker	DNA/MULE-MuDR	36338398	36338704	481	-	.	ID="RND-5_FAMILY-1259";Tend="1490";Tstart="1236";shortTE="F";uid="65e22b90-fcd4-4466-94f5-0cb141bbe2b0"
NC_040877.1	RepeatMasker	Unknown	74361692	74361951	1506	-	.	ID="RND-6_FAMILY-62";Tend="1372";Tstart="1113";shortTE="F";uid="9c639cb0-6993-414a-950f-43f3025c6b9e"
NC_040877.1	RepeatMasker	Retroposon?	33646617	33646750	708	-	.	ID="SINE2-1_AP";Tend="1770";Tstart="1631";shortTE="F";uid="929b7566-c9bc-4697-b6d7-a98c81bbc642"
NC_040877.1	RepeatMasker	Unknown	48142278	48142494	1414	-	.	ID="RND-1_FAMILY-9";Tend="1198";Tstart="950";shortTE="F";uid="65b3de2d-befb-497b-a9a2-9dca0b36c2ee"
NC_040877.1	RepeatMasker	DNA/hAT-Tip100	46213069	46213285	699	-	.	ID="RND-4_FAMILY-348";Tend="1176";Tstart="954";shortTE="F";uid="e563919e-db75-4c54-bb2e-9abc99ec2496"
NC_040877.1	RepeatMasker	DNA/TcMar-Tigger	62322110	62322214	482	-	.	ID="RND-6_FAMILY-3492";Tend="998";Tstart="892";shortTE="F";uid="a248bd9d-62c6-43f8-8cf6-7d59a7be0401"
NC_040877.1	RepeatMasker	DNA/Ginger-1	46139270	46139727	2761	-	.	ID="RND-6_FAMILY-4326";Tend="1956";Tstart="1496";shortTE="F";uid="2ff91591-4750-44e8-b701-b2709ce2c89e"
NC_040877.1	RepeatMasker	Retroposon?	83252144	83252698	696	-	.	ID="SINE2-1_AP";Tend="1463";Tstart="855";shortTE="F";uid="79fd3680-d72b-445c-8590-51bb252657ad"
NC_040877.1	RepeatMasker	DNA/hAT-Tip100	50188533	50188733	952	-	.	ID="RND-1_FAMILY-57";Tend="1098";Tstart="892";shortTE="F";uid="60a3ade6-8102-4be3-bb2b-0648ec826a11"
NC_040877.1	RepeatMasker	Unknown	55724830	55725613	1187	-	.	ID="RND-5_FAMILY-870";Tend="1313";Tstart="502";shortTE="F";uid="de31d022-28f4-40a2-892f-c937b9540fef"
NC_040877.1	RepeatMasker	LINE/RTE-BovB	39858784	39859158	407	-	.	ID="RTE-4_LMI";Tend="3285";Tstart="2913";shortTE="F";uid="df01c384-6e98-40b0-b372-309fefa3b311"
NC_040877.1	RepeatMasker	DNA/hAT-hAT19	34918518	34918655	416	-	.	ID="RND-6_FAMILY-8415";Tend="1100";Tstart="965";shortTE="F";uid="62c9f6a3-d425-463b-9ee9-74a9a7e35de4"
NC_040877.1	RepeatMasker	DNA/hAT-Ac	30813648	30813770	848	-	.	ID="RND-6_FAMILY-8846";Tend="1028";Tstart="907";shortTE="F";uid="be5dc857-4602-4430-84cd-9dc519a205af"
NC_040877.1	RepeatMasker	DNA	30590100	30590306	521	-	.	ID="dna4-3_ap";Tend="401";Tstart="185";shortTE="F";uid="7014c58a-319f-4532-be40-03bb43c256be"
NC_040877.1	RepeatMasker	DNA/Ginger-1	7768280	7768558	629	-	.	ID="RND-6_FAMILY-4326";Tend="1958";Tstart="1668";shortTE="F";uid="5136cd48-eb18-48a6-9a84-9bd6ed2e218a"
NC_040877.1	RepeatMasker	DNA/MULE-MuDR	61213023	61213160	799	-	.	ID="RND-6_FAMILY-884";Tend="779";Tstart="649";shortTE="F";uid="7c281f3f-a873-4940-b786-769aaefa8b3e"
NC_040877.1	RepeatMasker	Retroposon?	26106879	26107577	757	-	.	ID="SINE2-1_AP";Tend="1149";Tstart="462";shortTE="F";uid="b89645f1-409a-4457-b6d2-557f592165b4"
NC_040877.1	RepeatMasker	DNA/Kolobok-E	33588692	33588946	515	-	.	ID="KOLOBOKE-2_AP";Tend="2217";Tstart="1921";shortTE="F";uid="a8f3e9cd-dbd9-424f-86d5-4ce2b70024e1"
NC_040877.1	RepeatMasker	DNA/Kolobok-E	6726907	6727024	464	-	.	ID="KOLOBOKE-2_AP";Tend="1242";Tstart="1119";shortTE="F";uid="c28c31e1-d8ee-439a-a672-22d4f62aadfe"
NC_040877.1	RepeatMasker	Retroposon?	2125721	2126206	541	-	.	ID="SINE2-1_AP";Tend="1430";Tstart="1059";shortTE="F";uid="55f0602c-a3c6-432f-8af3-a68e48737d6c"
NC_040877.1	RepeatMasker	DNA	50576808	50577314	1374	-	.	ID="DNA4-2_AP";Tend="525";Tstart="1";shortTE="F";uid="dddc5417-c40d-46e8-9dda-7edef6db175a"
NC_040877.1	RepeatMasker	DNA	73174002	73174260	692	-	.	ID="RND-5_FAMILY-464";Tend="1960";Tstart="1689";shortTE="F";uid="3a79d9ec-59ea-4cfb-a723-3388758ee15b"
NC_040877.1	RepeatMasker	DNA/Academ-1	89746242	89746851	1968	-	.	ID="RND-6_FAMILY-2134";Tend="2357";Tstart="1721";shortTE="F";uid="a8cd4a04-8b42-46fd-b7d6-dbe394733ec9"
NC_040877.1	RepeatMasker	DNA/Kolobok-E	75518965	75519120	536	-	.	ID="KOLOBOKE-3_AP";Tend="2178";Tstart="2033";shortTE="F";uid="920890f0-4872-48d5-9f7f-59e51ca2dc10"
NC_040877.1	RepeatMasker	DNA/TcMar-Tc1	66887978	66888209	742	-	.	ID="RND-5_FAMILY-1222";Tend="1619";Tstart="1373";shortTE="F";uid="3116a937-f909-427a-87db-38c6ae9465bc"
NC_040877.1	RepeatMasker	Unknown	48973447	48974256	2023	-	.	ID="RND-6_FAMILY-10891";Tend="2843";Tstart="2048";shortTE="F";uid="a698c741-657e-4e4b-867c-e4fd3de0d63c"
NC_040877.1	RepeatMasker	Unknown	49040848	49044434	28147	-	.	ID="RND-6_FAMILY-2251";Tend="3686";Tstart="1";shortTE="F";uid="dcbf6c6f-7311-461c-9e62-e3149558f88e"
NC_040877.1	RepeatMasker	DNA/hAT-Charlie	70060030	70060275	836	-	.	ID="RND-5_FAMILY-331";Tend="1341";Tstart="1095";shortTE="F";uid="be1de0e5-9fe5-4b91-9b81-89edf89908d9"
NC_040877.1	RepeatMasker	DNA	29161393	29161752	788	-	.	ID="DNA4-2_AP";Tend="758";Tstart="384";shortTE="F";uid="e99210c9-663b-4a64-abca-9c354d2a6d63"
NC_040877.1	RepeatMasker	DNA/PIF-Spy	78933076	78933210	454	-	.	ID="ISL2EU-3N1_CFL";Tend="356";Tstart="222";shortTE="F";uid="4222741e-91a0-42b6-a294-1448262746bd"
NC_040877.1	RepeatMasker	DNA/hAT-Tip100	63966966	63967119	585	-	.	ID="DNA8-28_AP";Tend="480";Tstart="323";shortTE="F";uid="f312da06-e20e-4aa1-972c-eb7939167d18"
NC_040877.1	RepeatMasker	DNA	1936171	1936366	523	-	.	ID="DNA-TTAA-1_AP";Tend="243";Tstart="62";shortTE="F";uid="996cb6b5-97a4-41b2-870b-27d9b5b40080"
NC_040877.1	RepeatMasker	Unknown	53440262	53440473	646	-	.	ID="RND-1_FAMILY-107";Tend="2959";Tstart="2761";shortTE="F";uid="86fcbf3c-979d-4011-befe-753fda3c6787"
NC_040877.1	RepeatMasker	DNA/hAT-Charlie	52139047	52139367	1932	-	.	ID="RND-6_FAMILY-5427";Tend="1254";Tstart="949";shortTE="F";uid="89f8d7c2-dce5-4f58-9529-7c7313a7464b"
NC_040877.1	RepeatMasker	DNA/hAT-hAT19	66827966	66828480	756	-	.	ID="DNA8-95_AP";TEgroup="ctg_1%7CDNA8-95_AP%7C4";Tend="951";Tstart="11";shortTE="F";uid="eb0f39d0-a875-4336-a19b-6dcbecf65373"
NC_040877.1	RepeatMasker	DNA/hAT-Tip100	39728197	39728363	704	-	.	ID="DNA8-113_AP";Tend="171";Tstart="1";shortTE="F";uid="5d0d7736-66db-4dd1-9b6d-7bede37c6083"
NC_040877.1	RepeatMasker	DNA/Ginger-2	34629832	34630176	786	-	.	ID="RND-6_FAMILY-2293";Tend="1409";Tstart="1057";shortTE="F";uid="34d456e2-fa5c-46bd-ac11-7d6998c89249"
NC_040877.1	RepeatMasker	Unknown	79623074	79623205	443	-	.	ID="RND-5_FAMILY-1129";Tend="898";Tstart="772";shortTE="F";uid="d9a140ee-061d-4062-8290-5bc2239b01dd"
NC_040877.1	RepeatMasker	DNA/MULE-MuDR	86667753	86668468	2553	-	.	ID="RND-6_FAMILY-2559";Tend="2768";Tstart="2127";shortTE="F";uid="2c51cce2-a622-4a7c-94d6-ceb95ad21e0f"
NC_040877.1	RepeatMasker	DNA/hAT-Charlie	1098385	1102341	33171	-	.	ID="RND-6_FAMILY-20944";Tend="5127";Tstart="1220";shortTE="F";uid="1e001f1d-99db-4016-8ffc-3eb2d65799d0"
NC_040877.1	RepeatMasker	Unknown	37929771	37930532	5114	-	.	ID="RND-1_FAMILY-124";Tend="1644";Tstart="889";shortTE="F";uid="c95c09b0-9edb-4956-93fd-ea8555f0a9dc"
NC_040877.1	RepeatMasker	DNA/MULE-MuDR	76783944	76784419	2989	-	.	ID="RND-6_FAMILY-3386";Tend="1297";Tstart="851";shortTE="F";uid="893214c1-d798-4143-8edb-a29f24dd0408"
NC_040877.1	RepeatMasker	DNA	19993168	19993565	1210	-	.	ID="TTAA2C_AP";Tend="423";Tstart="1";shortTE="F";uid="b59d1f86-e1f1-4ee0-a35b-0243dd78c0c2"
NC_040877.1	RepeatMasker	DNA	4740970	4741194	473	-	.	ID="TTAA27_AP";Tend="225";Tstart="1";shortTE="F";uid="b272816a-cff5-4fb6-b800-676977b6907f"
NC_040877.1	RepeatMasker	DNA	77640291	77640433	578	-	.	ID="dna4-2b_ap";Tend="782";Tstart="646";shortTE="F";uid="5bc7b0d5-eadf-4e1c-8381-339758feb7f7"
NC_040877.1	RepeatMasker	Unknown	78668493	78668729	423	-	.	ID="RND-4_FAMILY-989";Tend="1207";Tstart="951";shortTE="F";uid="4f61e420-917c-408c-b0fd-2bb1f98e28a5"
NC_040877.1	RepeatMasker	DNA	85378657	85379028	963	-	.	ID="DNA4-3_AP";Tend="635";Tstart="255";shortTE="F";uid="6e1d9ab3-6fe0-445b-afca-49b98e9641d9"
NC_040877.1	RepeatMasker	Retroposon?	81641799	81642015	469	-	.	ID="SINE2-1_AP";Tend="288";Tstart="79";shortTE="F";uid="98d1f0b3-7839-43a5-b4a2-09b026df9231"
NC_040877.1	RepeatMasker	Unknown	25392636	25392820	1375	-	.	ID="RND-5_FAMILY-870";Tend="1309";Tstart="1125";shortTE="F";uid="f990d034-447b-4f9c-81e2-558c04a68e93"
NC_040877.1	RepeatMasker	DNA	28909648	28909813	481	-	.	ID="DNA-TTAA-1_AP";Tend="151";Tstart="2";shortTE="F";uid="c8486c7e-34fa-4146-8dfd-85a7c6af5ef7"
NC_040877.1	RepeatMasker	DNA	91047881	91048457	1712	-	.	ID="DNA4-2_AP";Tend="737";Tstart="143";shortTE="F";uid="d1903c4d-4566-47e3-904a-10ede7e4333c"
NC_040877.1	RepeatMasker	Retroposon?	39335635	39335848	456	-	.	ID="SINE2-1_AP";Tend="515";Tstart="298";shortTE="F";uid="081efe4a-1e14-416a-b5e4-87b59e7826bf"
NC_040877.1	RepeatMasker	Retroposon?	73164942	73165630	696	-	.	ID="SINE2-1_AP";TEgroup="ctg_1%7CSINE2-1_AP%7C25";Tend="1757";Tstart="988";shortTE="F";uid="e53eb1b1-856c-4b74-8b93-553cbbefb853"
NC_040877.1	RepeatMasker	DNA/MULE-MuDR	17165661	17166048	644	-	.	ID="MUDR7X_AP";TEgroup="ctg_1%7CMUDR7X_AP%7C1";Tend="2232";Tstart="223";shortTE="F";uid="a3f99d0c-e107-4e78-9b06-da1e14593b33"
NC_040877.1	RepeatMasker	Unknown	26358313	26358423	568	-	.	ID="RND-1_FAMILY-46";Tend="1258";Tstart="1129";shortTE="F";uid="2ea86a75-d3e8-42a8-a489-b29caecc15a7"
NC_040877.1	RepeatMasker	DNA	64859667	64860028	1576	-	.	ID="DNA-TTAA-1_AP";Tend="423";Tstart="1";shortTE="F";uid="9b1c9542-a364-4a75-ae41-cf9904728a2f"
NC_040877.1	RepeatMasker	DNA/Kolobok-E	29428262	29428451	514	-	.	ID="KOLOBOKE-3_AP";TEgroup="ctg_1%7CKOLOBOKE-3_AP%7C3";Tend="2180";Tstart="1995";shortTE="T";uid="d8f43217-cb73-492f-aad1-b03e8f89edb9"
NC_040877.1	RepeatMasker	LINE/CR1	68131991	68132659	1260	-	.	ID="RND-6_FAMILY-511";Tend="1390";Tstart="775";shortTE="F";uid="b5a477fc-734d-4ed9-8b11-eec10c12d2e1"
NC_040877.1	RepeatMasker	Unknown	39433851	39434220	1181	-	.	ID="RND-5_FAMILY-1546";TEgroup="ctg_1%7CRND-5_FAMILY-1546%7C1";Tend="1366";Tstart="891";shortTE="F";uid="e5476018-51c5-43ca-9aab-0467f1df15b0"
NC_040877.1	RepeatMasker	DNA/hAT-hAT19	14937093	14937513	2074	-	.	ID="DNA8-43_AP";Tend="402";Tstart="1";shortTE="F";uid="95f9238c-07ed-4e6c-b95e-9ffcd7cc4fbb"
NC_040877.1	RepeatMasker	DNA	49539499	49540245	821	-	.	ID="DNA4-1_AP";Tend="823";Tstart="73";shortTE="F";uid="044ad53d-84e2-4472-94da-f0710779977d"
NC_040877.1	RepeatMasker	DNA/Ginger-1	50051972	50057796	44771	-	.	ID="RND-1_FAMILY-50";Tend="6625";Tstart="910";shortTE="F";uid="b2495544-d5e4-4986-8ac4-ec9cdd34c9b0"
NC_040877.1	RepeatMasker	DNA/Ginger-1	57953988	57954447	543	-	.	ID="RND-6_FAMILY-4326";Tend="1955";Tstart="1515";shortTE="F";uid="8a824a03-3292-46eb-a7b5-3a64abb0108e"
NC_040877.1	RepeatMasker	DNA/MULE-MuDR	30813146	30813265	467	-	.	ID="RND-6_FAMILY-6155";Tend="845";Tstart="743";shortTE="F";uid="3b029f18-3c4c-4973-8598-61e6fc30d8f2"
NC_040877.1	RepeatMasker	DNA	64794961	64795375	1085	-	.	ID="TTAA2D_AP";Tend="431";Tstart="7";shortTE="F";uid="8e88f316-c334-4cfa-8eaa-112c6e8fdee1"
NC_040877.1	RepeatMasker	DNA/Kolobok-E	31085580	31085746	452	-	.	ID="KOLOBOKE-3_AP";TEgroup="ctg_1%7CKOLOBOKE-3_AP%7C5";Tend="2181";Tstart="2012";shortTE="T";uid="2a3a9ab5-d9bf-4c11-865b-6a9a808ba33d"
NC_040877.1	RepeatMasker	LINE/I-Jockey	28653276	28653440	419	-	.	ID="JOCKEY-8_RPR";Tend="232";Tstart="71";shortTE="F";uid="d4cd78ef-e667-463c-bae0-3dfc5a921e92"
NC_040877.1	RepeatMasker	DNA/hAT-Charlie	93853205	93853450	447	-	.	ID="RND-6_FAMILY-5932";Tend="2341";Tstart="2123";shortTE="F";uid="56653d71-6e5d-406c-b08c-f4595f2293d9"
NC_040877.1	RepeatMasker	Unknown	53404952	53405383	1682	-	.	ID="RND-1_FAMILY-39";Tend="1034";Tstart="668";shortTE="F";uid="e53060d7-32b8-4b2f-b6d9-da59078d6c7d"
NC_040877.1	RepeatMasker	Retroposon?	30262796	30263261	1822	-	.	ID="RND-6_FAMILY-6578";Tend="1295";Tstart="871";shortTE="F";uid="7216edea-7eb6-4745-9d2f-f2d968ca083e"
NC_040877.1	RepeatMasker	Unknown	29549447	29549581	531	-	.	ID="RND-5_FAMILY-1851";Tend="1081";Tstart="957";shortTE="F";uid="80371498-64e4-4a78-b9b7-4c7658d7c1ae"
NC_040877.1	RepeatMasker	DNA/Ginger-1	38722055	38722395	664	-	.	ID="RND-6_FAMILY-4326";Tend="1965";Tstart="1603";shortTE="F";uid="fab29d2c-6eb5-4573-a259-72234230760e"
NC_040877.1	RepeatMasker	DNA	55465479	55465854	2087	-	.	ID="RND-6_FAMILY-1458";Tend="1647";Tstart="1262";shortTE="F";uid="43f86c5b-ebff-404a-a0ee-6b8d5599304c"
NC_040877.1	RepeatMasker	DNA/hAT-hAT19	77070410	77070604	699	-	.	ID="HAT-N9_AP";Tend="223";Tstart="15";shortTE="F";uid="ff704aab-f5ff-464f-a387-9c3fa000dbaa"
NC_040877.1	RepeatMasker	DNA/hAT	13310337	13310482	478	-	.	ID="DNA8-40_AP";Tend="146";Tstart="1";shortTE="F";uid="29593e1a-a1f4-463e-9be1-41971f262b23"
NC_040877.1	RepeatMasker	DNA	34414029	34414170	499	-	.	ID="TTAA8_AP";Tend="438";Tstart="293";shortTE="F";uid="2280ee71-70f1-470c-aead-9faddf8f57de"
NC_040877.1	RepeatMasker	Unknown	45034236	45035427	638	-	.	ID="RND-6_FAMILY-24802";TEgroup="ctg_1%7CRND-6_FAMILY-24802%7C1";Tend="985";Tstart="2";shortTE="F";uid="ce69c551-9945-4ec7-9dfa-3e6d4f653e0f"
NC_040877.1	RepeatMasker	DNA	46229360	46230003	3608	-	.	ID="RND-6_FAMILY-1458";Tend="1897";Tstart="1272";shortTE="F";uid="b790c0ba-06e2-4c7e-b1ed-5722ee206f26"
NC_040877.1	RepeatMasker	DNA	32589185	32589565	505	-	.	ID="TTAA2C_AP";Tend="413";Tstart="1";shortTE="F";uid="19fc4d64-8be4-4dda-b416-277184ac2da2"
NC_040877.1	RepeatMasker	DNA	5007638	5007956	1522	-	.	ID="ttaa4c_ap";Tend="420";Tstart="101";shortTE="F";uid="a6fba794-f501-4e2a-800b-bc8e6719f29c"
NC_040877.1	RepeatMasker	Unknown	64429347	64429572	746	-	.	ID="RND-4_FAMILY-1739";Tend="4381";Tstart="3977";shortTE="F";uid="4f8bb14d-5a61-4451-a931-f6222d5c3679"
NC_040877.1	RepeatMasker	Unknown	48976975	48977133	604	-	.	ID="RND-6_FAMILY-10891";Tend="2241";Tstart="2081";shortTE="F";uid="eea6f351-6efc-4f50-96e5-f8d96a5bdc76"
NC_040877.1	RepeatMasker	DNA/hAT-Tip100	49526928	49527245	505	-	.	ID="RND-6_FAMILY-22107";TEgroup="ctg_1%7CRND-6_FAMILY-22107%7C3";Tend="1395";Tstart="1161";shortTE="T";uid="51a3ed53-81d8-4938-bb86-4febd72bf22f"
NC_040877.1	RepeatMasker	DNA/Merlin	22414773	22414972	546	-	.	ID="HALYOMORPHA_HALYS-5_FAMILY-9382";Tend="887";Tstart="682";shortTE="F";uid="61e86d7a-5b00-4f23-94dd-3bc16884f490"
NC_040877.1	RepeatMasker	DNA/hAT-Tip100	85097954	85098101	860	-	.	ID="RND-5_FAMILY-12368";Tend="1121";Tstart="966";shortTE="F";uid="deb0a910-4c4d-4c95-9052-2d1ae71324d6"
NC_040877.1	RepeatMasker	DNA/hAT-Charlie	46123945	46124186	1267	-	.	ID="RND-1_FAMILY-24";Tend="1154";Tstart="930";shortTE="F";uid="8abf673a-64e7-4456-a77c-8996aae928bb"
NC_040877.1	RepeatMasker	Unknown	17998984	17999284	1935	-	.	ID="RND-6_FAMILY-9093";Tend="1288";Tstart="970";shortTE="F";uid="e639c814-85d4-4e4b-9d80-135d529b7362"
NC_040877.1	RepeatMasker	Unknown	659940	662865	20930	-	.	ID="RND-1_FAMILY-93";Tend="4214";Tstart="1280";shortTE="F";uid="8dda78fe-4b1f-48fb-bb4e-b07c35a445cc"
NC_040877.1	RepeatMasker	DNA/Kolobok-T2	27500533	27500646	504	-	.	ID="REP-4_PBA";Tend="682";Tstart="568";shortTE="F";uid="51d681aa-554c-488c-a9f3-d1908325cc34"
NC_040877.1	RepeatMasker	DNA/hAT-Tip100	63953614	63954005	1675	-	.	ID="RND-6_FAMILY-19445";Tend="1345";Tstart="890";shortTE="F";uid="22f4f175-35e1-43f0-9f80-1dd2918684b7"
NC_040877.1	RepeatMasker	DNA/Kolobok-E	51377283	51377666	677	-	.	ID="RND-1_FAMILY-44";Tend="432";Tstart="92";shortTE="F";uid="767ba43e-dda5-4ea7-b3c1-b1a4b9f6cf0a"
NC_040877.1	RepeatMasker	DNA	92450256	92450578	1575	-	.	ID="RND-6_FAMILY-1458";Tend="1629";Tstart="1263";shortTE="F";uid="8fe40ecd-5a73-41c9-bda7-111ea9caea49"
NC_040877.1	RepeatMasker	DNA	15523764	15523927	620	-	.	ID="dna4-2_ap";Tend="764";Tstart="602";shortTE="F";uid="ec5f3b6d-d741-468a-8058-6934c5448756"
NC_040877.1	RepeatMasker	Unknown	34132164	34132472	1830	-	.	ID="RND-5_FAMILY-168";Tend="1260";Tstart="936";shortTE="F";uid="31e954d8-a4ad-47be-8e9a-44759c12d6ed"
NC_040877.1	RepeatMasker	DNA/Ginger-2	25431828	25432227	577	-	.	ID="GINGER2-1_AP";Tend="2885";Tstart="2512";shortTE="F";uid="c5bced3c-957d-406f-be01-1191b4a2203c"
NC_040877.1	RepeatMasker	DNA	22479458	22479732	442	-	.	ID="TTAA2D_AP";Tend="338";Tstart="97";shortTE="F";uid="43361a8b-7476-452f-a62e-6d402214459e"
NC_040877.1	RepeatMasker	DNA	3429765	3429960	523	-	.	ID="DNA-TTAA-1_AP";Tend="243";Tstart="62";shortTE="F";uid="00ac3f36-9ed5-434b-be46-b2ecc8124f23"
NC_040877.1	RepeatMasker	DNA/hAT	75207212	75207347	759	-	.	ID="HAT-N10_AP";Tend="371";Tstart="226";shortTE="F";uid="70521dd3-78d9-4fc4-bd61-a2deb9a288d6"
NC_040877.1	RepeatMasker	Retroposon?	52592569	52592698	511	-	.	ID="RND-1_FAMILY-136";Tend="582";Tstart="428";shortTE="F";uid="f5d547ab-9c79-4d05-ab58-3259a7d7e600"
NC_040877.1	RepeatMasker	Unknown	17639859	17639981	654	-	.	ID="RND-1_FAMILY-154";Tend="685";Tstart="568";shortTE="F";uid="3f74e43e-e67b-4a80-9edb-6da02aab67ac"
NC_040877.1	RepeatMasker	DNA/Sola-1	9576355	9576637	1704	-	.	ID="RND-5_FAMILY-1906";Tend="1281";Tstart="972";shortTE="F";uid="af711408-4676-4d7d-9861-298168d34a23"
NC_040877.1	RepeatMasker	DNA	48049510	48049695	417	-	.	ID="dna4-2_ap";Tend="320";Tstart="139";shortTE="F";uid="758f9f89-9b17-49be-b826-e94f48f2b57f"
NC_040877.1	RepeatMasker	DNA/Ginger-1	80681042	80681306	493	-	.	ID="RND-6_FAMILY-4326";Tend="1977";Tstart="1705";shortTE="F";uid="1f28cbf1-d825-4149-b584-b540c455ef90"
NC_040877.1	RepeatMasker	DNA/Merlin	29708791	29709351	733	-	.	ID="HALYOMORPHA_HALYS-5_FAMILY-9382";Tend="923";Tstart="357";shortTE="F";uid="27c0a20b-7e48-42ba-9bf9-dc8516d6143b"
NC_040877.1	RepeatMasker	DNA/Ginger-1	73219788	73220206	867	-	.	ID="RND-6_FAMILY-4326";Tend="1953";Tstart="1532";shortTE="F";uid="ae7c916f-6f27-4902-a441-6c1015824626"
NC_040877.1	RepeatMasker	DNA/hAT-Charlie	27005664	27005967	464	-	.	ID="RND-6_FAMILY-20944";Tend="2259";Tstart="1973";shortTE="F";uid="62649fc9-0e3c-4bf1-bae7-c60423061173"
NC_040877.1	RepeatMasker	Unknown	75025093	75025551	1919	-	.	ID="RND-6_FAMILY-14764";TEgroup="ctg_1%7CRND-6_FAMILY-14764%7C1";Tend="2525";Tstart="826";shortTE="F";uid="bb296d28-3b67-45c7-962c-b303de470742"
NC_040877.1	RepeatMasker	DNA	2115839	2116084	763	-	.	ID="TTAA2C_AP";Tend="422";Tstart="189";shortTE="F";uid="7f7aab11-bd99-4079-a0d3-3d059213ebb0"
NC_040877.1	RepeatMasker	DNA	37460980	37461229	571	-	.	ID="ttaa3b_ap";Tend="275";Tstart="13";shortTE="F";uid="df4369be-cae3-428f-8917-0322d77c268e"
NC_040877.1	RepeatMasker	DNA/hAT-Blackjack	17734835	17734936	400	-	.	ID="HAT-4_PBA";Tend="5983";Tstart="5882";shortTE="F";uid="2e1160ea-fd29-47ab-954b-3209c979bd18"
NC_040877.1	RepeatMasker	DNA	42924448	42925160	2378	-	.	ID="DNA4-2_AP";Tend="721";Tstart="1";shortTE="F";uid="6bd8f1a0-993e-4edf-a7e5-9decb5d3cc3a"
NC_040877.1	RepeatMasker	DNA/hAT-hAT19	87255151	87255505	1669	-	.	ID="RND-6_FAMILY-2608";Tend="1158";Tstart="825";shortTE="F";uid="0948eb8b-b33c-49ae-9344-dfc38b42f2ea"
NC_040877.1	RepeatMasker	Unknown	73841202	73841987	4942	-	.	ID="RND-1_FAMILY-11";Tend="1801";Tstart="946";shortTE="F";uid="4e9c67af-90cb-4382-be92-1b3f44985542"
NC_040877.1	RepeatMasker	DNA/MULE-MuDR	51214170	51214461	1027	-	.	ID="rnd-6_family-1315";Tend="1509";Tstart="1221";shortTE="F";uid="e7b6e982-619e-4d3d-90f6-8d673af3ce6c"
NC_040877.1	RepeatMasker	DNA/hAT-Charlie	606536	607056	1966	-	.	ID="RND-6_FAMILY-1258";TEgroup="ctg_1%7CRND-6_FAMILY-1258%7C3";Tend="2508";Tstart="1269";shortTE="F";uid="9b367289-c991-4f29-92dc-ab9a1507903e"
NC_040877.1	RepeatMasker	DNA/hAT-Tip100	89729506	89729652	633	-	.	ID="RND-5_FAMILY-266";Tend="897";Tstart="753";shortTE="F";uid="33046e78-76df-4bc9-bdc8-928bcf2e7bbe"
NC_040877.1	RepeatMasker	DNA/hAT-hAT19	68777861	68778034	798	-	.	ID="DNA8-73_AP";Tend="246";Tstart="77";shortTE="F";uid="8a312fdd-7467-45e3-b7a9-d6b02ee83d7d"
NC_040877.1	RepeatMasker	DNA/TcMar-Mariner	65569552	65569875	575	-	.	ID="MARINER-30_RPR";TEgroup="ctg_1%7CMARINER-30_RPR%7C15";Tend="244";Tstart="1";shortTE="T";uid="07cd7021-88d4-48b7-9ed3-bcec8b87b825"
NC_040877.1	RepeatMasker	DNA	74756894	74757295	1586	-	.	ID="TTAA7_AP";Tend="434";Tstart="4";shortTE="F";uid="a5059e30-7bfa-43df-b4eb-283452a5776c"
NC_040877.1	RepeatMasker	Retroposon?	30507491	30507702	446	-	.	ID="SINE2-1_AP";Tend="1315";Tstart="1115";shortTE="F";uid="98e992a5-5ddd-4389-937b-f322209132fd"
NC_040877.1	RepeatMasker	DNA/Ginger-1	45227358	45227662	1993	-	.	ID="RND-6_FAMILY-4326";Tend="1240";Tstart="944";shortTE="F";uid="8c05f6a7-d83e-484a-a0c4-95cdd3fd338e"
NC_040877.1	RepeatMasker	Unknown	89747887	89748114	904	-	.	ID="RND-1_FAMILY-29";Tend="4347";Tstart="3733";shortTE="F";uid="465b9b2d-c9f7-4f8a-b1cd-5213471d0291"
NC_040877.1	RepeatMasker	DNA/hAT-Tip100	5404597	5405831	9003	-	.	ID="RND-5_FAMILY-8238";Tend="2145";Tstart="873";shortTE="F";uid="45bc75fb-fece-4bd2-9dfa-b6cf3a073def"
NC_040877.1	RepeatMasker	DNA/hAT-hAT19	46247937	46248100	508	-	.	ID="RND-5_FAMILY-1106";Tend="1036";Tstart="862";shortTE="F";uid="c374d688-f220-4929-8e63-1883a96d2290"
NC_040877.1	RepeatMasker	Unknown	22392164	22392295	822	-	.	ID="RND-1_FAMILY-90";Tend="1214";Tstart="1085";shortTE="F";uid="3517dd04-d5c9-4813-8a2e-37490c644502"
NC_040877.1	RepeatMasker	Retroposon?	60765498	60766397	646	-	.	ID="SINE2-1_AP";Tend="1770";Tstart="857";shortTE="F";uid="28d22911-7546-4144-ad48-3f789e0c8ab9"
NC_040877.1	RepeatMasker	Unknown	46677278	46677603	830	-	.	ID="RND-1_FAMILY-26";Tend="1444";Tstart="1100";shortTE="F";uid="f2c34c7a-e161-42d0-9664-e51c32c8b760"
NC_040877.1	RepeatMasker	DNA/hAT-Charlie	24492051	24492302	1676	-	.	ID="RND-1_FAMILY-89";Tend="1329";Tstart="1084";shortTE="F";uid="22fea23b-d638-44e4-9dea-754c8847abaf"
NC_040877.1	RepeatMasker	DNA	7409587	7409710	567	-	.	ID="TTAA19_AP";Tend="265";Tstart="130";shortTE="F";uid="87f8ca74-e791-4963-b567-d00369045218"
NC_040877.1	RepeatMasker	Unknown	53661562	53662065	4174	-	.	ID="RND-1_FAMILY-107";Tend="1851";Tstart="1348";shortTE="F";uid="658867e9-965e-46de-bc07-3974c4bf86a1"
NC_040877.1	RepeatMasker	Unknown	73618280	73621445	26711	-	.	ID="RND-6_FAMILY-22";Tend="4171";Tstart="1001";shortTE="F";uid="cea7494a-8b51-4b38-8a56-618d040eff22"
NC_040877.1	RepeatMasker	DNA/Ginger-1	77947088	77948061	5555	-	.	ID="RND-6_FAMILY-4326";Tend="1961";Tstart="950";shortTE="F";uid="f72ce132-ce33-4efe-bc8e-6dd481200fb3"
NC_040877.1	RepeatMasker	DNA/MULE-MuDR	26391238	26391533	667	-	.	ID="RND-1_FAMILY-42";Tend="2787";Tstart="2480";shortTE="F";uid="b81b6867-c699-4e56-a199-85a542c40f32"
NC_040877.1	RepeatMasker	Unknown	88520427	88521703	607	-	.	ID="RND-5_FAMILY-1273";TEgroup="ctg_1%7CRND-5_FAMILY-1273%7C3";Tend="1982";Tstart="367";shortTE="F";uid="6ba0bd3f-6c33-4cab-8d53-288065749d7f"
NC_040877.1	RepeatMasker	DNA	51916850	51917526	1886	-	.	ID="DNA4-2_AP";Tend="684";Tstart="1";shortTE="F";uid="b38b1455-ddeb-4f48-a118-03d537cbc9e7"
NC_040877.1	RepeatMasker	DNA/hAT-Ac	87228937	87229115	881	-	.	ID="RND-5_FAMILY-1931";Tend="1392";Tstart="1212";shortTE="F";uid="c6abb7e6-2f43-4791-b99e-a556c59c8e27"
NC_040877.1	RepeatMasker	DNA/Ginger-1	92611566	92619076	62911	-	.	ID="RND-5_FAMILY-3437";Tend="7474";Tstart="1";shortTE="F";uid="29e4a856-eb99-4824-b4d8-eb12df2b542b"
NC_040877.1	RepeatMasker	DNA/hAT-Tip100	77038593	77038913	431	-	.	ID="RND-6_FAMILY-22107";TEgroup="ctg_1%7CRND-6_FAMILY-22107%7C4";Tend="1365";Tstart="1154";shortTE="F";uid="3b32cf12-844c-4663-a414-819f1ea243f8"
NC_040877.1	RepeatMasker	DNA/hAT-Charlie	81661057	81661259	482	-	.	ID="DNA8-72_AP";Tend="412";Tstart="169";shortTE="F";uid="37eb23a8-3f4e-4bdd-a113-8b716fd87d0d"
NC_040877.1	RepeatMasker	Unknown	165536	169557	30782	-	.	ID="RND-5_FAMILY-1660";Tend="4051";Tstart="1";shortTE="F";uid="afaeaf39-4980-49cb-8cc0-b3b72acd6bd6"
NC_040877.1	RepeatMasker	DNA/hAT-hAT19	72982678	72982953	533	-	.	ID="RND-6_FAMILY-6300";Tend="8504";Tstart="8228";shortTE="F";uid="2c44b9f0-23de-4bfa-8521-19c7d7cc1dc4"
NC_040877.1	RepeatMasker	DNA	19565345	19565770	2991	-	.	ID="RND-5_FAMILY-1962";Tend="1371";Tstart="957";shortTE="F";uid="9ddde9d3-73a2-4f3a-9213-9c14d261a02f"
NC_040877.1	RepeatMasker	DNA	88748819	88749324	515	-	.	ID="DNA-TTAA-1_AP";TEgroup="ctg_1%7CDNA-TTAA-1_AP%7C8";Tend="423";Tstart="1";shortTE="F";uid="dc41100e-a267-4362-a6b6-192e4f52f3ce"
NC_040877.1	RepeatMasker	Retroposon?	27900707	27900918	468	-	.	ID="RND-5_FAMILY-418";Tend="1900";Tstart="1696";shortTE="F";uid="233f9302-187b-4ea5-a21d-24498db14339"
NC_040877.1	RepeatMasker	DNA/hAT-Charlie	10093499	10093670	960	-	.	ID="RND-6_FAMILY-1685";Tend="1178";Tstart="977";shortTE="F";uid="ae8ad45b-9e20-4ec4-8467-32b1bd516838"
NC_040877.1	RepeatMasker	Unknown	53474327	53475265	4170	-	.	ID="RND-6_FAMILY-10618";Tend="1644";Tstart="689";shortTE="F";uid="df9f878e-b067-44db-a2d4-9a657502a29e"
NC_040877.1	RepeatMasker	Unknown	93687206	93692066	38363	-	.	ID="RND-6_FAMILY-2138";Tend="5099";Tstart="452";shortTE="F";uid="7c1bd8b8-732f-4941-ae46-aee0a8a3eda2"
NC_040877.1	RepeatMasker	RC/Helitron	12552996	12553436	3434	-	.	ID="RND-6_FAMILY-114";Tend="1396";Tstart="959";shortTE="F";uid="51d53024-f7ef-468e-a993-afd9a5bae1c0"
NC_040877.1	RepeatMasker	DNA	65635793	65636471	1283	-	.	ID="DNA4-2_AP";Tend="763";Tstart="1";shortTE="F";uid="5cf5751e-bd27-41b3-968d-72dc76bbfcf5"
NC_040877.1	RepeatMasker	Retroposon?	16689660	16689844	561	-	.	ID="SINE2-2_AP";Tend="184";Tstart="1";shortTE="F";uid="dd945666-7854-40d5-879d-7f82e486bfb7"
NC_040877.1	RepeatMasker	DNA/hAT-Tip100	44846823	44847198	1145	-	.	ID="RND-6_FAMILY-3875";Tend="2048";Tstart="1783";shortTE="F";uid="eceafa71-e3da-47fc-861b-b843059c8f28"
NC_040877.1	RepeatMasker	DNA	91451468	91452102	3678	-	.	ID="RND-6_FAMILY-1458";Tend="1889";Tstart="1263";shortTE="F";uid="c79b91f9-7435-4402-912a-ce5c1518db6c"
NC_040877.1	RepeatMasker	DNA	44808455	44808633	400	-	.	ID="TTAA2B_AP";Tend="418";Tstart="228";shortTE="F";uid="cacc2509-7458-4c2b-ae17-58aa4c2b4d2f"
NC_040877.1	RepeatMasker	Unknown	1204860	1205622	1335	-	.	ID="RND-1_FAMILY-39";Tend="4650";Tstart="4088";shortTE="F";uid="da33f587-9ebc-40bb-971c-e864c246080f"
NC_040877.1	RepeatMasker	Unknown	53499321	53500460	8366	-	.	ID="RND-1_FAMILY-47";Tend="2004";Tstart="883";shortTE="F";uid="8f5b82bf-a854-43cb-80e3-a5ada47d54dd"
NC_040877.1	RepeatMasker	DNA/Ginger-1	49037630	49040456	4340	-	.	ID="RND-5_FAMILY-586";TEgroup="ctg_1%7CRND-5_FAMILY-586%7C3";Tend="4110";Tstart="1016";shortTE="F";uid="a3ba48f0-3937-40b1-a008-e74e88fdcde8"
NC_040877.1	RepeatMasker	Retroposon?	38667073	38667522	443	-	.	ID="SINE2-1_AP";Tend="646";Tstart="175";shortTE="F";uid="d5f8b6a1-ae6e-4405-909f-d911d86c7787"
NC_040877.1	RepeatMasker	DNA	76992082	76992731	946	-	.	ID="DNA4-2_AP";Tend="769";Tstart="16";shortTE="F";uid="9d3fc9f0-58f2-4333-af99-11247aa2b3c4"
NC_040877.1	RepeatMasker	DNA	11708788	11709000	481	-	.	ID="rnd-6_family-1458";Tend="1540";Tstart="1422";shortTE="F";uid="ecff4df9-48ac-4f4b-a9aa-b8d7466e3761"
NC_040877.1	RepeatMasker	Unknown	450969	451733	1263	-	.	ID="RND-1_FAMILY-39";Tend="4650";Tstart="4088";shortTE="F";uid="407aed68-4f4c-445d-b897-3052f124be1c"
NC_040877.1	RepeatMasker	DNA/hAT-Charlie	3112990	3113331	1833	-	.	ID="RND-1_FAMILY-75";Tend="1259";Tstart="912";shortTE="F";uid="658a3832-8f7e-4aea-a8b8-e5ac3c6ab8bc"
NC_040877.1	RepeatMasker	DNA/MULE-MuDR	75277041	75277248	585	-	.	ID="RND-6_FAMILY-24318";Tend="1121";Tstart="877";shortTE="F";uid="67e1e971-d7e6-4018-9bc7-af0be95dec79"
NC_040877.1	RepeatMasker	Unknown	93159402	93162822	29632	-	.	ID="RND-1_FAMILY-143";Tend="4364";Tstart="971";shortTE="F";uid="f4233267-e178-40ea-a4e7-2e0a86b48ac0"
NC_040877.1	RepeatMasker	Unknown	50043516	50044309	1399	-	.	ID="RND-6_FAMILY-2251";TEgroup="ctg_1%7CRND-6_FAMILY-2251%7C3";Tend="3946";Tstart="1402";shortTE="F";uid="5b864e82-9173-4aac-b799-12f097f26035"
NC_040877.1	RepeatMasker	Unknown	1556076	1556822	3502	-	.	ID="RND-6_FAMILY-151";Tend="2327";Tstart="1577";shortTE="F";uid="4c5bdbba-dc5a-4aae-9f8f-f7212c6bce57"
NC_040877.1	RepeatMasker	Unknown	21457769	21458112	2222	-	.	ID="RND-6_FAMILY-10015";Tend="1056";Tstart="718";shortTE="F";uid="7eec4342-b302-405a-8401-8a91ecee5faf"
NC_040877.1	RepeatMasker	DNA/hAT-hAT19	47898747	47899468	527	-	.	ID="DNA8-80_AP";TEgroup="ctg_1%7CDNA8-80_AP%7C4";Tend="849";Tstart="1";shortTE="F";uid="556deb0d-d2c1-41a6-8e9a-8218ff0842ce"
NC_040877.1	RepeatMasker	DNA/Ginger-1	56642888	56643433	1625	-	.	ID="RND-6_FAMILY-4326";Tend="1958";Tstart="1271";shortTE="F";uid="2fbc4ef9-cb51-4f8a-860f-5abcfb5e782d"
NC_040877.1	RepeatMasker	Unknown	5800684	5801620	2880	-	.	ID="RND-5_FAMILY-870";Tend="1298";Tstart="399";shortTE="F";uid="8d281c5d-c775-47ce-9673-ae758e2be8e9"
NC_040877.1	RepeatMasker	RC/Helitron	32554411	32554744	964	-	.	ID="RND-1_FAMILY-51";Tend="3366";Tstart="3070";shortTE="F";uid="b162c100-6d23-4acf-b680-9e0c38ca2cac"
NC_040877.1	RepeatMasker	DNA/hAT-Ac	2419171	2420779	3617	-	.	ID="RND-6_FAMILY-8846";Tend="1678";Tstart="32";shortTE="F";uid="43b7a6e0-2285-4d48-bafa-f1099b245e11"
NC_040877.1	RepeatMasker	DNA/hAT-Tip100	84186686	84190122	27014	-	.	ID="RND-6_FAMILY-7099";Tend="4427";Tstart="1004";shortTE="F";uid="b1540e4d-405f-4d8d-9563-d100b126140d"
NC_040877.1	RepeatMasker	Unknown	77385407	77385529	694	-	.	ID="RND-1_FAMILY-80";Tend="5549";Tstart="5430";shortTE="F";uid="68f0aa5e-57c5-4344-ab0c-c2d934f1a665"
NC_040877.1	RepeatMasker	DNA/hAT-hAT19	47007590	47008154	2218	-	.	ID="HAT-N9_AP";Tend="589";Tstart="1";shortTE="F";uid="c13e62b1-3056-4093-ba7e-d44bd495637a"
NC_040877.1	RepeatMasker	DNA/TcMar-Tigger	93583604	93585971	4117	-	.	ID="RND-4_FAMILY-929";Tend="2417";Tstart="87";shortTE="F";uid="bb7d8d03-584e-453a-a7f0-7c4163e0a1e1"
NC_040877.1	RepeatMasker	Unknown	74697528	74697916	2022	-	.	ID="RND-6_FAMILY-4176";Tend="1174";Tstart="830";shortTE="F";uid="4f61a3be-fdcc-4c35-a44d-48dc438dfaba"
NC_040877.1	RepeatMasker	DNA	8009655	8009920	587	-	.	ID="DNA4-2B_AP";Tend="771";Tstart="491";shortTE="F";uid="17645589-21cc-4a94-89f5-d5accd8013ea"
NC_040877.1	RepeatMasker	DNA/MULE-MuDR	32552072	32552270	941	-	.	ID="MUDR6X_AP";Tend="2386";Tstart="2189";shortTE="F";uid="6319e0e3-7cef-4d75-b5dd-53212a3ddf6b"
NC_040877.1	RepeatMasker	Unknown	91394162	91394432	745	-	.	ID="RND-1_FAMILY-2";Tend="1975";Tstart="1685";shortTE="F";uid="5ed352fa-d2d7-494f-96ec-e6d8523df067"
NC_040877.1	RepeatMasker	Retroposon?	49732693	49732877	618	-	.	ID="SINE2-1_AP";Tend="1769";Tstart="1585";shortTE="F";uid="ce897577-0ffe-436a-b72d-1d9608307fe7"
NC_040877.1	RepeatMasker	DNA	59852972	59853623	1214	-	.	ID="DNA4-2_AP";Tend="748";Tstart="68";shortTE="F";uid="b96dfbaf-7f78-4c0e-9cfa-0d89ec519be1"
NC_040877.1	RepeatMasker	DNA/Ginger-1	75955282	75955905	3844	-	.	ID="RND-6_FAMILY-4326";Tend="1573";Tstart="947";shortTE="F";uid="a249fa07-8757-43cf-a85e-c7d7df52c7e0"
NC_040877.1	RepeatMasker	RC/Helitron	79277568	79278199	1214	-	.	ID="RND-5_FAMILY-1534";TEgroup="ctg_1%7CRND-5_FAMILY-1534%7C9";Tend="1561";Tstart="425";shortTE="F";uid="619f5cf4-e149-4ebe-8826-ab4b06b5e67d"
NC_040877.1	RepeatMasker	Unknown	78093789	78094155	2577	-	.	ID="RND-6_FAMILY-152";Tend="1286";Tstart="916";shortTE="F";uid="6a8de9e0-1436-47fc-bde0-c3e096ca60f8"
NC_040877.1	RepeatMasker	DNA/TcMar-Mariner	24979221	24979412	860	-	.	ID="MARINER-30_RPR";Tend="192";Tstart="1";shortTE="F";uid="c5370aea-d229-4c8c-a335-4aedf60d2952"
NC_040877.1	RepeatMasker	DNA/hAT-Tip100	92923898	92924617	4584	-	.	ID="RND-1_FAMILY-98";Tend="2047";Tstart="1315";shortTE="F";uid="ec7467d8-74dc-4840-9aea-c88ceb907797"
NC_040877.1	RepeatMasker	Unknown	91788023	91791721	18717	-	.	ID="RND-1_FAMILY-33";Tend="7146";Tstart="1226";shortTE="F";uid="ba395ecd-74a7-4c5c-b167-783007a0dec1"
NC_040877.1	RepeatMasker	DNA/hAT-Tip100	79657062	79657644	760	-	.	ID="RND-1_FAMILY-98";TEgroup="ctg_1%7CRND-1_FAMILY-98%7C13";Tend="1591";Tstart="900";shortTE="T";uid="40cddd0e-f8e2-4a92-ac1f-d47187bda1bd"
NC_040877.1	RepeatMasker	DNA/hAT-hAT19	34672207	34672350	532	-	.	ID="DNA8-88_AP";Tend="344";Tstart="219";shortTE="F";uid="0d90dfe5-f5d4-4a79-96e6-32feddd99112"
NC_040877.1	RepeatMasker	DNA/hAT-Tip100	56294863	56294997	751	-	.	ID="RND-6_FAMILY-2929";Tend="1107";Tstart="969";shortTE="F";uid="1288f317-e092-4466-9d03-afa3e5dd3bc8"
NC_040877.1	RepeatMasker	LINE/CR1	83599793	83600567	4101	-	.	ID="RND-6_FAMILY-19368";Tend="1672";Tstart="911";shortTE="F";uid="5ca49de3-a37f-4444-8ca9-a71552b1bf66"
NC_040877.1	RepeatMasker	DNA	6557598	6558076	1188	-	.	ID="DNA4-2_AP";Tend="544";Tstart="5";shortTE="F";uid="56a8f0b3-4166-4f0c-b11e-3406f4f58e7d"
NC_040877.1	RepeatMasker	DNA	73255103	73255389	487	-	.	ID="DNA4-3_AP";Tend="309";Tstart="24";shortTE="F";uid="75e15bf0-17b8-4986-aef7-86d70414c286"
NC_040877.1	RepeatMasker	DNA/hAT-Ac	4139167	4139321	614	-	.	ID="RND-6_FAMILY-8846";Tend="1585";Tstart="1433";shortTE="F";uid="865e93e4-8102-47ee-a191-3011a532407a"
NC_040877.1	RepeatMasker	DNA	43819585	43819976	1764	-	.	ID="RND-5_FAMILY-493";Tend="1568";Tstart="1154";shortTE="F";uid="b4aef4f9-f2a1-4f65-8216-57000cee8408"
NC_040877.1	RepeatMasker	DNA/Kolobok-E	11246434	11246634	404	-	.	ID="RND-6_FAMILY-13774";Tend="2389";Tstart="2199";shortTE="F";uid="76ee4534-0734-402a-9c8d-47f9fbf589d3"
NC_040877.1	RepeatMasker	DNA/hAT-Tip100	57560996	57561607	3986	-	.	ID="RND-6_FAMILY-128";Tend="1521";Tstart="908";shortTE="F";uid="a2cd9f2b-fec1-44ab-9f3a-82cac881ebb8"
NC_040877.1	RepeatMasker	DNA	77682986	77683088	407	-	.	ID="DNA8-29_AP";Tend="770";Tstart="672";shortTE="F";uid="baa7d687-c5c9-43e8-83af-e57d17dbd99c"
NC_040877.1	RepeatMasker	DNA/TcMar-Mariner	91468205	91468756	1146	-	.	ID="MARINER-N30_RPR";Tend="554";Tstart="1";shortTE="F";uid="af7f4af9-f39c-43fc-9577-f1a5ae4a7655"
NC_040877.1	RepeatMasker	Unknown	43686966	43687407	1597	-	.	ID="RND-5_FAMILY-3670";TEgroup="ctg_1%7CRND-5_FAMILY-3670%7C3";Tend="1391";Tstart="797";shortTE="F";uid="0e608a93-1dae-4d71-b64c-bd1cfa763f5c"
NC_040877.1	RepeatMasker	DNA/hAT-Charlie	58552719	58553329	1794	-	.	ID="RND-6_FAMILY-1258";Tend="2460";Tstart="1885";shortTE="F";uid="00044e25-1307-49cb-950a-e500e78e8c67"
NC_040877.1	RepeatMasker	Unknown	59571680	59571879	420	-	.	ID="RND-4_FAMILY-94";TEgroup="ctg_1%7CRND-4_FAMILY-94%7C16";Tend="1497";Tstart="926";shortTE="T";uid="905646ae-de52-437e-a7e8-ecf9ea56eb63"
NC_040877.1	RepeatMasker	DNA/Ginger-1	1824125	1824265	485	-	.	ID="RND-6_FAMILY-4326";Tend="1724";Tstart="1584";shortTE="F";uid="ef15376b-ced5-4193-b535-746ef34f2750"
NC_040877.1	RepeatMasker	Retroposon?	11101477	11102130	467	-	.	ID="SINE2-1_AP";Tend="1458";Tstart="851";shortTE="F";uid="7d6a31ae-5171-4206-8f39-76628fcb24e1"
NC_040877.1	RepeatMasker	Unknown	4567981	4568508	4127	-	.	ID="RND-1_FAMILY-72";Tend="1464";Tstart="936";shortTE="F";uid="8c07579e-a35c-4646-9f05-c1f5ac1778ab"
NC_040877.1	RepeatMasker	DNA	31000573	31001137	2514	-	.	ID="TTAA14_AP";Tend="552";Tstart="1";shortTE="F";uid="0d05307b-d0a6-4e76-8de0-f39e6d689463"
NC_040877.1	RepeatMasker	Retroposon?	44424592	44424831	460	-	.	ID="SINE2-1_AP";Tend="1464";Tstart="1219";shortTE="F";uid="b815da95-f568-444b-8213-5b94df122446"
NC_040877.1	RepeatMasker	DNA	47501028	47501778	806	-	.	ID="DNA4-2_AP";Tend="762";Tstart="1";shortTE="F";uid="4e0be1fa-59bd-4d15-8e09-11225f30d593"
NC_040877.1	RepeatMasker	DNA/hAT-Tip100	44403484	44404657	3347	-	.	ID="RND-6_FAMILY-11042";TEgroup="ctg_1%7CRND-6_FAMILY-11042%7C2";Tend="1464";Tstart="254";shortTE="F";uid="dd4dad6c-9e9b-4ba4-aad5-8eee8b3c0089"
NC_040877.1	RepeatMasker	Unknown	83775532	83778126	20186	-	.	ID="RND-6_FAMILY-151";Tend="3395";Tstart="791";shortTE="F";uid="da7169e7-c407-4893-8fdc-21c536e1c137"
NC_040877.1	RepeatMasker	Unknown	27082714	27082863	401	-	.	ID="RND-6_FAMILY-7230";Tend="1229";Tstart="1086";shortTE="F";uid="c45ff014-123b-4461-a5ed-8f5251ffb991"
NC_040877.1	RepeatMasker	DNA/CMC-EnSpm	10720776	10721399	1573	-	.	ID="RND-5_FAMILY-523";Tend="1601";Tstart="884";shortTE="F";uid="7a4b5ab7-20ea-4d64-abd5-031f8cf5f7bd"
NC_040877.1	RepeatMasker	DNA/Ginger-1	25860536	25860991	1063	-	.	ID="RND-6_FAMILY-4326";Tend="1955";Tstart="1440";shortTE="F";uid="190ff2d5-a3bc-4188-bf95-e237e6a92764"
NC_040877.1	RepeatMasker	Retroposon?	64172672	64173011	411	-	.	ID="SINE2-1_AP";Tend="947";Tstart="655";shortTE="F";uid="b69f129b-c5ff-40c8-a334-c45df7c58b72"
NC_040877.1	RepeatMasker	DNA/hAT-Charlie	23956379	23956600	716	-	.	ID="RND-6_FAMILY-20944";Tend="2609";Tstart="2417";shortTE="F";uid="fc80837a-f459-47ba-9a01-8aa28b24d514"
NC_040877.1	RepeatMasker	Unknown	88776376	88776638	1546	-	.	ID="RND-6_FAMILY-879";Tend="1658";Tstart="1368";shortTE="F";uid="e18e0159-19ff-445d-8d0f-ca6c6be64106"
NC_040877.1	RepeatMasker	DNA	39639000	39639210	444	-	.	ID="RND-6_FAMILY-6323";Tend="350";Tstart="90";shortTE="F";uid="c549427f-e333-448d-a68a-ff45a0bdfdea"
NC_040877.1	RepeatMasker	DNA	9305889	9306023	784	-	.	ID="RND-6_FAMILY-1529";Tend="2326";Tstart="2192";shortTE="F";uid="de3ef742-1239-446f-be48-a93a2d3bed5c"
NC_040877.1	RepeatMasker	DNA/MULE-MuDR	49056588	49061611	25184	-	.	ID="RND-6_FAMILY-1256";Tend="4772";Tstart="9";shortTE="F";uid="d5ddfbb2-910f-4b34-894c-d69448ad7c96"
NC_040877.1	RepeatMasker	Unknown	90181941	90182089	441	-	.	ID="RND-6_FAMILY-17859";Tend="1728";Tstart="1588";shortTE="F";uid="060d995c-4b66-41a9-85b0-d8bdd0e9a94f"
NC_040877.1	RepeatMasker	DNA	93860217	93860511	1645	-	.	ID="TTAA4B_AP";Tend="297";Tstart="1";shortTE="F";uid="83c7aff3-3517-4041-a0e8-d1a8b2d417b5"
NC_040877.1	RepeatMasker	DNA	77220964	77221195	649	-	.	ID="TTAA2C_AP";Tend="237";Tstart="8";shortTE="F";uid="30bb70a3-7dce-4c63-9039-ec2b981675c7"
NC_040877.1	RepeatMasker	Unknown	51320797	51321587	2498	-	.	ID="RND-1_FAMILY-88";Tend="2640";Tstart="1827";shortTE="F";uid="55490dc2-aae9-4179-9578-59061b31b7a6"
NC_040877.1	RepeatMasker	DNA	81463789	81464212	2529	-	.	ID="TTAA3_AP";Tend="429";Tstart="1";shortTE="F";uid="e463b54e-91fa-47ed-be85-caa8e66cb3f5"
NC_040877.1	RepeatMasker	DNA/hAT-Tip100	89034193	89034336	630	-	.	ID="RND-5_FAMILY-6156";Tend="909";Tstart="772";shortTE="F";uid="d11ecbc8-4e3a-4a5d-b05f-c09d3bb14b87"
NC_040877.1	RepeatMasker	DNA	30004247	30004714	637	-	.	ID="DNA4-3_AP";Tend="635";Tstart="138";shortTE="F";uid="5dffe14b-c8bc-408b-9279-96a655a585ca"
NC_040877.1	RepeatMasker	DNA	76853703	76854405	1513	-	.	ID="DNA4-2_AP";Tend="769";Tstart="130";shortTE="F";uid="4c942d05-3cf3-4297-bc0f-ef6aeec913e9"
NC_040877.1	RepeatMasker	DNA	4253755	4254188	759	-	.	ID="DNA4-2_AP";Tend="437";Tstart="13";shortTE="F";uid="487a9cd9-3e40-4939-a6b3-6351e9abc280"
NC_040877.1	RepeatMasker	Unknown	25443717	25443919	546	-	.	ID="RND-6_FAMILY-1255";Tend="2209";Tstart="2013";shortTE="F";uid="746547b6-5238-4e57-b6ed-71a8ab2d2ef4"
NC_040877.1	RepeatMasker	DNA	74984548	74985127	1329	-	.	ID="dna4-2_ap";Tend="768";Tstart="70";shortTE="F";uid="abdfbee7-f65a-4785-88ef-d4de89f78a5f"
NC_040877.1	RepeatMasker	DNA/hAT-Tip100	7867500	7867871	2762	-	.	ID="RND-1_FAMILY-144";Tend="1589";Tstart="1214";shortTE="F";uid="bf1166e1-c39f-4cfa-80a7-6c51b63c8eb0"
NC_040877.1	RepeatMasker	DNA/hAT	3315097	3317445	18107	-	.	ID="RND-5_FAMILY-13";Tend="3161";Tstart="814";shortTE="F";uid="1a8a29ab-af05-45f2-961c-b075fc069a5a"
NC_040877.1	RepeatMasker	DNA	64698996	64699365	747	-	.	ID="DNA4-2_AP";Tend="737";Tstart="365";shortTE="F";uid="2caad89c-05eb-43c7-9c3d-c68e3a4bfed5"
NC_040877.1	RepeatMasker	DNA	93577438	93577870	2309	-	.	ID="TTAA5_AP";Tend="437";Tstart="1";shortTE="F";uid="3d408f52-544b-4c65-85d0-6d01e2f46bf8"
NC_040877.1	RepeatMasker	DNA	54826753	54827088	556	-	.	ID="RND-6_FAMILY-1458";Tend="1901";Tstart="1510";shortTE="F";uid="47300c32-d1f4-4fea-8566-a2c6598b7020"
NC_040877.1	RepeatMasker	Unknown	64953685	64953927	810	-	.	ID="RND-1_FAMILY-1";Tend="5002";Tstart="4765";shortTE="F";uid="7c2fb8f9-8a81-412f-8763-7585bde836cb"
NC_040877.1	RepeatMasker	Unknown	3031175	3031409	1839	-	.	ID="RND-1_FAMILY-2";Tend="1129";Tstart="894";shortTE="F";uid="0d6850c3-47b8-491b-9da3-62b2387ef95a"
NC_040877.1	RepeatMasker	LINE/I-Jockey	21810292	21811091	802	-	.	ID="JOCKEY-1_RPR";Tend="1697";Tstart="1003";shortTE="F";uid="4fb629c8-7c8f-4778-a4db-a6e79610de7a"
NC_040877.1	RepeatMasker	Unknown	64709347	64710033	4779	-	.	ID="RND-1_FAMILY-154";Tend="1268";Tstart="567";shortTE="F";uid="28f77068-75f6-49b4-95cf-b7e4e3a37ef5"
NC_040877.1	RepeatMasker	DNA/hAT-hAT19	59202134	59202251	449	-	.	ID="DNA8-82_AP";Tend="123";Tstart="1";shortTE="F";uid="e8867651-157e-48b2-9b99-8cb7f790639c"
NC_040877.1	RepeatMasker	Unknown	53389308	53389629	1239	-	.	ID="RND-6_FAMILY-1260";Tend="834";Tstart="566";shortTE="F";uid="734ba1e1-4b96-449a-8a9a-1f856383948b"
NC_040877.1	RepeatMasker	Unknown	84813876	84815001	3151	-	.	ID="RND-6_FAMILY-151";Tend="3677";Tstart="2625";shortTE="F";uid="6559a1e1-88a0-4bb1-b929-602f6bc5046c"
NC_040877.1	RepeatMasker	DNA/MULE-MuDR	46177275	46177523	754	-	.	ID="MUDR10X_AP";Tend="825";Tstart="591";shortTE="F";uid="ce8a0ad2-5bf9-4c30-93c3-6f9e152d93ba"
NC_040877.1	RepeatMasker	DNA	28182004	28182179	575	-	.	ID="TTAA2D_AP";Tend="228";Tstart="48";shortTE="F";uid="4295c7fa-27da-4402-91ee-04a4c8aae13b"
NC_040877.1	RepeatMasker	DNA	39103384	39103939	2838	-	.	ID="RND-6_FAMILY-1458";Tend="1896";Tstart="1263";shortTE="F";uid="de8259da-f908-4649-a212-6174e5082760"
NC_040877.1	RepeatMasker	DNA/TcMar-m44	12594965	12595106	704	-	.	ID="dnax-3b_ap";Tend="135";Tstart="4";shortTE="F";uid="8c1539d8-c6e4-4ce5-8692-f7f7562f1e4b"
NC_040877.1	RepeatMasker	DNA/TcMar-m44?	22384639	22384818	786	-	.	ID="DNA4-9B_AP";Tend="183";Tstart="1";shortTE="F";uid="cf25a78f-6557-4292-a717-b2fef9847925"
NC_040877.1	RepeatMasker	DNA/hAT-Tip100	93588149	93588430	1489	-	.	ID="RND-6_FAMILY-128";Tend="1514";Tstart="1246";shortTE="F";uid="0df93a6e-3015-4296-92ae-77f99993beb0"
NC_040877.1	RepeatMasker	DNA/Kolobok-E	29471022	29471175	515	-	.	ID="KOLOBOKE-3_AP";Tend="2175";Tstart="2033";shortTE="F";uid="92a9f883-4aed-4cc3-8de8-f2d357ab9a18"
NC_040877.1	RepeatMasker	DNA	52371794	52372018	544	-	.	ID="DNA4-3_AP";Tend="507";Tstart="287";shortTE="F";uid="4d35d0f8-1ae8-47e2-82b7-786ad5176c30"
NC_040877.1	RepeatMasker	DNA/hAT-hAT19	53117423	53117926	2873	-	.	ID="RND-4_FAMILY-641";Tend="1493";Tstart="981";shortTE="F";uid="0cdd443b-b82e-4bdb-9401-6bda635976b5"
NC_040877.1	RepeatMasker	Unknown	53374230	53378018	28077	-	.	ID="RND-6_FAMILY-2138";Tend="5103";Tstart="1314";shortTE="F";uid="2b20d17b-e48d-452b-89f1-6a87d1740ad3"
NC_040877.1	RepeatMasker	DNA/hAT-hAT19	80474255	80475027	995	-	.	ID="HAT-N2_AP";Tend="735";Tstart="1";shortTE="F";uid="dc31faf1-b445-4e82-96b9-42724797859d"
NC_040877.1	RepeatMasker	DNA	41882097	41882499	1133	-	.	ID="DNA4-2_AP";Tend="638";Tstart="247";shortTE="F";uid="5b1a1ec3-5b84-463d-aed1-a56939a61144"
NC_040877.1	RepeatMasker	Retroposon?	41825179	41825521	403	-	.	ID="SINE2-1_AP";Tend="569";Tstart="235";shortTE="F";uid="d112e9b9-e67a-4776-8f02-0f0e13224256"
NC_040877.1	RepeatMasker	DNA/hAT-Tip100	16047432	16048018	4506	-	.	ID="RND-6_FAMILY-6135";Tend="1399";Tstart="814";shortTE="F";uid="cc0f0f8d-5afd-4c80-83c0-f1e5ab54bdc0"
NC_040877.1	RepeatMasker	DNA/Ginger-1	65018097	65018282	835	-	.	ID="RND-5_FAMILY-586";Tend="1756";Tstart="1560";shortTE="F";uid="5c77c181-8556-4038-addf-75a0f943405d"
NC_040877.1	RepeatMasker	Unknown	53560650	53561802	6083	-	.	ID="RND-1_FAMILY-93";Tend="1227";Tstart="54";shortTE="F";uid="238ee66c-0bb2-4e50-82dd-a8f20e987ea1"
NC_040877.1	RepeatMasker	DNA/Ginger-1	43158524	43159172	3837	-	.	ID="RND-6_FAMILY-4326";Tend="1613";Tstart="946";shortTE="F";uid="4b757718-a9be-4100-9c16-5133ea7ccd4a"
NC_040877.1	RepeatMasker	Unknown	89728482	89728783	561	-	.	ID="RND-1_FAMILY-1";Tend="4971";Tstart="4573";shortTE="F";uid="6940de65-0cb9-4788-8e47-31b73b4a2ab9"
NC_040877.1	RepeatMasker	DNA	43835651	43835859	655	-	.	ID="TTAA3_AP";Tend="424";Tstart="217";shortTE="F";uid="d1fd42c8-7daf-479d-8ab9-dadea2cfaa1a"
NC_040877.1	RepeatMasker	DNA	19601776	19602205	1076	-	.	ID="RND-6_FAMILY-27";Tend="1566";Tstart="1137";shortTE="F";uid="29d0d08b-295f-4e8c-adb9-2ca3973ab01d"
NC_040877.1	RepeatMasker	DNA/TcMar-Pogo	36072002	36072207	557	-	.	ID="RND-6_FAMILY-7695";Tend="1348";Tstart="1142";shortTE="F";uid="3737e233-b5a1-4f7b-921c-8671ef3ff586"
NC_040877.1	RepeatMasker	DNA/hAT-Charlie	2456433	2456636	857	-	.	ID="RND-6_FAMILY-20944";Tend="2611";Tstart="2417";shortTE="F";uid="6b67886c-828a-4ad2-8e5a-9c5050b0203c"
NC_040877.1	RepeatMasker	DNA/MULE-MuDR	23102422	23102566	463	-	.	ID="RND-6_FAMILY-6104";Tend="899";Tstart="759";shortTE="F";uid="7fa5b6c4-8f24-4ab6-aea4-b11b4f4761b5"
NC_040877.1	RepeatMasker	Unknown	48122242	48122463	782	-	.	ID="RND-4_FAMILY-734";Tend="1482";Tstart="1278";shortTE="F";uid="0e528c31-c405-4003-a090-2c0ae0aecd2c"
NC_040877.1	RepeatMasker	Unknown	93346712	93347678	5556	-	.	ID="RND-1_FAMILY-29";Tend="5525";Tstart="4597";shortTE="F";uid="d6217a1b-789b-4919-8d5a-93c6333e59bc"
NC_040877.1	RepeatMasker	Unknown	23327949	23328650	2900	-	.	ID="RND-6_FAMILY-5803";Tend="1517";Tstart="839";shortTE="F";uid="ef34fc59-2abe-4f9a-8b71-dfce63b1c80b"
NC_040877.1	RepeatMasker	Unknown	71587603	71587751	912	-	.	ID="RND-6_FAMILY-743";Tend="1252";Tstart="1109";shortTE="F";uid="9a9b2c45-3c17-40d2-ba4f-c04215493cc6"
NC_040877.1	RepeatMasker	DNA	46752335	46752767	2719	-	.	ID="TTAA7_AP";Tend="434";Tstart="1";shortTE="F";uid="29889b7b-e67d-4ef9-bb9b-7694154b12a8"
NC_040877.1	RepeatMasker	DNA/MULE-MuDR	57507294	57507403	466	-	.	ID="MUDR2X_AP";Tend="1200";Tstart="1095";shortTE="F";uid="c7d05570-5d4b-42f5-8926-ae7790904750"
NC_040877.1	RepeatMasker	DNA/Kolobok-E	92907909	92908279	577	-	.	ID="RND-1_FAMILY-44";Tend="415";Tstart="90";shortTE="F";uid="6e46f3ed-7ae7-4691-b356-f12e9e968056"
NC_040877.1	RepeatMasker	DNA	30818018	30818136	549	-	.	ID="DNA-TTAA-1_AP";Tend="423";Tstart="305";shortTE="F";uid="af86e8f1-41d5-4993-afe8-a381d7f0976b"
NC_040877.1	RepeatMasker	Unknown	39540416	39540668	1519	-	.	ID="RND-1_FAMILY-59";Tend="1184";Tstart="937";shortTE="F";uid="b4cd8cd0-b730-41ea-8e13-60b158fc9edf"
NC_040877.1	RepeatMasker	RC/Helitron	25242803	25243303	2545	-	.	ID="RND-6_FAMILY-376";Tend="1513";Tstart="967";shortTE="F";uid="6fd2e3e9-7dcd-49c4-9297-e9778ae3268d"
NC_040877.1	RepeatMasker	Unknown	41150358	41150738	2222	-	.	ID="RND-6_FAMILY-62";Tend="1336";Tstart="956";shortTE="F";uid="4c53cf27-001e-4dec-8b2a-0baa78b7445e"
NC_040877.1	RepeatMasker	DNA/TcMar-Tigger	25475896	25476038	733	-	.	ID="RND-4_FAMILY-929";Tend="1436";Tstart="1269";shortTE="F";uid="94bff158-f7dd-4a62-af6d-012d11643ccd"
NC_040877.1	RepeatMasker	Retroposon?	28756736	28757140	786	-	.	ID="SINE2-1_AP";Tend="1447";Tstart="1059";shortTE="F";uid="69070917-8798-4688-90cf-55153253f959"
NC_040877.1	RepeatMasker	Unknown	42883201	42883325	559	-	.	ID="RND-6_FAMILY-778";Tend="2379";Tstart="2263";shortTE="F";uid="e4d0d878-72c6-4568-af21-e8e001306092"
NC_040877.1	RepeatMasker	DNA	47459067	47459402	631	-	.	ID="dna4-1_ap";Tend="333";Tstart="20";shortTE="F";uid="74707eeb-e02c-4c04-875c-eb47814ec240"
NC_040877.1	RepeatMasker	DNA/hAT-hAT19	39816379	39816670	1512	-	.	ID="RND-6_FAMILY-3027";Tend="1528";Tstart="1235";shortTE="F";uid="fd7883c9-4afe-464f-a989-911ba55d6238"
NC_040877.1	RepeatMasker	DNA	52810186	52810641	820	-	.	ID="dna4-3_ap";Tend="431";Tstart="213";shortTE="F";uid="104d5952-8385-4ff1-a6e6-7107d4e57d38"
NC_040877.1	RepeatMasker	Unknown	69874998	69875353	939	-	.	ID="RND-6_FAMILY-4299";Tend="1485";Tstart="1092";shortTE="F";uid="a8ce8b67-36cc-4cb9-96dc-f9e7825e6ffc"
NC_040877.1	RepeatMasker	DNA	44109441	44109792	1723	-	.	ID="TTAA5_AP";Tend="442";Tstart="90";shortTE="F";uid="698402ce-bda7-43c6-a2bc-fc85c9ff63d1"
NC_040877.1	RepeatMasker	DNA	81564172	81564326	836	-	.	ID="RND-6_FAMILY-1179";Tend="1401";Tstart="949";shortTE="F";uid="296fe0d0-9b4f-4dc7-9c84-2bea7676a624"
NC_040877.1	RepeatMasker	Unknown	64213361	64213665	2219	-	.	ID="RND-5_FAMILY-168";Tend="1273";Tstart="955";shortTE="F";uid="c07704b7-455a-4ac6-9b70-3661dac4ba9f"
NC_040877.1	RepeatMasker	DNA	72804293	72804783	1298	-	.	ID="DNA4-2_AP";Tend="765";Tstart="292";shortTE="F";uid="a2f03b7c-e114-471d-93ae-19315ffb45bf"
NC_040877.1	RepeatMasker	DNA/hAT-hAT19	63759222	63759676	734	-	.	ID="RND-6_FAMILY-5319";Tend="3141";Tstart="2644";shortTE="F";uid="dcff77c5-f3e8-41f8-bcf8-f86d0a948856"
NC_040877.1	RepeatMasker	DNA	22699616	22699862	1093	-	.	ID="DNA-TTAA-1_AP";Tend="248";Tstart="1";shortTE="F";uid="fcb20c4a-b230-4f70-a198-43965b9e317f"
NC_040877.1	RepeatMasker	DNA/hAT-hAT19	77069501	77069822	1527	-	.	ID="HAT-N9_AP";Tend="588";Tstart="229";shortTE="F";uid="dd5faddb-856e-4527-83c9-6f70a0b32620"
NC_040877.1	RepeatMasker	DNA/hAT-Tip100	59560287	59560892	3075	-	.	ID="RND-6_FAMILY-128";Tend="1537";Tstart="930";shortTE="F";uid="59fbd538-0816-400f-aaa9-b5ce6fff576b"
NC_040877.1	RepeatMasker	RC/Helitron	62699117	62699524	3412	-	.	ID="RND-6_FAMILY-114";Tend="1343";Tstart="937";shortTE="F";uid="6f472426-fc51-4777-b928-eb48bbd419cb"
NC_040877.1	RepeatMasker	DNA	46178711	46178843	419	-	.	ID="ttaa3c_ap";Tend="405";Tstart="280";shortTE="F";uid="5f4b5114-5d9b-4a2d-8465-89f6858b6365"
NC_040877.1	RepeatMasker	DNA/Ginger-1	30160575	30160939	780	-	.	ID="RND-6_FAMILY-4326";Tend="1958";Tstart="1551";shortTE="F";uid="e5ce83e6-0af0-4d90-8352-0a20bf8ced31"
NC_040877.1	RepeatMasker	LINE/I-Jockey	78112282	78112404	734	-	.	ID="RND-5_FAMILY-2677";Tend="1096";Tstart="976";shortTE="F";uid="fb6f26a7-f781-4e54-8be5-e0289f4616c9"
NC_040877.1	RepeatMasker	Unknown	84432771	84433210	912	-	.	ID="RND-5_FAMILY-800";Tend="1382";Tstart="927";shortTE="F";uid="d496886f-c6ce-4f05-8e0b-f0984b5258f6"
NC_040877.1	RepeatMasker	Retroposon?	2055984	2056145	627	-	.	ID="SINE2-1_AP";Tend="1766";Tstart="1606";shortTE="F";uid="839c006d-e49a-4843-a6f9-53a69e319955"
NC_040877.1	RepeatMasker	Unknown	87473152	87473311	934	-	.	ID="RND-6_FAMILY-2852";Tend="1501";Tstart="1344";shortTE="F";uid="f3bbaff3-e2e0-474b-b82a-17072c570ea7"
NC_040877.1	RepeatMasker	RC/Helitron	31588854	31589076	994	-	.	ID="RND-6_FAMILY-1919";Tend="1212";Tstart="1005";shortTE="F";uid="c8d75f88-330b-4abb-a13e-aa91b623ccd9"
NC_040877.1	RepeatMasker	RC/Helitron	55760525	55760911	1984	-	.	ID="RND-5_FAMILY-1534";Tend="1260";Tstart="866";shortTE="F";uid="025b1a2c-b727-4543-8318-3d77daac163b"
NC_040877.1	RepeatMasker	DNA	41898116	41898341	688	-	.	ID="dna-ttaa-1_ap";Tend="418";Tstart="186";shortTE="F";uid="0bccaeac-eaa2-4776-85f1-7a402fa8f46c"
NC_040877.1	RepeatMasker	DNA/hAT-hAT19	79816343	79816504	563	-	.	ID="RND-6_FAMILY-6300";Tend="7763";Tstart="7585";shortTE="F";uid="374c9db0-879f-48a5-8215-1ffe5fa7186b"
NC_040877.1	RepeatMasker	DNA/hAT	26320141	26320542	645	-	.	ID="RND-6_FAMILY-2891";TEgroup="ctg_1%7CRND-6_FAMILY-2891%7C3";Tend="1571";Tstart="975";shortTE="T";uid="34647504-a5c0-4d52-a818-d9e9c81b6ddc"
NC_040877.1	RepeatMasker	DNA/Ginger-1	48455772	48456236	427	-	.	ID="RND-6_FAMILY-4326";Tend="2019";Tstart="1576";shortTE="F";uid="673bcf79-5f88-4211-840b-8f0de5fb760f"
NC_040877.1	RepeatMasker	DNA	75106125	75106827	886	-	.	ID="DNA4-2_AP";Tend="768";Tstart="37";shortTE="F";uid="c05abd80-2075-4554-98c3-eae66fed32d0"
NC_040877.1	RepeatMasker	DNA	6255556	6255703	627	-	.	ID="dna4-2_ap";Tend="769";Tstart="636";shortTE="F";uid="1468879d-2462-429e-a0b9-747ad3d05728"
NC_040877.1	RepeatMasker	DNA/hAT-Tip100	78520962	78521120	431	-	.	ID="RND-5_FAMILY-6156";Tend="1583";Tstart="1439";shortTE="F";uid="9da4c085-f69e-40e8-bdb9-75d301627f0c"
NC_040877.1	RepeatMasker	Retroposon?	19521013	19521204	436	-	.	ID="SINE2-2_AP";Tend="657";Tstart="458";shortTE="F";uid="95d3bba7-d430-4a0f-9ec6-5bd6a5494dda"
NC_040877.1	RepeatMasker	DNA/Academ-1	58544160	58544412	1767	-	.	ID="RND-6_FAMILY-2134";Tend="2848";Tstart="2608";shortTE="F";uid="16b94521-0606-4a55-a7bc-20dff41915ea"
NC_040877.1	RepeatMasker	Retroposon?	56497549	56497969	656	-	.	ID="SINE2-1_AP";Tend="1307";Tstart="901";shortTE="F";uid="4e78128b-9b83-4636-9cf0-f017d6d7620c"
NC_040877.1	RepeatMasker	Unknown	51207326	51208096	3904	-	.	ID="RND-5_FAMILY-272";Tend="1552";Tstart="771";shortTE="F";uid="3a26c42e-ef12-4bee-ba56-d2cea560eefd"
NC_040877.1	RepeatMasker	DNA/hAT-Charlie	75855633	75855887	1803	-	.	ID="RND-6_FAMILY-5427";Tend="1205";Tstart="951";shortTE="F";uid="76fe1479-5c5e-42b4-b3e9-992250c06fe0"
NC_040877.1	RepeatMasker	Unknown	86671999	86672132	517	-	.	ID="RND-6_FAMILY-8625";Tend="988";Tstart="853";shortTE="F";uid="f5366315-7da7-4574-9167-27562a5b3bf2"
NC_040877.1	RepeatMasker	DNA	26742194	26742367	573	-	.	ID="RND-6_FAMILY-2989";Tend="2813";Tstart="2650";shortTE="F";uid="edff1133-6a8a-4515-8d59-41d49cde25bf"
NC_040877.1	RepeatMasker	DNA/hAT-Charlie	24233358	24233613	685	-	.	ID="RND-5_FAMILY-331";Tend="1342";Tstart="1095";shortTE="F";uid="0043a541-90b6-4f8b-bdd3-2d99e5b83bd7"
NC_040877.1	RepeatMasker	DNA/hAT-Charlie	81661599	81661707	484	-	.	ID="DNA8-72_AP";Tend="116";Tstart="7";shortTE="F";uid="bc3457f7-1396-4ef9-815d-0916dde54a54"
NC_040877.1	RepeatMasker	DNA/hAT-hAT19	6002611	6003049	1177	-	.	ID="DNA8-80_AP";Tend="365";Tstart="1";shortTE="F";uid="a382983d-8789-4d25-9477-a2c5738edef4"
NC_040877.1	RepeatMasker	DNA	45387210	45387367	406	-	.	ID="dna4-2_ap";Tend="202";Tstart="6";shortTE="F";uid="a2f051bb-551d-4d2d-93c9-3fab0296d880"
NC_040877.1	RepeatMasker	DNA/Ginger-1	80632670	80633567	4270	-	.	ID="RND-6_FAMILY-4326";TEgroup="ctg_1%7CRND-6_FAMILY-4326%7C64";Tend="1956";Tstart="1300";shortTE="F";uid="da0441f3-38bf-4c20-b326-08af73766cc9"
NC_040877.1	RepeatMasker	DNA	65598957	65599063	404	-	.	ID="DNA-TTAA-1_AP";Tend="386";Tstart="278";shortTE="F";uid="569bded6-5c83-4074-bab0-7f89869cb4b9"
NC_040877.1	RepeatMasker	DNA/hAT-Tip100	38105774	38106107	1748	-	.	ID="RND-6_FAMILY-7314";Tend="1322";Tstart="998";shortTE="F";uid="8363cef1-2968-4f41-b323-e55ab3d23fc0"
NC_040877.1	RepeatMasker	Unknown	53627588	53627757	993	-	.	ID="RND-6_FAMILY-2251";Tend="3561";Tstart="3397";shortTE="F";uid="9496170f-197c-4806-8897-e45c1f2b3335"
NC_040877.1	RepeatMasker	Unknown	93978416	93978840	811	-	.	ID="RND-6_FAMILY-115";TEgroup="ctg_1%7CRND-6_FAMILY-115%7C8";Tend="1665";Tstart="1041";shortTE="F";uid="1949bd31-913e-46df-bffb-62dba6551939"
NC_040877.1	RepeatMasker	DNA/hAT-Tip100	3251266	3251805	2892	-	.	ID="RND-4_FAMILY-1279";Tend="1531";Tstart="952";shortTE="F";uid="91693045-cf6c-4826-ad0e-3589654b6010"
NC_040877.1	RepeatMasker	Unknown	91532795	91533502	2181	-	.	ID="RND-6_FAMILY-62";Tend="1635";Tstart="944";shortTE="F";uid="0cfeccee-24c8-43cf-ad38-db3591bc2af3"
NC_040877.1	RepeatMasker	DNA/Ginger-1	64635043	64635547	449	-	.	ID="RND-6_FAMILY-4326";TEgroup="ctg_1%7CRND-6_FAMILY-4326%7C53";Tend="1814";Tstart="977";shortTE="F";uid="0a417b81-045c-4f36-a3cb-173a97979931"
NC_040877.1	RepeatMasker	DNA/hAT-Tip100	65971185	65971681	3276	-	.	ID="RND-1_FAMILY-98";Tend="1991";Tstart="1501";shortTE="F";uid="8c2547f0-294b-41db-8878-371a222c65f6"
NC_040877.1	RepeatMasker	DNA/Kolobok-E	48456737	48456891	426	-	.	ID="KOLOBOKE-2_AP";Tend="1284";Tstart="1128";shortTE="F";uid="52b75b5e-f7d0-43e8-b517-56a9c142b47a"
NC_040877.1	RepeatMasker	Unknown	48599063	48599731	4725	-	.	ID="RND-1_FAMILY-166";Tend="2226";Tstart="1564";shortTE="F";uid="50f7ed21-c181-4a38-8822-9de8e7346c2b"
NC_040877.1	RepeatMasker	DNA/Kolobok-T2	87121986	87122122	636	-	.	ID="REP-4_PBA";Tend="662";Tstart="526";shortTE="F";uid="5db6175f-9eb8-4991-a895-6a8b4d94fbc5"
NC_040877.1	RepeatMasker	DNA/hAT-hAT19	28574613	28574797	501	-	.	ID="HAT-N13_AP";Tend="184";Tstart="1";shortTE="F";uid="5b9f5306-7a92-4f5e-b7b6-66903ff71e6e"
NC_040877.1	RepeatMasker	DNA/TcMar-Tigger	57898230	57898402	418	-	.	ID="RND-6_FAMILY-3492";Tend="1049";Tstart="850";shortTE="F";uid="6d29453c-faf5-4fd5-8442-0faed82b699c"
NC_040877.1	RepeatMasker	DNA/MULE-MuDR	46263987	46264283	2028	-	.	ID="RND-5_FAMILY-1259";Tend="1598";Tstart="1281";shortTE="F";uid="2cf213f8-bf27-40e1-9991-a451f5807c8f"
NC_040877.1	RepeatMasker	DNA/hAT-Tip100	64382170	64382886	1336	-	.	ID="RND-6_FAMILY-128";TEgroup="ctg_1%7CRND-6_FAMILY-128%7C7";Tend="1514";Tstart="889";shortTE="F";uid="d1a97062-6283-434d-a43b-8e6e6c6ef565"
NC_040877.1	RepeatMasker	DNA	19101830	19102270	1454	-	.	ID="RND-5_FAMILY-493";Tend="1568";Tstart="1089";shortTE="F";uid="c1798cd9-184a-4c53-a3eb-d04069d0d6fe"
NC_040877.1	RepeatMasker	DNA/hAT-Charlie	56583965	56584890	4428	-	.	ID="RND-6_FAMILY-16774";Tend="1776";Tstart="846";shortTE="F";uid="09bfd672-4b5d-455e-864a-0f7f227fdf4b"
NC_040877.1	RepeatMasker	Retroposon?	19600300	19600706	501	-	.	ID="SINE2-1_AP";Tend="1727";Tstart="1286";shortTE="F";uid="2ce226ac-f1fe-4565-ba88-aeecdca4247a"
NC_040877.1	RepeatMasker	DNA	83545167	83545610	1323	-	.	ID="DNA-TTAA-1_AP";Tend="422";Tstart="2";shortTE="F";uid="fdbb885f-b1d8-4f6c-9234-01d0e30067f1"
NC_040877.1	RepeatMasker	DNA/hAT	33203410	33203589	473	-	.	ID="DNA8-35_AP";Tend="236";Tstart="30";shortTE="F";uid="261e19a6-6634-428c-9973-a71cfd217712"
NC_040877.1	RepeatMasker	DNA/hAT-Tip100	80699023	80699320	1615	-	.	ID="RND-4_FAMILY-1279";Tend="1307";Tstart="1004";shortTE="F";uid="7a5ccc8a-8252-4fc3-86af-33d2c7942df2"
NC_040877.1	RepeatMasker	DNA/TcMar-m44	22595446	22595602	490	-	.	ID="dnax-3c_ap";Tend="144";Tstart="1";shortTE="F";uid="5bb9e960-ca20-4a6f-bbfb-d367e40078ed"
NC_040877.1	RepeatMasker	Retroposon?	53063299	53063437	503	-	.	ID="SINE2-1_AP";Tend="1770";Tstart="1631";shortTE="F";uid="37bd2f3a-c0e7-433f-b15f-1330b45e608b"
NC_040877.1	RepeatMasker	RC/Helitron	87343565	87344635	4450	-	.	ID="RND-6_FAMILY-376";Tend="1925";Tstart="865";shortTE="F";uid="f3aeb4d7-a420-40c0-a1f2-f0804fd4d0db"
NC_040877.1	RepeatMasker	Retroposon?	30715850	30716779	529	-	.	ID="SINE2-2_AP";Tend="1998";Tstart="864";shortTE="F";uid="cdbae010-b713-4407-965e-b728857e98c4"
NC_040877.1	RepeatMasker	DNA/hAT-Tip100	66371781	66372071	943	-	.	ID="RND-1_FAMILY-98";Tend="1590";Tstart="1309";shortTE="F";uid="491762b7-1ad0-4c28-86e8-3875f649373d"
NC_040877.1	RepeatMasker	Unknown	9040160	9040665	3674	-	.	ID="RND-5_FAMILY-16058";Tend="1505";Tstart="940";shortTE="F";uid="2d9c21d3-fce4-494d-9400-4feda6cdc3e2"
NC_040877.1	RepeatMasker	Unknown	83557334	83557776	413	-	.	ID="RND-4_FAMILY-731";TEgroup="ctg_1%7CRND-4_FAMILY-731%7C3";Tend="1510";Tstart="1264";shortTE="F";uid="04403bcd-6dcf-4c0c-a594-6306d12e8262"
NC_040877.1	RepeatMasker	DNA/Ginger-1	81505408	81505816	403	-	.	ID="RND-6_FAMILY-4326";Tend="1956";Tstart="1499";shortTE="F";uid="60010806-0eaa-4792-a5de-bd8761e34d66"
NC_040877.1	RepeatMasker	Unknown	40918532	40919034	1749	-	.	ID="RND-1_FAMILY-124";Tend="1623";Tstart="1178";shortTE="F";uid="8e36676b-74e5-4cf8-8551-6118c50acc12"
NC_040877.1	RepeatMasker	DNA/Ginger-1	94038309	94038437	650	-	.	ID="RND-1_FAMILY-53";Tend="589";Tstart="464";shortTE="F";uid="0687bec4-8505-4a7a-81ee-3119d3a566b8"
NC_040877.1	RepeatMasker	Retroposon?	68721588	68721814	578	-	.	ID="SINE2-1_AP";Tend="1467";Tstart="1234";shortTE="F";uid="5754da89-c5d9-4077-b330-85949057a3f3"
NC_040877.1	RepeatMasker	DNA/hAT-Tip100	12983186	12983440	1466	-	.	ID="RND-6_FAMILY-12567";Tend="1252";Tstart="974";shortTE="F";uid="09934f20-15df-48f9-8a90-22fd00e08dca"
NC_040877.1	RepeatMasker	DNA	2392009	2392481	2516	-	.	ID="ttaa8_ap";Tend="438";Tstart="2";shortTE="F";uid="397661c9-8f6a-438a-86ab-9fe11c7d5ed4"
NC_040877.1	RepeatMasker	DNA/Kolobok-E	54028740	54028858	547	-	.	ID="KOLOBOKE-2_AP";Tend="1246";Tstart="1119";shortTE="F";uid="b3292f63-d387-4887-9a20-4363e017a2b9"
NC_040877.1	RepeatMasker	DNA/Ginger-1	48882502	48882642	2331	-	.	ID="RND-5_FAMILY-586";Tend="1817";Tstart="1225";shortTE="F";uid="81d53354-8061-4186-b5f3-19c94a2626b0"
NC_040877.1	RepeatMasker	DNA	51575827	51577530	8622	-	.	ID="RND-6_FAMILY-515";TEgroup="ctg_1%7CRND-6_FAMILY-515%7C1";Tend="2231";Tstart="382";shortTE="F";uid="a5faa57c-c3b5-4c34-bcf1-6acc9b1744fb"
NC_040877.1	RepeatMasker	Unknown	240603	241530	7017	-	.	ID="RND-6_FAMILY-1255";Tend="1542";Tstart="582";shortTE="F";uid="648532a5-e127-46e3-9c0c-bcf34bdd36be"
NC_040877.1	RepeatMasker	DNA/Ginger-1	14360477	14360673	410	-	.	ID="RND-6_FAMILY-4326";Tend="1523";Tstart="1337";shortTE="F";uid="e9e851cb-f74a-485c-ad43-55e9014f677d"
NC_040877.1	RepeatMasker	Unknown	75521360	75521679	719	-	.	ID="RND-6_FAMILY-22";Tend="4154";Tstart="3805";shortTE="F";uid="b1df9802-00d9-4148-a9b5-7f068eeee4c1"
NC_040877.1	RepeatMasker	DNA/Ginger-1	6058158	6058543	1911	-	.	ID="RND-6_FAMILY-4326";TEgroup="ctg_1%7CRND-6_FAMILY-4326%7C2";Tend="1560";Tstart="950";shortTE="F";uid="abc63782-af8c-454f-9812-bfcfd018c42e"
NC_040877.1	RepeatMasker	LTR/Gypsy	90458209	90458310	518	-	.	ID="GYPSY68-I_AG";Tend="2219";Tstart="2114";shortTE="F";uid="0a9dc179-5a5d-4dcf-b8eb-1bc343b61017"
NC_040877.1	RepeatMasker	Retroposon?	3747844	3748216	461	-	.	ID="SINE2-1_AP";Tend="1699";Tstart="1312";shortTE="F";uid="2bb079d0-5580-45b4-a2bf-756f89e07d51"
NC_040877.1	RepeatMasker	DNA/hAT-hAT19	20789180	20789577	616	-	.	ID="DNA8-64_AP";TEgroup="ctg_1%7CDNA8-64_AP%7C1";Tend="525";Tstart="220";shortTE="F";uid="1e1b3def-6510-46df-8134-4dcb671584ec"
NC_040877.1	RepeatMasker	Unknown	93875705	93875901	762	-	.	ID="RND-5_FAMILY-3903";Tend="1163";Tstart="985";shortTE="F";uid="f91c8ede-5a96-4679-a3c9-91fa32b85fd8"
NC_040877.1	RepeatMasker	DNA/hAT-Tip100	58034476	58034649	519	-	.	ID="RND-6_FAMILY-22107";Tend="1309";Tstart="1144";shortTE="F";uid="b2f35f62-681c-482f-ab97-ff931d4ab1e3"
NC_040877.1	RepeatMasker	DNA/MULE-MuDR	93608974	93609704	1307	-	.	ID="RND-6_FAMILY-6104";Tend="2190";Tstart="1470";shortTE="F";uid="95270cc5-68f9-4235-b7a3-20ea2c9a2982"
NC_040877.1	RepeatMasker	LINE/I-Jockey	31013448	31014893	4144	-	.	ID="RND-5_FAMILY-2677";Tend="1484";Tstart="50";shortTE="F";uid="0dfd525a-09b4-4a13-9a08-11d81d11f277"
NC_040877.1	RepeatMasker	DNA/hAT-Ac	53295622	53296524	7425	-	.	ID="RND-6_FAMILY-6301";Tend="1861";Tstart="960";shortTE="F";uid="5b39d225-934a-4c6c-af19-86863eb413a3"
NC_040877.1	RepeatMasker	Unknown	88335632	88336094	994	-	.	ID="RND-6_FAMILY-10891";Tend="2552";Tstart="2103";shortTE="F";uid="fb7a93d7-0132-4092-bb11-f2f45ac66408"
NC_040877.1	RepeatMasker	DNA/hAT-hATm	44224155	44224729	721	-	.	ID="HAT-6_AP";TEgroup="ctg_1%7CHAT-6_AP%7C1";Tend="2030";Tstart="1";shortTE="F";uid="3746b60d-b6f9-43f3-a641-fee63e0a3f0d"
NC_040877.1	RepeatMasker	DNA/hAT-Charlie	91904611	91904881	1707	-	.	ID="RND-1_FAMILY-89";Tend="1336";Tstart="1046";shortTE="F";uid="1ad29b20-43cd-4727-9fb4-4337d860e003"
NC_040877.1	RepeatMasker	DNA	88816039	88816528	486	-	.	ID="RND-6_FAMILY-1458";Tend="1918";Tstart="1460";shortTE="F";uid="8250ac39-6f14-465a-9dcc-aaf5cc6dd807"
NC_040877.1	RepeatMasker	Unknown	77527812	77528301	607	-	.	ID="RND-4_FAMILY-734";Tend="1472";Tstart="987";shortTE="F";uid="18dba19b-2564-45c8-b8e9-9d5a917de29d"
NC_040877.1	RepeatMasker	DNA/hAT-Charlie	44438141	44438482	630	-	.	ID="DNA8-55_AP";Tend="327";Tstart="1";shortTE="F";uid="1d05b662-0eef-4d4b-86b8-b7bd59a61242"
NC_040877.1	RepeatMasker	DNA/MULE-MuDR	27600600	27600905	482	-	.	ID="RND-6_FAMILY-747";Tend="1342";Tstart="976";shortTE="F";uid="621b7881-39c1-4a09-b896-a2069b6c189a"
NC_040877.1	RepeatMasker	Unknown	34662609	34663137	2976	-	.	ID="RND-6_FAMILY-62";Tend="1637";Tstart="1113";shortTE="F";uid="d922e19d-ee32-4480-a4ef-f6688c4e892f"
NC_040877.1	RepeatMasker	DNA	7549845	7550293	1547	-	.	ID="TTAA7_AP";Tend="434";Tstart="1";shortTE="F";uid="4257343f-4091-47b3-8792-20125ce3ff8e"
NC_040877.1	RepeatMasker	Unknown	30697123	30697313	504	-	.	ID="RND-1_FAMILY-20";Tend="1176";Tstart="1006";shortTE="F";uid="acfba639-5efd-49ea-90af-339557676a20"
NC_040877.1	RepeatMasker	DNA/Kolobok-E	52289660	52289797	756	-	.	ID="RND-5_FAMILY-3544";Tend="1601";Tstart="1462";shortTE="F";uid="b769c679-b9fb-42bc-9fa9-9cd355986389"
NC_040877.1	RepeatMasker	DNA/hAT-hAT19	3241659	3241824	589	-	.	ID="hat-n6b_ap";Tend="209";Tstart="1";shortTE="F";uid="628e00c7-1e98-4558-85da-be47b9897085"
NC_040877.1	RepeatMasker	DNA	76639562	76639761	612	-	.	ID="ttaa3c_ap";Tend="425";Tstart="219";shortTE="F";uid="2650e5dc-18a8-4e8d-a5c1-5837fadbc112"
NC_040877.1	RepeatMasker	DNA/Ginger-2	24020066	24020281	718	-	.	ID="RND-6_FAMILY-7576";Tend="501";Tstart="289";shortTE="F";uid="64fe897b-7ecc-437d-b6ee-b8e6fb79286a"
NC_040877.1	RepeatMasker	DNA/MULE-MuDR	74420674	74420846	1001	-	.	ID="MUDR1X_AP";Tend="171";Tstart="1";shortTE="F";uid="a7b0f867-d619-47ef-bbdc-7c4e1ebbeed9"
NC_040877.1	RepeatMasker	DNA/Ginger-1	16824324	16824693	426	-	.	ID="RND-6_FAMILY-4326";Tend="1958";Tstart="1553";shortTE="F";uid="bfcc9319-db3e-4465-bc2a-c118cdff579f"
NC_040877.1	RepeatMasker	LTR/Gypsy	92334977	92336264	8296	-	.	ID="RND-1_FAMILY-138";Tend="1172";Tstart="1";shortTE="F";uid="c4f0f554-44dc-46ff-bfd6-b4e2144c9069"
NC_040877.1	RepeatMasker	Unknown	11905711	11905965	947	-	.	ID="RND-6_FAMILY-1388";Tend="1222";Tstart="963";shortTE="F";uid="eb9bb178-f5b3-4fb0-a2e7-8aa78adb8896"
NC_040877.1	RepeatMasker	DNA	21817863	21818129	1495	-	.	ID="TTAA3_AP";Tend="386";Tstart="118";shortTE="F";uid="3c3c731a-fe45-48c5-8a51-3143eac12457"
NC_040877.1	RepeatMasker	DNA	28083707	28084019	1491	-	.	ID="dna4-3_ap";Tend="496";Tstart="267";shortTE="F";uid="dd850333-da97-4f01-b37c-27ecc9ebd263"
NC_040877.1	RepeatMasker	Unknown	31444384	31445218	6066	-	.	ID="RND-1_FAMILY-9";Tend="1791";Tstart="944";shortTE="F";uid="8fbce0db-9176-4c95-beab-75b7f1a3e7d0"
NC_040877.1	RepeatMasker	DNA	56091043	56091270	613	-	.	ID="ttaa2c_ap";Tend="257";Tstart="21";shortTE="F";uid="1f61e865-7b16-4c9f-95b4-ca0ecf725e27"
NC_040877.1	RepeatMasker	LTR/Copia	1971253	1972409	1628	-	.	ID="RND-6_FAMILY-8499";Tend="4768";Tstart="3638";shortTE="F";uid="a268aef6-8069-4483-ae6c-481b2e8da54c"
NC_040877.1	RepeatMasker	Unknown	49777604	49777799	1546	-	.	ID="RND-1_FAMILY-90";Tend="1230";Tstart="1036";shortTE="F";uid="1ddf1c2d-641a-4f65-979f-acf88da0a80e"
NC_040877.1	RepeatMasker	Retroposon?	51381833	51382553	2396	-	.	ID="RND-1_FAMILY-136";Tend="715";Tstart="55";shortTE="F";uid="6bea7654-7d5b-4758-819d-f14616ca414d"
NC_040877.1	RepeatMasker	DNA/hAT-Tip100	90183929	90184260	1065	-	.	ID="RND-5_FAMILY-3148";Tend="1173";Tstart="837";shortTE="F";uid="a6d74b37-2f4b-49b1-acac-bc7b52488342"
NC_040877.1	RepeatMasker	Retroposon?	40413288	40413423	690	-	.	ID="SINE2-1_AP";Tend="1765";Tstart="1627";shortTE="F";uid="4ebc31b0-008e-45d5-8b98-2c00db2b7ced"
NC_040877.1	RepeatMasker	DNA/Kolobok-E	20716485	20716774	512	-	.	ID="KOLOBOKE-4_AP";Tend="3206";Tstart="2921";shortTE="F";uid="d9aa3d77-6a54-45ef-b8c3-78124b45dc90"
NC_040877.1	RepeatMasker	DNA/Kolobok-E	68310795	68310970	944	-	.	ID="RND-5_FAMILY-3544";Tend="1116";Tstart="932";shortTE="F";uid="6c50f87b-4951-4b6b-ac9b-0c7e073015af"
NC_040877.1	RepeatMasker	DNA/MULE-MuDR	46998000	46998406	618	-	.	ID="MUDR5X_AP";Tend="1872";Tstart="1474";shortTE="F";uid="01d59a48-853e-42b3-83ff-d3610081b9d2"
NC_040877.1	RepeatMasker	Unknown	30992570	30992741	939	-	.	ID="RND-1_FAMILY-20";Tend="1174";Tstart="1002";shortTE="F";uid="df8e80d7-1ec1-4cc4-98df-689f996ea8e4"
NC_040877.1	RepeatMasker	DNA/Ginger-2	86100816	86101305	2888	-	.	ID="RND-6_FAMILY-15125";Tend="1443";Tstart="960";shortTE="F";uid="18b17a30-6f10-4a4b-b4e4-88170aaf0352"
NC_040877.1	RepeatMasker	DNA/hAT-hAT19	60951930	60952129	617	-	.	ID="HAT-N7_AP";Tend="219";Tstart="2";shortTE="F";uid="90b21854-18a1-4831-976b-505c4bbda8ec"
NC_040877.1	RepeatMasker	DNA	38790586	38790829	569	-	.	ID="RND-6_FAMILY-1458";Tend="1690";Tstart="1473";shortTE="F";uid="880d376a-fe70-42cf-93ed-d52923ac382a"
NC_040877.1	RepeatMasker	DNA/hAT-Charlie	74889276	74889623	2093	-	.	ID="RND-1_FAMILY-75";Tend="1260";Tstart="916";shortTE="F";uid="10a3ff05-01ec-4625-92a0-26ed893591e5"
NC_040877.1	RepeatMasker	DNA	72885476	72885752	441	-	.	ID="RND-6_FAMILY-3626";Tend="2360";Tstart="2056";shortTE="F";uid="8173bb04-6481-4081-918f-c821a25d673a"
NC_040877.1	RepeatMasker	Unknown	93044937	93045845	4201	-	.	ID="RND-5_FAMILY-587";Tend="4512";Tstart="2704";shortTE="F";uid="cd3237f3-6df5-47d7-b227-fc396db6244d"
NC_040877.1	RepeatMasker	DNA/hAT-Tip100	87309288	87309395	677	-	.	ID="RND-6_FAMILY-2561";Tend="1143";Tstart="1034";shortTE="F";uid="116a0936-fb1b-48c8-91a9-ee776339dfbc"
NC_040877.1	RepeatMasker	Unknown	73879635	73880156	3478	-	.	ID="RND-1_FAMILY-127";Tend="1612";Tstart="1097";shortTE="F";uid="e6ccdf11-eac4-43f0-9ce9-1580a618e15e"
NC_040877.1	RepeatMasker	DNA/TcMar-Tc1	71264769	71265402	492	-	.	ID="RND-6_FAMILY-10359";TEgroup="ctg_1%7CRND-6_FAMILY-10359%7C10";Tend="1488";Tstart="489";shortTE="F";uid="67f8dbb1-fb60-4af3-a805-7e5187d739c8"
NC_040877.1	RepeatMasker	DNA/hAT-Tip100	39924304	39924747	587	-	.	ID="RND-6_FAMILY-7314";Tend="1828";Tstart="1367";shortTE="F";uid="590b436c-8c4b-48f7-9cc1-6846445c7fff"
NC_040877.1	RepeatMasker	DNA/hAT-Tip100	64889077	64889599	2036	-	.	ID="RND-6_FAMILY-7314";Tend="1597";Tstart="1025";shortTE="F";uid="cc5f71ac-0463-416b-844e-82aae381581c"
NC_040877.1	RepeatMasker	DNA/Kolobok-E	87042510	87042856	618	-	.	ID="KOLOBOKE-4_AP";Tend="2986";Tstart="2608";shortTE="F";uid="ab50bd2b-49e7-46b2-8fdd-1a6e96da853a"
NC_040877.1	RepeatMasker	DNA	18539400	18539868	2134	-	.	ID="DNAX-2_AP";Tend="463";Tstart="1";shortTE="F";uid="06c7d73a-048c-4e4a-909b-4b58206dca45"
NC_040877.1	RepeatMasker	DNA	78185414	78185547	761	-	.	ID="RND-5_FAMILY-464";Tend="1058";Tstart="920";shortTE="F";uid="f3148578-d9c2-49a3-a383-5667d05d5a86"
NC_040877.1	RepeatMasker	DNA/Ginger-2	35521564	35522297	1151	-	.	ID="GINGER2-1_LMI";Tend="2920";Tstart="2174";shortTE="F";uid="70627e81-5675-472e-9e44-f290f093745f"
NC_040877.1	RepeatMasker	DNA/Kolobok-E	18635254	18635467	916	-	.	ID="KOLOBOKE-2_AP";Tend="2211";Tstart="1119";shortTE="F";uid="d8e461aa-baca-43b3-b0d8-5048a2727f56"
NC_040877.1	RepeatMasker	DNA/hAT-hAT19	29526212	29526381	705	-	.	ID="DNA8-64B_AP";Tend="195";Tstart="1";shortTE="F";uid="a448ecfb-9786-44c8-a0cc-a5699a7bd5dd"
NC_040877.1	RepeatMasker	DNA/hAT-hAT19	4832423	4832626	469	-	.	ID="DNA8-66_AP";Tend="196";Tstart="3";shortTE="F";uid="4c64de5d-8993-41ed-924f-1f157612745b"
NC_040877.1	RepeatMasker	DNA	63761425	63762181	1822	-	.	ID="DNA4-2_AP";Tend="768";Tstart="1";shortTE="F";uid="2a4dbbf0-e876-4e71-b05d-c4477c0dfb18"
NC_040877.1	RepeatMasker	DNA	31708420	31708792	1709	-	.	ID="TTAA5_AP";Tend="421";Tstart="1";shortTE="F";uid="da810b28-9da2-4fff-a20e-95422da2d387"
NC_040877.1	RepeatMasker	DNA/hAT-Charlie	53743326	53743450	875	-	.	ID="RND-6_FAMILY-6622";Tend="775";Tstart="654";shortTE="F";uid="624d5503-775f-4504-8a5a-af14114ab88e"
NC_040877.1	RepeatMasker	DNA/hAT-hAT19	1727785	1728628	1834	-	.	ID="RND-6_FAMILY-6300";Tend="10641";Tstart="9885";shortTE="F";uid="aeed2129-9fd1-476e-85a7-17e44f7427db"
NC_040877.1	RepeatMasker	Unknown	50072972	50073970	4026	-	.	ID="RND-5_FAMILY-587";Tend="4079";Tstart="3205";shortTE="F";uid="9882ae3e-3af5-444a-8da3-4485194c589c"
NC_040877.1	RepeatMasker	DNA/Ginger-2	87776873	87777044	430	-	.	ID="GINGER2-N1_AP";Tend="1001";Tstart="823";shortTE="F";uid="a840623e-5131-4dee-98ca-8241c545b240"
NC_040877.1	RepeatMasker	DNA/TcMar-Tigger	41320031	41320134	469	-	.	ID="RND-5_FAMILY-4790";Tend="3084";Tstart="2977";shortTE="F";uid="0143ffb8-3b21-418e-97a4-6267726177a7"
NC_040877.1	RepeatMasker	Retroposon?	49199226	49199386	402	-	.	ID="SINE2-1_AP";Tend="1005";Tstart="849";shortTE="F";uid="01d45b08-83fe-4195-a2e5-fa2d325abd99"
NC_040877.1	RepeatMasker	LINE/I-Jockey	48401410	48401796	601	-	.	ID="RND-5_FAMILY-1919";Tend="855";Tstart="464";shortTE="F";uid="9254b767-a4ac-4ed6-9c23-54ca6eedc787"
NC_040877.1	RepeatMasker	DNA/Sola-1	40245232	40245861	3857	-	.	ID="RND-5_FAMILY-1906";Tend="1600";Tstart="991";shortTE="F";uid="17a64ead-ceb6-4e0c-a0be-ea3016ee65a7"
NC_040877.1	RepeatMasker	DNA/hAT-hAT19	53843787	53844142	606	-	.	ID="RND-6_FAMILY-6300";Tend="4933";Tstart="4601";shortTE="F";uid="cb6e2056-6b5e-4e46-96c2-e9625cbecef2"
NC_040877.1	RepeatMasker	DNA	12217468	12217936	1290	-	.	ID="DNA4-3_AP";Tend="467";Tstart="1";shortTE="F";uid="32c050b8-2e5d-4d32-b5e8-6d1c0fb62fe9"
NC_040877.1	RepeatMasker	DNA	15050278	15050519	891	-	.	ID="DNA4-2_AP";Tend="769";Tstart="532";shortTE="F";uid="7007b87b-55ee-4ec8-a26a-d09fd4834e28"
NC_040877.1	RepeatMasker	DNA/MULE-MuDR	48636536	48639891	26067	-	.	ID="RND-6_FAMILY-2135";Tend="4058";Tstart="674";shortTE="F";uid="5429980e-0dd8-436c-bc0f-771622685e4b"
NC_040877.1	RepeatMasker	DNA/Ginger-1	68269260	68269372	435	-	.	ID="RND-6_FAMILY-4326";Tend="1897";Tstart="1779";shortTE="F";uid="7cfc971d-e8a8-4014-9af9-b250a75c2320"
NC_040877.1	RepeatMasker	DNA/hAT-Tip100	61018578	61018729	781	-	.	ID="RND-1_FAMILY-57";Tend="1061";Tstart="880";shortTE="F";uid="594a16fd-d45f-470e-8846-9cd6d79fc3dc"
NC_040877.1	RepeatMasker	RC/Helitron	52119601	52119965	1763	-	.	ID="RND-5_FAMILY-67";Tend="1455";Tstart="1059";shortTE="F";uid="f6dc692d-2a4e-4ec9-a12d-09e95f732640"
NC_040877.1	RepeatMasker	DNA/hAT-hAT19	3430492	3430710	1476	-	.	ID="HAT-N2_AP";Tend="244";Tstart="1";shortTE="F";uid="1d7729a4-1acd-4dca-8c5f-6ae8957bdc36"
NC_040877.1	RepeatMasker	DNA	58867470	58868115	3571	-	.	ID="RND-6_FAMILY-1458";Tend="1902";Tstart="1263";shortTE="F";uid="db10dbdc-6901-40d5-b23c-4a52cd16681a"
NC_040877.1	RepeatMasker	DNA	73078076	73078743	1105	-	.	ID="DNA4-2_AP";Tend="766";Tstart="44";shortTE="F";uid="fb269012-6520-4d15-967d-33c33fd3c963"
NC_040877.1	RepeatMasker	DNA/hAT-Charlie	68107825	68108027	458	-	.	ID="DNA8-32_AP";Tend="240";Tstart="27";shortTE="F";uid="c78e7eef-73cb-4709-821f-d33d88996b6b"
NC_040877.1	RepeatMasker	DNA/TcMar-Tigger	78840738	78840901	809	-	.	ID="DNAX-5_AP";Tend="149";Tstart="1";shortTE="F";uid="5fe2525f-96a5-4fb8-9712-0246139dab8c"
NC_040877.1	RepeatMasker	DNA/hAT-hAT19	93801136	93801281	716	-	.	ID="RND-6_FAMILY-16104";Tend="989";Tstart="842";shortTE="F";uid="d9d3c15f-2fe7-4713-b3cc-d2b4c75d61d1"
NC_040877.1	RepeatMasker	DNA/hAT	44258115	44258347	449	-	.	ID="HAT-N10_AP";TEgroup="ctg_1%7CHAT-N10_AP%7C2";Tend="371";Tstart="20";shortTE="F";uid="99887f1f-f576-49ad-9ab1-c7104ddf5cc1"
NC_040877.1	RepeatMasker	DNA	93850966	93851234	525	-	.	ID="TTAA8_AP";Tend="284";Tstart="24";shortTE="F";uid="9e3e7f50-3f43-4943-845f-dbdf9c89a33a"
NC_040877.1	RepeatMasker	DNA/MULE-MuDR	39356108	39356508	450	-	.	ID="MUDR1X_AP";TEgroup="ctg_1%7CMUDR1X_AP%7C1";Tend="614";Tstart="8";shortTE="F";uid="a1d2a4c4-3113-4ba7-aa4c-d4bd65b96872"
NC_040877.1	RepeatMasker	DNA/Ginger-1	33274035	33274361	427	-	.	ID="RND-6_FAMILY-4326";Tend="1959";Tstart="1615";shortTE="F";uid="b6610b11-bcb6-4a1f-9489-0dd151f32326"
NC_040877.1	RepeatMasker	Unknown	9678667	9678845	424	-	.	ID="RND-1_FAMILY-40";Tend="1656";Tstart="1480";shortTE="F";uid="79646c06-9993-4a6e-848c-489e54620097"
NC_040877.1	RepeatMasker	DNA/hAT-Ac	13713141	13713940	3700	-	.	ID="RND-6_FAMILY-8846";Tend="1575";Tstart="753";shortTE="F";uid="ae27b19d-73a1-4018-a626-2792fd36630b"
NC_040877.1	RepeatMasker	DNA/TcMar-Tc1	35726627	35727010	1223	-	.	ID="MARINER-N12_RPR";Tend="379";Tstart="1";shortTE="F";uid="f5256918-9f26-4054-a95a-6f7a2e089cb1"
NC_040877.1	RepeatMasker	Retroposon?	91318993	91319406	826	-	.	ID="SINE2-1_AP";Tend="1463";Tstart="1051";shortTE="F";uid="a60db4c9-b208-485c-90d9-97223607aa62"
NC_040877.1	RepeatMasker	DNA/Academ-1	34298009	34302291	35393	-	.	ID="RND-6_FAMILY-11559";Tend="5046";Tstart="887";shortTE="F";uid="27344e1e-1ec1-4308-baaf-adae581d8990"
NC_040877.1	RepeatMasker	DNA	58490621	58490798	438	-	.	ID="TTAA2C_AP";Tend="184";Tstart="13";shortTE="F";uid="6edb5091-fae9-4764-aee0-de95ca986f2e"
NC_040877.1	RepeatMasker	DNA/hAT-Ac	69546900	69547645	4179	-	.	ID="RND-6_FAMILY-8846";Tend="1629";Tstart="917";shortTE="F";uid="559941cf-5aa4-40cb-9b33-d501a81bf4cf"
NC_040877.1	RepeatMasker	DNA	49424023	49424321	584	-	.	ID="DNA4-3_AP";Tend="474";Tstart="144";shortTE="F";uid="5b18598c-2c6a-40e2-9593-b79b12234cce"
NC_040877.1	RepeatMasker	DNA	28126693	28127117	862	-	.	ID="ttaa3c_ap";Tend="416";Tstart="21";shortTE="F";uid="aec02e9e-2a06-4c6b-b2ec-30251bae9564"
NC_040877.1	RepeatMasker	Unknown	53625198	53627186	14172	-	.	ID="RND-6_FAMILY-2139";Tend="2227";Tstart="110";shortTE="F";uid="3779676c-ae96-4333-9339-aef69163f94e"
NC_040877.1	RepeatMasker	DNA/Ginger-1	32541388	32541537	402	-	.	ID="RND-6_FAMILY-4326";Tend="1102";Tstart="948";shortTE="F";uid="5f13c458-116f-449c-9d31-f621f0da3fc3"
NC_040877.1	RepeatMasker	DNA	88681336	88681956	2109	-	.	ID="DNA4-2_AP";Tend="769";Tstart="130";shortTE="F";uid="948faf7e-6784-4244-9dbe-57c9e4b7ac8a"
NC_040877.1	RepeatMasker	DNA	18188239	18188704	716	-	.	ID="DNA4-2_AP";Tend="608";Tstart="137";shortTE="F";uid="67ab0cb4-b309-4bd0-bca9-f89d67e54a1b"
NC_040877.1	RepeatMasker	DNA/Ginger-1	46392972	46393562	578	-	.	ID="RND-6_FAMILY-4326";Tend="1958";Tstart="1309";shortTE="F";uid="725cffa8-d1a5-4694-8af3-fddbae713685"
NC_040877.1	RepeatMasker	DNA/hAT-Tip100	7345361	7346322	7233	-	.	ID="RND-5_FAMILY-88";Tend="1936";Tstart="965";shortTE="F";uid="aec0a8a9-7a95-4d6b-afa5-c00e0a6254ff"
NC_040877.1	RepeatMasker	DNA	15364404	15364797	952	-	.	ID="DNA4-2_AP";Tend="767";Tstart="308";shortTE="F";uid="daa0fa90-5e9e-4e61-b9b0-4637607f2b21"
NC_040877.1	RepeatMasker	DNA/Ginger-1	83620930	83621843	5730	-	.	ID="RND-6_FAMILY-4326";Tend="1910";Tstart="953";shortTE="F";uid="078c2695-d3b7-4b1b-a99f-67d3f2fe645c"
NC_040877.1	RepeatMasker	DNA/Kolobok-E	39736144	39736352	612	-	.	ID="KOLOBOKE-1_AP";Tend="197";Tstart="1";shortTE="F";uid="9a24d28b-93c6-41c1-9342-46f61b8459dc"
NC_040877.1	RepeatMasker	DNA/hAT-hAT19	5906265	5906492	880	-	.	ID="RND-6_FAMILY-8415";Tend="1197";Tstart="973";shortTE="F";uid="6a9056a6-e509-4905-9795-13dcab0a0235"
NC_040877.1	RepeatMasker	DNA/MULE-MuDR	90984981	90985110	401	-	.	ID="RND-6_FAMILY-1315";Tend="936";Tstart="812";shortTE="F";uid="72a2f34b-80f1-4f28-a3a4-4ba0ee0789ab"
NC_040877.1	RepeatMasker	Unknown	92214624	92215379	1270	-	.	ID="RND-1_FAMILY-39";Tend="4650";Tstart="4088";shortTE="F";uid="fb64a9ae-99d5-4975-bdb2-e2f2ceb36d91"
NC_040877.1	RepeatMasker	Retroposon?	36234298	36235211	1118	-	.	ID="SINE2-1_AP";Tend="985";Tstart="1";shortTE="F";uid="720ca366-5730-4361-90dd-f5513a8740ca"
NC_040877.1	RepeatMasker	Unknown	265121	265888	1203	-	.	ID="RND-1_FAMILY-39";Tend="4650";Tstart="4088";shortTE="F";uid="a0f6a13e-c586-4efb-be12-116e496a25b9"
NC_040877.1	RepeatMasker	DNA/hAT-Charlie	22654549	22654687	825	-	.	ID="DNA8-51_AP";Tend="507";Tstart="353";shortTE="F";uid="92394082-1800-45c3-84e2-438c320fdf1e"
NC_040877.1	RepeatMasker	DNA	44247918	44248854	1740	-	.	ID="RND-5_FAMILY-464";Tend="1170";Tstart="195";shortTE="F";uid="f8442894-5567-4032-8658-4dc651353f68"
NC_040877.1	RepeatMasker	Unknown	44055527	44055965	2564	-	.	ID="RND-1_FAMILY-37";Tend="2068";Tstart="1626";shortTE="F";uid="edf847e1-5a10-4e3a-9f4f-e657193adf7b"
NC_040877.1	RepeatMasker	DNA/Ginger-1	81962605	81962971	628	-	.	ID="RND-6_FAMILY-4326";Tend="1958";Tstart="1603";shortTE="F";uid="6c0f3fa1-5f76-4377-9656-01740b3fa8b9"
NC_040877.1	RepeatMasker	DNA/hAT-Charlie	25211309	25211643	2010	-	.	ID="RND-1_FAMILY-75";Tend="1252";Tstart="918";shortTE="F";uid="2f40faac-7ae2-4939-b848-5bb677fbf5aa"
NC_040877.1	RepeatMasker	DNA/hAT-hAT19	64006670	64007291	856	-	.	ID="DNA8-43_AP";TEgroup="ctg_1%7CDNA8-43_AP%7C6";Tend="863";Tstart="1";shortTE="F";uid="8f661e4f-9bab-4026-9972-58115d608fa2"
NC_040877.1	RepeatMasker	DNA/Kolobok-E	36466374	36467088	3561	-	.	ID="RND-5_FAMILY-3544";Tend="1666";Tstart="948";shortTE="F";uid="98af2871-e330-4c53-8e67-29f019af2e63"
NC_040877.1	RepeatMasker	DNA/hAT-Tip100	40954560	40954662	433	-	.	ID="RND-5_FAMILY-266";Tend="1131";Tstart="1031";shortTE="F";uid="aa44664b-7110-4f06-bcfc-10abef3ee8e2"
NC_040877.1	RepeatMasker	DNA/MULE-MuDR	35587153	35587658	1142	-	.	ID="RND-6_FAMILY-2135";TEgroup="ctg_1%7CRND-6_FAMILY-2135%7C3";Tend="1717";Tstart="1005";shortTE="F";uid="42c24beb-707d-409e-8cde-6c9d72d8f899"
NC_040877.1	RepeatMasker	Retroposon?	27923700	27923864	574	-	.	ID="SINE2-1_AP";Tend="1770";Tstart="1611";shortTE="F";uid="b08561cd-d7fe-4e3d-9d9f-7004a8c43892"
NC_040877.1	RepeatMasker	DNA	73061107	73061545	730	-	.	ID="DNA4-3_AP";Tend="584";Tstart="167";shortTE="F";uid="2643a9c0-fd76-49d6-9b1e-202ec0602d58"
NC_040877.1	RepeatMasker	DNA	76220674	76220984	1039	-	.	ID="TTAA3_AP";Tend="429";Tstart="1";shortTE="F";uid="67ba35eb-2320-472f-ab3e-f6dd892f1b7c"
NC_040877.1	RepeatMasker	Unknown	45812954	45813217	678	-	.	ID="RND-5_FAMILY-3670";Tend="1014";Tstart="781";shortTE="F";uid="4a35465c-1786-42d8-943a-73232f863f70"
NC_040877.1	RepeatMasker	DNA/hAT-hATm	19915267	19915636	2470	-	.	ID="RND-6_FAMILY-3788";Tend="1382";Tstart="986";shortTE="F";uid="2e8eb23d-0ec0-4688-8c0a-397b31e98cab"
NC_040877.1	RepeatMasker	Unknown	51802679	51803138	1019	-	.	ID="RND-1_FAMILY-103";Tend="1321";Tstart="566";shortTE="F";uid="a1afd47f-5b9c-4463-b160-f86ff6d88a6a"
NC_040877.1	RepeatMasker	DNA	26613256	26613727	1130	-	.	ID="DNA4-2_AP";Tend="405";Tstart="1";shortTE="F";uid="9b9e499e-078d-4fbe-8282-613581752af9"
NC_040877.1	RepeatMasker	DNA/Ginger-1	21688165	21689214	7539	-	.	ID="RND-6_FAMILY-4326";Tend="1953";Tstart="925";shortTE="F";uid="7a270a9f-d142-4f18-8105-04cbd8a97605"
NC_040877.1	RepeatMasker	DNA/hAT-hAT19	91402752	91402968	949	-	.	ID="DNA8-82_AP";Tend="749";Tstart="539";shortTE="F";uid="ed5e47d5-b4a5-4e6d-a5b1-ecbef2772bd7"
NC_040877.1	RepeatMasker	DNA	33149189	33149356	645	-	.	ID="RND-6_FAMILY-2989";Tend="2816";Tstart="2654";shortTE="F";uid="7ea56588-e5fd-4f78-ada5-a6c236812103"
NC_040877.1	RepeatMasker	DNA/hAT	22649207	22649531	455	-	.	ID="DNA8-1_AP";Tend="518";Tstart="213";shortTE="F";uid="d59e39b2-a019-4530-a5b1-28de03c1ee4d"
NC_040877.1	RepeatMasker	DNA/MULE-MuDR	535362	535467	404	-	.	ID="RND-6_FAMILY-1257";Tend="4190";Tstart="4076";shortTE="F";uid="91311bb3-ecfb-4379-8002-415f865c931b"
NC_040877.1	RepeatMasker	Unknown	92751186	92751303	765	-	.	ID="RND-6_FAMILY-3686";Tend="1047";Tstart="927";shortTE="F";uid="7da0702f-91b6-4195-beff-f8d479738ba8"
NC_040877.1	RepeatMasker	Retroposon?	76251696	76252449	5427	-	.	ID="RND-6_FAMILY-13032";Tend="1682";Tstart="913";shortTE="F";uid="ab2f325d-a3a0-4c1e-8eec-f33b04d1cd3f"
NC_040877.1	RepeatMasker	DNA/hAT-Charlie	6294479	6294596	473	-	.	ID="HAT-N1_AP";Tend="561";Tstart="449";shortTE="F";uid="f91ba1c1-7ea1-4135-bb69-67d64514e570"
NC_040877.1	RepeatMasker	Retroposon?	19427110	19427260	418	-	.	ID="SINE2-2_AP";Tend="1159";Tstart="991";shortTE="F";uid="0107ca19-ee37-4b76-9788-1e6035fcc7c5"
NC_040877.1	RepeatMasker	Unknown	290676	292428	6607	-	.	ID="RND-4_FAMILY-1739";TEgroup="ctg_1%7CRND-4_FAMILY-1739%7C3";Tend="5147";Tstart="534";shortTE="F";uid="0f939578-84b1-45eb-8708-f2a9cf5597b9"
NC_040877.1	RepeatMasker	DNA/Kolobok-E	93570247	93570633	1291	-	.	ID="KOLOBOKE-2_AP";Tend="406";Tstart="3";shortTE="F";uid="90515bb8-2bb6-4e5d-af76-d418f1a3a2fd"
NC_040877.1	RepeatMasker	DNA	89758323	89758501	535	-	.	ID="TTAA2C_AP";Tend="422";Tstart="224";shortTE="F";uid="c2120f27-efbf-4aac-a493-0ce24794e541"
NC_040877.1	RepeatMasker	DNA/Ginger-2	56726395	56726596	913	-	.	ID="RND-6_FAMILY-7576";Tend="1045";Tstart="853";shortTE="F";uid="4d171300-4357-4aca-8405-7b26ab7aa9d7"
NC_040877.1	RepeatMasker	DNA	37715294	37715727	1924	-	.	ID="TTAA8_AP";Tend="438";Tstart="1";shortTE="F";uid="9218da1a-d5b3-495c-8c16-546480c7ec2e"
NC_040877.1	RepeatMasker	DNA/MULE-MuDR	34522712	34523047	805	-	.	ID="RND-6_FAMILY-16593";Tend="2222";Tstart="1861";shortTE="F";uid="c23b0b66-d472-401c-8f0e-b3b37050d259"
NC_040877.1	RepeatMasker	RC/Helitron	23365635	23365998	553	-	.	ID="HELITRON-3_HSAR";Tend="368";Tstart="1";shortTE="F";uid="b75b4f9b-ce40-4e8c-9a17-0284f0b23371"
NC_040877.1	RepeatMasker	LINE/I-Jockey	93827033	93827356	468	-	.	ID="JOCKEY-7_RPR";Tend="1508";Tstart="1185";shortTE="F";uid="5b4faf62-73b6-40b1-94e3-669778985890"
NC_040877.1	RepeatMasker	DNA/TcMar-Tigger	90143007	90143309	627	-	.	ID="RND-6_FAMILY-289";Tend="1259";Tstart="891";shortTE="F";uid="aaaae96d-5bef-417b-8f4f-3a1dd2f0f188"
NC_040877.1	RepeatMasker	DNA/Sola-1	37006960	37007253	963	-	.	ID="RND-5_FAMILY-1906";Tend="1219";Tstart="972";shortTE="F";uid="c7885919-d87e-4c31-bf3f-cc2fe11c2d33"
NC_040877.1	RepeatMasker	Unknown	69377229	69377582	648	-	.	ID="RND-5_FAMILY-2768";Tend="1385";Tstart="1039";shortTE="F";uid="6daf2021-44c6-48fd-a3e4-b36d0d528237"
NC_040877.1	RepeatMasker	DNA	49799668	49799869	826	-	.	ID="RND-6_FAMILY-1458";Tend="1222";Tstart="1018";shortTE="F";uid="7fa00a16-88da-42fa-bb2d-a020f6223b8b"
NC_040877.1	RepeatMasker	DNA/Ginger-1	16355578	16355767	637	-	.	ID="RND-5_FAMILY-2987";Tend="4258";Tstart="4098";shortTE="F";uid="8a7a9b5e-e04d-43f3-aa43-d1f7123ff147"
NC_040877.1	RepeatMasker	DNA/TcMar-Tc1	51246639	51246807	454	-	.	ID="MARINER-N5_HSAL";Tend="526";Tstart="369";shortTE="F";uid="d80d620f-9f9d-4896-ab2f-9c061460a0ef"
NC_040877.1	RepeatMasker	DNA	52021492	52021612	506	-	.	ID="ttaa26_ap";Tend="128";Tstart="1";shortTE="F";uid="5959ffad-7f12-42cd-825f-a1ff357a4bd6"
NC_040877.1	RepeatMasker	DNA/TcMar-Tc1	65544183	65544648	4196	-	.	ID="RND-6_FAMILY-11056";Tend="1424";Tstart="959";shortTE="F";uid="10864c86-00f1-436e-ab63-dd825c5d4071"
NC_040877.1	RepeatMasker	Unknown	19358311	19359147	6342	-	.	ID="RND-1_FAMILY-11";Tend="1785";Tstart="942";shortTE="F";uid="ea138b12-046b-4250-a117-2e3fce3eb882"
NC_040877.1	RepeatMasker	DNA/TcMar-m44	16167177	16167522	567	-	.	ID="MARINERN-2_AP";TEgroup="ctg_1%7CMARINERN-2_AP%7C1";Tend="452";Tstart="1";shortTE="F";uid="66f8776a-ada1-4c3e-a892-6415d7c96386"
NC_040877.1	RepeatMasker	DNA	40544777	40545158	717	-	.	ID="TTAA8_AP";Tend="414";Tstart="23";shortTE="F";uid="a707c0b3-70e5-452e-8b34-8d6be2bc2c1f"
NC_040877.1	RepeatMasker	DNA/Ginger-1	41769090	41769557	777	-	.	ID="RND-6_FAMILY-4326";Tend="1958";Tstart="1499";shortTE="F";uid="01f28be9-2663-4180-9c1d-5dd0b16f6391"
NC_040877.1	RepeatMasker	Unknown	70288643	70288859	736	-	.	ID="RND-4_FAMILY-734";Tend="1468";Tstart="1256";shortTE="F";uid="29e8a151-9bbc-4091-b9be-b35aac532dc1"
NC_040877.1	RepeatMasker	DNA	42496434	42496868	1759	-	.	ID="DNA8-29_AP";Tend="771";Tstart="311";shortTE="F";uid="789fe728-63a9-41ed-aa41-25f126e351e0"
NC_040877.1	RepeatMasker	Retroposon?	62284915	62285904	923	-	.	ID="SINE2-1_AP";Tend="1253";Tstart="235";shortTE="F";uid="bda3250d-2e29-474a-8eec-d91af07fb8e9"
NC_040877.1	RepeatMasker	DNA/Ginger-1	23366349	23366801	558	-	.	ID="RND-6_FAMILY-4326";Tend="1954";Tstart="1521";shortTE="F";uid="ed546b1e-44ba-4b8a-951d-85c018f2053d"
NC_040877.1	RepeatMasker	Unknown	85052246	85052394	592	-	.	ID="RND-6_FAMILY-119";Tend="1561";Tstart="1414";shortTE="F";uid="b515a7db-0dd1-413f-b0e2-0b54b9157da0"
NC_040877.1	RepeatMasker	Unknown	22677934	22678459	3676	-	.	ID="RND-1_FAMILY-72";Tend="1458";Tstart="944";shortTE="F";uid="fe572fb9-7f50-4941-b5e1-fadc31f33ff4"
NC_040877.1	RepeatMasker	DNA/hAT-Charlie	54055141	54055574	1003	-	.	ID="HAT-N11_AP";Tend="520";Tstart="113";shortTE="F";uid="8e3fc0b7-3d7d-43c5-b044-294d4adde208"
NC_040877.1	RepeatMasker	DNA	40676092	40676500	940	-	.	ID="DNA-TTAA-1_AP";Tend="423";Tstart="3";shortTE="F";uid="c2b5c9b7-67c9-4b7d-a9c1-ca3001b28c1f"
NC_040877.1	RepeatMasker	Unknown	55628450	55628582	605	-	.	ID="RND-5_FAMILY-3670";Tend="916";Tstart="784";shortTE="F";uid="8cfca309-5bb9-451b-9e53-4b94908437b0"
NC_040877.1	RepeatMasker	DNA/MULE-MuDR	68637334	68637455	687	-	.	ID="MUDR4X_AP";Tend="443";Tstart="316";shortTE="F";uid="fd72ee84-68ec-474c-8012-0c7cb9efd3aa"
NC_040877.1	RepeatMasker	DNA/Ginger-1	3269485	3270034	3115	-	.	ID="RND-6_FAMILY-4326";Tend="1969";Tstart="1392";shortTE="F";uid="ece2df2d-8154-417f-99ec-0140a46d9080"
NC_040877.1	RepeatMasker	DNA/hAT-Ac	17931990	17932120	759	-	.	ID="RND-5_FAMILY-1931";Tend="1338";Tstart="1209";shortTE="F";uid="e1dff5e3-e000-44c5-bb00-89d7d24b22d8"
NC_040877.1	RepeatMasker	Unknown	75253124	75254035	2157	-	.	ID="RND-6_FAMILY-7386";TEgroup="ctg_1%7CRND-6_FAMILY-7386%7C6";Tend="1544";Tstart="804";shortTE="F";uid="2dfb0168-7281-4629-8596-d193c3e09a8a"
NC_040877.1	RepeatMasker	RC/Helitron	58543649	58544239	4015	-	.	ID="RND-6_FAMILY-376";Tend="1483";Tstart="882";shortTE="F";uid="02afa54e-8589-48bc-88e8-7437451324a2"
NC_040877.1	RepeatMasker	DNA	34163868	34164109	2011	-	.	ID="RND-6_FAMILY-16396";Tend="2041";Tstart="1797";shortTE="F";uid="88e7203e-893b-4514-b8a2-123c56021f4e"
NC_040877.1	RepeatMasker	Unknown	84835192	84836130	1449	-	.	ID="RND-5_FAMILY-5039";Tend="1293";Tstart="394";shortTE="F";uid="fb31ef2b-7390-40ff-a77a-f7a71bf8cda0"
NC_040877.1	RepeatMasker	Unknown	93180071	93204211	40949	-	.	ID="RND-4_FAMILY-1739";Tend="3339";Tstart="1";shortTE="F";uid="5e1f2fff-b1a2-4c3d-a3d1-9b731fb537c5"
NC_040877.1	RepeatMasker	Unknown	48646259	48648992	21599	-	.	ID="RND-6_FAMILY-1261";Tend="2742";Tstart="38";shortTE="F";uid="55826eaf-cefe-401a-b99c-7d3e69c2eaa3"
NC_040877.1	RepeatMasker	DNA/MULE-MuDR	58198990	58199253	562	-	.	ID="RND-6_FAMILY-6155";Tend="1304";Tstart="1019";shortTE="F";uid="e01432b2-06e4-4553-a19c-b774ea48530f"
NC_040877.1	RepeatMasker	DNA	75836405	75836712	1113	-	.	ID="DNA-TTAA-1_AP";Tend="306";Tstart="1";shortTE="F";uid="6cf174d4-f790-42c7-b923-aca4d31c3841"
NC_040877.1	RepeatMasker	Unknown	48831851	48835320	24133	-	.	ID="RND-1_FAMILY-40";Tend="3708";Tstart="293";shortTE="F";uid="b21e5650-0f45-45d5-b9a2-3089576b17d5"
NC_040877.1	RepeatMasker	Unknown	34521194	34521318	504	-	.	ID="RND-5_FAMILY-3670";Tend="912";Tstart="814";shortTE="F";uid="96d99db5-66a6-4709-abba-ba083268bb93"
NC_040877.1	RepeatMasker	DNA/hAT-Tip100	64353195	64353489	432	-	.	ID="RND-6_FAMILY-7314";Tend="1786";Tstart="1436";shortTE="F";uid="0184caa4-b641-4b7d-9206-7ccc6ee9f204"
NC_040877.1	RepeatMasker	Unknown	87890763	87891646	4099	-	.	ID="RND-6_FAMILY-2138";Tend="2879";Tstart="2048";shortTE="F";uid="3e452fb3-b682-4c0e-8c99-6975034c6557"
NC_040877.1	RepeatMasker	DNA	47607341	47608082	5672	-	.	ID="RND-5_FAMILY-522";Tend="1680";Tstart="941";shortTE="F";uid="f8049419-ed6f-4402-b652-38d3c365ef39"
NC_040877.1	RepeatMasker	DNA/hAT-Charlie	37274584	37274794	546	-	.	ID="DNA8-32_AP";Tend="240";Tstart="1";shortTE="F";uid="92bfc2f6-df7d-4100-8faf-ae074154e6d9"
NC_040877.1	RepeatMasker	DNA/hAT	37382272	37382705	2280	-	.	ID="RND-5_FAMILY-3545";Tend="1438";Tstart="970";shortTE="F";uid="82a8d38f-0502-440b-a6df-ddb13b264d2b"
NC_040877.1	RepeatMasker	DNA/hAT-Ac	59992029	59992211	1153	-	.	ID="RND-5_FAMILY-1931";Tend="1392";Tstart="1213";shortTE="F";uid="9594b2ae-fe36-4101-a18b-ac61078d93fc"
NC_040877.1	RepeatMasker	DNA	64429646	64430231	2058	-	.	ID="RND-5_FAMILY-522";Tend="1494";Tstart="931";shortTE="F";uid="dc8d0871-224e-4c9f-8894-f45db1f4e26b"
NC_040877.1	RepeatMasker	Unknown	24104917	24105249	1675	-	.	ID="RND-6_FAMILY-2138";Tend="2879";Tstart="2541";shortTE="F";uid="6425b978-8526-4a2f-948a-b47744b4943a"
NC_040877.1	RepeatMasker	DNA/TcMar-Pogo	71153627	71154043	1448	-	.	ID="RND-6_FAMILY-7695";Tend="1348";Tstart="951";shortTE="F";uid="dba708b3-50db-4d38-8196-baebe4c166ec"
NC_040877.1	RepeatMasker	Unknown	35664612	35664834	1758	-	.	ID="RND-1_FAMILY-122";Tend="1162";Tstart="944";shortTE="F";uid="39dc85e4-8be0-49ba-892b-7056fad1c0e9"
NC_040877.1	RepeatMasker	RC/Helitron	26261634	26261791	418	-	.	ID="RND-5_FAMILY-1534";Tend="1996";Tstart="1839";shortTE="F";uid="880ad7d9-bd6f-43d8-8388-fce6fd2ec810"
NC_040877.1	RepeatMasker	DNA/hAT-hAT19	82118086	82118194	580	-	.	ID="RND-6_FAMILY-6300";Tend="7688";Tstart="7575";shortTE="F";uid="b9ed96ad-7c36-4f60-910c-518dd9a3fc49"
NC_040877.1	RepeatMasker	DNA/MULE-MuDR	23518896	23519583	3079	-	.	ID="RND-6_FAMILY-24318";Tend="1430";Tstart="706";shortTE="F";uid="357e1468-10f8-4d7b-907d-058ec4668d8f"
NC_040877.1	RepeatMasker	DNA/Ginger-1	92116998	92118036	4685	-	.	ID="RND-6_FAMILY-4326";Tend="1958";Tstart="946";shortTE="F";uid="a67d32ed-85c8-4533-ad72-4504ce9b991d"
NC_040877.1	RepeatMasker	DNA	17983669	17983842	450	-	.	ID="TTAA7_AP";Tend="337";Tstart="138";shortTE="F";uid="fa376f7c-a423-4153-8261-feb11f53dc4c"
NC_040877.1	RepeatMasker	DNA/hAT-Tip100	3055567	3055672	536	-	.	ID="RND-5_FAMILY-4845";Tend="1374";Tstart="1272";shortTE="F";uid="3a8f704a-06f2-4ef8-a62a-344d05518442"
NC_040877.1	RepeatMasker	DNA/Ginger-1	75998818	75999104	1508	-	.	ID="RND-6_FAMILY-4326";Tend="1229";Tstart="946";shortTE="F";uid="3b911f8a-b7ca-4997-9187-4a9b635f2c31"
NC_040877.1	RepeatMasker	DNA/Kolobok-E	42998363	42998661	609	-	.	ID="KOLOBOKE-2_AP";Tend="1423";Tstart="1112";shortTE="F";uid="bd9d66f6-1db1-4650-8224-3c6cf7dc509f"
NC_040877.1	RepeatMasker	DNA/hAT-Tip100	78292787	78293343	3095	-	.	ID="RND-6_FAMILY-128";Tend="1528";Tstart="956";shortTE="F";uid="a9a876f3-db56-4110-9815-7096cfab8b7c"
NC_040877.1	RepeatMasker	Unknown	6488605	6488796	658	-	.	ID="RND-5_FAMILY-3670";Tend="998";Tstart="811";shortTE="F";uid="180c9a1d-c11c-4e70-9afc-980c7d692789"
NC_040877.1	RepeatMasker	DNA	55196843	55197209	574	-	.	ID="DNA4-2_AP";Tend="426";Tstart="2";shortTE="F";uid="60a7286a-902e-49c2-8cc3-508fee75b19d"
NC_040877.1	RepeatMasker	DNA	84663495	84663729	624	-	.	ID="dna4-2b_ap";Tend="773";Tstart="565";shortTE="F";uid="9edd8012-c41b-4f94-b07e-efd90f8126d2"
NC_040877.1	RepeatMasker	Unknown	26906615	26906815	1420	-	.	ID="RND-1_FAMILY-82";Tend="1805";Tstart="1599";shortTE="F";uid="c382773b-4a6a-4270-864f-eb2089130b94"
NC_040877.1	RepeatMasker	DNA	9978214	9978353	451	-	.	ID="DNA4-3_AP";Tend="535";Tstart="393";shortTE="F";uid="9745241b-9ba0-469d-a111-320e8d28c644"
NC_040877.1	RepeatMasker	Unknown	28416086	28416927	3937	-	.	ID="RND-6_FAMILY-13550";Tend="1742";Tstart="947";shortTE="F";uid="d7f57fce-0eed-45b0-84cb-50222e0d5eed"
NC_040877.1	RepeatMasker	Unknown	19870986	19871390	2546	-	.	ID="RND-5_FAMILY-191";Tend="1509";Tstart="1085";shortTE="F";uid="1762d3a3-897d-4793-b942-fc87b726405e"
NC_040877.1	RepeatMasker	DNA/TcMar-Mariner	87524002	87524193	954	-	.	ID="MARINER-30_RPR";Tend="192";Tstart="1";shortTE="F";uid="60601a3f-118a-48f9-bc81-8dd890bd9b63"
NC_040877.1	RepeatMasker	DNA	86643539	86643718	568	-	.	ID="RND-3_FAMILY-392";Tend="177";Tstart="4";shortTE="F";uid="750809eb-62f8-4e78-b53e-6a9cc314f831"
NC_040877.1	RepeatMasker	Unknown	13563920	13564682	3943	-	.	ID="RND-5_FAMILY-272";Tend="1546";Tstart="790";shortTE="F";uid="30290bf7-7bba-48bd-8920-e33540ed9bdf"
NC_040877.1	RepeatMasker	DNA	36714498	36714616	416	-	.	ID="RND-6_FAMILY-1458";Tend="1641";Tstart="1524";shortTE="F";uid="39b90452-bd02-4deb-beee-c45532c851b9"
NC_040877.1	RepeatMasker	DNA/Kolobok-E	7693573	7693723	491	-	.	ID="KOLOBOKE-3_AP";Tend="2185";Tstart="2033";shortTE="F";uid="606faf89-eaa8-44c8-90fa-69bbe482f58f"
NC_040877.1	RepeatMasker	RC/Helitron	35012507	35012694	1102	-	.	ID="RND-5_FAMILY-1534";Tend="1548";Tstart="1363";shortTE="F";uid="08910d44-7c83-4098-8577-dd65527436b2"
NC_040877.1	RepeatMasker	DNA	6773943	6774700	2504	-	.	ID="DNA4-2_AP";Tend="764";Tstart="1";shortTE="F";uid="28424000-aa9b-41ac-9662-9ca86290d33e"
NC_040877.1	RepeatMasker	Unknown	66765096	66765388	893	-	.	ID="RND-6_FAMILY-1260";Tend="826";Tstart="576";shortTE="F";uid="5d6b1c43-1511-47d2-a62e-8ca95352fb5f"
NC_040877.1	RepeatMasker	DNA	28114830	28115233	2029	-	.	ID="TTAA8_AP";Tend="437";Tstart="1";shortTE="F";uid="90c72352-8ea2-4e53-bccc-7d0d78d95dbd"
NC_040877.1	RepeatMasker	DNA	78366826	78367196	1305	-	.	ID="RND-6_FAMILY-1179";Tend="1275";Tstart="876";shortTE="F";uid="0c452d4c-bc6f-4675-8e01-c0e409d5f300"
NC_040877.1	RepeatMasker	Unknown	49066340	49066776	1711	-	.	ID="RND-5_FAMILY-587";Tend="3256";Tstart="2855";shortTE="F";uid="d09b7557-0925-4f56-9b41-bde03a5551df"
NC_040877.1	RepeatMasker	Retroposon?	39179833	39182108	16821	-	.	ID="RND-5_FAMILY-3902";Tend="3263";Tstart="1001";shortTE="F";uid="2579be53-73db-4301-8074-b29c293a71e3"
NC_040877.1	RepeatMasker	DNA/TcMar-m44	77260788	77260934	722	-	.	ID="dnax-3b_ap";Tend="138";Tstart="1";shortTE="F";uid="03b5118e-fc7c-4d71-aae9-29a16db91d1b"
NC_040877.1	RepeatMasker	Unknown	49852330	49852457	933	-	.	ID="RND-6_FAMILY-62";Tend="1104";Tstart="969";shortTE="F";uid="80079280-5a6f-4d30-b2d6-63b5fe195cb0"
NC_040877.1	RepeatMasker	Retroposon?	88373067	88373354	432	-	.	ID="SINE2-1_AP";Tend="1407";Tstart="1106";shortTE="F";uid="42dd1f88-239f-444f-94ea-394999be49c8"
NC_040877.1	RepeatMasker	RC/Helitron	76635934	76636136	1080	-	.	ID="RND-5_FAMILY-67";Tend="1478";Tstart="1264";shortTE="F";uid="46d820fe-19f0-4f2f-a116-e6ca82b8dac1"
NC_040877.1	RepeatMasker	Unknown	2766329	2766640	2059	-	.	ID="RND-1_FAMILY-128";Tend="2226";Tstart="1912";shortTE="F";uid="858341ea-a241-4b38-ad20-f795ae17385f"
NC_040877.1	RepeatMasker	DNA/Kolobok-E	55279597	55279720	404	-	.	ID="KOLOBOKE-2_AP";Tend="1246";Tstart="1118";shortTE="F";uid="bfecc9e9-9033-4828-9c32-94beaa96574c"
NC_040877.1	RepeatMasker	Unknown	77069784	77070427	1710	-	.	ID="RND-6_FAMILY-115";TEgroup="ctg_1%7CRND-6_FAMILY-115%7C4";Tend="1693";Tstart="856";shortTE="F";uid="3bb98040-928e-41ed-bd56-8e1603b4ed50"
NC_040877.1	RepeatMasker	DNA/hAT-hAT19	73579637	73580184	1014	-	.	ID="RND-5_FAMILY-153";Tend="1412";Tstart="974";shortTE="F";uid="1cf3b77a-e302-49b0-83dc-eb2e8be1cd7f"
NC_040877.1	RepeatMasker	DNA/Ginger-1	64453324	64453450	411	-	.	ID="RND-5_FAMILY-2987";Tend="1068";Tstart="950";shortTE="F";uid="a4af799f-50fe-4ca0-91ed-47d4d8d218a4"
NC_040877.1	RepeatMasker	DNA	60330712	60331073	990	-	.	ID="TTAA2B_AP";Tend="418";Tstart="2";shortTE="F";uid="9ee518ba-d52b-4fcb-99ea-fd2fd89c1701"
NC_040877.1	RepeatMasker	DNA	27849624	27850044	1344	-	.	ID="TTAA7_AP";Tend="434";Tstart="6";shortTE="F";uid="124ab0dd-ed24-4406-afa2-dd3734e31b5b"
NC_040877.1	RepeatMasker	DNA/TcMar-Mariner	89354423	89354573	532	-	.	ID="HALYOMORPHA_HALYS-6_FAMILY-1220";Tend="680";Tstart="535";shortTE="F";uid="b3dd339e-4f23-48f2-a436-eb69fe59de5d"
NC_040877.1	RepeatMasker	DNA/MULE-MuDR	6108014	6108597	1778	-	.	ID="RND-6_FAMILY-3139";TEgroup="ctg_1%7CRND-6_FAMILY-3139%7C1";Tend="1458";Tstart="872";shortTE="F";uid="936bcd97-ccf7-4f0f-9f30-8f7687e995aa"
NC_040877.1	RepeatMasker	DNA/hAT-Charlie	68252494	68252744	1707	-	.	ID="RND-6_FAMILY-5427";Tend="1214";Tstart="949";shortTE="F";uid="494d3eda-f1e3-4132-8ab4-2f13289fe567"
NC_040877.1	RepeatMasker	DNA/hAT-Tip100	46679703	46679858	1218	-	.	ID="RND-1_FAMILY-57";Tend="1058";Tstart="901";shortTE="F";uid="8c15ae81-6d5b-4947-bd4e-61c0de2644f7"
NC_040877.1	RepeatMasker	DNA	91629960	91630207	1377	-	.	ID="TTAAC_AP";Tend="244";Tstart="1";shortTE="F";uid="a0f4a07d-8c55-4228-bc48-372b53674e96"
NC_040877.1	RepeatMasker	Unknown	48666884	48667619	3646	-	.	ID="RND-6_FAMILY-2139";Tend="4120";Tstart="3343";shortTE="F";uid="d32e6d8c-9600-497e-a573-060a258aec29"
NC_040877.1	RepeatMasker	DNA/hAT-hAT19	72615435	72615617	1094	-	.	ID="HAT-N2_AP";Tend="214";Tstart="1";shortTE="F";uid="83c01a23-206f-47f9-bd56-75e061cd0aec"
NC_040877.1	RepeatMasker	DNA/Ginger-1	28261583	28262376	741	-	.	ID="RND-6_FAMILY-4326";TEgroup="ctg_1%7CRND-6_FAMILY-4326%7C23";Tend="1959";Tstart="950";shortTE="F";uid="408710fc-55fb-411f-9edf-b5c4a2015503"
NC_040877.1	RepeatMasker	DNA/MULE-MuDR	84459630	84459735	486	-	.	ID="RND-6_FAMILY-16593";Tend="1973";Tstart="1868";shortTE="F";uid="c4f63e71-c64d-4ba6-b9ec-b6535ae0c9a0"
NC_040877.1	RepeatMasker	Unknown	2496994	2497521	2937	-	.	ID="RND-5_FAMILY-191";Tend="1494";Tstart="954";shortTE="F";uid="c5387fcb-7062-48bd-b0e0-8217e3c25a0b"
NC_040877.1	RepeatMasker	Retroposon?	90840453	90841262	757	-	.	ID="SINE2-1_AP";Tend="871";Tstart="1";shortTE="F";uid="b88c4059-091d-43fd-b086-1ba8a9039ba8"
NC_040877.1	RepeatMasker	LINE/I-Jockey	10129001	10129158	455	-	.	ID="RND-5_FAMILY-1919";Tend="437";Tstart="288";shortTE="F";uid="c3d9ef31-bac5-44e6-bfaa-4a01abfad08d"
NC_040877.1	RepeatMasker	Unknown	58917123	58917339	671	-	.	ID="RND-4_FAMILY-380";Tend="2518";Tstart="2314";shortTE="F";uid="cc6bffb7-3d3d-4c38-94d4-cb3b00f63b21"
NC_040877.1	RepeatMasker	DNA	56305359	56305463	520	-	.	ID="RND-5_FAMILY-464";Tend="563";Tstart="456";shortTE="F";uid="a445198a-401f-429e-bbf9-21a59fb74646"
NC_040877.1	RepeatMasker	Retroposon?	37229463	37229664	461	-	.	ID="SINE2-2_AP";Tend="201";Tstart="1";shortTE="F";uid="7bf43e0c-bc2a-45d4-936d-557770d2aefa"
NC_040877.1	RepeatMasker	DNA/MULE-MuDR	73734241	73734925	4306	-	.	ID="RND-6_FAMILY-608";Tend="1760";Tstart="1014";shortTE="F";uid="8c40065a-8ab5-481e-a4e6-b9102157894a"
NC_040877.1	RepeatMasker	DNA	34956594	34956877	485	-	.	ID="DNA4-2_AP";Tend="291";Tstart="1";shortTE="F";uid="48f05410-4a8e-4fa5-ad67-64a50df0aca3"
NC_040877.1	RepeatMasker	Unknown	52244081	52244578	1525	-	.	ID="RND-1_FAMILY-168";Tend="1484";Tstart="997";shortTE="F";uid="24f625f3-c4f3-40ff-82b1-e4af3b3407f4"
NC_040877.1	RepeatMasker	DNA	90189879	90190278	2052	-	.	ID="TTAA4B_AP";Tend="430";Tstart="1";shortTE="F";uid="8ffc0089-7acc-45f5-8007-02a9c51c1296"
NC_040877.1	RepeatMasker	DNA/Sola-1	77308752	77309244	2655	-	.	ID="RND-5_FAMILY-1906";Tend="1441";Tstart="964";shortTE="F";uid="655abdfa-b043-4b09-8aa6-7523c0fc7b32"
NC_040877.1	RepeatMasker	DNA/Ginger-1	53772408	53772613	688	-	.	ID="RND-5_FAMILY-586";Tend="1961";Tstart="1764";shortTE="F";uid="4ebcbaa1-8ad3-4ad4-8015-c5c54e177954"
NC_040877.1	RepeatMasker	DNA	78538261	78539464	3879	-	.	ID="RND-6_FAMILY-1458";TEgroup="ctg_1%7CRND-6_FAMILY-1458%7C15";Tend="2196";Tstart="770";shortTE="F";uid="913b541a-9749-4e5d-b521-a077dd2626e7"
NC_040877.1	RepeatMasker	DNA	19659169	19659700	948	-	.	ID="RND-6_FAMILY-1458";Tend="1895";Tstart="1286";shortTE="F";uid="3cfa3099-ebcb-42f2-b306-d6c9ec936600"
NC_040877.1	RepeatMasker	Unknown	45384102	45384465	2283	-	.	ID="RND-1_FAMILY-55";Tend="1235";Tstart="861";shortTE="F";uid="005f21ab-9600-4df7-bfa1-25cc5d571b05"
NC_040877.1	RepeatMasker	DNA	8119517	8120038	717	-	.	ID="RND-6_FAMILY-3626";Tend="2434";Tstart="1879";shortTE="F";uid="3ab9463e-067d-4879-940a-663575680b1d"
NC_040877.1	RepeatMasker	Unknown	71867738	71867890	438	-	.	ID="RND-6_FAMILY-151";Tend="2513";Tstart="2368";shortTE="F";uid="bf33fd19-2e2b-4aa2-9df9-121e0109317f"
NC_040877.1	RepeatMasker	DNA	91656287	91656654	820	-	.	ID="DNA4-2_AP";Tend="526";Tstart="155";shortTE="F";uid="f8bb0959-7cf3-4dec-9b44-70452f129292"
NC_040877.1	RepeatMasker	DNA/MULE-MuDR	54540281	54541794	10274	-	.	ID="RND-6_FAMILY-3229";Tend="2260";Tstart="757";shortTE="F";uid="4d45859c-6415-43a8-924e-8d84bd1e5d36"
NC_040877.1	RepeatMasker	Unknown	81555494	81555624	553	-	.	ID="RND-4_FAMILY-975";Tend="986";Tstart="857";shortTE="F";uid="27a4af21-662e-4d78-bce1-963de79ead3e"
NC_040877.1	RepeatMasker	DNA/hAT-Tip100	17177806	17178041	952	-	.	ID="RND-5_FAMILY-93";Tend="1433";Tstart="1200";shortTE="F";uid="3a360ca6-ba39-4e87-a13a-7fe18d511c10"
NC_040877.1	RepeatMasker	DNA/TcMar-Tc1	52919650	52920129	4220	-	.	ID="RND-6_FAMILY-11056";Tend="1428";Tstart="948";shortTE="F";uid="8cfb6889-77f8-4c5a-b22b-a61c89a91624"
NC_040877.1	RepeatMasker	DNA/Ginger-2	66985116	66985567	1923	-	.	ID="GINGER2-N2_AP";Tend="1692";Tstart="1225";shortTE="F";uid="bb93d85f-1505-4918-8cd1-3b42237a1f93"
NC_040877.1	RepeatMasker	DNA/hAT-Tip100	65506049	65506571	829	-	.	ID="RND-5_FAMILY-266";TEgroup="ctg_1%7CRND-5_FAMILY-266%7C15";Tend="1810";Tstart="754";shortTE="F";uid="87cb1d16-7c42-428c-850a-36d637790351"
NC_040877.1	RepeatMasker	DNA/TcMar-Pogo	61309779	61309927	750	-	.	ID="RND-6_FAMILY-7695";Tend="1120";Tstart="961";shortTE="F";uid="e39f5d99-d8ae-4da8-aa4e-0d1bac803d8e"
NC_040877.1	RepeatMasker	Unknown	49799863	49800327	3375	-	.	ID="RND-1_FAMILY-11";Tend="1405";Tstart="942";shortTE="F";uid="9ee1a1ac-6a9f-4d72-a57c-c7d99071dd65"
NC_040877.1	RepeatMasker	Unknown	9871582	9871908	610	-	.	ID="RND-5_FAMILY-890";Tend="1239";Tstart="967";shortTE="F";uid="cd04c59f-3995-4f88-abf9-0c7e172717ac"
NC_040877.1	RepeatMasker	LINE/R1	93241694	93242225	572	-	.	ID="RND-6_FAMILY-2415";Tend="5585";Tstart="5387";shortTE="F";uid="5aa793d1-6ac0-4c00-8cdc-b949757f213e"
NC_040877.1	RepeatMasker	Retroposon?	68974122	68974246	518	-	.	ID="SINE2-1_AP";Tend="1769";Tstart="1641";shortTE="F";uid="f6cce85a-587a-43e2-800d-e64271dc64f4"
NC_040877.1	RepeatMasker	DNA	90531954	90532682	5318	-	.	ID="RND-5_FAMILY-522";Tend="1681";Tstart="939";shortTE="F";uid="3f5fcf29-eea7-483e-8874-91c88c2d834f"
NC_040877.1	RepeatMasker	Unknown	1627357	1653430	30311	-	.	ID="RND-4_FAMILY-1739";TEgroup="ctg_1%7CRND-4_FAMILY-1739%7C4";Tend="5180";Tstart="1";shortTE="F";uid="07c08789-719d-4e70-8f9e-470295b222da"
NC_040877.1	RepeatMasker	DNA/Merlin	24793862	24794049	551	-	.	ID="RND-6_FAMILY-19834";Tend="1946";Tstart="1772";shortTE="F";uid="75ebd391-e3cc-4aef-9558-063f15df2f3c"
NC_040877.1	RepeatMasker	DNA/MULE-MuDR	54278607	54279295	3977	-	.	ID="RND-6_FAMILY-3386";Tend="1549";Tstart="862";shortTE="F";uid="257a13e1-5776-4371-a1da-76913be0732b"
NC_040877.1	RepeatMasker	DNA/MULE-MuDR	35421811	35421925	785	-	.	ID="RND-6_FAMILY-24431";Tend="1051";Tstart="937";shortTE="F";uid="7b2a5350-84d0-4d6f-9ac6-963e4065b4a5"
NC_040877.1	RepeatMasker	DNA/hAT-Blackjack	14620506	14620610	426	-	.	ID="HAT-4_PBA";Tend="5984";Tstart="5884";shortTE="F";uid="7525c93e-4b95-4498-8e5b-f4f073c2e313"
NC_040877.1	RepeatMasker	DNA/Kolobok-E	88807577	88807685	435	-	.	ID="KOLOBOKE-3_AP";Tend="2145";Tstart="2033";shortTE="F";uid="affe6112-c80a-4f8f-aa1e-5e4a32b33b0b"
NC_040877.1	RepeatMasker	DNA	77611107	77611825	2137	-	.	ID="DNA4-2_AP";Tend="769";Tstart="2";shortTE="F";uid="e045f273-7645-4da6-b2cd-66db311929dc"
NC_040877.1	RepeatMasker	DNA/MULE-MuDR	53449404	53449566	1132	-	.	ID="RND-1_FAMILY-42";Tend="2836";Tstart="2673";shortTE="F";uid="068200bb-1b9c-4807-9c1c-5cd6361aa49b"
NC_040877.1	RepeatMasker	DNA	30185930	30186216	635	-	.	ID="TTAA8_AP";Tend="438";Tstart="166";shortTE="F";uid="5b6ae7a1-fd0a-426a-9651-2f5f67a52a94"
NC_040877.1	RepeatMasker	Unknown	29882346	29882838	2555	-	.	ID="RND-6_FAMILY-62";Tend="1666";Tstart="1166";shortTE="F";uid="8ad136cd-cf11-4d81-b110-1d9bb3f30d04"
NC_040877.1	RepeatMasker	DNA	53056592	53056731	448	-	.	ID="dna4-2_ap";Tend="767";Tstart="647";shortTE="F";uid="7ef54d9f-2102-4184-adaa-85bc6be14ad0"
NC_040877.1	RepeatMasker	DNA/MULE-MuDR	16908685	16908929	783	-	.	ID="RND-6_FAMILY-2559";Tend="1385";Tstart="1089";shortTE="F";uid="e59a6b4d-74f2-4194-be15-b9b58f3ae80e"
NC_040877.1	RepeatMasker	DNA/hAT-Tip100	38614635	38614819	876	-	.	ID="RND-6_FAMILY-22107";Tend="1371";Tstart="1152";shortTE="F";uid="f4ef72be-6945-4ba1-946f-90134744e283"
NC_040877.1	RepeatMasker	Unknown	54088282	54088385	476	-	.	ID="RND-6_FAMILY-9093";Tend="1284";Tstart="1176";shortTE="F";uid="33fddc1b-e2ae-4f83-b8c5-296b2cbf97d1"
NC_040877.1	RepeatMasker	DNA/hAT-hAT19	71320770	71321380	3315	-	.	ID="RND-4_FAMILY-641";Tend="1517";Tstart="898";shortTE="F";uid="15dd46ac-3235-4fc8-a5ee-bd535c288462"
NC_040877.1	RepeatMasker	Retroposon?	28482619	28483161	492	-	.	ID="SINE2-1_AP";Tend="1446";Tstart="866";shortTE="F";uid="eb91031c-81f8-4be1-b498-567cf57fe7c7"
NC_040877.1	RepeatMasker	Unknown	6364623	6365219	5065	-	.	ID="RND-1_FAMILY-168";Tend="1484";Tstart="888";shortTE="F";uid="e76961c4-5b9a-4757-883c-332860b1db50"
NC_040877.1	RepeatMasker	DNA/hAT-Charlie	58513602	58513717	662	-	.	ID="RND-6_FAMILY-5551";Tend="1197";Tstart="1084";shortTE="F";uid="1121b61e-8e9e-4f41-a181-f84cb6371470"
NC_040877.1	RepeatMasker	DNA/Ginger-1	74800191	74800374	1044	-	.	ID="RND-6_FAMILY-4326";Tend="1140";Tstart="952";shortTE="F";uid="72e19886-1611-4dea-a324-43a7050d93a3"
NC_040877.1	RepeatMasker	Unknown	33548834	33550266	11134	-	.	ID="RND-5_FAMILY-1441";Tend="2215";Tstart="745";shortTE="F";uid="dee4be10-df69-4b49-a2f1-7ae2116c9ad9"
NC_040877.1	RepeatMasker	Unknown	63945521	63945681	765	-	.	ID="RND-1_FAMILY-20";Tend="1174";Tstart="1006";shortTE="F";uid="29304247-94ee-47ec-a4fe-1bf28e7bf3cc"
NC_040877.1	RepeatMasker	DNA/Ginger-2	64147064	64147266	505	-	.	ID="RND-5_FAMILY-684";Tend="1531";Tstart="1333";shortTE="F";uid="ba3e9ea6-00d4-43a0-a133-e34fb7569977"
NC_040877.1	RepeatMasker	DNA/hAT-Tip100	40072478	40073183	835	-	.	ID="RND-6_FAMILY-128";TEgroup="ctg_1%7CRND-6_FAMILY-128%7C5";Tend="1523";Tstart="881";shortTE="F";uid="e1a25976-7c0b-455b-a2b4-a88bfd2b5bfa"
NC_040877.1	RepeatMasker	DNA	2123782	2124053	666	-	.	ID="DNA4-3_AP";Tend="630";Tstart="349";shortTE="F";uid="35d86998-5b87-4d63-a607-3f3a4ed75f75"
NC_040877.1	RepeatMasker	DNA/Ginger-1	82042776	82042988	417	-	.	ID="RND-6_FAMILY-4326";Tend="1792";Tstart="1577";shortTE="F";uid="9992deea-623e-462d-af7e-5183909c92b7"
NC_040877.1	RepeatMasker	DNA/Kolobok-E	68207106	68207314	402	-	.	ID="KOLOBOKE-2_AP";Tend="1334";Tstart="1116";shortTE="F";uid="b1892bb6-270c-484a-8aca-73e1699212b5"
NC_040877.1	RepeatMasker	DNA/MULE-MuDR	58266791	58267023	1067	-	.	ID="RND-6_FAMILY-2559";Tend="1341";Tstart="1107";shortTE="F";uid="a8ada281-2f34-41eb-8eb7-5e3d8b101cf9"
NC_040877.1	RepeatMasker	DNA/MULE-MuDR	68245236	68245351	494	-	.	ID="MUDR8X_AP";Tend="1928";Tstart="1817";shortTE="F";uid="39ac34b6-7b82-419a-a86a-ef3b97e6f787"
NC_040877.1	RepeatMasker	Retroposon?	22070680	22071085	412	-	.	ID="SINE2-1_AP";Tend="1751";Tstart="1322";shortTE="F";uid="3b98f984-e5e3-451f-8dc6-11a6ad5e8528"
NC_040877.1	RepeatMasker	DNA/hAT-hAT19	54236765	54236907	531	-	.	ID="RND-6_FAMILY-16104";Tend="1508";Tstart="1342";shortTE="F";uid="131e8180-4ef6-46a5-aaaa-5587adea4c89"
NC_040877.1	RepeatMasker	DNA/MULE-MuDR	91514569	91514988	540	-	.	ID="mudr10x_ap";Tend="1619";Tstart="1149";shortTE="F";uid="279408fc-d4d6-402b-8a7a-319e0aeb024a"
NC_040877.1	RepeatMasker	DNA/Ginger-1	47793448	47793564	624	-	.	ID="RND-5_FAMILY-586";Tend="1878";Tstart="1759";shortTE="F";uid="99c1e52a-c6ee-4730-b639-17a07cb4c7db"
NC_040877.1	RepeatMasker	Unknown	37330782	37331887	777	-	.	ID="RND-6_FAMILY-74";TEgroup="ctg_1%7CRND-6_FAMILY-74%7C2";Tend="1537";Tstart="383";shortTE="F";uid="b5465830-303a-4a31-b2ca-58f67b42bf57"
NC_040877.1	RepeatMasker	Retroposon?	75407753	75407894	411	-	.	ID="SINE2-1_AP";Tend="1770";Tstart="1621";shortTE="F";uid="e4551851-9535-4bc5-a810-538e6b841914"
NC_040877.1	RepeatMasker	DNA	56355304	56355534	747	-	.	ID="DNA-TTAA-1_AP";Tend="245";Tstart="11";shortTE="F";uid="663fcd47-539e-4267-9c99-55fc80c68e10"
NC_040877.1	RepeatMasker	Unknown	53727242	53732214	17050	-	.	ID="RND-1_FAMILY-27";Tend="3167";Tstart="62";shortTE="F";uid="5b8ccd6b-0b1c-4b3d-b949-b06786350d50"
NC_040877.1	RepeatMasker	Unknown	9871215	9871391	447	-	.	ID="RND-5_FAMILY-890";Tend="1239";Tstart="1074";shortTE="F";uid="7af48196-2997-43a5-a82c-996dd8bbd643"
NC_040877.1	RepeatMasker	DNA/TcMar-Tc1	15520243	15520397	703	-	.	ID="MARINER-N22_AG";Tend="1327";Tstart="1173";shortTE="F";uid="d7d6d00c-0894-432c-be8c-7a3bcfd909c2"
NC_040877.1	RepeatMasker	DNA/Ginger-1	44074208	44075497	760	-	.	ID="RND-6_FAMILY-4326";TEgroup="ctg_1%7CRND-6_FAMILY-4326%7C38";Tend="1936";Tstart="965";shortTE="F";uid="f525e41a-2a9e-42b7-a2f3-e2bb7509314e"
NC_040877.1	RepeatMasker	Unknown	6179803	6180272	1219	-	.	ID="RND-5_FAMILY-1273";Tend="1919";Tstart="1070";shortTE="F";uid="60610dd5-f7f3-420e-87d1-981c7cb38932"
NC_040877.1	RepeatMasker	Unknown	85800204	85800322	859	-	.	ID="RND-5_FAMILY-7944";Tend="1357";Tstart="1229";shortTE="F";uid="6892c572-5c89-4f24-900d-03e57dd27a59"
NC_040877.1	RepeatMasker	DNA/hAT-hAT19	55890007	55890472	2266	-	.	ID="RND-4_FAMILY-641";Tend="1494";Tstart="1005";shortTE="F";uid="1cee1de5-66fd-4b01-a6e9-e0a23d653ac7"
NC_040877.1	RepeatMasker	DNA/Ginger-1	54351644	54351982	710	-	.	ID="RND-6_FAMILY-4326";Tend="1958";Tstart="1581";shortTE="F";uid="0da5882e-9b50-4cff-a251-19f818f70241"
NC_040877.1	RepeatMasker	DNA/Kolobok-E	79994962	79996755	8282	-	.	ID="RND-6_FAMILY-13774";Tend="2649";Tstart="946";shortTE="F";uid="bcc6a058-8182-46a4-bf15-09a0b7dedf79"
NC_040877.1	RepeatMasker	DNA/Ginger-1	89429209	89429712	515	-	.	ID="RND-6_FAMILY-4326";Tend="1958";Tstart="1439";shortTE="F";uid="cb4b74ed-abcc-4ba7-a333-e180721a29c5"
NC_040877.1	RepeatMasker	DNA	1349421	1349524	616	-	.	ID="RND-1_FAMILY-25";Tend="7654";Tstart="7551";shortTE="F";uid="a75ae990-d6c6-498e-9744-c83264f8b655"
NC_040877.1	RepeatMasker	Retroposon?	46446998	46447123	538	-	.	ID="SINE2-1_AP";Tend="1758";Tstart="1632";shortTE="F";uid="d59fecfc-e93a-4cbb-b116-0e93d01026c3"
NC_040877.1	RepeatMasker	DNA/Ginger-2	45831819	45832149	2192	-	.	ID="RND-6_FAMILY-15125";Tend="1273";Tstart="953";shortTE="F";uid="77f236ea-f2d7-419d-bfbb-9adea117cb47"
NC_040877.1	RepeatMasker	Unknown	821520	822005	1972	-	.	ID="RND-1_FAMILY-79";Tend="2241";Tstart="1731";shortTE="F";uid="c8b653ed-7363-47c5-998a-180e7a9d6b9c"
NC_040877.1	RepeatMasker	DNA	2196268	2196715	1186	-	.	ID="DNA4-3_AP";Tend="635";Tstart="185";shortTE="F";uid="435b452e-2475-4272-913a-d2e644e2be1b"
NC_040877.1	RepeatMasker	Unknown	18859217	18859488	2193	-	.	ID="RND-6_FAMILY-10015";Tend="2151";Tstart="1879";shortTE="F";uid="821a02dc-9a9f-4a1d-8775-9e8446f73c7f"
NC_040877.1	RepeatMasker	DNA/hAT-hAT19	28227285	28227464	480	-	.	ID="DNA8-82_AP";Tend="749";Tstart="564";shortTE="F";uid="c4713cdb-f288-4ff3-842b-dd20eaa677a5"
NC_040877.1	RepeatMasker	DNA/hAT	82347881	82348402	2810	-	.	ID="RND-5_FAMILY-3545";Tend="1384";Tstart="900";shortTE="F";uid="de7d88bd-3672-4bf9-9436-e2cdf3cf5a1d"
NC_040877.1	RepeatMasker	Retroposon?	68174360	68174508	494	-	.	ID="SINE2-1_AP";Tend="1770";Tstart="1609";shortTE="F";uid="1470bf0e-c0dc-4483-9bd4-aaa9186cd93d"
NC_040877.1	RepeatMasker	Retroposon?	30591396	30591950	614	-	.	ID="SINE2-1_AP";Tend="1181";Tstart="631";shortTE="F";uid="9acceefa-ea89-4cdd-9522-82bd46349c60"
NC_040877.1	RepeatMasker	DNA	56712435	56712859	1730	-	.	ID="DNA-TTAA-1_AP";Tend="423";Tstart="2";shortTE="F";uid="9d09662f-4f9c-4f5b-b14d-4ac35edefcef"
NC_040877.1	RepeatMasker	DNA/hAT-hAT19	70906508	70906905	835	-	.	ID="RND-6_FAMILY-3027";TEgroup="ctg_1%7CRND-6_FAMILY-3027%7C3";Tend="1547";Tstart="926";shortTE="F";uid="1769b951-8efc-4215-bcbb-5617a88b6d85"
NC_040877.1	RepeatMasker	DNA	17588394	17588909	709	-	.	ID="DNA4-3_AP";Tend="563";Tstart="108";shortTE="F";uid="93c889a0-1cd1-4341-b439-b14e52f460de"
NC_040877.1	RepeatMasker	DNA/Ginger-1	37829469	37829679	543	-	.	ID="RND-6_FAMILY-4326";Tend="1960";Tstart="1748";shortTE="F";uid="a62f6bfd-de97-40f9-ad0b-73049e21bb79"
NC_040877.1	RepeatMasker	DNA/Ginger-1	66958330	66958454	430	-	.	ID="GINGER1-1_AP";Tend="4354";Tstart="4226";shortTE="F";uid="4526771a-bcbe-41ce-9c55-a64d4406ed98"
NC_040877.1	RepeatMasker	DNA/hAT	68307716	68308538	5202	-	.	ID="RND-5_FAMILY-4329";Tend="2797";Tstart="2002";shortTE="F";uid="eacbc640-cbbd-48ec-9671-831c37d10d91"
NC_040877.1	RepeatMasker	Unknown	51882145	51882694	704	-	.	ID="RND-4_FAMILY-734";TEgroup="ctg_1%7CRND-4_FAMILY-734%7C1";Tend="1472";Tstart="952";shortTE="F";uid="9cef4817-65f2-4659-a05f-c2350966bbb7"
NC_040877.1	RepeatMasker	Unknown	2611274	2611945	3945	-	.	ID="RND-6_FAMILY-62";Tend="1629";Tstart="957";shortTE="F";uid="b9a68e16-bba7-483f-adc2-da6add3eed13"
NC_040877.1	RepeatMasker	Unknown	93337805	93338917	5887	-	.	ID="RND-1_FAMILY-39";Tend="1646";Tstart="671";shortTE="F";uid="84a9950d-c8f1-48a9-8526-47be477dab67"
NC_040877.1	RepeatMasker	Retroposon?	62297849	62298070	407	-	.	ID="SINE2-1_AP";Tend="1424";Tstart="1199";shortTE="F";uid="599f817e-86ba-4a3a-8d7f-fd0f85a46f32"
NC_040877.1	RepeatMasker	DNA	11025740	11026405	3410	-	.	ID="RND-6_FAMILY-1458";Tend="1896";Tstart="1253";shortTE="F";uid="39f82221-9463-4362-91a6-3ca856e89db6"
NC_040877.1	RepeatMasker	DNA/TcMar-Tigger	1080517	1085679	42417	-	.	ID="RND-5_FAMILY-4790";Tend="5132";Tstart="1";shortTE="F";uid="066dd399-c4c3-47e5-8220-9666d72c04db"
NC_040877.1	RepeatMasker	Unknown	88564295	88566301	3729	-	.	ID="RND-5_FAMILY-179";TEgroup="ctg_1%7CRND-5_FAMILY-179%7C4";Tend="2737";Tstart="506";shortTE="F";uid="787f375e-b48b-41fb-9ff1-377aecf8119d"
NC_040877.1	RepeatMasker	DNA/hAT-Ac	40324379	40324591	896	-	.	ID="RND-6_FAMILY-11328";Tend="1047";Tstart="814";shortTE="F";uid="ba68a97d-2d37-44b9-b233-2bdd4a0f6241"
NC_040877.1	RepeatMasker	DNA	26540862	26541186	794	-	.	ID="DNA4-2_AP";Tend="337";Tstart="1";shortTE="F";uid="1eee3d58-eda9-4d25-b6b7-c703381281b1"
NC_040877.1	RepeatMasker	Unknown	34343311	34343477	1089	-	.	ID="RND-6_FAMILY-3686";Tend="1119";Tstart="939";shortTE="F";uid="218295a7-8147-4d50-8c41-a8fbe95d8b21"
NC_040877.1	RepeatMasker	DNA/hAT-Charlie	27298177	27298308	645	-	.	ID="HAT-N14_AP";Tend="134";Tstart="1";shortTE="F";uid="15cdb71f-5b35-4d93-8443-5810dfeddfad"
NC_040877.1	RepeatMasker	DNA/MULE-MuDR	4032532	4032746	579	-	.	ID="MUDR2X_AP";Tend="1903";Tstart="1688";shortTE="F";uid="ea05d0d9-9ca5-42af-831c-12aa28718801"
NC_040877.1	RepeatMasker	DNA/hAT-Tip100	60999676	61000003	1340	-	.	ID="RND-5_FAMILY-93";Tend="1167";Tstart="849";shortTE="F";uid="1a0a9db9-2e70-45b8-8e4c-3f8dd799bc22"
NC_040877.1	RepeatMasker	Unknown	29708302	29708472	1189	-	.	ID="RND-5_FAMILY-272";Tend="1204";Tstart="1042";shortTE="F";uid="9345c554-6511-44ac-a31b-119eb845820e"
NC_040877.1	RepeatMasker	DNA/Ginger-1	49125403	49125576	459	-	.	ID="RND-1_FAMILY-50";Tend="2975";Tstart="2814";shortTE="F";uid="51838d5a-61fc-4cde-9d9d-b916dd12ed61"
NC_040877.1	RepeatMasker	DNA/Kolobok-E	43445392	43445716	943	-	.	ID="RND-5_FAMILY-3544";Tend="1744";Tstart="1361";shortTE="F";uid="92a0ede4-b41e-4176-939b-136d0fd6a73d"
NC_040877.1	RepeatMasker	DNA	4983693	4984339	1317	-	.	ID="DNA4-2_AP";Tend="764";Tstart="81";shortTE="F";uid="635dada6-a51a-4e42-93c3-5c98bc60dd2b"
NC_040877.1	RepeatMasker	Unknown	67163018	67163688	4330	-	.	ID="RND-1_FAMILY-127";Tend="1576";Tstart="937";shortTE="F";uid="d4f431e8-6234-4e11-93b2-891ccf61a2ee"
NC_040877.1	RepeatMasker	RC/Helitron	44799142	44799281	532	-	.	ID="HELITRON-1_ETAL";Tend="590";Tstart="443";shortTE="F";uid="c3d9e003-c846-4105-a4e5-e38e3b39609b"
NC_040877.1	RepeatMasker	Unknown	35599912	35600521	1113	-	.	ID="RND-6_FAMILY-1261";TEgroup="ctg_1%7CRND-6_FAMILY-1261%7C5";Tend="1082";Tstart="566";shortTE="F";uid="0be4d305-b681-48e7-9ded-30f02cc8fec2"
NC_040877.1	RepeatMasker	DNA/Kolobok-E	37274242	37274583	1830	-	.	ID="RND-5_FAMILY-3544";Tend="1554";Tstart="1248";shortTE="F";uid="192f8236-c930-4bb1-a2ec-611e5b7c5e8e"
NC_040877.1	RepeatMasker	DNA/hAT-Charlie	30981638	30981864	1277	-	.	ID="HAT-N1_AP";Tend="561";Tstart="332";shortTE="F";uid="49a3d0d7-2bca-445a-9339-eaffcbdcfc26"
NC_040877.1	RepeatMasker	Unknown	73076964	73077171	1217	-	.	ID="RND-1_FAMILY-123";Tend="1134";Tstart="861";shortTE="F";uid="95efe6f4-3f8c-4366-a6d8-38698d4807b1"
NC_040877.1	RepeatMasker	DNA/hAT-hAT19	30923405	30923837	2202	-	.	ID="HAT-N12_AP";Tend="492";Tstart="1";shortTE="F";uid="85f31bd4-20d3-43a3-aa8e-5b6bd10b4626"
NC_040877.1	RepeatMasker	DNA/hAT-Charlie	91587548	91587791	1422	-	.	ID="RND-1_FAMILY-75";Tend="1257";Tstart="979";shortTE="F";uid="6950a9ba-c284-46b3-bbda-c6ba7a0f8791"
NC_040877.1	RepeatMasker	DNA	50732487	50732674	562	-	.	ID="ttaa2c_ap";Tend="225";Tstart="12";shortTE="F";uid="60337d34-c427-4cb7-b82e-6b997abf2b81"
NC_040877.1	RepeatMasker	Retroposon?	54030535	54031090	451	-	.	ID="SINE2-1_AP";Tend="1770";Tstart="1195";shortTE="F";uid="c221b9c2-624e-41a3-873d-6665d9d66d25"
NC_040877.1	RepeatMasker	DNA/hAT-Charlie	71394082	71394199	645	-	.	ID="RND-1_FAMILY-24";Tend="1178";Tstart="1064";shortTE="F";uid="b7349e7b-aac3-4aed-833a-04ebb7f716d2"
NC_040877.1	RepeatMasker	Unknown	44910273	44910717	2323	-	.	ID="RND-4_FAMILY-734";Tend="1401";Tstart="996";shortTE="F";uid="baa0dab3-f465-4d25-ab03-110e8bf9f7cf"
NC_040877.1	RepeatMasker	DNA	84418882	84419034	704	-	.	ID="RND-5_FAMILY-464";Tend="1059";Tstart="903";shortTE="F";uid="370ab9e5-435c-4f4d-a85d-4f569f441e91"
NC_040877.1	RepeatMasker	DNA/hAT-Charlie	93600966	93601200	1866	-	.	ID="RND-1_FAMILY-114";Tend="1166";Tstart="928";shortTE="F";uid="0eeecca4-d007-4a1d-9397-3d549410dfd9"
NC_040877.1	RepeatMasker	DNA	62769009	62769420	1184	-	.	ID="DNA4-2_AP";Tend="397";Tstart="1";shortTE="F";uid="51de95e5-e61a-4a2b-b1db-7171adc563a9"
NC_040877.1	RepeatMasker	Unknown	93074974	93078785	35398	-	.	ID="RND-1_FAMILY-79";Tend="4320";Tstart="576";shortTE="F";uid="9c56def1-2ac4-46f7-b34b-bfd2588c587d"
NC_040877.1	RepeatMasker	DNA	58942852	58943218	2077	-	.	ID="TTAA2C_AP";Tend="423";Tstart="2";shortTE="F";uid="f78d4081-eeb4-4f15-bcb7-66afc9e796d4"
NC_040877.1	RepeatMasker	Unknown	94147674	94150347	16129	-	.	ID="RND-1_FAMILY-39";Tend="2479";Tstart="28";shortTE="F";uid="fe104615-feab-40a9-9710-fb6d94bb4b37"
NC_040877.1	RepeatMasker	Retroposon?	73288231	73290438	9777	-	.	ID="RND-5_FAMILY-1894";Tend="2220";Tstart="1";shortTE="F";uid="c84f6919-cfee-4ba9-af74-92370b52493c"
NC_040877.1	RepeatMasker	DNA/Kolobok-E	71611313	71611442	522	-	.	ID="KOLOBOKE-2_AP";Tend="1249";Tstart="1121";shortTE="F";uid="c510d20c-e37b-4c16-81d6-f9d786dbcec1"
NC_040877.1	RepeatMasker	DNA	66797335	66797834	3177	-	.	ID="RND-6_FAMILY-1458";Tend="1765";Tstart="1255";shortTE="F";uid="0a4f00a5-e5a6-4743-9ac3-ff2019ed7a64"
NC_040877.1	RepeatMasker	DNA/TcMar-Tc1	40912406	40912690	1111	-	.	ID="MEDEA";Tend="19670";Tstart="19386";shortTE="F";uid="00d6279a-f4eb-4be7-a38b-bed6a3d934bb"
NC_040877.1	RepeatMasker	DNA	61395766	61396196	2109	-	.	ID="TTAA20B_AP";Tend="446";Tstart="1";shortTE="F";uid="6451639e-d579-48e0-9bad-92c7c11a6410"
NC_040877.1	RepeatMasker	Unknown	93774834	93775580	2253	-	.	ID="RND-1_FAMILY-0";TEgroup="ctg_1%7CRND-1_FAMILY-0%7C1";Tend="6795";Tstart="5696";shortTE="F";uid="c304432d-37f0-41e8-a314-80bcf294bea3"
NC_040877.1	RepeatMasker	DNA/hAT-hAT19	39817295	39817506	1126	-	.	ID="RND-6_FAMILY-3027";Tend="1246";Tstart="1044";shortTE="F";uid="975aae75-3d4c-45fc-a98d-5f83f4f60171"
NC_040877.1	RepeatMasker	Retroposon?	12850970	12851114	746	-	.	ID="SINE2-1_AP";Tend="1770";Tstart="1620";shortTE="F";uid="d909e0f8-ece3-44d1-a1a0-f4b0bc3bf856"
NC_040877.1	RepeatMasker	DNA	52537415	52537659	993	-	.	ID="RND-6_FAMILY-1458";Tend="1649";Tstart="1408";shortTE="F";uid="b5ce0838-dbe0-4eb7-adc4-b8bf092d9b76"
NC_040877.1	RepeatMasker	Unknown	91915919	91916792	2532	-	.	ID="RND-1_FAMILY-85";Tend="981";Tstart="103";shortTE="F";uid="c34eea0f-cc9f-4423-b8c0-9e9b7fe38c36"
NC_040877.1	RepeatMasker	DNA/Ginger-1	2010734	2011592	4273	-	.	ID="RND-6_FAMILY-4326";Tend="1881";Tstart="939";shortTE="F";uid="1176d9fd-a45c-47d9-a905-b337be93e75c"
NC_040877.1	RepeatMasker	LTR/Gypsy	94108749	94111568	31785	-	.	ID="RND-5_FAMILY-3396";Tend="3133";Tstart="349";shortTE="F";uid="22650c00-2073-4310-9a20-cf28cc72c212"
NC_040877.1	RepeatMasker	DNA/Academ-1	24903796	24903906	496	-	.	ID="ACADEM-1_AP";Tend="1635";Tstart="1531";shortTE="F";uid="48ba3239-8e2a-4efa-bce7-a4a65928d95b"
NC_040877.1	RepeatMasker	DNA/Ginger-1	2018472	2018710	1018	-	.	ID="RND-6_FAMILY-4326";Tend="1663";Tstart="1431";shortTE="F";uid="c48d82b4-aa86-4c9e-9ce6-d7917bd03744"
NC_040877.1	RepeatMasker	RC/Helitron	5385964	5386079	422	-	.	ID="HELITRON-N1B_BM";Tend="142";Tstart="32";shortTE="F";uid="1021f614-0eef-4faa-bfeb-500d2e05651c"
NC_040877.1	RepeatMasker	DNA/hAT-hAT19	86127166	86127468	656	-	.	ID="HAT-N7_AP";Tend="371";Tstart="55";shortTE="F";uid="8fab2f09-36fc-4ebe-b662-2a62b19460af"
NC_040877.1	RepeatMasker	DNA/Ginger-1	13960710	13961203	571	-	.	ID="RND-6_FAMILY-4326";Tend="1951";Tstart="1445";shortTE="F";uid="ef3d2be7-62a3-437f-af20-1a67f59b4022"
NC_040877.1	RepeatMasker	DNA/Ginger-2	81069316	81069577	849	-	.	ID="RND-6_FAMILY-2293";Tend="1271";Tstart="1027";shortTE="F";uid="2e55089d-752b-4846-aea4-41e199df0d0f"
NC_040877.1	RepeatMasker	DNA	55324175	55324587	1382	-	.	ID="DNA-TTAA-1_AP";Tend="423";Tstart="1";shortTE="F";uid="21d1fd33-71fb-4b28-9373-31a2238b9a80"
NC_040877.1	RepeatMasker	Retroposon?	25196961	25197248	481	-	.	ID="SINE2-1_AP";Tend="1479";Tstart="1198";shortTE="F";uid="0d19bda1-7a13-496d-9364-85abd8e01084"
NC_040877.1	RepeatMasker	Unknown	25412726	25412976	1048	-	.	ID="RND-6_FAMILY-11678";Tend="1329";Tstart="1082";shortTE="F";uid="9880b869-b2ef-4cd3-ae50-d001cb9dfe6c"
NC_040877.1	RepeatMasker	DNA/Ginger-1	60704419	60704624	448	-	.	ID="RND-6_FAMILY-1628";Tend="1222";Tstart="1003";shortTE="F";uid="211242a9-4bbc-468c-9ef5-3980e98fa942"
NC_040877.1	RepeatMasker	DNA/MULE-MuDR	91572159	91572389	887	-	.	ID="RND-6_FAMILY-2559";Tend="1344";Tstart="1090";shortTE="F";uid="f259b2ad-a1ae-48bf-acbf-c611fef66b48"
NC_040877.1	RepeatMasker	DNA/Ginger-1	32058840	32060014	5506	-	.	ID="RND-6_FAMILY-4326";TEgroup="ctg_1%7CRND-6_FAMILY-4326%7C27";Tend="1928";Tstart="946";shortTE="F";uid="d1e8a3ec-61f6-46cc-b46d-84cdd3e7502d"
NC_040877.1	RepeatMasker	Unknown	56404597	56404723	759	-	.	ID="RND-6_FAMILY-3686";Tend="1047";Tstart="930";shortTE="F";uid="b58c79d3-c3cf-4ccb-8d3a-84c50f0b3c33"
NC_040877.1	RepeatMasker	LINE/L2	10099607	10099817	1450	-	.	ID="RND-6_FAMILY-13409";Tend="1545";Tstart="1338";shortTE="F";uid="2b96013c-b479-4710-8364-dde1c4680f14"
NC_040877.1	RepeatMasker	DNA/Ginger-1	32041457	32041939	2781	-	.	ID="rnd-6_family-4326";Tend="1422";Tstart="952";shortTE="F";uid="e6ec8d91-f036-4eee-a55a-3c9cf9219543"
NC_040877.1	RepeatMasker	DNA/TcMar-Tc1	58335155	58335730	3441	-	.	ID="RND-5_FAMILY-1222";Tend="1563";Tstart="962";shortTE="F";uid="db374b92-19a6-483e-9ce9-328136725e2f"
NC_040877.1	RepeatMasker	Unknown	26892591	26892705	580	-	.	ID="RND-5_FAMILY-7944";Tend="1051";Tstart="935";shortTE="F";uid="f1d3b099-5167-4282-ba7e-ac2a9460cb8d"
NC_040877.1	RepeatMasker	Unknown	24250296	24250995	2536	-	.	ID="RND-6_FAMILY-62";Tend="1642";Tstart="910";shortTE="F";uid="d51948e0-f5b0-4229-80bf-c1513696f8b6"
NC_040877.1	RepeatMasker	DNA/Ginger-1	56688429	56688774	586	-	.	ID="RND-6_FAMILY-4326";Tend="1872";Tstart="1542";shortTE="F";uid="1d2bf400-6b93-4e1d-b6cc-91bb0e773d91"
NC_040877.1	RepeatMasker	Retroposon?	28287593	28288084	449	-	.	ID="SINE2-1_AP";Tend="1447";Tstart="943";shortTE="F";uid="d1fba5a3-8845-43c3-b223-1a0bff3aeed3"
NC_040877.1	RepeatMasker	Unknown	13699859	13700381	1028	-	.	ID="RND-1_FAMILY-117";Tend="1331";Tstart="839";shortTE="F";uid="36fb29ab-ee9b-4041-b2fb-a028167b010a"
NC_040877.1	RepeatMasker	Unknown	51333400	51333601	656	-	.	ID="RND-6_FAMILY-1255";Tend="2288";Tstart="2069";shortTE="F";uid="5ffe37c9-14b5-4aac-b95d-df3f41a9fdb6"
NC_040877.1	RepeatMasker	Unknown	282084	282959	6718	-	.	ID="RND-4_FAMILY-1739";Tend="1410";Tstart="534";shortTE="F";uid="de004078-25bc-44be-9b96-faa22d67979a"
NC_040877.1	RepeatMasker	Unknown	932770	934627	52143	-	.	ID="RND-5_FAMILY-1660";Tend="4094";Tstart="463";shortTE="F";uid="0afad169-198d-4e6d-9cdd-f8dbe790a4b5"
NC_040877.1	RepeatMasker	DNA/hAT-Tip100	19390873	19391744	2110	-	.	ID="RND-6_FAMILY-12197";Tend="4139";Tstart="3309";shortTE="F";uid="06cf1aab-7d15-4a5d-93f8-ad3e6e65787f"
NC_040877.1	RepeatMasker	DNA	62753999	62754430	891	-	.	ID="DNA4-2_AP";Tend="488";Tstart="20";shortTE="F";uid="ee41ccd9-4ccf-49e0-a0c8-ed2dca689ed7"
NC_040877.1	RepeatMasker	DNA/Ginger-2	22222111	22222543	1302	-	.	ID="GINGER2-N2_AP";Tend="1692";Tstart="1226";shortTE="F";uid="d7a23426-bc07-4a08-89c8-e7073cb1aefd"
NC_040877.1	RepeatMasker	Unknown	26359756	26360081	855	-	.	ID="RND-6_FAMILY-119";Tend="1682";Tstart="1414";shortTE="F";uid="9c3acf0c-4ace-4440-8e91-40d714aac762"
NC_040877.1	RepeatMasker	Retroposon?	12305892	12306216	423	-	.	ID="SINE2-1_AP";Tend="1196";Tstart="849";shortTE="F";uid="2de836a3-0453-4e72-ae63-177d87fb12f3"
NC_040877.1	RepeatMasker	DNA/TcMar-Tc1	62376193	62376356	475	-	.	ID="MARINER-N22_AG";Tend="1378";Tstart="1224";shortTE="F";uid="574428d3-0bf4-4706-bb77-4df8d994ee60"
NC_040877.1	RepeatMasker	DNA	38616127	38616505	2315	-	.	ID="DNA4-3_AP";Tend="632";Tstart="253";shortTE="F";uid="def8b51c-5bf1-460f-87a4-dd193af50e1c"
NC_040877.1	RepeatMasker	DNA	10402700	10403640	6515	-	.	ID="RND-6_FAMILY-5026";Tend="2200";Tstart="1262";shortTE="F";uid="98ceef19-f2ef-45e7-8d0a-e558ae68948f"
NC_040877.1	RepeatMasker	DNA	57084463	57084886	1952	-	.	ID="ttaa4c_ap";Tend="420";Tstart="1";shortTE="F";uid="514e3a6e-a015-4247-87f7-b630eb1d834a"
NC_040877.1	RepeatMasker	DNA	55902719	55903051	697	-	.	ID="TTAA2C_AP";Tend="343";Tstart="1";shortTE="F";uid="df55e156-750b-4a84-9b47-0b73fe1a9db7"
NC_040877.1	RepeatMasker	DNA	69648075	69648849	570	-	.	ID="DNA4-2_AP";Tend="764";Tstart="14";shortTE="F";uid="fd49aba6-04ea-40d0-a14a-f932d7675e85"
NC_040877.1	RepeatMasker	DNA	28018958	28019648	2155	-	.	ID="DNA4-2_AP";Tend="769";Tstart="1";shortTE="F";uid="0911f79b-59ba-447a-8fba-ae7f9852bf0d"
NC_040877.1	RepeatMasker	Unknown	45073029	45073342	2181	-	.	ID="RND-5_FAMILY-168";Tend="1268";Tstart="950";shortTE="F";uid="71aff655-a244-4d70-8bfd-e729c303d608"
NC_040877.1	RepeatMasker	DNA	60124602	60124814	843	-	.	ID="DNA-TTAA-1_AP";Tend="213";Tstart="1";shortTE="F";uid="33147d98-8dea-46c1-a60f-ddeea6670d5d"
NC_040877.1	RepeatMasker	DNA/hAT-Charlie	655886	658156	12585	-	.	ID="RND-6_FAMILY-1258";Tend="2888";Tstart="950";shortTE="F";uid="84528a33-bb63-4202-a218-19ad15985f49"
NC_040877.1	RepeatMasker	DNA/Ginger-1	2406307	2407319	5286	-	.	ID="RND-6_FAMILY-4326";Tend="1958";Tstart="944";shortTE="F";uid="4b8c1650-43cf-4644-b3b3-c5c788d9992d"
NC_040877.1	RepeatMasker	DNA/Kolobok-E	58822832	58822996	727	-	.	ID="RND-6_FAMILY-7387";Tend="1120";Tstart="958";shortTE="F";uid="9a7ab640-f8da-4667-96c7-02a8aad0f980"
NC_040877.1	RepeatMasker	Unknown	93724485	93724762	1694	-	.	ID="RND-1_FAMILY-107";Tend="2521";Tstart="2238";shortTE="F";uid="61856077-901e-4f95-93f8-0c0b7458ee61"
NC_040877.1	RepeatMasker	DNA/MULE-MuDR	65782320	65782602	776	-	.	ID="DNA8-110_AP";Tend="689";Tstart="363";shortTE="F";uid="91a68b08-e30f-4571-b0bb-1ca6002d10d3"
NC_040877.1	RepeatMasker	DNA/hAT-Tip100	38157041	38157213	1048	-	.	ID="RND-5_FAMILY-12368";Tend="1121";Tstart="948";shortTE="F";uid="377e9049-0012-4aab-8fd0-2099a390579f"
NC_040877.1	RepeatMasker	DNA/Kolobok-E	36901584	36901795	411	-	.	ID="KOLOBOKE-2_AP";Tend="1334";Tstart="1119";shortTE="F";uid="a178d6f0-e79e-4dc1-962f-ee3569501ac0"
NC_040877.1	RepeatMasker	DNA/Sola-1	46248420	46248785	1381	-	.	ID="RND-5_FAMILY-1906";Tend="1547";Tstart="1230";shortTE="F";uid="89918f6f-16b4-4388-9430-ad5319e1e32b"
NC_040877.1	RepeatMasker	DNA/hAT-Tip100	47149126	47149307	623	-	.	ID="RND-6_FAMILY-22107";Tend="1395";Tstart="1156";shortTE="F";uid="55139379-469e-4750-b2e2-77b33296f12c"
NC_040877.1	RepeatMasker	DNA/Ginger-1	89724586	89725001	2259	-	.	ID="RND-6_FAMILY-4326";Tend="1643";Tstart="1228";shortTE="F";uid="77f5d570-4e35-4620-ba54-723c7b892c60"
NC_040877.1	RepeatMasker	Unknown	84825527	84825995	2297	-	.	ID="RND-6_FAMILY-2138";Tend="2879";Tstart="2391";shortTE="F";uid="cc8564d4-84e7-49d1-a4b1-c063723f232e"
NC_040877.1	RepeatMasker	Unknown	48823871	48824351	3126	-	.	ID="RND-1_FAMILY-33";Tend="7059";Tstart="6572";shortTE="F";uid="8fb2809d-e667-43af-a5f9-93b810c959d5"
NC_040877.1	RepeatMasker	Unknown	30444421	30444867	451	-	.	ID="RND-5_FAMILY-1129";TEgroup="ctg_1%7CRND-5_FAMILY-1129%7C3";Tend="1392";Tstart="783";shortTE="F";uid="9e6332f5-fd91-470b-808e-e5cdb9aeb989"
NC_040877.1	RepeatMasker	Unknown	49132162	49133365	7741	-	.	ID="RND-1_FAMILY-88";Tend="1842";Tstart="600";shortTE="F";uid="869fde7c-86e0-43af-b15f-9065292524d4"
NC_040877.1	RepeatMasker	DNA/hAT-Charlie	64079444	64079820	1269	-	.	ID="RND-5_FAMILY-331";Tend="1342";Tstart="972";shortTE="F";uid="aff7ea4a-3606-4c12-9056-34fe6603927a"
NC_040877.1	RepeatMasker	DNA	81338346	81338605	1080	-	.	ID="DNA-TTAA-1_AP";Tend="419";Tstart="161";shortTE="F";uid="6b3b835c-69ea-4cdc-a279-1236174d7e51"
NC_040877.1	RepeatMasker	Unknown	22007077	22007571	2066	-	.	ID="RND-6_FAMILY-9816";Tend="1377";Tstart="889";shortTE="F";uid="5c4cb542-ce80-4c52-aab9-4109cb8513f3"
NC_040877.1	RepeatMasker	Unknown	26933493	26933724	925	-	.	ID="RND-1_FAMILY-80";Tend="2830";Tstart="2593";shortTE="F";uid="3066f4f4-91d1-4048-a3e3-df810e688d1b"
NC_040877.1	RepeatMasker	DNA	27195109	27195509	1013	-	.	ID="TTAA2D_AP";Tend="428";Tstart="4";shortTE="F";uid="0f332a64-1d2c-4f02-90b0-e0f17a10f1b6"
NC_040877.1	RepeatMasker	DNA/hAT-Blackjack	28552052	28552182	475	-	.	ID="HAT-4_PBA";Tend="5984";Tstart="5870";shortTE="F";uid="0326d5d7-2418-468d-a339-35b07f72f488"
NC_040877.1	RepeatMasker	DNA/hAT	15877851	15878086	967	-	.	ID="RND-5_FAMILY-13";Tend="843";Tstart="614";shortTE="F";uid="61d1375a-914d-45ff-9169-1309ebcf531e"
NC_040877.1	RepeatMasker	RC/Helitron	75096402	75096522	534	-	.	ID="HALYOMORPHA_HALYS-4_FAMILY-638";Tend="142";Tstart="23";shortTE="F";uid="6b73d394-52a8-4548-b487-a2f3c97eb4d6"
NC_040877.1	RepeatMasker	DNA/hAT-Charlie	53389846	53393320	25959	-	.	ID="RND-6_FAMILY-20944";Tend="3432";Tstart="1";shortTE="F";uid="cf0e0a64-3b8f-45dd-977c-29e054142506"
NC_040877.1	RepeatMasker	Unknown	56719074	56719629	630	-	.	ID="RND-6_FAMILY-119";TEgroup="ctg_1%7CRND-6_FAMILY-119%7C2";Tend="1826";Tstart="1401";shortTE="F";uid="dd3cb9bd-c059-4a0b-9a81-41ee013de85a"
NC_040877.1	RepeatMasker	DNA	4756167	4756963	3113	-	.	ID="RND-6_FAMILY-1458";Tend="2209";Tstart="770";shortTE="F";uid="f9215db1-2e79-4564-bde3-558053fa8cc5"
NC_040877.1	RepeatMasker	DNA/Kolobok-E	7577730	7578166	2872	-	.	ID="RND-1_FAMILY-10";Tend="1448";Tstart="1006";shortTE="F";uid="de643f6c-01f5-46f7-a64b-7a025fdce50f"
NC_040877.1	RepeatMasker	DNA/Kolobok-E	52113035	52113293	675	-	.	ID="KOLOBOKE-4_AP";Tend="4202";Tstart="3948";shortTE="F";uid="7760ed20-0f46-41b4-88f0-bfa43a79fb52"
NC_040877.1	RepeatMasker	DNA	18269961	18270402	463	-	.	ID="DNA4-2_AP";Tend="563";Tstart="2";shortTE="F";uid="8d4ed9d0-ca9e-4627-b0e4-c1518064c685"
NC_040877.1	RepeatMasker	DNA/hAT-Charlie	89205594	89205921	1795	-	.	ID="RND-1_FAMILY-89";Tend="1335";Tstart="1010";shortTE="F";uid="217cf16e-76df-4517-852c-fc4b4d574eec"
NC_040877.1	RepeatMasker	Retroposon?	55421203	55421467	501	-	.	ID="SINE2-1_AP";Tend="1312";Tstart="1048";shortTE="F";uid="0e8c5a32-ec8e-4baa-bb33-c32d84b6ffb1"
NC_040877.1	RepeatMasker	Unknown	49036232	49036515	694	-	.	ID="RND-1_FAMILY-88";Tend="3660";Tstart="3340";shortTE="F";uid="b6d225fd-27a4-4ea3-9a12-d56606f2a258"
NC_040877.1	RepeatMasker	Unknown	89874760	89874972	884	-	.	ID="RND-1_FAMILY-20";Tend="1174";Tstart="972";shortTE="F";uid="576be6b4-de67-4c09-97d4-97c7be2777d7"
NC_040877.1	RepeatMasker	DNA	62367557	62367930	705	-	.	ID="DNA4-3_AP";Tend="453";Tstart="6";shortTE="F";uid="1e91e188-7784-46f9-81f1-5ce0da133a4e"
NC_040877.1	RepeatMasker	DNA	37264171	37264540	730	-	.	ID="TTAA7_AP";Tend="420";Tstart="15";shortTE="F";uid="d9f57704-95bc-49f5-ab20-d469d97e2a7c"
NC_040877.1	RepeatMasker	DNA/hAT-Tip100	36947647	36947830	1226	-	.	ID="RND-1_FAMILY-57";Tend="1077";Tstart="901";shortTE="F";uid="ab154bac-f048-49dc-a353-8ed8e57f880d"
NC_040877.1	RepeatMasker	DNA/Ginger-1	61464291	61464550	667	-	.	ID="RND-6_FAMILY-1628";Tend="2130";Tstart="1862";shortTE="F";uid="8db4134e-6df5-4ad1-a12c-ba9f52fb8f63"
NC_040877.1	RepeatMasker	DNA/hAT-Tip100	40281517	40281682	722	-	.	ID="DNA8-113_AP";Tend="176";Tstart="1";shortTE="F";uid="391af37b-b09d-4dae-a3d7-b9355df4a146"
NC_040877.1	RepeatMasker	Unknown	41017738	41018329	2507	-	.	ID="RND-5_FAMILY-272";TEgroup="ctg_1%7CRND-5_FAMILY-272%7C1";Tend="1464";Tstart="770";shortTE="F";uid="758c36ab-71e4-4c25-93eb-054899bb3cc1"
NC_040877.1	RepeatMasker	DNA/hAT-hAT19	59921182	59921811	616	-	.	ID="DNA8-43_AP";TEgroup="ctg_1%7CDNA8-43_AP%7C5";Tend="842";Tstart="1";shortTE="F";uid="d32824fc-c3e9-4076-889a-688767c42448"
NC_040877.1	RepeatMasker	DNA/MULE-MuDR	14029501	14029628	512	-	.	ID="RND-6_FAMILY-1257";Tend="3855";Tstart="3720";shortTE="F";uid="9873e0bc-154e-46cb-8bbc-8f53cb0450f7"
NC_040877.1	RepeatMasker	Unknown	53372893	53373895	6400	-	.	ID="RND-1_FAMILY-166";Tend="2208";Tstart="1225";shortTE="F";uid="3a00fb8a-8dba-468e-9c34-1d6d3c2d4f75"
NC_040877.1	RepeatMasker	DNA/Sola-1	23989474	23989626	671	-	.	ID="RND-5_FAMILY-1906";Tend="1360";Tstart="1206";shortTE="F";uid="a79b7b4c-aaf6-41c0-be72-7885ddf17e7c"
NC_040877.1	RepeatMasker	DNA	31327836	31327992	449	-	.	ID="DNA-TTAA-1_AP";Tend="129";Tstart="1";shortTE="F";uid="abb2032c-b7bf-48aa-b601-7dd68ae23e1a"
NC_040877.1	RepeatMasker	DNA/hAT	44537113	44537231	605	-	.	ID="DNA8-105_AP";Tend="109";Tstart="1";shortTE="F";uid="5bfda576-e8c6-4380-81ea-c7df0040d50a"
NC_040877.1	RepeatMasker	Retroposon?	82436207	82436893	599	-	.	ID="SINE2-2_AP";Tend="728";Tstart="1";shortTE="F";uid="749a35ef-c7de-43bc-9a44-bbf081a1e7d7"
NC_040877.1	RepeatMasker	DNA/TcMar-m44?	43826127	43826294	660	-	.	ID="DNA4-9B_AP";Tend="185";Tstart="1";shortTE="F";uid="daa175f9-09af-4203-8137-38c4077c8473"
NC_040877.1	RepeatMasker	Retroposon?	41644493	41645048	438	-	.	ID="SINE2-1_AP";Tend="1449";Tstart="847";shortTE="F";uid="60fbb7fb-d0e5-4afc-89d2-83e18fb6b93c"
NC_040877.1	RepeatMasker	DNA	91368293	91368509	979	-	.	ID="RND-5_FAMILY-4463";Tend="1610";Tstart="1376";shortTE="F";uid="0aa712bc-38f7-478c-93e9-00f68d8bed23"
NC_040877.1	RepeatMasker	DNA/Ginger-2	34277907	34278160	1824	-	.	ID="RND-6_FAMILY-2293";Tend="1196";Tstart="943";shortTE="F";uid="986e299b-aad8-43f3-a2c8-249c2a604669"
NC_040877.1	RepeatMasker	Unknown	61814269	61814548	1372	-	.	ID="RND-5_FAMILY-5039";Tend="1245";Tstart="976";shortTE="F";uid="9436e608-4ed3-4fb3-96ca-3a7c5f70b1a0"
NC_040877.1	RepeatMasker	DNA	71800816	71801224	729	-	.	ID="DNA4-2_AP";Tend="769";Tstart="376";shortTE="F";uid="d2e6e568-2fe5-4b5b-a495-b39a96ab44a3"
NC_040877.1	RepeatMasker	DNA/MULE-MuDR	63977486	63977656	569	-	.	ID="RND-6_FAMILY-16593";Tend="2257";Tstart="2069";shortTE="F";uid="00594487-b90f-40e9-b3fc-c1b5aa4f1b0b"
NC_040877.1	RepeatMasker	Unknown	93388294	93390780	16374	-	.	ID="RND-1_FAMILY-29";Tend="8342";Tstart="5866";shortTE="F";uid="3e2da062-0d2b-4855-b4f2-c3dbff0cdbc7"
NC_040877.1	RepeatMasker	DNA/hAT-Ac	16889098	16889275	419	-	.	ID="RND-5_FAMILY-1931";Tend="1688";Tstart="1515";shortTE="F";uid="f2016c30-5d26-4d91-94fe-d50d82258edb"
NC_040877.1	RepeatMasker	DNA	20812551	20813298	1325	-	.	ID="RND-3_FAMILY-392";Tend="1287";Tstart="669";shortTE="F";uid="b4e8b5da-8835-46d5-b244-52036ec6a42f"
NC_040877.1	RepeatMasker	DNA/TcMar-m44	87824890	87825804	1124	-	.	ID="MARINER-33_LMI";Tend="1531";Tstart="613";shortTE="F";uid="1ab08a1d-c128-43ce-803f-2c007b510109"
NC_040877.1	RepeatMasker	Unknown	12550421	12550935	2854	-	.	ID="RND-6_FAMILY-24768";Tend="1606";Tstart="970";shortTE="F";uid="600020c5-ef4c-46f9-94b6-6f9dd433203e"
NC_040877.1	RepeatMasker	DNA	84414320	84414427	704	-	.	ID="DNA2-3_AP";Tend="105";Tstart="1";shortTE="F";uid="562bc01e-5405-4882-9878-5912c636fffd"
NC_040877.1	RepeatMasker	DNA/hAT-hAT19	58793536	58793900	862	-	.	ID="DNA8-80_AP";Tend="849";Tstart="558";shortTE="F";uid="c9b2ade5-e431-4195-b56e-c794e2987c31"
NC_040877.1	RepeatMasker	DNA	21839673	21840002	876	-	.	ID="dna4-3_ap";Tend="396";Tstart="156";shortTE="F";uid="2f1509d1-4124-49cd-a0e4-accd2e494244"
NC_040877.1	RepeatMasker	DNA/hAT-Blackjack	30374728	30374845	533	-	.	ID="HAT-4_PBA";Tend="5972";Tstart="5871";shortTE="F";uid="f37471bf-5a99-411b-a20d-990b1ec3e945"
NC_040877.1	RepeatMasker	DNA/hAT	64577433	64577627	1301	-	.	ID="RND-6_FAMILY-3234";Tend="1168";Tstart="976";shortTE="F";uid="dc3ded7e-e280-4e9b-b493-8c889173726a"
NC_040877.1	RepeatMasker	DNA/Ginger-1	91436566	91437562	6459	-	.	ID="RND-6_FAMILY-4326";Tend="1961";Tstart="946";shortTE="F";uid="746126f6-089e-47b8-a5d9-df8554fb4b60"
NC_040877.1	RepeatMasker	DNA/MULE-MuDR	78547566	78547798	733	-	.	ID="RND-6_FAMILY-1315";Tend="1032";Tstart="812";shortTE="F";uid="179bf734-8be0-4b0d-895b-0d1cebafd658"
NC_040877.1	RepeatMasker	Retroposon?	15614719	15615008	509	-	.	ID="SINE2-1_AP";Tend="1254";Tstart="941";shortTE="F";uid="47e98c31-6249-4909-aeed-89ca255ec64b"
NC_040877.1	RepeatMasker	Unknown	88437935	88438242	2129	-	.	ID="RND-6_FAMILY-4894";Tend="1240";Tstart="937";shortTE="F";uid="fc5b70e8-4672-48eb-8096-d4e5e1a34158"
NC_040877.1	RepeatMasker	DNA	80023175	80023281	772	-	.	ID="TTAA2C_AP";Tend="423";Tstart="317";shortTE="F";uid="0db6cb9d-01de-42a8-8980-63cde2801f1a"
NC_040877.1	RepeatMasker	DNA	80635439	80635748	658	-	.	ID="ttaa2c_ap";Tend="370";Tstart="40";shortTE="F";uid="5f3599ce-9998-45fe-8ce7-e0c2f0624a01"
NC_040877.1	RepeatMasker	DNA	89096247	89096741	761	-	.	ID="DNA4-2_AP";Tend="768";Tstart="281";shortTE="F";uid="b26e5574-6e48-44ad-9a04-baebfeb5ab35"
NC_040877.1	RepeatMasker	DNA/TcMar-Tc1	49673764	49674203	3264	-	.	ID="RND-5_FAMILY-1222";Tend="1556";Tstart="1105";shortTE="F";uid="73cf810b-4e37-4210-8b15-4f86e5ff3b75"
NC_040877.1	RepeatMasker	DNA	51069768	51070394	1456	-	.	ID="DNA4-2_AP";Tend="597";Tstart="1";shortTE="F";uid="c117bb7f-aafb-4abf-9a01-4cb1f119cb27"
NC_040877.1	RepeatMasker	RC/Helitron	14292145	14292588	2153	-	.	ID="RND-5_FAMILY-67";Tend="1454";Tstart="1029";shortTE="F";uid="62fdde22-6f92-4751-adb9-04b4a913da52"
NC_040877.1	RepeatMasker	DNA/hAT-Ac	12307490	12308307	5385	-	.	ID="RND-6_FAMILY-6043";Tend="1659";Tstart="828";shortTE="F";uid="47bc9f4f-fd80-4329-8409-2f9268f07138"
NC_040877.1	RepeatMasker	DNA/TcMar-Tc1	79511646	79511912	648	-	.	ID="RND-6_FAMILY-10769";Tend="1175";Tstart="883";shortTE="F";uid="f61fa6a5-47be-4b91-9eca-8ebfb9944f81"
NC_040877.1	RepeatMasker	DNA/hAT-Charlie	65645637	65645784	897	-	.	ID="DNA8-51_AP";Tend="507";Tstart="342";shortTE="F";uid="c553cd3d-0f7f-460f-bccf-52d7ffdf9ebd"
NC_040877.1	RepeatMasker	DNA	68273589	68273857	442	-	.	ID="DNA4-2_AP";Tend="558";Tstart="295";shortTE="F";uid="1b0f3fcf-f567-45b6-8595-c627b42665fb"
NC_040877.1	RepeatMasker	Unknown	1470145	1471139	1854	-	.	ID="RND-6_FAMILY-151";TEgroup="ctg_1%7CRND-6_FAMILY-151%7C9";Tend="3206";Tstart="1575";shortTE="F";uid="b473c4af-80e8-41d0-8099-23020597fbcc"
NC_040877.1	RepeatMasker	DNA/hAT-Blackjack	7321750	7322022	1089	-	.	ID="RND-6_FAMILY-798";Tend="3353";Tstart="3040";shortTE="F";uid="669390ec-85a9-4419-8dbf-ab242e51034c"
NC_040877.1	RepeatMasker	Unknown	91796351	91798836	18406	-	.	ID="RND-1_FAMILY-166";Tend="2477";Tstart="1";shortTE="F";uid="a847a041-9627-4511-a4e5-ff0da63b6623"
NC_040877.1	RepeatMasker	DNA	49259516	49259749	645	-	.	ID="DNA8-59_AP";Tend="217";Tstart="1";shortTE="F";uid="3f4884bf-f779-4dcc-b1c4-8ec42733e338"
NC_040877.1	RepeatMasker	DNA/hAT-hAT19	43194425	43194533	523	-	.	ID="DNA8-64_AP";Tend="622";Tstart="499";shortTE="F";uid="13e92437-60c3-496e-8243-a509afacc800"
NC_040877.1	RepeatMasker	DNA	80504212	80504428	663	-	.	ID="DNA4-2_AP";Tend="769";Tstart="558";shortTE="F";uid="6a05487f-16db-4d13-a406-6b76eebc3572"
NC_040877.1	RepeatMasker	Unknown	36174669	36174831	911	-	.	ID="RND-6_FAMILY-2852";Tend="1500";Tstart="1348";shortTE="F";uid="31a0a6c9-3441-4388-a678-53b736061ca7"
NC_040877.1	RepeatMasker	Unknown	24253989	24254331	2041	-	.	ID="RND-6_FAMILY-62";Tend="1310";Tstart="956";shortTE="F";uid="ff39b507-9b28-4449-b11a-de61475fb826"
NC_040877.1	RepeatMasker	DNA	76877567	76877696	450	-	.	ID="TTAA2D_AP";Tend="182";Tstart="52";shortTE="F";uid="55bef44b-2a4a-4b54-bbc9-b2ba88c3bb27"
NC_040877.1	RepeatMasker	Retroposon?	31299191	31299470	601	-	.	ID="SINE2-1_AP";Tend="401";Tstart="99";shortTE="F";uid="3114e40b-2abb-41b0-a6ee-5e4d84f49bf0"
NC_040877.1	RepeatMasker	DNA	48640540	48640690	888	-	.	ID="RND-1_FAMILY-25";Tend="339";Tstart="191";shortTE="F";uid="9ab8f142-64a6-4096-a318-5a5ff24011ad"
NC_040877.1	RepeatMasker	DNA/hAT-hAT19	19815909	19816115	672	-	.	ID="DNA8-64B_AP";Tend="215";Tstart="1";shortTE="F";uid="cd4a8896-d83d-4c3a-bc72-0c0fe9b83083"
NC_040877.1	RepeatMasker	DNA/hAT-Blackjack	39759424	39759646	492	-	.	ID="RND-6_FAMILY-4118";TEgroup="ctg_1%7CRND-6_FAMILY-4118%7C1";Tend="1485";Tstart="1166";shortTE="T";uid="60f3c653-90ef-4ab8-87c2-8b1e6bb35000"
NC_040877.1	RepeatMasker	Retroposon?	22651927	22652893	1164	-	.	ID="SINE2-1_AP";Tend="1144";Tstart="167";shortTE="F";uid="e719fe80-1d37-4763-93f5-83b0f0102c4f"
NC_040877.1	RepeatMasker	DNA/hAT-hAT19	70483407	70483611	416	-	.	ID="RND-5_FAMILY-722";Tend="1554";Tstart="1356";shortTE="F";uid="8700f3bd-3e1b-474f-92b7-c51b10b4d6fb"
NC_040877.1	RepeatMasker	Unknown	70381419	70382290	5078	-	.	ID="RND-5_FAMILY-1851";Tend="1865";Tstart="965";shortTE="F";uid="f36d393c-0b2f-499e-bc06-dcfdfc856529"
NC_040877.1	RepeatMasker	DNA/Kolobok-E	93910236	93911714	10113	-	.	ID="RND-5_FAMILY-5402";Tend="2082";Tstart="627";shortTE="F";uid="a0b23c35-7e52-46e8-96fc-163625be6c9d"
NC_040877.1	RepeatMasker	DNA	76307573	76307880	522	-	.	ID="DNA4-2_AP";Tend="558";Tstart="230";shortTE="F";uid="6960dcbe-ba69-4452-8817-92e68bb608b4"
NC_040877.1	RepeatMasker	DNA	40092466	40092941	821	-	.	ID="RND-6_FAMILY-5456";TEgroup="ctg_1%7CRND-6_FAMILY-5456%7C1";Tend="1532";Tstart="922";shortTE="F";uid="e1c6d061-0ae7-490b-9f87-3fe439fb058c"
NC_040877.1	RepeatMasker	DNA	29818486	29819145	3063	-	.	ID="RND-6_FAMILY-1458";Tend="1937";Tstart="1260";shortTE="F";uid="1a38ce7f-b445-42b0-9d23-9787e52dd665"
NC_040877.1	RepeatMasker	DNA	42736162	42736363	761	-	.	ID="dna4-2_ap";Tend="207";Tstart="9";shortTE="F";uid="f281e01f-09d7-4ff3-a783-eeb515cc22fa"
NC_040877.1	RepeatMasker	DNA	2727113	2727230	562	-	.	ID="dna4-2_ap";Tend="769";Tstart="642";shortTE="F";uid="61a63508-c6bd-409e-bcb6-5a35f98bfc7f"
NC_040877.1	RepeatMasker	DNA/Kolobok-E	88132332	88132462	420	-	.	ID="KOLOBOKE-2_AP";Tend="1245";Tstart="1119";shortTE="F";uid="f5a9452c-a607-44e0-b980-15cf3d6218ae"
NC_040877.1	RepeatMasker	DNA	93647233	93647605	881	-	.	ID="RND-6_FAMILY-1179";Tend="1500";Tstart="1092";shortTE="F";uid="6044b274-c5b5-45bf-a73b-7159ac540fff"
NC_040877.1	RepeatMasker	Unknown	53570629	53570877	591	-	.	ID="RND-1_FAMILY-107";Tend="3030";Tstart="2768";shortTE="F";uid="34578af9-75a3-4dad-bbec-edb65594146b"
NC_040877.1	RepeatMasker	Retroposon?	25499021	25499814	758	-	.	ID="SINE2-1_AP";Tend="1459";Tstart="85";shortTE="F";uid="a8d9a31f-efe3-4d8e-afb6-e761b982749a"
NC_040877.1	RepeatMasker	DNA	28239993	28240266	879	-	.	ID="ttaa3b_ap";Tend="313";Tstart="31";shortTE="F";uid="7cdcf12e-cf34-40ed-a52b-1f0b3fa9b0b6"
NC_040877.1	RepeatMasker	DNA	54444204	54444639	519	-	.	ID="DNA-TTAA-1_AP";Tend="423";Tstart="1";shortTE="F";uid="fcd8706d-3e73-4605-8799-674345de454e"
NC_040877.1	RepeatMasker	Unknown	61476522	61476751	861	-	.	ID="RND-6_FAMILY-9875";Tend="1726";Tstart="1520";shortTE="F";uid="a6930207-3075-498d-b9ea-ade9c04449b5"
NC_040877.1	RepeatMasker	DNA/hAT-hAT19	76861395	76861945	2792	-	.	ID="RND-5_FAMILY-722";Tend="1537";Tstart="899";shortTE="F";uid="f9f4896d-c863-45a1-bd15-f1e47ed08df5"
NC_040877.1	RepeatMasker	DNA/hAT-Charlie	93665302	93665821	3778	-	.	ID="RND-6_FAMILY-1258";Tend="1812";Tstart="1302";shortTE="F";uid="36e5cd79-3419-4bf5-8fe4-de67e86be20b"
NC_040877.1	RepeatMasker	DNA	80396190	80396444	503	-	.	ID="TTAA2C_AP";Tend="423";Tstart="156";shortTE="F";uid="62ff43cc-d3d3-4033-9b31-50bd38fef55c"
NC_040877.1	RepeatMasker	DNA	53945785	53946146	949	-	.	ID="DNA4-2_AP";Tend="769";Tstart="377";shortTE="F";uid="d628996a-ef06-456e-a4c6-51bcb751d9b4"
NC_040877.1	RepeatMasker	DNA/Ginger-1	41792362	41792684	538	-	.	ID="RND-6_FAMILY-4326";Tend="1941";Tstart="1606";shortTE="F";uid="9d363edf-831f-4a5a-b51c-e72d45f109e7"
NC_040877.1	RepeatMasker	DNA/Ginger-2	34922750	34923018	1372	-	.	ID="RND-6_FAMILY-2293";Tend="1443";Tstart="1170";shortTE="F";uid="752a22a8-9657-4faf-828c-ac9ba0b1afa4"
NC_040877.1	RepeatMasker	DNA	75889852	75890179	529	-	.	ID="TTAA2C_AP";Tend="343";Tstart="1";shortTE="F";uid="a81f8d5d-5780-4d5c-ad37-44aff4eafc73"
NC_040877.1	RepeatMasker	DNA/MULE-MuDR	14637170	14637426	1050	-	.	ID="RND-6_FAMILY-1256";Tend="769";Tstart="481";shortTE="F";uid="19cfad06-8dc5-4a73-a506-8cd476e240af"
NC_040877.1	RepeatMasker	DNA/Ginger-2	74312379	74312510	678	-	.	ID="RND-5_FAMILY-684";Tend="1159";Tstart="1020";shortTE="F";uid="159c26bb-2ae2-418d-9346-a1608c101bcf"
NC_040877.1	RepeatMasker	DNA/hAT-Tip100	27720310	27720547	956	-	.	ID="RND-5_FAMILY-12368";Tend="1166";Tstart="942";shortTE="F";uid="0cf8fa4f-1026-4585-b304-b8ac6512bbd1"
NC_040877.1	RepeatMasker	RC/Helitron	3248732	3248850	748	-	.	ID="RND-5_FAMILY-67";Tend="1300";Tstart="1184";shortTE="F";uid="1dbf1048-a3e7-49fe-a7a7-9d902f5ceb22"
NC_040877.1	RepeatMasker	DNA/hAT-hAT19	91421840	91422340	2594	-	.	ID="RND-4_FAMILY-641";Tend="1493";Tstart="922";shortTE="F";uid="15fe46a5-c36a-42b5-9b41-73bd26eb89c3"
NC_040877.1	RepeatMasker	Retroposon?	75934997	75935299	481	-	.	ID="SINE2-1_AP";Tend="391";Tstart="67";shortTE="F";uid="ced4435c-524b-422a-8570-be038743418b"
NC_040877.1	RepeatMasker	DNA/Kolobok-E	1551048	1552205	9660	-	.	ID="RND-1_FAMILY-115";Tend="5186";Tstart="4037";shortTE="F";uid="7d7eb06a-4db9-40b2-be00-8af2ee8feae4"
NC_040877.1	RepeatMasker	Unknown	243486	247839	35430	-	.	ID="RND-6_FAMILY-2138";Tend="4535";Tstart="454";shortTE="F";uid="1f57372f-15a1-49ee-b190-0339466c85fe"
NC_040877.1	RepeatMasker	DNA/MULE-MuDR	78491832	78491996	697	-	.	ID="RND-6_FAMILY-1256";Tend="2862";Tstart="2716";shortTE="F";uid="2dcc7ef6-bddd-4616-8fbe-68f54bc56c7a"
NC_040877.1	RepeatMasker	DNA	36468794	36469015	535	-	.	ID="ttaa3c_ap";Tend="424";Tstart="216";shortTE="F";uid="dbcb3069-c1ac-4926-9c2c-6abd99771878"
NC_040877.1	RepeatMasker	Retroposon?	37077904	37078033	425	-	.	ID="SINE2-1_AP";Tend="1759";Tstart="1611";shortTE="F";uid="caa4ffd0-2b8a-4e44-8c88-af5e94d9905f"
NC_040877.1	RepeatMasker	DNA	15736943	15737106	468	-	.	ID="TTAA3_AP";Tend="168";Tstart="10";shortTE="F";uid="a55e74d2-8a9e-40da-ba21-392674864800"
NC_040877.1	RepeatMasker	Retroposon?	60140742	60141246	478	-	.	ID="SINE2-1_AP";Tend="725";Tstart="346";shortTE="F";uid="d21a55de-e96d-42be-8b78-5aff86fcd202"
NC_040877.1	RepeatMasker	Retroposon?	10940463	10940584	452	-	.	ID="SINE2-1_AP";Tend="1769";Tstart="1642";shortTE="F";uid="914af5e7-a0c8-4119-8419-a21dbe4d3aaf"
NC_040877.1	RepeatMasker	Unknown	88201956	88202619	3673	-	.	ID="RND-6_FAMILY-62";Tend="1635";Tstart="957";shortTE="F";uid="b8cc0d4c-997f-4532-8c34-c62be7420484"
NC_040877.1	RepeatMasker	DNA/Ginger-1	56275708	56276159	664	-	.	ID="RND-6_FAMILY-4326";Tend="1954";Tstart="1463";shortTE="F";uid="343025d2-d847-48f4-ac6b-e959a0c17e5f"
NC_040877.1	RepeatMasker	Unknown	53483749	53484050	985	-	.	ID="RND-1_FAMILY-102";Tend="744";Tstart="422";shortTE="F";uid="4b56dc40-ee2a-4f4c-aada-6a7d8f2131ec"
NC_040877.1	RepeatMasker	Unknown	71754842	71754989	521	-	.	ID="RND-1_FAMILY-23";Tend="1198";Tstart="1035";shortTE="F";uid="d50dc046-330c-4d49-b18d-d0523cc8b309"
NC_040877.1	RepeatMasker	DNA	74037961	74038756	2328	-	.	ID="DNA4-2_AP";Tend="769";Tstart="3";shortTE="F";uid="dbba912b-d884-45d6-aefe-63f244ef78f6"
NC_040877.1	RepeatMasker	DNA/Kolobok-E	12606967	12607618	2277	-	.	ID="RND-6_FAMILY-186";TEgroup="ctg_1%7CRND-6_FAMILY-186%7C1";Tend="1345";Tstart="885";shortTE="F";uid="00eb7432-892a-4939-b3c3-c7a6b749ae7d"
NC_040877.1	RepeatMasker	DNA	33581423	33581546	500	-	.	ID="TTAA18B_AP";Tend="139";Tstart="7";shortTE="F";uid="dc6517e2-53f7-4596-b686-4d11f82b70fe"
NC_040877.1	RepeatMasker	DNA	54847609	54847810	736	-	.	ID="RND-6_FAMILY-1458";Tend="1697";Tstart="1491";shortTE="F";uid="28b2ef16-3e5a-4979-a669-ea230e5e42bd"
NC_040877.1	RepeatMasker	Unknown	68833307	68833739	532	-	.	ID="HALYOMORPHA_HALYS-1_FAMILY-43";Tend="434";Tstart="1";shortTE="F";uid="13f4be33-c9cc-4a1f-b004-ec8e0e77bb1a"
NC_040877.1	RepeatMasker	DNA/MULE-MuDR	34628454	34628905	596	-	.	ID="RND-6_FAMILY-16593";TEgroup="ctg_1%7CRND-6_FAMILY-16593%7C4";Tend="1323";Tstart="445";shortTE="F";uid="bd42a60d-dd1b-4388-98be-479bcc91c395"
NC_040877.1	RepeatMasker	Unknown	74570004	74570136	516	-	.	ID="RND-4_FAMILY-94";Tend="1440";Tstart="1328";shortTE="F";uid="51641338-9239-4365-9a06-b748da18602d"
NC_040877.1	RepeatMasker	Unknown	63698776	63699088	2239	-	.	ID="RND-6_FAMILY-8563";Tend="1042";Tstart="730";shortTE="F";uid="659d987f-505b-4115-903f-6e58facebf9d"
NC_040877.1	RepeatMasker	DNA/hAT-Charlie	58897650	58897877	1289	-	.	ID="DNA8-32_AP";Tend="240";Tstart="1";shortTE="F";uid="fef1e6b6-bebf-4c14-91b0-4bb604343e27"
NC_040877.1	RepeatMasker	Unknown	17817694	17817987	1405	-	.	ID="RND-1_FAMILY-123";Tend="1132";Tstart="841";shortTE="F";uid="5395b692-e524-41e2-9b92-9f6179a27915"
NC_040877.1	RepeatMasker	DNA	91533482	91534103	934	-	.	ID="DNA4-2_AP";Tend="578";Tstart="4";shortTE="F";uid="1f65d9ab-3f97-405c-812d-ed8fc1c909d0"
NC_040877.1	RepeatMasker	DNA	67478059	67478427	1064	-	.	ID="DNA4-2_AP";Tend="769";Tstart="416";shortTE="F";uid="43682e4b-ec1f-49d7-81b7-69fb5b04a4b7"
NC_040877.1	RepeatMasker	DNA	40877366	40877771	803	-	.	ID="DNA4-3_AP";Tend="559";Tstart="156";shortTE="F";uid="1f4934c5-ec6a-4723-bb3a-2822cba96349"
NC_040877.1	RepeatMasker	Unknown	1205776	1206504	5757	-	.	ID="RND-1_FAMILY-93";Tend="4214";Tstart="3476";shortTE="F";uid="708c958f-09cc-456c-aec7-be65e6a629ad"
NC_040877.1	RepeatMasker	Retroposon?	84200126	84200923	1231	-	.	ID="SINE2-1_AP";Tend="1353";Tstart="500";shortTE="F";uid="488eca7f-2e8d-4a99-ab33-b6d5b6fe5c17"
NC_040877.1	RepeatMasker	Unknown	48733803	48740616	34604	-	.	ID="RND-6_FAMILY-2139";Tend="4784";Tstart="110";shortTE="F";uid="14c556e3-cde3-480e-b0a4-5017aa6b624a"
NC_040877.1	RepeatMasker	DNA	20508487	20508812	756	-	.	ID="DNA4-2_AP";Tend="344";Tstart="8";shortTE="F";uid="e08038cf-0911-4cea-b621-f3fbf930de3b"
NC_040877.1	RepeatMasker	Retroposon?	47143640	47143800	440	-	.	ID="SINE2-2_AP";Tend="1136";Tstart="981";shortTE="F";uid="654d3500-ea9c-4104-b815-705de3712864"
NC_040877.1	RepeatMasker	DNA/hAT-Tip100	24178088	24178720	3424	-	.	ID="RND-4_FAMILY-1279";Tend="1548";Tstart="945";shortTE="F";uid="ab7ec0a6-d838-45cd-a8af-49b2d9f8c2bf"
NC_040877.1	RepeatMasker	DNA	44136701	44137032	597	-	.	ID="TTAA2C_AP";Tend="423";Tstart="96";shortTE="F";uid="91a891a6-e994-4d4b-bdd1-9fc9aa7ac60b"
NC_040877.1	RepeatMasker	Retroposon?	3748648	3748856	428	-	.	ID="SINE2-1_AP";Tend="1308";Tstart="1048";shortTE="F";uid="c5adcc99-d2b3-48b6-a0e9-21654fc13893"
NC_040877.1	RepeatMasker	Unknown	4197061	4197513	2675	-	.	ID="RND-5_FAMILY-16058";TEgroup="ctg_1%7CRND-5_FAMILY-16058%7C1";Tend="1532";Tstart="947";shortTE="F";uid="ced2ce12-43f4-4a01-97ae-23cd7dde5018"
NC_040877.1	RepeatMasker	Unknown	93366349	93369656	19183	-	.	ID="RND-1_FAMILY-40";Tend="3586";Tstart="563";shortTE="F";uid="c59da1cf-6a2e-4118-8c05-a047470dfedf"
NC_040877.1	RepeatMasker	DNA	85569412	85569833	2076	-	.	ID="ttaa4c_ap";Tend="420";Tstart="1";shortTE="F";uid="c8d3d105-8868-4426-b165-653b82e22fbd"
NC_040877.1	RepeatMasker	LTR/Gypsy	47854656	47857239	844	-	.	ID="RND-6_FAMILY-1022";TEgroup="ctg_1%7CRND-6_FAMILY-1022%7C3";Tend="3642";Tstart="963";shortTE="F";uid="69f86843-a677-451d-8637-f4b0b69d646e"
NC_040877.1	RepeatMasker	DNA/hAT	92778112	92778643	2748	-	.	ID="RND-6_FAMILY-6586";Tend="1507";Tstart="990";shortTE="F";uid="040ab1e9-22cd-4bb0-9ec8-4674830abbc7"
NC_040877.1	RepeatMasker	DNA/CMC-EnSpm	14033425	14033784	725	-	.	ID="RND-4_FAMILY-1283";Tend="604";Tstart="293";shortTE="F";uid="646c0311-2b0a-4957-b696-80334b27970e"
NC_040877.1	RepeatMasker	DNA	86700311	86700496	1096	-	.	ID="RND-5_FAMILY-464";Tend="1065";Tstart="884";shortTE="F";uid="393f8a1b-8bd9-4a85-9678-642e40670cdd"
NC_040877.1	RepeatMasker	DNA	49428990	49429209	540	-	.	ID="RND-6_FAMILY-1458";Tend="1889";Tstart="1655";shortTE="F";uid="575acea5-e506-41c0-bee5-3358033dbca7"
NC_040877.1	RepeatMasker	DNA/hAT-Tip100	69526081	69526231	733	-	.	ID="RND-5_FAMILY-266";Tend="904";Tstart="755";shortTE="F";uid="940edbf9-c0dd-4f56-89bb-d9c23196f4fd"
NC_040877.1	RepeatMasker	LTR/Gypsy	23951886	23952526	3969	-	.	ID="RND-1_FAMILY-138";Tend="889";Tstart="228";shortTE="F";uid="d678f3f1-d2cb-4292-8243-00a8d2c653ce"
NC_040877.1	RepeatMasker	DNA	7321571	7321755	1281	-	.	ID="RND-6_FAMILY-18740";Tend="1798";Tstart="1613";shortTE="F";uid="1517afea-ee34-497d-a6c9-2b0cdb32f6dd"
NC_040877.1	RepeatMasker	DNA	55382206	55382437	798	-	.	ID="DNA8-59_AP";Tend="217";Tstart="1";shortTE="F";uid="e7936a7d-c624-4891-a3e6-a1cd96ced3d2"
NC_040877.1	RepeatMasker	DNA/MULE-MuDR	15434387	15434547	491	-	.	ID="RND-6_FAMILY-747";Tend="1644";Tstart="1510";shortTE="F";uid="dd914ae9-e05a-4c42-b135-ea6d8193ec72"
NC_040877.1	RepeatMasker	DNA	68215129	68215508	2267	-	.	ID="DNA4-3_AP";Tend="635";Tstart="241";shortTE="F";uid="9aa42666-d2d9-460d-9593-56f3955dedff"
NC_040877.1	RepeatMasker	DNA	44282322	44282575	486	-	.	ID="DNA4-3_AP";Tend="296";Tstart="1";shortTE="F";uid="6048d28b-e4ec-4702-b34c-ee3d6e7ef960"
NC_040877.1	RepeatMasker	LINE/I-Jockey	69602910	69603308	1136	-	.	ID="RND-6_FAMILY-3231";Tend="456";Tstart="23";shortTE="F";uid="c5e972a0-0505-44fa-9047-dc7cb34d2a05"
NC_040877.1	RepeatMasker	DNA	52446837	52447266	1008	-	.	ID="DNA4-2_AP";Tend="766";Tstart="287";shortTE="F";uid="952447ec-65c0-4d4d-9b28-e4960d7f5b45"
NC_040877.1	RepeatMasker	DNA/Kolobok-E	32092935	32093140	758	-	.	ID="RND-1_FAMILY-10";Tend="1383";Tstart="1121";shortTE="F";uid="2e91f823-5dd9-4d81-af15-7bf1992152c5"
NC_040877.1	RepeatMasker	DNA/Kolobok-E	56259115	56259762	2791	-	.	ID="RND-5_FAMILY-3544";Tend="1667";Tstart="932";shortTE="F";uid="6c6aa101-4598-41b9-b665-45b46c688be3"
NC_040877.1	RepeatMasker	DNA/MULE-MuDR	42374418	42375013	2596	-	.	ID="rnd-1_family-86";Tend="2738";Tstart="1641";shortTE="F";uid="ee4746eb-0057-459c-a802-d8dc6a42d235"
NC_040877.1	RepeatMasker	Unknown	20725501	20726199	4716	-	.	ID="RND-5_FAMILY-3736";Tend="1660";Tstart="888";shortTE="F";uid="8624fbd4-cd68-4b71-814f-040b39e3d9b4"
NC_040877.1	RepeatMasker	DNA/TcMar-m44?	64319362	64319530	628	-	.	ID="DNA4-9B_AP";Tend="184";Tstart="1";shortTE="F";uid="81baa01c-e5da-4e4a-9a15-e819de2275b3"
NC_040877.1	RepeatMasker	Unknown	91472837	91472964	441	-	.	ID="RND-4_FAMILY-731";Tend="959";Tstart="830";shortTE="F";uid="3a96d925-6a03-4e74-8751-9adf59eda2c3"
NC_040877.1	RepeatMasker	DNA	86144183	86144637	2304	-	.	ID="TTAA5_AP";Tend="442";Tstart="1";shortTE="F";uid="ebed88f3-0ba9-4118-87ec-ec9225e28038"
NC_040877.1	RepeatMasker	Unknown	18967354	18968342	2762	-	.	ID="RND-6_FAMILY-28198";Tend="1896";Tstart="909";shortTE="F";uid="6d70da92-66a8-44d3-b269-b17e7842ff38"
NC_040877.1	RepeatMasker	LINE/I-Jockey	88766683	88766851	647	-	.	ID="RND-6_FAMILY-6592";Tend="4421";Tstart="4251";shortTE="F";uid="4b0a0b58-4ea8-4e88-a415-9275b71aa1ea"
NC_040877.1	RepeatMasker	Unknown	22966615	22967452	3646	-	.	ID="RND-6_FAMILY-1480";Tend="1666";Tstart="910";shortTE="F";uid="bb42f674-91bb-4c87-bc3e-cc3c7acf277a"
NC_040877.1	RepeatMasker	DNA/hAT-Tip100	49544871	49545589	3395	-	.	ID="RND-6_FAMILY-7314";Tend="1817";Tstart="1017";shortTE="F";uid="66d21977-8f59-4042-8eeb-f0d5f160173b"
NC_040877.1	RepeatMasker	Unknown	92220714	92221614	6722	-	.	ID="RND-1_FAMILY-47";Tend="2004";Tstart="1097";shortTE="F";uid="7bd04d70-eed1-4028-ae83-a9dabdcc24dd"
NC_040877.1	RepeatMasker	Unknown	16432933	16433406	3270	-	.	ID="RND-5_FAMILY-1546";Tend="1428";Tstart="950";shortTE="F";uid="66a8a101-0889-45c4-a2fe-d67e6a3fb48c"
NC_040877.1	RepeatMasker	DNA/Ginger-1	41502668	41502831	478	-	.	ID="RND-6_FAMILY-4326";Tend="1126";Tstart="953";shortTE="F";uid="05bf1764-2341-44fd-abbc-9ac2dbfc054b"
NC_040877.1	RepeatMasker	DNA	35032914	35033047	470	-	.	ID="dna4-2_ap";Tend="137";Tstart="4";shortTE="F";uid="549fa8ab-dacc-42ab-ab07-bd9b733c6c38"
NC_040877.1	RepeatMasker	Unknown	85111976	85112143	450	-	.	ID="RND-6_FAMILY-115";Tend="1084";Tstart="893";shortTE="F";uid="c61fb153-4ea2-48d9-b25b-621645a17d3e"
NC_040877.1	RepeatMasker	Unknown	68398171	68398573	1125	-	.	ID="RND-5_FAMILY-16058";TEgroup="ctg_1%7CRND-5_FAMILY-16058%7C2";Tend="1549";Tstart="896";shortTE="F";uid="154e9cb6-2704-4d88-bf05-0076a27bd41d"
NC_040877.1	RepeatMasker	DNA	29119634	29119745	403	-	.	ID="RND-6_FAMILY-1458";Tend="1539";Tstart="1430";shortTE="F";uid="d21df2d7-50a2-4d4b-8165-1a15b866662b"
NC_040877.1	RepeatMasker	DNA	85196679	85196845	428	-	.	ID="dna4-2_ap";Tend="305";Tstart="135";shortTE="F";uid="015ebbaf-5751-4634-bc12-9b52cf1f2a6e"
NC_040877.1	RepeatMasker	DNA	62049346	62049528	443	-	.	ID="dna4-2_ap";Tend="165";Tstart="1";shortTE="F";uid="6c55097e-6e8a-44de-b2e8-4cea30ad1e91"
NC_040877.1	RepeatMasker	DNA/hAT-Tip100	17926874	17927042	698	-	.	ID="DNA8-113_AP";Tend="176";Tstart="2";shortTE="F";uid="c94f8e9e-aa75-4fc9-8b1d-b5766b9375f6"
NC_040877.1	RepeatMasker	Unknown	74358765	74359068	1249	-	.	ID="RND-6_FAMILY-11678";Tend="1375";Tstart="1081";shortTE="F";uid="e8face0a-eeec-401d-9940-12f02ddbc162"
NC_040877.1	RepeatMasker	Retroposon?	2101389	2101622	409	-	.	ID="SINE2-1_AP";Tend="1281";Tstart="1050";shortTE="F";uid="7fb264d9-8215-4a9b-a3ec-c1e0824ebf3b"
NC_040877.1	RepeatMasker	Unknown	48741443	48800406	35472	-	.	ID="RND-4_FAMILY-1739";Tend="9447";Tstart="1";shortTE="F";uid="a4178092-6afc-4711-8bd9-9c81bbd5a7fc"
NC_040877.1	RepeatMasker	Unknown	25008657	25009364	4173	-	.	ID="RND-1_FAMILY-127";Tend="1586";Tstart="907";shortTE="F";uid="6a3f53ad-0afb-4270-a65f-e0e405bd483a"
NC_040877.1	RepeatMasker	DNA	78457507	78457844	1319	-	.	ID="DNA4-2_AP";Tend="769";Tstart="436";shortTE="F";uid="babfb8b1-8224-46c0-82af-b44a864b4169"
NC_040877.1	RepeatMasker	DNA/hAT	39757716	39757870	712	-	.	ID="RND-6_FAMILY-2891";Tend="1579";Tstart="1440";shortTE="F";uid="67dcdb14-91ec-427c-8a33-506ac2b530b8"
NC_040877.1	RepeatMasker	Unknown	12578887	12579008	650	-	.	ID="RND-1_FAMILY-82";Tend="1805";Tstart="1682";shortTE="F";uid="a5d6d9aa-f8b8-419f-a993-8322ccd4c415"
NC_040877.1	RepeatMasker	LINE/I-Jockey	14177724	14179519	963	-	.	ID="JOCKEY-5_HMEL";Tend="4504";Tstart="2795";shortTE="F";uid="6e17cf53-ae10-42b8-a642-1f8f0f14213f"
NC_040877.1	RepeatMasker	Unknown	69198039	69198223	1207	-	.	ID="RND-1_FAMILY-123";Tend="1133";Tstart="955";shortTE="F";uid="81cc38b3-75ca-42a2-be2c-5fa8232e7219"
NC_040877.1	RepeatMasker	Unknown	22083322	22084002	2973	-	.	ID="RND-5_FAMILY-3670";Tend="1427";Tstart="760";shortTE="F";uid="4d27cd08-e486-4b4e-887d-712754f2a07e"
NC_040877.1	RepeatMasker	DNA/hAT	84451198	84451444	1181	-	.	ID="RND-6_FAMILY-3234";Tend="1157";Tstart="958";shortTE="F";uid="bb860c2f-148c-4ac3-b718-b639001c6636"
NC_040877.1	RepeatMasker	DNA	78319059	78319166	434	-	.	ID="TTAA14_AP";Tend="552";Tstart="429";shortTE="F";uid="4eaec4d8-ad10-49db-b9a3-4e7f8419ef58"
NC_040877.1	RepeatMasker	RC/Helitron	27421076	27421378	1206	-	.	ID="RND-6_FAMILY-928";Tend="1290";Tstart="911";shortTE="F";uid="c63579c5-7475-49c7-9d8a-daa13aa34fe5"
NC_040877.1	RepeatMasker	DNA/TcMar-Mariner	15942099	15942207	419	-	.	ID="MARINER-N13_HSAL";Tend="500";Tstart="391";shortTE="F";uid="c9a539e8-ff74-40f8-8641-a2a8389a4dc1"
NC_040877.1	RepeatMasker	DNA	34166999	34167344	1836	-	.	ID="RND-6_FAMILY-16396";Tend="1307";Tstart="970";shortTE="F";uid="38e36594-34d5-419e-a5d5-b543f721fbc6"
NC_040877.1	RepeatMasker	Unknown	23929141	23929439	1272	-	.	ID="RND-6_FAMILY-2139";Tend="2067";Tstart="1820";shortTE="F";uid="e457639b-8da5-47d2-ad9e-14797c57ff69"
NC_040877.1	RepeatMasker	Retroposon?	61061204	61062149	1008	-	.	ID="SINE2-1_AP";Tend="1680";Tstart="149";shortTE="F";uid="7c0edeb6-4acb-4d6d-bf7b-22115485e614"
NC_040877.1	RepeatMasker	DNA	51587785	51587981	744	-	.	ID="RND-1_FAMILY-25";Tend="287";Tstart="105";shortTE="F";uid="8a8f3770-bf59-4df2-a310-a3ef38eb79f3"
NC_040877.1	RepeatMasker	DNA/hAT-Tip100	10553478	10553771	1861	-	.	ID="RND-6_FAMILY-12567";Tend="1248";Tstart="967";shortTE="F";uid="4d1cb9ab-a659-4a35-82cf-1c2fefb67fc3"
NC_040877.1	RepeatMasker	DNA/TcMar-Tc1	81244655	81244788	1058	-	.	ID="RND-5_FAMILY-2450";Tend="1439";Tstart="1302";shortTE="F";uid="23f7b9c5-051a-4ca9-9f92-ca9c5d5e5344"
NC_040877.1	RepeatMasker	Unknown	50135606	50136418	5711	-	.	ID="RND-6_FAMILY-1261";Tend="2401";Tstart="1567";shortTE="F";uid="81eccd91-3161-46b2-80f0-025e96600699"
NC_040877.1	RepeatMasker	Unknown	92677782	92678090	1606	-	.	ID="RND-1_FAMILY-9";Tend="1925";Tstart="1581";shortTE="F";uid="71b478e3-d89a-4588-a200-bf42f03a6123"
NC_040877.1	RepeatMasker	DNA/PiggyBac	58529442	58530417	615	-	.	ID="PIGGYBAC-12_LMI";Tend="2052";Tstart="1067";shortTE="F";uid="205533d7-768f-404c-86be-8ac4fd979efb"
NC_040877.1	RepeatMasker	DNA	57294508	57294927	517	-	.	ID="DNA4-2_AP";Tend="414";Tstart="2";shortTE="F";uid="00760757-c05f-4d30-a26a-5de7fa091e02"
NC_040877.1	RepeatMasker	Retroposon?	45672182	45673409	5941	-	.	ID="RND-5_FAMILY-418";Tend="1252";Tstart="37";shortTE="F";uid="b9194caa-eacf-48fa-8773-512f5203af5b"
NC_040877.1	RepeatMasker	DNA/Ginger-1	17204244	17204357	791	-	.	ID="RND-6_FAMILY-4326";Tend="1406";Tstart="1288";shortTE="F";uid="9bdff51f-84bd-4c9b-90f0-e34fd860a1b3"
NC_040877.1	RepeatMasker	DNA/Kolobok-T2?	88318708	88318821	400	-	.	ID="KOLOBOK-N1_AEC";Tend="7508";Tstart="7394";shortTE="F";uid="960b5ddc-a974-41f2-8e27-e6398fdc7807"
NC_040877.1	RepeatMasker	DNA/hAT	41117008	41117477	947	-	.	ID="DNA8-78_AP";TEgroup="ctg_1%7CDNA8-78_AP%7C5";Tend="624";Tstart="48";shortTE="F";uid="02890e30-2734-467a-8f03-db01b324b502"
NC_040877.1	RepeatMasker	DNA	73617857	73618140	467	-	.	ID="DNA4-3_AP";Tend="614";Tstart="315";shortTE="F";uid="1e5e8483-befc-4221-8d2a-04f4dd92a595"
NC_040877.1	RepeatMasker	Unknown	36136163	36136386	713	-	.	ID="RND-1_FAMILY-29";Tend="1075";Tstart="866";shortTE="F";uid="4ad1c006-bea4-4f2c-851f-c3ca203b0f23"
NC_040877.1	RepeatMasker	DNA/Ginger-2	58050198	58050590	628	-	.	ID="GINGER2-2_LMI";Tend="1622";Tstart="1212";shortTE="F";uid="d50942c5-d2a1-42ac-abc1-8c66c0cb827e"
NC_040877.1	RepeatMasker	DNA/Kolobok-E	28808644	28809775	9388	-	.	ID="RND-5_FAMILY-3348";Tend="2027";Tstart="886";shortTE="F";uid="1ca28100-cf18-41d4-85ea-8a1ac31bad5c"
NC_040877.1	RepeatMasker	Unknown	92625918	92646517	41274	-	.	ID="RND-4_FAMILY-1739";Tend="5180";Tstart="1";shortTE="F";uid="284fe3a5-209e-4a5b-9c3b-9e5dcd765758"
NC_040877.1	RepeatMasker	DNA	55887411	55887767	1963	-	.	ID="TTAA2C_AP";Tend="406";Tstart="9";shortTE="F";uid="6892429d-9e37-40ac-9f25-8bbef2e5f4e7"
NC_040877.1	RepeatMasker	DNA	15501028	15501451	900	-	.	ID="TTAA2C_AP";Tend="423";Tstart="2";shortTE="F";uid="b4de0679-023d-474a-9005-cac912078677"
NC_040877.1	RepeatMasker	DNA	76668660	76669416	2305	-	.	ID="DNA4-2_AP";Tend="769";Tstart="1";shortTE="F";uid="2c60fa2c-4794-4255-a531-a616af9467b0"
NC_040877.1	RepeatMasker	Unknown	58307254	58307411	929	-	.	ID="RND-6_FAMILY-5803";Tend="1517";Tstart="1360";shortTE="F";uid="7c3b4c11-08a9-422b-b3b7-341859082a77"
NC_040877.1	RepeatMasker	DNA/Kolobok-T2?	54054089	54054277	430	-	.	ID="KOLOBOK-N1_AEC";Tend="7501";Tstart="7319";shortTE="F";uid="1ebcc137-e29b-4134-8848-b152899d6d88"
NC_040877.1	RepeatMasker	DNA	2762323	2762618	1072	-	.	ID="DNA4-2_AP";Tend="304";Tstart="1";shortTE="F";uid="da7d867f-b6ac-4314-bcd2-c585264627ee"
NC_040877.1	RepeatMasker	DNA/Ginger-1	70193601	70193833	1054	-	.	ID="RND-6_FAMILY-4326";Tend="1156";Tstart="902";shortTE="F";uid="b166736e-e3ac-4a85-b2ee-fb03c81f7a4f"
NC_040877.1	RepeatMasker	DNA/Kolobok-E	39678722	39678924	1493	-	.	ID="RND-1_FAMILY-10";Tend="1390";Tstart="1186";shortTE="F";uid="044f61fe-5272-40f2-892f-c2ab763c3a26"
NC_040877.1	RepeatMasker	Unknown	56210500	56210643	572	-	.	ID="RND-4_FAMILY-734";Tend="1081";Tstart="939";shortTE="F";uid="aa53dfe0-384d-4a6c-a429-63485a09bd8b"
NC_040877.1	RepeatMasker	Retroposon?	43772233	43772394	513	-	.	ID="SINE2-1_AP";Tend="1676";Tstart="1291";shortTE="F";uid="11226867-66e1-48a4-a766-79896a7e0f6c"
NC_040877.1	RepeatMasker	Satellite	43282717	43282927	1053	-	.	ID="RND-6_FAMILY-21329";Tend="734";Tstart="535";shortTE="F";uid="bf900ddf-eee7-43ef-bf22-96446db5e594"
NC_040877.1	RepeatMasker	DNA	51063824	51064156	723	-	.	ID="RND-6_FAMILY-3626";Tend="2432";Tstart="2090";shortTE="F";uid="3bb79da5-f121-42a2-b26e-fa4db2023812"
NC_040877.1	RepeatMasker	DNA/Ginger-1	15523081	15523575	592	-	.	ID="RND-6_FAMILY-4326";Tend="1958";Tstart="1436";shortTE="F";uid="35b397ad-414e-4c30-8b4b-d2a63411e6da"
NC_040877.1	RepeatMasker	DNA/MULE-MuDR	35180131	35180335	604	-	.	ID="RND-6_FAMILY-3229";Tend="2259";Tstart="2058";shortTE="F";uid="89d7603e-0a10-489b-81e6-4ca0b25eaf63"
NC_040877.1	RepeatMasker	DNA/hAT-hAT19	13928252	13928458	522	-	.	ID="DNA8-64B_AP";Tend="256";Tstart="42";shortTE="F";uid="50ad23c7-747e-48f0-b534-6d0f9ce22a21"
NC_040877.1	RepeatMasker	DNA	42533226	42533421	618	-	.	ID="DNA3-10_AP";Tend="184";Tstart="1";shortTE="F";uid="b98e16ce-9485-4977-ad89-7d556e3941dc"
NC_040877.1	RepeatMasker	DNA/Sola-1	59986294	59986822	3092	-	.	ID="rnd-5_family-1906";Tend="1456";Tstart="810";shortTE="F";uid="3e477cf1-a81e-4775-b6c1-12b49334afae"
NC_040877.1	RepeatMasker	DNA	44094075	44094413	1515	-	.	ID="TTAA5_AP";Tend="442";Tstart="90";shortTE="F";uid="e1cabdf3-d539-43c1-a716-29a4c043b368"
NC_040877.1	RepeatMasker	DNA/MULE-MuDR	58568065	58568412	2513	-	.	ID="RND-6_FAMILY-884";Tend="1472";Tstart="1124";shortTE="F";uid="d131d860-a58f-4393-a219-d8c908ec9ef5"
NC_040877.1	RepeatMasker	DNA/hAT-Tip100	6928951	6929678	3814	-	.	ID="RND-6_FAMILY-616";Tend="1660";Tstart="970";shortTE="F";uid="dbe60c5d-ada3-45bf-a19b-662a3b31d7a5"
NC_040877.1	RepeatMasker	DNA/TcMar-Tigger	57585072	57585267	589	-	.	ID="RND-4_FAMILY-929";Tend="1432";Tstart="1245";shortTE="F";uid="c8e05c29-6384-4c8d-a8de-c90971257c5f"
NC_040877.1	RepeatMasker	DNA/MULE-MuDR	14904100	14904272	448	-	.	ID="RND-6_FAMILY-14941";Tend="1031";Tstart="865";shortTE="F";uid="5c11385d-dc50-4745-9fbd-59393ca172fa"
NC_040877.1	RepeatMasker	DNA/hAT-hAT19	44297985	44298617	3487	-	.	ID="RND-5_FAMILY-722";Tend="1541";Tstart="971";shortTE="F";uid="e1ab071f-def9-41ee-9062-22bb07770a78"
NC_040877.1	RepeatMasker	DNA/hAT-Tip100	19278839	19279045	1095	-	.	ID="RND-1_FAMILY-98";Tend="2067";Tstart="1857";shortTE="F";uid="88308055-27e9-4713-80ce-8db001a2c2bc"
NC_040877.1	RepeatMasker	DNA/Kolobok-E	3152590	3152793	485	-	.	ID="KOLOBOKE-2_AP";Tend="1334";Tstart="1119";shortTE="F";uid="011d39b9-33eb-42a9-9a52-bc7328ebe622"
NC_040877.1	RepeatMasker	DNA/Ginger-1	88221117	88222112	6139	-	.	ID="RND-6_FAMILY-4326";Tend="1998";Tstart="965";shortTE="F";uid="d155604c-bbf1-499a-9ab5-fa45f3afc8f2"
NC_040877.1	RepeatMasker	DNA	79267056	79267190	425	-	.	ID="dna4-2_ap";Tend="205";Tstart="69";shortTE="F";uid="ba06bc3b-cc00-4dea-933b-942cccada280"
NC_040877.1	RepeatMasker	DNA	56014729	56014890	1003	-	.	ID="DNA8-30_AP";Tend="158";Tstart="1";shortTE="F";uid="ad54d07b-dbb6-43af-b7bf-54cabef92ea2"
NC_040877.1	RepeatMasker	Retroposon?	27188375	27188969	449	-	.	ID="SINE2-1_AP";TEgroup="ctg_1%7CSINE2-1_AP%7C8";Tend="1467";Tstart="84";shortTE="F";uid="52a3cf18-c532-4f75-985e-3198d2c52508"
NC_040877.1	RepeatMasker	Unknown	34123099	34123719	2538	-	.	ID="RND-6_FAMILY-62";Tend="1575";Tstart="941";shortTE="F";uid="077ba02e-3854-4586-ab65-6228cf774550"
NC_040877.1	RepeatMasker	DNA/Kolobok-E	15302536	15302682	425	-	.	ID="RND-6_FAMILY-13774";Tend="2388";Tstart="2237";shortTE="F";uid="d0ef74cf-05ae-46c8-9c25-258b5700c8ab"
NC_040877.1	RepeatMasker	DNA/hAT-Tip100	7868847	7869295	3605	-	.	ID="RND-1_FAMILY-144";Tend="1230";Tstart="788";shortTE="F";uid="0c12c818-3449-4f6a-aa2c-7904d728d4af"
NC_040877.1	RepeatMasker	Unknown	93439686	93444153	46171	-	.	ID="RND-1_FAMILY-1";Tend="883";Tstart="1";shortTE="F";uid="b38a4f35-0ea0-4d2e-a226-68b6aae5cbed"
NC_040877.1	RepeatMasker	DNA	14268835	14269234	1514	-	.	ID="DNA-TTAA-1_AP";Tend="423";Tstart="2";shortTE="F";uid="e0043398-440e-49a4-a5d8-58ae3c49bfcf"
NC_040877.1	RepeatMasker	LINE/CR1	88089368	88089931	1826	-	.	ID="RND-6_FAMILY-7842";Tend="1969";Tstart="1340";shortTE="F";uid="e8e6a965-3d0c-488d-ab46-974e5e1e9b47"
NC_040877.1	RepeatMasker	DNA	90389569	90389861	526	-	.	ID="DNA4-3_AP";Tend="360";Tstart="54";shortTE="F";uid="26356c99-0b7b-4616-9b2a-5b3d61a785a2"
NC_040877.1	RepeatMasker	DNA	41097764	41098048	532	-	.	ID="dna4-2_ap";Tend="280";Tstart="4";shortTE="F";uid="25ca8d11-1e14-41e1-bb2e-170b5bf918ce"
NC_040877.1	RepeatMasker	LINE/L2	39327973	39328648	1518	-	.	ID="RND-5_FAMILY-524";TEgroup="ctg_1%7CRND-5_FAMILY-524%7C1";Tend="1491";Tstart="611";shortTE="F";uid="85f8722b-a335-4a3c-bd27-7c1287922139"
NC_040877.1	RepeatMasker	DNA/hAT-Ac	2479678	2480315	3635	-	.	ID="RND-6_FAMILY-8846";Tend="1575";Tstart="881";shortTE="F";uid="65bb616e-2115-44a1-992c-55d6a8f946bf"
NC_040877.1	RepeatMasker	Unknown	61286655	61286926	1387	-	.	ID="RND-5_FAMILY-5039";Tend="1244";Tstart="964";shortTE="F";uid="bf218ad0-f23a-4c52-8caa-b5b29969e6fa"
NC_040877.1	RepeatMasker	DNA/hAT-hAT19	44915908	44916337	1900	-	.	ID="DNA8-64_AP";Tend="484";Tstart="40";shortTE="F";uid="3ea926e5-494f-4055-b1fc-69e01884f6d4"
NC_040877.1	RepeatMasker	DNA	46695091	46695518	2510	-	.	ID="DNA-TTAA-1_AP";Tend="423";Tstart="1";shortTE="F";uid="f29dff15-09f3-4105-b214-cb8fea716dd5"
NC_040877.1	RepeatMasker	DNA/Merlin	74740510	74740724	472	-	.	ID="HALYOMORPHA_HALYS-5_FAMILY-9382";Tend="923";Tstart="699";shortTE="F";uid="89406ff4-3f31-45fc-84fd-e63750f01e2d"
NC_040877.1	RepeatMasker	DNA/hAT	79979124	79979683	3891	-	.	ID="RND-5_FAMILY-3545";Tend="1450";Tstart="899";shortTE="F";uid="75d99cc0-9c1a-451a-a85e-95a6b04800e1"
NC_040877.1	RepeatMasker	Unknown	85033682	85033893	876	-	.	ID="RND-6_FAMILY-2251";Tend="2160";Tstart="1955";shortTE="F";uid="48db6610-9972-492f-bfae-7223b0495b7a"
NC_040877.1	RepeatMasker	DNA	43176931	43177143	1390	-	.	ID="RND-5_FAMILY-4463";Tend="1146";Tstart="932";shortTE="F";uid="68b5859d-6613-4f60-8616-1609bc689dd3"
NC_040877.1	RepeatMasker	DNA	75029014	75029164	493	-	.	ID="dna4-2_ap";Tend="148";Tstart="2";shortTE="F";uid="0bef60f9-1ea3-4278-b0cd-d072b6e5bc81"
NC_040877.1	RepeatMasker	DNA/hAT-Charlie	75748955	75749100	751	-	.	ID="RND-6_FAMILY-4198";Tend="1048";Tstart="913";shortTE="F";uid="5d66c350-dbe8-4602-9ed7-8e6492058637"
NC_040877.1	RepeatMasker	DNA/hAT	27208577	27208724	423	-	.	ID="DNA8-1_AP";Tend="423";Tstart="281";shortTE="F";uid="a811d064-0aa9-4bc0-9b36-c84fb6d1b36f"
NC_040877.1	RepeatMasker	DNA	3356231	3356666	1484	-	.	ID="TTAA4B_AP";Tend="430";Tstart="1";shortTE="F";uid="01c4c872-7e29-40bd-b6d2-7b328efc2029"
NC_040877.1	RepeatMasker	RC/Helitron	35024522	35024975	2109	-	.	ID="RND-5_FAMILY-67";Tend="1468";Tstart="1014";shortTE="F";uid="8262cce5-4a70-4e12-8f58-83dd9982829e"
NC_040877.1	RepeatMasker	DNA	53576293	53579031	22396	-	.	ID="RND-1_FAMILY-25";Tend="4816";Tstart="2048";shortTE="F";uid="5ba695a9-3576-457f-a4b7-cb7f7421663f"
NC_040877.1	RepeatMasker	Unknown	1149976	1154866	38589	-	.	ID="RND-6_FAMILY-2138";Tend="5099";Tstart="452";shortTE="F";uid="a037c60d-c25c-4c39-86ba-686ce4e977dd"
NC_040877.1	RepeatMasker	DNA/hAT-Tip100	91634371	91635362	4024	-	.	ID="RND-6_FAMILY-7314";Tend="1817";Tstart="833";shortTE="F";uid="8fad10cd-8f54-4916-a39f-414d8f6d3af3"
NC_040877.1	RepeatMasker	DNA	27052862	27053326	991	-	.	ID="TTAA2D_AP";Tend="413";Tstart="1";shortTE="F";uid="5ce38063-f799-4562-870d-a223a32e417c"
NC_040877.1	RepeatMasker	DNA/Kolobok-E	37805818	37806080	453	-	.	ID="KOLOBOKE-2_AP";Tend="1383";Tstart="1121";shortTE="F";uid="ee3103d0-a857-434b-b5f0-57cd7b5d1c45"
NC_040877.1	RepeatMasker	DNA	49737578	49737790	509	-	.	ID="ttaa2c_ap";Tend="371";Tstart="157";shortTE="F";uid="4de073b0-4562-459a-8e39-342cbcf91dd0"
NC_040877.1	RepeatMasker	DNA	75429311	75429456	440	-	.	ID="dna4-2_ap";Tend="767";Tstart="608";shortTE="F";uid="803eae8a-ec0e-40ca-8ed9-3f707a191297"
NC_040877.1	RepeatMasker	DNA/Kolobok-E	88115012	88115216	418	-	.	ID="KOLOBOKE-2_AP";Tend="1334";Tstart="1139";shortTE="F";uid="c254cdf0-52de-4b0c-b391-674cbbf42be3"
NC_040877.1	RepeatMasker	DNA/TcMar-Tigger	48963477	48963864	611	-	.	ID="RND-5_FAMILY-4790";Tend="4156";Tstart="3746";shortTE="F";uid="60f0ffd7-d881-40ea-acd0-1951009a8db7"
NC_040877.1	RepeatMasker	DNA/MULE-MuDR	24966971	24967538	3298	-	.	ID="RND-6_FAMILY-884";Tend="1494";Tstart="939";shortTE="F";uid="1d42ccde-e080-4b06-9967-a3434c4b0a55"
NC_040877.1	RepeatMasker	Retroposon?	30483837	30484356	452	-	.	ID="SINE2-1_AP";Tend="1220";Tstart="676";shortTE="F";uid="1fa20885-b04e-44b3-8763-369bc79e5ee8"
NC_040877.1	RepeatMasker	DNA/Ginger-1	76272034	76272191	429	-	.	ID="RND-6_FAMILY-4326";TEgroup="ctg_1%7CRND-6_FAMILY-4326%7C61";Tend="1107";Tstart="938";shortTE="T";uid="14fe1259-ca61-4b1b-98bb-d1e9422adc0d"
NC_040877.1	RepeatMasker	DNA	74735435	74735796	972	-	.	ID="TTAA3C_AP";Tend="424";Tstart="1";shortTE="F";uid="a7345254-ad4a-4997-ac3f-0c8df1d34900"
NC_040877.1	RepeatMasker	DNA/Kolobok-E	43590093	43590367	1798	-	.	ID="RND-5_FAMILY-5402";Tend="932";Tstart="670";shortTE="F";uid="992fe44f-437b-4095-9150-ea7076541612"
NC_040877.1	RepeatMasker	DNA/Ginger-1	44377434	44378352	4983	-	.	ID="rnd-6_family-4326";Tend="1725";Tstart="944";shortTE="F";uid="b7c1d413-f90d-42e4-97c5-604894646851"
NC_040877.1	RepeatMasker	DNA	20160124	20160558	638	-	.	ID="RND-6_FAMILY-3626";Tend="2532";Tstart="2088";shortTE="F";uid="b19472f9-7b8f-4250-a5a7-9e5de4e0ed20"
NC_040877.1	RepeatMasker	DNA/Merlin	38516774	38516934	463	-	.	ID="RND-6_FAMILY-19834";Tend="1929";Tstart="1769";shortTE="F";uid="7c351c8c-3d61-4905-baa2-795f12f7255d"
NC_040877.1	RepeatMasker	Retroposon?	68680113	68680267	424	-	.	ID="SINE2-2_AP";Tend="197";Tstart="1";shortTE="F";uid="dc23c8cb-0b3b-4c2b-b8da-cb5a4bc4cd9a"
NC_040877.1	RepeatMasker	DNA	73781570	73782136	4523	-	.	ID="RND-6_FAMILY-1458";Tend="1333";Tstart="770";shortTE="F";uid="c7629ca7-0000-44c0-bbe0-bc46fdfc624e"
NC_040877.1	RepeatMasker	DNA/TcMar-Tigger	27971828	27971972	445	-	.	ID="RND-6_FAMILY-289";Tend="994";Tstart="854";shortTE="F";uid="4837eb34-0414-4841-94b5-22db8573c78f"
NC_040877.1	RepeatMasker	DNA/hAT-hAT19	74000989	74001202	700	-	.	ID="DNA8-82_AP";Tend="749";Tstart="539";shortTE="F";uid="1bd6b208-6d24-4d26-abb3-3ed330951dbd"
NC_040877.1	RepeatMasker	DNA/Ginger-1	68968078	68968187	508	-	.	ID="RND-6_FAMILY-4326";Tend="1984";Tstart="1868";shortTE="F";uid="8b76a26d-f8b7-4979-ae23-9e161d206693"
NC_040877.1	RepeatMasker	DNA	5037920	5038620	1740	-	.	ID="DNA4-2_AP";Tend="769";Tstart="1";shortTE="F";uid="737b4a11-28ae-41f3-bcc5-303445873568"
NC_040877.1	RepeatMasker	Unknown	48684327	48686332	15542	-	.	ID="RND-6_FAMILY-2250";Tend="2093";Tstart="140";shortTE="F";uid="66931e23-cc70-43bb-b13a-e47f08bab065"
NC_040877.1	RepeatMasker	DNA	6342841	6343280	751	-	.	ID="DNA4-3_AP";Tend="453";Tstart="24";shortTE="F";uid="7b205857-49c2-4467-93e6-b44661d3981b"
NC_040877.1	RepeatMasker	DNA	68585146	68585811	1424	-	.	ID="DNA4-2_AP";Tend="673";Tstart="3";shortTE="F";uid="32009f05-4052-4046-88d7-3a3b53079286"
NC_040877.1	RepeatMasker	DNA	19297150	19297535	2044	-	.	ID="DNA4-3_AP";Tend="635";Tstart="255";shortTE="F";uid="033eb2f7-ddcf-430c-bcca-5cd14059b77f"
NC_040877.1	RepeatMasker	DNA	38143357	38143783	1583	-	.	ID="DNA-TTAA-1_AP";Tend="423";Tstart="1";shortTE="F";uid="87c6b997-9010-4560-9dcf-a6dcd5ccbfc0"
NC_040877.1	RepeatMasker	Unknown	1355859	1356046	751	-	.	ID="RND-1_FAMILY-85";Tend="3297";Tstart="3103";shortTE="F";uid="2e29370c-9cc8-4024-ae85-dd515d083462"
NC_040877.1	RepeatMasker	DNA/hAT	28422867	28423010	411	-	.	ID="RND-6_FAMILY-2891";Tend="1127";Tstart="965";shortTE="F";uid="9cc80944-65aa-474b-81d8-1d19cc24e743"
NC_040877.1	RepeatMasker	Retroposon?	52903373	52903805	629	-	.	ID="SINE2-1_AP";Tend="572";Tstart="82";shortTE="F";uid="7a5f2c1e-4a02-4f2d-94d2-2ce7ecfc301f"
NC_040877.1	RepeatMasker	DNA/MULE-MuDR	84340967	84341774	3668	-	.	ID="RND-5_FAMILY-2951";Tend="1770";Tstart="956";shortTE="F";uid="fb34bb72-9033-40d6-91f3-69eb6ba65b55"
NC_040877.1	RepeatMasker	DNA/Ginger-1	55486192	55486934	4000	-	.	ID="RND-6_FAMILY-4326";TEgroup="ctg_1%7CRND-6_FAMILY-4326%7C44";Tend="1795";Tstart="890";shortTE="F";uid="ea8b38bc-552a-4122-adb5-457f65ebcf79"
NC_040877.1	RepeatMasker	Unknown	39928116	39928369	641	-	.	ID="RND-4_FAMILY-94";Tend="1151";Tstart="925";shortTE="F";uid="0e0ce74d-746c-418a-916c-6fab27cb7283"
NC_040877.1	RepeatMasker	DNA	14778644	14778804	492	-	.	ID="dna4-2_ap";Tend="762";Tstart="603";shortTE="F";uid="7b3b4347-3340-4c88-8dec-3b57433a19e4"
NC_040877.1	RepeatMasker	DNA	44683158	44683346	458	-	.	ID="ttaa2c_ap";Tend="342";Tstart="185";shortTE="F";uid="a0e52a63-4cd7-4cb4-8ba4-b87f79e5e760"
NC_040877.1	RepeatMasker	DNA/hAT-Charlie	93701748	93705557	31881	-	.	ID="RND-6_FAMILY-20944";Tend="4876";Tstart="1104";shortTE="F";uid="9b1766a5-9612-4664-acc0-0580d9570ec1"
NC_040877.1	RepeatMasker	DNA/hAT-Tip100	30530697	30531002	1259	-	.	ID="RND-6_FAMILY-12567";Tend="1257";Tstart="969";shortTE="F";uid="58179e16-1589-416d-9365-dbdb59a4ee99"
NC_040877.1	RepeatMasker	DNA/Ginger-1	54290500	54290935	610	-	.	ID="RND-6_FAMILY-4326";Tend="1958";Tstart="1496";shortTE="F";uid="1879158b-d7ca-4e77-ae2d-9a78c126de8a"
NC_040877.1	RepeatMasker	DNA/hAT-hAT19	30305282	30305430	420	-	.	ID="HAT-N12_AP";Tend="155";Tstart="2";shortTE="F";uid="288bd38f-5a13-4ee6-af01-99b9e8741107"
NC_040877.1	RepeatMasker	Retroposon?	90999260	90999460	432	-	.	ID="SINE2-2_AP";Tend="1997";Tstart="1852";shortTE="F";uid="c7afe1df-0bd7-4abb-8c7d-2864de2aeed6"
NC_040877.1	RepeatMasker	Retroposon?	63401066	63401209	405	-	.	ID="SINE2-1_AP";Tend="370";Tstart="238";shortTE="F";uid="1cf4db83-120a-4b2f-8e50-ff4c0831aa66"
NC_040877.1	RepeatMasker	DNA	53691519	53691759	438	-	.	ID="DNA4-2_AP";Tend="759";Tstart="516";shortTE="F";uid="1c827496-2897-4ac2-ad0d-a708d789c843"
NC_040877.1	RepeatMasker	DNA	24068874	24069278	1203	-	.	ID="TTAA2C_AP";Tend="422";Tstart="1";shortTE="F";uid="4ec7c81c-d34a-4b94-96aa-20f21bdc9c7c"
NC_040877.1	RepeatMasker	DNA/hAT-Tip100	24162101	24162247	650	-	.	ID="DNA8-113_AP";Tend="176";Tstart="1";shortTE="F";uid="abde90fa-3707-4332-9384-9addbf44bee2"
NC_040877.1	RepeatMasker	DNA/Kolobok-E	31798294	31798461	466	-	.	ID="KOLOBOKE-2_AP";Tend="1284";Tstart="1106";shortTE="F";uid="80be015e-9c8b-4ccf-a64a-1215f3817560"
NC_040877.1	RepeatMasker	Unknown	19874063	19874946	5995	-	.	ID="RND-1_FAMILY-9";Tend="1815";Tstart="945";shortTE="F";uid="9a83dfc8-378e-4d06-93d3-8a3fff0113d0"
NC_040877.1	RepeatMasker	Unknown	86657388	86657929	3158	-	.	ID="RND-5_FAMILY-800";Tend="1486";Tstart="975";shortTE="F";uid="58a77406-ad7d-484d-975f-a9bd9334aeeb"
NC_040877.1	RepeatMasker	DNA/Kolobok-E	12926651	12926861	584	-	.	ID="KOLOBOKE-2_AP";Tend="1334";Tstart="1120";shortTE="F";uid="f8711d92-d8d4-4faa-8867-56d04537506b"
NC_040877.1	RepeatMasker	DNA	85501504	85501871	911	-	.	ID="TTAA2D_AP";Tend="429";Tstart="1";shortTE="F";uid="89a424e8-a763-47de-bfc2-e5834a2def12"
NC_040877.1	RepeatMasker	DNA	49345599	49345893	822	-	.	ID="DNA4-3_AP";Tend="637";Tstart="315";shortTE="F";uid="8781e213-578a-482f-b217-97326f7f76ff"
NC_040877.1	RepeatMasker	LINE/R1	93240640	93241092	481	-	.	ID="RND-6_FAMILY-2415";TEgroup="ctg_1%7CRND-6_FAMILY-2415%7C2";Tend="5561";Tstart="5389";shortTE="F";uid="ad2214fd-940b-4965-b7c0-6f958efd46f4"
NC_040877.1	RepeatMasker	Unknown	93589702	93591749	8004	-	.	ID="RND-1_FAMILY-12";Tend="2806";Tstart="746";shortTE="F";uid="14c3867e-5cfc-449a-9a6b-9f494ff817d0"
NC_040877.1	RepeatMasker	DNA	43651261	43651425	748	-	.	ID="dna4-2_ap";Tend="768";Tstart="592";shortTE="F";uid="28b67f17-4975-40ec-b8ff-6c7ff1947b5f"
NC_040877.1	RepeatMasker	DNA/TcMar-Tigger	94163551	94166325	21779	-	.	ID="RND-5_FAMILY-4790";Tend="4183";Tstart="1424";shortTE="F";uid="5fd20840-7573-4a5d-bf14-72467fe1af02"
NC_040877.1	RepeatMasker	DNA/hAT-hAT19	59557518	59557752	589	-	.	ID="DNA8-71B_AP";Tend="226";Tstart="1";shortTE="F";uid="db8837cd-a8ef-4a3a-a761-16901e279af6"
NC_040877.1	RepeatMasker	DNA	29221139	29221285	413	-	.	ID="dna4-2_ap";Tend="768";Tstart="622";shortTE="F";uid="f12b43b7-cede-430f-8f3d-5c9bac00cfbd"
NC_040877.1	RepeatMasker	DNA/hAT-hAT19	70546563	70546843	1131	-	.	ID="RND-6_FAMILY-2608";Tend="1548";Tstart="1282";shortTE="F";uid="441af4dc-2405-4441-a7ba-d96d5afe2d97"
NC_040877.1	RepeatMasker	DNA	52133206	52133591	651	-	.	ID="DNA4-2_AP";Tend="768";Tstart="376";shortTE="F";uid="c658319a-16e2-4667-88e9-a10500bc3ede"
NC_040877.1	RepeatMasker	DNA	39921710	39921911	602	-	.	ID="ttaa3c_ap";Tend="405";Tstart="205";shortTE="F";uid="644e8054-9aad-4803-872e-cc24c25b0b2d"
NC_040877.1	RepeatMasker	Retroposon?	21989862	21990033	500	-	.	ID="SINE2-1_AP";Tend="336";Tstart="147";shortTE="F";uid="9ac8eff0-ae89-49e9-9f3b-d77c4d16cbac"
NC_040877.1	RepeatMasker	DNA/Kolobok-E	56693815	56694042	407	-	.	ID="KOLOBOKE-2_AP";Tend="1363";Tstart="1119";shortTE="F";uid="6c22c61c-5ddd-4efd-b034-71b1d1773ce8"
NC_040877.1	RepeatMasker	Unknown	94193408	94194924	8719	-	.	ID="RND-6_FAMILY-2139";Tend="4794";Tstart="3252";shortTE="F";uid="da8811c2-eb5f-4f18-9dd8-76cb9f222bbc"
NC_040877.1	RepeatMasker	DNA/Kolobok-E	37728412	37728543	1054	-	.	ID="KOLOBOKE-3_AP";Tend="7812";Tstart="7392";shortTE="F";uid="7b31d704-83c9-40a8-b25e-98d0403084b3"
NC_040877.1	RepeatMasker	DNA/Ginger-1	73185597	73186023	2481	-	.	ID="RND-6_FAMILY-4326";Tend="1378";Tstart="939";shortTE="F";uid="190d63f0-e8e0-4788-81ee-bb5f93cb6f76"
NC_040877.1	RepeatMasker	DNA/Ginger-1	42028010	42028198	481	-	.	ID="RND-6_FAMILY-4326";Tend="1940";Tstart="1715";shortTE="F";uid="e4d37ce7-6fe4-4e48-bac9-f85676847641"
NC_040877.1	RepeatMasker	DNA	37970057	37970691	3798	-	.	ID="DNA4-3_AP";Tend="635";Tstart="3";shortTE="F";uid="c9f30d3d-4925-4135-ad50-544540545cc1"
NC_040877.1	RepeatMasker	RC/Helitron	70413968	70414177	501	-	.	ID="RND-5_FAMILY-67";Tend="1491";Tstart="1264";shortTE="F";uid="3819d04e-bc25-4a6d-a37c-38aee39fa06f"
NC_040877.1	RepeatMasker	DNA/MULE-MuDR	90163275	90163473	1041	-	.	ID="RND-6_FAMILY-24318";Tend="1488";Tstart="1249";shortTE="F";uid="fe145eeb-9f19-40c7-98bd-f6cbb6b0a137"
NC_040877.1	RepeatMasker	DNA/hAT-Charlie	45251914	45252135	1084	-	.	ID="RND-1_FAMILY-24";Tend="1146";Tstart="923";shortTE="F";uid="ed87021c-2582-4617-bf09-ed1bb5672e19"
NC_040877.1	RepeatMasker	DNA/Ginger-1	51347382	51347736	4113	-	.	ID="RND-5_FAMILY-586";TEgroup="ctg_1%7CRND-5_FAMILY-586%7C4";Tend="3746";Tstart="816";shortTE="F";uid="5debf70b-6a5a-46c2-934b-7870a2edc76d"
NC_040877.1	RepeatMasker	DNA/hAT-Tip100	4577945	4578268	467	-	.	ID="RND-5_FAMILY-266";TEgroup="ctg_1%7CRND-5_FAMILY-266%7C2";Tend="1741";Tstart="932";shortTE="T";uid="c9170d42-86b8-430e-848d-1c34a028722e"
NC_040877.1	RepeatMasker	DNA	18948904	18949303	1313	-	.	ID="TTAA4B_AP";Tend="430";Tstart="4";shortTE="F";uid="4bebd938-b7cd-4a48-8c0b-0173ab17cbca"
NC_040877.1	RepeatMasker	DNA	67627048	67627347	952	-	.	ID="TTAA2C_AP";Tend="293";Tstart="5";shortTE="F";uid="bcbd858f-a0ba-40a9-ad64-062fa3d3299a"
NC_040877.1	RepeatMasker	DNA	26941292	26941634	871	-	.	ID="DNA-TTAA-1_AP";Tend="423";Tstart="1";shortTE="F";uid="4974c681-acb3-41c2-9286-c8589055266e"
NC_040877.1	RepeatMasker	DNA/Ginger-1	44073915	44074189	577	-	.	ID="RND-1_FAMILY-50";Tend="2816";Tstart="2549";shortTE="F";uid="05378b54-da53-4320-89e7-6a6c7a3317a9"
NC_040877.1	RepeatMasker	Retroposon?	15355954	15356107	524	-	.	ID="SINE2-1_AP";Tend="1769";Tstart="1623";shortTE="F";uid="b829601d-d76c-41b4-ac21-e042c233aa6c"
NC_040877.1	RepeatMasker	DNA/Kolobok-E	30857003	30857168	738	-	.	ID="RND-5_FAMILY-5402";Tend="873";Tstart="697";shortTE="F";uid="896466e1-de30-4745-a558-52a5ee6daf29"
NC_040877.1	RepeatMasker	DNA/hAT-Charlie	46456941	46457271	1341	-	.	ID="HAT-N1_AP";TEgroup="ctg_1%7CHAT-N1_AP%7C6";Tend="561";Tstart="1";shortTE="F";uid="ab3ec7c8-e495-4736-aee3-4e120edc0bc1"
NC_040877.1	RepeatMasker	DNA/Sola-1	32680981	32681898	3777	-	.	ID="RND-5_FAMILY-641";Tend="1621";Tstart="733";shortTE="F";uid="984b747a-2684-4f5e-874f-66e64711f6ba"
NC_040877.1	RepeatMasker	DNA/hAT-hAT19	65591612	65591979	1049	-	.	ID="HAT-N6B_AP";Tend="430";Tstart="55";shortTE="F";uid="cd9bcc4c-b9a7-4287-9bd8-46195b71b787"
NC_040877.1	RepeatMasker	DNA/MULE-MuDR	4063886	4065104	3791	-	.	ID="RND-6_FAMILY-747";Tend="1642";Tstart="439";shortTE="F";uid="b4ab4902-5b9f-461b-b161-241e40a7d015"
NC_040877.1	RepeatMasker	DNA/Ginger-1	74870051	74870334	400	-	.	ID="RND-6_FAMILY-4326";Tend="1959";Tstart="1637";shortTE="F";uid="75f5981e-5b29-4d31-847e-dbc5e8a3fcb9"
NC_040877.1	RepeatMasker	Unknown	89634090	89634275	1269	-	.	ID="RND-1_FAMILY-123";Tend="1135";Tstart="957";shortTE="F";uid="868e174f-8f13-4e52-b098-0c095114d0f5"
NC_040877.1	RepeatMasker	DNA/hAT-Charlie	5056122	5056434	1592	-	.	ID="RND-6_FAMILY-1287";Tend="1314";Tstart="1017";shortTE="F";uid="e78b04ab-507d-4bf0-904e-d523b35dffc0"
NC_040877.1	RepeatMasker	DNA	14484977	14485729	1774	-	.	ID="DNA4-2_AP";Tend="768";Tstart="2";shortTE="F";uid="331f4dd1-ffc6-4d6e-876e-6cc42b193ea2"
NC_040877.1	RepeatMasker	DNA/hAT-Charlie	7492025	7492292	579	-	.	ID="HAT-N14_AP";Tend="301";Tstart="40";shortTE="F";uid="c610ab1d-d412-4604-a408-10ffc6672502"
NC_040877.1	RepeatMasker	DNA	93960246	93960428	472	-	.	ID="DNA-TTAA-1_AP";Tend="423";Tstart="237";shortTE="F";uid="82f0f47b-b922-4e28-a804-f3ae2f7cc6d0"
NC_040877.1	RepeatMasker	DNA/Ginger-1	9561583	9561939	496	-	.	ID="RND-6_FAMILY-4326";Tend="1958";Tstart="1557";shortTE="F";uid="65c53ee4-52af-4a62-aa51-5ddae2f1a2ff"
NC_040877.1	RepeatMasker	DNA	77380694	77380924	1032	-	.	ID="TTAA14_AP";Tend="552";Tstart="309";shortTE="F";uid="d44cbd73-d554-4860-aa9c-c6616102b97e"
NC_040877.1	RepeatMasker	DNA	88001107	88001452	854	-	.	ID="TTAA18B_AP";Tend="559";Tstart="216";shortTE="F";uid="0a352b8a-15ab-491e-b769-52ad01e7c0a9"
NC_040877.1	RepeatMasker	Unknown	53400294	53401508	1822	-	.	ID="RND-6_FAMILY-151";TEgroup="ctg_1%7CRND-6_FAMILY-151%7C18";Tend="3206";Tstart="1575";shortTE="F";uid="f2edf03f-9d10-46c9-8b84-b1e50cd4e495"
NC_040877.1	RepeatMasker	DNA/Ginger-1	10850168	10850665	2605	-	.	ID="RND-6_FAMILY-4326";Tend="1893";Tstart="1414";shortTE="F";uid="00b31dbd-86a9-4533-b378-75b246c58f32"
NC_040877.1	RepeatMasker	DNA/hAT-hAT19	47134884	47135524	1055	-	.	ID="DNA8-64_AP";TEgroup="ctg_1%7CDNA8-64_AP%7C2";Tend="622";Tstart="1";shortTE="F";uid="6369aee0-e27a-440c-9182-2b8622aea11c"
NC_040877.1	RepeatMasker	DNA/Kolobok-E	12019791	12019970	503	-	.	ID="KOLOBOKE-2_AP";Tend="1272";Tstart="1079";shortTE="F";uid="ab4f6331-ab72-4e63-930d-80839c4c8a20"
NC_040877.1	RepeatMasker	DNA/hAT-Tip100	91861522	91861640	505	-	.	ID="RND-6_FAMILY-7314";Tend="1296";Tstart="1178";shortTE="F";uid="f02a183b-d983-455b-9c5e-37f32c26e819"
NC_040877.1	RepeatMasker	Unknown	1576442	1576770	424	-	.	ID="RND-1_FAMILY-107";TEgroup="ctg_1%7CRND-1_FAMILY-107%7C1";Tend="2721";Tstart="2238";shortTE="T";uid="eb4c8f8e-215b-41fb-be3e-fbb3b580cb83"
NC_040877.1	RepeatMasker	Unknown	701379	701684	674	-	.	ID="RND-6_FAMILY-151";Tend="2297";Tstart="1996";shortTE="F";uid="e2d7eb30-d4e1-4ffd-b9f0-7acc472dc241"
NC_040877.1	RepeatMasker	RC/Helitron	30917845	30918514	1349	-	.	ID="HELITRON-1_AP";Tend="2898";Tstart="2199";shortTE="F";uid="4bfd8c47-d482-4562-88ca-98af38d2a6d1"
NC_040877.1	RepeatMasker	DNA	77400818	77401611	807	-	.	ID="RND-5_FAMILY-464";TEgroup="ctg_1%7CRND-5_FAMILY-464%7C3";Tend="579";Tstart="127";shortTE="F";uid="ddaf3350-e0b9-47e5-90b9-006fe999572e"
NC_040877.1	RepeatMasker	DNA	66874403	66874890	560	-	.	ID="RND-6_FAMILY-1458";Tend="1890";Tstart="1387";shortTE="F";uid="93d896c3-0b0e-41b5-bc2f-1dd59e6487bc"
NC_040877.1	RepeatMasker	DNA	89266811	89267206	2030	-	.	ID="TTAA20B_AP";Tend="446";Tstart="1";shortTE="F";uid="6b518622-f119-4deb-91ea-8f73c35a3c83"
NC_040877.1	RepeatMasker	DNA	8812844	8813086	463	-	.	ID="RND-6_FAMILY-3626";Tend="2470";Tstart="2213";shortTE="F";uid="1e483b43-d63f-4cd0-82fc-85ee8d8df6d3"
NC_040877.1	RepeatMasker	DNA/PIF-Harbinger	91612059	91612427	1708	-	.	ID="RND-6_FAMILY-14732";Tend="1626";Tstart="1285";shortTE="F";uid="cb60fb1e-86a4-44b4-affc-8b602f3bbe94"
NC_040877.1	RepeatMasker	DNA/hAT-hAT19	62582993	62583119	809	-	.	ID="DNA8-80_AP";Tend="131";Tstart="1";shortTE="F";uid="29baccbb-a6c2-4db8-94d6-ee2c6b9547e2"
NC_040877.1	RepeatMasker	DNA/Kolobok-E	86487417	86487670	534	-	.	ID="KOLOBOKE-2_AP";Tend="2118";Tstart="1862";shortTE="F";uid="917d3c13-56c4-4379-9e9e-1019dcee9393"
NC_040877.1	RepeatMasker	DNA/Kolobok-E	92771264	92771382	629	-	.	ID="RND-6_FAMILY-7387";Tend="1076";Tstart="959";shortTE="F";uid="f4b1874b-72bc-4a6d-bbcc-9b1d0a9c7c18"
NC_040877.1	RepeatMasker	Retroposon?	26957995	26958552	559	-	.	ID="SINE2-1_AP";Tend="1430";Tstart="797";shortTE="F";uid="a9bbf157-f552-4742-b270-7860e526e58d"
NC_040877.1	RepeatMasker	Unknown	45174039	45174296	1601	-	.	ID="RND-5_FAMILY-12798";Tend="1185";Tstart="961";shortTE="F";uid="bd774d49-7a7a-43d3-8914-1951a6df23c1"
NC_040877.1	RepeatMasker	Unknown	51719287	51721033	12898	-	.	ID="RND-6_FAMILY-14764";Tend="2579";Tstart="811";shortTE="F";uid="c91de373-8993-4857-ada5-4c04b2d28e1e"
NC_040877.1	RepeatMasker	DNA/hAT-Charlie	13545863	13546079	1380	-	.	ID="RND-6_FAMILY-5427";Tend="1294";Tstart="1075";shortTE="F";uid="85c59cb5-7ea8-4d5c-8597-77029ab0a0e0"
NC_040877.1	RepeatMasker	DNA/Kolobok-E	56572962	56573112	430	-	.	ID="KOLOBOKE-3_AP";Tend="2127";Tstart="1988";shortTE="F";uid="2f5ea538-5216-437b-ba06-43214f617268"
NC_040877.1	RepeatMasker	DNA/hAT-hAT19	84167116	84167699	3186	-	.	ID="RND-4_FAMILY-641";Tend="1494";Tstart="875";shortTE="F";uid="285e076e-5273-4432-a91b-c40d119383e4"
NC_040877.1	RepeatMasker	DNA/Kolobok-E	35434416	35434612	545	-	.	ID="KOLOBOKE-3_AP";Tend="2172";Tstart="1975";shortTE="F";uid="af7bf694-4a9c-4ac8-9fe3-ea62a1497fe1"
NC_040877.1	RepeatMasker	DNA/hAT-hATm	70859322	70859490	491	-	.	ID="HAT-4_AP";Tend="3419";Tstart="3241";shortTE="F";uid="fd87f7a7-d7fe-428e-998b-4b5a0ecbcdea"
NC_040877.1	RepeatMasker	DNA/hAT-Charlie	22374118	22374600	2716	-	.	ID="RND-1_FAMILY-172";Tend="1403";Tstart="907";shortTE="F";uid="e4041e11-f5b6-4041-a30a-70fbf6937bbc"
NC_040877.1	RepeatMasker	DNA/Academ-1	1804258	1805965	15048	-	.	ID="RND-6_FAMILY-11559";Tend="2629";Tstart="921";shortTE="F";uid="33372b11-eaa2-472e-a46d-2dbd23c77c70"
NC_040877.1	RepeatMasker	DNA/hAT-Tip100	62680018	62680200	711	-	.	ID="RND-5_FAMILY-6156";Tend="919";Tstart="720";shortTE="F";uid="5a1c480f-ec54-40df-9c63-4ebeb06fbca4"
NC_040877.1	RepeatMasker	DNA	59790711	59791149	981	-	.	ID="TTAA2B_AP";Tend="426";Tstart="5";shortTE="F";uid="6d69de6e-371f-43ef-a002-e14ac3e2fb63"
NC_040877.1	RepeatMasker	Unknown	48972822	48973451	2576	-	.	ID="RND-1_FAMILY-109";Tend="1831";Tstart="1187";shortTE="F";uid="fb96b8a3-ab5e-4247-9de7-e2959a1e7df2"
NC_040877.1	RepeatMasker	LTR/Gypsy	47391721	47392055	1492	-	.	ID="RND-6_FAMILY-1173";Tend="2574";Tstart="2251";shortTE="F";uid="1da887e4-9926-44b1-8ffb-4ea8da5ec297"
NC_040877.1	RepeatMasker	DNA	2393386	2393626	464	-	.	ID="RND-6_FAMILY-1458";Tend="1918";Tstart="1635";shortTE="F";uid="5889e3ec-a895-47fb-a75e-4a9a8e412da9"
NC_040877.1	RepeatMasker	DNA/MULE-MuDR	50139679	50139847	1121	-	.	ID="RND-6_FAMILY-1257";Tend="3719";Tstart="3551";shortTE="F";uid="1d83ad75-8ee6-45a9-9d08-ef4643070fd7"
NC_040877.1	RepeatMasker	RC/Helitron	55551851	55552160	1001	-	.	ID="RND-6_FAMILY-928";Tend="1297";Tstart="913";shortTE="F";uid="8128671a-e97e-47ca-830d-c5f3f723069a"
NC_040877.1	RepeatMasker	RC/Helitron	23329856	23330010	631	-	.	ID="RND-1_FAMILY-51";Tend="4254";Tstart="4095";shortTE="F";uid="c303a92f-e81e-46f7-98c2-86f83ce00feb"
NC_040877.1	RepeatMasker	DNA/hAT-Charlie	161581	165537	33191	-	.	ID="RND-6_FAMILY-20944";Tend="5127";Tstart="1220";shortTE="F";uid="3aaddd34-4c26-4e02-8594-76871277e092"
NC_040877.1	RepeatMasker	DNA/Ginger-1	34497029	34497705	1212	-	.	ID="RND-6_FAMILY-4326";Tend="1961";Tstart="1259";shortTE="F";uid="7aa90bd3-12b3-45e6-8c9f-3a81d194ac8c"
NC_040877.1	RepeatMasker	DNA/hAT-hAT19	61100370	61100657	1902	-	.	ID="RND-4_FAMILY-641";Tend="1217";Tstart="927";shortTE="F";uid="4573bee0-bf5a-43a8-b055-7adab478523a"
NC_040877.1	RepeatMasker	DNA	76286138	76286455	469	-	.	ID="RND-6_FAMILY-1458";Tend="1674";Tstart="1376";shortTE="F";uid="0952d30d-e8b1-4edc-9e9f-9b12603399ba"
NC_040877.1	RepeatMasker	Unknown	40256762	40256966	631	-	.	ID="RND-5_FAMILY-2855";Tend="1021";Tstart="864";shortTE="F";uid="1f5199e1-e498-4a83-86d8-db942e31bf02"
NC_040877.1	RepeatMasker	Retroposon?	27907489	27907771	582	-	.	ID="SINE2-1_AP";Tend="1458";Tstart="1176";shortTE="F";uid="9aeadbb6-04f7-47e4-b2ec-5e62cd91df73"
NC_040877.1	RepeatMasker	DNA/Ginger-1	86192584	86192727	448	-	.	ID="RND-6_FAMILY-4326";Tend="2122";Tstart="1736";shortTE="F";uid="9467ae60-f9c7-44b7-aa12-f0602b6a6225"
NC_040877.1	RepeatMasker	Unknown	3671	39271	40261	-	.	ID="RND-4_FAMILY-1739";Tend="5180";Tstart="1";shortTE="F";uid="37f46197-b280-4283-bd48-aa65fc3d5a8e"
NC_040877.1	RepeatMasker	DNA/Ginger-1	55346121	55346333	757	-	.	ID="RND-6_FAMILY-1628";Tend="1222";Tstart="1001";shortTE="F";uid="066ead38-0dac-4165-bba0-ca1b7cc31eb9"
NC_040877.1	RepeatMasker	DNA	12037544	12038073	418	-	.	ID="DNA4-2_AP";Tend="765";Tstart="216";shortTE="F";uid="29d16e5a-4206-4d6c-af11-7e1a795975d1"
NC_040877.1	RepeatMasker	DNA/hAT-hAT19	16815125	16815559	2564	-	.	ID="RND-5_FAMILY-153";Tend="1386";Tstart="974";shortTE="F";uid="79d09f09-f3ee-44c2-b5b4-439c775ab740"
NC_040877.1	RepeatMasker	DNA/Kolobok-E	47841362	47841507	418	-	.	ID="KOLOBOKE-3_AP";Tend="2178";Tstart="2039";shortTE="F";uid="6b2cb17c-05bd-456a-8adc-07911690be39"
NC_040877.1	RepeatMasker	Retroposon?	80931527	80931671	547	-	.	ID="SINE2-1_AP";Tend="1770";Tstart="1627";shortTE="F";uid="9408764a-eba7-4734-8ca4-706637ea334f"
NC_040877.1	RepeatMasker	DNA/TcMar-Tc1	24146924	24147032	547	-	.	ID="RND-6_FAMILY-10769";Tend="962";Tstart="862";shortTE="F";uid="55c410f2-9ad9-4a3d-b7e2-f760520def51"
NC_040877.1	RepeatMasker	DNA	58810187	58810949	1272	-	.	ID="DNA4-2_AP";Tend="767";Tstart="3";shortTE="F";uid="35ed49f0-2a7a-451c-a802-b369070e9208"
NC_040877.1	RepeatMasker	Unknown	13748886	13749221	887	-	.	ID="RND-1_FAMILY-117";Tend="1207";Tstart="839";shortTE="F";uid="11ef715f-013c-4dab-9c81-36ece3ac6c70"
NC_040877.1	RepeatMasker	Unknown	46528402	46529069	4786	-	.	ID="RND-1_FAMILY-20";Tend="1591";Tstart="927";shortTE="F";uid="adf94eef-e4a6-45f6-a19f-1d030228e2bc"
NC_040877.1	RepeatMasker	DNA/MULE-MuDR	1203533	1204468	5133	-	.	ID="RND-6_FAMILY-1257";Tend="1189";Tstart="352";shortTE="F";uid="ff8aab06-b59e-4509-b01a-390d2c598b1e"
NC_040877.1	RepeatMasker	DNA/hAT-hAT19	44135004	44135589	2328	-	.	ID="RND-6_FAMILY-6086";Tend="1426";Tstart="953";shortTE="F";uid="107d0f16-ad1c-4625-95a6-8f4165750b3f"
NC_040877.1	RepeatMasker	DNA/Kolobok-E	33872966	33873179	404	-	.	ID="KOLOBOKE-2_AP";Tend="1334";Tstart="1124";shortTE="F";uid="068038e7-46b8-4526-8234-7d508c902fdd"
NC_040877.1	RepeatMasker	DNA/TcMar-Mariner	12603053	12603779	4560	-	.	ID="MARINER-25_SIN";Tend="1324";Tstart="602";shortTE="F";uid="8360d287-b968-43fd-8c7b-bf03b7107dbc"
NC_040877.1	RepeatMasker	Retroposon?	20754798	20755326	836	-	.	ID="RND-6_FAMILY-9546";Tend="1874";Tstart="1363";shortTE="F";uid="99c86da0-30d1-4e19-94aa-dbcbbffc5380"
NC_040877.1	RepeatMasker	Unknown	47795628	47795817	848	-	.	ID="RND-6_FAMILY-2251";Tend="1096";Tstart="907";shortTE="F";uid="ced5b766-7249-4a46-b654-b1f04a4f3405"
NC_040877.1	RepeatMasker	DNA	48196100	48196237	999	-	.	ID="TTAAC_AP";Tend="437";Tstart="300";shortTE="F";uid="01c1a833-3f7a-412c-9664-ee28a3662d2a"
NC_040877.1	RepeatMasker	Unknown	30201860	30202609	5133	-	.	ID="RND-6_FAMILY-115";Tend="1669";Tstart="955";shortTE="F";uid="0f961555-a989-444e-8163-bf637a50a7c5"
NC_040877.1	RepeatMasker	Unknown	83218872	83219077	654	-	.	ID="RND-4_FAMILY-734";Tend="1472";Tstart="1277";shortTE="F";uid="5f9c5235-48c9-428e-837d-9a0dcbd2f60c"
NC_040877.1	RepeatMasker	DNA	53520243	53520411	1077	-	.	ID="RND-1_FAMILY-25";Tend="339";Tstart="174";shortTE="F";uid="6c56e2fd-5df5-4810-9afa-e46091d2580a"
NC_040877.1	RepeatMasker	DNA	68750707	68751076	1607	-	.	ID="TTAA2C_AP";Tend="421";Tstart="1";shortTE="F";uid="d8a8c34b-9b6a-48c6-afc6-4182cd4b9839"
NC_040877.1	RepeatMasker	Unknown	94034722	94035129	1272	-	.	ID="RND-1_FAMILY-88";Tend="2259";Tstart="1827";shortTE="F";uid="4a6073ce-f7f4-4619-8955-1b9eb9125696"
NC_040877.1	RepeatMasker	DNA	15613568	15614011	3164	-	.	ID="RND-6_FAMILY-16396";Tend="1760";Tstart="1309";shortTE="F";uid="f931c62e-ccdd-450d-b2ca-76fac7f61d0a"
NC_040877.1	RepeatMasker	LTR/Gypsy	58404722	58405054	414	-	.	ID="RND-6_FAMILY-32884";Tend="770";Tstart="442";shortTE="F";uid="406ab449-7f58-45ff-b81b-5dcc51ca9bb2"
NC_040877.1	RepeatMasker	DNA	84363303	84363449	484	-	.	ID="DNA-TTAA-1_AP";Tend="422";Tstart="288";shortTE="F";uid="a331a7b2-9338-47ab-88bb-47655b755143"
NC_040877.1	RepeatMasker	LTR/Gypsy	46492212	46495676	1858	-	.	ID="GYPSY-13_SI-I";Tend="3711";Tstart="256";shortTE="F";uid="46dc184d-2f6b-47d9-bdaa-bf884b3a23b4"
NC_040877.1	RepeatMasker	Unknown	87201802	87202703	6723	-	.	ID="RND-5_FAMILY-1851";Tend="1868";Tstart="966";shortTE="F";uid="ee84d261-c074-41f1-b0a9-02c61e4b6f99"
NC_040877.1	RepeatMasker	DNA	26515985	26516207	805	-	.	ID="TTAA2B_AP";Tend="426";Tstart="200";shortTE="F";uid="9dd2bdd9-3c94-43d1-afe5-976f91f70f40"
NC_040877.1	RepeatMasker	DNA/hAT-Charlie	62455268	62455520	928	-	.	ID="RND-5_FAMILY-544";Tend="1239";Tstart="902";shortTE="F";uid="59c16e5a-664a-480d-a1a7-6480d2122594"
NC_040877.1	RepeatMasker	DNA/Ginger-1	28863767	28863986	448	-	.	ID="RND-5_FAMILY-419";Tend="720";Tstart="508";shortTE="F";uid="dea9c6fb-e682-40ab-84cd-1a9f065050bc"
NC_040877.1	RepeatMasker	DNA/MULE-MuDR	384430	386251	36728	-	.	ID="RND-1_FAMILY-125";Tend="4596";Tstart="3008";shortTE="F";uid="a080f88f-579e-4e7e-920f-f38be3c22d42"
NC_040877.1	RepeatMasker	DNA/hAT-Tip100	75150427	75152235	10579	-	.	ID="RND-6_FAMILY-3875";Tend="1712";Tstart="5";shortTE="F";uid="8388c627-53a7-43b1-b37c-25698a6c6fc5"
NC_040877.1	RepeatMasker	Unknown	852406	869540	73556	-	.	ID="RND-1_FAMILY-29";Tend="9447";Tstart="3809";shortTE="F";uid="e4bab72a-778c-4db1-82c9-a6d9308a346f"
NC_040877.1	RepeatMasker	DNA/MULE-MuDR	159854	161580	40631	-	.	ID="RND-1_FAMILY-125";Tend="4525";Tstart="3035";shortTE="F";uid="6ea6f4b1-ed31-49b9-8369-e46d3b5ccbff"
NC_040877.1	RepeatMasker	Retroposon?	48096669	48097020	467	-	.	ID="SINE2-1_AP";Tend="412";Tstart="1";shortTE="F";uid="bc99acd8-4fdf-462e-a3a6-00ba823971e8"
NC_040877.1	RepeatMasker	DNA/Kolobok-E	24501271	24501437	482	-	.	ID="RND-6_FAMILY-13774";Tend="2392";Tstart="2231";shortTE="F";uid="59a7c676-90ce-447e-9595-98178eb908a3"
NC_040877.1	RepeatMasker	DNA/TcMar-Tigger	69491205	69491368	782	-	.	ID="DNAX-5_AP";Tend="155";Tstart="1";shortTE="F";uid="fd555f2a-f72e-4528-ae93-c9703a7a565c"
NC_040877.1	RepeatMasker	DNA	54419842	54420276	1134	-	.	ID="TTAA2B_AP";Tend="425";Tstart="1";shortTE="F";uid="bc00dbb5-8ba4-4843-b4fc-d86ef27acfed"
NC_040877.1	RepeatMasker	Retroposon?	5428589	5429057	418	-	.	ID="SINE2-1_AP";Tend="1074";Tstart="555";shortTE="F";uid="74ddeba8-22ec-494f-9272-e099c0b75f32"
NC_040877.1	RepeatMasker	DNA/Academ-1	30280175	30280408	1210	-	.	ID="RND-6_FAMILY-2140";Tend="1975";Tstart="1735";shortTE="F";uid="dfb117b1-92df-47f2-a7ec-09847269c5d5"
NC_040877.1	RepeatMasker	DNA	4845604	4845856	907	-	.	ID="TTAA2C_AP";Tend="261";Tstart="8";shortTE="F";uid="49e43f38-7573-46cd-87b5-0c5f2fb7e7dd"
NC_040877.1	RepeatMasker	DNA/Ginger-2	5425123	5425361	1084	-	.	ID="RND-6_FAMILY-2293";Tend="1436";Tstart="1206";shortTE="F";uid="98fec319-bf60-495c-a8cb-47cb83b46ae6"
NC_040877.1	RepeatMasker	DNA	62080240	62080790	3184	-	.	ID="DNA4-3_AP";Tend="635";Tstart="84";shortTE="F";uid="1a4a941c-2473-415c-9f06-7e750e15f8c8"
NC_040877.1	RepeatMasker	DNA/TcMar-Tigger	8735455	8735606	657	-	.	ID="DNAX-5_AP";Tend="138";Tstart="1";shortTE="F";uid="8d879cd7-6723-4a97-b181-123dbd8943f3"
NC_040877.1	RepeatMasker	Unknown	6682256	6682473	1333	-	.	ID="RND-5_FAMILY-870";Tend="1350";Tstart="1127";shortTE="F";uid="2a5a2bc0-ad4c-4b26-87cc-df89f6c71a45"
NC_040877.1	RepeatMasker	DNA/hAT-Tip100	4735994	4736148	488	-	.	ID="HAT-3_AP";Tend="2450";Tstart="2298";shortTE="F";uid="f127d0e1-fb03-44d7-84c4-5f9f8ee4cf39"
NC_040877.1	RepeatMasker	Unknown	48660817	48661554	8683	-	.	ID="RND-6_FAMILY-1261";TEgroup="ctg_1%7CRND-6_FAMILY-1261%7C11";Tend="2225";Tstart="415";shortTE="F";uid="17c79dae-3d25-4a09-8cd8-e28937d35683"
NC_040877.1	RepeatMasker	DNA	1768170	1768364	1507	-	.	ID="RND-6_FAMILY-6726";Tend="1519";Tstart="1325";shortTE="F";uid="8f053a3b-9a8d-4b27-b7b3-a8bf6745ad94"
NC_040877.1	RepeatMasker	DNA	40942837	40943252	1555	-	.	ID="TTAA7_AP";Tend="433";Tstart="1";shortTE="F";uid="4a8e7890-02ad-4ec4-8bda-6044f08c56ff"
NC_040877.1	RepeatMasker	DNA/Ginger-1	81490018	81490185	487	-	.	ID="RND-6_FAMILY-4326";Tend="1101";Tstart="950";shortTE="F";uid="71b12837-7a38-4b33-b451-980a2f83f52c"
NC_040877.1	RepeatMasker	Unknown	58959751	58959960	984	-	.	ID="RND-6_FAMILY-1240";Tend="1093";Tstart="905";shortTE="F";uid="a7d4e553-aa5d-4584-9e03-0972e5b8eaf8"
NC_040877.1	RepeatMasker	DNA/Ginger-1	87749942	87750751	5451	-	.	ID="RND-6_FAMILY-4326";Tend="1853";Tstart="965";shortTE="F";uid="81566222-b150-4ea2-90ee-918809478c63"
NC_040877.1	RepeatMasker	Retroposon?	27300588	27300820	763	-	.	ID="RND-5_FAMILY-418";Tend="1954";Tstart="1711";shortTE="F";uid="bd52c7e7-3096-4aea-bef5-baa8522adcde"
NC_040877.1	RepeatMasker	DNA/MULE-MuDR	8744811	8745457	402	-	.	ID="MUDR2X_AP";TEgroup="ctg_1%7CMUDR2X_AP%7C2";Tend="1864";Tstart="81";shortTE="F";uid="7b2060d1-2268-4de7-b284-9bffe90f6676"
NC_040877.1	RepeatMasker	Unknown	1660268	1663217	19987	-	.	ID="RND-5_FAMILY-587";Tend="3827";Tstart="1";shortTE="F";uid="8acfa2f4-fa7d-40e4-bdd5-160aedb122ee"
NC_040877.1	RepeatMasker	DNA/Ginger-1	59695058	59695182	476	-	.	ID="RND-1_FAMILY-19";Tend="293";Tstart="160";shortTE="F";uid="9bf1e22e-9dae-4bd5-bb08-4d1e784362c8"
NC_040877.1	RepeatMasker	Unknown	1364110	1364469	2536	-	.	ID="RND-1_FAMILY-39";Tend="1213";Tstart="863";shortTE="F";uid="1517f96a-dab2-4899-b995-bb25300d4894"
NC_040877.1	RepeatMasker	DNA	5961615	5961984	449	-	.	ID="DNA4-2B_AP";Tend="748";Tstart="359";shortTE="F";uid="015d4eb8-ff71-46b5-82a0-56b8f178930d"
NC_040877.1	RepeatMasker	Retroposon?	37959847	37960115	490	-	.	ID="SINE2-1_AP";Tend="1319";Tstart="1053";shortTE="F";uid="2d31b1f2-7691-4b1d-b49f-f221ae1fd038"
NC_040877.1	RepeatMasker	Unknown	45266229	45266347	611	-	.	ID="RND-6_FAMILY-1480";Tend="1032";Tstart="914";shortTE="F";uid="a735e921-17a7-4d85-a561-d9113849a20e"
NC_040877.1	RepeatMasker	Unknown	1345540	1346500	15428	-	.	ID="RND-1_FAMILY-85";Tend="4973";Tstart="4028";shortTE="F";uid="e2d5a872-44e4-4c1a-a5e0-d4b11a1670d4"
NC_040877.1	RepeatMasker	DNA	75624216	75624540	627	-	.	ID="DNA4-2_AP";Tend="307";Tstart="1";shortTE="F";uid="e660afe3-3580-4a18-9ec4-17c5606e64e4"
NC_040877.1	RepeatMasker	Unknown	51774679	51792256	2783	-	.	ID="RND-1_FAMILY-27";Tend="3167";Tstart="81";shortTE="F";uid="e61dfb3c-2865-4c39-bbe8-3cba010958e9"
NC_040877.1	RepeatMasker	DNA	76795220	76795352	565	-	.	ID="dna4-2_ap";Tend="129";Tstart="1";shortTE="F";uid="53f656c5-3e31-45f2-ac4d-5ca2fa73116f"
NC_040877.1	RepeatMasker	DNA/PIF-Spy	26503685	26503810	404	-	.	ID="ISL2EU-3N1_CFL";Tend="364";Tstart="241";shortTE="F";uid="068ef32f-c4f9-4ab4-88d4-b8abd436f614"
NC_040877.1	RepeatMasker	DNA/Sola-1	83395821	83396423	660	-	.	ID="rnd-5_family-1906";Tend="1425";Tstart="863";shortTE="F";uid="04178fa6-1ec8-41c1-8db7-216f66d5a761"
NC_040877.1	RepeatMasker	LTR/Gypsy	23635569	23635810	763	-	.	ID="RND-6_FAMILY-1173";Tend="2682";Tstart="2442";shortTE="F";uid="6157e4d3-e30d-4f73-93c4-1f74715c00e1"
NC_040877.1	RepeatMasker	DNA/TcMar-m44	87985695	87986057	747	-	.	ID="MARINERN-2_AP";TEgroup="ctg_1%7CMARINERN-2_AP%7C2";Tend="452";Tstart="1";shortTE="F";uid="ac06c2ec-bf3e-46aa-a83f-810ef1d2f005"
NC_040877.1	RepeatMasker	Retroposon?	70353931	70354273	591	-	.	ID="SINE2-2_AP";Tend="433";Tstart="82";shortTE="F";uid="cd59ebdd-16f9-4d41-ae61-3fac62a879ea"
NC_040877.1	RepeatMasker	Retroposon?	80901189	80901426	432	-	.	ID="SINE2-1_AP";Tend="1463";Tstart="1225";shortTE="F";uid="e8763897-490f-4016-9270-efa17b76ae35"
NC_040877.1	RepeatMasker	DNA	51819096	51819520	1777	-	.	ID="DNA-TTAA-1_AP";Tend="423";Tstart="2";shortTE="F";uid="f5fd11dd-64ff-44eb-a165-caaf2ea49305"
NC_040877.1	RepeatMasker	DNA/Ginger-1	68709248	68709728	2448	-	.	ID="RND-6_FAMILY-4326";Tend="1626";Tstart="1123";shortTE="F";uid="4010d2fe-26e1-4436-9235-36ed1dd0f6ed"
NC_040877.1	RepeatMasker	DNA/Ginger-1	6669400	6669917	1429	-	.	ID="rnd-6_family-4326";Tend="1963";Tstart="1382";shortTE="F";uid="d5b5bab4-d62e-4094-84b0-00eba8cc0e16"
NC_040877.1	RepeatMasker	DNA	44376674	44377082	2013	-	.	ID="TTAA20B_AP";Tend="446";Tstart="1";shortTE="F";uid="362461e6-0b48-4a80-ae33-76969ec6be5d"
NC_040877.1	RepeatMasker	Retroposon?	35538791	35539333	784	-	.	ID="SINE2-1_AP";Tend="833";Tstart="235";shortTE="F";uid="9099d37b-84ec-4816-a929-63892146cb72"
NC_040877.1	RepeatMasker	Retroposon?	68351226	68351392	448	-	.	ID="SINE2-1_AP";Tend="1463";Tstart="1295";shortTE="F";uid="6b98b518-ae51-44d0-915d-103f8af35e01"
NC_040877.1	RepeatMasker	Retroposon?	91957717	91957837	513	-	.	ID="SINE2-2_AP";Tend="652";Tstart="532";shortTE="F";uid="bdf44da2-d4cb-4fb2-a93d-601b645370bb"
NC_040877.1	RepeatMasker	Unknown	1075949	1079022	15679	-	.	ID="RND-6_FAMILY-1255";TEgroup="ctg_1%7CRND-6_FAMILY-1255%7C2";Tend="2942";Tstart="315";shortTE="F";uid="abccfe56-dc05-4032-a772-2ceb051ddd0f"
NC_040877.1	RepeatMasker	Unknown	38511297	38511792	1615	-	.	ID="RND-1_FAMILY-117";Tend="1366";Tstart="839";shortTE="F";uid="569c48d4-a6c3-452b-bce1-b5d9d16fac39"
NC_040877.1	RepeatMasker	DNA/hAT-Charlie	29834779	29834987	566	-	.	ID="DNA8-32_AP";Tend="240";Tstart="1";shortTE="F";uid="e1e65662-4cd6-4a4b-a6f6-eba9b39d3e5d"
NC_040877.1	RepeatMasker	Unknown	285201	287093	14182	-	.	ID="RND-4_FAMILY-1739";Tend="2430";Tstart="534";shortTE="F";uid="64909e88-9928-4f60-bf05-5642f325fdae"
NC_040877.1	RepeatMasker	DNA	47771459	47771650	645	-	.	ID="RND-6_FAMILY-6323";Tend="353";Tstart="152";shortTE="F";uid="09ffa080-3332-4364-88ea-a4c636e82838"
NC_040877.1	RepeatMasker	DNA/MULE-MuDR	14783315	14783539	898	-	.	ID="RND-6_FAMILY-16593";Tend="2082";Tstart="1868";shortTE="F";uid="5e16c8db-d61a-4d23-9018-202c378b8e31"
NC_040877.1	RepeatMasker	Unknown	91791892	91792275	2346	-	.	ID="RND-6_FAMILY-2250";Tend="1242";Tstart="877";shortTE="F";uid="1f7a35b8-718d-4589-80fe-ad969708c660"
NC_040877.1	RepeatMasker	Unknown	86335999	86336357	2439	-	.	ID="RND-5_FAMILY-168";Tend="1264";Tstart="908";shortTE="F";uid="2b9c75bb-ff05-4e4d-8f56-c8256b07bfc7"
NC_040877.1	RepeatMasker	DNA/hAT-Tip100	65667911	65668296	699	-	.	ID="RND-6_FAMILY-9819";Tend="1522";Tstart="1122";shortTE="F";uid="63b5ba84-690b-4d70-b51b-5f58a7fc2f95"
NC_040877.1	RepeatMasker	DNA/TcMar-m44?	4106722	4106835	553	-	.	ID="dnax-4b_ap";Tend="115";Tstart="2";shortTE="F";uid="f3d29b7e-1f03-47c4-805f-ddd6ea7122b6"
NC_040877.1	RepeatMasker	DNA/CMC-EnSpm	85976005	85976372	631	-	.	ID="RND-5_FAMILY-523";Tend="1573";Tstart="1172";shortTE="F";uid="f22a3891-d0bf-4e03-b266-4ff120396b96"
NC_040877.1	RepeatMasker	Unknown	60364074	60364432	2233	-	.	ID="RND-6_FAMILY-14764";Tend="1188";Tstart="819";shortTE="F";uid="464b99a1-be35-473a-8de8-748f1e315bf8"
NC_040877.1	RepeatMasker	DNA/MULE-MuDR	11889631	11889796	503	-	.	ID="RND-6_FAMILY-747";Tend="1644";Tstart="1498";shortTE="F";uid="3edd6726-5bea-4ca0-b3cb-16ef199e79a8"
NC_040877.1	RepeatMasker	DNA/Ginger-1	49243506	49244489	5309	-	.	ID="RND-5_FAMILY-419";Tend="1918";Tstart="884";shortTE="F";uid="b52c3df2-a2de-46be-9531-84aadf650ada"
NC_040877.1	RepeatMasker	Unknown	77088828	77089151	2097	-	.	ID="RND-5_FAMILY-1546";Tend="1389";Tstart="1052";shortTE="F";uid="f4de28a7-8867-4b69-aa1c-1b8a105ec03b"
NC_040877.1	RepeatMasker	DNA/MULE-MuDR	14602812	14602956	553	-	.	ID="RND-6_FAMILY-6155";Tend="845";Tstart="718";shortTE="F";uid="55da7666-f9c3-4e95-af69-ea814fee2fbc"
NC_040877.1	RepeatMasker	DNA/Kolobok-E	48096615	48096720	461	-	.	ID="KOLOBOKE-4_AP";Tend="2962";Tstart="2524";shortTE="F";uid="fab44127-8a8a-4b88-8432-b74db7473870"
NC_040877.1	RepeatMasker	LINE/I-Jockey	71044533	71044675	439	-	.	ID="TART_DV";Tend="2881";Tstart="2739";shortTE="F";uid="fa14f877-5ab3-408f-8b16-1a84b57e4b8d"
NC_040877.1	RepeatMasker	DNA	39786583	39786971	429	-	.	ID="TTAA2C_AP";Tend="423";Tstart="19";shortTE="F";uid="20890a96-a0a2-4d8e-8bf7-6854226a6c4e"
NC_040877.1	RepeatMasker	DNA/hAT-hAT19	34673554	34673906	1611	-	.	ID="HAT-N6B_AP";Tend="395";Tstart="20";shortTE="F";uid="ff79b8ec-19f1-45d6-9bee-7151a89d8bc2"
NC_040877.1	RepeatMasker	Unknown	93800563	93800780	1261	-	.	ID="RND-6_FAMILY-7807";Tend="2109";Tstart="1902";shortTE="F";uid="3fc60e98-2dfb-4fa5-8e4a-2d89ebce1209"
NC_040877.1	RepeatMasker	DNA/hAT	25027200	25027637	1502	-	.	ID="HAT-N18_AP";Tend="454";Tstart="2";shortTE="F";uid="ee5eea69-b9f9-4ca4-87e1-130beeab4ef1"
NC_040877.1	RepeatMasker	DNA	46248082	46248422	863	-	.	ID="DNA4-3_AP";Tend="381";Tstart="48";shortTE="F";uid="1b1c77db-e1fa-4f97-b9c9-e724e074d332"
NC_040877.1	RepeatMasker	DNA/Ginger-1	43430625	43430858	664	-	.	ID="RND-5_FAMILY-2987";Tend="613";Tstart="390";shortTE="F";uid="118abd73-d0b5-40a2-a3f2-c7c3c9ef6652"
NC_040877.1	RepeatMasker	Retroposon?	28619954	28620093	519	-	.	ID="SINE2-1_AP";Tend="1770";Tstart="1627";shortTE="F";uid="f42444ef-7727-41be-b0a3-cc326c225ba2"
NC_040877.1	RepeatMasker	DNA	49865781	49866211	871	-	.	ID="TTAA2D_AP";Tend="427";Tstart="12";shortTE="F";uid="e6a5ddc0-5d09-4cb9-b28e-a215aabb0877"
NC_040877.1	RepeatMasker	DNA/CMC-EnSpm	34705829	34706297	2751	-	.	ID="RND-5_FAMILY-523";Tend="2158";Tstart="1695";shortTE="F";uid="9a7c9c95-a2b3-47fe-8258-ba71a1695591"
NC_040877.1	RepeatMasker	DNA/Ginger-1	69917208	69917453	862	-	.	ID="RND-6_FAMILY-4326";Tend="1959";Tstart="1705";shortTE="F";uid="fee8cf2e-7e02-4ae0-9a4c-4367a4acae24"
NC_040877.1	RepeatMasker	Retroposon?	66132262	66132392	503	-	.	ID="SINE2-1_AP";Tend="1750";Tstart="1631";shortTE="F";uid="59b14fa2-82d8-4f57-b463-62060aeb79c8"
NC_040877.1	RepeatMasker	DNA/Ginger-1	1075291	1075647	2347	-	.	ID="RND-1_FAMILY-50";Tend="2724";Tstart="2364";shortTE="F";uid="9ca5484e-2e68-462e-ae54-d63c7d5c6788"
NC_040877.1	RepeatMasker	DNA/hAT-hAT19	34272056	34272607	2604	-	.	ID="HAT-9_AP";Tend="880";Tstart="348";shortTE="F";uid="b4ffa9f2-42cc-4681-aa51-dd3ee647ca7f"
NC_040877.1	RepeatMasker	DNA/PIF-Harbinger	20770805	20770974	595	-	.	ID="RND-5_FAMILY-215";Tend="431";Tstart="140";shortTE="F";uid="a34a7f19-b998-49b0-99a6-a88647a4d8f0"
NC_040877.1	RepeatMasker	DNA/Kolobok-E	68440043	68440186	401	-	.	ID="KOLOBOKE-4_AP";Tend="3119";Tstart="2527";shortTE="F";uid="b8e3ad0a-b91d-4a8e-a3a2-a01ac3923c6b"
NC_040877.1	RepeatMasker	DNA	32253735	32254152	1165	-	.	ID="DNA-TTAA-1_AP";Tend="423";Tstart="2";shortTE="F";uid="a1cb424e-9e21-4f11-b53b-aaaf3453c39f"
NC_040877.1	RepeatMasker	DNA/Ginger-1	48602322	48606653	31822	-	.	ID="RND-1_FAMILY-104";Tend="4235";Tstart="1";shortTE="F";uid="7f4f7e14-1519-4a54-9343-aa50e9a642f4"
NC_040877.1	RepeatMasker	DNA	40609199	40609443	468	-	.	ID="DNA4-1_AP";Tend="248";Tstart="1";shortTE="F";uid="413203cd-94e0-429d-ad91-e40a29c7addc"
NC_040877.1	RepeatMasker	DNA/Kolobok-E	6004932	6005084	456	-	.	ID="RND-6_FAMILY-5091";Tend="1044";Tstart="893";shortTE="F";uid="5783bb6b-0595-4135-814a-68b59f6667fe"
NC_040877.1	RepeatMasker	DNA/Kolobok-E	68980611	68980794	474	-	.	ID="KOLOBOKE-4_AP";Tend="2716";Tstart="2520";shortTE="F";uid="c39c120e-188e-404d-972b-ebe0a4c80980"
NC_040877.1	RepeatMasker	Unknown	18417558	18417778	1659	-	.	ID="RND-5_FAMILY-12798";Tend="1184";Tstart="963";shortTE="F";uid="6caa32cb-87f3-48c4-bb4e-1f9b49814fb0"
NC_040877.1	RepeatMasker	DNA/hAT-hAT19	71606231	71606910	5011	-	.	ID="RND-6_FAMILY-764";Tend="1723";Tstart="992";shortTE="F";uid="1e1d7bc6-2c00-459c-a18e-5c316c441a8f"
NC_040877.1	RepeatMasker	DNA/Ginger-1	1212366	1212770	1577	-	.	ID="RND-5_FAMILY-586";Tend="2276";Tstart="1901";shortTE="F";uid="cb3bf16e-06e7-474b-9e2f-8e5c82315df4"
NC_040877.1	RepeatMasker	DNA	61501219	61501606	1080	-	.	ID="DNA4-3_AP";Tend="635";Tstart="221";shortTE="F";uid="920857c9-c458-414d-9e43-5d8d0e7aa02e"
NC_040877.1	RepeatMasker	DNA/Kolobok-E	27150646	27150757	433	-	.	ID="KOLOBOKE-3_AP";Tend="2178";Tstart="2065";shortTE="F";uid="70df5626-d9c7-4534-aea7-c83c6aede977"
NC_040877.1	RepeatMasker	DNA	43467109	43467461	658	-	.	ID="TTAA2D_AP";Tend="384";Tstart="16";shortTE="F";uid="13dea0b7-15f9-4c54-85d5-0c1f14d13472"
NC_040877.1	RepeatMasker	DNA	10928104	10928752	561	-	.	ID="DNA4-2_AP";Tend="618";Tstart="1";shortTE="F";uid="55922fb9-e97b-4722-b58f-31e3119075a6"
NC_040877.1	RepeatMasker	DNA	57323792	57324189	1181	-	.	ID="DNA4-3_AP";Tend="599";Tstart="125";shortTE="F";uid="ad3b9594-25e8-48ab-9afa-6a25bc17a6b5"
NC_040877.1	RepeatMasker	DNA	66247748	66248134	490	-	.	ID="dna4-3_ap";Tend="380";Tstart="29";shortTE="F";uid="763c77de-8956-460f-bc5a-9debc653d553"
NC_040877.1	RepeatMasker	Unknown	45965997	45966114	516	-	.	ID="RND-5_FAMILY-1129";Tend="1501";Tstart="1376";shortTE="F";uid="a52629d5-10c6-48ac-8092-365abb14362c"
NC_040877.1	RepeatMasker	DNA	11079354	11079482	410	-	.	ID="dna4-2_ap";Tend="133";Tstart="11";shortTE="F";uid="f6d82d5d-6eb2-4929-ab9b-2421658ce9bd"
NC_040877.1	RepeatMasker	DNA	68932599	68933035	1118	-	.	ID="DNA4-2_AP";Tend="768";Tstart="334";shortTE="F";uid="1b9f26f7-5c31-4710-b7cf-9ff349d02735"
NC_040877.1	RepeatMasker	DNA/hAT-Charlie	50137516	50139201	10071	-	.	ID="RND-6_FAMILY-1258";Tend="2487";Tstart="807";shortTE="F";uid="ea109d57-d6a1-44ca-900f-2a5d56a906a5"
NC_040877.1	RepeatMasker	DNA	4618476	4618900	1666	-	.	ID="DNA-TTAA-1_AP";Tend="423";Tstart="1";shortTE="F";uid="6144916a-8e0b-47b8-a47d-2d292e470886"
NC_040877.1	RepeatMasker	DNA/Ginger-1	48712809	48712949	856	-	.	ID="RND-5_FAMILY-588";Tend="6782";Tstart="6640";shortTE="F";uid="a4913296-019a-4d57-ae13-67c0f399d997"
NC_040877.1	RepeatMasker	LTR/Gypsy	40547224	40548131	2185	-	.	ID="RND-6_FAMILY-32884";Tend="1348";Tstart="448";shortTE="F";uid="8a1914d7-a210-49a9-9b17-64c8f85eafb9"
NC_040877.1	RepeatMasker	Unknown	52305353	52305554	606	-	.	ID="RND-6_FAMILY-2138";Tend="4834";Tstart="4632";shortTE="F";uid="325ab1f9-5efb-48e3-98c8-5c35a3669062"
NC_040877.1	RepeatMasker	DNA/Ginger-1	84420414	84421492	4021	-	.	ID="RND-6_FAMILY-4326";TEgroup="ctg_1%7CRND-6_FAMILY-4326%7C67";Tend="1958";Tstart="950";shortTE="F";uid="3bde9493-8700-4492-8ac9-dfc12119ad89"
NC_040877.1	RepeatMasker	DNA	23070698	23071124	2768	-	.	ID="TTAA3_AP";Tend="429";Tstart="1";shortTE="F";uid="1699ee5e-e1b7-45d6-a23e-4661a1f984c9"
NC_040877.1	RepeatMasker	Unknown	93363763	93364198	1618	-	.	ID="RND-5_FAMILY-587";Tend="3256";Tstart="2855";shortTE="F";uid="f0972e73-d014-41e6-8a5a-e82dcae937f2"
NC_040877.1	RepeatMasker	LINE/R1	93286558	93286949	572	-	.	ID="RND-6_FAMILY-2415";Tend="5631";Tstart="5387";shortTE="F";uid="b8afd02e-9370-460d-83a0-b2f8e41209bb"
NC_040877.1	RepeatMasker	DNA	7358507	7358862	1886	-	.	ID="TTAA2C_AP";Tend="423";Tstart="1";shortTE="F";uid="495cf214-d8e0-4219-b59d-6f8f6dad0119"
NC_040877.1	RepeatMasker	DNA	1464305	1464472	1070	-	.	ID="RND-1_FAMILY-25";Tend="339";Tstart="174";shortTE="F";uid="d7d0d137-2f70-4803-898e-2d720f25b987"
NC_040877.1	RepeatMasker	DNA/MULE-MuDR	46170442	46171030	1460	-	.	ID="RND-5_FAMILY-3";Tend="1345";Tstart="806";shortTE="F";uid="affc5640-866e-4117-84ba-a9a9c4aec5b6"
NC_040877.1	RepeatMasker	Unknown	74306667	74306830	802	-	.	ID="RND-5_FAMILY-870";Tend="1309";Tstart="1159";shortTE="F";uid="08799ae8-cbe3-4ec9-abe2-bba52b6f1bf8"
NC_040877.1	RepeatMasker	Retroposon?	87118626	87118865	571	-	.	ID="RND-5_FAMILY-418";Tend="1938";Tstart="1705";shortTE="F";uid="99dd1c7c-f5a9-43d8-b2c1-d192a11f8589"
NC_040877.1	RepeatMasker	DNA	48503135	48503598	925	-	.	ID="DNA4-2_AP";Tend="481";Tstart="31";shortTE="F";uid="54443e5d-c53d-45c0-a98f-32847566f00e"
NC_040877.1	RepeatMasker	DNA	87166305	87166957	3850	-	.	ID="RND-6_FAMILY-1458";Tend="1900";Tstart="1263";shortTE="F";uid="ce4e39ac-818c-4621-af2d-c2a6fded3d36"
NC_040877.1	RepeatMasker	DNA/MULE-MuDR	70560210	70560481	521	-	.	ID="RND-6_FAMILY-16593";TEgroup="ctg_1%7CRND-6_FAMILY-16593%7C6";Tend="2010";Tstart="1853";shortTE="F";uid="421d21d7-ce21-4f6f-9b88-d238b21a213f"
NC_040877.1	RepeatMasker	DNA/Ginger-1	69487821	69487928	622	-	.	ID="RND-6_FAMILY-4326";Tend="1894";Tstart="1787";shortTE="F";uid="dd7cb2d7-7a00-4167-a336-1180cd2a3558"
NC_040877.1	RepeatMasker	DNA/hAT-Ac	8059481	8059652	822	-	.	ID="RND-5_FAMILY-1931";Tend="1392";Tstart="1215";shortTE="F";uid="f4e4cdac-649c-4d2d-b41a-7cd2a54e5cad"
NC_040877.1	RepeatMasker	Unknown	57431824	57432004	494	-	.	ID="RND-1_FAMILY-82";Tend="927";Tstart="784";shortTE="F";uid="f34bc0c3-dbc0-4320-83ec-ca442825773b"
NC_040877.1	RepeatMasker	Unknown	32332727	32332947	914	-	.	ID="RND-5_FAMILY-2904";Tend="1157";Tstart="944";shortTE="F";uid="f183ea7a-99b4-4e05-9b5e-be048bb231b7"
NC_040877.1	RepeatMasker	DNA/Kolobok-E	1825141	1825355	542	-	.	ID="KOLOBOKE-2_AP";Tend="1334";Tstart="1119";shortTE="F";uid="5c494378-5687-482e-86c5-27b8a45f6996"
NC_040877.1	RepeatMasker	DNA/Kolobok-E	76897769	76897936	437	-	.	ID="KOLOBOKE-3_AP";Tend="2175";Tstart="2033";shortTE="F";uid="2d0abfd0-4530-43fc-bf8a-37342115c225"
NC_040877.1	RepeatMasker	DNA/hAT-hAT19	44504183	44504744	738	-	.	ID="HAT-N8_AP";TEgroup="ctg_1%7CHAT-N8_AP%7C2";Tend="865";Tstart="2";shortTE="F";uid="5864b36d-5982-4163-ba03-c238c1a9ce50"
NC_040877.1	RepeatMasker	Unknown	59291270	59291541	1475	-	.	ID="RND-5_FAMILY-5039";Tend="1245";Tstart="976";shortTE="F";uid="17513041-1c89-4461-8d1d-f1f115e25062"
NC_040877.1	RepeatMasker	Retroposon?	32701670	32702134	511	-	.	ID="SINE2-1_AP";Tend="1469";Tstart="1006";shortTE="F";uid="17dd24cd-b55d-4c97-b434-5f7a27e97d1f"
NC_040877.1	RepeatMasker	DNA/Maverick	73651811	73653385	10938	-	.	ID="RND-6_FAMILY-3031";Tend="1573";Tstart="1";shortTE="F";uid="e0e344f3-185e-4ccb-951c-1baf3acad72d"
NC_040877.1	RepeatMasker	DNA	43500212	43500334	667	-	.	ID="DNA-TTAA-1_AP";Tend="423";Tstart="296";shortTE="F";uid="ff61c812-8685-4d14-82e4-a773ace07b2f"
NC_040877.1	RepeatMasker	DNA	78296862	78297088	441	-	.	ID="dna4-1_ap";Tend="757";Tstart="524";shortTE="F";uid="f4028b5d-4312-464c-bbdb-edf4608414be"
NC_040877.1	RepeatMasker	DNA/Ginger-1	61157976	61159212	7840	-	.	ID="RND-6_FAMILY-6069";Tend="2133";Tstart="925";shortTE="F";uid="30653be6-cdb0-49e9-b5b3-51a3ee7444e4"
NC_040877.1	RepeatMasker	DNA/MULE-MuDR	46676142	46676354	1434	-	.	ID="RND-6_FAMILY-2135";Tend="3149";Tstart="2934";shortTE="F";uid="a8f5c3f7-67c4-48dd-88f1-1b9c5a0cfe4e"
NC_040877.1	RepeatMasker	DNA/hAT-Tip100	39743303	39743597	1707	-	.	ID="RND-6_FAMILY-3876";Tend="2406";Tstart="2084";shortTE="F";uid="a9b3cf5a-81b7-440e-85f9-86397f117c3d"
NC_040877.1	RepeatMasker	Retroposon?	37952109	37952229	432	-	.	ID="SINE2-1_AP";Tend="1745";Tstart="1639";shortTE="F";uid="aa294842-594c-4cae-a849-43298e939753"
NC_040877.1	RepeatMasker	LINE/L2	60631109	60631417	638	-	.	ID="RND-5_FAMILY-524";Tend="1471";Tstart="1182";shortTE="F";uid="09754e4e-70c3-4c7b-9c35-020351f9d255"
NC_040877.1	RepeatMasker	DNA/Ginger-2	52220945	52221280	615	-	.	ID="RND-6_FAMILY-2293";Tend="1240";Tstart="944";shortTE="F";uid="2925c83e-6465-4b10-9bdd-11316994ab8c"
NC_040877.1	RepeatMasker	DNA/hAT-Tip100	44177574	44178500	6632	-	.	ID="RND-5_FAMILY-3172";Tend="1413";Tstart="524";shortTE="F";uid="c3ce1f99-1169-4d38-a301-7cee577eb026"
NC_040877.1	RepeatMasker	DNA	93792466	93792975	3479	-	.	ID="TTAA13B_AP";Tend="595";Tstart="96";shortTE="F";uid="1de26461-ea57-487d-8101-bb18e8bef340"
NC_040877.1	RepeatMasker	DNA	29206210	29206469	637	-	.	ID="DNA4-3_AP";Tend="294";Tstart="16";shortTE="F";uid="7fe9b249-28db-446a-8f15-29542eb2d828"
NC_040877.1	RepeatMasker	RC/Helitron	10733003	10733265	452	-	.	ID="RND-5_FAMILY-1534";TEgroup="ctg_1%7CRND-5_FAMILY-1534%7C1";Tend="1353";Tstart="865";shortTE="F";uid="80bd475b-9823-46aa-b15b-e29efb204492"
NC_040877.1	RepeatMasker	DNA	59893852	59894031	598	-	.	ID="TTAA3_AP";Tend="409";Tstart="233";shortTE="F";uid="7ee8d229-dff8-464f-94bf-41ae23e991c1"
NC_040877.1	RepeatMasker	DNA/Kolobok-T2	2537758	2538002	634	-	.	ID="KOLOBOK-1_AP";Tend="4049";Tstart="3788";shortTE="F";uid="5da2c9b7-6785-4898-b568-c574ecb7db15"
NC_040877.1	RepeatMasker	DNA/MULE-MuDR	82653454	82654017	972	-	.	ID="rnd-6_family-3386";Tend="1302";Tstart="1002";shortTE="F";uid="37cd2604-8d82-4a22-8302-5abdbadc8058"
NC_040877.1	RepeatMasker	DNA/Ginger-2	24122960	24123152	762	-	.	ID="RND-5_FAMILY-684";Tend="1531";Tstart="1344";shortTE="F";uid="1c661713-9404-4a94-914b-19b8911bed52"
NC_040877.1	RepeatMasker	Satellite	24479771	24480720	5282	-	.	ID="RND-6_FAMILY-21329";Tend="1441";Tstart="532";shortTE="F";uid="adeb5525-0ea6-431d-bb9b-d6cbe95945bc"
NC_040877.1	RepeatMasker	DNA	20396699	20397139	616	-	.	ID="RND-6_FAMILY-1458";Tend="1800";Tstart="1387";shortTE="F";uid="3fd8a2ed-989b-4641-96a2-48b42abb3989"
NC_040877.1	RepeatMasker	Unknown	75348734	75348847	807	-	.	ID="RND-1_FAMILY-90";Tend="1088";Tstart="979";shortTE="F";uid="3b8a5b43-feda-43b3-987b-2c77a35a0e4d"
NC_040877.1	RepeatMasker	DNA	8691792	8692340	1187	-	.	ID="DNA4-2_AP";Tend="583";Tstart="50";shortTE="F";uid="912b5e13-dab6-4343-95ce-17ef41fb2892"
NC_040877.1	RepeatMasker	Unknown	20356943	20357244	1439	-	.	ID="RND-5_FAMILY-3670";Tend="1292";Tstart="992";shortTE="F";uid="bf798f5a-ca73-468a-ad13-fb914d978bfd"
NC_040877.1	RepeatMasker	Retroposon?	75408901	75409118	546	-	.	ID="SINE2-1_AP";Tend="1411";Tstart="1199";shortTE="F";uid="c44d8cf8-014a-412c-a55c-31799054f264"
NC_040877.1	RepeatMasker	DNA/hAT-Tip100	55354370	55354563	1191	-	.	ID="RND-6_FAMILY-2561";Tend="1145";Tstart="963";shortTE="F";uid="390ef41c-7094-4dfb-a081-b73636cfc6cc"
NC_040877.1	RepeatMasker	DNA	35678624	35679394	2715	-	.	ID="DNA4-2_AP";Tend="765";Tstart="8";shortTE="F";uid="c976f515-3165-4703-9228-932787134bcb"
NC_040877.1	RepeatMasker	Unknown	18470464	18471241	3372	-	.	ID="RND-5_FAMILY-800";Tend="1716";Tstart="895";shortTE="F";uid="9f259b33-829f-4aee-8a10-2694908a7fa4"
NC_040877.1	RepeatMasker	DNA/TcMar-Tc1	55720623	55720841	436	-	.	ID="RND-6_FAMILY-10359";Tend="1466";Tstart="1258";shortTE="F";uid="fc4810bd-240d-421e-85d2-6fb7adeb6d3a"
NC_040877.1	RepeatMasker	Unknown	54169107	54169287	723	-	.	ID="RND-1_FAMILY-23";Tend="703";Tstart="519";shortTE="F";uid="62605f19-c8ca-4473-803f-78f453566058"
NC_040877.1	RepeatMasker	DNA	17921667	17921842	870	-	.	ID="DNA-TTAA-1_AP";Tend="176";Tstart="1";shortTE="F";uid="49d69a7f-0e8b-411c-989b-4b7791bb95cd"
NC_040877.1	RepeatMasker	DNA/MULE-MuDR	55790116	55790266	763	-	.	ID="RND-5_FAMILY-1849";Tend="1042";Tstart="889";shortTE="F";uid="7794e720-dddf-4adb-9158-dc46f5af3af1"
NC_040877.1	RepeatMasker	DNA	22615209	22615374	1089	-	.	ID="TTAA3_AP";Tend="429";Tstart="263";shortTE="F";uid="933aa2dd-8122-4a80-afc9-c6de780a8ee8"
NC_040877.1	RepeatMasker	DNA	18564647	18564820	677	-	.	ID="TTAA22_AP";Tend="153";Tstart="1";shortTE="F";uid="dc35b073-4af9-41b2-9ba3-5febfd16ae39"
NC_040877.1	RepeatMasker	RC/Helitron	32475604	32476008	3393	-	.	ID="RND-6_FAMILY-114";Tend="1359";Tstart="959";shortTE="F";uid="cc3682f4-515b-476d-aef6-4cd8494b613e"
NC_040877.1	RepeatMasker	DNA	34728795	34728987	466	-	.	ID="DNA4-1_AP";Tend="189";Tstart="1";shortTE="F";uid="f85241b5-dbfa-457a-8918-6494090cdfb3"
NC_040877.1	RepeatMasker	DNA/MULE-MuDR	12579567	12580002	2198	-	.	ID="RND-6_FAMILY-1256";Tend="671";Tstart="264";shortTE="F";uid="4be23c6c-c93c-4f03-aeb4-6b0a5adf6018"
NC_040877.1	RepeatMasker	Retroposon?	7283755	7284410	911	-	.	ID="SINE2-1_AP";Tend="1376";Tstart="69";shortTE="F";uid="6ce270cf-a30b-4e16-ac3e-3c611e9d6f79"
NC_040877.1	RepeatMasker	DNA/Ginger-2	71643511	71645163	8834	-	.	ID="RND-6_FAMILY-7576";Tend="1624";Tstart="19";shortTE="F";uid="f0d18f1f-589e-4e55-931f-d02e7e8ba6e4"
NC_040877.1	RepeatMasker	DNA	35930386	35930808	1832	-	.	ID="DNA-TTAA-1_AP";Tend="423";Tstart="1";shortTE="F";uid="1b74ba52-0c28-4e14-8db2-0b2b81a0c84b"
NC_040877.1	RepeatMasker	DNA	31506405	31506876	1332	-	.	ID="DNA4-3_AP";Tend="637";Tstart="108";shortTE="F";uid="ba8fc1ac-666a-4d5d-a3b6-788f85558b4a"
NC_040877.1	RepeatMasker	DNA/MULE-MuDR	58569572	58569962	780	-	.	ID="RND-6_FAMILY-884";TEgroup="ctg_1%7CRND-6_FAMILY-884%7C2";Tend="1130";Tstart="648";shortTE="F";uid="c9b8ff6d-a727-43b5-9bfe-6cc58203c86c"
NC_040877.1	RepeatMasker	DNA/Kolobok-T2	23052659	23052783	480	-	.	ID="REP-4_PBA";Tend="605";Tstart="478";shortTE="F";uid="bf76ac81-40ba-4784-a116-f0a0bd458939"
NC_040877.1	RepeatMasker	DNA/Ginger-1	63038565	63039056	3714	-	.	ID="RND-6_FAMILY-4326";Tend="1445";Tstart="952";shortTE="F";uid="526013ae-d064-41fb-a1ff-38b60c021290"
NC_040877.1	RepeatMasker	Unknown	48683741	48684045	1519	-	.	ID="RND-1_FAMILY-29";Tend="4272";Tstart="3963";shortTE="F";uid="0882c9ca-222a-4fc0-bf9a-5efc8216e118"
NC_040877.1	RepeatMasker	DNA	2177686	2177962	1603	-	.	ID="RND-6_FAMILY-1458";Tend="1542";Tstart="1263";shortTE="F";uid="b88df1b1-a386-47ad-8b49-6b61848301ec"
NC_040877.1	RepeatMasker	Retroposon?	68799583	68799707	932	-	.	ID="RND-6_FAMILY-6578";Tend="995";Tstart="870";shortTE="F";uid="905960c2-b4aa-407c-9d21-23691c381e59"
NC_040877.1	RepeatMasker	DNA	18730568	18730980	609	-	.	ID="DNA4-2_AP";Tend="769";Tstart="366";shortTE="F";uid="d21b9b3f-78a9-4469-a7a3-c8d8856602fe"
NC_040877.1	RepeatMasker	DNA	34327049	34327254	404	-	.	ID="TTAA2C_AP";Tend="205";Tstart="1";shortTE="F";uid="65215783-6a66-439e-b385-d771bcade97b"
NC_040877.1	RepeatMasker	DNA/hAT-Tip100	64955380	64956602	2883	-	.	ID="RND-6_FAMILY-7314";TEgroup="ctg_1%7CRND-6_FAMILY-7314%7C7";Tend="2151";Tstart="755";shortTE="F";uid="2faea646-8b6b-40fb-ad36-bc121bd8e7fe"
NC_040877.1	RepeatMasker	DNA/hAT-hAT19	75242764	75242999	477	-	.	ID="HAT-N7_AP";Tend="288";Tstart="1";shortTE="F";uid="d38bc970-55de-4f02-9633-919d4b09bdc8"
NC_040877.1	RepeatMasker	DNA/Ginger-1	39763712	39764194	1537	-	.	ID="RND-6_FAMILY-4326";TEgroup="ctg_1%7CRND-6_FAMILY-4326%7C34";Tend="1985";Tstart="939";shortTE="F";uid="1800e0e9-da6e-4c4c-9b73-6aadf8712dee"
NC_040877.1	RepeatMasker	DNA	50368503	50369066	2346	-	.	ID="RND-6_FAMILY-1458";Tend="1896";Tstart="1252";shortTE="F";uid="10d1d767-4cad-4c90-9743-cc2b5baf7fce"
NC_040877.1	RepeatMasker	Retroposon?	25177801	25178112	708	-	.	ID="SINE2-1_AP";Tend="1410";Tstart="1100";shortTE="F";uid="f5bf9e6c-7ce5-4cca-9d37-9fe06f979be7"
NC_040877.1	RepeatMasker	Retroposon?	17652046	17652179	440	-	.	ID="SINE2-1_AP";Tend="1770";Tstart="1644";shortTE="F";uid="f2142ca0-af2a-4ba3-b83d-ac9bf47d8b1a"
NC_040877.1	RepeatMasker	DNA/TcMar-Tc1	46828606	46829793	2118	-	.	ID="MARINER-5_BM";Tend="1316";Tstart="134";shortTE="F";uid="c22912f4-efbd-4899-bf76-3161de61a769"
NC_040877.1	RepeatMasker	DNA/hAT-Tip100	81655138	81655300	556	-	.	ID="RND-5_FAMILY-3148";Tend="1187";Tstart="1037";shortTE="F";uid="3cf76301-0659-429e-a60a-5c9515279719"
NC_040877.1	RepeatMasker	DNA/TcMar-m44?	60319793	60319943	479	-	.	ID="dnax-4b_ap";Tend="172";Tstart="8";shortTE="F";uid="8fafac7f-8064-497b-8524-89360c084881"
NC_040877.1	RepeatMasker	DNA/hAT-Charlie	54907623	54907851	844	-	.	ID="RND-5_FAMILY-544";Tend="1085";Tstart="871";shortTE="F";uid="f395215a-e2a5-4eb4-abf3-faa0d3a98ec6"
NC_040877.1	RepeatMasker	Unknown	67616800	67617325	689	-	.	ID="RND-1_FAMILY-88";Tend="2260";Tstart="1821";shortTE="F";uid="2d40baca-1f4d-4a2d-9331-5e10050cd130"
NC_040877.1	RepeatMasker	Unknown	91974752	91974997	667	-	.	ID="RND-1_FAMILY-33";Tend="7109";Tstart="6880";shortTE="F";uid="4ee90a1b-131f-428e-aa0e-65cb1b9bbb82"
NC_040877.1	RepeatMasker	DNA/TcMar-Tigger	88908561	88908730	900	-	.	ID="DNAX-5_AP";Tend="155";Tstart="1";shortTE="F";uid="85264e9d-1529-4dbe-b26e-63407d3a987d"
NC_040877.1	RepeatMasker	DNA/MULE-MuDR	17462894	17463127	565	-	.	ID="MUDR2X_AP";Tend="257";Tstart="38";shortTE="F";uid="4bdadbcd-2fda-4e28-a771-68bb974236d9"
NC_040877.1	RepeatMasker	Retroposon?	51381095	51381431	502	-	.	ID="SINE2-1_AP";Tend="532";Tstart="216";shortTE="F";uid="c24d24ca-edea-49cb-944a-7c4c603b73f0"
NC_040877.1	RepeatMasker	DNA	53804762	53805096	499	-	.	ID="TTAA18B_AP";Tend="548";Tstart="216";shortTE="F";uid="407ab4e6-713a-4c74-a1a3-ea3531d9c853"
NC_040877.1	RepeatMasker	Unknown	20606250	20606489	981	-	.	ID="RND-1_FAMILY-123";Tend="1149";Tstart="917";shortTE="F";uid="83a6d6d7-92c8-446f-93a1-fabce0b177d4"
NC_040877.1	RepeatMasker	DNA/MULE-MuDR	1201032	1203343	18522	-	.	ID="RND-6_FAMILY-2135";Tend="3459";Tstart="1130";shortTE="F";uid="cdefdb8a-290f-490a-9e09-c4de4b04f96c"
NC_040877.1	RepeatMasker	Retroposon?	27605766	27605916	413	-	.	ID="SINE2-1_AP";Tend="1770";Tstart="1627";shortTE="F";uid="99fee053-26e6-456f-875e-ca2ffe6694c5"
NC_040877.1	RepeatMasker	DNA/hAT-Charlie	54637715	54638012	1132	-	.	ID="DNA8-33_AP";Tend="324";Tstart="1";shortTE="F";uid="e8f2db7c-889c-4b31-b526-583b8234767e"
NC_040877.1	RepeatMasker	DNA/Kolobok-E	77202091	77202805	1681	-	.	ID="RND-5_FAMILY-3544";TEgroup="ctg_1%7CRND-5_FAMILY-3544%7C8";Tend="1666";Tstart="1040";shortTE="F";uid="fa307abe-5c27-4bcb-a6e7-3f4543e93958"
NC_040877.1	RepeatMasker	DNA/P	23234797	23234935	462	-	.	ID="P-1_AP";Tend="130";Tstart="2";shortTE="F";uid="ea3ba9ad-7d8a-4e3b-8150-b77e48bf8edf"
NC_040877.1	RepeatMasker	DNA	83489679	83489940	531	-	.	ID="DNA4-2_AP";Tend="618";Tstart="360";shortTE="F";uid="ddf2b595-6d71-42cf-b616-137593ec9102"
NC_040877.1	RepeatMasker	DNA	47832937	47833167	426	-	.	ID="dna4-1_ap";Tend="626";Tstart="400";shortTE="F";uid="ba43db3f-cf11-4907-a5bc-27f7ed510a05"
NC_040877.1	RepeatMasker	DNA/hAT-Tip100	39458267	39458479	1212	-	.	ID="RND-6_FAMILY-22107";Tend="1397";Tstart="1158";shortTE="F";uid="ac995ea7-03d3-4484-8c00-d981f3341b8f"
NC_040877.1	RepeatMasker	DNA	78787440	78787617	779	-	.	ID="dna4-2_ap";Tend="769";Tstart="597";shortTE="F";uid="7abe0111-7078-4f3a-8e02-720fef11288d"
NC_040877.1	RepeatMasker	DNA/Ginger-1	40968641	40968783	472	-	.	ID="RND-6_FAMILY-4326";Tend="1099";Tstart="949";shortTE="F";uid="a149ab6d-3117-44a5-a445-120ab0640900"
NC_040877.1	RepeatMasker	DNA	19579231	19579512	806	-	.	ID="TTAA2C_AP";Tend="271";Tstart="1";shortTE="F";uid="56b0393e-4cf7-46a2-ac82-aa587fbc3166"
NC_040877.1	RepeatMasker	Unknown	48928328	48928765	1677	-	.	ID="RND-1_FAMILY-143";Tend="1740";Tstart="1486";shortTE="F";uid="712ef71a-d3e3-4a0d-ad6d-9bb8e1f7adff"
NC_040877.1	RepeatMasker	DNA	73174403	73175004	3151	-	.	ID="DNA4-3_AP";Tend="635";Tstart="3";shortTE="F";uid="a179a41e-2c2f-4b3c-9551-0b30fe93568c"
NC_040877.1	RepeatMasker	Retroposon?	70361535	70361922	793	-	.	ID="SINE2-1_AP";Tend="828";Tstart="445";shortTE="F";uid="198c9134-a172-4301-af9f-4330e5fb366d"
NC_040877.1	RepeatMasker	DNA/Ginger-1	26976096	26976241	443	-	.	ID="GINGER1-1_AP";Tend="4354";Tstart="4203";shortTE="F";uid="489f4bf4-ccb1-41bd-ac35-5170386c18e9"
NC_040877.1	RepeatMasker	Unknown	1507056	1507820	3416	-	.	ID="RND-6_FAMILY-151";Tend="2343";Tstart="1575";shortTE="F";uid="eb317670-dea0-4626-8440-b367f8196f7d"
NC_040877.1	RepeatMasker	DNA	49237309	49237731	617	-	.	ID="RND-6_FAMILY-1458";Tend="1890";Tstart="1418";shortTE="F";uid="cc58b460-2dad-4efd-8c2d-4d048b9a4ee6"
NC_040877.1	RepeatMasker	Unknown	32837385	32837944	2768	-	.	ID="RND-6_FAMILY-1240";Tend="1417";Tstart="921";shortTE="F";uid="6b78f38a-5541-43c8-84c5-4fb231481244"
NC_040877.1	RepeatMasker	Unknown	1264324	1265201	790	-	.	ID="RND-6_FAMILY-1255";TEgroup="ctg_1%7CRND-6_FAMILY-1255%7C3";Tend="1735";Tstart="570";shortTE="F";uid="f5235cf5-1b57-4c12-8f6a-098f14a89f2e"
NC_040877.1	RepeatMasker	RC/Helitron	54315521	54315873	579	-	.	ID="HELITRON-4_DRH";Tend="3853";Tstart="3492";shortTE="F";uid="b15b03c5-f2f3-4086-b599-5fe304b77430"
NC_040877.1	RepeatMasker	DNA	83525483	83525809	738	-	.	ID="TTAA2D_AP";Tend="383";Tstart="55";shortTE="F";uid="1831a069-7d72-4191-9d3c-e0c85feed9cc"
NC_040877.1	RepeatMasker	DNA/Ginger-1	57752074	57752377	700	-	.	ID="RND-6_FAMILY-4326";Tend="1893";Tstart="1567";shortTE="F";uid="a0171e7f-f3b9-405b-8a18-63086aded671"
NC_040877.1	RepeatMasker	DNA	38775286	38775622	440	-	.	ID="DNA-TTAA-1_AP";Tend="342";Tstart="2";shortTE="F";uid="776750f8-0475-45e6-b413-bf4808c11d85"
NC_040877.1	RepeatMasker	Unknown	87833564	87834663	1768	-	.	ID="RND-5_FAMILY-5039";Tend="1776";Tstart="643";shortTE="F";uid="c288876d-804d-4442-8486-6441de38964c"
NC_040877.1	RepeatMasker	Unknown	51570483	51570717	526	-	.	ID="RND-4_FAMILY-94";Tend="1159";Tstart="935";shortTE="F";uid="c4f01c73-e6af-4dfd-90d2-54a4d2e2d8ce"
NC_040877.1	RepeatMasker	DNA/Ginger-1	48635014	48636297	8367	-	.	ID="RND-1_FAMILY-19";Tend="1195";Tstart="1";shortTE="F";uid="138bbb35-be3e-460a-9eb3-3833f7e755e5"
NC_040877.1	RepeatMasker	Retroposon?	67375210	67375499	402	-	.	ID="SINE2-1_AP";Tend="1354";Tstart="1059";shortTE="F";uid="26257cb7-ec50-4629-935d-1c5befee5066"
NC_040877.1	RepeatMasker	DNA/hAT-Charlie	2564246	2564515	1022	-	.	ID="RND-1_FAMILY-75";Tend="1274";Tstart="959";shortTE="F";uid="455777eb-e066-4319-8e0a-7745abcd69b9"
NC_040877.1	RepeatMasker	DNA/hAT-Tip100	45995289	45995631	1378	-	.	ID="RND-6_FAMILY-10394";Tend="1689";Tstart="1351";shortTE="F";uid="1000bb66-9e37-4b20-8b4d-702fa086150b"
NC_040877.1	RepeatMasker	DNA/Ginger-1	21888829	21889833	7289	-	.	ID="RND-6_FAMILY-4326";Tend="1961";Tstart="965";shortTE="F";uid="d1d5af40-1288-4fc3-9862-4ec35d0e2ebd"
NC_040877.1	RepeatMasker	DNA/hAT-Tip100	73242619	73243058	2781	-	.	ID="RND-6_FAMILY-11042";Tend="1239";Tstart="810";shortTE="F";uid="60a28e8f-d06c-4cc0-b975-198a14fb0f61"
NC_040877.1	RepeatMasker	DNA	35197467	35197603	415	-	.	ID="dna4-2b_ap";Tend="766";Tstart="635";shortTE="F";uid="a78f3b73-25c7-499e-ae30-64bd3e4ef7d7"
NC_040877.1	RepeatMasker	DNA/MULE-MuDR	53486461	53488957	17622	-	.	ID="RND-6_FAMILY-1257";Tend="3049";Tstart="578";shortTE="F";uid="276d66db-172f-4bcd-851b-a8530ac06e9f"
NC_040877.1	RepeatMasker	Unknown	66303468	66304518	8179	-	.	ID="RND-1_FAMILY-2";Tend="1939";Tstart="888";shortTE="F";uid="70817639-78c5-487c-b92b-5f170379e201"
NC_040877.1	RepeatMasker	DNA/Ginger-1	32333897	32334920	4778	-	.	ID="RND-6_FAMILY-4326";Tend="1958";Tstart="884";shortTE="F";uid="0b0a51dd-2ade-4f0e-8afc-499918a2648b"
NC_040877.1	RepeatMasker	DNA/hAT-hAT19	16761821	16762234	2564	-	.	ID="RND-5_FAMILY-153";Tend="1357";Tstart="951";shortTE="F";uid="9fc7b0d7-1af3-4f74-aee4-c4ebc5fe8535"
NC_040877.1	RepeatMasker	Unknown	44908793	44909489	2559	-	.	ID="RND-1_FAMILY-46";Tend="1374";Tstart="690";shortTE="F";uid="e0e48f99-3da8-4eb9-b1bb-2bca14bb1405"
NC_040877.1	RepeatMasker	Retroposon?	61251522	61252249	493	-	.	ID="SINE2-1_AP";TEgroup="ctg_1%7CSINE2-1_AP%7C22";Tend="986";Tstart="150";shortTE="F";uid="255b1edd-2a11-4073-bb15-6f431e04f33b"
NC_040877.1	RepeatMasker	DNA	26469101	26469786	2198	-	.	ID="DNA4-2_AP";Tend="769";Tstart="1";shortTE="F";uid="bd6bd06a-f61c-4dc1-88f4-8dbe6010b256"
NC_040877.1	RepeatMasker	DNA	15841212	15841634	2006	-	.	ID="ttaa4c_ap";Tend="420";Tstart="1";shortTE="F";uid="f7465fc6-97ab-46c2-a50b-2b7f3b7891d6"
NC_040877.1	RepeatMasker	DNA/hAT-hAT19	87277313	87277980	1954	-	.	ID="DNA8-64_AP";Tend="622";Tstart="1";shortTE="F";uid="0f973c40-c92d-42a7-b5c6-38507fa0cf2e"
NC_040877.1	RepeatMasker	DNA/Kolobok-E	83077660	83077834	428	-	.	ID="KOLOBOKE-2_AP";Tend="1279";Tstart="1119";shortTE="F";uid="86fa3d85-8538-47d5-a489-173aa6289e9e"
NC_040877.1	RepeatMasker	DNA/MULE-MuDR	94139088	94143753	5827	-	.	ID="RND-6_FAMILY-1257";TEgroup="ctg_1%7CRND-6_FAMILY-1257%7C7";Tend="5025";Tstart="7";shortTE="F";uid="472aba94-9e47-4609-beec-45076b4df90d"
NC_040877.1	RepeatMasker	DNA/hAT-Tip100	85958301	85959341	7439	-	.	ID="RND-4_FAMILY-348";Tend="1860";Tstart="844";shortTE="F";uid="5c598c86-c180-48d8-935a-9f6e4c650ce1"
NC_040877.1	RepeatMasker	DNA	82607253	82607654	1296	-	.	ID="TTAA2D_AP";Tend="428";Tstart="1";shortTE="F";uid="7bdcf642-9968-44dd-a50c-e184c831f1d8"
NC_040877.1	RepeatMasker	Retroposon?	2286335	2286465	509	-	.	ID="SINE2-1_AP";Tend="1762";Tstart="1628";shortTE="F";uid="ff4b145b-71dd-4aec-86fe-cd3b17b1fc42"
NC_040877.1	RepeatMasker	DNA/hAT	77180853	77181092	402	-	.	ID="RND-5_FAMILY-3046";TEgroup="ctg_1%7CRND-5_FAMILY-3046%7C1";Tend="1345";Tstart="921";shortTE="F";uid="10f5f7b9-c3ee-4623-bbad-5e07669ecf4b"
NC_040877.1	RepeatMasker	Retroposon?	71421002	71421221	1454	-	.	ID="RND-5_FAMILY-418";Tend="3456";Tstart="3250";shortTE="F";uid="b6e017c4-10de-4c3a-95f6-460f16465908"
NC_040877.1	RepeatMasker	DNA/Ginger-1	54109149	54110023	5297	-	.	ID="RND-6_FAMILY-4326";Tend="1922";Tstart="1021";shortTE="F";uid="3a9e2d8c-8edd-4fc3-b8e0-816d4b33364a"
NC_040877.1	RepeatMasker	Retroposon?	51927421	51927561	696	-	.	ID="SINE2-1_AP";Tend="1770";Tstart="1627";shortTE="F";uid="51efdca0-90ca-4a6f-a2c8-ab589b90316f"
NC_040877.1	RepeatMasker	LINE/I-Jockey	38487653	38488620	715	-	.	ID="JOCKEY-6_RPR";Tend="3916";Tstart="3079";shortTE="F";uid="127aca02-103a-4f9e-9169-3e8f3157b5a4"
NC_040877.1	RepeatMasker	Unknown	94020968	94021251	760	-	.	ID="RND-6_FAMILY-62";Tend="1475";Tstart="1155";shortTE="F";uid="3e04c75a-171f-479c-893b-2187e0f57687"
NC_040877.1	RepeatMasker	DNA/hAT-hAT19	91603699	91604005	801	-	.	ID="RND-6_FAMILY-2608";Tend="1612";Tstart="1270";shortTE="F";uid="f61dcdb9-d68f-4d86-b354-9cb3004e0963"
NC_040877.1	RepeatMasker	Satellite	79195637	79196154	2950	-	.	ID="RND-6_FAMILY-21329";Tend="1052";Tstart="535";shortTE="F";uid="36a6c831-ad6d-4d10-8a29-05edbc88d170"
NC_040877.1	RepeatMasker	DNA	45186550	45186991	1720	-	.	ID="DNAX-2_AP";Tend="464";Tstart="1";shortTE="F";uid="5cc1efc1-5502-4abd-8270-af0d18575e30"
NC_040877.1	RepeatMasker	Unknown	91777434	91780245	40027	-	.	ID="RND-5_FAMILY-1660";Tend="4098";Tstart="1468";shortTE="F";uid="1319ac80-14f0-47f4-8f49-3c06bad2591a"
NC_040877.1	RepeatMasker	DNA	20647647	20648058	490	-	.	ID="RND-6_FAMILY-3626";Tend="2520";Tstart="2045";shortTE="F";uid="a886a682-f09b-4a39-a044-a2f84bddfecd"
NC_040877.1	RepeatMasker	Unknown	24919832	24920723	6148	-	.	ID="RND-1_FAMILY-11";Tend="1802";Tstart="906";shortTE="F";uid="c6a46e20-3673-47bc-a43c-71c61b661128"
NC_040877.1	RepeatMasker	DNA/hAT-Charlie	28599635	28599856	512	-	.	ID="DNA8-32_AP";Tend="240";Tstart="1";shortTE="F";uid="ac2d3c30-6bd8-4803-8e07-3a585be8ab47"
NC_040877.1	RepeatMasker	Unknown	92127683	92128200	1211	-	.	ID="RND-6_FAMILY-1240";Tend="1448";Tstart="903";shortTE="F";uid="e939a798-195f-48c6-8376-ac4821bc8cb3"
NC_040877.1	RepeatMasker	Unknown	28247021	28247176	714	-	.	ID="RND-1_FAMILY-2";Tend="1018";Tstart="895";shortTE="F";uid="efe52bc4-c8d5-4e07-ab5b-f650951b56b1"
NC_040877.1	RepeatMasker	DNA/TcMar-m44?	26254406	26254579	554	-	.	ID="DNA4-9B_AP";Tend="184";Tstart="2";shortTE="F";uid="37f5adde-a912-40f8-a9b3-966a90cb376c"
NC_040877.1	RepeatMasker	Unknown	1179111	1180095	1829	-	.	ID="RND-6_FAMILY-151";TEgroup="ctg_1%7CRND-6_FAMILY-151%7C6";Tend="3206";Tstart="1575";shortTE="F";uid="6da129c2-722d-4379-951f-bcdd63091847"
NC_040877.1	RepeatMasker	DNA/Kolobok-E	73235504	73235725	693	-	.	ID="KOLOBOKE-2_AP";Tend="2098";Tstart="1872";shortTE="F";uid="a520e4b4-c0e2-4ee2-a275-74aa5736bcaf"
NC_040877.1	RepeatMasker	LINE/I-Jockey	73884094	73884251	732	-	.	ID="RND-6_FAMILY-6592";Tend="4395";Tstart="4251";shortTE="F";uid="a4af7045-59f2-4cea-94af-5a7cdfda4bd6"
NC_040877.1	RepeatMasker	Unknown	94038703	94039214	2331	-	.	ID="RND-1_FAMILY-79";Tend="2250";Tstart="1731";shortTE="F";uid="99f84088-3a37-4196-affc-edcf57e7031d"
NC_040877.1	RepeatMasker	DNA/hAT-Charlie	12159872	12160059	944	-	.	ID="RND-6_FAMILY-5551";Tend="1203";Tstart="954";shortTE="F";uid="86148345-f5bb-457e-b939-964249683293"
NC_040877.1	RepeatMasker	DNA/hAT-Charlie	54907272	54907469	436	-	.	ID="RND-5_FAMILY-544";Tend="1295";Tstart="1090";shortTE="F";uid="70732ad4-5b73-4e78-8a3f-3ec9cbcbc2e4"
NC_040877.1	RepeatMasker	DNA	84779681	84780145	2083	-	.	ID="DNAX-2_AP";Tend="467";Tstart="1";shortTE="F";uid="73ced299-f0e2-49f0-aad2-cc3b4f371799"
NC_040877.1	RepeatMasker	DNA	48202402	48202522	606	-	.	ID="DNA-TTAA-1_AP";Tend="423";Tstart="298";shortTE="F";uid="b1690989-dfae-4829-90ef-320a690bc050"
NC_040877.1	RepeatMasker	DNA/Ginger-1	52920326	52920490	454	-	.	ID="RND-5_FAMILY-586";Tend="1920";Tstart="1764";shortTE="F";uid="59570a76-697e-451d-acc4-a9ca54260005"
NC_040877.1	RepeatMasker	DNA/Ginger-1	72558050	72558234	583	-	.	ID="RND-6_FAMILY-4326";Tend="1743";Tstart="1555";shortTE="F";uid="5bc4bc3b-4279-4d16-a3ef-0c6cfa66c115"
NC_040877.1	RepeatMasker	DNA/TcMar-Tigger	136525	137860	8313	-	.	ID="RND-5_FAMILY-4790";Tend="4173";Tstart="2731";shortTE="F";uid="4f5c5f5b-4394-4326-a878-4000c5a8b9a0"
NC_040877.1	RepeatMasker	DNA	91286107	91286459	1357	-	.	ID="DNA2-3_AP";Tend="631";Tstart="221";shortTE="F";uid="79ca1ca3-af6f-4771-9a02-fa1a89bc3f4a"
NC_040877.1	RepeatMasker	Unknown	15821499	15821711	1009	-	.	ID="RND-6_FAMILY-115";Tend="1667";Tstart="1456";shortTE="F";uid="abc2e9bc-d7a8-429d-8cf7-7ec2070ac577"
NC_040877.1	RepeatMasker	Unknown	34477729	34477910	1131	-	.	ID="RND-1_FAMILY-123";Tend="1132";Tstart="955";shortTE="F";uid="295a0f18-b351-48a3-99a7-10ed11c26bd4"
NC_040877.1	RepeatMasker	DNA/hAT-Charlie	30772198	30772444	919	-	.	ID="RND-5_FAMILY-331";Tend="1342";Tstart="1095";shortTE="F";uid="3a9fc45b-1cbe-4fa8-9943-90c7f8afd73a"
NC_040877.1	RepeatMasker	Unknown	5938438	5938639	819	-	.	ID="RND-5_FAMILY-3670";Tend="1105";Tstart="864";shortTE="F";uid="cb5bb0f8-57b9-4882-bdb8-dfdafddd1390"
NC_040877.1	RepeatMasker	Unknown	65729693	65729815	408	-	.	ID="RND-6_FAMILY-62";Tend="1441";Tstart="1315";shortTE="F";uid="f1b57011-6b97-4589-bee4-2006eda810f8"
NC_040877.1	RepeatMasker	DNA/Ginger-2	48236141	48236624	2647	-	.	ID="RND-5_FAMILY-684";Tend="1485";Tstart="990";shortTE="F";uid="10177501-5032-41c5-8dc7-35f47f7ac507"
NC_040877.1	RepeatMasker	DNA/hAT-Charlie	25175306	25175462	693	-	.	ID="RND-6_FAMILY-6622";Tend="1630";Tstart="1465";shortTE="F";uid="237ba207-e302-469e-b024-bbd655ade7d7"
NC_040877.1	RepeatMasker	DNA/hAT-Charlie	1297870	1299283	10863	-	.	ID="RND-6_FAMILY-1258";Tend="2508";Tstart="1110";shortTE="F";uid="cdb2183f-5e06-49ee-bea0-50eebd08351e"
NC_040877.1	RepeatMasker	Unknown	29233421	29233763	864	-	.	ID="RND-1_FAMILY-93";Tend="904";Tstart="520";shortTE="F";uid="92a5a26b-bee3-4de8-bbf6-940ffd92f670"
NC_040877.1	RepeatMasker	DNA	63922452	63922671	441	-	.	ID="RND-6_FAMILY-1458";Tend="1900";Tstart="1656";shortTE="F";uid="3494f832-d011-4a47-9623-b42b7493752f"
NC_040877.1	RepeatMasker	DNA	68274120	68274370	532	-	.	ID="TTAA3C_AP";Tend="279";Tstart="1";shortTE="F";uid="cb5c42de-ee28-4450-89ea-2a3ca6e6a94f"
NC_040877.1	RepeatMasker	Unknown	75216004	75216286	425	-	.	ID="RND-1_FAMILY-1";TEgroup="ctg_1%7CRND-1_FAMILY-1%7C3";Tend="3382";Tstart="2753";shortTE="T";uid="206ffead-b2f1-4929-8e3b-3052543b0801"
NC_040877.1	RepeatMasker	Satellite	90304800	90304950	1167	-	.	ID="RND-6_FAMILY-21329";Tend="148";Tstart="1";shortTE="F";uid="28d82d58-d3f6-4c58-8c18-79aaf131085d"
NC_040877.1	RepeatMasker	Retroposon?	60326685	60327296	756	-	.	ID="SINE2-1_AP";Tend="929";Tstart="294";shortTE="F";uid="ca8763a0-11ab-442a-95b3-03a60864a1df"
NC_040877.1	RepeatMasker	Unknown	93812227	93812433	435	-	.	ID="REP-6_LMI";Tend="4456";Tstart="4233";shortTE="F";uid="1c09c97a-9f22-4d7d-89e4-b0eb2101b99b"
NC_040877.1	RepeatMasker	DNA/hAT-hAT19	77283644	77283803	975	-	.	ID="DNA8-80_AP";Tend="162";Tstart="1";shortTE="F";uid="07341782-571b-40ca-93ce-5d5ee128bc54"
NC_040877.1	RepeatMasker	DNA	19392317	19392738	2119	-	.	ID="DNA-TTAA-1_AP";Tend="423";Tstart="2";shortTE="F";uid="f6bfda37-fc38-4dcc-ab9f-4df5bea831b9"
NC_040877.1	RepeatMasker	Unknown	1432706	1433696	1834	-	.	ID="RND-6_FAMILY-151";TEgroup="ctg_1%7CRND-6_FAMILY-151%7C8";Tend="3206";Tstart="1575";shortTE="F";uid="664f4fd1-3236-48bd-adc7-9848a44a57b4"
NC_040877.1	RepeatMasker	DNA/hAT-Tip100	57539330	57539605	1073	-	.	ID="RND-1_FAMILY-98";TEgroup="ctg_1%7CRND-1_FAMILY-98%7C6";Tend="1590";Tstart="894";shortTE="F";uid="e231dd17-6efb-4b38-8380-dba88332d9da"
NC_040877.1	RepeatMasker	Unknown	47748541	47748995	1593	-	.	ID="RND-1_FAMILY-59";Tend="1368";Tstart="930";shortTE="F";uid="f90b267c-2a06-4069-ae38-f3e3beacce34"
NC_040877.1	RepeatMasker	Retroposon?	35488245	35488439	482	-	.	ID="SINE2-2_AP";Tend="1146";Tstart="948";shortTE="F";uid="a7fc4d9e-b1e9-4337-89b6-9968ed30209c"
NC_040877.1	RepeatMasker	DNA	35207395	35207740	1962	-	.	ID="DNA4-3_AP";Tend="635";Tstart="290";shortTE="F";uid="e68d3b09-89f2-4f87-9788-7bd47a722449"
NC_040877.1	RepeatMasker	DNA/hAT-Tip100	70565010	70565253	1780	-	.	ID="RND-6_FAMILY-2929";Tend="1234";Tstart="969";shortTE="F";uid="9752d21b-0a47-4277-9d3e-bf990fa104ff"
NC_040877.1	RepeatMasker	DNA/Ginger-1	85706247	85706477	476	-	.	ID="RND-6_FAMILY-4326";Tend="1976";Tstart="1766";shortTE="F";uid="c83f47e6-ce22-4c58-b580-e6fe5227e99d"
NC_040877.1	RepeatMasker	Unknown	41042318	41042452	610	-	.	ID="RND-6_FAMILY-14942";Tend="1018";Tstart="897";shortTE="F";uid="05d9c04a-b0c9-4e72-b5de-763e425e356f"
NC_040877.1	RepeatMasker	DNA/TcMar-Tigger	91975937	91976090	566	-	.	ID="DNA2-8_AP";Tend="764";Tstart="626";shortTE="F";uid="fa34fa4d-c57b-46a5-b1b2-88ae0e694ebe"
NC_040877.1	RepeatMasker	Retroposon?	7308219	7308428	468	-	.	ID="SINE2-2_AP";Tend="1118";Tstart="907";shortTE="F";uid="4103f3e8-2769-4d33-b0b3-d6ad95f23fd5"
NC_040877.1	RepeatMasker	DNA/Ginger-1	26752440	26752838	1175	-	.	ID="RND-6_FAMILY-6069";Tend="1612";Tstart="1200";shortTE="F";uid="144734ce-3760-4ada-8f77-f395ae080ed0"
NC_040877.1	RepeatMasker	DNA/Ginger-1	2557113	2558019	3237	-	.	ID="rnd-6_family-4326";Tend="1958";Tstart="953";shortTE="F";uid="3311e162-7963-44ca-b5fd-63028731e2c9"
NC_040877.1	RepeatMasker	DNA/hAT-Tip100	60829163	60829527	1800	-	.	ID="RND-4_FAMILY-1279";Tend="1369";Tstart="1000";shortTE="F";uid="ccf442f4-14ee-4eb6-873b-9845efdd1e88"
NC_040877.1	RepeatMasker	DNA/hAT-hAT19	56791087	56791444	1749	-	.	ID="RND-4_FAMILY-641";Tend="1267";Tstart="933";shortTE="F";uid="bf7d8730-2b4f-4526-88c8-87e97b3bc159"
NC_040877.1	RepeatMasker	DNA	80783414	80784088	1572	-	.	ID="DNA4-2_AP";Tend="760";Tstart="5";shortTE="F";uid="cc9fce27-32aa-4a20-b0b5-e711def5dc89"
NC_040877.1	RepeatMasker	DNA/TcMar-Tc1	47011159	47011280	608	-	.	ID="RND-6_FAMILY-10359";Tend="761";Tstart="639";shortTE="F";uid="a1f64c82-887e-441d-b20b-3b9a69115130"
NC_040877.1	RepeatMasker	Unknown	48975845	48976014	4068	-	.	ID="RND-5_FAMILY-587";Tend="3859";Tstart="2855";shortTE="F";uid="93c2843e-5014-4317-a717-4e6b5a24f16b"
NC_040877.1	RepeatMasker	DNA/TcMar-Tigger	7263487	7263618	536	-	.	ID="RND-5_FAMILY-4790";Tend="4869";Tstart="4742";shortTE="F";uid="41162de5-d147-4bbf-a362-2c3e47ce5c36"
NC_040877.1	RepeatMasker	DNA/hAT-Tip100	6912059	6912467	1034	-	.	ID="RND-5_FAMILY-93";Tend="1408";Tstart="943";shortTE="F";uid="f0b8635e-48ad-46ee-8204-e028f1135019"
NC_040877.1	RepeatMasker	DNA/Kolobok-T2	43338883	43339063	663	-	.	ID="REP-4_PBA";Tend="650";Tstart="479";shortTE="F";uid="4012a1f6-3874-4a1c-8907-ef4a23cd1657"
NC_040877.1	RepeatMasker	DNA	8753650	8754093	2685	-	.	ID="RND-6_FAMILY-1458";Tend="1702";Tstart="1263";shortTE="F";uid="4971383a-a162-4931-8d07-034b0064e3b0"
NC_040877.1	RepeatMasker	Unknown	48122653	48122814	453	-	.	ID="RND-4_FAMILY-734";Tend="1090";Tstart="944";shortTE="F";uid="16fdd16d-529d-48ad-9604-e0092061a821"
NC_040877.1	RepeatMasker	DNA	33465358	33465462	505	-	.	ID="RND-5_FAMILY-2062";Tend="1808";Tstart="1701";shortTE="F";uid="1a021172-680e-462b-970e-11c6504a9de3"
NC_040877.1	RepeatMasker	DNA/hAT-Tip100	47660308	47660943	1639	-	.	ID="RND-1_FAMILY-98";Tend="1453";Tstart="899";shortTE="F";uid="5d384fb8-d56d-490a-8724-6c3142af7d79"
NC_040877.1	RepeatMasker	DNA/hAT-hAT19	61267823	61268446	711	-	.	ID="DNA8-80_AP";TEgroup="ctg_1%7CDNA8-80_AP%7C6";Tend="849";Tstart="8";shortTE="F";uid="471e2c65-c1bf-44f0-ad34-2b6d221564a4"
NC_040877.1	RepeatMasker	Unknown	48640675	48641297	2549	-	.	ID="RND-6_FAMILY-1260";Tend="834";Tstart="327";shortTE="F";uid="b4aadf07-ea31-4e65-876f-0ea3452f5bbe"
NC_040877.1	RepeatMasker	Unknown	35351464	35351750	2214	-	.	ID="RND-1_FAMILY-2";Tend="1935";Tstart="1648";shortTE="F";uid="5d02179d-9d01-4e77-b8a0-4e1a78e51f3a"
NC_040877.1	RepeatMasker	Unknown	61379776	61380062	1887	-	.	ID="RND-1_FAMILY-55";Tend="1230";Tstart="937";shortTE="F";uid="ab3d25bb-e5ba-4e63-8729-8b98e40e4b38"
NC_040877.1	RepeatMasker	Unknown	19217558	19218611	6884	-	.	ID="RND-1_FAMILY-2";TEgroup="ctg_1%7CRND-1_FAMILY-2%7C2";Tend="1983";Tstart="894";shortTE="F";uid="ac42b568-8ec3-4051-a02d-97f4ca3e381d"
NC_040877.1	RepeatMasker	DNA	84009467	84009900	1167	-	.	ID="DNA4-2_AP";Tend="768";Tstart="277";shortTE="F";uid="8a680da6-dcad-43e5-86c9-b3635eda3596"
NC_040877.1	RepeatMasker	DNA	92061845	92062299	443	-	.	ID="rnd-6_family-1458";Tend="1518";Tstart="1285";shortTE="F";uid="91fcf136-7f6f-4e76-b7cd-7f880bef4dda"
NC_040877.1	RepeatMasker	DNA/hAT	75274857	75275141	1264	-	.	ID="RND-5_FAMILY-4329";Tend="2468";Tstart="2167";shortTE="F";uid="235e1fe6-5ac6-44ae-acba-87bf6c96fdfe"
NC_040877.1	RepeatMasker	Unknown	85981818	85982141	1178	-	.	ID="RND-6_FAMILY-1261";Tend="309";Tstart="17";shortTE="F";uid="fd244321-1cdf-4de1-a050-f2b9c8250465"
NC_040877.1	RepeatMasker	LTR/Gypsy	53648150	53648398	654	-	.	ID="RND-1_FAMILY-138";Tend="1917";Tstart="1669";shortTE="F";uid="73587a51-544b-42ca-9c21-2982fdb6708e"
NC_040877.1	RepeatMasker	Unknown	92286984	92287744	20453	-	.	ID="RND-1_FAMILY-39";Tend="4650";Tstart="1376";shortTE="F";uid="75d3ca3a-0bea-41e9-9b3f-333daa4b60f7"
NC_040877.1	RepeatMasker	DNA/hAT-Tip100	46784583	46784821	1425	-	.	ID="RND-6_FAMILY-22107";Tend="1383";Tstart="1152";shortTE="F";uid="9cba4087-7946-4ba2-ba51-184938881b5b"
NC_040877.1	RepeatMasker	Retroposon?	22085578	22085711	654	-	.	ID="SINE2-1_AP";Tend="1768";Tstart="1628";shortTE="F";uid="6c3d97e6-951c-4908-8689-7f71347c4fac"
NC_040877.1	RepeatMasker	DNA/Ginger-1	30625282	30625533	422	-	.	ID="RND-6_FAMILY-4326";Tend="1783";Tstart="1520";shortTE="F";uid="f121b8f3-358b-4711-9e55-e63df611ecd8"
NC_040877.1	RepeatMasker	DNA	9252722	9253116	1055	-	.	ID="TTAA2D_AP";Tend="422";Tstart="18";shortTE="F";uid="4426219f-ab4d-47a2-bdfe-51691961af30"
NC_040877.1	RepeatMasker	Unknown	40345194	40345549	1335	-	.	ID="RND-5_FAMILY-1273";Tend="1390";Tstart="1048";shortTE="F";uid="5c1d30da-db30-4572-bcee-9e1ff9044b44"
NC_040877.1	RepeatMasker	Unknown	85836810	85836977	542	-	.	ID="RND-5_FAMILY-5039";Tend="1181";Tstart="1022";shortTE="F";uid="027bc8f6-350d-48ae-8b30-1cda48c4a8d7"
NC_040877.1	RepeatMasker	DNA	29995719	29996043	653	-	.	ID="DNA4-2_AP";Tend="339";Tstart="2";shortTE="F";uid="dbaec646-d4ae-4418-b7b5-03c1b1dec3f7"
NC_040877.1	RepeatMasker	Unknown	432189	434557	20573	-	.	ID="RND-6_FAMILY-2138";Tend="2828";Tstart="456";shortTE="F";uid="6f361e10-84ce-4a62-a638-f1bb7267008d"
NC_040877.1	RepeatMasker	Unknown	51320081	51320415	1541	-	.	ID="RND-1_FAMILY-143";Tend="2620";Tstart="2299";shortTE="F";uid="fc0e5d8e-c87b-4fa7-8e1c-2be093301144"
NC_040877.1	RepeatMasker	Unknown	63376686	63377022	1903	-	.	ID="RND-6_FAMILY-62";Tend="1292";Tstart="956";shortTE="F";uid="8d24a5a1-929d-4185-82e4-e99173353775"
NC_040877.1	RepeatMasker	DNA	30406975	30407253	841	-	.	ID="DNA4-3_AP";Tend="637";Tstart="340";shortTE="F";uid="080d604d-67cd-4ad2-b0eb-d437996dd51c"
NC_040877.1	RepeatMasker	DNA/MULE-MuDR	449636	450578	5034	-	.	ID="RND-6_FAMILY-1257";Tend="1189";Tstart="352";shortTE="F";uid="d12a7be1-fafb-4f96-8383-fb3c695a9446"
NC_040877.1	RepeatMasker	DNA	9207634	9208304	1381	-	.	ID="DNA4-2_AP";Tend="767";Tstart="1";shortTE="F";uid="9c1d3d1d-323c-4bc4-bd38-69fd51cec7bd"
NC_040877.1	RepeatMasker	DNA/Kolobok-E	27054313	27054447	443	-	.	ID="KOLOBOKE-2_AP";Tend="1250";Tstart="1122";shortTE="F";uid="a25168a1-aad3-4ba5-b966-a17258c1f1d5"
NC_040877.1	RepeatMasker	DNA	68912797	68913524	983	-	.	ID="DNA4-2_AP";Tend="769";Tstart="6";shortTE="F";uid="a720f6cf-b3d9-471a-8643-956a04684ae8"
NC_040877.1	RepeatMasker	Unknown	74695731	74695897	1240	-	.	ID="RND-6_FAMILY-4176";Tend="1687";Tstart="1516";shortTE="F";uid="694190d0-3a13-44b4-8beb-1c9043f078a3"
NC_040877.1	RepeatMasker	DNA/hAT-Tip100	61356328	61356559	1509	-	.	ID="RND-6_FAMILY-2928";Tend="1759";Tstart="1518";shortTE="F";uid="0aa0fb3e-6ddd-49b8-973c-66591e5fd0c8"
NC_040877.1	RepeatMasker	DNA/hAT-hAT19	72254152	72254608	1257	-	.	ID="DNA8-64_AP";Tend="622";Tstart="72";shortTE="F";uid="ff624307-08ec-438e-908a-5dfa73cb9b9e"
NC_040877.1	RepeatMasker	DNA	7574720	7574908	520	-	.	ID="TTAA18B_AP";Tend="169";Tstart="12";shortTE="F";uid="e4749ddc-8694-41d7-8ba5-7d478b843b97"
NC_040877.1	RepeatMasker	DNA	49301171	49301451	503	-	.	ID="dna4-3_ap";Tend="530";Tstart="305";shortTE="F";uid="72024528-f15a-440c-b867-6da70f6b657c"
NC_040877.1	RepeatMasker	DNA/hAT	30813788	30814290	921	-	.	ID="DNA8-68_AP";TEgroup="ctg_1%7CDNA8-68_AP%7C7";Tend="764";Tstart="1";shortTE="F";uid="2cd9d714-756e-4530-a8f2-38d86fbd534a"
NC_040877.1	RepeatMasker	DNA/hAT-Tip100	47731258	47731718	2845	-	.	ID="RND-5_FAMILY-3148";Tend="1400";Tstart="957";shortTE="F";uid="60fd5ec2-f605-4840-bd2f-1b2b83942b27"
NC_040877.1	RepeatMasker	Retroposon?	31772412	31773010	466	-	.	ID="SINE2-1_AP";Tend="898";Tstart="245";shortTE="F";uid="618ec6bf-bfe5-4478-aa33-667abb8a3e0b"
NC_040877.1	RepeatMasker	DNA/MULE-MuDR	94178815	94180818	7468	-	.	ID="RND-6_FAMILY-2135";TEgroup="ctg_1%7CRND-6_FAMILY-2135%7C7";Tend="4058";Tstart="1964";shortTE="F";uid="7b394d04-9c2d-43fd-8d7c-18c796b6ee05"
NC_040877.1	RepeatMasker	DNA/Ginger-1	18531472	18531989	2752	-	.	ID="RND-6_FAMILY-4326";Tend="1958";Tstart="1469";shortTE="F";uid="bd70cb99-d4c4-4937-8efe-93f39041fbcb"
NC_040877.1	RepeatMasker	DNA/hAT-Tip100	20828038	20828208	407	-	.	ID="RND-6_FAMILY-9819";Tend="1321";Tstart="1158";shortTE="F";uid="a1c6193e-9dbb-418e-9cc0-e21eef460936"
NC_040877.1	RepeatMasker	RC/Helitron	56390918	56391136	446	-	.	ID="RND-6_FAMILY-928";TEgroup="ctg_1%7CRND-6_FAMILY-928%7C2";Tend="1303";Tstart="924";shortTE="T";uid="1f0772d2-9782-4509-9323-f1213eb25639"
NC_040877.1	RepeatMasker	DNA/hAT-hAT19	31187814	31188210	620	-	.	ID="RND-6_FAMILY-6300";Tend="4962";Tstart="4596";shortTE="F";uid="1b1722ab-9460-4367-b6a8-eff3d9f60993"
NC_040877.1	RepeatMasker	DNA/hAT-Tip100	37410381	37410696	1133	-	.	ID="RND-6_FAMILY-12567";Tend="1244";Tstart="961";shortTE="F";uid="670a84e3-0f37-4959-bc05-00118d69e7ed"
NC_040877.1	RepeatMasker	DNA/hAT-Charlie	73403049	73403214	729	-	.	ID="RND-5_FAMILY-544";Tend="1079";Tstart="912";shortTE="F";uid="78e77073-99cd-4c37-af92-7feca3923ca0"
NC_040877.1	RepeatMasker	Unknown	70563246	70563460	648	-	.	ID="RND-4_FAMILY-380";Tend="2525";Tstart="2315";shortTE="F";uid="40d2302b-c86e-43ae-bdc3-8d2aaa9e8169"
NC_040877.1	RepeatMasker	DNA/Kolobok-E	12593511	12593672	415	-	.	ID="KOLOBOKE-2_AP";Tend="2042";Tstart="1873";shortTE="F";uid="f362c8c7-bfbe-46e6-878f-b8b0efea35e4"
NC_040877.1	RepeatMasker	Unknown	85815578	85816434	5143	-	.	ID="RND-1_FAMILY-9";Tend="1811";Tstart="939";shortTE="F";uid="e7bc9076-3360-4231-9910-bf6bb4347c46"
NC_040877.1	RepeatMasker	DNA/hAT-Charlie	63373834	63374059	1138	-	.	ID="RND-1_FAMILY-24";Tend="1154";Tstart="915";shortTE="F";uid="efdcd935-8f48-4365-8c7f-3676719989bc"
NC_040877.1	RepeatMasker	Unknown	72902618	72903341	2276	-	.	ID="RND-6_FAMILY-152";Tend="1658";Tstart="928";shortTE="F";uid="965c5a4e-12dc-45c4-9d2f-52122b227976"
NC_040877.1	RepeatMasker	DNA/Ginger-1	19332733	19333107	467	-	.	ID="RND-6_FAMILY-4326";Tend="1954";Tstart="1580";shortTE="F";uid="18d76126-a487-4715-a3c8-17be1936aa8d"
NC_040877.1	RepeatMasker	DNA/Ginger-1	91915790	91915908	755	-	.	ID="RND-5_FAMILY-586";Tend="6548";Tstart="6438";shortTE="F";uid="8ee0f090-5df0-48be-88de-9ff0459f94cc"
NC_040877.1	RepeatMasker	DNA/hAT	55410892	55411134	994	-	.	ID="DNA8-68_AP";Tend="764";Tstart="518";shortTE="F";uid="ab312297-fff0-460e-97d2-ff10ac728eb7"
NC_040877.1	RepeatMasker	DNA	64520224	64520985	2524	-	.	ID="DNA4-2_AP";Tend="767";Tstart="8";shortTE="F";uid="3f0b23b0-8209-408b-887c-ea791e6bc9ee"
NC_040877.1	RepeatMasker	DNA/MULE-MuDR	94022049	94023858	13861	-	.	ID="RND-6_FAMILY-2559";Tend="2772";Tstart="996";shortTE="F";uid="46752a70-5475-4cac-b20d-27ab7d59820f"
NC_040877.1	RepeatMasker	DNA/Ginger-1	64825137	64825373	535	-	.	ID="RND-6_FAMILY-4326";Tend="1958";Tstart="1676";shortTE="F";uid="47126db9-2c24-4f5c-891a-70f643ca24cd"
NC_040877.1	RepeatMasker	Retroposon?	30813328	30813475	480	-	.	ID="SINE2-1_AP";Tend="1770";Tstart="1633";shortTE="F";uid="c6e08914-8e3d-4ed0-bef7-271686cddd93"
NC_040877.1	RepeatMasker	LINE/R1	37648951	37649087	435	-	.	ID="RTAG4";Tend="2198";Tstart="2062";shortTE="F";uid="678b4332-5811-4b8c-a0da-b8ed98f48dfb"
NC_040877.1	RepeatMasker	Retroposon?	44051485	44052338	492	-	.	ID="SINE2-1_AP";TEgroup="ctg_1%7CSINE2-1_AP%7C14";Tend="1770";Tstart="419";shortTE="F";uid="276153d2-f58f-4e34-88e0-d60cadb6d38c"
NC_040877.1	RepeatMasker	DNA/MULE-MuDR	38489400	38489513	448	-	.	ID="MUDR7X_AP";Tend="1778";Tstart="1664";shortTE="F";uid="6fe4d907-8854-443b-a9cb-259920c42c43"
NC_040877.1	RepeatMasker	Unknown	66764553	66764854	1918	-	.	ID="RND-6_FAMILY-743";Tend="1252";Tstart="968";shortTE="F";uid="1a9ae32c-2f4b-4baf-9f20-893ad93d0343"
NC_040877.1	RepeatMasker	Retroposon?	64155419	64155583	553	-	.	ID="SINE2-1_AP";Tend="1770";Tstart="1608";shortTE="F";uid="d37eb122-3036-48f6-a2cc-448ff02f86cc"
NC_040877.1	RepeatMasker	DNA	73725100	73725258	482	-	.	ID="DNA4-3_AP";Tend="585";Tstart="424";shortTE="F";uid="60932e7c-fec6-497a-a1f4-68322012234d"
NC_040877.1	RepeatMasker	Retroposon?	91597830	91597982	502	-	.	ID="SINE2-1_AP";Tend="1770";Tstart="1631";shortTE="F";uid="deb9bb09-3c4f-4ec5-97d2-ace5ee932efd"
NC_040877.1	RepeatMasker	RC/Helitron	22989639	22989791	597	-	.	ID="HELITRON-N1_PXU";Tend="147";Tstart="1";shortTE="F";uid="cb9ec6a0-ad0e-4a0b-b4cd-7aa7b9437b4e"
NC_040877.1	RepeatMasker	DNA/MULE-MuDR	74210440	74210790	1889	-	.	ID="MUDR2X_AP";Tend="841";Tstart="501";shortTE="F";uid="79ec865b-32dd-41ce-aa8e-0beebefe4fad"
NC_040877.1	RepeatMasker	Retroposon?	90161072	90161425	498	-	.	ID="SINE2-1_AP";Tend="1463";Tstart="1127";shortTE="F";uid="5a0eafe4-c204-429a-b1d9-5dc54c2820b4"
NC_040877.1	RepeatMasker	DNA	85483678	85483895	556	-	.	ID="RND-6_FAMILY-1458";Tend="1713";Tstart="1480";shortTE="F";uid="083a9ed6-3c84-4c4b-9a76-c2504f6ddc39"
NC_040877.1	RepeatMasker	Retroposon?	10880555	10881103	419	-	.	ID="SINE2-1_AP";Tend="1727";Tstart="1129";shortTE="F";uid="3037db05-d7b2-4e49-900f-35bb502e6d06"
NC_040877.1	RepeatMasker	DNA/hAT-Charlie	17882287	17882575	1495	-	.	ID="RND-6_FAMILY-4198";Tend="1184";Tstart="907";shortTE="F";uid="dd435de9-d00e-49a4-bf01-43496e2facc9"
NC_040877.1	RepeatMasker	DNA/MULE-MuDR	44088459	44088755	459	-	.	ID="RND-6_FAMILY-16593";TEgroup="ctg_1%7CRND-6_FAMILY-16593%7C5";Tend="1316";Tstart="669";shortTE="F";uid="bee15998-2937-4fdb-97d3-8eb952877c20"
NC_040877.1	RepeatMasker	DNA/hAT	86658944	86659223	1502	-	.	ID="RND-6_FAMILY-6586";Tend="1557";Tstart="1274";shortTE="F";uid="c5319270-32a2-4051-9457-e91ae0dcceac"
NC_040877.1	RepeatMasker	DNA/hAT-Tip100	81155468	81155695	750	-	.	ID="RND-1_FAMILY-98";Tend="1146";Tstart="899";shortTE="F";uid="90beea91-1995-40f2-b6d0-55b55ee8088d"
NC_040877.1	RepeatMasker	RC/Helitron	5730470	5730815	1984	-	.	ID="RND-5_FAMILY-1534";Tend="868";Tstart="464";shortTE="F";uid="8bfefcbe-6d18-4314-b9af-856c69638ec1"
NC_040877.1	RepeatMasker	RC/Helitron	3313754	3313912	648	-	.	ID="RND-6_FAMILY-1919";Tend="518";Tstart="354";shortTE="F";uid="2f220b12-2c8d-4cd8-8cda-5f1aaaed2df1"
NC_040877.1	RepeatMasker	DNA	38230547	38230961	1568	-	.	ID="DNA-TTAA-1_AP";Tend="413";Tstart="2";shortTE="F";uid="aa5da270-6f51-4bd0-915c-ad9a44240a1a"
NC_040877.1	RepeatMasker	Unknown	50049650	50049936	719	-	.	ID="RND-1_FAMILY-88";Tend="3660";Tstart="3339";shortTE="F";uid="f7f90060-b930-4f72-8ee9-d5065e681c59"
NC_040877.1	RepeatMasker	DNA/TcMar-Tc1	40914811	40914980	567	-	.	ID="MEDEA";Tend="18325";Tstart="18159";shortTE="F";uid="6be6830e-ce5e-4e10-b932-b7d1712ddc32"
NC_040877.1	RepeatMasker	Unknown	73454333	73454553	1599	-	.	ID="RND-1_FAMILY-124";Tend="1631";Tstart="1413";shortTE="F";uid="a4e49683-d51a-4462-84de-4d84f85260a3"
NC_040877.1	RepeatMasker	DNA/Ginger-2	31532981	31533500	1238	-	.	ID="RND-6_FAMILY-2293";TEgroup="ctg_1%7CRND-6_FAMILY-2293%7C3";Tend="1383";Tstart="940";shortTE="F";uid="9a2c02b1-fa1b-4ed1-be7e-0fa757763681"
NC_040877.1	RepeatMasker	DNA/hAT-hAT19	11879682	11879877	561	-	.	ID="DNA8-82_AP";Tend="749";Tstart="557";shortTE="F";uid="7351ffcc-b507-419e-83bb-9c5fb6de48bc"
NC_040877.1	RepeatMasker	Unknown	18571310	18571495	802	-	.	ID="RND-1_FAMILY-20";Tend="1198";Tstart="1006";shortTE="F";uid="074318b7-fdd2-40fe-bf3b-3cdae0195721"
NC_040877.1	RepeatMasker	DNA	90131496	90131907	1928	-	.	ID="TTAA5_AP";Tend="442";Tstart="1";shortTE="F";uid="ad9e5140-61e8-453b-ad7f-96e294acddb8"
NC_040877.1	RepeatMasker	DNA	72032142	72032587	644	-	.	ID="ttaa8_ap";Tend="434";Tstart="121";shortTE="F";uid="eb828d60-bd33-4c96-8b53-775668ec7e72"
NC_040877.1	RepeatMasker	Retroposon?	88560797	88561523	2343	-	.	ID="RND-1_FAMILY-62";Tend="720";Tstart="80";shortTE="F";uid="fa3d74e8-f225-4165-8579-cb9d082e62c1"
NC_040877.1	RepeatMasker	DNA	43586744	43587183	1252	-	.	ID="DNA4-3_AP";Tend="448";Tstart="2";shortTE="F";uid="6eb89465-268d-4288-95a0-089830cd86bc"
NC_040877.1	RepeatMasker	DNA	73135200	73135626	1938	-	.	ID="TTAA5_AP";Tend="438";Tstart="1";shortTE="F";uid="9d603ff6-dc0c-4f96-a7ec-abaf4afc16cf"
NC_040877.1	RepeatMasker	DNA	77392781	77393203	1799	-	.	ID="DNA-TTAA-1_AP";Tend="423";Tstart="1";shortTE="F";uid="c2808f3e-9183-4460-92c5-975bd99f4b5a"
NC_040877.1	RepeatMasker	DNA/hAT-Tip100	68139094	68140066	5109	-	.	ID="RND-6_FAMILY-616";Tend="1664";Tstart="764";shortTE="F";uid="61ac52fb-0e5f-4dc8-80cf-d3c55fe1dd3b"
NC_040877.1	RepeatMasker	DNA/Kolobok-E	10257263	10257967	3829	-	.	ID="RND-5_FAMILY-3544";Tend="1666";Tstart="937";shortTE="F";uid="4239c3b6-f835-43e2-9703-4b421a178ce0"
NC_040877.1	RepeatMasker	DNA	40558613	40559076	2990	-	.	ID="RND-5_FAMILY-1962";Tend="1382";Tstart="941";shortTE="F";uid="9528f34c-42ef-4d2a-b562-c9112fedd7af"
NC_040877.1	RepeatMasker	DNA	71032823	71033163	768	-	.	ID="TTAA8_AP";Tend="438";Tstart="84";shortTE="F";uid="89d9e432-bf0c-4b73-9bd6-5360fdbc1673"
NC_040877.1	RepeatMasker	DNA/hAT-hATm	19148355	19148462	715	-	.	ID="RND-6_FAMILY-3788";Tend="1323";Tstart="1216";shortTE="F";uid="d5bca567-ec7c-455d-b73e-62abd23c6175"
NC_040877.1	RepeatMasker	Unknown	77707355	77708394	7973	-	.	ID="RND-1_FAMILY-2";Tend="1943";Tstart="896";shortTE="F";uid="e56e0617-962f-4b69-a5d4-b2de4993c991"
NC_040877.1	RepeatMasker	DNA/Merlin	43193474	43193839	616	-	.	ID="RND-6_FAMILY-19834";Tend="1993";Tstart="1648";shortTE="F";uid="163fc307-d59a-4e68-a11b-ab3d250cd017"
NC_040877.1	RepeatMasker	DNA	54959565	54959806	648	-	.	ID="DNA-TTAA-1_AP";Tend="227";Tstart="1";shortTE="F";uid="c9017fe0-a818-4221-8ac7-ac91c82f47a6"
NC_040877.1	RepeatMasker	DNA/hAT-Tip100	26388332	26388505	1252	-	.	ID="RND-6_FAMILY-2845";Tend="1156";Tstart="985";shortTE="F";uid="a4dafdd2-faae-4e39-9010-7cde5e2dfe3f"
NC_040877.1	RepeatMasker	DNA/hAT-hAT19	43130844	43131471	2590	-	.	ID="HAT-N2_AP";Tend="732";Tstart="1";shortTE="F";uid="f0fbc8c9-dd08-478d-83ff-a8cf7d02e0e4"
NC_040877.1	RepeatMasker	Unknown	66930193	66930730	2507	-	.	ID="RND-6_FAMILY-1240";Tend="1417";Tstart="910";shortTE="F";uid="8301e5e1-eb80-4ba9-9024-f3610d0ab9c9"
NC_040877.1	RepeatMasker	DNA	91901656	91902007	838	-	.	ID="ttaa2b_ap";Tend="358";Tstart="1";shortTE="F";uid="3a642223-1b1a-429d-a0a2-41b009716997"
NC_040877.1	RepeatMasker	DNA/hAT-hAT19	69599901	69600339	2496	-	.	ID="RND-4_FAMILY-641";Tend="1513";Tstart="1078";shortTE="F";uid="b23650d4-db5c-491e-bdf5-b329cfab25b0"
NC_040877.1	RepeatMasker	Unknown	93804627	93806552	632	-	.	ID="RND-6_FAMILY-7807";TEgroup="ctg_1%7CRND-6_FAMILY-7807%7C1";Tend="2082";Tstart="247";shortTE="F";uid="795dacf4-c027-4dd6-8196-1ada3dd239f2"
NC_040877.1	RepeatMasker	DNA/Kolobok-E	79351676	79351910	497	-	.	ID="KOLOBOKE-2_AP";Tend="2211";Tstart="1915";shortTE="F";uid="1210aaa6-a85c-4383-bc34-e603005e3b4a"
NC_040877.1	RepeatMasker	DNA/hAT-Tip100	19640263	19640534	1262	-	.	ID="RND-6_FAMILY-3876";Tend="2402";Tstart="2072";shortTE="F";uid="f60a837a-0c33-4ad6-816a-99ea3852f442"
NC_040877.1	RepeatMasker	Unknown	85340690	85340897	489	-	.	ID="RND-6_FAMILY-17859";Tend="902";Tstart="706";shortTE="F";uid="4b7438f4-779a-4bb6-88a3-ad70b3a24c3e"
NC_040877.1	RepeatMasker	DNA/Ginger-1	80703625	80703816	1239	-	.	ID="RND-6_FAMILY-4326";Tend="1165";Tstart="950";shortTE="F";uid="0aed96f3-dcc5-40fb-823e-659a22c30112"
NC_040877.1	RepeatMasker	Unknown	46568984	46569686	4702	-	.	ID="RND-1_FAMILY-9";Tend="1644";Tstart="951";shortTE="F";uid="26f9731d-9204-4ad8-a394-31e6515f2983"
NC_040877.1	RepeatMasker	DNA/hAT-hAT19	75859506	75860186	631	-	.	ID="DNA8-43_AP";TEgroup="ctg_1%7CDNA8-43_AP%7C7";Tend="869";Tstart="1";shortTE="F";uid="6958a3c9-19c1-4d53-b6f4-75e7d3a95cd4"
NC_040877.1	RepeatMasker	DNA/hAT-Charlie	1167920	1171960	34066	-	.	ID="RND-6_FAMILY-20944";Tend="5127";Tstart="1104";shortTE="F";uid="13256862-c4a5-44c4-9cc7-d7628da08891"
NC_040877.1	RepeatMasker	Unknown	762543	768600	33754	-	.	ID="RND-1_FAMILY-79";Tend="4334";Tstart="1";shortTE="F";uid="8384aa7b-75d2-4a70-953a-4d0354b00d5a"
NC_040877.1	RepeatMasker	Unknown	72319907	72320146	1687	-	.	ID="RND-5_FAMILY-6295";Tend="1373";Tstart="1133";shortTE="F";uid="4c41a38d-a802-43d9-9938-a4fccf7d2408"
NC_040877.1	RepeatMasker	DNA/MULE-MuDR	56276399	56276573	582	-	.	ID="RND-6_FAMILY-2559";Tend="696";Tstart="510";shortTE="F";uid="c3b142f1-6680-4f94-b710-22f771fa7d24"
NC_040877.1	RepeatMasker	DNA/MULE-MuDR	39316278	39316412	500	-	.	ID="RND-6_FAMILY-16593";Tend="2015";Tstart="1874";shortTE="F";uid="826c0f42-8262-4171-8d27-a67ea295d592"
NC_040877.1	RepeatMasker	DNA	4049302	4049756	2700	-	.	ID="RND-6_FAMILY-1458";Tend="1719";Tstart="1263";shortTE="F";uid="92bc5f71-15ad-426a-908d-fd93b8f624f1"
NC_040877.1	RepeatMasker	DNA/Kolobok-E	250603	260109	76848	-	.	ID="RND-1_FAMILY-115";Tend="9434";Tstart="1";shortTE="F";uid="dc03b8ae-df5e-4290-b8f6-2d03da4896db"
NC_040877.1	RepeatMasker	Unknown	85667329	85667479	459	-	.	ID="RND-1_FAMILY-82";Tend="1065";Tstart="909";shortTE="F";uid="db2e30ec-0687-4a70-878f-8d04121c9333"
NC_040877.1	RepeatMasker	DNA/Ginger-1	68236819	68237208	1995	-	.	ID="RND-6_FAMILY-4326";Tend="1796";Tstart="1410";shortTE="F";uid="e2f1ae64-407c-47dc-af01-1a251100659b"
NC_040877.1	RepeatMasker	LTR/Gypsy	40546635	40547212	500	-	.	ID="RND-6_FAMILY-32884";TEgroup="ctg_1%7CRND-6_FAMILY-32884%7C1";Tend="2037";Tstart="450";shortTE="F";uid="eabc04df-6645-4b63-badb-fd9f8da14f56"
NC_040877.1	RepeatMasker	DNA	60508020	60508229	579	-	.	ID="ttaa2c_ap";Tend="287";Tstart="85";shortTE="F";uid="7860d8a7-17bb-4a27-8ed3-490e4c46aff9"
NC_040877.1	RepeatMasker	DNA/MULE-MuDR	33467492	33468023	2079	-	.	ID="RND-6_FAMILY-2559";Tend="2004";Tstart="1495";shortTE="F";uid="0501f811-f7f4-4afb-9090-01846242e802"
NC_040877.1	RepeatMasker	Retroposon?	82125584	82125823	551	-	.	ID="SINE2-1_AP";Tend="1075";Tstart="834";shortTE="F";uid="e3fb39a6-354b-41ba-8854-ffe71ede2769"
NC_040877.1	RepeatMasker	DNA	66693387	66693649	485	-	.	ID="DNA4-3_AP";Tend="633";Tstart="343";shortTE="F";uid="98882207-e24f-45b8-b3a4-70ad1ab1dc0b"
NC_040877.1	RepeatMasker	DNA	44273338	44273567	548	-	.	ID="DNA4-3_AP";Tend="548";Tstart="320";shortTE="F";uid="86d15353-0da8-447a-b590-4617106b4b88"
NC_040877.1	RepeatMasker	Unknown	2766755	2766875	481	-	.	ID="RND-1_FAMILY-39";Tend="1615";Tstart="1519";shortTE="F";uid="821e4038-b281-4c7e-8c55-304229ec9bcf"
NC_040877.1	RepeatMasker	DNA	23568210	23568840	3680	-	.	ID="DNA4-3_AP";Tend="634";Tstart="3";shortTE="F";uid="2a55f477-d37f-4d4e-bded-dae033275cbb"
NC_040877.1	RepeatMasker	DNA/Ginger-1	54868387	54868567	406	-	.	ID="RND-6_FAMILY-4326";Tend="1088";Tstart="908";shortTE="F";uid="6e875ab8-a9fb-4874-93a2-eefe255c767f"
NC_040877.1	RepeatMasker	Unknown	1533996	1534536	3362	-	.	ID="RND-1_FAMILY-102";Tend="707";Tstart="162";shortTE="F";uid="2176b514-a548-40a5-87ab-2430612cfd90"
NC_040877.1	RepeatMasker	Unknown	50050542	50050988	2238	-	.	ID="RND-6_FAMILY-2139";Tend="4120";Tstart="3677";shortTE="F";uid="70d74010-e1a8-4aea-a5a7-68d8ace1c745"
NC_040877.1	RepeatMasker	DNA/hAT-Tip100	45570903	45571101	461	-	.	ID="DNA8-18_AP";Tend="528";Tstart="341";shortTE="F";uid="7131d26b-685a-4c94-aa48-bcf53a31992a"
NC_040877.1	RepeatMasker	DNA	13920048	13920294	415	-	.	ID="DNA4-2_AP";Tend="732";Tstart="483";shortTE="F";uid="675cf736-425f-476e-b770-974edbaaba32"
NC_040877.1	RepeatMasker	DNA/Ginger-2	57423391	57423977	507	-	.	ID="GINGER2-2_LMI";Tend="1741";Tstart="1125";shortTE="F";uid="ccf32edf-efc8-47fb-8dc2-13907675c6ee"
NC_040877.1	RepeatMasker	DNA/Kolobok-E	48128563	48129391	2980	-	.	ID="RND-5_FAMILY-3544";Tend="1665";Tstart="935";shortTE="F";uid="132468bc-d5a0-42f9-9df0-0ac27cff764b"
NC_040877.1	RepeatMasker	DNA/hAT-hAT19	1918035	1918381	857	-	.	ID="DNA8-97_AP";TEgroup="ctg_1%7CDNA8-97_AP%7C1";Tend="698";Tstart="1";shortTE="F";uid="659bf80a-34ba-4dcc-bd95-4a3a8ffffa86"
NC_040877.1	RepeatMasker	DNA/MULE-MuDR	76601985	76602217	674	-	.	ID="rnd-6_family-884";Tend="848";Tstart="652";shortTE="F";uid="976fc550-f860-4de0-b9e2-410b59b4d6f9"
NC_040877.1	RepeatMasker	Unknown	58378166	58378573	1428	-	.	ID="RND-1_FAMILY-34";Tend="1298";Tstart="862";shortTE="F";uid="63591c39-9c86-4d0e-92dd-ed8a0113368d"
NC_040877.1	RepeatMasker	LTR/Gypsy	1942900	1944291	2461	-	.	ID="GYPSY-7_CFL-I";Tend="4147";Tstart="2756";shortTE="F";uid="5d88cb40-5f82-412c-a2aa-a0801d604185"
NC_040877.1	RepeatMasker	DNA	7592431	7593169	2040	-	.	ID="DNA4-2_AP";Tend="769";Tstart="1";shortTE="F";uid="d7774f67-5809-4409-bee1-944680a5f1a7"
NC_040877.1	RepeatMasker	DNA	4779076	4779566	533	-	.	ID="RND-6_FAMILY-1458";Tend="1766";Tstart="1286";shortTE="F";uid="87c6151e-26be-4c82-8805-129ae1c8b839"
NC_040877.1	RepeatMasker	DNA/hAT	25476038	25476244	1300	-	.	ID="RND-6_FAMILY-3234";Tend="1154";Tstart="959";shortTE="F";uid="26c851ef-ffdd-44b9-b6d7-b169981d374c"
NC_040877.1	RepeatMasker	DNA	76257733	76257983	445	-	.	ID="dna4-2_ap";Tend="237";Tstart="2";shortTE="F";uid="6fd8e192-eb12-4d79-8967-8fb8edba3180"
NC_040877.1	RepeatMasker	DNA/hAT	44476323	44476458	759	-	.	ID="HAT-N10_AP";Tend="371";Tstart="226";shortTE="F";uid="00836aa9-de40-41cf-865c-1b16759e4f24"
NC_040877.1	RepeatMasker	DNA/Maverick	93835097	93835460	509	-	.	ID="POLINTON-4_PBA";Tend="4542";Tstart="4180";shortTE="F";uid="4156ba20-fa5b-49f8-8e92-d98bcddac7db"
NC_040877.1	RepeatMasker	DNA/TcMar-Tigger	93757416	93759374	15371	-	.	ID="RND-5_FAMILY-4790";Tend="4173";Tstart="2226";shortTE="F";uid="eff64c15-af52-4a97-8606-d8c0e9734622"
NC_040877.1	RepeatMasker	DNA/hAT-Tip100	73217502	73217797	1702	-	.	ID="RND-6_FAMILY-12567";Tend="1250";Tstart="974";shortTE="F";uid="33028c1b-2267-4fc3-a667-4326a5a83db8"
NC_040877.1	RepeatMasker	DNA/Ginger-1	49545912	49546080	1179	-	.	ID="RND-6_FAMILY-4326";Tend="1120";Tstart="948";shortTE="F";uid="e8892119-84aa-4c07-8000-1d1ec7e93506"
NC_040877.1	RepeatMasker	DNA	26027787	26027910	447	-	.	ID="RND-6_FAMILY-1458";Tend="1649";Tstart="1532";shortTE="F";uid="2a0e9fdb-08c6-44ec-a7a5-036d783abb86"
NC_040877.1	RepeatMasker	DNA	70535221	70535535	887	-	.	ID="RND-6_FAMILY-4578";Tend="1554";Tstart="1255";shortTE="F";uid="bf055ee3-ddd8-493c-8839-26a4586e649e"
NC_040877.1	RepeatMasker	Unknown	19092658	19092922	1549	-	.	ID="RND-4_FAMILY-975";Tend="1097";Tstart="815";shortTE="F";uid="77fc667b-9d75-43be-b9d7-c36fc4ca5e35"
NC_040877.1	RepeatMasker	DNA	34395557	34396050	1606	-	.	ID="dna4-3_ap";Tend="518";Tstart="55";shortTE="F";uid="71347691-fb2e-43f2-bee9-c756d6b47edc"
NC_040877.1	RepeatMasker	DNA/hAT-hAT19	75513944	75514074	920	-	.	ID="RND-4_FAMILY-641";Tend="1063";Tstart="933";shortTE="F";uid="a5d03f41-5bee-41dc-b784-fe7fb910e5fc"
NC_040877.1	RepeatMasker	DNA	45794562	45794917	601	-	.	ID="dna4-2_ap";TEgroup="ctg_1%7Cdna4-2_ap%7C13";Tend="769";Tstart="1";shortTE="F";uid="dd083982-57a1-4418-90a3-766d36ed945d"
NC_040877.1	RepeatMasker	DNA/hAT-hAT19	89735035	89735262	435	-	.	ID="DNA8-80_AP";TEgroup="ctg_1%7CDNA8-80_AP%7C9";Tend="801";Tstart="1";shortTE="T";uid="4777f1fb-9b90-44cd-9299-9bde1beab6e1"
NC_040877.1	RepeatMasker	DNA/Ginger-1	5511372	5511534	601	-	.	ID="RND-6_FAMILY-4326";Tend="1923";Tstart="1495";shortTE="F";uid="1fccad9d-cd01-40e9-a991-a02fd2e41ebd"
NC_040877.1	RepeatMasker	DNA/P	21967402	21967655	1929	-	.	ID="RND-5_FAMILY-2329";Tend="2120";Tstart="1865";shortTE="F";uid="39e08e51-3e5a-4e9a-ae57-cf54ffbab1af"
NC_040877.1	RepeatMasker	DNA	75029912	75030331	580	-	.	ID="DNA-TTAA-1_AP";Tend="413";Tstart="2";shortTE="F";uid="dc0d8c9a-afdd-493c-bb8c-0336b75d5f8d"
NC_040877.1	RepeatMasker	DNA/hAT-Tip100	7331427	7331562	463	-	.	ID="RND-4_FAMILY-348";Tend="1532";Tstart="1387";shortTE="F";uid="43b10fd0-4d78-4c81-8a74-ed2a8a462005"
```
