## Supplementary material for "Transposon accumulation at xenobiotic gene family loci: a comparative genomic analysis in aphids": Sup_File_S2: rhopalosiphumMaidis.filteredRepeats.gff (part 3 of 12)

```
NC_040877.1	RepeatMasker	DNA	32857484	32857611	474	-	.	ID="DNA-TTAA-1_AP";Tend="422";Tstart="302";shortTE="F";uid="a2477d50-9f95-4e96-8b55-650b0d39702a"
NC_040877.1	RepeatMasker	DNA	24850143	24850501	577	-	.	ID="DNA4-2_AP";Tend="384";Tstart="1";shortTE="F";uid="33f5623a-fe5e-4fa3-978b-f0715491e994"
NC_040877.1	RepeatMasker	Unknown	91429219	91429680	3568	-	.	ID="RND-5_FAMILY-16058";Tend="1522";Tstart="1049";shortTE="F";uid="d2363cfe-330b-40f8-8386-bedb7bbb9770"
NC_040877.1	RepeatMasker	DNA/Kolobok-E	41516373	41516501	484	-	.	ID="KOLOBOKE-3_AP";Tend="2171";Tstart="2034";shortTE="F";uid="b9120f9c-d2c1-42df-9d7b-bfae39a58a3f"
NC_040877.1	RepeatMasker	DNA/MULE-MuDR	23374305	23375059	5135	-	.	ID="RND-6_FAMILY-11798";Tend="1649";Tstart="885";shortTE="F";uid="267d25ce-befe-4c86-b226-3e3fec41b367"
NC_040877.1	RepeatMasker	Unknown	23048746	23049046	990	-	.	ID="RND-1_FAMILY-127";Tend="1348";Tstart="937";shortTE="F";uid="52e47e40-5b06-456c-8e50-28d06403ec28"
NC_040877.1	RepeatMasker	LTR/Gypsy	53495824	53496707	6056	-	.	ID="RND-1_FAMILY-138";Tend="4212";Tstart="3321";shortTE="F";uid="adbc2c28-25ae-4316-a960-8b7e5b8d84c9"
NC_040877.1	RepeatMasker	Retroposon?	54142784	54145346	18824	-	.	ID="RND-5_FAMILY-3902";Tend="3260";Tstart="639";shortTE="F";uid="42aa9979-e368-45a7-ac24-d3c198b3eff9"
NC_040877.1	RepeatMasker	DNA	45026118	45026231	405	-	.	ID="TTAA20_AP";Tend="662";Tstart="559";shortTE="F";uid="85e86600-3830-44bb-8b9b-a0f3704e4e55"
NC_040877.1	RepeatMasker	Unknown	88586632	88587384	3896	-	.	ID="RND-5_FAMILY-2768";Tend="1582";Tstart="841";shortTE="F";uid="f3489e13-8c07-41c1-965e-72512dd68f9a"
NC_040877.1	RepeatMasker	DNA	13829829	13830155	925	-	.	ID="DNA4-3_AP";Tend="337";Tstart="3";shortTE="F";uid="1f428347-3dd7-4bf2-80fc-d8a16bbbc53f"
NC_040877.1	RepeatMasker	DNA/TcMar-Tigger	57585387	57585567	535	-	.	ID="rnd-4_family-929";Tend="1080";Tstart="859";shortTE="F";uid="91404968-55f1-48c8-82da-264b68ac7559"
NC_040877.1	RepeatMasker	DNA/TcMar-Tc1	27451003	27451134	495	-	.	ID="MARINER-62_HSAL";Tend="493";Tstart="365";shortTE="F";uid="b4a3f05b-c252-4d17-b04a-7c2919e8ffff"
NC_040877.1	RepeatMasker	DNA	92683452	92683733	1046	-	.	ID="DNA-TTAA-1_AP";Tend="421";Tstart="163";shortTE="F";uid="8e50adbe-6981-4073-aa82-ad6e8d6ca409"
NC_040877.1	RepeatMasker	Retroposon?	43946832	43947781	1122	-	.	ID="SINE2-1_AP";Tend="1432";Tstart="440";shortTE="F";uid="2f299d62-52f0-41df-a52f-89a8cfa52305"
NC_040877.1	RepeatMasker	RC/Helitron	78291010	78291124	528	-	.	ID="HELITRON-3_HNUM";Tend="193";Tstart="80";shortTE="F";uid="d241bf0a-18d0-450a-b356-6760ad7e2350"
NC_040877.1	RepeatMasker	DNA/TcMar-Tc1	67036499	67036702	422	-	.	ID="RND-6_FAMILY-9775";Tend="1090";Tstart="892";shortTE="F";uid="5289d7f9-8b1f-4f15-a5b6-6b827cda23c3"
NC_040877.1	RepeatMasker	DNA	90166791	90167364	1361	-	.	ID="DNA4-3_AP";Tend="632";Tstart="23";shortTE="F";uid="5bc8b990-62f1-48b7-98e8-b0c3bb4df0b8"
NC_040877.1	RepeatMasker	DNA/TcMar-Tc1	55899012	55900242	4589	-	.	ID="RND-6_FAMILY-11056";Tend="2160";Tstart="947";shortTE="F";uid="635f355d-f007-4b39-8db9-691db4c734d6"
NC_040877.1	RepeatMasker	DNA/Academ-1	49315595	49316609	5873	-	.	ID="RND-1_FAMILY-73";Tend="1279";Tstart="224";shortTE="F";uid="4ad265c5-65b5-4cf9-a7c6-50a7d48ff3b2"
NC_040877.1	RepeatMasker	DNA	89398019	89398437	1588	-	.	ID="TTAA7_AP";Tend="434";Tstart="15";shortTE="F";uid="1a7a9956-dcd4-4e29-a0df-0b33f701332a"
NC_040877.1	RepeatMasker	DNA	2176639	2177013	2109	-	.	ID="DNA4-3_AP";Tend="635";Tstart="267";shortTE="F";uid="d9445421-f044-4903-8bb3-aa3f38f65626"
NC_040877.1	RepeatMasker	DNA/Kolobok-E	22321698	22322272	749	-	.	ID="KOLOBOKE-4_AP";Tend="4677";Tstart="4073";shortTE="F";uid="d8643d79-20a7-4d27-97a7-eaa33ba00834"
NC_040877.1	RepeatMasker	LINE/I-Jockey	52294083	52294317	453	-	.	ID="TART_DV";Tend="2960";Tstart="2735";shortTE="F";uid="b032105d-d812-450e-bcd2-aeb85e4d766d"
NC_040877.1	RepeatMasker	DNA/Ginger-1	51191266	51191438	492	-	.	ID="RND-6_FAMILY-4326";Tend="1100";Tstart="932";shortTE="F";uid="665a40d4-53a6-46fc-be74-adaf483ccee8"
NC_040877.1	RepeatMasker	Unknown	17421214	17421429	1171	-	.	ID="RND-5_FAMILY-2855";Tend="1539";Tstart="1306";shortTE="F";uid="e83bdbfe-a712-4d64-9fb9-4bf97a820ba9"
NC_040877.1	RepeatMasker	Unknown	61997931	61998377	1862	-	.	ID="RND-6_FAMILY-17859";Tend="1172";Tstart="709";shortTE="F";uid="7e833b2c-9dc9-4e40-8a0c-94ddd745a522"
NC_040877.1	RepeatMasker	DNA/hAT	69277845	69277952	741	-	.	ID="RND-5_FAMILY-4329";Tend="2804";Tstart="2697";shortTE="F";uid="68ac8681-1c39-4e8e-9a09-ea1555b6f75c"
NC_040877.1	RepeatMasker	Retroposon?	42217726	42218270	497	-	.	ID="SINE2-2_AP";Tend="1137";Tstart="596";shortTE="F";uid="3cc4f690-d9e8-4088-96a7-18cac0904166"
NC_040877.1	RepeatMasker	Unknown	43221326	43221800	2855	-	.	ID="RND-1_FAMILY-20";Tend="1419";Tstart="960";shortTE="F";uid="55bd67da-53d8-4c5e-ab06-f883ed3aed3d"
NC_040877.1	RepeatMasker	Unknown	1326289	1326522	696	-	.	ID="RND-5_FAMILY-179";Tend="949";Tstart="657";shortTE="F";uid="e923101f-a460-453b-8489-f55c3f930bfe"
NC_040877.1	RepeatMasker	DNA/hAT-Charlie	25242247	25242361	442	-	.	ID="HAT-N1_AP";Tend="559";Tstart="444";shortTE="F";uid="c7b79f44-8c85-451e-85aa-e12b0f9ce9f1"
NC_040877.1	RepeatMasker	DNA	76696098	76696352	874	-	.	ID="DNA4-2_AP";Tend="287";Tstart="4";shortTE="F";uid="9d2adc71-2440-4d64-8229-74dadb476cb9"
NC_040877.1	RepeatMasker	DNA/MULE-MuDR	49071654	49072243	4329	-	.	ID="RND-6_FAMILY-1256";Tend="3199";Tstart="2615";shortTE="F";uid="99f14933-8908-4fde-99fa-5d1596acb5e8"
NC_040877.1	RepeatMasker	DNA	21818369	21818961	2777	-	.	ID="RND-6_FAMILY-4578";Tend="1565";Tstart="1002";shortTE="F";uid="ecaace0f-7e35-4b80-9de2-b7f84f06eba1"
NC_040877.1	RepeatMasker	DNA/hAT-Tip100	74624107	74624523	1483	-	.	ID="RND-6_FAMILY-1897";Tend="2496";Tstart="2015";shortTE="F";uid="32953e3a-2961-4721-a76c-fec3f0f08cf0"
NC_040877.1	RepeatMasker	DNA/Kolobok-E	5357665	5357955	470	-	.	ID="KOLOBOKE-2_AP";Tend="2075";Tstart="1765";shortTE="F";uid="c48a48bf-8f43-413c-b301-7a043e5c4a8e"
NC_040877.1	RepeatMasker	DNA/hAT-Tip100	35401744	35402165	2527	-	.	ID="RND-5_FAMILY-3172";TEgroup="ctg_1%7CRND-5_FAMILY-3172%7C2";Tend="1432";Tstart="813";shortTE="F";uid="bd056150-90fc-47ae-8a83-003837c5a7b1"
NC_040877.1	RepeatMasker	DNA/hAT-Tip100	17646806	17647532	3556	-	.	ID="RND-1_FAMILY-98";TEgroup="ctg_1%7CRND-1_FAMILY-98%7C2";Tend="1758";Tstart="797";shortTE="F";uid="60db92a0-d574-48d8-a8bd-150ccda9da23"
NC_040877.1	RepeatMasker	DNA	76048980	76049368	521	-	.	ID="DNA4-2_AP";Tend="452";Tstart="2";shortTE="F";uid="e2164cf1-68ed-4d3b-9992-4220ed7a3a44"
NC_040877.1	RepeatMasker	Unknown	80639296	80639570	1000	-	.	ID="RND-5_FAMILY-272";TEgroup="ctg_1%7CRND-5_FAMILY-272%7C4";Tend="1546";Tstart="767";shortTE="F";uid="c1b280cf-2e6d-4417-ad5a-dd5aeedf5621"
NC_040877.1	RepeatMasker	DNA	17888848	17889097	1177	-	.	ID="ttaa5_ap";Tend="221";Tstart="1";shortTE="F";uid="96eab642-2db6-438f-951c-3bebde9cff4b"
NC_040877.1	RepeatMasker	Retroposon?	71295796	71296192	698	-	.	ID="SINE2-1_AP";Tend="728";Tstart="403";shortTE="F";uid="161d6975-563c-438b-9699-461977501f3c"
NC_040877.1	RepeatMasker	DNA/MULE-MuDR	44516429	44516636	585	-	.	ID="RND-6_FAMILY-24318";Tend="1121";Tstart="877";shortTE="F";uid="1aa7dc03-4130-49ee-b443-436f6b1d03cf"
NC_040877.1	RepeatMasker	DNA/hAT-Charlie	79221982	79222117	865	-	.	ID="RND-1_FAMILY-24";Tend="1165";Tstart="1028";shortTE="F";uid="35156855-4dc5-49ed-9247-b7bca90728c0"
NC_040877.1	RepeatMasker	Unknown	81237105	81237591	1672	-	.	ID="RND-6_FAMILY-2251";Tend="2651";Tstart="2214";shortTE="F";uid="3782e6d0-1e38-432a-b847-1c72bc1118fd"
NC_040877.1	RepeatMasker	LINE/I-Jockey	28652993	28653290	518	-	.	ID="HALYOMORPHA_HALYS-1_FAMILY-259";Tend="298";Tstart="1";shortTE="F";uid="15c9791b-628f-4c36-bcdd-f78dd7d45780"
NC_040877.1	RepeatMasker	Retroposon?	41117637	41117788	557	-	.	ID="SINE2-1_AP";Tend="1461";Tstart="1304";shortTE="F";uid="424ddc5d-5501-4340-a188-1089c33a0940"
NC_040877.1	RepeatMasker	DNA/Kolobok-T2	78654594	78654981	415	-	.	ID="KOLOBOK-2_AP";Tend="4043";Tstart="3679";shortTE="F";uid="55ff8862-9a58-4b03-8a1e-a5325b002110"
NC_040877.1	RepeatMasker	Unknown	43376102	43376456	2049	-	.	ID="RND-6_FAMILY-62";Tend="1540";Tstart="1172";shortTE="F";uid="46bd83a3-3b38-4e04-8c5f-3083bab8bcae"
NC_040877.1	RepeatMasker	DNA	20749328	20750014	1029	-	.	ID="RND-6_FAMILY-6323";TEgroup="ctg_1%7CRND-6_FAMILY-6323%7C2";Tend="2171";Tstart="1290";shortTE="F";uid="39dfa337-5877-486c-8877-960281217151"
NC_040877.1	RepeatMasker	DNA/hAT-hAT19	61265925	61266472	1469	-	.	ID="DNA8-64B_AP";Tend="578";Tstart="57";shortTE="F";uid="9c8c9d11-cc3d-4ca5-94e7-901a7346d4dd"
NC_040877.1	RepeatMasker	Retroposon?	61701959	61702258	422	-	.	ID="SINE2-1_AP";Tend="1463";Tstart="1167";shortTE="F";uid="360f798e-6575-4ae7-8cca-75f5543afdaf"
NC_040877.1	RepeatMasker	DNA/hAT-Tip100	41383089	41383205	490	-	.	ID="RND-6_FAMILY-616";Tend="1058";Tstart="963";shortTE="F";uid="7d82d830-8353-44b0-8e4d-572f32a24063"
NC_040877.1	RepeatMasker	DNA/Kolobok-E	92910739	92911016	1801	-	.	ID="RND-1_FAMILY-44";Tend="1651";Tstart="1376";shortTE="F";uid="045737bc-ccf1-4d1e-8a06-4eeb94b34f0b"
NC_040877.1	RepeatMasker	DNA	61765931	61766282	483	-	.	ID="DNA4-3_AP";Tend="615";Tstart="291";shortTE="F";uid="33386838-8d08-4823-a001-2532bdbcdcd4"
NC_040877.1	RepeatMasker	DNA/hAT-hAT19	93853680	93855250	4574	-	.	ID="RND-6_FAMILY-16104";Tend="1612";Tstart="112";shortTE="F";uid="a4ba9062-b43a-456b-9db5-a32841b5e814"
NC_040877.1	RepeatMasker	DNA	43246753	43246936	515	-	.	ID="RND-6_FAMILY-2989";Tend="2803";Tstart="2648";shortTE="F";uid="22d8f806-4f59-419e-8ba5-78982b3e3203"
NC_040877.1	RepeatMasker	DNA/Ginger-1	7681330	7681459	406	-	.	ID="RND-6_FAMILY-4326";Tend="1949";Tstart="1462";shortTE="F";uid="c9b7c6a8-c597-4602-a022-4f4d3d785e74"
NC_040877.1	RepeatMasker	Unknown	14174665	14174790	914	-	.	ID="RND-5_FAMILY-1546";Tend="1419";Tstart="1292";shortTE="F";uid="0a86d268-f743-4862-bbe8-b140d247627e"
NC_040877.1	RepeatMasker	DNA	81112586	81112749	602	-	.	ID="RND-6_FAMILY-1458";Tend="1643";Tstart="1489";shortTE="F";uid="dcdda89d-dd09-4c8e-8a2a-ea8c9ff188d0"
NC_040877.1	RepeatMasker	DNA/MULE-MuDR	1515384	1520048	6662	-	.	ID="RND-6_FAMILY-1257";TEgroup="ctg_1%7CRND-6_FAMILY-1257%7C1";Tend="5025";Tstart="7";shortTE="F";uid="62a45b0c-6495-4522-8cd6-2e6eabb56889"
NC_040877.1	RepeatMasker	Unknown	28163247	28163720	2395	-	.	ID="RND-6_FAMILY-2081";Tend="1400";Tstart="943";shortTE="F";uid="dcd6991c-e48a-4cbe-9356-74712b5df09a"
NC_040877.1	RepeatMasker	Unknown	52911367	52911891	2212	-	.	ID="RND-1_FAMILY-117";Tend="1385";Tstart="772";shortTE="F";uid="127407ec-22a1-4f9b-a4cb-6923f79c74ef"
NC_040877.1	RepeatMasker	DNA/MULE-MuDR	8075823	8076924	2293	-	.	ID="MUDR6X_AP";TEgroup="ctg_1%7CMUDR6X_AP%7C1";Tend="2386";Tstart="2";shortTE="F";uid="6d66eb86-4aba-47af-89ab-c4e429b241f3"
NC_040877.1	RepeatMasker	DNA	68025173	68025367	620	-	.	ID="TTAA4B_AP";Tend="162";Tstart="1";shortTE="F";uid="3b69e374-ba83-4529-a51b-fc04390b31c1"
NC_040877.1	RepeatMasker	Unknown	22437786	22438267	2237	-	.	ID="RND-6_FAMILY-11678";Tend="1389";Tstart="893";shortTE="F";uid="b76fa2fc-e266-4d7d-b972-55c4590c6cee"
NC_040877.1	RepeatMasker	DNA/Ginger-1	13502577	13503290	675	-	.	ID="RND-6_FAMILY-4326";Tend="1954";Tstart="1178";shortTE="F";uid="b82873f9-7f9f-47eb-b235-ed9ed50e3453"
NC_040877.1	RepeatMasker	DNA	39318803	39319085	1821	-	.	ID="TTAA2C_AP";Tend="282";Tstart="1";shortTE="F";uid="8b2e27a8-d27c-4875-a10c-87e33c8404d1"
NC_040877.1	RepeatMasker	DNA	92487532	92487762	461	-	.	ID="ttaa2c_ap";Tend="406";Tstart="194";shortTE="F";uid="fba20c81-ba8e-4598-9ff3-ed28bd371431"
NC_040877.1	RepeatMasker	DNA	5590948	5591298	401	-	.	ID="DNA4-3_AP";Tend="498";Tstart="135";shortTE="F";uid="beb7b095-af09-4271-8bc3-e8441e6e8116"
NC_040877.1	RepeatMasker	DNA/hAT-Charlie	70943094	70943273	447	-	.	ID="RND-6_FAMILY-25506";Tend="1122";Tstart="934";shortTE="F";uid="48dee38d-e95a-4183-b80f-33c03cca09bb"
NC_040877.1	RepeatMasker	Unknown	73130491	73130875	2406	-	.	ID="RND-5_FAMILY-1840";Tend="1308";Tstart="937";shortTE="F";uid="098befc1-dc33-4c33-92b8-f6fc87fb6ee6"
NC_040877.1	RepeatMasker	DNA/TcMar-Mariner	85953819	85954524	952	-	.	ID="MARINER-30_RPR";TEgroup="ctg_1%7CMARINER-30_RPR%7C16";Tend="1145";Tstart="1";shortTE="F";uid="216e7bb9-dbb4-4ce2-84a4-13ab62e0d90e"
NC_040877.1	RepeatMasker	DNA/hAT-Charlie	88292745	88293074	1002	-	.	ID="DNA8-33_AP";Tend="323";Tstart="3";shortTE="F";uid="7ccf0d3d-db74-4966-be2c-0606a3a6062d"
NC_040877.1	RepeatMasker	Unknown	56478437	56478584	802	-	.	ID="RND-6_FAMILY-62";Tend="1771";Tstart="1475";shortTE="F";uid="c1774e67-9c06-4c7b-bd0e-9ce162df1445"
NC_040877.1	RepeatMasker	Unknown	77105866	77105984	473	-	.	ID="RND-1_FAMILY-82";Tend="1055";Tstart="927";shortTE="F";uid="6bf64d05-bb02-4264-b4af-5f4c00f938bd"
NC_040877.1	RepeatMasker	DNA/hAT-hAT19	30229583	30229768	420	-	.	ID="DNA8-64B_AP";Tend="194";Tstart="1";shortTE="F";uid="9d42d8b9-56e9-4720-b945-f864767b07f4"
NC_040877.1	RepeatMasker	Unknown	67046052	67046777	4671	-	.	ID="RND-6_FAMILY-2852";Tend="1596";Tstart="834";shortTE="F";uid="e3a6ab72-383d-4d74-8857-03e17ee63a4a"
NC_040877.1	RepeatMasker	DNA/hAT-Tip100	30418720	30419020	970	-	.	ID="RND-5_FAMILY-6156";Tend="936";Tstart="641";shortTE="F";uid="33608ae7-9e9f-4d8c-b1a1-ebad0db232f0"
NC_040877.1	RepeatMasker	DNA/hAT-Charlie	87896033	87896270	913	-	.	ID="RND-5_FAMILY-544";Tend="1085";Tstart="867";shortTE="F";uid="06b3c2ac-f48c-4cb1-8880-70d0430703a9"
NC_040877.1	RepeatMasker	DNA/Ginger-1	34498137	34498311	404	-	.	ID="GINGER1-1_AP";Tend="5171";Tstart="5022";shortTE="F";uid="e2143d53-5570-462b-9ff3-0e5c8e0891ef"
NC_040877.1	RepeatMasker	LINE/L2	80000791	80001515	2329	-	.	ID="RND-6_FAMILY-13409";Tend="1080";Tstart="397";shortTE="F";uid="20ef1e03-6588-4334-bb98-55c6db064561"
NC_040877.1	RepeatMasker	DNA/hAT-hAT19	73824748	73825413	4736	-	.	ID="RND-5_FAMILY-450";Tend="1641";Tstart="941";shortTE="F";uid="5c102248-7def-4b95-a434-6311388a2ecc"
NC_040877.1	RepeatMasker	DNA	72182879	72183167	658	-	.	ID="TTAA8_AP";Tend="438";Tstart="116";shortTE="F";uid="67b09728-b5fc-4c61-9039-703db66ed0aa"
NC_040877.1	RepeatMasker	DNA/hAT-hAT19	9953233	9953477	489	-	.	ID="DNA8-43_AP";Tend="869";Tstart="488";shortTE="F";uid="99ee22e2-4e0b-4198-b990-3f271404b9f2"
NC_040877.1	RepeatMasker	DNA/hAT-Charlie	24334209	24334527	2022	-	.	ID="RND-1_FAMILY-89";Tend="1335";Tstart="1038";shortTE="F";uid="084411a9-bfb6-4e71-bb13-387ad1cca9a9"
NC_040877.1	RepeatMasker	DNA/Merlin	76360503	76360698	492	-	.	ID="HALYOMORPHA_HALYS-5_FAMILY-9382";Tend="920";Tstart="727";shortTE="F";uid="650ad706-f6b1-4feb-a9ac-84d15cb0498d"
NC_040877.1	RepeatMasker	DNA/Kolobok-E	15867238	15867384	433	-	.	ID="RND-6_FAMILY-13774";Tend="2392";Tstart="2239";shortTE="F";uid="78864c7d-692e-4777-8a1c-10ff629d10cf"
NC_040877.1	RepeatMasker	DNA/Kolobok-E	14631417	14631565	467	-	.	ID="KOLOBOKE-2_AP";Tend="1280";Tstart="1119";shortTE="F";uid="41696c9b-be36-4564-a8fe-b3ea8f8c18d6"
NC_040877.1	RepeatMasker	DNA/hAT-hAT19	43089481	43089633	480	-	.	ID="DNA8-73_AP";Tend="784";Tstart="639";shortTE="F";uid="aaa7c07a-e156-462f-a6ff-496334d267b0"
NC_040877.1	RepeatMasker	DNA/Ginger-1	60214708	60214878	1125	-	.	ID="RND-6_FAMILY-4326";Tend="1115";Tstart="952";shortTE="F";uid="79218a8b-e6e7-47ad-8e20-0e368b7a90e6"
NC_040877.1	RepeatMasker	DNA/Ginger-1	15575670	15575864	495	-	.	ID="GINGER1-1_AP";Tend="4357";Tstart="4158";shortTE="F";uid="32b8356f-1830-43f1-a9cd-6bd83de0831e"
NC_040877.1	RepeatMasker	DNA/Ginger-1	26269131	26270065	4752	-	.	ID="RND-6_FAMILY-4326";Tend="1903";Tstart="910";shortTE="F";uid="740d79e1-4e88-4bdd-9f88-8a7974c2f235"
NC_040877.1	RepeatMasker	Unknown	43201660	43201891	1119	-	.	ID="RND-6_FAMILY-879";Tend="1647";Tstart="1414";shortTE="F";uid="675106b0-4020-4391-a2a2-d4a182cc1d53"
NC_040877.1	RepeatMasker	Unknown	16389521	16389944	2393	-	.	ID="RND-6_FAMILY-62";Tend="1384";Tstart="958";shortTE="F";uid="04f2e550-999d-4713-b472-2d1db42769f3"
NC_040877.1	RepeatMasker	DNA	2299710	2300181	935	-	.	ID="DNA4-3_AP";Tend="614";Tstart="126";shortTE="F";uid="9de363c0-924b-48aa-8d01-64cca7ae414c"
NC_040877.1	RepeatMasker	DNA/hAT-Tip100	75586685	75587965	5969	-	.	ID="RND-5_FAMILY-93";Tend="2195";Tstart="895";shortTE="F";uid="6393fa66-4d68-4f3a-bfd3-5edc44dfa0ec"
NC_040877.1	RepeatMasker	DNA/Ginger-1	39853495	39854453	5264	-	.	ID="RND-6_FAMILY-4326";Tend="1958";Tstart="937";shortTE="F";uid="4333e370-d56a-4fd3-948d-bbf502abfe79"
NC_040877.1	RepeatMasker	Retroposon?	55408474	55408735	496	-	.	ID="SINE2-1_AP";Tend="716";Tstart="452";shortTE="F";uid="12b82e54-bb5d-4fa6-98e8-bfee67bbf742"
NC_040877.1	RepeatMasker	Retroposon?	58118976	58119791	1071	-	.	ID="SINE2-1_AP";Tend="1080";Tstart="209";shortTE="F";uid="16a4de35-6b5b-4d3d-9081-67743c6fbca7"
NC_040877.1	RepeatMasker	DNA	73521408	73521586	503	-	.	ID="dna4-2b_ap";Tend="767";Tstart="512";shortTE="F";uid="ae4c7197-5b62-40fe-9b47-fe285733bb8b"
NC_040877.1	RepeatMasker	DNA	23936989	23937355	2263	-	.	ID="RND-5_FAMILY-1962";Tend="1371";Tstart="942";shortTE="F";uid="3b67d827-bd6b-49d7-a43d-a79eca47293d"
NC_040877.1	RepeatMasker	Unknown	845764	848501	17163	-	.	ID="RND-1_FAMILY-109";Tend="2916";Tstart="288";shortTE="F";uid="12e4d9b3-d355-4d04-8357-63429f3fdeea"
NC_040877.1	RepeatMasker	DNA/hAT-Tip100	47223514	47223668	843	-	.	ID="RND-6_FAMILY-12197";Tend="1635";Tstart="1483";shortTE="F";uid="9c705f09-9552-4bda-b365-ba4bd50bda26"
NC_040877.1	RepeatMasker	DNA/hAT-Tip100	75257839	75258560	4299	-	.	ID="RND-6_FAMILY-7381";Tend="1689";Tstart="1006";shortTE="F";uid="cf4a89c4-919a-4f5c-99ba-907b21e6cba5"
NC_040877.1	RepeatMasker	DNA	66534492	66535128	599	-	.	ID="DNA4-2B_AP";Tend="770";Tstart="177";shortTE="F";uid="4bda02aa-dd0e-424d-adb6-b6429ade3b21"
NC_040877.1	RepeatMasker	DNA	82557408	82557746	440	-	.	ID="DNA4-3_AP";Tend="357";Tstart="11";shortTE="F";uid="7acf722b-df3a-45b2-bb22-977198e0546a"
NC_040877.1	RepeatMasker	DNA	88963800	88963978	415	-	.	ID="DNA4-2_AP";Tend="575";Tstart="399";shortTE="F";uid="e60438f6-f6d5-4f01-bf7a-ec59cd432695"
NC_040877.1	RepeatMasker	DNA	45743456	45743680	407	-	.	ID="ttaa2c_ap";TEgroup="ctg_1%7Cttaa2c_ap%7C3";Tend="393";Tstart="104";shortTE="F";uid="e8a7fe4e-064a-4ff7-bc54-2a63b7a2925c"
NC_040877.1	RepeatMasker	DNA	79445374	79445561	742	-	.	ID="dna4-2_ap";Tend="195";Tstart="1";shortTE="F";uid="98a215a0-8284-489b-b9a3-aee59dede2fe"
NC_040877.1	RepeatMasker	DNA/TcMar-Tc1	11285402	11285963	766	-	.	ID="RND-6_FAMILY-10359";TEgroup="ctg_1%7CRND-6_FAMILY-10359%7C2";Tend="854";Tstart="514";shortTE="F";uid="19119ee4-1c4d-4377-a162-79e110dbbdcc"
NC_040877.1	RepeatMasker	Retroposon?	27907017	27907240	594	-	.	ID="SINE2-1_AP";Tend="1768";Tstart="1558";shortTE="F";uid="45d4a778-6721-435b-adaa-a71dfb7b579e"
NC_040877.1	RepeatMasker	DNA/Kolobok-T2	41949971	41950096	487	-	.	ID="REP-4_PBA";Tend="605";Tstart="478";shortTE="F";uid="fbbb4519-92a2-49f4-95d0-b7aa96dfc207"
NC_040877.1	RepeatMasker	DNA/hAT-Tip100	19279409	19279510	548	-	.	ID="RND-1_FAMILY-98";Tend="900";Tstart="798";shortTE="F";uid="98c2524d-6ffe-4313-a5b8-0b6787873dcf"
NC_040877.1	RepeatMasker	DNA/TcMar-Tc1	2849980	2850102	428	-	.	ID="MARINER-N22_AG";Tend="1349";Tstart="1222";shortTE="F";uid="0a9691f2-5f26-4b9c-8c60-93b26a7c9e5a"
NC_040877.1	RepeatMasker	DNA/Ginger-2	11494725	11495587	1335	-	.	ID="GINGER2-N2_AP";TEgroup="ctg_1%7CGINGER2-N2_AP%7C1";Tend="1688";Tstart="111";shortTE="F";uid="ee230c6e-0764-4b27-8121-9d281d1cc5bf"
NC_040877.1	RepeatMasker	DNA/TcMar-Tc1	56242511	56242747	956	-	.	ID="RND-6_FAMILY-9775";Tend="1063";Tstart="851";shortTE="F";uid="fd4533f5-f841-4d73-94cb-176b0e51aa49"
NC_040877.1	RepeatMasker	DNA/hAT-Tip100	25174663	25174867	1207	-	.	ID="DNA8-100_AP";Tend="206";Tstart="1";shortTE="F";uid="1817e5f4-b8ca-4be0-93bf-55371ba174f8"
NC_040877.1	RepeatMasker	Unknown	987273	989626	17338	-	.	ID="RND-1_FAMILY-80";Tend="2623";Tstart="324";shortTE="F";uid="c7c38e44-1190-49cf-bebf-2d3b4d5f0664"
NC_040877.1	RepeatMasker	DNA/Ginger-1	13242381	13242621	546	-	.	ID="RND-6_FAMILY-4326";Tend="1829";Tstart="1579";shortTE="F";uid="96614c21-4993-4de1-b41f-31e6a9d1d084"
NC_040877.1	RepeatMasker	DNA	41430287	41430437	850	-	.	ID="RND-5_FAMILY-464";Tend="1058";Tstart="916";shortTE="F";uid="c6ba56e0-405d-4468-b8c1-d62da83740c7"
NC_040877.1	RepeatMasker	DNA/MULE-MuDR	74473541	74473776	1024	-	.	ID="RND-5_FAMILY-3";Tend="1051";Tstart="805";shortTE="F";uid="86c331b3-4127-40c3-a95f-be378ec2cba6"
NC_040877.1	RepeatMasker	DNA	17852761	17853106	504	-	.	ID="RND-6_FAMILY-1458";Tend="1650";Tstart="1286";shortTE="F";uid="3f34368d-697f-4aee-a6af-436098605616"
NC_040877.1	RepeatMasker	RC/Helitron	61396197	61396601	3316	-	.	ID="RND-6_FAMILY-376";Tend="1375";Tstart="972";shortTE="F";uid="5a6447ff-faa4-4d1c-a4a1-bc10eddee70d"
NC_040877.1	RepeatMasker	DNA/hAT-Ac	47708290	47708410	562	-	.	ID="RND-6_FAMILY-1933";Tend="992";Tstart="873";shortTE="F";uid="51c134e5-6504-4827-a8d7-492ebc194979"
NC_040877.1	RepeatMasker	DNA/Kolobok-E	29333030	29333806	3981	-	.	ID="RND-5_FAMILY-3544";Tend="1661";Tstart="932";shortTE="F";uid="b5df9fbf-7b9f-4d6c-9290-38d17045fa52"
NC_040877.1	RepeatMasker	RC/Helitron	84946682	84946784	783	-	.	ID="RND-6_FAMILY-1919";Tend="1430";Tstart="1326";shortTE="F";uid="97bc4fce-c16c-48d8-9461-100ce92d8422"
NC_040877.1	RepeatMasker	DNA/hAT-Charlie	65307248	65307451	1279	-	.	ID="RND-1_FAMILY-24";Tend="1170";Tstart="969";shortTE="F";uid="b3f73a8f-3a0c-4fd0-8788-bd4d649c10af"
NC_040877.1	RepeatMasker	Unknown	51361277	51361862	2019	-	.	ID="RND-6_FAMILY-2251";Tend="2887";Tstart="2214";shortTE="F";uid="97e5de9e-d2ac-4a95-bbea-01d4774f6a8b"
NC_040877.1	RepeatMasker	DNA	86998377	86998723	546	-	.	ID="RND-6_FAMILY-3626";Tend="2532";Tstart="2162";shortTE="F";uid="8bb3e016-516a-4771-b920-70f22d976062"
NC_040877.1	RepeatMasker	DNA/MULE-MuDR	34348114	34348214	554	-	.	ID="RND-6_FAMILY-2559";Tend="1186";Tstart="1089";shortTE="F";uid="346a8303-ffaf-46e1-a713-d3d278c3f97f"
NC_040877.1	RepeatMasker	DNA/hAT	32860283	32860393	529	-	.	ID="RND-6_FAMILY-3234";Tend="1060";Tstart="957";shortTE="F";uid="9afa7513-7da3-4f42-b610-7249de3ae60c"
NC_040877.1	RepeatMasker	Unknown	87993398	87993683	592	-	.	ID="RND-6_FAMILY-2081";TEgroup="ctg_1%7CRND-6_FAMILY-2081%7C3";Tend="1388";Tstart="943";shortTE="T";uid="18138457-ca9f-4653-bd3c-e44ca03d2616"
NC_040877.1	RepeatMasker	DNA/hAT-Tip100	49791463	49791747	1256	-	.	ID="RND-5_FAMILY-4845";Tend="1164";Tstart="912";shortTE="F";uid="4c159c51-bf40-4026-9417-0fa5d3eddf72"
NC_040877.1	RepeatMasker	Retroposon?	62297416	62297561	437	-	.	ID="SINE2-1_AP";Tend="1770";Tstart="1640";shortTE="F";uid="9d85db20-353e-4024-b06e-6996b630700e"
NC_040877.1	RepeatMasker	DNA/Kolobok-E	80954298	80954431	591	-	.	ID="KOLOBOKE-3_AP";Tend="2174";Tstart="2035";shortTE="F";uid="3c930ec2-1059-4293-a3ba-e7c712fe63ce"
NC_040877.1	RepeatMasker	Unknown	35733654	35733828	783	-	.	ID="RND-5_FAMILY-11013";Tend="1112";Tstart="960";shortTE="F";uid="75e26368-e036-4752-9e90-29f326b81fa2"
NC_040877.1	RepeatMasker	Unknown	92362049	92363591	11528	-	.	ID="RND-1_FAMILY-47";Tend="2571";Tstart="1026";shortTE="F";uid="2ec39d17-3d58-4ce5-affa-2dedb29b7fc8"
NC_040877.1	RepeatMasker	DNA	46874935	46875255	1344	-	.	ID="DNA8-29_AP";Tend="646";Tstart="306";shortTE="F";uid="644ed249-a4f7-470c-ab3e-51e208480684"
NC_040877.1	RepeatMasker	DNA	86538294	86538533	1222	-	.	ID="TTAA3_AP";Tend="407";Tstart="163";shortTE="F";uid="d990f68b-122b-4b74-9d8f-6afb04e1ce1e"
NC_040877.1	RepeatMasker	LINE/I-Jockey	75491704	75492702	926	-	.	ID="JOCKEY-6_RPR";Tend="4181";Tstart="3188";shortTE="F";uid="5cb6d18d-2baa-4513-90bd-a5acd5914552"
NC_040877.1	RepeatMasker	DNA/hAT-hAT19	71791573	71791698	424	-	.	ID="RND-5_FAMILY-1106";Tend="1449";Tstart="1323";shortTE="F";uid="f4bdc7b4-f43d-4a4b-961d-926e72d30410"
NC_040877.1	RepeatMasker	DNA	58768622	58768722	450	-	.	ID="DNA8-46_AP";Tend="388";Tstart="285";shortTE="F";uid="a5fe0ba8-0b62-430f-8865-0aa75cb3f403"
NC_040877.1	RepeatMasker	DNA/Academ-1	49250885	49251901	5878	-	.	ID="RND-1_FAMILY-73";Tend="1279";Tstart="224";shortTE="F";uid="47ed08c4-4195-4ccb-a57c-9bde992d99c0"
NC_040877.1	RepeatMasker	DNA	93859045	93859182	680	-	.	ID="TTAA4B_AP";Tend="430";Tstart="285";shortTE="F";uid="4ea86a07-0310-4f50-a8dc-05aea949eb62"
NC_040877.1	RepeatMasker	Unknown	50704	50830	1814	-	.	ID="RND-1_FAMILY-88";Tend="544";Tstart="375";shortTE="F";uid="8d9ef587-fda9-4614-8d01-49bf1768fb7a"
NC_040877.1	RepeatMasker	Unknown	80077689	80080110	13494	-	.	ID="RND-4_FAMILY-380";Tend="2313";Tstart="20";shortTE="F";uid="f71f6da3-3a64-49e1-be6a-028d62e44917"
NC_040877.1	RepeatMasker	DNA/TcMar-Tigger	61447265	61447472	662	-	.	ID="RND-6_FAMILY-3492";Tend="1049";Tstart="845";shortTE="F";uid="acb43e97-386c-46b6-b74a-c34a0b699004"
NC_040877.1	RepeatMasker	Unknown	10062084	10062558	2274	-	.	ID="RND-5_FAMILY-3670";Tend="1405";Tstart="947";shortTE="F";uid="8e45b7b0-8e05-4d57-9a3c-09003e552eb7"
NC_040877.1	RepeatMasker	LINE/RTE-BovB	35206655	35206947	414	-	.	ID="RTE-69_LMI";Tend="2089";Tstart="1930";shortTE="F";uid="c0730b2a-1402-4394-b47d-e4877a2715cc"
NC_040877.1	RepeatMasker	DNA	55128739	55129147	2457	-	.	ID="TTAA2C_AP";Tend="394";Tstart="1";shortTE="F";uid="11eb0ee9-7a4f-4824-bb15-426b44a53b50"
NC_040877.1	RepeatMasker	Unknown	88630670	88630967	1757	-	.	ID="RND-5_FAMILY-1287";Tend="1253";Tstart="970";shortTE="F";uid="270f82d3-b8d2-48d1-96d0-3afac4495e8d"
NC_040877.1	RepeatMasker	Unknown	33274463	33274749	678	-	.	ID="RND-6_FAMILY-7373";Tend="1609";Tstart="1328";shortTE="F";uid="18ebd0ef-7c28-4c16-a431-3ba88c036bf2"
NC_040877.1	RepeatMasker	LINE/I-Jockey	2063349	2063681	506	-	.	ID="JOCKEY-3_RPR";Tend="1296";Tstart="965";shortTE="F";uid="6db3abf3-04b0-4f9e-9147-5869ae749aab"
NC_040877.1	RepeatMasker	Unknown	92197257	92200733	28678	-	.	ID="RND-6_FAMILY-2138";Tend="3946";Tstart="456";shortTE="F";uid="7a235d94-6950-4094-b0ba-6c6ddd0a91cc"
NC_040877.1	RepeatMasker	RC/Helitron	21156370	21156900	4250	-	.	ID="RND-6_FAMILY-376";Tend="1465";Tstart="942";shortTE="F";uid="1cca7b1a-e4d9-4987-a9c6-40d2dcc4ad3a"
NC_040877.1	RepeatMasker	DNA/hAT-Tip100	14202984	14204028	5598	-	.	ID="RND-6_FAMILY-12456";Tend="1600";Tstart="685";shortTE="F";uid="b8777212-c361-44df-ad57-d129b45b7e73"
NC_040877.1	RepeatMasker	RC/Helitron	70595487	70595796	473	-	.	ID="HELITRON-1_AP";Tend="2820";Tstart="2497";shortTE="F";uid="09b7da24-6fd4-4786-b1d5-e733361b67bf"
NC_040877.1	RepeatMasker	Unknown	49054658	49055161	4206	-	.	ID="RND-1_FAMILY-107";Tend="1851";Tstart="1348";shortTE="F";uid="a9fc7578-2a9c-46c8-8888-1baae771f040"
NC_040877.1	RepeatMasker	DNA/TcMar-Mariner	81105856	81107213	11998	-	.	ID="RND-6_FAMILY-10397";Tend="2182";Tstart="830";shortTE="F";uid="59bd0203-e044-4c6a-83af-299d08e7f1ee"
NC_040877.1	RepeatMasker	Unknown	80219981	80220204	585	-	.	ID="RND-6_FAMILY-2139";Tend="4146";Tstart="3915";shortTE="F";uid="2e88bbc0-1a7b-4848-a612-682016095d78"
NC_040877.1	RepeatMasker	DNA/Academ-1	42245526	42248317	23912	-	.	ID="RND-6_FAMILY-11560";Tend="3608";Tstart="812";shortTE="F";uid="0ad6ea53-4f1d-4316-b529-a4a9f2f31044"
NC_040877.1	RepeatMasker	DNA	80878794	80879169	1105	-	.	ID="DNA-TTAA-1_AP";Tend="423";Tstart="1";shortTE="F";uid="6a25a63c-13c5-4631-87e9-b95d41c02022"
NC_040877.1	RepeatMasker	DNA/hAT-Ac	26382922	26383042	831	-	.	ID="RND-5_FAMILY-1931";Tend="1331";Tstart="1212";shortTE="F";uid="81d386e3-c24a-4b5f-a899-19537d714376"
NC_040877.1	RepeatMasker	DNA	59827197	59827884	1664	-	.	ID="DNA4-2_AP";Tend="769";Tstart="93";shortTE="F";uid="92784869-ad31-4472-a7a2-a0e3772895ec"
NC_040877.1	RepeatMasker	DNA/MULE-MuDR	90973424	90974156	1255	-	.	ID="RND-6_FAMILY-2559";TEgroup="ctg_1%7CRND-6_FAMILY-2559%7C1";Tend="2744";Tstart="2125";shortTE="F";uid="c81608fd-ea41-4f28-9406-0c4e35b45fdf"
NC_040877.1	RepeatMasker	DNA/MULE-MuDR	66261289	66262143	4819	-	.	ID="RND-6_FAMILY-608";Tend="1755";Tstart="885";shortTE="F";uid="c32ec40d-eaa2-497f-b45a-5e86adf04efa"
NC_040877.1	RepeatMasker	DNA	89069915	89070349	902	-	.	ID="DNA8-75_AP";Tend="679";Tstart="322";shortTE="F";uid="fa68bed9-f655-4fc4-98e0-9b424b42ec88"
NC_040877.1	RepeatMasker	Retroposon?	32598509	32599042	889	-	.	ID="SINE2-1_AP";Tend="1369";Tstart="809";shortTE="F";uid="fa44b626-946e-4aef-9d49-4828ac194b0a"
NC_040877.1	RepeatMasker	DNA/hAT-Tip100	44086270	44086528	777	-	.	ID="RND-6_FAMILY-22107";Tend="1395";Tstart="1145";shortTE="F";uid="821d9ae9-dfc1-4161-859c-4c175e9c3373"
NC_040877.1	RepeatMasker	DNA	59812900	59813149	645	-	.	ID="dna4-2_ap";Tend="259";Tstart="1";shortTE="F";uid="ba2bf054-d0da-482c-8163-4ade9f119bd5"
NC_040877.1	RepeatMasker	DNA/Ginger-1	68706775	68707252	2424	-	.	ID="RND-6_FAMILY-4326";Tend="1626";Tstart="1123";shortTE="F";uid="3b2e29af-e17a-4d36-bd13-a97846b4999a"
NC_040877.1	RepeatMasker	Retroposon?	49702856	49703131	511	-	.	ID="SINE2-1_AP";Tend="1473";Tstart="1185";shortTE="F";uid="5c4d9bd6-fd66-4e4d-b5de-25db478df9ac"
NC_040877.1	RepeatMasker	DNA/hAT-Tip100	82349189	82349318	707	-	.	ID="RND-6_FAMILY-8238";Tend="1109";Tstart="995";shortTE="F";uid="6e15cffb-8295-4d2a-bfc6-9826a256b588"
NC_040877.1	RepeatMasker	Unknown	93990753	93991037	772	-	.	ID="RND-6_FAMILY-62";Tend="1475";Tstart="1155";shortTE="F";uid="e95ed3b8-ebd5-45fb-b6e5-47fd5c96e309"
NC_040877.1	RepeatMasker	DNA/hAT-hAT19	62570460	62570695	1317	-	.	ID="RND-6_FAMILY-2490";Tend="1142";Tstart="902";shortTE="F";uid="248ae3d5-7bf1-40d2-8f7c-ffefbe031b2f"
NC_040877.1	RepeatMasker	Unknown	2864427	2864824	952	-	.	ID="RND-6_FAMILY-4299";Tend="1462";Tstart="1061";shortTE="F";uid="f0d34c1e-9692-441e-9932-1e1634acfc92"
NC_040877.1	RepeatMasker	Unknown	48875416	48875585	4068	-	.	ID="RND-5_FAMILY-587";Tend="3859";Tstart="2855";shortTE="F";uid="ce3e2ea8-d5e1-47b8-ba3e-b5b8fd0bd6dd"
NC_040877.1	RepeatMasker	Unknown	64968676	64968888	1612	-	.	ID="RND-1_FAMILY-124";Tend="1119";Tstart="901";shortTE="F";uid="a7413faf-2dda-4491-959e-5421b1807155"
NC_040877.1	RepeatMasker	DNA/Ginger-2	25432283	25432532	793	-	.	ID="ginger2-1_ap";Tend="1205";Tstart="976";shortTE="F";uid="d91a2d51-c300-4f31-8481-211461ae68d3"
NC_040877.1	RepeatMasker	DNA/hAT-Ac	73207443	73207978	1176	-	.	ID="DNA8-11_AP";Tend="665";Tstart="1";shortTE="F";uid="b677310d-9fcd-4526-86ce-139bce421ea6"
NC_040877.1	RepeatMasker	Unknown	57529219	57529474	1033	-	.	ID="RND-1_FAMILY-40";Tend="2519";Tstart="2283";shortTE="F";uid="d6a0c1bc-5e81-4268-9c37-bc73b18f38ae"
NC_040877.1	RepeatMasker	DNA	82404134	82404498	755	-	.	ID="DNA4-2_AP";Tend="769";Tstart="385";shortTE="F";uid="d6989612-d412-4403-9c75-2976a38ac6b0"
NC_040877.1	RepeatMasker	Unknown	93081960	93121258	44921	-	.	ID="RND-4_FAMILY-1739";Tend="5180";Tstart="2171";shortTE="F";uid="a03e5273-56d1-4698-a744-2e9ef2588ac2"
NC_040877.1	RepeatMasker	Satellite	47359445	47360415	5364	-	.	ID="RND-6_FAMILY-21329";Tend="976";Tstart="1";shortTE="F";uid="dd877027-86b3-4b72-bc3f-610728c76033"
NC_040877.1	RepeatMasker	LINE/I-Jockey	49932092	49932206	478	-	.	ID="AG-JOCK-1";Tend="1421";Tstart="1310";shortTE="F";uid="6d40f0ac-5071-4df9-97c7-a43c5e1f8b4c"
NC_040877.1	RepeatMasker	LTR/Gypsy	20452103	20452216	417	-	.	ID="GYPSY-24_DEL-I";Tend="2727";Tstart="2613";shortTE="F";uid="97fa85bb-205f-4424-baeb-7a9e13cc9bfc"
NC_040877.1	RepeatMasker	DNA	38533228	38533536	1195	-	.	ID="TTAA2C_AP";TEgroup="ctg_1%7CTTAA2C_AP%7C1";Tend="423";Tstart="240";shortTE="F";uid="ce99adbf-0ef8-423e-8039-8d5880e321b2"
NC_040877.1	RepeatMasker	Unknown	93249516	93254090	35585	-	.	ID="RND-5_FAMILY-1660";Tend="5805";Tstart="1227";shortTE="F";uid="7ee46eff-42b4-4e94-946c-a2e2c6ed9665"
NC_040877.1	RepeatMasker	DNA	43681706	43681831	513	-	.	ID="TTAA18B_AP";Tend="154";Tstart="10";shortTE="F";uid="d90c41f0-939f-4b7f-a6af-5bfaa1e4b1fa"
NC_040877.1	RepeatMasker	DNA/hAT-hAT19	27475669	27475893	594	-	.	ID="DNA8-74_AP";Tend="225";Tstart="1";shortTE="F";uid="c99ba186-66f4-491e-a77b-f3db997c5c26"
NC_040877.1	RepeatMasker	Retroposon?	83023334	83023790	450	-	.	ID="SINE2-2_AP";Tend="512";Tstart="2";shortTE="F";uid="0fc91437-722d-42b0-8fce-f1b50713d234"
NC_040877.1	RepeatMasker	DNA/MULE-MuDR	92329553	92329953	2174	-	.	ID="RND-6_FAMILY-1257";Tend="351";Tstart="7";shortTE="F";uid="dffac3bd-9814-40d2-923c-ce5be59785e3"
NC_040877.1	RepeatMasker	DNA	20814540	20814682	465	-	.	ID="RND-3_FAMILY-392";Tend="152";Tstart="12";shortTE="F";uid="a76218c2-8f43-442f-a964-85b19783d337"
NC_040877.1	RepeatMasker	DNA/MULE-MuDR	47775565	47776121	2641	-	.	ID="RND-6_FAMILY-884";Tend="1529";Tstart="952";shortTE="F";uid="057614ce-8c02-45dd-8b9c-ed1e05bab420"
NC_040877.1	RepeatMasker	DNA/hAT-Tip100	55532028	55532172	952	-	.	ID="RND-1_FAMILY-57";Tend="1059";Tstart="900";shortTE="F";uid="8413d01d-3882-465c-baa1-6b10c31baae7"
NC_040877.1	RepeatMasker	Unknown	21967660	21968076	1067	-	.	ID="RND-6_FAMILY-2852";Tend="2243";Tstart="1842";shortTE="F";uid="e0a22ab7-e00d-4aa4-a724-febe0630b2ea"
NC_040877.1	RepeatMasker	DNA	23300024	23300226	479	-	.	ID="TTAA2C_AP";Tend="423";Tstart="199";shortTE="F";uid="165f8939-4f93-40cb-b7eb-4ba8dd594b44"
NC_040877.1	RepeatMasker	Unknown	77427389	77427688	2211	-	.	ID="RND-1_FAMILY-55";Tend="1231";Tstart="935";shortTE="F";uid="cc591da7-8e8f-4ab7-8ff1-ee854e134400"
NC_040877.1	RepeatMasker	DNA/Kolobok-T2	82854004	82854163	606	-	.	ID="REP-4_PBA";Tend="632";Tstart="480";shortTE="F";uid="01cf8d59-49e6-4a1b-8018-d416d8d1f633"
NC_040877.1	RepeatMasker	Unknown	84056325	84056858	3070	-	.	ID="RND-4_FAMILY-734";Tend="1447";Tstart="938";shortTE="F";uid="94378718-b756-4d24-b8c8-70ee6129b35a"
NC_040877.1	RepeatMasker	DNA/Ginger-2	52507847	52508812	425	-	.	ID="GINGER2-N2_AP";TEgroup="ctg_1%7CGINGER2-N2_AP%7C4";Tend="1690";Tstart="1";shortTE="F";uid="3d0e44b5-5997-49d4-be63-261118ab2747"
NC_040877.1	RepeatMasker	DNA/TcMar-Tc1	26323548	26323680	437	-	.	ID="RND-6_FAMILY-10769";Tend="1032";Tstart="899";shortTE="F";uid="95bc33af-29bb-4aaa-92a5-01a2385f182d"
NC_040877.1	RepeatMasker	DNA/MULE-MuDR	355330	355917	2690	-	.	ID="RND-6_FAMILY-1257";Tend="4435";Tstart="3864";shortTE="F";uid="5e9ef250-3340-4fa4-98ee-265fd3a81da6"
NC_040877.1	RepeatMasker	DNA/Maverick	61242072	61243145	614	-	.	ID="polinton-1_deu";Tend="8206";Tstart="6630";shortTE="F";uid="f59dc331-8602-49ab-83ae-b1d6f1aacd10"
NC_040877.1	RepeatMasker	Retroposon?	16537548	16537816	597	-	.	ID="SINE2-2_AP";Tend="275";Tstart="1";shortTE="F";uid="82b2e164-6cad-4212-84de-f4d62da53123"
NC_040877.1	RepeatMasker	DNA	20935544	20935954	1586	-	.	ID="DNA-TTAA-1_AP";Tend="422";Tstart="12";shortTE="F";uid="d7239177-9782-4dd0-8cbd-863d1459d1fb"
NC_040877.1	RepeatMasker	Unknown	53124690	53125663	6199	-	.	ID="RND-1_FAMILY-9";Tend="1793";Tstart="823";shortTE="F";uid="7024fa61-a103-4d88-90e2-e793d5a224f6"
NC_040877.1	RepeatMasker	Unknown	1554185	1555050	6258	-	.	ID="RND-1_FAMILY-37";Tend="3888";Tstart="2992";shortTE="F";uid="6a9554a2-5722-4c0f-8114-e0de689b53b4"
NC_040877.1	RepeatMasker	DNA	61963490	61963847	742	-	.	ID="TTAA2C_AP";Tend="423";Tstart="13";shortTE="F";uid="4fc15840-5ed6-4d96-89df-9cffdca805bf"
NC_040877.1	RepeatMasker	Unknown	58608366	58608467	529	-	.	ID="RND-5_FAMILY-2904";Tend="1054";Tstart="946";shortTE="F";uid="52c0fcc7-1140-4afd-833e-4e1fb11004e1"
NC_040877.1	RepeatMasker	DNA	53993090	53993362	1282	-	.	ID="DNA4-2_AP";Tend="769";Tstart="501";shortTE="F";uid="0ecaced7-c3e5-4a9f-a78f-16ad7ec89289"
NC_040877.1	RepeatMasker	LINE/R1	1482085	1483256	519	-	.	ID="R1-2B_DK";Tend="3869";Tstart="2684";shortTE="F";uid="49daf80e-6ffb-4700-b144-f88d23980a1e"
NC_040877.1	RepeatMasker	DNA	41947758	41948498	1323	-	.	ID="DNA4-2_AP";Tend="765";Tstart="6";shortTE="F";uid="96a8fcaf-f6c4-4302-b5ed-049b2b39b99c"
NC_040877.1	RepeatMasker	DNA	15793193	15793360	419	-	.	ID="dna4-2_ap";Tend="170";Tstart="1";shortTE="F";uid="17c81be3-1beb-4673-a653-eda58c7b1da6"
NC_040877.1	RepeatMasker	Retroposon?	58297810	58298060	705	-	.	ID="SINE2-1_AP";Tend="1031";Tstart="750";shortTE="F";uid="9d2865a0-cdb6-4e04-bdde-6cd45c1ac871"
NC_040877.1	RepeatMasker	DNA/MULE-MuDR	69603299	69603506	502	-	.	ID="RND-6_FAMILY-3072";Tend="1781";Tstart="1546";shortTE="F";uid="172c9df7-2c4e-4ab2-862b-8f0cd6c36658"
NC_040877.1	RepeatMasker	Unknown	68790187	68790621	2803	-	.	ID="RND-6_FAMILY-2139";Tend="1490";Tstart="1042";shortTE="F";uid="2e5a0f59-4155-4530-9068-661b10ceb724"
NC_040877.1	RepeatMasker	DNA	66929714	66930079	1172	-	.	ID="DNA-TTAA-1_AP";Tend="422";Tstart="76";shortTE="F";uid="6e072bca-e3fd-4e81-a630-00563157d24a"
NC_040877.1	RepeatMasker	LINE/I-Jockey	32340602	32340763	632	-	.	ID="RND-6_FAMILY-6592";Tend="4394";Tstart="4251";shortTE="F";uid="ebee060c-12ae-4c07-a119-e7ae0ff04b37"
NC_040877.1	RepeatMasker	DNA	18431316	18432113	2388	-	.	ID="DNA4-2_AP";Tend="769";Tstart="4";shortTE="F";uid="3986266b-097c-49be-be32-9c692c0dc97f"
NC_040877.1	RepeatMasker	DNA/Ginger-1	43031409	43031666	519	-	.	ID="RND-6_FAMILY-4326";Tend="1941";Tstart="1654";shortTE="F";uid="b0d06fbe-19a2-4b2f-8391-da2e52608b92"
NC_040877.1	RepeatMasker	DNA/MULE-MuDR	75459478	75459622	584	-	.	ID="RND-6_FAMILY-7863";Tend="1008";Tstart="856";shortTE="F";uid="d7a35e46-e151-44a4-8cbf-94d7d61bc81b"
NC_040877.1	RepeatMasker	DNA/hAT-Tip100	32805676	32805788	596	-	.	ID="RND-1_FAMILY-57";Tend="1090";Tstart="973";shortTE="F";uid="3b88976f-f4d1-4425-ac20-00088057b8ab"
NC_040877.1	RepeatMasker	DNA/MULE-MuDR	84218498	84219243	2028	-	.	ID="RND-5_FAMILY-5008";TEgroup="ctg_1%7CRND-5_FAMILY-5008%7C3";Tend="1525";Tstart="882";shortTE="F";uid="f3cf2c99-64b0-4a03-879e-bf0bef14da96"
NC_040877.1	RepeatMasker	DNA/hAT-Tip100	61482073	61482429	756	-	.	ID="DNA8-83_AP";Tend="828";Tstart="439";shortTE="F";uid="9107d713-4109-49e4-8027-0baa2b297fc0"
NC_040877.1	RepeatMasker	DNA/hAT-Tip100	10039927	10040072	859	-	.	ID="RND-5_FAMILY-266";Tend="889";Tstart="744";shortTE="F";uid="05e464d2-44ce-4b7b-aded-045b6541ce50"
NC_040877.1	RepeatMasker	Unknown	38821836	38822246	2487	-	.	ID="RND-6_FAMILY-62";Tend="1637";Tstart="1229";shortTE="F";uid="3d100212-82c3-4928-afdb-2ddbf7d16950"
NC_040877.1	RepeatMasker	DNA/Ginger-1	30281914	30282295	1010	-	.	ID="RND-1_FAMILY-50";Tend="2903";Tstart="2561";shortTE="F";uid="6e64fa25-6491-4b5c-bd1f-7792dfd61d68"
NC_040877.1	RepeatMasker	DNA	75723010	75723444	812	-	.	ID="DNA4-2_AP";Tend="509";Tstart="1";shortTE="F";uid="4cccbc39-b5b9-40ab-9d50-37b8448b12c4"
NC_040877.1	RepeatMasker	DNA	87047372	87047741	1615	-	.	ID="DNAX-2_AP";Tend="373";Tstart="1";shortTE="F";uid="5f2a2a67-92ce-4acf-8c9c-3ac57e8f0092"
NC_040877.1	RepeatMasker	DNA	39939026	39939210	441	-	.	ID="DNA4-3_AP";Tend="637";Tstart="427";shortTE="F";uid="83ae1b4f-8fc8-4357-9611-5bf3a186fc7c"
NC_040877.1	RepeatMasker	DNA/hAT-Tip100	75015350	75015691	1578	-	.	ID="DNA8-107_AP";Tend="462";Tstart="103";shortTE="F";uid="b9a5c1e2-aa1b-4eb4-913f-eebfbd684204"
NC_040877.1	RepeatMasker	DNA/hAT-Tip100	14113109	14113241	446	-	.	ID="HAT-3_AP";Tend="2450";Tstart="2323";shortTE="F";uid="c2d2a8ca-b7f4-4009-99be-0b59432b2751"
NC_040877.1	RepeatMasker	DNA/Kolobok-E	32721865	32722028	620	-	.	ID="KOLOBOKE-2_AP";Tend="1278";Tstart="1119";shortTE="F";uid="e485f64d-c7de-4321-9794-cccab5675311"
NC_040877.1	RepeatMasker	Unknown	27085468	27086032	3966	-	.	ID="RND-4_FAMILY-975";Tend="1367";Tstart="810";shortTE="F";uid="96b8a9c5-14b5-4e84-ae51-44a9b56421bc"
NC_040877.1	RepeatMasker	Unknown	46674627	46674796	689	-	.	ID="RND-1_FAMILY-47";Tend="1553";Tstart="1347";shortTE="F";uid="bdf297c4-4ad5-4c1f-87b0-c0099dfca4b5"
NC_040877.1	RepeatMasker	Retroposon?	38233013	38233291	425	-	.	ID="SINE2-1_AP";Tend="976";Tstart="696";shortTE="F";uid="b2e29e85-49a7-412e-9d19-b57bc1d5ef51"
NC_040877.1	RepeatMasker	RC/Helitron	93786363	93786622	860	-	.	ID="HELITRON-1_HTIM";Tend="3642";Tstart="3378";shortTE="F";uid="ca077e7e-44f8-4ecf-b77b-eabbd103c017"
NC_040877.1	RepeatMasker	DNA/hAT-Tip100	79972980	79973164	715	-	.	ID="RND-6_FAMILY-12197";Tend="4079";Tstart="3895";shortTE="F";uid="035c07ec-8de3-4ab9-979e-065850d8fbd8"
NC_040877.1	RepeatMasker	DNA/Ginger-2	28063622	28064149	1032	-	.	ID="RND-6_FAMILY-2293";TEgroup="ctg_1%7CRND-6_FAMILY-2293%7C2";Tend="1370";Tstart="945";shortTE="F";uid="ea3573e1-7e7d-45c1-ba66-460734608c5c"
NC_040877.1	RepeatMasker	DNA	70541342	70541776	1967	-	.	ID="DNA8-29_AP";Tend="771";Tstart="311";shortTE="F";uid="6dbb4dfc-9671-476a-8dbf-7c4908f7f172"
NC_040877.1	RepeatMasker	DNA/TcMar-Tigger	2798285	2798453	865	-	.	ID="DNAX-5_AP";Tend="155";Tstart="1";shortTE="F";uid="2088b12d-7c48-4800-8d38-74f99ae12421"
NC_040877.1	RepeatMasker	DNA/hAT-Charlie	85180666	85180967	1861	-	.	ID="RND-5_FAMILY-544";Tend="1221";Tstart="910";shortTE="F";uid="136d9d30-60da-4046-87a6-f6eafb618ea1"
NC_040877.1	RepeatMasker	Unknown	86660972	86661462	3581	-	.	ID="RND-1_FAMILY-127";Tend="1581";Tstart="1084";shortTE="F";uid="beab2154-819c-4470-b9e6-2534ef3399f3"
NC_040877.1	RepeatMasker	DNA/TcMar-Tc1	74529560	74530055	2727	-	.	ID="RND-5_FAMILY-1222";Tend="1469";Tstart="968";shortTE="F";uid="bde0e105-40c7-47da-b396-1f0c701a1ee9"
NC_040877.1	RepeatMasker	DNA/hAT-Tip100	19077040	19077202	445	-	.	ID="DNA8-87_AP";Tend="401";Tstart="240";shortTE="F";uid="0d67d521-2047-4f68-bb92-ebc33028fd83"
NC_040877.1	RepeatMasker	DNA/hAT	29658267	29658419	444	-	.	ID="DNA8-76_AP";Tend="455";Tstart="287";shortTE="F";uid="ffd60168-9d1a-4dbc-949d-124c0685dd5a"
NC_040877.1	RepeatMasker	Retroposon?	50270783	50271407	1480	-	.	ID="RND-1_FAMILY-62";TEgroup="ctg_1%7CRND-1_FAMILY-62%7C2";Tend="597";Tstart="16";shortTE="F";uid="7705b3ad-718d-438a-b99a-ff5ed94c3e1e"
NC_040877.1	RepeatMasker	DNA/Kolobok-E	52592725	52592914	689	-	.	ID="RND-1_FAMILY-44";Tend="275";Tstart="92";shortTE="F";uid="bbf148fa-188a-4969-857d-7b9f114a5a9b"
NC_040877.1	RepeatMasker	DNA/MULE-MuDR	77961352	77961694	748	-	.	ID="RND-1_FAMILY-86";Tend="2661";Tstart="2386";shortTE="F";uid="036a0bf9-a1a7-4b19-b826-163ddd58e595"
NC_040877.1	RepeatMasker	DNA/Ginger-1	27808057	27808322	570	-	.	ID="RND-6_FAMILY-4326";Tend="1997";Tstart="1711";shortTE="F";uid="fa6f8a7a-c742-4d24-9af4-e09af6055887"
NC_040877.1	RepeatMasker	DNA/Kolobok-E	51191113	51191359	507	-	.	ID="KOLOBOKE-2_AP";Tend="1364";Tstart="1119";shortTE="F";uid="72c8a02c-5e83-40d7-a3eb-f93d178c542c"
NC_040877.1	RepeatMasker	Retroposon?	26722331	26723002	417	-	.	ID="SINE2-1_AP";Tend="945";Tstart="318";shortTE="F";uid="fd61d0d7-2715-4959-bedf-d88e2b9c6c57"
NC_040877.1	RepeatMasker	Unknown	93671085	93675270	31569	-	.	ID="RND-1_FAMILY-93";Tend="4215";Tstart="3";shortTE="F";uid="696d1002-a4a4-477c-ad67-a63d9c711250"
NC_040877.1	RepeatMasker	DNA/hAT-Tip100	8353271	8353406	643	-	.	ID="RND-6_FAMILY-3876";Tend="2283";Tstart="2123";shortTE="F";uid="56331a58-87bd-41a0-9711-3548ec3fa7e7"
NC_040877.1	RepeatMasker	Unknown	92603315	92603441	1814	-	.	ID="RND-1_FAMILY-88";Tend="544";Tstart="375";shortTE="F";uid="2fc66bf2-8525-409c-850b-9b66d19f9543"
NC_040877.1	RepeatMasker	DNA/hAT-Charlie	52915972	52916436	1153	-	.	ID="RND-6_FAMILY-20944";Tend="2401";Tstart="1901";shortTE="F";uid="2a26fa4d-f0dd-4f74-8c35-c56bb0d98d1f"
NC_040877.1	RepeatMasker	DNA/hAT-Charlie	1110444	1110964	1966	-	.	ID="RND-6_FAMILY-1258";TEgroup="ctg_1%7CRND-6_FAMILY-1258%7C5";Tend="2508";Tstart="1269";shortTE="F";uid="947c7fb4-c3e5-471a-bbee-8898f1a9703d"
NC_040877.1	RepeatMasker	DNA	6202195	6202626	2690	-	.	ID="TTAA7_AP";Tend="434";Tstart="1";shortTE="F";uid="99e62089-23a0-4f77-846c-1c636f8f858d"
NC_040877.1	RepeatMasker	DNA/hAT-Tip100	42887305	42887651	808	-	.	ID="HAT-N2_LMI";Tend="925";Tstart="592";shortTE="F";uid="6958b639-39ea-435b-98bb-c5b6ab2bb7c2"
NC_040877.1	RepeatMasker	DNA/TcMar-m44?	16335727	16335848	524	-	.	ID="dnax-4_ap";Tend="173";Tstart="52";shortTE="F";uid="c72b0b0d-6166-4c81-84d2-15fe68a61380"
NC_040877.1	RepeatMasker	DNA/Kolobok-E	27068144	27068310	879	-	.	ID="RND-5_FAMILY-3544";Tend="1114";Tstart="933";shortTE="F";uid="eff5d98e-8f01-48bf-a035-5c4839dc3673"
NC_040877.1	RepeatMasker	DNA/TcMar-m44?	32337376	32337558	640	-	.	ID="DNA4-9B_AP";Tend="183";Tstart="2";shortTE="F";uid="54fe0041-8612-4176-a753-1fda95e4f0f0"
NC_040877.1	RepeatMasker	DNA/Ginger-1	77328579	77329490	4841	-	.	ID="rnd-6_family-4326";Tend="1769";Tstart="922";shortTE="F";uid="0281f4aa-e0d1-42d7-a119-75764e197d39"
NC_040877.1	RepeatMasker	DNA/MULE-MuDR	55035115	55035410	562	-	.	ID="MUDR12X_AP";Tend="282";Tstart="19";shortTE="F";uid="7c09272c-c534-4144-a3ee-0dea4d0673d0"
NC_040877.1	RepeatMasker	DNA	22849866	22849980	408	-	.	ID="DNA4-2_AP";Tend="536";Tstart="422";shortTE="F";uid="8abe2f5a-2c39-4af3-a54a-df1035f3c7cc"
NC_040877.1	RepeatMasker	DNA/hAT-hAT19	50873474	50873788	1317	-	.	ID="DNA8-79_AP";Tend="285";Tstart="1";shortTE="F";uid="48a305be-4a48-46dd-b0fe-e25a3bfa5cbd"
NC_040877.1	RepeatMasker	RC/Helitron	79976573	79976814	1798	-	.	ID="RND-5_FAMILY-67";Tend="1460";Tstart="1225";shortTE="F";uid="da8c3559-6d9d-4de4-8595-81df9f04dc4c"
NC_040877.1	RepeatMasker	Retroposon?	87669549	87670193	969	-	.	ID="SINE2-1_AP";Tend="1461";Tstart="289";shortTE="F";uid="67adfcb9-2132-49eb-acc5-794ebfbedba3"
NC_040877.1	RepeatMasker	DNA/hAT-hAT19	84400716	84401058	499	-	.	ID="HAT-9_AP";Tend="639";Tstart="318";shortTE="F";uid="51a4dc9d-ebb0-46e0-bc95-a5017d776b97"
NC_040877.1	RepeatMasker	DNA	20104203	20104484	870	-	.	ID="TTAA4B_AP";Tend="420";Tstart="155";shortTE="F";uid="1f9d34f7-14ab-42f0-9b23-18be91dd64c9"
NC_040877.1	RepeatMasker	DNA/Ginger-1	82830839	82830951	434	-	.	ID="RND-6_FAMILY-4326";Tend="2045";Tstart="1642";shortTE="F";uid="c8b66390-f9e5-4d99-bb19-1a96e96854a2"
NC_040877.1	RepeatMasker	Unknown	1496415	1502165	17523	-	.	ID="RND-5_FAMILY-1660";TEgroup="ctg_1%7CRND-5_FAMILY-1660%7C1";Tend="5805";Tstart="1";shortTE="F";uid="9a218c8c-f976-4500-9aec-d53f15a31671"
NC_040877.1	RepeatMasker	Unknown	20295112	20295364	723	-	.	ID="RND-6_FAMILY-74";Tend="1537";Tstart="1315";shortTE="F";uid="883d0935-964d-4d7a-a4ef-e13ad423c867"
NC_040877.1	RepeatMasker	DNA/hAT-Charlie	25561867	25562093	1269	-	.	ID="HAT-N1_AP";Tend="561";Tstart="332";shortTE="F";uid="2913c5a0-0089-4e13-8641-05fca3a9156d"
NC_040877.1	RepeatMasker	DNA/hAT-hAT19	34358947	34359468	2061	-	.	ID="DNA8-64_AP";Tend="533";Tstart="1";shortTE="F";uid="5b1e1cef-999f-4fba-8449-627c4966493e"
NC_040877.1	RepeatMasker	Unknown	19546923	19547182	574	-	.	ID="RND-1_FAMILY-122";Tend="1177";Tstart="927";shortTE="F";uid="9f099f44-7057-4fe1-99e4-223e71c5154a"
NC_040877.1	RepeatMasker	DNA	84732404	84732739	993	-	.	ID="DNA4-2_AP";Tend="512";Tstart="197";shortTE="F";uid="4dd8ddf8-0f12-4022-a261-67436d0c3567"
NC_040877.1	RepeatMasker	DNA/Ginger-1	86724435	86724589	441	-	.	ID="GINGER1-1_AP";Tend="5170";Tstart="5016";shortTE="F";uid="ec3d9f83-6046-46ac-80ae-839c1be35d1e"
NC_040877.1	RepeatMasker	Unknown	91941828	91942218	1770	-	.	ID="RND-6_FAMILY-62";Tend="1450";Tstart="960";shortTE="F";uid="548ecbe5-339b-4fa7-90a5-2aca5db4fe2b"
NC_040877.1	RepeatMasker	DNA/hAT-Tip100	5957793	5958120	498	-	.	ID="RND-6_FAMILY-7314";Tend="1828";Tstart="1480";shortTE="F";uid="0787cc06-1ed9-419e-b536-18d33dafae77"
NC_040877.1	RepeatMasker	Unknown	69562160	69562701	2411	-	.	ID="RND-6_FAMILY-1240";Tend="1448";Tstart="864";shortTE="F";uid="d07e8c2d-5806-4abb-baa3-7e5fe5cf377b"
NC_040877.1	RepeatMasker	LTR/Gypsy	1343160	1345539	15200	-	.	ID="RND-1_FAMILY-138";Tend="2391";Tstart="1";shortTE="F";uid="344e6a1f-6916-43a5-b790-c8546b4fe34a"
NC_040877.1	RepeatMasker	Unknown	85983654	85985027	674	-	.	ID="RND-6_FAMILY-151";TEgroup="ctg_1%7CRND-6_FAMILY-151%7C26";Tend="2288";Tstart="533";shortTE="T";uid="de76802a-554e-4ac7-b4b0-da82eeab91ed"
NC_040877.1	RepeatMasker	DNA	1924112	1924264	425	-	.	ID="TTAA8_AP";Tend="159";Tstart="8";shortTE="F";uid="2348faa7-00a6-4080-b145-99a8630c6d72"
NC_040877.1	RepeatMasker	DNA/hAT-Tip100	36952188	36952350	1071	-	.	ID="RND-6_FAMILY-2845";Tend="1149";Tstart="993";shortTE="F";uid="fe1feb37-659e-45c6-bcda-705548bc902f"
NC_040877.1	RepeatMasker	Unknown	94158869	94161654	18363	-	.	ID="RND-1_FAMILY-33";Tend="7146";Tstart="4381";shortTE="F";uid="dfd3d49b-83ba-4c86-825c-9bd985ea2acc"
NC_040877.1	RepeatMasker	Retroposon?	45122292	45122598	546	-	.	ID="SINE2-1_AP";Tend="730";Tstart="462";shortTE="F";uid="9c0b27bf-e7a5-4a9b-8fd6-63f427987da3"
NC_040877.1	RepeatMasker	DNA/Ginger-1	91525931	91526660	4332	-	.	ID="RND-6_FAMILY-4326";Tend="1687";Tstart="953";shortTE="F";uid="eb53a0d5-e667-4648-aa25-b9afbca66287"
NC_040877.1	RepeatMasker	DNA/hAT-Tip100	11805270	11806006	4089	-	.	ID="RND-6_FAMILY-12015";Tend="1525";Tstart="811";shortTE="F";uid="0c6336fb-a764-44e4-ab6e-83e7981e5927"
NC_040877.1	RepeatMasker	DNA/TcMar-Mariner	52286384	52287099	925	-	.	ID="MARINER-30_RPR";TEgroup="ctg_1%7CMARINER-30_RPR%7C11";Tend="1145";Tstart="1";shortTE="F";uid="460836fc-84fe-49dc-a4e1-bbd4c03d3bfb"
NC_040877.1	RepeatMasker	Unknown	75664319	75664493	471	-	.	ID="RND-5_FAMILY-1819";Tend="1190";Tstart="1016";shortTE="F";uid="360627ac-b8d1-4f17-b52c-8ec6b2bade41"
NC_040877.1	RepeatMasker	DNA	11657172	11657582	1141	-	.	ID="TTAA3C_AP";Tend="421";Tstart="1";shortTE="F";uid="9b7c1ba1-083e-44f0-acbc-8431a22e2ee1"
NC_040877.1	RepeatMasker	DNA	1621524	1621684	511	-	.	ID="DNA-5_PH";Tend="237";Tstart="89";shortTE="F";uid="7f8b2e97-6e84-48d9-8716-a838d858152d"
NC_040877.1	RepeatMasker	Retroposon?	79769042	79769801	525	-	.	ID="SINE2-1_AP";Tend="1458";Tstart="256";shortTE="F";uid="f6987e62-4fab-4881-9908-ea197a569d9e"
NC_040877.1	RepeatMasker	DNA/hAT-hAT19	18032095	18032261	466	-	.	ID="RND-5_FAMILY-1106";Tend="1446";Tstart="1290";shortTE="F";uid="070ade3a-9566-4e39-a452-e8a1248aac8d"
NC_040877.1	RepeatMasker	DNA	51525427	51525930	1129	-	.	ID="DNA4-2_AP";Tend="769";Tstart="308";shortTE="F";uid="12ddb108-efaf-4d30-955e-5d85c0f2f2b7"
NC_040877.1	RepeatMasker	Unknown	67551865	67552041	659	-	.	ID="RND-1_FAMILY-23";Tend="1414";Tstart="1251";shortTE="F";uid="c6bece59-5221-484b-aca7-4f56e6122985"
NC_040877.1	RepeatMasker	Retroposon?	26148335	26148472	588	-	.	ID="SINE2-1_AP";Tend="1770";Tstart="1627";shortTE="F";uid="1a838944-0200-4767-ba14-ee07cc3b0bb8"
NC_040877.1	RepeatMasker	Retroposon?	64686986	64687164	519	-	.	ID="SINE2-1_AP";Tend="1770";Tstart="1594";shortTE="F";uid="2dd7467f-fda7-4d40-baae-b87294edde9e"
NC_040877.1	RepeatMasker	Unknown	64313940	64314375	544	-	.	ID="RND-5_FAMILY-3670";TEgroup="ctg_1%7CRND-5_FAMILY-3670%7C4";Tend="1404";Tstart="781";shortTE="T";uid="ae3bed0f-0c48-4a27-acb5-6a7025290e01"
NC_040877.1	RepeatMasker	Unknown	61329134	61329443	2319	-	.	ID="RND-1_FAMILY-55";Tend="1232";Tstart="935";shortTE="F";uid="2301b35d-fec0-4563-9566-2cc4192413ca"
NC_040877.1	RepeatMasker	DNA	40343295	40344014	674	-	.	ID="DNA4-2_AP";Tend="769";Tstart="1";shortTE="F";uid="4e286d47-3c56-445a-a0c6-9515bdb38ea5"
NC_040877.1	RepeatMasker	DNA/MULE-MuDR	48932296	48932885	4329	-	.	ID="RND-6_FAMILY-1256";Tend="3199";Tstart="2615";shortTE="F";uid="319574ed-1e5c-4306-8134-3dfd16f5e746"
NC_040877.1	RepeatMasker	DNA	33484016	33484298	880	-	.	ID="ttaa2c_ap";Tend="370";Tstart="103";shortTE="F";uid="a95dd39a-9e69-4fc0-8395-e43e0209b53b"
NC_040877.1	RepeatMasker	DNA/hAT-Charlie	30172879	30173115	1464	-	.	ID="RND-1_FAMILY-24";Tend="1159";Tstart="923";shortTE="F";uid="1f9a10c4-3e5c-4a82-938b-4998b6076ca5"
NC_040877.1	RepeatMasker	LINE/I-Jockey	74494332	74494512	647	-	.	ID="RND-5_FAMILY-2677";Tend="1096";Tstart="923";shortTE="F";uid="64ae15d7-8818-41a9-9828-ebb40ca9fd9d"
NC_040877.1	RepeatMasker	DNA/Ginger-2	47612185	47612587	2158	-	.	ID="RND-5_FAMILY-684";Tend="1347";Tstart="991";shortTE="F";uid="58464b89-d758-4401-b7bb-e54ba63696c7"
NC_040877.1	RepeatMasker	DNA	35474079	35474337	1728	-	.	ID="TTAA2C_AP";Tend="423";Tstart="164";shortTE="F";uid="59b8733f-6fde-4b90-afa2-d1ad9a6156d4"
NC_040877.1	RepeatMasker	RC/Helitron	85873862	85874292	2433	-	.	ID="RND-5_FAMILY-1534";Tend="1306";Tstart="865";shortTE="F";uid="ebfad618-8c0f-4878-895b-f0b79bd4ff90"
NC_040877.1	RepeatMasker	DNA/Academ-1	84367270	84367489	807	-	.	ID="RND-1_FAMILY-73";Tend="2263";Tstart="2030";shortTE="F";uid="56123cf9-ab27-4e10-92f5-372cf1f3e7ae"
NC_040877.1	RepeatMasker	DNA/hAT-Tip100	4788401	4789048	3318	-	.	ID="RND-5_FAMILY-3148";Tend="1621";Tstart="957";shortTE="F";uid="11495732-359a-4f78-b651-c96d21a26839"
NC_040877.1	RepeatMasker	DNA/hAT-Tip100	54405016	54405498	2348	-	.	ID="RND-1_FAMILY-98";TEgroup="ctg_1%7CRND-1_FAMILY-98%7C5";Tend="2003";Tstart="834";shortTE="F";uid="67f9352f-4ef8-4b96-99f8-14b5c6854ba5"
NC_040877.1	RepeatMasker	Unknown	1535172	1537957	18382	-	.	ID="RND-1_FAMILY-33";Tend="7146";Tstart="4381";shortTE="F";uid="1d1d7bca-9bba-42ca-a21b-65883e1fbf71"
NC_040877.1	RepeatMasker	Retroposon?	66425792	66425897	440	-	.	ID="SINE2-1_AP";Tend="1761";Tstart="1651";shortTE="F";uid="9ae41ba9-dfaf-4626-a605-4c9a090a28b8"
NC_040877.1	RepeatMasker	DNA/Ginger-1	90034979	90035140	430	-	.	ID="RND-6_FAMILY-4326";Tend="1077";Tstart="940";shortTE="F";uid="78e9ece6-2072-4c75-a434-1c4f7db86416"
NC_040877.1	RepeatMasker	DNA/Ginger-1	47334865	47335403	740	-	.	ID="RND-6_FAMILY-4326";Tend="1890";Tstart="1272";shortTE="F";uid="a933214c-3d07-4550-8b6c-d4850adad96a"
NC_040877.1	RepeatMasker	DNA	7789251	7790361	7374	-	.	ID="RND-6_FAMILY-5026";Tend="1891";Tstart="730";shortTE="F";uid="a78af0bd-a990-4f0b-8c9e-fd7f04ad3dc7"
NC_040877.1	RepeatMasker	RC/Helitron	81693655	81694156	792	-	.	ID="HELITRON-7_DRH";Tend="2756";Tstart="2278";shortTE="F";uid="fa74c3da-a7a9-4dc7-ac65-573b98c995e5"
NC_040877.1	RepeatMasker	Retroposon?	10266263	10266492	476	-	.	ID="SINE2-2_AP";Tend="227";Tstart="1";shortTE="F";uid="da0425f3-2435-4f8c-bc9d-fac442e70425"
NC_040877.1	RepeatMasker	Retroposon?	76598722	76599351	998	-	.	ID="SINE2-1_AP";Tend="698";Tstart="1";shortTE="F";uid="b36af8aa-b843-4108-a916-416eb993ca87"
NC_040877.1	RepeatMasker	DNA	70966945	70967699	1005	-	.	ID="DNA4-2_AP";Tend="769";Tstart="25";shortTE="F";uid="597a47a4-9f82-46d5-bd41-eaf8e9bae9c9"
NC_040877.1	RepeatMasker	DNA	22874925	22875471	1164	-	.	ID="DNA4-2_AP";Tend="548";Tstart="1";shortTE="F";uid="8eeb1f68-8cdf-4dff-be46-67276d64f5d0"
NC_040877.1	RepeatMasker	DNA/hAT-Charlie	89497902	89498088	1278	-	.	ID="RND-6_FAMILY-1685";Tend="1177";Tstart="994";shortTE="F";uid="78c8a577-8bca-4fb7-912a-3930d25d96c1"
NC_040877.1	RepeatMasker	DNA/hAT-Tip100	56484133	56484377	551	-	.	ID="RND-6_FAMILY-12015";Tend="1594";Tstart="1343";shortTE="F";uid="0220eb34-6049-491d-a085-91a66be804ad"
NC_040877.1	RepeatMasker	Retroposon?	41910012	41910234	520	-	.	ID="SINE2-2_AP";Tend="222";Tstart="3";shortTE="F";uid="ba1014b9-2dfe-4751-be2c-4657a8a5b2db"
NC_040877.1	RepeatMasker	DNA/hAT-Ac	79517226	79517775	4349	-	.	ID="RND-5_FAMILY-1931";Tend="1660";Tstart="1107";shortTE="F";uid="48db1d10-29f6-4641-9370-56caac7932ff"
NC_040877.1	RepeatMasker	DNA	55316483	55317142	3642	-	.	ID="RND-6_FAMILY-1458";Tend="1902";Tstart="1236";shortTE="F";uid="d6767cd2-ce05-43f5-84a6-50c2c0b97a12"
NC_040877.1	RepeatMasker	Unknown	39846815	39847128	1672	-	.	ID="RND-1_FAMILY-59";Tend="1235";Tstart="930";shortTE="F";uid="bbb2a5f2-c14b-4ed2-a05c-d3720af72aa8"
NC_040877.1	RepeatMasker	DNA/Sola-1	61900994	61901610	3916	-	.	ID="RND-5_FAMILY-1906";Tend="1594";Tstart="972";shortTE="F";uid="29312e53-5d7a-414b-b7fe-576d11760085"
NC_040877.1	RepeatMasker	DNA	27971336	27971501	728	-	.	ID="TTAA5_AP";Tend="158";Tstart="2";shortTE="F";uid="c1cb8e5d-82d6-4530-938c-e46b4a506fb7"
NC_040877.1	RepeatMasker	DNA/Ginger-1	60335419	60335656	433	-	.	ID="RND-6_FAMILY-4326";Tend="2034";Tstart="1779";shortTE="F";uid="da22a213-2c2f-461c-81b3-3570e1101684"
NC_040877.1	RepeatMasker	DNA/Kolobok-E	47325146	47325272	550	-	.	ID="KOLOBOKE-3_AP";Tend="2178";Tstart="2048";shortTE="F";uid="99c67fa9-02fa-4815-ae75-aebafeb7408c"
NC_040877.1	RepeatMasker	Unknown	48814482	48815717	6787	-	.	ID="RND-1_FAMILY-40";Tend="1628";Tstart="1";shortTE="F";uid="b98ed214-dd06-4efc-9178-fffb0d7ac432"
NC_040877.1	RepeatMasker	DNA	32288080	32288683	1476	-	.	ID="RND-6_FAMILY-1458";Tend="1879";Tstart="1228";shortTE="F";uid="e38acd65-b008-4b4b-9c3b-491a261fb65c"
NC_040877.1	RepeatMasker	DNA	10466541	10466877	448	-	.	ID="DNA4-2_AP";Tend="517";Tstart="155";shortTE="F";uid="57fb80c0-eaa7-449a-b5d0-e36c75490c75"
NC_040877.1	RepeatMasker	Unknown	5324568	5325633	2062	-	.	ID="RND-1_FAMILY-2";TEgroup="ctg_1%7CRND-1_FAMILY-2%7C1";Tend="1929";Tstart="850";shortTE="F";uid="bd43ecb9-eed1-437e-9361-450fda39fe0d"
NC_040877.1	RepeatMasker	DNA	43523673	43524191	2731	-	.	ID="TTAA14_AP";Tend="552";Tstart="2";shortTE="F";uid="03a422c2-fd18-4772-a93b-27071a0046a0"
NC_040877.1	RepeatMasker	DNA	68498447	68498954	1369	-	.	ID="DNA4-3_AP";Tend="494";Tstart="4";shortTE="F";uid="6159d244-41f7-443b-aae1-ab668e384d8e"
NC_040877.1	RepeatMasker	DNA/hAT-Tip100	77221540	77221906	427	-	.	ID="DNA8-107_AP";TEgroup="ctg_1%7CDNA8-107_AP%7C1";Tend="706";Tstart="214";shortTE="F";uid="d7998a22-151d-47d3-8cd9-d8f142d942b4"
NC_040877.1	RepeatMasker	Unknown	54284191	54284402	1476	-	.	ID="RND-6_FAMILY-10891";Tend="260";Tstart="49";shortTE="F";uid="efe20030-a658-4942-bc0d-a4bcc648b4e6"
NC_040877.1	RepeatMasker	RC/Helitron	37974491	37974676	1057	-	.	ID="HELITRON-1_DIUL";Tend="263";Tstart="82";shortTE="F";uid="958d6d7e-989a-4a0f-a502-8e66bf4e4f5b"
NC_040877.1	RepeatMasker	DNA/hAT-Charlie	25490615	25490957	1169	-	.	ID="HAT-N1_AP";TEgroup="ctg_1%7CHAT-N1_AP%7C3";Tend="561";Tstart="2";shortTE="F";uid="6a926f50-c6e6-4f49-8fda-1dcd3b5b6b7e"
NC_040877.1	RepeatMasker	DNA/P	27587624	27587730	402	-	.	ID="RND-5_FAMILY-2329";Tend="744";Tstart="645";shortTE="F";uid="42afae81-be56-467f-98a9-fedad636c8d0"
NC_040877.1	RepeatMasker	DNA/Kolobok-E	84313900	84314230	1882	-	.	ID="RND-1_FAMILY-10";Tend="1352";Tstart="1008";shortTE="F";uid="bc39641b-f278-4367-a87f-a2102bf07a95"
NC_040877.1	RepeatMasker	Retroposon?	84834466	84834573	453	-	.	ID="SINE2-1_AP";Tend="1754";Tstart="1641";shortTE="F";uid="cf8cce1e-3694-44a1-a181-f0ad015e8496"
NC_040877.1	RepeatMasker	DNA/hAT-Tip100	14204840	14205074	1463	-	.	ID="RND-6_FAMILY-12456";Tend="703";Tstart="472";shortTE="F";uid="744301d2-4c6f-4604-be26-f2196f0bafb6"
NC_040877.1	RepeatMasker	DNA/hAT-hAT19	93968419	93968640	448	-	.	ID="hat-n6b_ap";Tend="252";Tstart="7";shortTE="F";uid="876395da-e95d-4455-831a-be4ddaf85690"
NC_040877.1	RepeatMasker	DNA/Ginger-1	52255708	52255868	512	-	.	ID="RND-6_FAMILY-4326";Tend="1098";Tstart="936";shortTE="F";uid="1d01c7f7-b391-43ac-9ae8-ff2a53ffe8ec"
NC_040877.1	RepeatMasker	DNA/Kolobok-E	84406897	84407058	460	-	.	ID="KOLOBOKE-3_AP";Tend="2185";Tstart="2016";shortTE="F";uid="4a792b78-2b13-4a0c-9916-6a96443af966"
NC_040877.1	RepeatMasker	DNA/MULE-MuDR	38966261	38966575	1951	-	.	ID="RND-6_FAMILY-3139";Tend="1249";Tstart="906";shortTE="F";uid="db5c1a13-b5a5-4d6b-a02e-a3f131d352d4"
NC_040877.1	RepeatMasker	Unknown	1495288	1496391	8042	-	.	ID="RND-1_FAMILY-47";Tend="2005";Tstart="892";shortTE="F";uid="2fb2ab95-38b1-493a-9b51-49e2bcb24087"
NC_040877.1	RepeatMasker	RC/Helitron	28610468	28610762	1258	-	.	ID="RND-6_FAMILY-928";Tend="1290";Tstart="924";shortTE="F";uid="e565ea32-c020-4a8c-95f2-95bd23db9d58"
NC_040877.1	RepeatMasker	LTR	75234321	75234743	2069	-	.	ID="RND-6_FAMILY-13017";Tend="425";Tstart="12";shortTE="F";uid="cbb4aba6-4801-4e23-ac4c-a593a26c7264"
NC_040877.1	RepeatMasker	Unknown	25238207	25238357	1090	-	.	ID="RND-5_FAMILY-3903";Tend="1096";Tstart="949";shortTE="F";uid="86c0fdb0-144e-4584-85f3-70aa0b3e52f6"
NC_040877.1	RepeatMasker	DNA/P	27586991	27587251	420	-	.	ID="RND-5_FAMILY-2329";Tend="1789";Tstart="1533";shortTE="F";uid="405a4e46-3440-429d-a27d-c01ebe68f416"
NC_040877.1	RepeatMasker	DNA/Kolobok-E	86649099	86650055	3828	-	.	ID="RND-6_FAMILY-13774";Tend="1446";Tstart="514";shortTE="F";uid="c42fdbc5-c19f-4b80-b623-67639cc72b5b"
NC_040877.1	RepeatMasker	Unknown	61756993	61757113	439	-	.	ID="RND-5_FAMILY-3670";Tend="900";Tstart="777";shortTE="F";uid="f493802a-1265-4ac9-9114-169c3c0ce3bc"
NC_040877.1	RepeatMasker	DNA/MULE-MuDR	60304511	60304729	1061	-	.	ID="RND-6_FAMILY-2559";Tend="1336";Tstart="1090";shortTE="F";uid="95e84e1f-5261-4de8-adbd-f9e6f9558c1c"
NC_040877.1	RepeatMasker	DNA/Ginger-2	66990031	66990547	2601	-	.	ID="RND-5_FAMILY-684";Tend="1478";Tstart="990";shortTE="F";uid="f78c2ed5-fb1b-48c6-bcee-3acd380d75dc"
NC_040877.1	RepeatMasker	DNA/Ginger-1	92686947	92687176	503	-	.	ID="RND-1_FAMILY-50";Tend="2816";Tstart="2557";shortTE="F";uid="0fce10d2-6d55-4251-8837-71054b8b6e96"
NC_040877.1	RepeatMasker	LINE/I-Jockey	14180948	14181267	463	-	.	ID="JOCKEY-7_RPR";Tend="1508";Tstart="1185";shortTE="F";uid="be77949e-1c05-428e-9226-a11fedda194c"
NC_040877.1	RepeatMasker	Unknown	48596540	48597845	1644	-	.	ID="RND-6_FAMILY-1261";TEgroup="ctg_1%7CRND-6_FAMILY-1261%7C10";Tend="1153";Tstart="1";shortTE="F";uid="702678c2-6d53-4843-b624-d7daf0483db5"
NC_040877.1	RepeatMasker	DNA/hAT	74288594	74288759	916	-	.	ID="RND-6_FAMILY-2891";Tend="1579";Tstart="1400";shortTE="F";uid="ac46f78f-3c17-4974-8be0-9f5d5bde73f4"
NC_040877.1	RepeatMasker	DNA/hAT-hAT19	36252011	36252470	1083	-	.	ID="HAT-N2_AP";TEgroup="ctg_1%7CHAT-N2_AP%7C2";Tend="735";Tstart="1";shortTE="F";uid="f3b3bf83-ce23-422f-927f-daddf3c189e9"
NC_040877.1	RepeatMasker	DNA	26383614	26384561	4136	-	.	ID="RND-5_FAMILY-493";Tend="1853";Tstart="943";shortTE="F";uid="51e7be53-4a6c-4d61-afc0-2058cd020031"
NC_040877.1	RepeatMasker	DNA/hAT-Charlie	16345658	16345875	628	-	.	ID="DNA8-32_AP";Tend="240";Tstart="1";shortTE="F";uid="aa207f8f-bc34-4c81-84d1-1f19a937e360"
NC_040877.1	RepeatMasker	DNA	22049664	22050172	1756	-	.	ID="DNA4-2_AP";Tend="524";Tstart="1";shortTE="F";uid="977c24f9-bfb8-4b5b-ad6e-a088ccd897de"
NC_040877.1	RepeatMasker	DNA/TcMar-Tc1	89023860	89024224	1804	-	.	ID="RND-6_FAMILY-10359";Tend="1509";Tstart="1127";shortTE="F";uid="de0476bc-84a0-4fd3-82e6-baaedafc645f"
NC_040877.1	RepeatMasker	Retroposon?	19294859	19295496	537	-	.	ID="SINE2-1_AP";Tend="1004";Tstart="369";shortTE="F";uid="ba48e91c-8d73-4dd8-8fee-388f31f4c965"
NC_040877.1	RepeatMasker	Unknown	35381058	35381393	1751	-	.	ID="RND-1_FAMILY-55";Tend="1282";Tstart="937";shortTE="F";uid="a9eeec77-1cdb-44ba-b151-e46bf8196442"
NC_040877.1	RepeatMasker	Unknown	87558181	87558493	569	-	.	ID="RND-6_FAMILY-17859";Tend="1728";Tstart="1389";shortTE="F";uid="c9e8dd09-9020-4dec-a3a3-c96c5d344ed5"
NC_040877.1	RepeatMasker	DNA/MULE-MuDR	42678049	42678868	6069	-	.	ID="RND-6_FAMILY-3229";Tend="2263";Tstart="1440";shortTE="F";uid="08a244aa-f8da-4821-bddd-f78908ecaa9b"
NC_040877.1	RepeatMasker	Retroposon?	23010762	23010889	565	-	.	ID="SINE2-1_AP";Tend="1756";Tstart="1627";shortTE="F";uid="c9025a4a-b047-41e9-8960-cf4f9b3f9433"
NC_040877.1	RepeatMasker	DNA/Sola-1	15427769	15428417	4128	-	.	ID="RND-5_FAMILY-1906";Tend="1604";Tstart="935";shortTE="F";uid="91475d48-0e7a-4131-b34a-b0be1f2e3f79"
NC_040877.1	RepeatMasker	DNA	53920863	53922159	6257	-	.	ID="RND-5_FAMILY-522";Tend="1876";Tstart="550";shortTE="F";uid="d4b0221a-0009-48b3-977c-31551f9cd446"
NC_040877.1	RepeatMasker	Unknown	93638043	93638346	2203	-	.	ID="RND-1_FAMILY-55";Tend="1232";Tstart="936";shortTE="F";uid="0b98ba57-85c4-4ade-80c6-9735be4db821"
NC_040877.1	RepeatMasker	DNA/TcMar-Tigger	51551527	51551666	754	-	.	ID="DNAX-5_AP";Tend="131";Tstart="1";shortTE="F";uid="77fe8752-d2a0-429e-95e0-4b0ccacf5801"
NC_040877.1	RepeatMasker	Unknown	5218615	5218905	863	-	.	ID="RND-6_FAMILY-62";Tend="1412";Tstart="1122";shortTE="F";uid="8e2b7ee5-3700-41b6-9789-a0f2b10d31aa"
NC_040877.1	RepeatMasker	DNA	80839449	80839986	2848	-	.	ID="RND-6_FAMILY-1458";Tend="1889";Tstart="1263";shortTE="F";uid="44dbc952-2a8e-45f1-8992-594f36237f9a"
NC_040877.1	RepeatMasker	DNA/Ginger-1	68706095	68706456	1782	-	.	ID="RND-6_FAMILY-4326";Tend="1311";Tstart="959";shortTE="F";uid="8c168f00-d0ea-458f-b0a8-d344e118c223"
NC_040877.1	RepeatMasker	DNA	59123903	59124442	1355	-	.	ID="DNA4-3_AP";Tend="632";Tstart="6";shortTE="F";uid="8b327ee7-3e38-457b-aab2-296dc68d0373"
NC_040877.1	RepeatMasker	DNA/hAT-Charlie	38544728	38544998	1330	-	.	ID="RND-1_FAMILY-75";Tend="1257";Tstart="951";shortTE="F";uid="2314c74b-ef8d-46a2-8dd9-c1c4689ce5f1"
NC_040877.1	RepeatMasker	Unknown	20723799	20723989	533	-	.	ID="RND-5_FAMILY-7944";Tend="1133";Tstart="935";shortTE="F";uid="775b56ef-9f35-4742-970c-39ba566b085d"
NC_040877.1	RepeatMasker	Unknown	63030022	63030636	4716	-	.	ID="RND-5_FAMILY-16058";Tend="1532";Tstart="931";shortTE="F";uid="916d68b5-1b9c-4a0b-831d-199a3cc4c109"
NC_040877.1	RepeatMasker	Retroposon?	75519266	75519678	776	-	.	ID="SINE2-1_AP";Tend="985";Tstart="597";shortTE="F";uid="f09f994f-f9a2-44d6-a856-bacf8b4a386a"
NC_040877.1	RepeatMasker	DNA/hAT-Tip100	60363838	60363966	806	-	.	ID="RND-6_FAMILY-2845";Tend="1117";Tstart="993";shortTE="F";uid="8a588374-39c8-416a-96d0-a8009a7d30c4"
NC_040877.1	RepeatMasker	DNA/TcMar-Tigger	29989895	29990080	469	-	.	ID="DNA2-8_AP";Tend="755";Tstart="572";shortTE="F";uid="4eb8a00b-7ee7-4cc4-836e-747945e521bb"
NC_040877.1	RepeatMasker	DNA/TcMar-Tigger	77229444	77229612	911	-	.	ID="DNAX-5_AP";Tend="155";Tstart="1";shortTE="F";uid="1fff473c-5264-4a67-8162-48fe1a36fd56"
NC_040877.1	RepeatMasker	DNA/hAT-Charlie	74379665	74379899	1820	-	.	ID="RND-1_FAMILY-114";Tend="1165";Tstart="930";shortTE="F";uid="7e2c8537-a453-4df8-97b7-76be153ba09f"
NC_040877.1	RepeatMasker	Retroposon?	6521411	6521586	476	-	.	ID="SINE2-2_AP";Tend="201";Tstart="1";shortTE="F";uid="51af4f17-5d64-42d9-83ce-df7cc8a6d757"
NC_040877.1	RepeatMasker	DNA/Ginger-1	25489277	25489868	890	-	.	ID="RND-6_FAMILY-4326";Tend="1871";Tstart="1261";shortTE="F";uid="7d027cbd-17c6-418e-b2c0-1ced8635e231"
NC_040877.1	RepeatMasker	Unknown	48241844	48241949	536	-	.	ID="RND-6_FAMILY-1261";Tend="2801";Tstart="2695";shortTE="F";uid="c0f84bc8-a36f-4e38-aad2-bfe76bafb0d8"
NC_040877.1	RepeatMasker	LINE/I	20722073	20722846	1927	-	.	ID="RND-6_FAMILY-5996";Tend="1650";Tstart="848";shortTE="F";uid="1887c341-2b67-412e-b5a3-490a8fed0885"
NC_040877.1	RepeatMasker	Unknown	74838394	74838554	729	-	.	ID="RND-5_FAMILY-3670";Tend="947";Tstart="789";shortTE="F";uid="01cd9131-1a30-4c69-a7da-70c1de039aa7"
NC_040877.1	RepeatMasker	DNA/hAT-Charlie	25498715	25498960	1103	-	.	ID="RND-1_FAMILY-24";Tend="1159";Tstart="902";shortTE="F";uid="bbb2f127-04be-466c-be9e-fe26f4e8aa6b"
NC_040877.1	RepeatMasker	Unknown	57504993	57505208	1777	-	.	ID="RND-1_FAMILY-122";Tend="1161";Tstart="944";shortTE="F";uid="1aae1e79-7f25-403d-afec-74ad62cfce9b"
NC_040877.1	RepeatMasker	Unknown	51579977	51580512	1613	-	.	ID="RND-1_FAMILY-102";Tend="861";Tstart="332";shortTE="F";uid="5126accc-6599-444d-9bf7-1ce9e8605841"
NC_040877.1	RepeatMasker	DNA/hAT-Ac	44084128	44084903	4094	-	.	ID="RND-6_FAMILY-8846";Tend="1597";Tstart="805";shortTE="F";uid="d88e4aa4-c3b7-456d-83ab-7015b9bc1e47"
NC_040877.1	RepeatMasker	DNA/hAT	20686268	20686840	3107	-	.	ID="RND-5_FAMILY-4329";Tend="2564";Tstart="2002";shortTE="F";uid="f636f6e4-0b9c-4312-85d7-40f0d1cde08a"
NC_040877.1	RepeatMasker	DNA	69009075	69009191	470	-	.	ID="DNA-TTAA-1_AP";Tend="423";Tstart="314";shortTE="F";uid="11dc208f-f351-4cd1-b9c4-a7ae68845a7e"
NC_040877.1	RepeatMasker	Unknown	88336451	88336897	623	-	.	ID="RND-1_FAMILY-143";Tend="1274";Tstart="798";shortTE="F";uid="76175377-8210-48c3-b2d2-7b4c7d231c1e"
NC_040877.1	RepeatMasker	DNA	36975695	36975824	422	-	.	ID="ttaa3b_ap";Tend="126";Tstart="1";shortTE="F";uid="a61c94d7-3fda-4951-890a-e0bb283ed537"
NC_040877.1	RepeatMasker	DNA	24106500	24106831	1321	-	.	ID="TTAA2C_AP";Tend="423";Tstart="97";shortTE="F";uid="039b28b3-b3ed-4fe8-9e18-1a16038b9516"
NC_040877.1	RepeatMasker	DNA/MULE-MuDR	75834455	75834580	832	-	.	ID="RND-5_FAMILY-3";Tend="1461";Tstart="1339";shortTE="F";uid="5b4833e7-5975-4ef5-8bc0-796f8cba2070"
NC_040877.1	RepeatMasker	DNA/hAT-Ac	13683603	13684034	1096	-	.	ID="DNA8-11_AP";Tend="469";Tstart="1";shortTE="F";uid="64a81f5b-ed5c-4365-8940-ccfa8f659d75"
NC_040877.1	RepeatMasker	DNA	56615649	56616176	1387	-	.	ID="RND-6_FAMILY-1458";Tend="1840";Tstart="1294";shortTE="F";uid="4fea4af5-be21-493f-a76d-649afa873941"
NC_040877.1	RepeatMasker	DNA/hAT-Tip100	37574640	37574840	1416	-	.	ID="RND-5_FAMILY-3172";Tend="817";Tstart="617";shortTE="F";uid="3d2fc740-d297-4a78-a81f-7abdfd2bd309"
NC_040877.1	RepeatMasker	Unknown	27037522	27037750	1452	-	.	ID="RND-1_FAMILY-59";Tend="1153";Tstart="927";shortTE="F";uid="0b1a7328-12b6-4218-abe1-82dcd9222845"
NC_040877.1	RepeatMasker	DNA/hAT-Tip100	20830339	20830490	595	-	.	ID="RND-6_FAMILY-7897";Tend="1185";Tstart="1007";shortTE="F";uid="574bb93a-5fa8-4e41-954c-757c2360f20b"
NC_040877.1	RepeatMasker	DNA/hAT-Charlie	81440715	81440820	492	-	.	ID="RND-6_FAMILY-20944";Tend="2515";Tstart="2411";shortTE="F";uid="1df184d9-2b08-49c4-a270-859ca27e969e"
NC_040877.1	RepeatMasker	DNA/Ginger-1	57412596	57412782	515	-	.	ID="RND-6_FAMILY-4326";Tend="1958";Tstart="1766";shortTE="F";uid="e56b43c3-5d85-40a6-a8fe-769748fbd3b4"
NC_040877.1	RepeatMasker	Unknown	46599870	46601225	6630	-	.	ID="RND-6_FAMILY-11517";TEgroup="ctg_1%7CRND-6_FAMILY-11517%7C4";Tend="1847";Tstart="540";shortTE="F";uid="702f68fa-32ce-4794-a314-c6c7be72c286"
NC_040877.1	RepeatMasker	Unknown	14030482	14031196	1286	-	.	ID="RND-6_FAMILY-1255";Tend="2923";Tstart="2064";shortTE="F";uid="f9967179-426c-423b-882f-150d5aba73b6"
NC_040877.1	RepeatMasker	DNA	14058866	14059119	415	-	.	ID="DNA4-3_AP";Tend="270";Tstart="18";shortTE="F";uid="1ae476aa-4e0c-4530-a5cd-8b01172cfb96"
NC_040877.1	RepeatMasker	DNA	49839400	49839676	821	-	.	ID="DNA4-2_AP";Tend="526";Tstart="253";shortTE="F";uid="629f1485-fe70-4bbb-ba74-3dea97f44b4e"
NC_040877.1	RepeatMasker	Retroposon?	31599823	31600080	587	-	.	ID="SINE2-1_AP";Tend="888";Tstart="631";shortTE="F";uid="208e2522-0bd6-4b3c-a243-07521f0c57bb"
NC_040877.1	RepeatMasker	Unknown	61394081	61394301	1273	-	.	ID="RND-1_FAMILY-55";Tend="1247";Tstart="1018";shortTE="F";uid="56690dda-3bbd-4604-bfac-511e9621bc38"
NC_040877.1	RepeatMasker	DNA/hAT-hAT19	58599115	58599485	537	-	.	ID="HAT-9_AP";TEgroup="ctg_1%7CHAT-9_AP%7C2";Tend="986";Tstart="315";shortTE="F";uid="8ab346e1-b98b-43f7-8892-1d6435fd2f2e"
NC_040877.1	RepeatMasker	DNA/TcMar-Tigger	77715673	77715824	791	-	.	ID="DNAX-5_AP";Tend="138";Tstart="1";shortTE="F";uid="8d1d8eca-02f9-4090-bd50-fbc358b6efae"
NC_040877.1	RepeatMasker	Retroposon?	36865583	36865707	473	-	.	ID="SINE2-2_AP";Tend="1977";Tstart="1847";shortTE="F";uid="220ba3ef-4314-4f18-8615-ee372f5f7da2"
NC_040877.1	RepeatMasker	DNA	63255552	63255897	577	-	.	ID="ttaa2_ap";Tend="396";Tstart="62";shortTE="F";uid="e8b86a26-93e0-467f-a88a-3d0d412a39ef"
NC_040877.1	RepeatMasker	DNA	19871391	19871799	1779	-	.	ID="DNA-TTAA-1_AP";Tend="423";Tstart="1";shortTE="F";uid="a258c683-9db4-4184-a075-0290a5371154"
NC_040877.1	RepeatMasker	DNA/Kolobok-T2	72343168	72343394	405	-	.	ID="KOLOBOK-2_AP";Tend="362";Tstart="106";shortTE="F";uid="7b353893-67db-48c0-aef4-7c1fd72ec20e"
NC_040877.1	RepeatMasker	DNA	87056842	87057052	474	-	.	ID="ttaa3c_ap";Tend="405";Tstart="211";shortTE="F";uid="1531aae8-9f2d-4d2b-9604-69d087e32a43"
NC_040877.1	RepeatMasker	DNA	16736549	16737167	779	-	.	ID="RND-6_FAMILY-1458";Tend="1930";Tstart="1272";shortTE="F";uid="f115defc-c838-4f87-ba88-4b51d0a75da2"
NC_040877.1	RepeatMasker	DNA	8932273	8932679	1359	-	.	ID="DNA-TTAA-1_AP";Tend="423";Tstart="1";shortTE="F";uid="8ec3ebb1-95e7-4bc1-8b5d-0ba8e00456c2"
NC_040877.1	RepeatMasker	DNA	10603003	10603172	464	-	.	ID="dna4-2_ap";Tend="172";Tstart="2";shortTE="F";uid="b1b408ed-75df-4864-8de6-f6e6cb1ee317"
NC_040877.1	RepeatMasker	Unknown	64380762	64380863	502	-	.	ID="RND-5_FAMILY-128";Tend="784";Tstart="689";shortTE="F";uid="c13b179b-618e-4a92-ac7f-5bf36e46cc03"
NC_040877.1	RepeatMasker	LINE/L2	78813680	78814078	891	-	.	ID="RND-6_FAMILY-13409";Tend="677";Tstart="301";shortTE="F";uid="97f69041-df93-403c-9cc7-e4c19212b604"
NC_040877.1	RepeatMasker	DNA	6444292	6444686	1229	-	.	ID="DNA4-2_AP";Tend="414";Tstart="2";shortTE="F";uid="e6ed508c-fd24-430b-8d26-63873caeb705"
NC_040877.1	RepeatMasker	DNA/CMC-EnSpm	83779177	83780264	1407	-	.	ID="RND-5_FAMILY-523";Tend="1554";Tstart="458";shortTE="F";uid="9130e23f-3154-401e-a3d9-44c730455e98"
NC_040877.1	RepeatMasker	DNA	33249130	33249411	1046	-	.	ID="DNA-TTAA-1_AP";Tend="421";Tstart="163";shortTE="F";uid="967a4914-0e06-4cd4-8e16-127afa1a339a"
NC_040877.1	RepeatMasker	DNA/Kolobok-E	73614614	73614828	542	-	.	ID="KOLOBOKE-2_AP";Tend="1334";Tstart="1119";shortTE="F";uid="b3a98de1-bf8f-4b46-b429-bc2ed9de1ddb"
NC_040877.1	RepeatMasker	Unknown	4576291	4577235	4951	-	.	ID="RND-4_FAMILY-975";Tend="1743";Tstart="818";shortTE="F";uid="873fa424-218c-4671-a9d3-1eb3b0297cfa"
NC_040877.1	RepeatMasker	DNA/MULE-MuDR	49122526	49123771	8587	-	.	ID="RND-6_FAMILY-1257";Tend="3975";Tstart="2747";shortTE="F";uid="57f84f12-a451-4ee6-b65c-45342d581722"
NC_040877.1	RepeatMasker	DNA	37994113	37994672	606	-	.	ID="DNA4-2_AP";Tend="742";Tstart="188";shortTE="F";uid="53aba8b0-fcd2-4c35-8488-66ba1158b101"
NC_040877.1	RepeatMasker	DNA/hAT	91403108	91403578	1009	-	.	ID="RND-6_FAMILY-2891";TEgroup="ctg_1%7CRND-6_FAMILY-2891%7C5";Tend="1571";Tstart="962";shortTE="F";uid="8eff2824-e3e3-4df6-8b4c-461a5070a04a"
NC_040877.1	RepeatMasker	DNA/TcMar-Tigger	52733148	52733420	716	-	.	ID="RND-6_FAMILY-3492";Tend="1433";Tstart="1103";shortTE="F";uid="52a993d1-a819-4db6-9fb1-c9dfa6225bde"
NC_040877.1	RepeatMasker	DNA/hAT-Tip100	64923913	64924159	1126	-	.	ID="RND-6_FAMILY-128";Tend="1134";Tstart="908";shortTE="F";uid="3bd0a9a5-1fe9-4fd1-8d5e-1899fcb6692c"
NC_040877.1	RepeatMasker	DNA	84413916	84414163	1545	-	.	ID="DNA2-3_AP";Tend="632";Tstart="391";shortTE="F";uid="61259284-f1b1-4dbb-a906-aa86effefd71"
NC_040877.1	RepeatMasker	Unknown	47700200	47700303	815	-	.	ID="RND-6_FAMILY-3686";Tend="1043";Tstart="939";shortTE="F";uid="45b263d3-79da-4222-88e9-3f3d3883717c"
NC_040877.1	RepeatMasker	DNA/Ginger-1	64265274	64266173	5370	-	.	ID="RND-6_FAMILY-4326";Tend="1865";Tstart="950";shortTE="F";uid="f16c7aec-6bff-4731-ab11-0fc87d56e2d4"
NC_040877.1	RepeatMasker	Unknown	54283534	54283915	2587	-	.	ID="RND-6_FAMILY-10891";Tend="631";Tstart="253";shortTE="F";uid="f2257fec-3c08-424e-bfef-e60465760283"
NC_040877.1	RepeatMasker	DNA/Ginger-1	24212741	24212957	560	-	.	ID="RND-6_FAMILY-4326";Tend="1739";Tstart="1534";shortTE="F";uid="5f5abb36-1a13-4a2b-a1ce-0ef75ce44c3b"
NC_040877.1	RepeatMasker	DNA/Ginger-1	26260811	26261132	600	-	.	ID="RND-6_FAMILY-4326";Tend="1958";Tstart="1618";shortTE="F";uid="dcd08b66-ba71-437b-8c0a-0a86bc184195"
NC_040877.1	RepeatMasker	Unknown	1446690	1450481	27864	-	.	ID="RND-6_FAMILY-2138";Tend="5103";Tstart="1314";shortTE="F";uid="8fa3268a-ad3e-4e4a-826e-7bd92d044612"
NC_040877.1	RepeatMasker	DNA/MULE-MuDR	58932750	58932903	764	-	.	ID="RND-6_FAMILY-1256";Tend="2863";Tstart="2716";shortTE="F";uid="0c7424e0-c1fd-4eaf-9aef-3b329c0cb425"
NC_040877.1	RepeatMasker	Unknown	93444254	93497555	75774	-	.	ID="RND-1_FAMILY-29";Tend="9447";Tstart="1";shortTE="F";uid="54ae7354-5202-4031-8150-d0ec5751153b"
NC_040877.1	RepeatMasker	DNA/hAT-Tip100	74637565	74638539	7122	-	.	ID="RND-5_FAMILY-88";Tend="1927";Tstart="940";shortTE="F";uid="a89a1cc0-bb36-48d7-b7f2-07d8b3159acf"
NC_040877.1	RepeatMasker	DNA/hAT-Tip100	21941869	21942736	1359	-	.	ID="RND-5_FAMILY-93";TEgroup="ctg_1%7CRND-5_FAMILY-93%7C1";Tend="2203";Tstart="895";shortTE="F";uid="b5cc14da-65b0-46e8-9e3e-2a500ba427a4"
NC_040877.1	RepeatMasker	DNA/hAT-Tip100	40389618	40389795	965	-	.	ID="RND-6_FAMILY-12197";Tend="1651";Tstart="1483";shortTE="F";uid="87cb780a-ee04-49c7-b256-dd5b3ac7714a"
NC_040877.1	RepeatMasker	DNA/hAT-Charlie	23883980	23884210	1174	-	.	ID="RND-1_FAMILY-24";Tend="1161";Tstart="930";shortTE="F";uid="d8445019-0277-46c8-8063-53cd7719f52c"
NC_040877.1	RepeatMasker	DNA/Kolobok-E	44943204	44943610	2414	-	.	ID="RND-6_FAMILY-7387";Tend="1369";Tstart="959";shortTE="F";uid="dacae140-e247-4bb8-8b27-9e72d01c87e3"
NC_040877.1	RepeatMasker	Unknown	55388628	55388872	2030	-	.	ID="RND-6_FAMILY-2766";Tend="1150";Tstart="902";shortTE="F";uid="0afa5e46-dc68-4e14-b691-5a0b01f563d9"
NC_040877.1	RepeatMasker	Unknown	27627862	27628013	986	-	.	ID="RND-6_FAMILY-2852";Tend="1504";Tstart="1348";shortTE="F";uid="01c2021d-04e2-4955-949b-5a990d0c42ab"
NC_040877.1	RepeatMasker	DNA/MULE-MuDR	24471432	24471605	428	-	.	ID="RND-6_FAMILY-747";Tend="1668";Tstart="1493";shortTE="F";uid="75bcf097-274d-4f5d-bd89-930cad7115b5"
NC_040877.1	RepeatMasker	DNA/hAT-Charlie	29831880	29832102	1142	-	.	ID="RND-1_FAMILY-24";Tend="1154";Tstart="923";shortTE="F";uid="66797eaa-fb0c-48f8-b098-229cedaf746b"
NC_040877.1	RepeatMasker	DNA/hAT-Tip100	50136418	50137087	3768	-	.	ID="RND-6_FAMILY-616";Tend="1594";Tstart="967";shortTE="F";uid="29d24e6f-4057-461d-a62a-d85a04d81533"
NC_040877.1	RepeatMasker	DNA/MULE-MuDR	67392228	67392367	705	-	.	ID="RND-6_FAMILY-1315";Tend="1370";Tstart="1232";shortTE="F";uid="76ab23ea-433f-42b3-95ca-1ba517f41c79"
NC_040877.1	RepeatMasker	DNA/hAT-Charlie	5402316	5402477	783	-	.	ID="DNA8-51_AP";Tend="507";Tstart="349";shortTE="F";uid="eb04a1ef-3647-49dd-9eb9-06b4e64b0a0b"
NC_040877.1	RepeatMasker	DNA/MULE-MuDR	40729285	40729749	3247	-	.	ID="RND-5_FAMILY-2951";Tend="1520";Tstart="1028";shortTE="F";uid="a2a62d2f-a396-4eba-99be-d309ae8c2d24"
NC_040877.1	RepeatMasker	DNA	77575703	77576052	533	-	.	ID="rnd-6_family-3626";Tend="1338";Tstart="1006";shortTE="F";uid="f631d8bf-a67e-48e6-bc7e-31639715df52"
NC_040877.1	RepeatMasker	DNA/TcMar-m44?	36949586	36949791	778	-	.	ID="dnax-4b_ap";Tend="172";Tstart="1";shortTE="F";uid="8075689a-efa7-4039-aa87-38dcdbfbf98a"
NC_040877.1	RepeatMasker	DNA/Kolobok-E	60312905	60313175	1538	-	.	ID="RND-5_FAMILY-3544";Tend="1227";Tstart="927";shortTE="F";uid="74e1b7c3-a4a4-4199-928f-1fa6bd357322"
NC_040877.1	RepeatMasker	DNA/hAT-Charlie	21840057	21840265	1461	-	.	ID="RND-1_FAMILY-114";Tend="1149";Tstart="940";shortTE="F";uid="7a9d246f-c99f-4dc7-acac-54cb2da18b52"
NC_040877.1	RepeatMasker	DNA	75931518	75931640	424	-	.	ID="dna4-2_ap";Tend="765";Tstart="658";shortTE="F";uid="8a4e3f3d-fc7e-4e56-8728-dfb9122e1abf"
NC_040877.1	RepeatMasker	DNA/hAT	32047415	32047980	3548	-	.	ID="RND-6_FAMILY-10167";Tend="1252";Tstart="657";shortTE="F";uid="c3e942cd-6056-4a79-8d37-a34221cdf5b3"
NC_040877.1	RepeatMasker	DNA/hAT-hATm	22000213	22000706	895	-	.	ID="HAT-4C_AP";Tend="4013";Tstart="3500";shortTE="F";uid="f91b59d3-7c47-49e4-b4d2-f77d4c04c09d"
NC_040877.1	RepeatMasker	DNA	25241538	25241721	531	-	.	ID="ttaa3c_ap";Tend="199";Tstart="12";shortTE="F";uid="e3db32e5-949a-431f-83f5-b0f49cffcfdf"
NC_040877.1	RepeatMasker	DNA	22499360	22499536	700	-	.	ID="TTAA2D_AP";Tend="424";Tstart="244";shortTE="F";uid="0b6c5810-a2fa-4d5c-a963-9b6fc39eb53d"
NC_040877.1	RepeatMasker	DNA/MULE-MuDR	26728126	26728589	548	-	.	ID="MUDR2X_AP";TEgroup="ctg_1%7CMUDR2X_AP%7C4";Tend="1822";Tstart="1037";shortTE="F";uid="a34d1aa4-7599-44ce-9b3b-265037afe173"
NC_040877.1	RepeatMasker	LINE/I-Jockey	5234621	5234777	738	-	.	ID="RND-6_FAMILY-6592";Tend="4394";Tstart="4251";shortTE="F";uid="f33f7d06-275e-48bd-9c29-c1f9ffbd07ae"
NC_040877.1	RepeatMasker	Unknown	34620456	34620645	705	-	.	ID="RND-1_FAMILY-39";Tend="1616";Tstart="1465";shortTE="F";uid="a0e5517f-afb2-4a2e-a818-79eb09a8b362"
NC_040877.1	RepeatMasker	DNA/hAT-hAT19	73157809	73158299	997	-	.	ID="RND-6_FAMILY-6300";Tend="8499";Tstart="7988";shortTE="F";uid="cfb665a5-0058-49db-a4c7-59f4ba532c7e"
NC_040877.1	RepeatMasker	DNA/MULE-MuDR	41026917	41027518	3369	-	.	ID="RND-6_FAMILY-884";Tend="1085";Tstart="494";shortTE="F";uid="5a7dff97-1422-40c5-a40a-2c235ed29ec0"
NC_040877.1	RepeatMasker	Retroposon?	80402549	80402688	559	-	.	ID="SINE2-1_AP";Tend="1770";Tstart="1627";shortTE="F";uid="f7141741-4d9a-4ed4-b784-8b8957b20879"
NC_040877.1	RepeatMasker	DNA/CMC-EnSpm	63236520	63237384	1263	-	.	ID="RND-5_FAMILY-523";Tend="1573";Tstart="647";shortTE="F";uid="f4eee03b-cac8-407b-a5db-41911597746d"
NC_040877.1	RepeatMasker	DNA/Kolobok-T2?	72293386	72293498	419	-	.	ID="KOLOBOK-N1_AEC";Tend="7487";Tstart="7379";shortTE="F";uid="6bff8a75-7b83-4078-bda6-76985a3d1b99"
NC_040877.1	RepeatMasker	DNA	10540013	10540768	3543	-	.	ID="RND-6_FAMILY-4578";Tend="1583";Tstart="793";shortTE="F";uid="edd79be6-f323-49d5-acc5-387537f910d0"
NC_040877.1	RepeatMasker	Unknown	94221621	94222270	4720	-	.	ID="RND-1_FAMILY-33";Tend="884";Tstart="235";shortTE="F";uid="3bd8ab35-97f9-4f28-a1cb-6f50ce6f02a5"
NC_040877.1	RepeatMasker	DNA	77160498	77161089	2716	-	.	ID="RND-6_FAMILY-1458";Tend="1896";Tstart="1256";shortTE="F";uid="8f1882e6-51b7-45ac-93fa-ff7548decd61"
NC_040877.1	RepeatMasker	Retroposon?	28632643	28633035	656	-	.	ID="SINE2-1_AP";Tend="1258";Tstart="861";shortTE="F";uid="5cc2deba-c4ba-4d95-b347-c4e262733ae0"
NC_040877.1	RepeatMasker	DNA	8944467	8944811	558	-	.	ID="TTAA2D_AP";Tend="354";Tstart="10";shortTE="F";uid="db3939b7-e716-44d3-8254-c2b8d021a636"
NC_040877.1	RepeatMasker	DNA/Kolobok-E	30386087	30386262	424	-	.	ID="KOLOBOKE-3_AP";TEgroup="ctg_1%7CKOLOBOKE-3_AP%7C4";Tend="2192";Tstart="2012";shortTE="T";uid="2743fa0d-9392-4303-b25e-150d00178c8e"
NC_040877.1	RepeatMasker	Retroposon?	58725293	58725478	490	-	.	ID="SINE2-2_AP";Tend="1997";Tstart="1798";shortTE="F";uid="c17c1f06-908d-47c6-829e-33f1ed11f655"
NC_040877.1	RepeatMasker	Retroposon?	38242852	38243658	612	-	.	ID="SINE2-1_AP";Tend="1426";Tstart="1";shortTE="F";uid="df611611-992b-481c-b9ab-5b0c5b234836"
NC_040877.1	RepeatMasker	Unknown	51329458	51329712	1095	-	.	ID="RND-1_FAMILY-143";Tend="1598";Tstart="1344";shortTE="F";uid="192676f6-a66b-4ed1-a124-81ad31793b71"
NC_040877.1	RepeatMasker	DNA/hAT-Charlie	29835240	29835529	690	-	.	ID="HAT-N1_AP";TEgroup="ctg_1%7CHAT-N1_AP%7C5";Tend="561";Tstart="1";shortTE="F";uid="eb70a17b-5e06-4571-a112-021123613b27"
NC_040877.1	RepeatMasker	DNA	88589148	88589565	2984	-	.	ID="TTAA3_AP";Tend="428";Tstart="1";shortTE="F";uid="ad73ad8c-471e-493c-905b-e63dde920d7d"
NC_040877.1	RepeatMasker	Unknown	63971254	63971451	859	-	.	ID="RND-6_FAMILY-14942";Tend="1067";Tstart="877";shortTE="F";uid="a1f64f42-6593-497a-bd75-f4ba01e4b6fb"
NC_040877.1	RepeatMasker	DNA	82716135	82716305	414	-	.	ID="ttaa2c_ap";Tend="309";Tstart="138";shortTE="F";uid="1367f5aa-2ae3-4621-af96-76f5a0c82fdb"
NC_040877.1	RepeatMasker	DNA/hAT-Tip100	50010034	50010305	1508	-	.	ID="RND-6_FAMILY-12567";Tend="1267";Tstart="984";shortTE="F";uid="8ad45886-bd28-408e-bacb-e400351666a5"
NC_040877.1	RepeatMasker	Unknown	84819493	84821284	6330	-	.	ID="RND-5_FAMILY-1660";Tend="4292";Tstart="2586";shortTE="F";uid="a8948d7f-d162-4c3f-8ee3-2dc914d50f51"
NC_040877.1	RepeatMasker	DNA/Kolobok-E	18565401	18565604	434	-	.	ID="KOLOBOKE-2_AP";Tend="1334";Tstart="1119";shortTE="F";uid="8789df92-3444-4c3b-bb02-31290ba3e480"
NC_040877.1	RepeatMasker	DNA/Kolobok-E	83406586	83406720	497	-	.	ID="KOLOBOKE-2_AP";Tend="1246";Tstart="1119";shortTE="F";uid="2239140d-338a-4890-a46a-22ecb99071a2"
NC_040877.1	RepeatMasker	DNA	80707207	80707574	1114	-	.	ID="RND-5_FAMILY-464";Tend="470";Tstart="98";shortTE="F";uid="bf9b55a1-d5f9-4243-972d-ed244b752607"
NC_040877.1	RepeatMasker	Unknown	90380735	90382245	9970	-	.	ID="RND-5_FAMILY-1441";Tend="2248";Tstart="696";shortTE="F";uid="633fce65-1f78-4313-9c15-0b26048b293e"
NC_040877.1	RepeatMasker	Retroposon?	42734227	42734499	513	-	.	ID="SINE2-1_AP";Tend="729";Tstart="507";shortTE="F";uid="c5bf00e7-fd5f-4cf0-a6c3-e5014687b9e3"
NC_040877.1	RepeatMasker	DNA/Ginger-1	57521818	57522036	950	-	.	ID="RND-5_FAMILY-586";Tend="1987";Tstart="1765";shortTE="F";uid="57e3d4fb-c6e8-4e86-934c-8d632ac27488"
NC_040877.1	RepeatMasker	DNA	55879259	55879679	2059	-	.	ID="ttaa4c_ap";Tend="419";Tstart="1";shortTE="F";uid="cb2be651-a311-4d0d-a6d7-5fd1867deffe"
NC_040877.1	RepeatMasker	Retroposon?	89685360	89685749	665	-	.	ID="SINE2-1_AP";Tend="609";Tstart="237";shortTE="F";uid="8d05010b-c82b-4442-9d5c-b19e426434d1"
NC_040877.1	RepeatMasker	DNA/CMC-EnSpm	54314017	54314431	2330	-	.	ID="RND-5_FAMILY-523";Tend="2106";Tstart="1690";shortTE="F";uid="84e5640e-6803-4705-bf5b-7dc6d5c9cf0b"
NC_040877.1	RepeatMasker	DNA	26393911	26394021	417	-	.	ID="ttaa2b_ap";Tend="398";Tstart="305";shortTE="F";uid="f216d170-165d-4a4a-b830-40f7f09c7ca7"
NC_040877.1	RepeatMasker	DNA/hAT-hAT19	23924849	23925059	830	-	.	ID="DNA8-80_AP";Tend="334";Tstart="112";shortTE="F";uid="7fed3ada-b6e9-427b-833e-b82a512b67f6"
NC_040877.1	RepeatMasker	Unknown	22381525	22381773	1322	-	.	ID="RND-1_FAMILY-2";Tend="1949";Tstart="1700";shortTE="F";uid="c9af55f6-e1c4-4905-b447-4b4a7814cbe6"
NC_040877.1	RepeatMasker	DNA	86126832	86126943	520	-	.	ID="RND-6_FAMILY-3626";Tend="2804";Tstart="2699";shortTE="F";uid="1bc9adc7-7014-43d2-a266-e19688482b13"
NC_040877.1	RepeatMasker	DNA	56460020	56460445	1760	-	.	ID="DNAX-2_AP";Tend="467";Tstart="2";shortTE="F";uid="1f127172-a00b-4cb2-9cfc-edefccbd2f76"
NC_040877.1	RepeatMasker	DNA	55235710	55236272	1396	-	.	ID="DNA4-2_AP";Tend="573";Tstart="3";shortTE="F";uid="3e6ce8c6-cc95-42ff-842e-603c3adb26af"
NC_040877.1	RepeatMasker	Unknown	76311682	76312368	3734	-	.	ID="RND-6_FAMILY-62";Tend="1633";Tstart="957";shortTE="F";uid="4647a0e1-b9c2-4085-9adf-9f9e205ec0e2"
NC_040877.1	RepeatMasker	DNA/hAT-Charlie	53485549	53486463	5539	-	.	ID="RND-6_FAMILY-1258";Tend="1765";Tstart="855";shortTE="F";uid="4c914483-5693-4b42-ac87-6d725f6933ec"
NC_040877.1	RepeatMasker	Retroposon?	89152468	89152801	408	-	.	ID="SINE2-1_AP";Tend="1461";Tstart="1106";shortTE="F";uid="6035eea6-ecde-4015-800c-00e2e8a8eaf3"
NC_040877.1	RepeatMasker	DNA/Ginger-1	89093984	89094653	524	-	.	ID="RND-6_FAMILY-4326";Tend="1957";Tstart="1251";shortTE="F";uid="599eafde-f798-4df3-80b3-ba8bbd3a6b33"
NC_040877.1	RepeatMasker	Unknown	28909358	28909655	2100	-	.	ID="RND-5_FAMILY-168";Tend="1259";Tstart="948";shortTE="F";uid="3e4fdb6f-2399-47d5-8f7a-e815f8ccf4f4"
NC_040877.1	RepeatMasker	DNA	3228782	3228935	668	-	.	ID="dna4-2_ap";Tend="769";Tstart="613";shortTE="F";uid="eeb49710-3f31-457f-9e07-e1358b7b5b9f"
NC_040877.1	RepeatMasker	Unknown	58470207	58470744	1936	-	.	ID="RND-1_FAMILY-46";Tend="1395";Tstart="910";shortTE="F";uid="9dd82fde-06e6-4c7b-89ac-db1313eb6d25"
NC_040877.1	RepeatMasker	DNA	75581464	75581836	2271	-	.	ID="TTAA3_AP";Tend="429";Tstart="48";shortTE="F";uid="ce001643-2c6d-4f70-b264-021d8c2cd9ec"
NC_040877.1	RepeatMasker	DNA/Maverick	8960771	8960876	433	-	.	ID="POLINTON-1_ACE";Tend="6666";Tstart="6563";shortTE="F";uid="b94bdc38-4dfa-40bd-98c0-d1fdfc245f68"
NC_040877.1	RepeatMasker	Unknown	94029720	94030529	2040	-	.	ID="RND-6_FAMILY-10891";Tend="2843";Tstart="2048";shortTE="F";uid="44d97f13-cfbd-4065-919b-875a1bd50041"
NC_040877.1	RepeatMasker	Unknown	72506398	72506919	840	-	.	ID="RND-4_FAMILY-731";Tend="1606";Tstart="828";shortTE="F";uid="e205c66f-8a94-43a0-bd3f-a48e066d281c"
NC_040877.1	RepeatMasker	DNA/Ginger-2	58074393	58074574	864	-	.	ID="RND-5_FAMILY-684";Tend="1156";Tstart="991";shortTE="F";uid="f700462f-6171-45f9-887e-5d4283c2416f"
NC_040877.1	RepeatMasker	DNA/hAT-Charlie	88440685	88440903	617	-	.	ID="HAT-N19_AP";TEgroup="ctg_1%7CHAT-N19_AP%7C1";Tend="349";Tstart="1";shortTE="T";uid="74e973a0-315a-4de9-863b-d151e383d2a6"
NC_040877.1	RepeatMasker	DNA/hAT-Charlie	53769702	53769880	704	-	.	ID="RND-1_FAMILY-24";Tend="1159";Tstart="923";shortTE="F";uid="d89ed11c-3f46-47b5-ab7f-5ec009f14dc6"
NC_040877.1	RepeatMasker	Unknown	88589566	88591588	8991	-	.	ID="RND-5_FAMILY-272";Tend="2428";Tstart="505";shortTE="F";uid="efc86c84-d2d5-42c9-b7f9-472278850946"
NC_040877.1	RepeatMasker	Retroposon?	61304128	61304536	706	-	.	ID="SINE2-1_AP";Tend="955";Tstart="554";shortTE="F";uid="32754465-9d84-4344-9a8e-6fa43adeddea"
NC_040877.1	RepeatMasker	Retroposon?	81750249	81750404	570	-	.	ID="SINE2-1_AP";Tend="1770";Tstart="1608";shortTE="F";uid="a0de9d8e-f299-472c-ae48-1ba8700fa459"
NC_040877.1	RepeatMasker	DNA/hAT-Tip100	71467762	71468715	7492	-	.	ID="RND-5_FAMILY-88";Tend="1927";Tstart="976";shortTE="F";uid="425dce9e-4878-44ae-a9f8-3e5ce2e9bc4d"
NC_040877.1	RepeatMasker	LINE/I-Jockey	27709991	27710134	543	-	.	ID="RND-5_FAMILY-2677";Tend="1366";Tstart="1225";shortTE="F";uid="8df98abf-4bc5-4ff7-8a2b-5623a872a027"
NC_040877.1	RepeatMasker	DNA/TcMar-Pogo	61318766	61318914	750	-	.	ID="RND-6_FAMILY-7695";Tend="1120";Tstart="961";shortTE="F";uid="6ebd803b-4ae6-4725-b05d-a49ebbd78ce9"
NC_040877.1	RepeatMasker	Unknown	68702261	68702528	1260	-	.	ID="RND-6_FAMILY-10891";Tend="1408";Tstart="1173";shortTE="F";uid="110e1e8d-a0cb-4fcc-9f89-c177560d727b"
NC_040877.1	RepeatMasker	Unknown	737293	748932	71500	-	.	ID="RND-1_FAMILY-29";Tend="9447";Tstart="1";shortTE="F";uid="938b82e0-17dc-477e-a479-f17adb84db4a"
NC_040877.1	RepeatMasker	DNA/MULE-MuDR	59791612	59791977	2934	-	.	ID="RND-6_FAMILY-1347";Tend="1072";Tstart="708";shortTE="F";uid="a1b7a1c3-ff2c-412c-b03a-c42948e3b0ba"
NC_040877.1	RepeatMasker	DNA	92764502	92764909	2056	-	.	ID="TTAA4B_AP";Tend="430";Tstart="1";shortTE="F";uid="e8dd00cb-89e1-40cf-8550-523b78cc4d94"
NC_040877.1	RepeatMasker	Unknown	51348804	51349133	1485	-	.	ID="RND-1_FAMILY-143";Tend="2616";Tstart="2299";shortTE="F";uid="129bd8bb-f4f2-4fef-aa91-e86d9733bb5a"
NC_040877.1	RepeatMasker	DNA/hAT-hAT19	75171898	75172133	447	-	.	ID="HAT-N7_AP";Tend="288";Tstart="1";shortTE="F";uid="b3322242-18e0-41cc-a7dc-a491e76c98c4"
NC_040877.1	RepeatMasker	DNA/hAT	7349331	7349795	1003	-	.	ID="DNA8-78_AP";TEgroup="ctg_1%7CDNA8-78_AP%7C1";Tend="622";Tstart="61";shortTE="F";uid="b57d5ad6-2e9f-49f9-a010-3a5aa430ce9a"
NC_040877.1	RepeatMasker	DNA	84385209	84385509	412	-	.	ID="TTAA25_AP";Tend="304";Tstart="7";shortTE="F";uid="82dd96d0-f840-4ee1-bab4-dbc44742e8c5"
NC_040877.1	RepeatMasker	DNA/Kolobok-E	2502365	2502746	454	-	.	ID="KOLOBOKE-2_AP";Tend="2209";Tstart="1835";shortTE="F";uid="77ad1f8b-8ae4-47de-93df-2aa4b34cdadb"
NC_040877.1	RepeatMasker	DNA/hAT-Charlie	46602793	46602902	666	-	.	ID="HAT-N1_AP";Tend="561";Tstart="430";shortTE="F";uid="7e7daf75-6d12-41a9-89e0-3ba28e622dc3"
NC_040877.1	RepeatMasker	DNA	3417761	3417913	425	-	.	ID="TTAA8_AP";Tend="159";Tstart="8";shortTE="F";uid="def030a9-14d6-430d-9f65-f28485e986a2"
NC_040877.1	RepeatMasker	DNA	72620787	72620920	429	-	.	ID="ttaa2_ap";Tend="186";Tstart="47";shortTE="F";uid="23b52272-874f-4139-ae79-66dd7c892366"
NC_040877.1	RepeatMasker	Unknown	52922187	52922931	950	-	.	ID="RND-6_FAMILY-10618";TEgroup="ctg_1%7CRND-6_FAMILY-10618%7C1";Tend="1811";Tstart="703";shortTE="F";uid="5bc37bb6-62dd-4644-9148-ab96aa061fad"
NC_040877.1	RepeatMasker	DNA/MULE-MuDR	39178899	39179169	1281	-	.	ID="RND-1_FAMILY-116";Tend="3078";Tstart="2815";shortTE="F";uid="83d9ea06-3a77-4b66-8176-c956f9597d3e"
NC_040877.1	RepeatMasker	DNA/MULE-MuDR	93638802	93639239	1454	-	.	ID="MUDR4X_AP";Tend="2271";Tstart="1786";shortTE="F";uid="d4b26d77-138c-4208-bc7b-24aac37b9d07"
NC_040877.1	RepeatMasker	Unknown	1965323	1965966	9997	-	.	ID="RND-1_FAMILY-11";Tend="2636";Tstart="599";shortTE="F";uid="ddc37c33-99b4-429f-b280-6497dda263e9"
NC_040877.1	RepeatMasker	LINE/L2	86923131	86923682	469	-	.	ID="RND-5_FAMILY-2243";Tend="953";Tstart="473";shortTE="F";uid="67207757-bf74-4ef3-ac63-b1a340f95326"
NC_040877.1	RepeatMasker	DNA	67288023	67288368	590	-	.	ID="DNA4-3_AP";Tend="535";Tstart="195";shortTE="F";uid="0a3e53a6-74e3-4c3f-a6c8-694b8361ce00"
NC_040877.1	RepeatMasker	DNA	44929032	44929438	2006	-	.	ID="TTAA4B_AP";Tend="430";Tstart="1";shortTE="F";uid="406b838a-836b-46c9-9fa2-818c7c62ec3b"
NC_040877.1	RepeatMasker	DNA	6604574	6605384	2079	-	.	ID="DNA4-2_AP";Tend="769";Tstart="1";shortTE="F";uid="94e442ed-262a-4509-a107-dae954c55e9c"
NC_040877.1	RepeatMasker	LINE/I-Jockey	11538092	11538298	554	-	.	ID="AG-JOCK-1";Tend="1474";Tstart="1303";shortTE="F";uid="c82ca896-6791-4a9e-b0bb-e31bf0316254"
NC_040877.1	RepeatMasker	DNA	64012487	64012832	2166	-	.	ID="TTAA7_AP";Tend="434";Tstart="88";shortTE="F";uid="138bffed-442c-4882-a34f-e95841b2c31f"
NC_040877.1	RepeatMasker	DNA/hAT-hAT19	30527082	30527601	2800	-	.	ID="RND-4_FAMILY-641";Tend="1512";Tstart="1008";shortTE="F";uid="3b447c42-0a3b-4352-bee9-c481778f156f"
NC_040877.1	RepeatMasker	Unknown	53068344	53068535	625	-	.	ID="RND-1_FAMILY-39";Tend="1646";Tstart="1470";shortTE="F";uid="5f195afe-9a82-4e85-85dd-79a68f157e5b"
NC_040877.1	RepeatMasker	DNA/hAT-hAT19	34347181	34347283	413	-	.	ID="HAT-N4_AP";Tend="806";Tstart="707";shortTE="F";uid="87f52d33-3baf-48ba-93e8-a12d1aa8b493"
NC_040877.1	RepeatMasker	Retroposon?	93650843	93651349	539	-	.	ID="SINE2-1_AP";Tend="1458";Tstart="932";shortTE="F";uid="99c7354e-d8b7-4b75-a575-82c9156ce361"
NC_040877.1	RepeatMasker	LINE/I-Jockey	28689765	28690074	480	-	.	ID="JOCKEY-3_DGRI";TEgroup="ctg_1%7CJOCKEY-3_DGRI%7C1";Tend="3433";Tstart="3182";shortTE="T";uid="8e693c12-8f15-45e1-911d-145f29a0f564"
NC_040877.1	RepeatMasker	DNA/hAT-hAT19	27187655	27187816	830	-	.	ID="HAT-N9_AP";Tend="589";Tstart="428";shortTE="F";uid="680c142f-0924-460a-90eb-285e11f2e24f"
NC_040877.1	RepeatMasker	Unknown	41639035	41641222	5229	-	.	ID="RND-6_FAMILY-1020";Tend="2137";Tstart="2";shortTE="F";uid="81e33b7a-4ede-4bb2-b152-ee9d61109bcc"
NC_040877.1	RepeatMasker	Unknown	92336265	92338243	22127	-	.	ID="RND-1_FAMILY-85";Tend="4953";Tstart="2980";shortTE="F";uid="812c4458-0635-499c-95a3-ff45677e3ec6"
NC_040877.1	RepeatMasker	Retroposon?	42010989	42011579	1151	-	.	ID="SINE2-1_AP";Tend="1180";Tstart="614";shortTE="F";uid="23662075-52f2-4af0-a2a7-0373ac8c8c7d"
NC_040877.1	RepeatMasker	Unknown	48949351	48950323	2102	-	.	ID="RND-1_FAMILY-109";Tend="3153";Tstart="2317";shortTE="F";uid="ce88cd45-d4a4-48bc-aa10-1c5ae0bbe2f3"
NC_040877.1	RepeatMasker	Retroposon?	31265113	31266264	400	-	.	ID="SINE2-1_AP";TEgroup="ctg_1%7CSINE2-1_AP%7C9";Tend="1697";Tstart="1";shortTE="F";uid="52c97bf0-f3e1-411d-a209-4c8a896a2108"
NC_040877.1	RepeatMasker	DNA/Ginger-1	87262062	87262671	916	-	.	ID="RND-6_FAMILY-4326";Tend="1980";Tstart="1313";shortTE="F";uid="26a543ce-14cb-471e-8041-cc9f7af05de4"
NC_040877.1	RepeatMasker	DNA/hAT-Tip100	14177327	14177725	2711	-	.	ID="RND-6_FAMILY-12456";Tend="1600";Tstart="1202";shortTE="F";uid="e4e66b19-f27b-43b1-b4ad-e73e7e859a5d"
NC_040877.1	RepeatMasker	Unknown	93380934	93381455	3563	-	.	ID="RND-1_FAMILY-29";Tend="8911";Tstart="8394";shortTE="F";uid="942d25c7-d3ee-469a-8bd0-bba54884a142"
NC_040877.1	RepeatMasker	DNA/MULE-MuDR	58509840	58510193	834	-	.	ID="MUDR9X_AP";Tend="466";Tstart="158";shortTE="F";uid="f2d3775b-14c4-4cd4-b9df-42e99f3a2561"
NC_040877.1	RepeatMasker	DNA	60953971	60954154	417	-	.	ID="ttaa2c_ap";Tend="203";Tstart="24";shortTE="F";uid="ff1d7d9b-1df2-4afd-8f57-7ad513f3db4b"
NC_040877.1	RepeatMasker	DNA/Kolobok-E	70770489	70771118	1102	-	.	ID="KOLOBOKE-4_AP";Tend="4620";Tstart="3948";shortTE="F";uid="ada77c97-9d8f-4a0c-a4fd-151b9309764a"
NC_040877.1	RepeatMasker	DNA/hAT	80060130	80060528	2204	-	.	ID="DNA8-49_AP";Tend="409";Tstart="1";shortTE="F";uid="2a075bc4-057e-43cb-8dd6-d627f3ca48b5"
NC_040877.1	RepeatMasker	DNA/MULE-MuDR	1687533	1687690	1047	-	.	ID="RND-6_FAMILY-1257";Tend="2267";Tstart="2109";shortTE="F";uid="4b209e3b-db9f-4fe1-857b-6a95672548ed"
NC_040877.1	RepeatMasker	DNA	80849907	80850274	1018	-	.	ID="DNA-TTAA-1_AP";Tend="384";Tstart="7";shortTE="F";uid="498c2a41-719b-4a5f-b49c-26daba6afc83"
NC_040877.1	RepeatMasker	RC/Helitron	55506462	55506709	837	-	.	ID="RND-5_FAMILY-1534";Tend="1122";Tstart="865";shortTE="F";uid="7c42df8e-281e-4c3e-9320-48a7027a9ae2"
NC_040877.1	RepeatMasker	DNA	34760727	34761145	491	-	.	ID="dna4-2_ap";TEgroup="ctg_1%7Cdna4-2_ap%7C11";Tend="769";Tstart="593";shortTE="F";uid="87dca278-cd1f-40b9-aa55-8bb2438113a1"
NC_040877.1	RepeatMasker	Unknown	7233185	7233677	2014	-	.	ID="RND-5_FAMILY-3670";Tend="1395";Tstart="865";shortTE="F";uid="69b54068-bdd8-4bc0-9798-cd57eb863c64"
NC_040877.1	RepeatMasker	DNA/hAT	49378966	49379092	570	-	.	ID="HAT-N5_AP";Tend="126";Tstart="4";shortTE="F";uid="3b5b62fd-3b61-47ef-9efc-fd403d2527d2"
NC_040877.1	RepeatMasker	DNA	43778149	43778298	642	-	.	ID="RND-5_FAMILY-522";Tend="1672";Tstart="1517";shortTE="F";uid="6ca3d9da-7d18-435f-bbc3-938a55ac97c7"
NC_040877.1	RepeatMasker	Retroposon?	33482421	33482623	572	-	.	ID="SINE2-2_AP";Tend="201";Tstart="1";shortTE="F";uid="4c7051ab-e630-4e72-bf4a-25f711de1621"
NC_040877.1	RepeatMasker	DNA	77706222	77706475	493	-	.	ID="DNA4-3_AP";Tend="615";Tstart="372";shortTE="F";uid="cde10b4d-0c08-4701-abcd-42a905a6ca10"
NC_040877.1	RepeatMasker	Unknown	94183950	94184388	1746	-	.	ID="RND-6_FAMILY-151";Tend="2019";Tstart="1575";shortTE="F";uid="84973ddc-c3f9-4a2e-a514-5bdc111a807b"
NC_040877.1	RepeatMasker	DNA	80842949	80843156	657	-	.	ID="TTAA3_AP";Tend="291";Tstart="95";shortTE="F";uid="a9351b9e-8018-47d4-9168-b934d320cdcd"
NC_040877.1	RepeatMasker	DNA/hAT-hAT19	42051443	42052165	5449	-	.	ID="RND-5_FAMILY-450";Tend="1643";Tstart="922";shortTE="F";uid="fdb8b5a4-88e0-4e42-ba1f-4ed4f52c1e90"
NC_040877.1	RepeatMasker	Retroposon?	82339539	82339690	434	-	.	ID="SINE2-1_AP";Tend="1443";Tstart="1294";shortTE="F";uid="cde31472-402b-408c-a08b-9b7091c0fdb3"
NC_040877.1	RepeatMasker	DNA/Ginger-1	2071381	2071536	417	-	.	ID="RND-6_FAMILY-4326";Tend="1956";Tstart="1801";shortTE="F";uid="74cee776-2158-4f85-a7d2-3ff1d6187cd0"
NC_040877.1	RepeatMasker	DNA/hAT-hAT19	1893313	1893478	402	-	.	ID="DNA8-109_AP";Tend="162";Tstart="1";shortTE="F";uid="860e1803-d6d5-4be3-ab44-8efad5f9f978"
NC_040877.1	RepeatMasker	DNA	8706715	8707018	794	-	.	ID="DNA4-2_AP";Tend="769";Tstart="465";shortTE="F";uid="6262ce99-cb68-4fc9-855a-db995cc0ffb2"
NC_040877.1	RepeatMasker	DNA/hAT-Charlie	14906568	14906764	922	-	.	ID="RND-1_FAMILY-24";Tend="1176";Tstart="977";shortTE="F";uid="6ed50a69-7d6b-4db5-b008-1562423163b7"
NC_040877.1	RepeatMasker	DNA/hAT-hAT19	63332379	63332701	1477	-	.	ID="RND-4_FAMILY-641";Tend="1496";Tstart="1109";shortTE="F";uid="50b2de7b-a262-40d5-82c6-0e4ad3257ec1"
NC_040877.1	RepeatMasker	Unknown	82291540	82292372	4680	-	.	ID="RND-4_FAMILY-731";Tend="1609";Tstart="792";shortTE="F";uid="5bdc4e51-3094-44b9-a29c-ab27307215dc"
NC_040877.1	RepeatMasker	DNA/Kolobok-E	11465633	11465757	510	-	.	ID="KOLOBOKE-3_AP";Tend="2177";Tstart="2050";shortTE="F";uid="8b9941e5-2df7-48b3-930d-7800ad9d1f02"
NC_040877.1	RepeatMasker	DNA	63493903	63494018	504	-	.	ID="TTAA2D_AP";Tend="431";Tstart="320";shortTE="F";uid="58b554fa-4cef-4605-830c-f13ce25f4f51"
NC_040877.1	RepeatMasker	DNA	74300965	74301384	2125	-	.	ID="TTAA4B_AP";Tend="426";Tstart="1";shortTE="F";uid="d7f9d43e-0e4d-4762-9a85-919530f7e252"
NC_040877.1	RepeatMasker	DNA/Ginger-1	80249925	80250508	616	-	.	ID="RND-6_FAMILY-4326";Tend="1948";Tstart="1320";shortTE="F";uid="f2c6647e-33a1-42b7-98d9-d9074847386d"
NC_040877.1	RepeatMasker	Retroposon?	38061692	38061889	779	-	.	ID="RND-1_FAMILY-62";Tend="691";Tstart="504";shortTE="F";uid="13567fc0-6c5d-4285-9aff-de28e7aa35fb"
NC_040877.1	RepeatMasker	Unknown	60106508	60106781	2219	-	.	ID="RND-6_FAMILY-62";Tend="1635";Tstart="1362";shortTE="F";uid="5e2e06a7-abf8-4ee2-833c-f6311a32e181"
NC_040877.1	RepeatMasker	DNA/Ginger-1	90034171	90034753	717	-	.	ID="RND-6_FAMILY-4326";Tend="1958";Tstart="1365";shortTE="F";uid="abe8894e-602e-418f-823e-aa0f415c4185"
NC_040877.1	RepeatMasker	DNA	2602235	2602946	698	-	.	ID="DNA4-2_AP";Tend="764";Tstart="4";shortTE="F";uid="29fc643e-e65a-4ed6-9aaa-f27c47caa715"
NC_040877.1	RepeatMasker	DNA/Kolobok-E	87488819	87489345	474	-	.	ID="KOLOBOKE-2_AP";Tend="1643";Tstart="1119";shortTE="F";uid="d930d92b-2f6f-43a3-a039-54861e31f3bb"
NC_040877.1	RepeatMasker	DNA/hAT-hAT19	44927510	44927698	870	-	.	ID="RND-5_FAMILY-722";Tend="1079";Tstart="896";shortTE="F";uid="15e5ff7e-7710-4bbb-8f8e-dade9b566293"
NC_040877.1	RepeatMasker	LTR/Gypsy	27450967	27451095	425	-	.	ID="GYPSY-22_DWIL-I";Tend="1280";Tstart="1155";shortTE="F";uid="5461d0d9-524b-4a42-bcff-17741fd2e3ee"
NC_040877.1	RepeatMasker	DNA/MULE-MuDR	58267478	58268110	3368	-	.	ID="RND-5_FAMILY-3";Tend="1345";Tstart="764";shortTE="F";uid="43039a5f-3703-4db0-a99a-c37542d61f61"
NC_040877.1	RepeatMasker	Unknown	27366444	27367031	691	-	.	ID="RND-6_FAMILY-11517";TEgroup="ctg_1%7CRND-6_FAMILY-11517%7C2";Tend="2188";Tstart="553";shortTE="F";uid="f9805540-a843-49bf-86f7-b4e952f1828e"
NC_040877.1	RepeatMasker	DNA	41948749	41949435	480	-	.	ID="DNA4-2_AP";Tend="769";Tstart="34";shortTE="F";uid="b8c2b0ee-b8b7-45bd-b73a-a4121b7b0b20"
NC_040877.1	RepeatMasker	Unknown	81251201	81251852	1099	-	.	ID="RND-1_FAMILY-88";Tend="2383";Tstart="1827";shortTE="F";uid="3cc1e2f4-c66e-4d3e-88c1-6d06186d0e89"
NC_040877.1	RepeatMasker	DNA	52356370	52356802	601	-	.	ID="DNA4-3_AP";Tend="625";Tstart="198";shortTE="F";uid="2337a801-19ef-479f-91db-8a278dc909bb"
NC_040877.1	RepeatMasker	Unknown	60787384	60788039	2130	-	.	ID="RND-6_FAMILY-62";Tend="1634";Tstart="958";shortTE="F";uid="9c555809-6376-4ef7-929b-17139722f1db"
NC_040877.1	RepeatMasker	DNA/MULE-MuDR	982831	982936	404	-	.	ID="RND-6_FAMILY-1257";Tend="4190";Tstart="4076";shortTE="F";uid="d186691e-6eca-47fd-9d86-23bc9f93758c"
NC_040877.1	RepeatMasker	DNA/Ginger-1	7309374	7310295	4755	-	.	ID="rnd-6_family-4326";Tend="1958";Tstart="951";shortTE="F";uid="0c954d6a-b7da-4e29-ba57-20cc56bf4fd2"
NC_040877.1	RepeatMasker	LTR/Gypsy	77298885	77299202	2245	-	.	ID="RND-6_FAMILY-32884";Tend="770";Tstart="445";shortTE="F";uid="69352905-ca1c-410b-8672-3f0a597f1e48"
NC_040877.1	RepeatMasker	DNA	6304190	6304386	419	-	.	ID="RND-6_FAMILY-1458";Tend="1865";Tstart="1658";shortTE="F";uid="dcda0bf4-cd56-476b-b15f-958b1a9bc885"
NC_040877.1	RepeatMasker	DNA/hAT-Blackjack	74514406	74514652	450	-	.	ID="RND-6_FAMILY-4118";Tend="1238";Tstart="997";shortTE="F";uid="d77d3785-a576-4bfa-974d-65840a39f328"
NC_040877.1	RepeatMasker	DNA	14664090	14664462	1036	-	.	ID="DNA4-2_AP";Tend="396";Tstart="2";shortTE="F";uid="d058f477-bf13-4794-91be-b1b496704789"
NC_040877.1	RepeatMasker	DNA	28577015	28577353	577	-	.	ID="RND-6_FAMILY-1458";TEgroup="ctg_1%7CRND-6_FAMILY-1458%7C3";Tend="1890";Tstart="1419";shortTE="F";uid="a1fd13fa-3867-4290-97a0-f14fde1a469b"
NC_040877.1	RepeatMasker	DNA/hAT	75261872	75262402	2808	-	.	ID="RND-6_FAMILY-6586";Tend="1512";Tstart="1002";shortTE="F";uid="7d9f088a-e4b5-47bb-8fc4-d772136c6593"
NC_040877.1	RepeatMasker	DNA	80797028	80797209	457	-	.	ID="dna4-2_ap";Tend="192";Tstart="4";shortTE="F";uid="fc69d9c8-7368-414e-b5af-990c7c6f0a51"
NC_040877.1	RepeatMasker	Retroposon?	69521662	69521909	819	-	.	ID="RND-5_FAMILY-1894";Tend="559";Tstart="316";shortTE="F";uid="89a20dfb-253c-4448-9025-1ebbfdd88414"
NC_040877.1	RepeatMasker	LINE/R1	56465100	56465229	546	-	.	ID="SART-9_API";Tend="3668";Tstart="3528";shortTE="F";uid="48e8ecce-14bd-41ce-b2a4-cd337b5214fc"
NC_040877.1	RepeatMasker	DNA	7762736	7762929	518	-	.	ID="RND-6_FAMILY-3626";Tend="2353";Tstart="2159";shortTE="F";uid="a5f63239-7717-4422-9d7c-ee714f6d93ce"
NC_040877.1	RepeatMasker	Retroposon?	33824341	33824469	538	-	.	ID="SINE2-1_AP";Tend="1768";Tstart="1637";shortTE="F";uid="6fff1fbe-dded-47dd-9f6e-437e42f323b5"
NC_040877.1	RepeatMasker	DNA	65486760	65486880	450	-	.	ID="dna4-2b_ap";Tend="756";Tstart="637";shortTE="F";uid="63d855a9-a4d7-4601-8054-4b5caf7068dc"
NC_040877.1	RepeatMasker	DNA/Ginger-1	2018260	2018462	1015	-	.	ID="rnd-6_family-4326";Tend="1958";Tstart="1795";shortTE="F";uid="668e71dd-87fe-4d95-91a6-5937fc27ff8e"
NC_040877.1	RepeatMasker	DNA/Academ-1	55938204	55938423	938	-	.	ID="RND-1_FAMILY-73";Tend="3463";Tstart="3244";shortTE="F";uid="833524b7-4465-4d17-9283-9fb880dc3b8c"
NC_040877.1	RepeatMasker	DNA	68158227	68158408	603	-	.	ID="TTAA3C_AP";Tend="181";Tstart="1";shortTE="F";uid="944aff89-f2c9-4ca1-a314-1472b0aa5a64"
NC_040877.1	RepeatMasker	DNA/Ginger-1	82110300	82110724	544	-	.	ID="RND-6_FAMILY-4326";Tend="1954";Tstart="1532";shortTE="F";uid="e699036b-7c97-43d6-8bcd-574e5f4afa00"
NC_040877.1	RepeatMasker	DNA/Ginger-1	46585512	46585906	690	-	.	ID="RND-6_FAMILY-4326";Tend="1958";Tstart="1577";shortTE="F";uid="8d01bff2-8577-4043-abf2-81ce7eb80d0c"
NC_040877.1	RepeatMasker	DNA/Ginger-1	51355420	51356716	9608	-	.	ID="RND-1_FAMILY-53";Tend="4277";Tstart="2999";shortTE="F";uid="a9b6cf51-e645-4388-bd08-322826052047"
NC_040877.1	RepeatMasker	DNA/hAT-Tip100	82876880	82877024	580	-	.	ID="RND-5_FAMILY-6156";Tend="913";Tstart="772";shortTE="F";uid="c40ea359-8216-4520-a614-fe10c14ee1a6"
NC_040877.1	RepeatMasker	DNA	80423026	80423481	407	-	.	ID="DNA4-2_AP";Tend="634";Tstart="218";shortTE="F";uid="e080e910-00d5-420f-835b-d4a6255e8f88"
NC_040877.1	RepeatMasker	DNA/Kolobok-E	78675075	78676042	567	-	.	ID="KOLOBOKE-2_AP";Tend="2077";Tstart="1128";shortTE="F";uid="f0fa42d1-c2cb-4a6c-8f4d-b3cddf15ccd9"
NC_040877.1	RepeatMasker	DNA/Kolobok-E	27769152	27769707	2246	-	.	ID="RND-5_FAMILY-3544";Tend="1696";Tstart="1145";shortTE="F";uid="ee4fb82f-d4b8-4d9a-aadc-70ccd313105c"
NC_040877.1	RepeatMasker	DNA/hAT-Charlie	26668877	26669117	605	-	.	ID="HALYOMORPHA_HALYS-5_FAMILY-257";Tend="631";Tstart="391";shortTE="F";uid="e51cd5aa-2832-451e-9880-3f4ff401858d"
NC_040877.1	RepeatMasker	Retroposon?	58764130	58764690	592	-	.	ID="SINE2-1_AP";Tend="820";Tstart="236";shortTE="F";uid="c9d44b63-cd44-4bf4-8bb0-90c6791fc28f"
NC_040877.1	RepeatMasker	DNA/MULE-MuDR	24471844	24472198	642	-	.	ID="RND-6_FAMILY-747";Tend="1322";Tstart="975";shortTE="F";uid="7483c051-db01-4c29-84c0-d307d9b8c99a"
NC_040877.1	RepeatMasker	DNA/hAT-hAT19	38688219	38688770	2848	-	.	ID="RND-4_FAMILY-641";Tend="1512";Tstart="931";shortTE="F";uid="d7a4956e-4d6b-4980-ba0a-2f73e62dabdf"
NC_040877.1	RepeatMasker	DNA/hAT-hAT19	78521918	78522182	1308	-	.	ID="RND-5_FAMILY-722";Tend="1545";Tstart="1305";shortTE="F";uid="dce3eb35-cd66-4205-894e-28a69cf78751"
NC_040877.1	RepeatMasker	DNA/Kolobok-E	18857228	18857551	1724	-	.	ID="RND-5_FAMILY-3544";Tend="1658";Tstart="1323";shortTE="F";uid="0537d247-b8d1-4ce7-b091-6e9069c6fc2b"
NC_040877.1	RepeatMasker	DNA/MULE-MuDR	45114566	45114807	878	-	.	ID="MUDR8X_AP";Tend="218";Tstart="2";shortTE="F";uid="3c9bde11-77e4-44f4-b9e5-b04621ddabfc"
NC_040877.1	RepeatMasker	Unknown	81232547	81232884	728	-	.	ID="RND-1_FAMILY-143";Tend="2620";Tstart="2299";shortTE="F";uid="c3825236-cada-4550-b08c-cf06c8d11a9f"
NC_040877.1	RepeatMasker	DNA/Kolobok-E	79737299	79737453	799	-	.	ID="RND-6_FAMILY-186";Tend="1001";Tstart="842";shortTE="F";uid="730cd6f4-a5aa-4722-8a3d-6207f78d96c3"
NC_040877.1	RepeatMasker	DNA/hAT-Ac	52257521	52257707	1084	-	.	ID="RND-5_FAMILY-1931";Tend="1394";Tstart="1209";shortTE="F";uid="ede3cb75-4517-4000-9939-c08b398b15aa"
NC_040877.1	RepeatMasker	DNA/hAT-hAT19	75923254	75923609	1668	-	.	ID="RND-4_FAMILY-641";Tend="1247";Tstart="909";shortTE="F";uid="19bdab9a-e157-479d-9707-1ab9c16e5b44"
NC_040877.1	RepeatMasker	Unknown	84234300	84234518	944	-	.	ID="RND-6_FAMILY-62";Tend="1195";Tstart="852";shortTE="F";uid="fb4d146d-66be-4eda-9cff-01ab8811c503"
NC_040877.1	RepeatMasker	DNA/Kolobok-E	63934546	63934752	474	-	.	ID="KOLOBOKE-2_AP";Tend="1334";Tstart="1129";shortTE="F";uid="c6f96a20-418e-48e0-b625-4b71fd67f416"
NC_040877.1	RepeatMasker	DNA/Ginger-1	45194607	45195037	2143	-	.	ID="RND-6_FAMILY-4326";Tend="1957";Tstart="1485";shortTE="F";uid="c03044af-63dd-48d7-aa95-b663b6d536d9"
NC_040877.1	RepeatMasker	Unknown	1538112	1538749	4963	-	.	ID="RND-1_FAMILY-47";Tend="1524";Tstart="884";shortTE="F";uid="0fbdb204-f327-43ba-a2a9-37d557e88489"
NC_040877.1	RepeatMasker	Retroposon?	84169257	84169797	578	-	.	ID="SINE2-1_AP";Tend="1307";Tstart="849";shortTE="F";uid="d4258c63-8e98-4f03-9939-8e9e3b8e4c07"
NC_040877.1	RepeatMasker	DNA/MULE-NOF	53785445	53785711	500	-	.	ID="REHAVKUS1_AP";Tend="4933";Tstart="4666";shortTE="F";uid="def01bc9-a93e-4cbd-8409-26ade84cc765"
NC_040877.1	RepeatMasker	DNA/hAT-Tip100	71197079	71197218	455	-	.	ID="DNA8-83_AP";Tend="232";Tstart="102";shortTE="F";uid="a9744ec0-df15-4c09-94cc-67d93693f53e"
NC_040877.1	RepeatMasker	LINE/I-Jockey	82063979	82064304	806	-	.	ID="RND-5_FAMILY-1919";Tend="799";Tstart="457";shortTE="F";uid="bc1c421c-f420-4be5-b236-cc88d19938d1"
NC_040877.1	RepeatMasker	DNA	29667385	29667619	887	-	.	ID="DNA-TTAA-1_AP";Tend="238";Tstart="1";shortTE="F";uid="37b767f3-b0bf-4a2f-bc37-d99ab786baff"
NC_040877.1	RepeatMasker	Unknown	76815418	76815529	676	-	.	ID="RND-6_FAMILY-151";Tend="2628";Tstart="2517";shortTE="F";uid="3fc67439-450a-4727-bdf3-034da8b76b8a"
NC_040877.1	RepeatMasker	Unknown	20694039	20694304	1089	-	.	ID="RND-5_FAMILY-1273";Tend="1674";Tstart="1494";shortTE="F";uid="63c81308-92ed-4bd8-b2d2-f130e6277414"
NC_040877.1	RepeatMasker	DNA	78038265	78038427	437	-	.	ID="RND-6_FAMILY-2989";Tend="2813";Tstart="2654";shortTE="F";uid="49060cd5-cba2-4d72-81cb-f0bf22803f39"
NC_040877.1	RepeatMasker	DNA	52763845	52764279	530	-	.	ID="DNA4-2_AP";Tend="767";Tstart="297";shortTE="F";uid="14c800e2-fc84-4d17-a243-401e7f49e0bc"
NC_040877.1	RepeatMasker	DNA/TcMar-Tigger	1556862	1557150	1615	-	.	ID="RND-5_FAMILY-4790";Tend="4908";Tstart="4600";shortTE="F";uid="844e1108-8db1-4a31-9455-928166e5b379"
NC_040877.1	RepeatMasker	DNA/Kolobok-E	25285270	25285453	898	-	.	ID="KOLOBOKE-3_AP";Tend="192";Tstart="1";shortTE="F";uid="0f2c6e64-c6b9-4f53-afb7-eb10e7650821"
NC_040877.1	RepeatMasker	DNA	40209247	40209670	2576	-	.	ID="TTAA4B_AP";Tend="430";Tstart="1";shortTE="F";uid="7593e3bd-30b2-4fd6-8c44-c64dae7f52ef"
NC_040877.1	RepeatMasker	DNA/Sola-1	29966374	29966626	546	-	.	ID="DNA4-8_AP";Tend="246";Tstart="2";shortTE="F";uid="b4e745a5-0aab-415b-8558-9109223ed4f5"
NC_040877.1	RepeatMasker	Unknown	83558251	83558438	772	-	.	ID="RND-4_FAMILY-731";Tend="1100";Tstart="920";shortTE="F";uid="47c13e31-0f1b-4814-9513-c55e54c36642"
NC_040877.1	RepeatMasker	DNA	27960641	27961022	792	-	.	ID="TTAA22_AP";Tend="431";Tstart="24";shortTE="F";uid="299cdd23-882e-4b0c-8c6e-f8ad7bbefbea"
NC_040877.1	RepeatMasker	Unknown	49006543	49009015	17292	-	.	ID="RND-1_FAMILY-29";Tend="8917";Tstart="6462";shortTE="F";uid="c6f7b1d5-3cc9-40cc-bbad-00449334d59b"
NC_040877.1	RepeatMasker	Retroposon?	35307721	35308176	704	-	.	ID="SINE2-1_AP";Tend="659";Tstart="201";shortTE="F";uid="8e699e3f-dc3c-4f2c-a766-20c95acab931"
NC_040877.1	RepeatMasker	LINE/I-Jockey	70759217	70759892	1082	-	.	ID="RND-5_FAMILY-1919";Tend="962";Tstart="284";shortTE="F";uid="4f9306d4-4aca-40d0-9186-4557be8c9a3b"
NC_040877.1	RepeatMasker	DNA/Kolobok-E	37348968	37349159	457	-	.	ID="KOLOBOKE-2_AP";Tend="1334";Tstart="1119";shortTE="F";uid="a7c79b2f-b979-4cb3-9eb0-41efc8a032b0"
NC_040877.1	RepeatMasker	Retroposon?	5950747	5951228	527	-	.	ID="SINE2-1_AP";Tend="933";Tstart="460";shortTE="F";uid="2941c4b7-5846-4619-939d-3b4f505db0e7"
NC_040877.1	RepeatMasker	DNA/hAT-Tip100	31696342	31696565	413	-	.	ID="RND-5_FAMILY-266";Tend="1744";Tstart="1500";shortTE="F";uid="0b3d6a86-8ef7-4120-8add-613d02e9959a"
NC_040877.1	RepeatMasker	Unknown	15889985	15890202	943	-	.	ID="RND-6_FAMILY-11678";Tend="1305";Tstart="1082";shortTE="F";uid="1d20654d-fc07-45a9-a6fb-8a04ba9beedd"
NC_040877.1	RepeatMasker	DNA	6630314	6631026	1737	-	.	ID="DNA4-2_AP";Tend="769";Tstart="32";shortTE="F";uid="f3781087-e911-4443-883e-8c75d8bbda5a"
NC_040877.1	RepeatMasker	DNA	61584252	61584669	2871	-	.	ID="TTAA2C_AP";Tend="423";Tstart="2";shortTE="F";uid="e539d780-d631-4536-87f8-af40ef978521"
NC_040877.1	RepeatMasker	Unknown	77284598	77284775	870	-	.	ID="RND-1_FAMILY-20";Tend="1177";Tstart="1004";shortTE="F";uid="fde7c48c-3a1c-4055-a82e-378bd9b42064"
NC_040877.1	RepeatMasker	DNA	54990001	54990149	812	-	.	ID="RND-6_FAMILY-1458";Tend="1550";Tstart="1408";shortTE="F";uid="07fd0671-a2a0-4bb2-8862-258e63baef41"
NC_040877.1	RepeatMasker	DNA/hAT-Tip100	58928633	58928781	1085	-	.	ID="RND-1_FAMILY-57";Tend="1054";Tstart="901";shortTE="F";uid="cf719c94-0f98-49d0-bcdc-162026bcea49"
NC_040877.1	RepeatMasker	DNA/hAT-Tip100	15435583	15435748	1039	-	.	ID="RND-1_FAMILY-57";Tend="1078";Tstart="899";shortTE="F";uid="9e535720-a315-4fee-8d8c-5202a2d3bd34"
NC_040877.1	RepeatMasker	Retroposon?	66560499	66560631	526	-	.	ID="SINE2-1_AP";Tend="1765";Tstart="1627";shortTE="F";uid="940acd49-cd6c-4229-8c6d-a6b50357132f"
NC_040877.1	RepeatMasker	DNA/MULE-MuDR	48868379	48869503	8102	-	.	ID="RND-6_FAMILY-1256";Tend="1364";Tstart="259";shortTE="F";uid="8e73dd48-7624-49cd-9da5-eb06c0d7a619"
NC_040877.1	RepeatMasker	Unknown	93535639	93537465	12865	-	.	ID="RND-1_FAMILY-33";Tend="1815";Tstart="1";shortTE="F";uid="a5f47e1d-33dc-424c-9ab6-a7296ecd7d17"
NC_040877.1	RepeatMasker	DNA	4863494	4863933	903	-	.	ID="TTAA2_AP";Tend="413";Tstart="2";shortTE="F";uid="c510d6d5-dfd1-471a-bb9a-4618dadae224"
NC_040877.1	RepeatMasker	Unknown	53529629	53531014	10205	-	.	ID="RND-1_FAMILY-39";Tend="3369";Tstart="1898";shortTE="F";uid="feb385b4-2017-44b5-aa61-91bba873fab2"
NC_040877.1	RepeatMasker	DNA/hAT-Tip100	77221974	77222095	477	-	.	ID="DNA8-107_AP";Tend="222";Tstart="104";shortTE="F";uid="3929f078-a3a6-4e56-ae34-ae2ede49a5c9"
NC_040877.1	RepeatMasker	DNA/hAT-hAT19	44390627	44391224	3720	-	.	ID="RND-6_FAMILY-8415";Tend="1553";Tstart="920";shortTE="F";uid="4643e8ad-e027-4413-8888-23354004be2f"
NC_040877.1	RepeatMasker	DNA	86143639	86144071	1423	-	.	ID="TTAA7_AP";Tend="433";Tstart="2";shortTE="F";uid="0dbcd5d7-b82c-4a68-9c0a-27877ed6b89b"
NC_040877.1	RepeatMasker	DNA/Ginger-1	29855917	29856090	1005	-	.	ID="RND-5_FAMILY-586";Tend="1737";Tstart="1565";shortTE="F";uid="ba1581f3-167d-4d3d-9b62-0c82d6fdf1d7"
NC_040877.1	RepeatMasker	DNA/Ginger-2	22825507	22826101	3050	-	.	ID="RND-5_FAMILY-684";Tend="1540";Tstart="989";shortTE="F";uid="b48d9d16-4404-408e-be57-bb1c01e8a7a0"
NC_040877.1	RepeatMasker	Unknown	12284121	12284221	475	-	.	ID="RND-5_FAMILY-3670";Tend="889";Tstart="791";shortTE="F";uid="4a9a91e6-5c31-46c9-b073-b90ec7b78152"
NC_040877.1	RepeatMasker	DNA/TcMar-Tigger	39179293	39179574	571	-	.	ID="RND-5_FAMILY-4790";Tend="4570";Tstart="4260";shortTE="F";uid="7b7e36aa-2c09-4c92-8442-dfb552a9d952"
NC_040877.1	RepeatMasker	DNA/Kolobok-E	52600917	52601192	1859	-	.	ID="RND-1_FAMILY-44";Tend="1647";Tstart="1376";shortTE="F";uid="0cc5be24-6307-4c6d-9962-0535673d0e6e"
NC_040877.1	RepeatMasker	Unknown	13902973	13903088	411	-	.	ID="RND-1_FAMILY-123";Tend="1116";Tstart="993";shortTE="F";uid="cb3b7b6b-1973-46f9-a079-af7415ac2e3e"
NC_040877.1	RepeatMasker	Unknown	1523971	1526644	16129	-	.	ID="RND-1_FAMILY-39";Tend="2479";Tstart="28";shortTE="F";uid="2e407e3a-4d80-4a8d-bea0-5d36f87ed101"
NC_040877.1	RepeatMasker	DNA/P	87581386	87583447	535	-	.	ID="P-1_AP";TEgroup="ctg_1%7CP-1_AP%7C2";Tend="3235";Tstart="3";shortTE="F";uid="6c37c71b-a169-43d4-bdfe-0a360c2d3d9f"
NC_040877.1	RepeatMasker	Retroposon?	63471903	63472358	567	-	.	ID="SINE2-2_AP";Tend="518";Tstart="1";shortTE="F";uid="b88bbfd2-47fc-41c2-a002-79e446e2c68d"
NC_040877.1	RepeatMasker	DNA	8727816	8728523	1881	-	.	ID="DNA4-2_AP";Tend="769";Tstart="1";shortTE="F";uid="639f33e6-08ac-47db-9025-f99186e56589"
NC_040877.1	RepeatMasker	DNA/MULE-MuDR	48688390	48692358	31351	-	.	ID="RND-6_FAMILY-11912";Tend="4772";Tstart="828";shortTE="F";uid="92de4cf9-20ee-4466-967d-b36ada56d616"
NC_040877.1	RepeatMasker	Unknown	92341196	92345605	33964	-	.	ID="RND-6_FAMILY-2138";Tend="5099";Tstart="676";shortTE="F";uid="e5eb02d6-33f9-464e-81fe-b5e8ba83b18a"
NC_040877.1	RepeatMasker	Retroposon?	87670196	87670368	518	-	.	ID="SINE2-2_AP";Tend="180";Tstart="1";shortTE="F";uid="34157320-a8e8-4e1c-b999-de0305331497"
NC_040877.1	RepeatMasker	Retroposon?	85762210	85762338	519	-	.	ID="SINE2-1_AP";Tend="1770";Tstart="1627";shortTE="F";uid="24e3a74d-ef06-4dc5-9c30-a237784bea77"
NC_040877.1	RepeatMasker	DNA	3334797	3335224	1492	-	.	ID="TTAA4B_AP";Tend="430";Tstart="1";shortTE="F";uid="32412263-63a9-4568-9a85-558a1ebf33ab"
NC_040877.1	RepeatMasker	DNA	19159636	19160052	2204	-	.	ID="RND-5_FAMILY-1962";Tend="1374";Tstart="942";shortTE="F";uid="e6a70856-dc63-4d56-9a71-86cdb6359537"
NC_040877.1	RepeatMasker	Retroposon?	27249224	27249574	633	-	.	ID="SINE2-1_AP";Tend="1447";Tstart="1102";shortTE="F";uid="7eb17930-797c-4473-9bcc-6651e94194d5"
NC_040877.1	RepeatMasker	DNA/hAT-hAT19	74257691	74257834	443	-	.	ID="RND-5_FAMILY-153";Tend="1372";Tstart="1246";shortTE="F";uid="846dac77-744a-4045-b3a4-d199aeecf6fb"
NC_040877.1	RepeatMasker	DNA/Ginger-1	93062716	93065561	23014	-	.	ID="RND-1_FAMILY-50";Tend="7372";Tstart="4542";shortTE="F";uid="8625e04d-932e-4964-93d0-962336a6233d"
NC_040877.1	RepeatMasker	Unknown	1386511	1388582	16245	-	.	ID="RND-5_FAMILY-1660";Tend="5072";Tstart="3002";shortTE="F";uid="28c4182a-a842-4c50-812c-3cf670fdd053"
NC_040877.1	RepeatMasker	Unknown	45033108	45033942	1071	-	.	ID="RND-6_FAMILY-24802";Tend="980";Tstart="1";shortTE="F";uid="d73dcd90-d04e-41aa-bc27-5a02ef80998f"
NC_040877.1	RepeatMasker	DNA/Ginger-1	51208094	51209020	5668	-	.	ID="RND-6_FAMILY-4326";Tend="1861";Tstart="947";shortTE="F";uid="6a1d9d04-578c-406d-bb80-6bc8f37a3adc"
NC_040877.1	RepeatMasker	DNA	27650068	27650468	1064	-	.	ID="TTAA2C_AP";Tend="419";Tstart="2";shortTE="F";uid="fb37bacb-12c4-45dc-860c-e96b5b199ea1"
NC_040877.1	RepeatMasker	Retroposon?	19552849	19553048	409	-	.	ID="SINE2-2_AP";Tend="274";Tstart="64";shortTE="F";uid="d239f30e-ca06-4cdc-b8fe-560c5043c708"
NC_040877.1	RepeatMasker	Unknown	53481390	53482343	3969	-	.	ID="RND-6_FAMILY-1260";Tend="1834";Tstart="954";shortTE="F";uid="a11cab51-1ce8-4277-83a5-b9d63c21a7cb"
NC_040877.1	RepeatMasker	Retroposon?	48271247	48271391	448	-	.	ID="SINE2-2_AP";Tend="1435";Tstart="1290";shortTE="F";uid="dd34d11a-938d-4f61-bde1-8fca6fbd431f"
NC_040877.1	RepeatMasker	DNA	41409173	41409575	1567	-	.	ID="TTAA2C_AP";Tend="406";Tstart="1";shortTE="F";uid="83669e30-87fb-4962-9a61-6fa7296730d4"
NC_040877.1	RepeatMasker	Unknown	87599117	87599253	520	-	.	ID="RND-1_FAMILY-113";Tend="2731";Tstart="2594";shortTE="F";uid="be564220-b5a5-4663-83fa-a71a8e2c7028"
NC_040877.1	RepeatMasker	Unknown	78054623	78054880	456	-	.	ID="RND-6_FAMILY-4299";Tend="1472";Tstart="1193";shortTE="F";uid="21bb1b20-bb63-4a5a-a9a9-c61e32a725c5"
NC_040877.1	RepeatMasker	Unknown	93369657	93373732	28107	-	.	ID="RND-1_FAMILY-107";Tend="4135";Tstart="75";shortTE="F";uid="d9b723d2-0734-4b07-ae07-cdfefcedcb45"
NC_040877.1	RepeatMasker	Unknown	56397570	56398107	825	-	.	ID="RND-5_FAMILY-1273";Tend="647";Tstart="145";shortTE="F";uid="654a2d2e-5c83-456e-a443-eae46777a591"
NC_040877.1	RepeatMasker	Unknown	22290156	22290354	724	-	.	ID="RND-1_FAMILY-39";Tend="1622";Tstart="1459";shortTE="F";uid="4f57da24-7787-40fc-ac8a-6e5b7d5950d9"
NC_040877.1	RepeatMasker	DNA/Ginger-1	53461680	53463111	11894	-	.	ID="RND-1_FAMILY-104";Tend="5684";Tstart="4261";shortTE="F";uid="afc4cce0-c14f-4354-b573-e8e0034f55eb"
NC_040877.1	RepeatMasker	DNA/CMC-EnSpm	57662055	57662635	651	-	.	ID="RND-5_FAMILY-523";Tend="1245";Tstart="553";shortTE="F";uid="e6bb6c5e-dd99-47cb-8f25-af35e120899b"
NC_040877.1	RepeatMasker	DNA	32359987	32360471	1615	-	.	ID="DNA4-2_AP";Tend="503";Tstart="2";shortTE="F";uid="6eccebf7-a5da-41f8-9d88-5349ebd607f9"
NC_040877.1	RepeatMasker	DNA	91295224	91295537	779	-	.	ID="DNA4-2_AP";Tend="768";Tstart="455";shortTE="F";uid="55edbc95-f92c-4299-8c2b-bedd381a08c5"
NC_040877.1	RepeatMasker	DNA/hAT-hAT19	30768756	30769472	571	-	.	ID="DNA8-80_AP";TEgroup="ctg_1%7CDNA8-80_AP%7C3";Tend="846";Tstart="1";shortTE="F";uid="042c6d41-363e-4bc3-84d7-2e65786d4bc7"
NC_040877.1	RepeatMasker	DNA	70332855	70333253	1078	-	.	ID="DNA-TTAA-1_AP";Tend="423";Tstart="12";shortTE="F";uid="e631a7e6-a9e0-4778-aee8-6363a1eaa7d0"
NC_040877.1	RepeatMasker	DNA	41753810	41754137	592	-	.	ID="TTAA2_AP";Tend="427";Tstart="91";shortTE="F";uid="61f38017-9492-4e4a-9fa8-42849143a0d7"
NC_040877.1	RepeatMasker	DNA/hAT-Charlie	33525933	33526362	2677	-	.	ID="RND-6_FAMILY-1287";Tend="1592";Tstart="1188";shortTE="F";uid="297cb963-4584-4eaa-b959-a6c7f8c6b598"
NC_040877.1	RepeatMasker	DNA	71874977	71875609	1529	-	.	ID="DNA4-2_AP";Tend="738";Tstart="96";shortTE="F";uid="13dbc360-2fb9-4a48-889e-178dbad0b0ba"
NC_040877.1	RepeatMasker	DNA/Ginger-1	12910609	12910980	683	-	.	ID="RND-6_FAMILY-4326";Tend="1628";Tstart="951";shortTE="F";uid="c4f0542a-e03f-45d4-99bb-0de337fee4b7"
NC_040877.1	RepeatMasker	DNA/CMC-EnSpm	84828265	84828401	537	-	.	ID="RND-5_FAMILY-523";Tend="1135";Tstart="881";shortTE="F";uid="630bb677-cfdd-4314-addb-4bce00d8b27f"
NC_040877.1	RepeatMasker	Unknown	37947073	37947325	1814	-	.	ID="RND-1_FAMILY-59";Tend="1184";Tstart="937";shortTE="F";uid="a577c5d9-6fb6-4f31-9b25-9d3596aea1a8"
NC_040877.1	RepeatMasker	Unknown	41609270	41609499	433	-	.	ID="RND-1_FAMILY-90";Tend="1207";Tstart="991";shortTE="F";uid="2916e4a8-2299-461a-8337-8e8cd65904c5"
NC_040877.1	RepeatMasker	DNA	27230546	27230954	2542	-	.	ID="TTAA3_AP";Tend="428";Tstart="2";shortTE="F";uid="59adfb88-6090-4d2f-b073-08d622ec98d9"
NC_040877.1	RepeatMasker	Unknown	16195108	16195366	1695	-	.	ID="RND-1_FAMILY-55";Tend="1203";Tstart="937";shortTE="F";uid="4977e299-1c3f-44ff-802f-26fae3c58a24"
NC_040877.1	RepeatMasker	LTR/Gypsy	78187314	78187692	527	-	.	ID="RND-6_FAMILY-1173";TEgroup="ctg_1%7CRND-6_FAMILY-1173%7C1";Tend="2679";Tstart="2205";shortTE="F";uid="52f68572-80d5-449b-b6af-ff79f1479b1a"
NC_040877.1	RepeatMasker	DNA	29804054	29804270	496	-	.	ID="DNA4-2_AP";Tend="369";Tstart="148";shortTE="F";uid="72bfbd37-58ff-42d1-9533-562cefb260c9"
NC_040877.1	RepeatMasker	DNA/PIF-Harbinger	20702994	20703154	500	-	.	ID="RND-5_FAMILY-215";Tend="1317";Tstart="1159";shortTE="F";uid="6f85d65c-a4d2-4197-b074-1f512c3bb110"
NC_040877.1	RepeatMasker	DNA/hAT-Charlie	23295019	23295240	1104	-	.	ID="HAT-N1_AP";Tend="561";Tstart="332";shortTE="F";uid="adb51014-37f4-4a5c-817c-837ed2eaac5f"
NC_040877.1	RepeatMasker	DNA/hAT-Charlie	81431446	81431749	1864	-	.	ID="RND-6_FAMILY-5427";Tend="1254";Tstart="940";shortTE="F";uid="b7d397e6-e6e4-4de5-bdae-1a8f3d52104e"
NC_040877.1	RepeatMasker	DNA/Kolobok-E	44020291	44020502	473	-	.	ID="KOLOBOKE-2_AP";Tend="1334";Tstart="1119";shortTE="F";uid="7af0d2b5-115f-428e-b576-cd3a6e550cd1"
NC_040877.1	RepeatMasker	DNA/hAT-Tip100	41768504	41768687	460	-	.	ID="DNA8-28_AP";Tend="158";Tstart="1";shortTE="F";uid="c18ef1bb-07a3-4735-a5cb-9f5ce04a1da8"
NC_040877.1	RepeatMasker	Retroposon?	20719042	20719646	981	-	.	ID="RND-6_FAMILY-9546";Tend="1874";Tstart="1278";shortTE="F";uid="89805e10-5390-46ce-ae5e-c32460cc37c3"
NC_040877.1	RepeatMasker	DNA/hAT-hAT19	32476739	32477340	4242	-	.	ID="RND-6_FAMILY-8415";Tend="1566";Tstart="961";shortTE="F";uid="d83cdba3-b3a8-4f12-90dc-d1819ab7d165"
NC_040877.1	RepeatMasker	Retroposon?	91310181	91310308	547	-	.	ID="SINE2-1_AP";Tend="1760";Tstart="1624";shortTE="F";uid="1de81cef-d6af-446f-9cf2-dd667501334e"
NC_040877.1	RepeatMasker	Unknown	53621119	53622977	15328	-	.	ID="RND-6_FAMILY-2250";Tend="2008";Tstart="140";shortTE="F";uid="99e6295c-c69e-46db-ad68-da57fbc9dfdb"
NC_040877.1	RepeatMasker	Unknown	23048323	23048550	1183	-	.	ID="RND-1_FAMILY-127";Tend="1566";Tstart="1344";shortTE="F";uid="1f986c2c-da55-4e73-98b0-9aee829e5392"
NC_040877.1	RepeatMasker	Unknown	29844528	29844670	576	-	.	ID="RND-1_FAMILY-2";Tend="1048";Tstart="894";shortTE="F";uid="bcfbde20-966d-4011-ad14-fdc3334fd8ae"
NC_040877.1	RepeatMasker	DNA/hAT-Charlie	59548138	59548405	1666	-	.	ID="RND-1_FAMILY-75";Tend="1252";Tstart="980";shortTE="F";uid="2a496b67-96c7-4fd8-971d-22a4821d3403"
NC_040877.1	RepeatMasker	DNA/hAT	34328819	34329430	4659	-	.	ID="RND-6_FAMILY-2891";Tend="1572";Tstart="974";shortTE="F";uid="0c2601db-5f86-44dc-b451-f1cccd086ce9"
NC_040877.1	RepeatMasker	DNA/Ginger-2	71228152	71228650	701	-	.	ID="RND-6_FAMILY-7576";TEgroup="ctg_1%7CRND-6_FAMILY-7576%7C2";Tend="579";Tstart="207";shortTE="T";uid="964e975f-e8d9-4636-909d-cab1ef8ff2de"
NC_040877.1	RepeatMasker	DNA/MULE-MuDR	58382064	58382286	1093	-	.	ID="RND-6_FAMILY-2559";Tend="1340";Tstart="1089";shortTE="F";uid="4500ed6b-19f8-4306-acb4-1da9bf7e29f8"
NC_040877.1	RepeatMasker	DNA/hAT-Tip100	65002203	65002364	1205	-	.	ID="RND-1_FAMILY-57";Tend="1057";Tstart="894";shortTE="F";uid="3379d2ed-6afe-436a-a032-8c5466524c6d"
NC_040877.1	RepeatMasker	Unknown	59999618	59999752	786	-	.	ID="RND-6_FAMILY-2081";Tend="1409";Tstart="1268";shortTE="F";uid="63a9577c-cf32-43c5-94e9-28f1ca4a14a4"
NC_040877.1	RepeatMasker	DNA	84648823	84649420	1238	-	.	ID="DNA4-2_AP";Tend="682";Tstart="1";shortTE="F";uid="bfdd0d90-7536-4609-b63b-33bf1f6ee464"
NC_040877.1	RepeatMasker	Unknown	90516369	90516616	458	-	.	ID="RND-1_FAMILY-143";Tend="2616";Tstart="2299";shortTE="F";uid="a0c5a7d7-2062-4490-8eb5-06352d0bd699"
NC_040877.1	RepeatMasker	DNA/hAT	37005538	37006364	621	-	.	ID="HALYOMORPHA_HALYS-6_FAMILY-1359";Tend="908";Tstart="111";shortTE="F";uid="b6ab4463-6291-4203-a065-623da0b8a7c9"
NC_040877.1	RepeatMasker	DNA/hAT-Tip100	49801361	49801678	2235	-	.	ID="RND-6_FAMILY-3876";Tend="2358";Tstart="2034";shortTE="F";uid="4d91d4ea-e01b-457b-9934-e7d4102fe98d"
NC_040877.1	RepeatMasker	DNA	65603871	65603983	563	-	.	ID="TTAA2D_AP";Tend="396";Tstart="282";shortTE="F";uid="8958996f-f3b4-464d-8f9e-cd89fbe6f056"
NC_040877.1	RepeatMasker	DNA/hAT-Tip100	13856458	13857088	967	-	.	ID="RND-1_FAMILY-98";Tend="1590";Tstart="909";shortTE="F";uid="f8523498-b500-4c22-8b28-630f7408c7f5"
NC_040877.1	RepeatMasker	LINE/I	49084160	49088070	33067	-	.	ID="RND-5_FAMILY-302";Tend="3916";Tstart="1";shortTE="F";uid="8535be27-53fc-4921-9d45-1a513250a68c"
NC_040877.1	RepeatMasker	Unknown	71870944	71871675	5137	-	.	ID="RND-1_FAMILY-124";Tend="1623";Tstart="892";shortTE="F";uid="48e87b41-ab19-4b5d-af56-e511e0462588"
NC_040877.1	RepeatMasker	DNA/Kolobok-E	66585349	66585476	433	-	.	ID="KOLOBOKE-2_AP";Tend="1249";Tstart="1119";shortTE="F";uid="920c7702-e69b-4d77-8e27-31ecd02285fe"
NC_040877.1	RepeatMasker	Unknown	56731055	56731201	658	-	.	ID="RND-5_FAMILY-1819";Tend="1230";Tstart="1099";shortTE="F";uid="0c5b2372-3a74-4cd7-aadc-bc0644534e75"
NC_040877.1	RepeatMasker	DNA/Kolobok-E	58933697	58933870	677	-	.	ID="RND-5_FAMILY-3544";Tend="1676";Tstart="1493";shortTE="F";uid="eee8930d-1c98-49a6-9da0-ee5b6af0c3ef"
NC_040877.1	RepeatMasker	DNA	33132990	33133453	431	-	.	ID="DNA4-2_AP";Tend="769";Tstart="318";shortTE="F";uid="01361cb8-77e8-484f-b529-a085bb8d302a"
NC_040877.1	RepeatMasker	DNA/Ginger-1	50041841	50043396	9996	-	.	ID="RND-5_FAMILY-586";Tend="2928";Tstart="1297";shortTE="F";uid="5780e5a5-fe54-4252-8cf9-cd2195458f17"
NC_040877.1	RepeatMasker	DNA/hAT	68543876	68544082	1197	-	.	ID="RND-6_FAMILY-3234";Tend="1157";Tstart="976";shortTE="F";uid="8f7e0a40-435a-4c5b-9cd1-a302069733d5"
NC_040877.1	RepeatMasker	DNA/Ginger-1	54655352	54655782	526	-	.	ID="RND-6_FAMILY-4326";Tend="1958";Tstart="1522";shortTE="F";uid="4bbc8e5d-dc44-46d4-acb1-6a2c5c3699c3"
NC_040877.1	RepeatMasker	LINE/I-Jockey	77027921	77028350	553	-	.	ID="VINGI-28_LMI";Tend="2013";Tstart="1642";shortTE="F";uid="7ec6032d-6fca-4167-b7fa-beca6c1895f6"
NC_040877.1	RepeatMasker	Unknown	91927436	91927563	661	-	.	ID="RND-1_FAMILY-143";Tend="3430";Tstart="3297";shortTE="F";uid="0ba26b85-9d6e-41a7-bb91-8d4ac1694fe9"
NC_040877.1	RepeatMasker	DNA/MULE-MuDR	50147180	50147626	2819	-	.	ID="RND-1_FAMILY-116";Tend="1657";Tstart="1216";shortTE="F";uid="9061221a-1e66-431b-badb-df2b5cb2ed53"
NC_040877.1	RepeatMasker	DNA/Kolobok-E	26661228	26661446	416	-	.	ID="KOLOBOKE-2_AP";Tend="1334";Tstart="1128";shortTE="F";uid="04301df0-bbcf-4602-a5af-5099128cd66e"
NC_040877.1	RepeatMasker	Unknown	88894190	88894385	1076	-	.	ID="RND-1_FAMILY-117";Tend="986";Tstart="786";shortTE="F";uid="b940501f-663d-494e-a5e3-185ed6e3f03d"
NC_040877.1	RepeatMasker	Retroposon?	22314741	22314877	431	-	.	ID="SINE2-1_AP";Tend="1770";Tstart="1627";shortTE="F";uid="aebad84a-ecda-472a-9fc3-7452134a8865"
NC_040877.1	RepeatMasker	DNA/hAT-Tip100	22625708	22626627	5130	-	.	ID="RND-6_FAMILY-12015";Tend="1695";Tstart="778";shortTE="F";uid="d88451bb-7c6d-49a8-9461-0813bbf2316d"
NC_040877.1	RepeatMasker	DNA/hAT-Tip100	19238053	19238491	2042	-	.	ID="RND-5_FAMILY-8238";Tend="1375";Tstart="975";shortTE="F";uid="58edbc18-620c-47c1-946d-545623d5482b"
NC_040877.1	RepeatMasker	DNA/TcMar-m44?	80840288	80840466	528	-	.	ID="dnax-4_ap";Tend="172";Tstart="2";shortTE="F";uid="188f3fd3-a7f1-4540-aa72-c0bc9daeea02"
NC_040877.1	RepeatMasker	DNA	91341513	91341673	490	-	.	ID="dna4-2_ap";Tend="750";Tstart="602";shortTE="F";uid="a8c50a99-8eca-406a-8ecf-433db4aee8c1"
NC_040877.1	RepeatMasker	DNA/hAT-Tip100	3018134	3018374	1707	-	.	ID="RND-6_FAMILY-22107";Tend="1395";Tstart="1150";shortTE="F";uid="a27bc12f-a6fe-4bd3-b92b-c4730b4e61df"
NC_040877.1	RepeatMasker	DNA/hAT-Tip100	79974393	79974920	1423	-	.	ID="RND-6_FAMILY-12197";Tend="3814";Tstart="3311";shortTE="F";uid="9ed7ef98-de59-4aa9-a309-8d8ad25b9a25"
NC_040877.1	RepeatMasker	DNA	23315112	23315424	1173	-	.	ID="TTAA3_AP";TEgroup="ctg_1%7CTTAA3_AP%7C2";Tend="429";Tstart="275";shortTE="F";uid="c455ca34-7bfb-44b5-9b99-daeded51ed4d"
NC_040877.1	RepeatMasker	DNA/hAT?	25466207	25466503	1597	-	.	ID="RND-5_FAMILY-2744";Tend="1218";Tstart="944";shortTE="F";uid="95cef8e2-35a1-43f4-8ac4-a4972e00955e"
NC_040877.1	RepeatMasker	DNA/hAT-hAT19	6156391	6156498	454	-	.	ID="RND-5_FAMILY-722";Tend="1541";Tstart="1434";shortTE="F";uid="fa05e1fa-e945-4a0e-a3b3-2a9d2870128b"
NC_040877.1	RepeatMasker	Unknown	92619077	92622681	33490	-	.	ID="RND-1_FAMILY-79";Tend="1882";Tstart="1";shortTE="F";uid="d6239cc5-b4ef-4122-9831-523ddd87e2a2"
NC_040877.1	RepeatMasker	Unknown	10062936	10063058	626	-	.	ID="RND-5_FAMILY-3670";Tend="915";Tstart="796";shortTE="F";uid="375c6963-8601-4eb5-88b5-a87c3a31622e"
NC_040877.1	RepeatMasker	DNA/TcMar-Tc1	30316090	30316226	462	-	.	ID="MARINER-N22_AG";Tend="184";Tstart="55";shortTE="F";uid="44ede5a3-3cc7-4f3c-93b2-2639b5e72aa1"
NC_040877.1	RepeatMasker	DNA/Kolobok-E	30326507	30326771	492	-	.	ID="KOLOBOKE-2_AP";Tend="1385";Tstart="1112";shortTE="F";uid="12bdcdd3-da8a-456a-add8-1d1c22614e6b"
NC_040877.1	RepeatMasker	RC/Helitron	58814117	58814219	448	-	.	ID="HELITRON-N23_LMI";Tend="640";Tstart="538";shortTE="F";uid="09c9e1c8-bfac-4bf5-9346-ebed8470118f"
NC_040877.1	RepeatMasker	DNA/hAT-hAT19	37052431	37052638	436	-	.	ID="RND-6_FAMILY-2608";Tend="1039";Tstart="829";shortTE="F";uid="087fa283-edef-4a97-acfb-2d857af31170"
NC_040877.1	RepeatMasker	Unknown	49019054	49019557	4169	-	.	ID="RND-1_FAMILY-107";Tend="1851";Tstart="1348";shortTE="F";uid="9e0fd327-7fcd-4be5-8112-d3328d5e7f36"
NC_040877.1	RepeatMasker	DNA/MULE-MuDR	34672029	34672261	1151	-	.	ID="RND-6_FAMILY-2559";Tend="1336";Tstart="1089";shortTE="F";uid="ad33c605-7547-4999-b288-8058bf28afbd"
NC_040877.1	RepeatMasker	DNA/hAT-Ac	92927570	92929743	3789	-	.	ID="RND-6_FAMILY-8846";Tend="2421";Tstart="210";shortTE="F";uid="c2af3801-f8aa-4ee7-b4cb-810f06c0b430"
NC_040877.1	RepeatMasker	DNA	70531138	70531435	1460	-	.	ID="TTAA14_AP";Tend="552";Tstart="263";shortTE="F";uid="d7ea429e-4680-4769-91a2-50811842414f"
NC_040877.1	RepeatMasker	DNA/hAT-Tip100	27716920	27717170	1412	-	.	ID="RND-5_FAMILY-3148";Tend="1308";Tstart="1045";shortTE="F";uid="399b9032-6906-47cc-9038-22524c51ace5"
NC_040877.1	RepeatMasker	DNA/Kolobok-E	52255593	52255798	546	-	.	ID="KOLOBOKE-2_AP";Tend="1334";Tstart="1119";shortTE="F";uid="1ae60588-c519-4413-a4c1-b28365fbc0b8"
NC_040877.1	RepeatMasker	DNA	68783732	68783990	660	-	.	ID="ttaa3c_ap";Tend="423";Tstart="163";shortTE="F";uid="4ebd527a-40d6-489a-a0f9-1fba01779678"
NC_040877.1	RepeatMasker	Unknown	64197742	64198038	2228	-	.	ID="RND-1_FAMILY-55";Tend="1231";Tstart="932";shortTE="F";uid="63543a5d-b155-4d10-b275-27d3ab24afd6"
NC_040877.1	RepeatMasker	DNA	17875620	17875854	549	-	.	ID="TTAA7_AP";Tend="271";Tstart="26";shortTE="F";uid="ddeadc6f-3385-477b-8821-d58afe73c057"
NC_040877.1	RepeatMasker	DNA/TcMar-m44?	22518869	22519041	502	-	.	ID="DNA4-9B_AP";Tend="184";Tstart="2";shortTE="F";uid="ac4aed37-3544-4b77-b316-0051a6999d88"
NC_040877.1	RepeatMasker	LINE/L2	24519146	24519313	438	-	.	ID="RND-5_FAMILY-2243";Tend="1578";Tstart="1406";shortTE="F";uid="ea168ed5-7563-4539-8708-dcc2c7b3c043"
NC_040877.1	RepeatMasker	Unknown	93953693	93954147	2390	-	.	ID="RND-1_FAMILY-159";TEgroup="ctg_1%7CRND-1_FAMILY-159%7C3";Tend="1540";Tstart="977";shortTE="F";uid="b1b47452-5367-480b-a9f7-24c86a870dab"
NC_040877.1	RepeatMasker	LTR/Gypsy	34303804	34304588	3252	-	.	ID="RND-6_FAMILY-4715";TEgroup="ctg_1%7CRND-6_FAMILY-4715%7C1";Tend="1581";Tstart="614";shortTE="F";uid="0bfa9abf-ce98-4eea-88c2-998ec59329fc"
NC_040877.1	RepeatMasker	Unknown	90383148	90383738	1826	-	.	ID="RND-5_FAMILY-14593";TEgroup="ctg_1%7CRND-5_FAMILY-14593%7C2";Tend="1635";Tstart="871";shortTE="F";uid="33a1e1ca-dda0-43b7-9a41-6a95e8667da1"
NC_040877.1	RepeatMasker	DNA	68157352	68157775	1305	-	.	ID="TTAA2C_AP";Tend="422";Tstart="1";shortTE="F";uid="a6c8a60d-1003-402e-9502-c0cd2f54d2f2"
NC_040877.1	RepeatMasker	DNA	54253765	54254188	436	-	.	ID="dna4-1_ap";Tend="770";Tstart="390";shortTE="F";uid="998e39f8-5389-4a78-b3c0-89bfc4959718"
NC_040877.1	RepeatMasker	Unknown	32914443	32915142	5298	-	.	ID="RND-1_FAMILY-12";Tend="1689";Tstart="994";shortTE="F";uid="9a11244b-03dc-461b-abb2-23dff1ff15ba"
NC_040877.1	RepeatMasker	DNA/hAT	19971966	19972084	513	-	.	ID="HAT-N18_AP";Tend="349";Tstart="230";shortTE="F";uid="5aa1fb80-9ddd-4ea5-9019-2b0627e2fe49"
NC_040877.1	RepeatMasker	DNA	60223800	60224024	955	-	.	ID="ttaa3c_ap";Tend="424";Tstart="212";shortTE="F";uid="d65245e4-1780-4678-9f1b-fa9a556547e0"
NC_040877.1	RepeatMasker	RC/Helitron	32022534	32022957	1869	-	.	ID="RND-5_FAMILY-67";Tend="1463";Tstart="1027";shortTE="F";uid="741dbc2e-2868-4087-a630-747ba6da271b"
NC_040877.1	RepeatMasker	DNA	45182770	45183191	3037	-	.	ID="TTAA3_AP";Tend="429";Tstart="1";shortTE="F";uid="b62ceb5c-4a00-4b29-8ded-e567925b1454"
NC_040877.1	RepeatMasker	DNA/hAT-hAT19	80636908	80637108	467	-	.	ID="DNA8-64B_AP";Tend="231";Tstart="19";shortTE="F";uid="0f728f5b-1c34-4654-acf8-53be60792121"
NC_040877.1	RepeatMasker	DNA/hAT-hAT19	56913026	56913620	3587	-	.	ID="RND-4_FAMILY-641";Tend="1496";Tstart="925";shortTE="F";uid="79944f4c-60b5-448e-812d-5a4312103df2"
NC_040877.1	RepeatMasker	DNA	52760609	52761187	1243	-	.	ID="DNA4-2_AP";Tend="769";Tstart="155";shortTE="F";uid="646890d9-d457-4e6c-9cdc-ba308d80a331"
NC_040877.1	RepeatMasker	Unknown	8898796	8899831	7796	-	.	ID="RND-1_FAMILY-2";Tend="1941";Tstart="896";shortTE="F";uid="ebedc01d-1f9a-44d7-9152-773bfcf10d26"
NC_040877.1	RepeatMasker	DNA/hAT?	25465341	25465527	1185	-	.	ID="RND-5_FAMILY-2744";Tend="1638";Tstart="1459";shortTE="F";uid="982dd44c-fa65-4634-98f9-60b4208af68c"
NC_040877.1	RepeatMasker	DNA/hAT-hAT19	24787474	24787630	880	-	.	ID="DNA8-80_AP";Tend="158";Tstart="1";shortTE="F";uid="be8b02a8-7c1f-40c1-a862-0a31b1297457"
NC_040877.1	RepeatMasker	Unknown	38961788	38962416	4260	-	.	ID="RND-1_FAMILY-9";Tend="1598";Tstart="938";shortTE="F";uid="fc7ae01a-e67e-48b5-a773-68219554df5d"
NC_040877.1	RepeatMasker	DNA/Kolobok-E	58586838	58587334	3224	-	.	ID="RND-1_FAMILY-10";Tend="1448";Tstart="1002";shortTE="F";uid="dd5cf34a-3da7-4909-b2d3-3df715ecaa0f"
NC_040877.1	RepeatMasker	DNA/hAT-hAT19	58574092	58574198	474	-	.	ID="DNA8-52B_AP";Tend="687";Tstart="569";shortTE="F";uid="d2b95692-9d34-4394-a7bf-fb9f2ca03da2"
NC_040877.1	RepeatMasker	DNA/hAT-Tip100	29663958	29664146	1057	-	.	ID="RND-6_FAMILY-12197";Tend="1650";Tstart="1484";shortTE="F";uid="9fb67252-ba48-45d4-b26d-6eb891115d6a"
NC_040877.1	RepeatMasker	Unknown	68249520	68250252	3325	-	.	ID="RND-6_FAMILY-879";Tend="1647";Tstart="916";shortTE="F";uid="fc49b378-d2f2-4987-8e4b-77af4f831ff1"
NC_040877.1	RepeatMasker	DNA/Ginger-2	33650489	33650610	546	-	.	ID="RND-6_FAMILY-7576";Tend="423";Tstart="309";shortTE="F";uid="0a41681a-d011-4aa3-8de8-99c9fc204466"
NC_040877.1	RepeatMasker	LINE/I-Jockey	43279347	43279504	449	-	.	ID="RND-5_FAMILY-1919";Tend="1141";Tstart="983";shortTE="F";uid="df7eb0f0-7ab6-417f-b4f8-e6e5a72fb201"
NC_040877.1	RepeatMasker	Retroposon?	66210957	66211206	416	-	.	ID="SINE2-1_AP";Tend="1374";Tstart="1106";shortTE="F";uid="686dbb9f-3bc7-4873-b502-62ae2a64e884"
NC_040877.1	RepeatMasker	Unknown	3368640	3369411	5235	-	.	ID="RND-6_FAMILY-4894";Tend="1752";Tstart="967";shortTE="F";uid="ae68e7e4-6610-418d-b1df-961f606f6164"
NC_040877.1	RepeatMasker	Unknown	939041	939582	614	-	.	ID="RND-6_FAMILY-1261";TEgroup="ctg_1%7CRND-6_FAMILY-1261%7C1";Tend="3364";Tstart="2544";shortTE="F";uid="05f7cac9-268c-48aa-bc7e-f92ac5a5fd11"
NC_040877.1	RepeatMasker	DNA/MULE-MuDR	34156196	34156540	997	-	.	ID="MUDR10X_AP";TEgroup="ctg_1%7CMUDR10X_AP%7C1";Tend="1571";Tstart="24";shortTE="F";uid="d66becc5-5299-4e0c-beb2-3174a64ec640"
NC_040877.1	RepeatMasker	Unknown	85977242	85977566	935	-	.	ID="RND-6_FAMILY-151";TEgroup="ctg_1%7CRND-6_FAMILY-151%7C25";Tend="2810";Tstart="2339";shortTE="F";uid="c0dcd53d-7955-4bbf-af5c-f132d894d754"
NC_040877.1	RepeatMasker	DNA/Ginger-1	7496914	7497175	462	-	.	ID="RND-6_FAMILY-4326";Tend="1734";Tstart="1471";shortTE="F";uid="53383f98-31fc-47e3-adac-39887a3d2fc2"
NC_040877.1	RepeatMasker	DNA/Ginger-1	77390837	77391643	4588	-	.	ID="RND-6_FAMILY-4326";Tend="1945";Tstart="1140";shortTE="F";uid="58097fe2-3b39-4422-85bb-9e7507ad4902"
NC_040877.1	RepeatMasker	Unknown	3345377	3345853	1250	-	.	ID="RND-5_FAMILY-3670";TEgroup="ctg_1%7CRND-5_FAMILY-3670%7C2";Tend="1395";Tstart="796";shortTE="F";uid="e9c47f66-c7d9-4f31-9825-7bae3619c041"
NC_040877.1	RepeatMasker	DNA	44306271	44307222	4801	-	.	ID="RND-5_FAMILY-464";Tend="1074";Tstart="168";shortTE="F";uid="6539d398-6378-4f2b-955d-69d4d36948d2"
NC_040877.1	RepeatMasker	DNA/hAT-Charlie	91441656	91441877	524	-	.	ID="RND-5_FAMILY-331";Tend="1402";Tstart="1169";shortTE="F";uid="1cd47b5a-e9fd-48d1-a3dc-af226f050c81"
NC_040877.1	RepeatMasker	Retroposon?	39812760	39813742	1243	-	.	ID="SINE2-1_AP";Tend="1333";Tstart="291";shortTE="F";uid="cbd9c143-2634-49b6-a371-02f3f228417c"
NC_040877.1	RepeatMasker	LTR/Gypsy	94146627	94147675	6430	-	.	ID="RND-1_FAMILY-138";Tend="4212";Tstart="3089";shortTE="F";uid="0bff1deb-9b59-4b35-acf1-78468442d44c"
NC_040877.1	RepeatMasker	DNA	53062378	53062596	472	-	.	ID="dna4-1_ap";Tend="738";Tstart="524";shortTE="F";uid="535d8d87-8e52-4def-b8a7-978387afb8c4"
NC_040877.1	RepeatMasker	DNA/MULE-MuDR	84460597	84462150	1422	-	.	ID="MUDR5X_AP";TEgroup="ctg_1%7CMUDR5X_AP%7C2";Tend="2159";Tstart="478";shortTE="F";uid="8d66af0c-d6ed-4bf5-a42b-b74dafe4274b"
NC_040877.1	RepeatMasker	Unknown	25252139	25252304	600	-	.	ID="RND-1_FAMILY-135";Tend="1487";Tstart="1340";shortTE="F";uid="3e57f66a-096d-486b-9f36-cd07e4a7090d"
NC_040877.1	RepeatMasker	Unknown	31598613	31599206	1920	-	.	ID="RND-6_FAMILY-62";Tend="1988";Tstart="1088";shortTE="F";uid="19ff523a-bc05-47ab-858f-b5694ac6684f"
NC_040877.1	RepeatMasker	Unknown	52692	57394	33013	-	.	ID="RND-5_FAMILY-587";Tend="4512";Tstart="1";shortTE="F";uid="a1554e34-649a-4961-8884-3cab31d657d1"
NC_040877.1	RepeatMasker	DNA/MULE-MuDR	26590073	26590305	479	-	.	ID="RND-6_FAMILY-16593";TEgroup="ctg_1%7CRND-6_FAMILY-16593%7C2";Tend="2237";Tstart="1842";shortTE="T";uid="422c4b8a-2227-4b00-b582-658c89b07568"
NC_040877.1	RepeatMasker	DNA/hAT-hAT19	23925475	23925601	643	-	.	ID="DNA8-80_AP";Tend="123";Tstart="1";shortTE="F";uid="493c55e0-379f-4576-ae9a-5818557c9b25"
NC_040877.1	RepeatMasker	DNA/Ginger-1	42669768	42669932	450	-	.	ID="RND-6_FAMILY-4326";Tend="1732";Tstart="1569";shortTE="F";uid="427f21b3-ce3e-44f6-a72f-5cfc503075e0"
NC_040877.1	RepeatMasker	Unknown	66156974	66157121	933	-	.	ID="RND-6_FAMILY-2852";Tend="1499";Tstart="1348";shortTE="F";uid="ec22eed6-b777-412c-b2b4-4e4b39334176"
NC_040877.1	RepeatMasker	Retroposon?	34025732	34025854	512	-	.	ID="SINE2-1_AP";Tend="1761";Tstart="1628";shortTE="F";uid="b45e954b-82ac-4739-bd11-7b038e46206b"
NC_040877.1	RepeatMasker	Retroposon?	52595996	52596383	408	-	.	ID="SINE2-1_AP";Tend="536";Tstart="159";shortTE="F";uid="f89f8ed0-de51-4637-a55c-bb301610bb52"
NC_040877.1	RepeatMasker	DNA	79106987	79107343	891	-	.	ID="TTAA8_AP";Tend="437";Tstart="2";shortTE="F";uid="42a6c2ab-b56f-4c09-8ba7-0e39ddccbb55"
NC_040877.1	RepeatMasker	DNA	7076748	7077391	594	-	.	ID="DNA4-2_AP";Tend="769";Tstart="44";shortTE="F";uid="69746ba4-535f-422f-9f05-31849b0188a1"
NC_040877.1	RepeatMasker	DNA	78178509	78178864	1094	-	.	ID="TTAA18_AP";Tend="558";Tstart="209";shortTE="F";uid="0bb82de5-51a8-494f-8eef-3a638c30d5cd"
NC_040877.1	RepeatMasker	Unknown	91917189	91917442	1458	-	.	ID="RND-1_FAMILY-29";Tend="3100";Tstart="2859";shortTE="F";uid="2426d8f5-ca2d-485b-8298-57a0eb556b41"
NC_040877.1	RepeatMasker	DNA	13541670	13541813	411	-	.	ID="DNA4-3_AP";Tend="285";Tstart="155";shortTE="F";uid="cdb47b5b-c188-47e8-b7f0-69d94ff5f3ef"
NC_040877.1	RepeatMasker	DNA/Kolobok-E	42858357	42858598	615	-	.	ID="KOLOBOKE-2_AP";Tend="1364";Tstart="1122";shortTE="F";uid="2a5f18ac-e343-4ef3-9d76-6f5c6f8e7c97"
NC_040877.1	RepeatMasker	DNA/hAT-hAT19	43556891	43557394	940	-	.	ID="RND-6_FAMILY-6300";Tend="2151";Tstart="1549";shortTE="F";uid="67b50cdb-40c8-4254-a861-7039704dbda3"
NC_040877.1	RepeatMasker	Retroposon?	40311672	40311998	1760	-	.	ID="RND-6_FAMILY-13032";Tend="1691";Tstart="1393";shortTE="F";uid="4ffdbb96-bd81-44c6-874d-aa5d4fa0dcc3"
NC_040877.1	RepeatMasker	DNA/hAT-Charlie	5222409	5222639	1443	-	.	ID="RND-1_FAMILY-75";Tend="1258";Tstart="1042";shortTE="F";uid="93a98eed-edd7-458a-ac5e-89a20ebd7f63"
NC_040877.1	RepeatMasker	DNA/hAT-Tip100	72653227	72653750	3034	-	.	ID="RND-5_FAMILY-3148";Tend="1494";Tstart="933";shortTE="F";uid="1036dcba-7c36-44c5-aa61-147c238aef78"
NC_040877.1	RepeatMasker	DNA	83539044	83539478	2884	-	.	ID="TTAAC_AP";Tend="438";Tstart="1";shortTE="F";uid="621bda4b-60ba-433a-9de2-8256db8fd75a"
NC_040877.1	RepeatMasker	RC/Helitron	25124506	25125098	2424	-	.	ID="HELITRON-2_DF";Tend="1925";Tstart="1337";shortTE="F";uid="c8590473-de25-4aa6-b680-b42e2590d451"
NC_040877.1	RepeatMasker	LINE/R1	93285365	93285779	422	-	.	ID="RND-6_FAMILY-2415";TEgroup="ctg_1%7CRND-6_FAMILY-2415%7C3";Tend="5585";Tstart="5389";shortTE="F";uid="a12548d0-6d41-41c0-94e7-9173345b1b8f"
NC_040877.1	RepeatMasker	LINE/I-Jockey	90974898	90975243	1492	-	.	ID="RND-6_FAMILY-6592";Tend="3180";Tstart="2649";shortTE="F";uid="d3464bf5-bb6f-456c-a23d-cd68c1bcf184"
NC_040877.1	RepeatMasker	DNA/hAT-Ac	52324854	52325012	618	-	.	ID="DNA8-91B_AP";Tend="608";Tstart="463";shortTE="F";uid="509d5cac-9aa9-47a9-bdd6-80dedf88eec6"
NC_040877.1	RepeatMasker	DNA/TcMar-Tc1	50196601	50197144	533	-	.	ID="RND-6_FAMILY-10359";TEgroup="ctg_1%7CRND-6_FAMILY-10359%7C7";Tend="844";Tstart="468";shortTE="F";uid="29ab8bf7-f86c-453a-8710-ea4e39292a3b"
NC_040877.1	RepeatMasker	DNA/MULE-MuDR	89035513	89036228	2595	-	.	ID="RND-6_FAMILY-2559";Tend="2768";Tstart="2127";shortTE="F";uid="61630c86-86a5-4d9c-8634-d8ebf5a16070"
NC_040877.1	RepeatMasker	Unknown	5914106	5914543	414	-	.	ID="RND-1_FAMILY-124";Tend="1592";Tstart="1131";shortTE="F";uid="1100cc9c-4b67-4040-9236-d22cf7b0af30"
NC_040877.1	RepeatMasker	Unknown	1559460	1560590	5922	-	.	ID="RND-1_FAMILY-39";Tend="1646";Tstart="671";shortTE="F";uid="20452bda-c3a9-4627-8cb9-76aff5f87c27"
NC_040877.1	RepeatMasker	Unknown	23313878	23314115	1685	-	.	ID="RND-6_FAMILY-62";Tend="1195";Tstart="952";shortTE="F";uid="8589d913-b9dc-40f7-9ed8-f2e392d09249"
NC_040877.1	RepeatMasker	Unknown	85305618	85305782	687	-	.	ID="RND-6_FAMILY-2852";Tend="1500";Tstart="1348";shortTE="F";uid="37539b87-4f77-4bbc-aa79-a96359ab4cd9"
NC_040877.1	RepeatMasker	Unknown	35534451	35534624	1130	-	.	ID="RND-5_FAMILY-9955";Tend="1141";Tstart="965";shortTE="F";uid="c7a1998e-44e3-468b-82c0-0b371ae3c7cc"
NC_040877.1	RepeatMasker	DNA	38172018	38172178	467	-	.	ID="dna-ttaa-1_ap";Tend="411";Tstart="252";shortTE="F";uid="c73238dc-98d3-4357-89d8-f85186c6e149"
NC_040877.1	RepeatMasker	DNA/hAT-Tip100	44038766	44039047	1482	-	.	ID="RND-6_FAMILY-12567";Tend="1239";Tstart="975";shortTE="F";uid="764e93f6-6780-4b11-831d-a9c47cf8ba7a"
NC_040877.1	RepeatMasker	Unknown	53467753	53467856	604	-	.	ID="RND-1_FAMILY-85";Tend="108";Tstart="6";shortTE="F";uid="d886dc66-ca24-4bbf-8cca-06fa2c2b27c8"
NC_040877.1	RepeatMasker	DNA	60154344	60154965	1063	-	.	ID="DNA4-3_AP";Tend="636";Tstart="1";shortTE="F";uid="9f60a6cb-2b47-42aa-b3b6-eddda41893a9"
NC_040877.1	RepeatMasker	Retroposon?	60611563	60611853	488	-	.	ID="SINE2-1_AP";Tend="356";Tstart="11";shortTE="F";uid="d492ed38-1c4d-45db-b761-f25d445b08ec"
NC_040877.1	RepeatMasker	Unknown	21703890	21704630	1878	-	.	ID="RND-4_FAMILY-731";TEgroup="ctg_1%7CRND-4_FAMILY-731%7C1";Tend="1686";Tstart="825";shortTE="F";uid="8f5d50c7-1411-4eb7-a294-c67f35f71ee3"
NC_040877.1	RepeatMasker	DNA/Kolobok-E	37023337	37024027	3468	-	.	ID="RND-5_FAMILY-3544";Tend="1687";Tstart="1064";shortTE="F";uid="b91a9238-59a9-4559-87dc-d87c9ce81632"
NC_040877.1	RepeatMasker	DNA	8357975	8358286	574	-	.	ID="DNA4-3_AP";Tend="361";Tstart="3";shortTE="F";uid="ed144074-f136-4e0f-ae09-df885db3fe6c"
NC_040877.1	RepeatMasker	Unknown	4926991	4927485	2903	-	.	ID="RND-5_FAMILY-16058";Tend="1532";Tstart="943";shortTE="F";uid="aa01fb75-bbec-4a17-a781-1cb992aea621"
NC_040877.1	RepeatMasker	DNA/hAT-Charlie	42768488	42768637	651	-	.	ID="RND-6_FAMILY-20944";Tend="2565";Tstart="2417";shortTE="F";uid="9177303f-ff75-47be-b66a-0bc05dcdd6c7"
NC_040877.1	RepeatMasker	DNA/PIF-Harbinger	88005655	88006268	497	-	.	ID="HARBINGER-3_LMI";Tend="1856";Tstart="1201";shortTE="F";uid="193ebacd-eb28-4ce4-a98b-bb56838727bf"
NC_040877.1	RepeatMasker	DNA	51531596	51532346	1620	-	.	ID="DNA4-2_AP";Tend="739";Tstart="2";shortTE="F";uid="3002280f-200f-4a18-91c5-69ce3053f466"
NC_040877.1	RepeatMasker	DNA	37961433	37961858	2616	-	.	ID="TTAA3_AP";Tend="429";Tstart="10";shortTE="F";uid="7dfcec68-688c-4fb1-a83a-cfa6a6c9736e"
NC_040877.1	RepeatMasker	Retroposon?	3723175	3723545	542	-	.	ID="SINE2-2_AP";Tend="493";Tstart="102";shortTE="F";uid="54f1d14b-793e-402f-a75d-01e377b1e7f7"
NC_040877.1	RepeatMasker	DNA	60673284	60673578	450	-	.	ID="RND-6_FAMILY-1458";Tend="1903";Tstart="1639";shortTE="F";uid="1f8da6db-dbc0-4618-b14e-b4d2f2a01beb"
NC_040877.1	RepeatMasker	DNA	75309857	75310074	685	-	.	ID="TTAA2_AP";Tend="427";Tstart="220";shortTE="F";uid="d35ce40f-ec2a-4764-9e63-d9504af99f1a"
NC_040877.1	RepeatMasker	Unknown	32054859	32056845	14936	-	.	ID="RND-5_FAMILY-179";Tend="2765";Tstart="742";shortTE="F";uid="7d5f99c9-bd84-4ef5-ac3e-83d74d89af22"
NC_040877.1	RepeatMasker	DNA	33378005	33378687	1170	-	.	ID="DNA4-2_AP";Tend="765";Tstart="1";shortTE="F";uid="13aae6c4-9da7-43b8-85bb-a5481b626679"
NC_040877.1	RepeatMasker	DNA/MULE-MuDR	48818759	48823507	35607	-	.	ID="RND-6_FAMILY-1256";Tend="4689";Tstart="109";shortTE="F";uid="9a6455e8-ecf7-427c-9306-e3ec840bc609"
NC_040877.1	RepeatMasker	Unknown	56112453	56112671	1381	-	.	ID="RND-1_FAMILY-55";Tend="1234";Tstart="1007";shortTE="F";uid="3bc4d5fa-2768-4a95-81f6-f069c743f594"
NC_040877.1	RepeatMasker	DNA	41525012	41525300	402	-	.	ID="RND-6_FAMILY-3626";Tend="2503";Tstart="2190";shortTE="F";uid="0bdd089c-6c05-49ea-a75d-dc8e640b0dae"
NC_040877.1	RepeatMasker	DNA	84878601	84878944	487	-	.	ID="ttaa8_ap";Tend="210";Tstart="1";shortTE="F";uid="197d1dc8-0213-4a61-9eba-9e15878d92af"
NC_040877.1	RepeatMasker	DNA	17350812	17351240	880	-	.	ID="RND-5_FAMILY-464";Tend="2375";Tstart="2039";shortTE="F";uid="c130c275-23ff-4ade-87c6-ce9fb727d87f"
NC_040877.1	RepeatMasker	DNA	14857090	14857488	707	-	.	ID="TTAA2C_AP";Tend="408";Tstart="4";shortTE="F";uid="eaa81fca-20ca-44f6-8018-49cb89028293"
NC_040877.1	RepeatMasker	DNA	10211976	10212185	1019	-	.	ID="TTAA2C_AP";Tend="208";Tstart="1";shortTE="F";uid="f4cef8ce-87bc-48e6-bb37-9f1b0896579a"
NC_040877.1	RepeatMasker	DNA/hAT-Charlie	28675544	28675802	719	-	.	ID="HAT-N1_AP";TEgroup="ctg_1%7CHAT-N1_AP%7C4";Tend="561";Tstart="1";shortTE="F";uid="94a7b7f4-8243-4af6-b50a-4fb6d44ef1fb"
NC_040877.1	RepeatMasker	DNA/TcMar-Tigger	75669657	75669803	500	-	.	ID="RND-4_FAMILY-929";Tend="1061";Tstart="928";shortTE="F";uid="0ae80e39-5a68-4a0f-912a-90e27a1605b9"
NC_040877.1	RepeatMasker	Unknown	46810932	46811072	755	-	.	ID="RND-1_FAMILY-20";Tend="1174";Tstart="1031";shortTE="F";uid="dab8f96f-3ebe-4b56-a259-e5b7ca80f33e"
NC_040877.1	RepeatMasker	Unknown	72672445	72672869	1701	-	.	ID="RND-5_FAMILY-4559";Tend="1491";Tstart="974";shortTE="F";uid="ba82e0aa-1913-4b5a-b554-5fc4556a0177"
NC_040877.1	RepeatMasker	LINE/RTE-BovB	34563854	34564026	471	-	.	ID="RND-6_FAMILY-9394";Tend="526";Tstart="363";shortTE="F";uid="3bd9e08b-3dbe-48f1-869b-6f9bb906f311"
NC_040877.1	RepeatMasker	DNA/Ginger-1	93588407	93589419	7137	-	.	ID="RND-6_FAMILY-4326";Tend="1978";Tstart="951";shortTE="F";uid="111f2a46-b850-4c29-a288-cd3687067de4"
NC_040877.1	RepeatMasker	DNA	88033396	88033664	1542	-	.	ID="rnd-6_family-18740";Tend="1565";Tstart="1338";shortTE="F";uid="14112373-9243-4379-a8ea-372dc93ff1a3"
NC_040877.1	RepeatMasker	DNA	32873619	32873916	663	-	.	ID="DNA4-2_AP";Tend="769";Tstart="488";shortTE="F";uid="e3c7ca85-629c-4bdc-a414-3513ef68de8f"
NC_040877.1	RepeatMasker	Unknown	44867248	44867444	895	-	.	ID="RND-6_FAMILY-9875";Tend="1721";Tstart="1544";shortTE="F";uid="19c15b6d-dca4-4b02-b0a8-5548181e0870"
NC_040877.1	RepeatMasker	DNA/Ginger-1	16871552	16871701	536	-	.	ID="RND-6_FAMILY-4326";Tend="1099";Tstart="950";shortTE="F";uid="f952d803-c453-42fd-adf8-2790e0800dd4"
NC_040877.1	RepeatMasker	Unknown	90595566	90595751	500	-	.	ID="RND-1_FAMILY-123";Tend="1132";Tstart="949";shortTE="F";uid="37d7d16e-e96a-4626-802c-a32c3c7f6664"
NC_040877.1	RepeatMasker	DNA	22608786	22609028	731	-	.	ID="ttaa3c_ap";Tend="371";Tstart="138";shortTE="F";uid="7afe0da3-a6c8-4342-b09f-390f24129bd7"
NC_040877.1	RepeatMasker	DNA/Kolobok-E	20923636	20923774	402	-	.	ID="KOLOBOKE-2_AP";Tend="1279";Tstart="1127";shortTE="F";uid="9d700aac-5239-441f-ad89-fe465a671f92"
NC_040877.1	RepeatMasker	DNA/TcMar-Tigger	88257543	88257919	499	-	.	ID="RND-4_FAMILY-929";TEgroup="ctg_1%7CRND-4_FAMILY-929%7C1";Tend="1469";Tstart="920";shortTE="F";uid="98ce7843-6b80-4048-a1d1-70f1365f91c1"
NC_040877.1	RepeatMasker	LINE/CR1	7736768	7737005	437	-	.	ID="RND-6_FAMILY-2282";Tend="1034";Tstart="801";shortTE="F";uid="1c6afec3-ab30-4ffa-bb51-ed1818068ee0"
NC_040877.1	RepeatMasker	Unknown	12565831	12565998	926	-	.	ID="RND-6_FAMILY-24768";Tend="1608";Tstart="1439";shortTE="F";uid="bc34b357-ebf4-4e08-adf1-4c09c3685eb3"
NC_040877.1	RepeatMasker	DNA	5619623	5619865	430	-	.	ID="DNA4-2_AP";Tend="602";Tstart="365";shortTE="F";uid="2aa7000a-876b-426a-b50b-42f835f4b1ca"
NC_040877.1	RepeatMasker	Unknown	47724378	47724563	489	-	.	ID="RND-4_FAMILY-734";Tend="1447";Tstart="1277";shortTE="F";uid="c13fe3d1-7411-4cc0-af87-b738e8890c9e"
NC_040877.1	RepeatMasker	DNA	56609061	56609376	964	-	.	ID="ttaa3c_ap";Tend="425";Tstart="121";shortTE="F";uid="9e5d7d59-a3e1-4984-884a-51c069ef6933"
NC_040877.1	RepeatMasker	DNA	56176789	56177223	625	-	.	ID="TTAA3C_AP";Tend="421";Tstart="1";shortTE="F";uid="ea56044f-75a0-406e-910e-71fb4a93e5a8"
NC_040877.1	RepeatMasker	Retroposon?	21940560	21940835	469	-	.	ID="SINE2-1_AP";Tend="1173";Tstart="909";shortTE="F";uid="edd6ecd9-2a44-4b01-ae21-4dd2c2fbbd9b"
NC_040877.1	RepeatMasker	DNA/MULE-MuDR	85866630	85866730	422	-	.	ID="RND-6_FAMILY-14941";Tend="1658";Tstart="1557";shortTE="F";uid="0d62e718-21b8-44e5-80c8-60040658aadf"
NC_040877.1	RepeatMasker	Unknown	8717942	8718098	893	-	.	ID="RND-6_FAMILY-2852";Tend="1500";Tstart="1348";shortTE="F";uid="10a132cb-5b1d-4922-8184-da0155704017"
NC_040877.1	RepeatMasker	DNA	60159468	60159612	476	-	.	ID="dna4-2_ap";Tend="769";Tstart="635";shortTE="F";uid="eaccda8a-d1ba-4464-a137-6ac353d18d36"
NC_040877.1	RepeatMasker	DNA/MULE-MuDR	93025579	93025773	1327	-	.	ID="RND-6_FAMILY-1256";Tend="414";Tstart="109";shortTE="F";uid="aaf04d67-b764-41e3-afa4-59334e137277"
NC_040877.1	RepeatMasker	DNA	63414131	63414464	552	-	.	ID="DNA4-2_AP";Tend="315";Tstart="1";shortTE="F";uid="bd80baac-a2fd-488b-9060-5f0ce16b156b"
NC_040877.1	RepeatMasker	Retroposon?	73124052	73124197	462	-	.	ID="SINE2-1_AP";Tend="1770";Tstart="1627";shortTE="F";uid="31325b17-1ce3-4a34-a56a-a26166c4a910"
NC_040877.1	RepeatMasker	DNA/hAT-Tip100	75971926	75972224	1596	-	.	ID="DNA8-42_AP";Tend="692";Tstart="393";shortTE="F";uid="e8b901cf-d470-4d6f-98ea-c0f4a492a9c5"
NC_040877.1	RepeatMasker	Unknown	34715885	34716058	1241	-	.	ID="RND-5_FAMILY-9955";Tend="1144";Tstart="964";shortTE="F";uid="1ba477b7-c113-4348-971f-76e883709d38"
NC_040877.1	RepeatMasker	DNA/hAT	74250200	74250778	2367	-	.	ID="RND-5_FAMILY-3545";Tend="1438";Tstart="901";shortTE="F";uid="87ba8075-e0ae-40d3-9e13-726977c4ce5c"
NC_040877.1	RepeatMasker	RC/Helitron	55889551	55889683	582	-	.	ID="RND-6_FAMILY-376";Tend="1477";Tstart="1344";shortTE="F";uid="2ea08a36-ce0c-4dce-9ce6-d60cd8ce3455"
NC_040877.1	RepeatMasker	DNA	72316106	72316344	682	-	.	ID="TTAA27_AP";Tend="261";Tstart="17";shortTE="F";uid="fb32c176-fa49-4027-b775-d2d176da1545"
NC_040877.1	RepeatMasker	DNA	7542159	7542654	1537	-	.	ID="RND-6_FAMILY-5456";Tend="1537";Tstart="926";shortTE="F";uid="ee4a5f52-fc8d-4885-8104-63838c8dd57f"
NC_040877.1	RepeatMasker	DNA/hAT-Tip100	58346868	58347004	723	-	.	ID="RND-6_FAMILY-2929";Tend="1103";Tstart="969";shortTE="F";uid="8852660c-e996-4746-9c61-2ceeb225d550"
NC_040877.1	RepeatMasker	DNA	84809790	84810174	2437	-	.	ID="RND-6_FAMILY-515";Tend="703";Tstart="329";shortTE="F";uid="f883b303-b5fa-4ecb-8531-cb7317523f01"
NC_040877.1	RepeatMasker	DNA	3932058	3932578	689	-	.	ID="DNA4-3_AP";Tend="586";Tstart="1";shortTE="F";uid="bc1f5d01-745a-40c0-9c27-c2a2d6271014"
NC_040877.1	RepeatMasker	DNA/Ginger-1	11606362	11606669	424	-	.	ID="RND-6_FAMILY-4326";Tend="1958";Tstart="1656";shortTE="F";uid="faaa4516-b7fd-4077-b0ed-55fb8a7d9fca"
NC_040877.1	RepeatMasker	DNA	26672159	26672455	485	-	.	ID="DNA4-1_AP";Tend="808";Tstart="525";shortTE="F";uid="3cfe053e-a91f-483c-b9ab-c94c2f80e7f4"
NC_040877.1	RepeatMasker	DNA/hAT-hAT19	14208633	14209343	2749	-	.	ID="DNA8-64_AP";Tend="622";Tstart="1";shortTE="F";uid="0c995b2d-0359-4b10-9cbc-740922561394"
NC_040877.1	RepeatMasker	DNA	69045308	69045449	432	-	.	ID="dna4-3_ap";Tend="342";Tstart="205";shortTE="F";uid="fac25e5f-e3c1-49fe-b6b3-d3bcd57b476c"
NC_040877.1	RepeatMasker	DNA/CMC-EnSpm	42163404	42163608	466	-	.	ID="RND-5_FAMILY-523";Tend="770";Tstart="546";shortTE="F";uid="3956c698-6c4e-4a90-9282-90e141b68e0c"
NC_040877.1	RepeatMasker	Unknown	17836071	17836509	2321	-	.	ID="RND-1_FAMILY-55";Tend="1373";Tstart="937";shortTE="F";uid="ba3b3f6d-893e-49c5-a163-90cdaba4896d"
NC_040877.1	RepeatMasker	DNA	39315775	39316042	1006	-	.	ID="DNA-TTAA-1_AP";Tend="413";Tstart="143";shortTE="F";uid="ea24e122-b43f-48d2-8b08-4466b710f322"
NC_040877.1	RepeatMasker	DNA/hAT-hAT19	88206979	88207125	476	-	.	ID="RND-5_FAMILY-1106";Tend="1450";Tstart="1298";shortTE="F";uid="2f38265b-c6d1-40e0-82e6-e5eec08af7a7"
NC_040877.1	RepeatMasker	Retroposon?	41117809	41118192	620	-	.	ID="SINE2-2_AP";Tend="358";Tstart="1";shortTE="F";uid="657ccc3b-4f50-47fb-bcba-80a13edf33e7"
NC_040877.1	RepeatMasker	Unknown	48585995	48586170	1075	-	.	ID="RND-5_FAMILY-12798";Tend="1151";Tstart="959";shortTE="F";uid="672f7e8f-e92a-4ac2-981c-8105bd3981c2"
NC_040877.1	RepeatMasker	DNA	81457050	81457220	454	-	.	ID="dna4-2_ap";Tend="319";Tstart="103";shortTE="F";uid="1f0e9035-f1b6-43a5-b8cb-1fc10bc87bd7"
NC_040877.1	RepeatMasker	DNA/Ginger-1	67183554	67183883	478	-	.	ID="RND-6_FAMILY-4326";Tend="1876";Tstart="1518";shortTE="F";uid="70cf8898-3f5d-4c8d-a7df-a1814def346b"
NC_040877.1	RepeatMasker	DNA/Ginger-1	54316892	54316997	447	-	.	ID="RND-5_FAMILY-586";Tend="1432";Tstart="1339";shortTE="F";uid="0635076c-2e43-45ba-8d28-e9f496282cd3"
NC_040877.1	RepeatMasker	DNA	43008350	43008526	497	-	.	ID="dna4-2_ap";Tend="190";Tstart="1";shortTE="F";uid="40df451e-13b7-4813-95b5-7f506f15e886"
NC_040877.1	RepeatMasker	DNA/hAT-Tip100	78756288	78756520	561	-	.	ID="RND-5_FAMILY-3172";Tend="1474";Tstart="1252";shortTE="F";uid="ea6af205-df41-4c80-9546-96bafa02921e"
NC_040877.1	RepeatMasker	LTR/Gypsy	92287745	92290528	20854	-	.	ID="RND-1_FAMILY-138";Tend="4112";Tstart="1391";shortTE="F";uid="5fc7e304-10df-4157-a56b-736969f3c2c5"
NC_040877.1	RepeatMasker	DNA/hAT	58872493	58872764	810	-	.	ID="DNA8-76_AP";TEgroup="ctg_1%7CDNA8-76_AP%7C4";Tend="454";Tstart="1";shortTE="F";uid="76d57231-b1e5-4846-a914-703f9920d98b"
NC_040877.1	RepeatMasker	DNA	4838314	4838507	876	-	.	ID="DNA-TTAA-1_AP";Tend="419";Tstart="212";shortTE="F";uid="cd58a5bf-4470-4088-898d-6df9a5a5b3c3"
NC_040877.1	RepeatMasker	DNA	3686815	3687331	1057	-	.	ID="TTAA18_AP";Tend="560";Tstart="68";shortTE="F";uid="afbc1452-a76d-4789-b3fe-a596220a3a31"
NC_040877.1	RepeatMasker	DNA	56232072	56232331	419	-	.	ID="RND-6_FAMILY-1529";Tend="1695";Tstart="1433";shortTE="F";uid="0aba8ce4-fa55-441d-ac5e-6b92c4ef74f8"
NC_040877.1	RepeatMasker	Unknown	28735099	28735464	1946	-	.	ID="RND-6_FAMILY-1388";Tend="1331";Tstart="967";shortTE="F";uid="deb037ac-89ec-4d7d-9440-ac1fb661e354"
NC_040877.1	RepeatMasker	Retroposon?	44335414	44336058	608	-	.	ID="SINE2-1_AP";Tend="1011";Tstart="237";shortTE="F";uid="6f2d1961-2f0c-400e-934c-f4cdc6033bd1"
NC_040877.1	RepeatMasker	Unknown	53475304	53476134	5665	-	.	ID="RND-1_FAMILY-47";Tend="1554";Tstart="776";shortTE="F";uid="020079db-c6d3-4e36-9b25-d609ecb211bb"
NC_040877.1	RepeatMasker	LINE/I-Jockey	81634017	81634366	580	-	.	ID="RND-5_FAMILY-1919";Tend="628";Tstart="275";shortTE="F";uid="e3db39bd-b4a6-4502-ab7a-ade1baaabdbb"
NC_040877.1	RepeatMasker	Unknown	83603534	83604213	4270	-	.	ID="RND-1_FAMILY-124";Tend="1629";Tstart="949";shortTE="F";uid="f1203425-b3a7-4c9f-b929-683c1894c80e"
NC_040877.1	RepeatMasker	Unknown	19839534	19839647	781	-	.	ID="RND-6_FAMILY-151";Tend="2630";Tstart="2517";shortTE="F";uid="3a68bc29-1cce-493c-8618-82739c63150b"
NC_040877.1	RepeatMasker	Retroposon?	26505666	26506546	770	-	.	ID="SINE2-1_AP";Tend="1430";Tstart="462";shortTE="F";uid="d431082f-e923-4c6a-b504-154bc04ac28f"
NC_040877.1	RepeatMasker	DNA	40942405	40942831	1966	-	.	ID="TTAA2C_AP";Tend="423";Tstart="1";shortTE="F";uid="ae2b591e-6165-484b-b256-ada46f13e08b"
NC_040877.1	RepeatMasker	DNA/hAT-Tip100	30999337	30999518	923	-	.	ID="RND-6_FAMILY-12197";Tend="1649";Tstart="1470";shortTE="F";uid="910a3bfe-967f-4eee-a83f-baa71b302cd6"
NC_040877.1	RepeatMasker	DNA	57582595	57582727	667	-	.	ID="RND-5_FAMILY-2062";Tend="880";Tstart="739";shortTE="F";uid="20b2668e-7e59-4de5-b448-47069608c8fb"
NC_040877.1	RepeatMasker	DNA	5371747	5373337	7430	-	.	ID="RND-5_FAMILY-493";Tend="2106";Tstart="421";shortTE="F";uid="c5d541b9-1f54-49fb-92be-594a7191ea42"
NC_040877.1	RepeatMasker	DNA/MULE-MuDR	64438597	64438729	542	-	.	ID="RND-6_FAMILY-6104";Tend="1605";Tstart="1470";shortTE="F";uid="78d775c8-3435-4d7b-9be5-9e025999298e"
NC_040877.1	RepeatMasker	DNA	46384549	46385103	796	-	.	ID="DNA4-2_AP";Tend="573";Tstart="1";shortTE="F";uid="84c16e08-9732-4798-b5b8-f09377a7fd19"
NC_040877.1	RepeatMasker	DNA/Ginger-1	48617063	48617406	1640	-	.	ID="RND-5_FAMILY-586";Tend="2394";Tstart="2011";shortTE="F";uid="dc27175f-d77c-4bfd-b679-c1c02ff726b1"
NC_040877.1	RepeatMasker	DNA/hAT-hAT19	87879987	87880287	1549	-	.	ID="RND-6_FAMILY-3027";Tend="1537";Tstart="1236";shortTE="F";uid="42176b03-71bf-45e2-9246-466b8033d22a"
NC_040877.1	RepeatMasker	DNA	44370057	44370286	1189	-	.	ID="RND-6_FAMILY-1458";Tend="1903";Tstart="1667";shortTE="F";uid="7618a148-78dc-4c1a-aa1d-dea310483014"
NC_040877.1	RepeatMasker	Unknown	61978814	61979629	5531	-	.	ID="RND-1_FAMILY-12";Tend="1834";Tstart="997";shortTE="F";uid="ed3bca5b-dd44-47c2-a586-5bbdc5e1134b"
NC_040877.1	RepeatMasker	DNA/Ginger-1	70334164	70334467	731	-	.	ID="RND-6_FAMILY-4326";Tend="1958";Tstart="926";shortTE="F";uid="be0ae737-2993-46af-a1ff-c3ae1bd8bb57"
NC_040877.1	RepeatMasker	DNA/Kolobok-E	65093044	65093221	447	-	.	ID="KOLOBOKE-3_AP";Tend="2175";Tstart="1998";shortTE="F";uid="fa8963f7-2435-43a4-a04e-9d48cb24565f"
NC_040877.1	RepeatMasker	DNA/Ginger-2	19009485	19009588	402	-	.	ID="RND-6_FAMILY-2293";Tend="1139";Tstart="1053";shortTE="F";uid="9868567f-08b3-4a4c-abe3-12f99893ca9b"
NC_040877.1	RepeatMasker	Unknown	39466093	39466288	534	-	.	ID="RND-5_FAMILY-870";Tend="966";Tstart="778";shortTE="F";uid="1bd27c0c-e783-42d3-ba01-eb8117a146d4"
NC_040877.1	RepeatMasker	DNA/Ginger-1	81918964	81919476	471	-	.	ID="RND-6_FAMILY-4326";Tend="1786";Tstart="1267";shortTE="F";uid="1c1c8b1b-55a9-43b4-9bf2-1e06f9aa1777"
NC_040877.1	RepeatMasker	DNA/Kolobok-E	91055096	91055307	430	-	.	ID="KOLOBOKE-2_AP";Tend="1334";Tstart="1119";shortTE="F";uid="372a57ca-2a8d-4077-9779-e9de26d45aa0"
NC_040877.1	RepeatMasker	DNA	5820822	5820985	508	-	.	ID="DNA4-3_AP";Tend="426";Tstart="270";shortTE="F";uid="499b292a-aeff-4739-9de5-cbda733441cb"
NC_040877.1	RepeatMasker	DNA	28279928	28280113	586	-	.	ID="RND-6_FAMILY-1529";TEgroup="ctg_1%7CRND-6_FAMILY-1529%7C1";Tend="2363";Tstart="2169";shortTE="T";uid="421734ec-f88d-40f0-84fd-ef1c86a67f78"
NC_040877.1	RepeatMasker	DNA/hAT-Tip100	30186468	30189591	27398	-	.	ID="RND-6_FAMILY-13071";Tend="3937";Tstart="814";shortTE="F";uid="28125fa3-efec-4958-98e3-65f03bca51a8"
NC_040877.1	RepeatMasker	Unknown	27010332	27010444	528	-	.	ID="RND-1_FAMILY-40";Tend="2514";Tstart="2402";shortTE="F";uid="794613d7-286d-4770-8d47-6cec94ea9b30"
NC_040877.1	RepeatMasker	DNA/Academ-1	72332148	72332472	518	-	.	ID="ACADEM-1_AP";Tend="4453";Tstart="4123";shortTE="F";uid="9473c52e-cf51-4fe4-b92f-77b0eee098d2"
NC_040877.1	RepeatMasker	DNA/Ginger-1	7259416	7259877	685	-	.	ID="RND-6_FAMILY-4326";Tend="1722";Tstart="1254";shortTE="F";uid="4413e2f7-ca67-4c09-8ceb-794520bd1421"
NC_040877.1	RepeatMasker	DNA/hAT-Charlie	28069347	28069465	515	-	.	ID="HAT-N1_AP";Tend="561";Tstart="443";shortTE="F";uid="131fcb13-d6ab-4ae7-8305-b6e82d16bfac"
NC_040877.1	RepeatMasker	LINE/I-Jockey	34557511	34557651	791	-	.	ID="RND-6_FAMILY-6592";Tend="4393";Tstart="4251";shortTE="F";uid="57210623-469f-4e4b-94f0-87f23331052d"
NC_040877.1	RepeatMasker	DNA	26301935	26302248	1000	-	.	ID="DNA4-2_AP";Tend="320";Tstart="1";shortTE="F";uid="be64d773-b736-472a-a01f-b48eaf2c91d1"
NC_040877.1	RepeatMasker	DNA/Ginger-1	26928393	26929177	4041	-	.	ID="RND-6_FAMILY-4326";Tend="1910";Tstart="1151";shortTE="F";uid="6e56edf7-7576-4106-99aa-b588c135e58d"
NC_040877.1	RepeatMasker	DNA	41495671	41496095	2677	-	.	ID="RND-5_FAMILY-1962";Tend="1373";Tstart="939";shortTE="F";uid="8af4d381-b202-4b76-ba4f-cc5a4e9f47dc"
NC_040877.1	RepeatMasker	DNA/hAT	39263801	39264014	1385	-	.	ID="RND-6_FAMILY-3234";Tend="1159";Tstart="957";shortTE="F";uid="5d403750-1a34-496a-a488-c8ede393821c"
NC_040877.1	RepeatMasker	Unknown	93578358	93579023	1976	-	.	ID="RND-6_FAMILY-4176";TEgroup="ctg_1%7CRND-6_FAMILY-4176%7C2";Tend="1685";Tstart="856";shortTE="F";uid="cff02b80-3d97-411f-9986-e2e2883c8a16"
NC_040877.1	RepeatMasker	DNA	91477358	91477659	1182	-	.	ID="DNA4-2_AP";Tend="769";Tstart="455";shortTE="F";uid="a8f5076d-b901-431e-9ec1-91e8954a92b5"
NC_040877.1	RepeatMasker	DNA	88871305	88871735	1163	-	.	ID="dna4-2_ap";Tend="823";Tstart="4";shortTE="F";uid="4ba84f54-bc21-45f7-a913-67d3db43a76f"
NC_040877.1	RepeatMasker	DNA/Ginger-1	48802577	48806507	32459	-	.	ID="RND-5_FAMILY-586";Tend="4943";Tstart="1016";shortTE="F";uid="25553102-1869-430a-9412-be092f7f1ad6"
NC_040877.1	RepeatMasker	LTR/Gypsy	15217195	15217355	430	-	.	ID="GYPSY-24_DEL-I";Tend="2832";Tstart="2670";shortTE="F";uid="8d208eed-c45c-496d-8856-cfdf7a4e5a1b"
NC_040877.1	RepeatMasker	DNA/Kolobok-E	66308692	66308867	426	-	.	ID="RND-6_FAMILY-7387";Tend="1044";Tstart="871";shortTE="F";uid="fca99cd2-57f7-4a39-90b8-72ce58b88a2f"
NC_040877.1	RepeatMasker	DNA/hAT-Charlie	47067288	47068244	882	-	.	ID="AEBUSTER1";Tend="1655";Tstart="703";shortTE="F";uid="5545ddc0-e343-4c22-93ff-e5489e89ecaf"
NC_040877.1	RepeatMasker	DNA/hAT	8484703	8484844	468	-	.	ID="DNA8-94_AP";Tend="149";Tstart="15";shortTE="F";uid="980a5447-2b31-47af-9403-01e9a91649ee"
NC_040877.1	RepeatMasker	DNA/Ginger-1	41541683	41541930	884	-	.	ID="RND-6_FAMILY-4326";Tend="1956";Tstart="1696";shortTE="F";uid="d9556217-e5d7-4218-b0be-37e1b5263e85"
NC_040877.1	RepeatMasker	DNA/Kolobok-E	83312275	83312451	461	-	.	ID="KOLOBOKE-3_AP";Tend="2197";Tstart="2033";shortTE="F";uid="8f8b738b-14c8-4a9e-9b64-859b5dc032ba"
NC_040877.1	RepeatMasker	DNA	40471585	40471986	1267	-	.	ID="DNAX-2_AP";Tend="467";Tstart="1";shortTE="F";uid="d8ab4713-987c-4a12-a199-ed733ded3f64"
NC_040877.1	RepeatMasker	Unknown	92338763	92340012	3511	-	.	ID="RND-6_FAMILY-1255";TEgroup="ctg_1%7CRND-6_FAMILY-1255%7C4";Tend="2143";Tstart="592";shortTE="F";uid="1c8008c8-7fd0-43d8-b657-e4693f0430a3"
NC_040877.1	RepeatMasker	Retroposon?	74188025	74188408	557	-	.	ID="SINE2-2_AP";Tend="633";Tstart="230";shortTE="F";uid="9d6afd19-8d21-4abd-b296-674019366d76"
NC_040877.1	RepeatMasker	DNA/Ginger-1	93507608	93507754	668	-	.	ID="RND-5_FAMILY-588";Tend="274";Tstart="125";shortTE="F";uid="9f749342-5fa2-45be-beb5-4c75319e6fbc"
NC_040877.1	RepeatMasker	Unknown	81478329	81479034	3061	-	.	ID="RND-6_FAMILY-9875";Tend="1226";Tstart="540";shortTE="F";uid="b49d45da-9fb8-4b35-966a-0bcc54e55078"
NC_040877.1	RepeatMasker	DNA	4026491	4026698	488	-	.	ID="dna2-2_ap";Tend="608";Tstart="394";shortTE="F";uid="51799225-1f32-40cf-b1be-eda18a074905"
NC_040877.1	RepeatMasker	Unknown	93383992	93385020	7344	-	.	ID="RND-6_FAMILY-2139";Tend="4735";Tstart="3677";shortTE="F";uid="769b7c72-5c0f-415c-a6a4-4028eef10ea0"
NC_040877.1	RepeatMasker	Unknown	50141760	50142169	2379	-	.	ID="RND-6_FAMILY-1260";Tend="1380";Tstart="954";shortTE="F";uid="ecde917f-ba35-4ba7-8f42-53e8595f9464"
NC_040877.1	RepeatMasker	Unknown	91920700	91920999	2005	-	.	ID="RND-6_FAMILY-2139";Tend="3960";Tstart="3731";shortTE="F";uid="2d466578-61c5-49ff-9d9b-fa581c635731"
NC_040877.1	RepeatMasker	Unknown	5393811	5394114	1428	-	.	ID="RND-6_FAMILY-743";Tend="1252";Tstart="894";shortTE="F";uid="a07ebfe6-0707-48fd-8d83-48cd40fd9e51"
NC_040877.1	RepeatMasker	RC/Helitron	62968418	62968574	414	-	.	ID="HELITRON-1_ETAL";Tend="592";Tstart="443";shortTE="F";uid="df96049c-9ad6-465d-81de-9c9de7132878"
NC_040877.1	RepeatMasker	DNA/MULE-MuDR	73452422	73453155	4579	-	.	ID="RND-6_FAMILY-24431";Tend="1703";Tstart="942";shortTE="F";uid="8fd4dc40-0089-481d-849c-333a2d2e7016"
NC_040877.1	RepeatMasker	DNA	700081	700500	2844	-	.	ID="RND-5_FAMILY-1962";Tend="1373";Tstart="943";shortTE="F";uid="e92413ef-5655-4908-a1ce-9290cef98f59"
NC_040877.1	RepeatMasker	DNA/hAT-Tip100	78756885	78757037	729	-	.	ID="RND-5_FAMILY-3172";Tend="676";Tstart="521";shortTE="F";uid="653f24be-49ab-4d2a-8853-f737f01a1e88"
NC_040877.1	RepeatMasker	LTR	75232069	75232580	1882	-	.	ID="RND-6_FAMILY-13017";Tend="1803";Tstart="1252";shortTE="F";uid="47f5ad5d-9a4d-4c8d-8b58-384c487c4c4d"
NC_040877.1	RepeatMasker	DNA/MULE-MuDR	89524525	89524866	2154	-	.	ID="RND-6_FAMILY-24318";Tend="1246";Tstart="916";shortTE="F";uid="fd4e8b3e-0a35-44de-b4d9-3571787404f6"
NC_040877.1	RepeatMasker	Unknown	67120124	67120450	581	-	.	ID="RND-6_FAMILY-119";Tend="1680";Tstart="1424";shortTE="F";uid="e51277f0-4c35-477b-be47-616660afc89d"
NC_040877.1	RepeatMasker	Unknown	54966359	54966466	911	-	.	ID="RND-6_FAMILY-2766";Tend="1149";Tstart="1042";shortTE="F";uid="8bb79ecd-2ac6-4e7e-88c4-55084bafd856"
NC_040877.1	RepeatMasker	DNA/hAT-Tip100	52916859	52917153	1983	-	.	ID="RND-5_FAMILY-3148";Tend="1255";Tstart="957";shortTE="F";uid="206e964b-c454-4fcb-a95b-82f6c9309045"
NC_040877.1	RepeatMasker	Unknown	93807483	93808760	8498	-	.	ID="RND-6_FAMILY-7807";Tend="1563";Tstart="247";shortTE="F";uid="2ffff8e4-6984-4828-ae99-b1b554253167"
NC_040877.1	RepeatMasker	Unknown	9578968	9579849	3974	-	.	ID="RND-6_FAMILY-2138";Tend="2879";Tstart="1955";shortTE="F";uid="8b26d47a-7e6f-4a26-b6e0-1205e2ae144f"
NC_040877.1	RepeatMasker	DNA	64795376	64795582	1062	-	.	ID="TTAA2C_AP";Tend="423";Tstart="185";shortTE="F";uid="bb296ff2-878e-4288-8542-dc92bbca0937"
NC_040877.1	RepeatMasker	DNA	3112439	3112952	727	-	.	ID="dna4-2_ap";TEgroup="ctg_1%7Cdna4-2_ap%7C2";Tend="699";Tstart="9";shortTE="F";uid="74ea02a8-90aa-4252-a4a6-1459a1491e58"
NC_040877.1	RepeatMasker	DNA/Kolobok-E	64992654	64993351	3842	-	.	ID="RND-5_FAMILY-3544";Tend="1667";Tstart="934";shortTE="F";uid="73f70742-ba7c-4319-a5ce-3ae737a15361"
NC_040877.1	RepeatMasker	DNA	20034092	20034323	775	-	.	ID="DNA4-2_AP";Tend="768";Tstart="503";shortTE="F";uid="b9e833f6-42ac-499f-ad2d-18c14301a02d"
NC_040877.1	RepeatMasker	DNA	46224455	46224845	841	-	.	ID="DNA-TTAA-1_AP";Tend="422";Tstart="36";shortTE="F";uid="f51321f0-f7eb-44dc-afa0-4349fb8d2611"
NC_040877.1	RepeatMasker	Unknown	35703407	35703572	563	-	.	ID="RND-1_FAMILY-34";Tend="980";Tstart="844";shortTE="F";uid="20c31417-90ab-4142-bd1c-c67f9714d961"
NC_040877.1	RepeatMasker	DNA/hAT-Tip100	78554836	78554955	431	-	.	ID="RND-5_FAMILY-6156";Tend="1586";Tstart="1469";shortTE="F";uid="0469c98f-7b0f-4036-bbdc-c4417d5e6a58"
NC_040877.1	RepeatMasker	DNA/hAT-hAT19	21980767	21981373	2454	-	.	ID="DNA8-64_AP";Tend="622";Tstart="1";shortTE="F";uid="44ad3967-c2c4-4ac1-831a-f6321a1218f8"
NC_040877.1	RepeatMasker	DNA/hAT-hAT19	52614823	52615049	1314	-	.	ID="RND-4_FAMILY-641";Tend="1148";Tstart="921";shortTE="F";uid="70d859fa-d6e3-4db7-bad1-56a2a5ea9c42"
NC_040877.1	RepeatMasker	Unknown	92388578	92390000	8600	-	.	ID="RND-1_FAMILY-85";Tend="5856";Tstart="4439";shortTE="F";uid="1ab0f75e-c34a-4354-b01e-39a356633912"
NC_040877.1	RepeatMasker	Retroposon?	38058218	38058603	1931	-	.	ID="RND-5_FAMILY-1894";Tend="3409";Tstart="2980";shortTE="F";uid="7bdb847c-5be7-4055-bae0-46c0e308c7df"
NC_040877.1	RepeatMasker	Unknown	81241515	81241852	728	-	.	ID="RND-1_FAMILY-143";Tend="2620";Tstart="2299";shortTE="F";uid="73494024-f293-43b0-9bde-0beb7f8f9d56"
NC_040877.1	RepeatMasker	DNA	43638972	43639349	2108	-	.	ID="DNA-TTAA-1_AP";Tend="423";Tstart="1";shortTE="F";uid="9f80c8dc-3b84-446a-86ac-1e2edaaa672d"
NC_040877.1	RepeatMasker	DNA/MULE-MuDR	45228653	45229172	3164	-	.	ID="RND-5_FAMILY-5008";Tend="1486";Tstart="982";shortTE="F";uid="70ee5d54-0c48-42b3-9012-6af775236229"
NC_040877.1	RepeatMasker	DNA	81538746	81539212	2760	-	.	ID="RND-6_FAMILY-1179";Tend="1424";Tstart="941";shortTE="F";uid="7f5f3308-e85f-49ee-af69-e63db4c7a371"
NC_040877.1	RepeatMasker	DNA	71172977	71173490	646	-	.	ID="RND-6_FAMILY-1179";TEgroup="ctg_1%7CRND-6_FAMILY-1179%7C4";Tend="1509";Tstart="949";shortTE="F";uid="83094635-5691-4a62-91a2-3409ecf95145"
NC_040877.1	RepeatMasker	DNA/TcMar-Tc1	20493584	20493727	558	-	.	ID="MARINER-N22_AG";Tend="210";Tstart="68";shortTE="F";uid="fb612c60-373f-409e-8b1c-3a54ab6970a7"
NC_040877.1	RepeatMasker	DNA	71530050	71530803	778	-	.	ID="DNA4-2_AP";Tend="719";Tstart="1";shortTE="F";uid="a0619ee2-d2d9-4a42-bd53-22136aeeb78b"
NC_040877.1	RepeatMasker	DNA/hAT-hAT19	44967652	44967839	911	-	.	ID="RND-5_FAMILY-722";Tend="1077";Tstart="896";shortTE="F";uid="b78a8d8a-3d12-4905-902f-079bd8fd80a1"
NC_040877.1	RepeatMasker	DNA/Ginger-1	22483776	22484417	3119	-	.	ID="RND-6_FAMILY-4326";Tend="1958";Tstart="1255";shortTE="F";uid="06bb2331-d9bd-419f-baee-b4d65e6e06fc"
NC_040877.1	RepeatMasker	Unknown	318163	319597	4125	-	.	ID="RND-6_FAMILY-1260";Tend="2019";Tstart="1";shortTE="F";uid="40b61b22-9d03-4a0e-9347-c02e27583e2f"
NC_040877.1	RepeatMasker	DNA/hAT-Charlie	86226609	86226933	1830	-	.	ID="RND-6_FAMILY-5427";Tend="1254";Tstart="949";shortTE="F";uid="ae252368-6a03-429f-8981-a8e8ad1c0f73"
NC_040877.1	RepeatMasker	Unknown	49068364	49068770	1126	-	.	ID="RND-1_FAMILY-88";Tend="2259";Tstart="1827";shortTE="F";uid="999ef123-5b9b-446b-b160-2bd7fe657aa6"
NC_040877.1	RepeatMasker	LINE/L2	58819373	58819714	407	-	.	ID="RND-6_FAMILY-489";Tend="1187";Tstart="838";shortTE="F";uid="4a91146c-e730-40fa-a048-3d9719eb8bc9"
NC_040877.1	RepeatMasker	DNA/Ginger-1	3654961	3655122	429	-	.	ID="RND-6_FAMILY-4326";Tend="1101";Tstart="947";shortTE="F";uid="04d74fe3-d811-4cb5-9854-9bee0458b56b"
NC_040877.1	RepeatMasker	DNA/Kolobok-T2	68591477	68591617	707	-	.	ID="KOLOBOK-3_AP";Tend="187";Tstart="48";shortTE="F";uid="8d3ad378-7039-4eac-bd31-cbdfdd06ab7c"
NC_040877.1	RepeatMasker	DNA/Ginger-1	14135534	14136150	436	-	.	ID="RND-6_FAMILY-4326";Tend="1937";Tstart="1263";shortTE="F";uid="136310d5-c7ac-46dc-a1a2-562d9805b0b0"
NC_040877.1	RepeatMasker	DNA/MULE-MuDR	39974781	39975042	729	-	.	ID="RND-6_FAMILY-1257";Tend="3042";Tstart="2772";shortTE="F";uid="2674390c-3e96-47f8-ab1a-31e3fd0c798e"
NC_040877.1	RepeatMasker	DNA	46635949	46636246	769	-	.	ID="DNA8-30_AP";Tend="581";Tstart="265";shortTE="F";uid="288acfd5-3651-44bb-973b-e0132599183b"
NC_040877.1	RepeatMasker	DNA	44219839	44220725	6156	-	.	ID="RND-6_FAMILY-18740";Tend="1859";Tstart="961";shortTE="F";uid="bf400285-d553-47ad-a6d5-d75183db4a9d"
NC_040877.1	RepeatMasker	DNA/hAT-Tip100	67634937	67635214	1014	-	.	ID="RND-6_FAMILY-19445";Tend="1130";Tstart="895";shortTE="F";uid="dfca0ce2-197d-40bc-b97a-f3952894af18"
NC_040877.1	RepeatMasker	DNA/hAT-Charlie	70452176	70452453	942	-	.	ID="DNA8-33_AP";Tend="327";Tstart="40";shortTE="F";uid="d0d52961-6112-4c18-940e-5816398ba930"
NC_040877.1	RepeatMasker	DNA/Ginger-1	41613036	41613586	747	-	.	ID="RND-6_FAMILY-4326";Tend="1862";Tstart="1273";shortTE="F";uid="7b75ef84-4d4c-4494-8049-95d0dd6664df"
NC_040877.1	RepeatMasker	RC/Helitron	92393574	92398188	35619	-	.	ID="RND-1_FAMILY-51";Tend="4370";Tstart="1";shortTE="F";uid="a24ee721-40e9-4068-a75f-21cb98a87c37"
NC_040877.1	RepeatMasker	DNA	70536682	70537191	1134	-	.	ID="dna4-2_ap";Tend="453";Tstart="6";shortTE="F";uid="8e376238-2e92-41f7-a99f-a3968ad60288"
NC_040877.1	RepeatMasker	DNA	56798143	56798293	949	-	.	ID="RND-6_FAMILY-18740";Tend="1797";Tstart="1654";shortTE="F";uid="6f32675d-5491-4c5f-874e-e592c154bd6b"
NC_040877.1	RepeatMasker	DNA	68635858	68636037	1145	-	.	ID="ttaa2c_ap";Tend="253";Tstart="77";shortTE="F";uid="be29beb7-9c85-4144-ae83-75531ed35b5e"
NC_040877.1	RepeatMasker	DNA/TcMar-m44	43610703	43610937	433	-	.	ID="DNAX-6_AP";Tend="258";Tstart="1";shortTE="F";uid="3c724d0d-2965-41e6-9674-72d45ae8b958"
NC_040877.1	RepeatMasker	DNA/Merlin	42599516	42599647	516	-	.	ID="RND-6_FAMILY-19834";Tend="1993";Tstart="1866";shortTE="F";uid="6092e2e6-e518-472f-84a5-acbf420daa3f"
NC_040877.1	RepeatMasker	DNA	56583359	56583577	431	-	.	ID="dna4-2_ap";Tend="206";Tstart="7";shortTE="F";uid="5fc7164a-8c21-4be5-868b-7f25efd6e386"
NC_040877.1	RepeatMasker	DNA/TcMar-Mariner	30554933	30555163	1118	-	.	ID="MARINER-30_RPR";Tend="232";Tstart="1";shortTE="F";uid="782d35c5-7f1a-4870-8b65-c7ff17ae08af"
NC_040877.1	RepeatMasker	Unknown	93381639	93383496	15291	-	.	ID="RND-6_FAMILY-2250";Tend="2008";Tstart="140";shortTE="F";uid="6cf5c2bf-a551-4504-95a8-d3c750211e28"
NC_040877.1	RepeatMasker	DNA	8875733	8875854	400	-	.	ID="dna4-2_ap";Tend="121";Tstart="1";shortTE="F";uid="80c6d103-6b5b-49e6-98ab-9958697676a4"
NC_040877.1	RepeatMasker	Unknown	39962640	39963087	2288	-	.	ID="RND-5_FAMILY-3700";Tend="1326";Tstart="884";shortTE="F";uid="2becd46e-47f0-4e7f-89bd-a6377431d4b2"
NC_040877.1	RepeatMasker	DNA	71821756	71822169	1288	-	.	ID="DNA4-2_AP";Tend="422";Tstart="6";shortTE="F";uid="5c6729e0-b896-4706-a69c-2843f0cb2e02"
NC_040877.1	RepeatMasker	Unknown	1063932	1064461	3774	-	.	ID="RND-1_FAMILY-107";Tend="2721";Tstart="2189";shortTE="F";uid="6983375d-53cb-44b4-b668-d08222532dd5"
NC_040877.1	RepeatMasker	Retroposon?	2287023	2288234	761	-	.	ID="SINE2-1_AP";TEgroup="ctg_1%7CSINE2-1_AP%7C1";Tend="1427";Tstart="310";shortTE="F";uid="7efd1b82-256a-4173-98ba-420a84554084"
NC_040877.1	RepeatMasker	Unknown	53447448	53448585	5994	-	.	ID="RND-1_FAMILY-93";Tend="1227";Tstart="54";shortTE="F";uid="630aab83-b467-4da2-b5e6-2b506ff889ec"
NC_040877.1	RepeatMasker	Retroposon?	26322253	26322809	854	-	.	ID="SINE2-1_AP";Tend="1093";Tstart="517";shortTE="F";uid="aee0ad32-4b09-4830-a443-677748c2c11d"
NC_040877.1	RepeatMasker	Unknown	50922307	50922893	3933	-	.	ID="RND-6_FAMILY-62";Tend="1637";Tstart="986";shortTE="F";uid="62d01fa0-9b7f-401b-8051-355af80e20e2"
NC_040877.1	RepeatMasker	DNA/Kolobok-E	43620071	43620324	557	-	.	ID="KOLOBOKE-2_AP";Tend="1364";Tstart="1121";shortTE="F";uid="77cad0ba-7111-4b34-b56c-9f29b29e60d5"
NC_040877.1	RepeatMasker	DNA/hAT-hAT19	16652765	16652897	555	-	.	ID="DNA8-64B_AP";Tend="694";Tstart="566";shortTE="F";uid="99536bd1-83b5-4a7f-83d9-03efcca59eb8"
NC_040877.1	RepeatMasker	DNA	77795890	77796210	944	-	.	ID="dna4-3_ap";Tend="482";Tstart="185";shortTE="F";uid="9c22ab44-c49f-4769-9edb-f1b19eec5028"
NC_040877.1	RepeatMasker	DNA	25789022	25789264	752	-	.	ID="dna4-2_ap";TEgroup="ctg_1%7Cdna4-2_ap%7C7";Tend="769";Tstart="597";shortTE="F";uid="4e21db6e-c7e3-43f4-a921-100fadbde252"
NC_040877.1	RepeatMasker	DNA/hAT-Tip100	35778818	35778951	510	-	.	ID="HAT-3_AP";Tend="2450";Tstart="2320";shortTE="F";uid="7d291614-8065-4ea5-9c5b-0ac803c293e9"
NC_040877.1	RepeatMasker	DNA	56013269	56013676	1900	-	.	ID="DNA8-30_AP";Tend="710";Tstart="255";shortTE="F";uid="f3b8f4d4-2c4b-413d-90a0-2fb3ba45b09a"
NC_040877.1	RepeatMasker	DNA	61707419	61707803	727	-	.	ID="DNA4-2_AP";Tend="437";Tstart="76";shortTE="F";uid="6c52cca8-db8a-472a-8523-6df7ce0400d9"
NC_040877.1	RepeatMasker	Unknown	50061421	50064807	26460	-	.	ID="RND-1_FAMILY-26";Tend="4410";Tstart="1028";shortTE="F";uid="0eb4bfed-a689-46e7-a62f-f595d74bd1a2"
NC_040877.1	RepeatMasker	DNA/Ginger-1	91513677	91513861	494	-	.	ID="RND-6_FAMILY-4326";Tend="1958";Tstart="1766";shortTE="F";uid="43419952-65c8-4eb2-af69-0dfa2b44c2b7"
NC_040877.1	RepeatMasker	Unknown	13783543	13783795	1133	-	.	ID="RND-5_FAMILY-6295";Tend="1382";Tstart="1119";shortTE="F";uid="3abffbfa-897b-4ad7-b05e-67b701a255fe"
NC_040877.1	RepeatMasker	Unknown	53607103	53614396	28133	-	.	ID="RND-1_FAMILY-29";Tend="9447";Tstart="75";shortTE="F";uid="603b03e7-e891-4cc0-92ba-dee7d0f88a79"
NC_040877.1	RepeatMasker	LINE/RTE-BovB	27334140	27335097	3199	-	.	ID="RND-6_FAMILY-1124";Tend="1258";Tstart="342";shortTE="F";uid="ed4f5404-2517-41db-9b1a-61b0c658f2e4"
NC_040877.1	RepeatMasker	DNA/hAT-Tip100	17929717	17930324	3552	-	.	ID="RND-5_FAMILY-3172";Tend="1115";Tstart="518";shortTE="F";uid="abee6543-0d8e-44be-85df-2af499514679"
NC_040877.1	RepeatMasker	DNA/PIF-Harbinger	3124899	3125165	527	-	.	ID="RND-6_FAMILY-14732";Tend="1620";Tstart="1403";shortTE="F";uid="acdbedae-9010-46de-a8f0-10386574eb64"
NC_040877.1	RepeatMasker	DNA/PiggyBac	92508200	92511363	27032	-	.	ID="RND-6_FAMILY-2363";Tend="3943";Tstart="772";shortTE="F";uid="c35d020a-05b9-41b2-9bab-172fe35705e8"
NC_040877.1	RepeatMasker	DNA	76481788	76482186	407	-	.	ID="RND-6_FAMILY-1458";Tend="1902";Tstart="1500";shortTE="F";uid="8ac28955-65ef-4da8-939d-a5e630682e63"
NC_040877.1	RepeatMasker	DNA	77746873	77747045	546	-	.	ID="dna4-2_ap";Tend="192";Tstart="1";shortTE="F";uid="ba4714a5-c3d1-4ea5-8f6e-8b66b9ceb5df"
NC_040877.1	RepeatMasker	DNA	62822875	62823257	760	-	.	ID="TTAA2D_AP";Tend="427";Tstart="1";shortTE="F";uid="244170d7-d400-4e3c-a095-43c35f1b6c78"
NC_040877.1	RepeatMasker	Unknown	9186664	9186973	2061	-	.	ID="RND-1_FAMILY-55";Tend="1231";Tstart="924";shortTE="F";uid="2f1e0b60-ccff-4f7b-90c8-2276fcb56d4e"
NC_040877.1	RepeatMasker	DNA/MULE-MuDR	17281687	17282484	4176	-	.	ID="RND-6_FAMILY-747";Tend="1673";Tstart="914";shortTE="F";uid="b145600f-314a-448f-bbe2-bad6223c77d5"
NC_040877.1	RepeatMasker	DNA/Ginger-1	79841018	79841264	562	-	.	ID="RND-6_FAMILY-1628";Tend="1246";Tstart="1001";shortTE="F";uid="26fb0ca7-5c11-4784-9462-2ec7e52df743"
NC_040877.1	RepeatMasker	DNA/Ginger-2	80129430	80129649	656	-	.	ID="RND-5_FAMILY-684";Tend="1159";Tstart="993";shortTE="F";uid="b9446f9f-7137-45fa-a3c9-8a056f6ec2ad"
NC_040877.1	RepeatMasker	Unknown	39671551	39672120	899	-	.	ID="RND-1_FAMILY-20";TEgroup="ctg_1%7CRND-1_FAMILY-20%7C2";Tend="1515";Tstart="873";shortTE="F";uid="0fe51952-ad96-4970-a179-36d0d71525c9"
NC_040877.1	RepeatMasker	DNA/TcMar-Tigger	73771722	73771866	534	-	.	ID="RND-6_FAMILY-289";Tend="1027";Tstart="883";shortTE="F";uid="d22f3ae3-ed5b-464a-83d1-ddb26746c496"
NC_040877.1	RepeatMasker	LTR/Gypsy	68791094	68791359	1751	-	.	ID="RND-6_FAMILY-3310";Tend="1171";Tstart="894";shortTE="F";uid="e7db6f2a-74eb-4f99-8090-19714c898117"
NC_040877.1	RepeatMasker	DNA/TcMar-Mariner	67746013	67747011	2562	-	.	ID="MARINER-1_PBA";Tend="1292";Tstart="261";shortTE="F";uid="0029fc59-4656-4919-8bfa-5de878907341"
NC_040877.1	RepeatMasker	DNA/hAT	34190929	34191394	3458	-	.	ID="RND-6_FAMILY-10167";Tend="1253";Tstart="785";shortTE="F";uid="8dfb0445-93b9-4e7b-a11d-d5fb54859f5a"
NC_040877.1	RepeatMasker	LTR/Gypsy	7844839	7846578	2356	-	.	ID="RND-5_FAMILY-3396";Tend="3370";Tstart="1636";shortTE="F";uid="bfc4d675-6ab5-4905-8d5f-7639ccc54406"
NC_040877.1	RepeatMasker	DNA/hAT-Charlie	55411853	55412409	2093	-	.	ID="HALYOMORPHA_HALYS-5_FAMILY-257";Tend="628";Tstart="76";shortTE="F";uid="b50ffbf9-0dfc-4619-b84a-0aa18ab31178"
NC_040877.1	RepeatMasker	LINE/I-Jockey	53047083	53047240	814	-	.	ID="RND-6_FAMILY-6592";Tend="4395";Tstart="4251";shortTE="F";uid="e4769601-5863-47e3-aaa1-78ff2cff04b4"
NC_040877.1	RepeatMasker	DNA/hAT-Charlie	1435668	1435800	913	-	.	ID="RND-6_FAMILY-1258";Tend="1963";Tstart="1829";shortTE="F";uid="38eabfee-4547-4206-a9e1-f6a5ac3d1462"
NC_040877.1	RepeatMasker	Unknown	48617407	48618177	4840	-	.	ID="RND-1_FAMILY-47";Tend="1542";Tstart="776";shortTE="F";uid="9fbb7fdb-1192-4c1a-bc8e-de045547f1a1"
NC_040877.1	RepeatMasker	DNA/hAT-Tip100	43638312	43638508	1288	-	.	ID="RND-6_FAMILY-2845";Tend="1193";Tstart="994";shortTE="F";uid="c69c1cb2-76bf-4720-ba61-cf8587e36040"
NC_040877.1	RepeatMasker	DNA	84926541	84926916	736	-	.	ID="dna4-2_ap";Tend="472";Tstart="38";shortTE="F";uid="16f892d8-c2ce-4eba-9ca9-6c715d486e3d"
NC_040877.1	RepeatMasker	Unknown	69793565	69794938	8387	-	.	ID="RND-6_FAMILY-7373";Tend="2047";Tstart="650";shortTE="F";uid="49315a32-26e3-4952-882c-45f3702de805"
NC_040877.1	RepeatMasker	Retroposon?	22755121	22755787	440	-	.	ID="SINE2-1_AP";Tend="1690";Tstart="943";shortTE="F";uid="9e6f287b-cce0-43f1-8241-4a7df84e726c"
NC_040877.1	RepeatMasker	Unknown	53781067	53782072	4442	-	.	ID="RND-6_FAMILY-10618";Tend="1720";Tstart="608";shortTE="F";uid="1cfc375d-e5d8-4efd-9beb-b181ca2c692e"
NC_040877.1	RepeatMasker	DNA	69089367	69089525	513	-	.	ID="RND-6_FAMILY-2989";Tend="2810";Tstart="2653";shortTE="F";uid="19992cce-b68e-4615-9668-20b151a30126"
NC_040877.1	RepeatMasker	Unknown	92102451	92104580	1001	-	.	ID="RND-6_FAMILY-11517";TEgroup="ctg_1%7CRND-6_FAMILY-11517%7C6";Tend="2188";Tstart="344";shortTE="F";uid="3db75352-60d6-488e-a6de-0eff8073411a"
NC_040877.1	RepeatMasker	Unknown	3495727	3496068	475	-	.	ID="RND-6_FAMILY-9193";Tend="1305";Tstart="1001";shortTE="F";uid="ef082d92-cf22-473d-964e-fc075106a296"
NC_040877.1	RepeatMasker	DNA	26559338	26559596	847	-	.	ID="DNA4-2_AP";Tend="763";Tstart="502";shortTE="F";uid="a7e79a8b-b851-4c85-83be-eeaeb8edef96"
NC_040877.1	RepeatMasker	DNA	938958	939086	680	-	.	ID="RND-1_FAMILY-25";Tend="7660";Tstart="7535";shortTE="F";uid="8687f39e-e6a7-42bd-827d-5bbfa2902d62"
NC_040877.1	RepeatMasker	DNA	35025841	35026244	682	-	.	ID="TTAA3_AP";Tend="429";Tstart="1";shortTE="F";uid="547f917e-8eae-4ba7-a87d-0f06f7e73691"
NC_040877.1	RepeatMasker	DNA	29753521	29753685	502	-	.	ID="TTAA2D_AP";Tend="217";Tstart="50";shortTE="F";uid="a2676143-fbb1-4b03-be4a-bb92c8a76578"
NC_040877.1	RepeatMasker	DNA/Ginger-1	26682265	26682413	424	-	.	ID="RND-6_FAMILY-4326";Tend="1093";Tstart="953";shortTE="F";uid="361540bd-0fd0-4e3b-86f8-90a406b8a47a"
NC_040877.1	RepeatMasker	Unknown	47167283	47167503	1433	-	.	ID="RND-1_FAMILY-59";Tend="1157";Tstart="935";shortTE="F";uid="ce16c422-800a-4cc6-af1b-3d31c9f4f144"
NC_040877.1	RepeatMasker	DNA	46091954	46092101	659	-	.	ID="RND-5_FAMILY-493";Tend="1305";Tstart="1152";shortTE="F";uid="f195f29d-bc8f-4d5d-8da0-97388fd582a2"
NC_040877.1	RepeatMasker	Unknown	46539239	46539524	2092	-	.	ID="RND-1_FAMILY-55";Tend="1234";Tstart="937";shortTE="F";uid="90f4c169-877e-4a63-aa49-2c77fc4bdb84"
NC_040877.1	RepeatMasker	DNA	88857212	88857461	471	-	.	ID="DNA4-3_AP";Tend="635";Tstart="365";shortTE="F";uid="114fdf79-ef49-4bcc-bcc6-343a000d4868"
NC_040877.1	RepeatMasker	DNA/TcMar-Tc1	37594086	37594273	846	-	.	ID="RND-6_FAMILY-10359";Tend="793";Tstart="604";shortTE="F";uid="a26aad74-316b-48e1-becf-2ae155d31d39"
NC_040877.1	RepeatMasker	DNA/hAT-hAT19	40774870	40775275	441	-	.	ID="DNA8-74_AP";TEgroup="ctg_1%7CDNA8-74_AP%7C2";Tend="898";Tstart="135";shortTE="F";uid="a9d9feb7-7af7-4d4e-a00b-2277bf4df007"
NC_040877.1	RepeatMasker	DNA/MULE-MuDR	84414129	84414307	490	-	.	ID="RND-6_FAMILY-3455";Tend="1520";Tstart="1343";shortTE="F";uid="490ae3d8-7686-46ad-b83b-ba1804090920"
NC_040877.1	RepeatMasker	Unknown	53412596	53415083	16571	-	.	ID="RND-1_FAMILY-166";Tend="2471";Tstart="1";shortTE="F";uid="f676b31a-cd51-4b91-a5c3-5a0a3b0a05ee"
NC_040877.1	RepeatMasker	Unknown	40403140	40403485	854	-	.	ID="RND-1_FAMILY-2";TEgroup="ctg_1%7CRND-1_FAMILY-2%7C6";Tend="2018";Tstart="920";shortTE="F";uid="19a35c26-78b8-46e6-a481-3823ecde6938"
NC_040877.1	RepeatMasker	DNA	53348082	53348774	1300	-	.	ID="DNA4-2_AP";Tend="769";Tstart="1";shortTE="F";uid="d9b1a589-9c73-4e03-8cb2-a9eade96e236"
NC_040877.1	RepeatMasker	DNA	47143837	47144275	1300	-	.	ID="DNA-TTAA-1_AP";Tend="418";Tstart="1";shortTE="F";uid="156579e2-c2dd-4b49-a07f-e153d7227629"
NC_040877.1	RepeatMasker	DNA/Ginger-1	46038948	46039139	544	-	.	ID="RND-6_FAMILY-4326";Tend="1977";Tstart="1779";shortTE="F";uid="e2a32bc8-4bb1-4868-b15b-063e9c99d381"
NC_040877.1	RepeatMasker	DNA/Kolobok-E	88370968	88371172	483	-	.	ID="KOLOBOKE-2_AP";Tend="2123";Tstart="1918";shortTE="F";uid="bf53b0c4-def0-4ed8-8cd1-601a55d8be64"
NC_040877.1	RepeatMasker	DNA/hAT-Charlie	52257227	52257506	1892	-	.	ID="RND-1_FAMILY-172";Tend="1408";Tstart="1130";shortTE="F";uid="94118925-6dbf-4526-ad6e-72db214ebea2"
NC_040877.1	RepeatMasker	DNA/Ginger-1	36174289	36174482	531	-	.	ID="RND-6_FAMILY-4326";Tend="1095";Tstart="947";shortTE="F";uid="4524acb5-9957-4815-8eb7-6aafa478f1a7"
NC_040877.1	RepeatMasker	DNA	37088832	37089375	2402	-	.	ID="dna4-3_ap";Tend="635";Tstart="3";shortTE="F";uid="48f50bec-53d7-43ba-9868-972ab8d4c748"
NC_040877.1	RepeatMasker	Unknown	67250806	67251125	2254	-	.	ID="RND-5_FAMILY-168";Tend="1251";Tstart="950";shortTE="F";uid="c953d389-076e-4d81-ab44-a73cbab1f81d"
NC_040877.1	RepeatMasker	DNA/Kolobok-E	34467584	34467806	499	-	.	ID="KOLOBOKE-2_AP";Tend="1334";Tstart="1119";shortTE="F";uid="9e186eea-30b9-49f7-b8a4-b48347042528"
NC_040877.1	RepeatMasker	Unknown	94039347	94093307	34156	-	.	ID="RND-4_FAMILY-1739";Tend="9223";Tstart="1";shortTE="F";uid="59e63844-0c40-4081-9f57-df0b116ed27a"
NC_040877.1	RepeatMasker	Unknown	53772889	53773283	1543	-	.	ID="RND-1_FAMILY-102";Tend="573";Tstart="178";shortTE="F";uid="3a809fd5-a8ef-48f7-a66e-8032c1ee0e3b"
NC_040877.1	RepeatMasker	DNA/Ginger-1	28248642	28248832	528	-	.	ID="RND-6_FAMILY-4326";Tend="1962";Tstart="1769";shortTE="F";uid="cbc12c05-83f5-4f85-9022-6562c9931f39"
NC_040877.1	RepeatMasker	DNA/hAT-Tip100	88407403	88407542	462	-	.	ID="DNA8-89_AP";Tend="371";Tstart="207";shortTE="F";uid="6a2010f1-dd62-4e8b-b937-1327708e16ce"
NC_040877.1	RepeatMasker	DNA/TcMar-m44?	87910849	87911016	501	-	.	ID="DNA4-9B_AP";Tend="181";Tstart="2";shortTE="F";uid="720f06f6-9b54-4bd3-9308-2a8e0ee1bb46"
NC_040877.1	RepeatMasker	DNA	7546029	7546299	602	-	.	ID="RND-6_FAMILY-1458";Tend="1807";Tstart="1532";shortTE="F";uid="516c7a76-e70f-4805-8ed5-a2cf5736a3c1"
NC_040877.1	RepeatMasker	DNA/Ginger-1	91673393	91673654	449	-	.	ID="RND-6_FAMILY-4326";Tend="1833";Tstart="1569";shortTE="F";uid="f4c21d40-512f-4275-9e01-47e4b4c952b8"
NC_040877.1	RepeatMasker	LINE/CR1	31194648	31195386	1090	-	.	ID="RND-6_FAMILY-19368";Tend="1464";Tstart="765";shortTE="F";uid="d9fd70f1-040e-4e36-91f6-eda60a5562c3"
NC_040877.1	RepeatMasker	Unknown	2141821	2142389	3024	-	.	ID="RND-6_FAMILY-4453";Tend="1794";Tstart="1231";shortTE="F";uid="c334dd71-e396-413b-a3b2-9d7cd400f6e3"
NC_040877.1	RepeatMasker	Unknown	46649332	46649497	596	-	.	ID="RND-6_FAMILY-14094";Tend="651";Tstart="481";shortTE="F";uid="561e2bac-67d5-49c9-b8bb-19e91f6d8677"
NC_040877.1	RepeatMasker	DNA/hAT-Tip100	27935450	27935553	568	-	.	ID="RND-6_FAMILY-10052";Tend="1551";Tstart="1451";shortTE="F";uid="bb31a256-b734-4aaf-bddd-6eaeeac919ea"
NC_040877.1	RepeatMasker	DNA/hAT-hAT19	55607246	55607891	3713	-	.	ID="HAT-N13_AP";Tend="626";Tstart="1";shortTE="F";uid="02d14d23-9865-45e9-9ac4-041de50b326c"
NC_040877.1	RepeatMasker	Unknown	17162913	17163145	1605	-	.	ID="RND-6_FAMILY-879";Tend="1648";Tstart="1404";shortTE="F";uid="1df76d6e-e386-4c0a-8486-560b9c1a8007"
NC_040877.1	RepeatMasker	DNA/TcMar-Tc1	44628762	44629181	2780	-	.	ID="RND-5_FAMILY-1222";Tend="1346";Tstart="925";shortTE="F";uid="b1693909-a349-4893-9f8f-c1f203043716"
NC_040877.1	RepeatMasker	Unknown	64192072	64192322	1704	-	.	ID="RND-6_FAMILY-1388";Tend="1221";Tstart="964";shortTE="F";uid="8957dc61-cbcf-4632-8f37-da7a30e33a3b"
NC_040877.1	RepeatMasker	DNA	2321900	2322105	1010	-	.	ID="ttaa2c_ap";Tend="284";Tstart="82";shortTE="F";uid="696ce58f-6a6f-40ec-82e8-76aee07f8d70"
NC_040877.1	RepeatMasker	Retroposon?	51792534	51792663	534	-	.	ID="RND-1_FAMILY-136";Tend="582";Tstart="428";shortTE="F";uid="33497ab0-6b42-4340-bd50-311699ae344e"
NC_040877.1	RepeatMasker	Unknown	22217187	22217312	513	-	.	ID="RND-5_FAMILY-14593";Tend="1029";Tstart="875";shortTE="F";uid="98dc3278-8b35-4111-8438-5c74c3dc41b0"
NC_040877.1	RepeatMasker	DNA	20488879	20489162	447	-	.	ID="DNA4-2_AP";Tend="301";Tstart="1";shortTE="F";uid="184c901d-39c1-43ec-879a-a6665dbe1307"
NC_040877.1	RepeatMasker	DNA/Ginger-2	52477467	52477576	431	-	.	ID="GINGER2-1_AP";Tend="2646";Tstart="2534";shortTE="F";uid="0ee83344-b6a3-431c-b7f5-b00740593aaf"
NC_040877.1	RepeatMasker	DNA	53890036	53890389	1118	-	.	ID="DNA4-2_AP";Tend="399";Tstart="18";shortTE="F";uid="c926371b-1362-4153-b938-6a6d4264ee61"
NC_040877.1	RepeatMasker	DNA/Kolobok-E	356056	358399	18898	-	.	ID="RND-1_FAMILY-115";Tend="5809";Tstart="3456";shortTE="F";uid="f629135e-219e-45e0-8ce2-177db8d3f20a"
NC_040877.1	RepeatMasker	DNA/TcMar-Mariner	52287095	52287325	1135	-	.	ID="MARINER-30_RPR";Tend="232";Tstart="1";shortTE="F";uid="2ba3f9f7-f138-4639-9616-841ccc4e47da"
NC_040877.1	RepeatMasker	DNA/TcMar-m44	62595615	62595789	417	-	.	ID="RND-6_FAMILY-4560";Tend="543";Tstart="389";shortTE="F";uid="17f14c56-cd26-47cf-bc33-9bb80196e17a"
NC_040877.1	RepeatMasker	DNA/hAT-hAT19	12484684	12484983	743	-	.	ID="DNA8-95_AP";Tend="721";Tstart="436";shortTE="F";uid="ee5b3076-3500-4b86-a128-0f74dae3d134"
NC_040877.1	RepeatMasker	DNA/Ginger-1	30926960	30927951	5539	-	.	ID="RND-6_FAMILY-4326";Tend="1936";Tstart="891";shortTE="F";uid="8986aa48-583b-4f4a-9612-8b3ab3bf59eb"
NC_040877.1	RepeatMasker	Unknown	23344762	23344904	742	-	.	ID="RND-1_FAMILY-107";Tend="2203";Tstart="2067";shortTE="F";uid="a30399d6-6d98-4664-9f43-abaebcc2e510"
NC_040877.1	RepeatMasker	DNA/hAT-Ac	39161241	39161617	1806	-	.	ID="RND-6_FAMILY-8846";Tend="1598";Tstart="1249";shortTE="F";uid="f5932b52-55cb-499b-9540-9ed9e5a76810"
NC_040877.1	RepeatMasker	DNA/Ginger-1	26400764	26400981	410	-	.	ID="RND-6_FAMILY-4326";Tend="1137";Tstart="935";shortTE="F";uid="25a7abab-ec4d-4a90-8326-a94ca0347074"
NC_040877.1	RepeatMasker	Unknown	49021284	49023272	14172	-	.	ID="RND-6_FAMILY-2139";Tend="2227";Tstart="110";shortTE="F";uid="bac8cbcf-8319-4dba-aaf5-0954b40dd897"
NC_040877.1	RepeatMasker	DNA	13847055	13847226	1056	-	.	ID="RND-6_FAMILY-1179";Tend="1114";Tstart="942";shortTE="F";uid="d9a175f2-2e76-4282-a6f3-39073931a18e"
NC_040877.1	RepeatMasker	DNA	66819615	66819858	425	-	.	ID="ttaa2c_ap";Tend="340";Tstart="97";shortTE="F";uid="6393538d-beee-453c-8fe8-f66da07d9fea"
NC_040877.1	RepeatMasker	DNA	71191615	71191748	411	-	.	ID="dna4-2_ap";Tend="224";Tstart="94";shortTE="F";uid="f6918f17-f9d4-4cfa-9e2c-16e0545b933e"
NC_040877.1	RepeatMasker	DNA/hAT	66932984	66933142	907	-	.	ID="DNA8-105_AP";Tend="424";Tstart="266";shortTE="F";uid="c8f4c1e7-8b6b-4599-a18b-af6e95bfcc29"
NC_040877.1	RepeatMasker	DNA	58156540	58156961	2085	-	.	ID="ttaa4c_ap";Tend="420";Tstart="1";shortTE="F";uid="1e4993bd-6575-4648-8745-53ec9afab51c"
NC_040877.1	RepeatMasker	DNA	24154556	24154720	442	-	.	ID="ttaa3c_ap";Tend="311";Tstart="135";shortTE="F";uid="b631f51d-ddea-4cc0-8f6c-13618d5e9f3c"
NC_040877.1	RepeatMasker	DNA/Ginger-2	54831850	54832089	405	-	.	ID="GINGER2-1_AP";Tend="2646";Tstart="2397";shortTE="F";uid="4cd251fa-8ac8-4ccc-b6d1-a8e8cb17fe65"
NC_040877.1	RepeatMasker	Unknown	43776242	43776402	662	-	.	ID="RND-6_FAMILY-7670";Tend="1107";Tstart="952";shortTE="F";uid="b22c0905-bb8d-44cc-ac6d-86f8052b09d2"
NC_040877.1	RepeatMasker	DNA	77908850	77909577	1248	-	.	ID="DNA4-2_AP";Tend="769";Tstart="2";shortTE="F";uid="965b4a71-b628-4c28-91e6-6db735a8b40e"
NC_040877.1	RepeatMasker	DNA/MULE-MuDR	50149367	50149691	1504	-	.	ID="RND-6_FAMILY-4146";Tend="502";Tstart="179";shortTE="F";uid="23165955-67e7-4d63-bbf9-70cc21ae87e4"
NC_040877.1	RepeatMasker	DNA/hAT-Tip100	73235784	73236330	1946	-	.	ID="rnd-1_family-152";Tend="670";Tstart="226";shortTE="F";uid="fa1edc2d-65ea-4a52-91cd-a254b656b0e8"
NC_040877.1	RepeatMasker	DNA	91954129	91954548	578	-	.	ID="TTAA2C_AP";Tend="423";Tstart="13";shortTE="F";uid="88d2de1b-d36c-49f8-8266-3fb626a9ba12"
NC_040877.1	RepeatMasker	DNA	73442643	73443258	3202	-	.	ID="RND-6_FAMILY-1458";Tend="1901";Tstart="1246";shortTE="F";uid="3da8cbe5-1c76-4208-9639-0a7fa7d0464f"
NC_040877.1	RepeatMasker	DNA	80630655	80630815	476	-	.	ID="RND-6_FAMILY-2989";Tend="2813";Tstart="2648";shortTE="F";uid="17e72b82-30a7-4a7e-8667-44b9fca003da"
NC_040877.1	RepeatMasker	LINE/L2	34253111	34253225	643	-	.	ID="L2-10_HMEL";Tend="2181";Tstart="2067";shortTE="F";uid="fad39d16-072d-4f24-b7a2-775dddf8222b"
NC_040877.1	RepeatMasker	DNA	91837323	91837845	1149	-	.	ID="DNA4-2_AP";Tend="769";Tstart="182";shortTE="F";uid="5c664f4e-d653-4b98-9dd5-02a5c0a18f72"
NC_040877.1	RepeatMasker	DNA/hAT-Tip100	63276725	63276954	1272	-	.	ID="RND-5_FAMILY-3148";Tend="1384";Tstart="1163";shortTE="F";uid="d21477e5-4990-449a-9cc3-a0a2d90defcf"
NC_040877.1	RepeatMasker	Unknown	22484409	22485005	3430	-	.	ID="RND-6_FAMILY-62";Tend="1575";Tstart="959";shortTE="F";uid="c65f7bba-c8ce-4555-bbbb-36c0f0b632d0"
NC_040877.1	RepeatMasker	Unknown	75219349	75219600	3492	-	.	ID="RND-6_FAMILY-14942";Tend="1765";Tstart="37";shortTE="F";uid="e04d8001-b608-46d5-af61-c85e4ac8120a"
NC_040877.1	RepeatMasker	Unknown	90384260	90384781	598	-	.	ID="RND-6_FAMILY-7230";Tend="1612";Tstart="1059";shortTE="F";uid="6268301a-95cf-4118-80ae-d132d07dbf7c"
NC_040877.1	RepeatMasker	DNA	49228424	49228595	836	-	.	ID="ttaa4c_ap";Tend="420";Tstart="247";shortTE="F";uid="900d98f1-a388-4a05-bdbb-b7fd0c254cb9"
NC_040877.1	RepeatMasker	Unknown	1171955	1176932	39018	-	.	ID="RND-5_FAMILY-1660";Tend="4997";Tstart="1";shortTE="F";uid="dc1901da-76bf-4fcb-9c1c-820783c821e8"
NC_040877.1	RepeatMasker	DNA/Maverick	4195868	4195998	401	-	.	ID="POLINTON-1_ACE";Tend="6694";Tstart="6573";shortTE="F";uid="5356032d-3a0f-4e5a-bd81-acff50fb41e0"
NC_040877.1	RepeatMasker	DNA/Academ-1	48148680	48149280	2173	-	.	ID="RND-1_FAMILY-28";Tend="4049";Tstart="3508";shortTE="F";uid="c865fe70-afd4-492f-b5a1-91c7fa32d5d2"
NC_040877.1	RepeatMasker	DNA	44969174	44969580	2006	-	.	ID="TTAA4B_AP";Tend="430";Tstart="1";shortTE="F";uid="c3e3f2ca-d015-4ac1-8e37-953f4dbe18b4"
NC_040877.1	RepeatMasker	Retroposon?	52595719	52595957	453	-	.	ID="SINE2-2_AP";Tend="1062";Tstart="815";shortTE="F";uid="9ad6fe87-d943-4a08-9263-9ac255f7b5e6"
NC_040877.1	RepeatMasker	DNA/Ginger-2	46619218	46619404	452	-	.	ID="GINGER2-1_AP";Tend="197";Tstart="1";shortTE="F";uid="ba914c22-f3ac-4a20-8212-ae0b6fb7fd08"
NC_040877.1	RepeatMasker	DNA	3637285	3637842	1926	-	.	ID="DNA4-2_AP";Tend="768";Tstart="188";shortTE="F";uid="f6daa3c3-1cc5-4c44-8732-0dec014fe2cb"
NC_040877.1	RepeatMasker	DNA/TcMar-Tigger	1322909	1325627	22891	-	.	ID="RND-5_FAMILY-4790";Tend="3812";Tstart="1080";shortTE="F";uid="f777cded-7f29-41fc-a245-58b98419e22e"
NC_040877.1	RepeatMasker	DNA	52987370	52987724	517	-	.	ID="ttaa2d_ap";Tend="401";Tstart="54";shortTE="F";uid="d461542e-bcbf-4dbe-bcac-e80f33d46523"
NC_040877.1	RepeatMasker	DNA/hAT-hATm	44222708	44224043	2384	-	.	ID="hat-6_ap";Tend="3294";Tstart="1928";shortTE="F";uid="c6189149-1072-45a2-875a-1a04be8c6d1f"
NC_040877.1	RepeatMasker	Unknown	48644763	48645726	4565	-	.	ID="RND-6_FAMILY-1261";Tend="3319";Tstart="2464";shortTE="F";uid="30e3b50f-8ec0-49ea-a7be-8f14e14eaa50"
NC_040877.1	RepeatMasker	DNA/TcMar-Mariner	40743735	40744453	940	-	.	ID="MARINER-30_RPR";TEgroup="ctg_1%7CMARINER-30_RPR%7C8";Tend="1145";Tstart="1";shortTE="F";uid="6f6f2841-3767-4834-b37a-55f3060e21fb"
NC_040877.1	RepeatMasker	DNA	58603124	58603942	1288	-	.	ID="DNA-TTAA-1_AP";TEgroup="ctg_1%7CDNA-TTAA-1_AP%7C5";Tend="423";Tstart="1";shortTE="F";uid="1f871db3-edd9-4f57-a671-5b458aa3e1e7"
NC_040877.1	RepeatMasker	Unknown	89684097	89684753	2370	-	.	ID="RND-1_FAMILY-80";Tend="3747";Tstart="3078";shortTE="F";uid="97a91da1-51f9-42c9-aa66-1e4f34ba7f3c"
NC_040877.1	RepeatMasker	DNA	77341811	77342107	1470	-	.	ID="TTAA4B_AP";Tend="429";Tstart="111";shortTE="F";uid="b7f41bf1-2b5f-4d02-92a4-fb7aeea67c4e"
NC_040877.1	RepeatMasker	DNA/MULE-MuDR	91792297	91795546	23537	-	.	ID="RND-6_FAMILY-1257";Tend="4178";Tstart="867";shortTE="F";uid="fa404f20-8190-4176-a620-74954cb7614f"
NC_040877.1	RepeatMasker	DNA/hAT	7227119	7229643	17379	-	.	ID="RND-5_FAMILY-13";Tend="3146";Tstart="632";shortTE="F";uid="b31e8833-ab76-4658-b980-6ab399dec6c6"
NC_040877.1	RepeatMasker	DNA	28757140	28757476	641	-	.	ID="DNA4-3_AP";Tend="380";Tstart="7";shortTE="F";uid="141b23fc-d4ae-49de-9801-44a0ee8bfdef"
NC_040877.1	RepeatMasker	RC/Helitron	26540339	26540493	605	-	.	ID="HELITRON-N1_PBA";Tend="700";Tstart="568";shortTE="F";uid="d08b6a56-bace-4326-b31d-ba156d34face"
NC_040877.1	RepeatMasker	Unknown	80523310	80523541	1244	-	.	ID="RND-1_FAMILY-2";Tend="1957";Tstart="1723";shortTE="F";uid="44785fa2-3749-42c5-b91e-a6d8e611023d"
NC_040877.1	RepeatMasker	DNA/Ginger-1	82114140	82114391	400	-	.	ID="RND-6_FAMILY-4326";Tend="1694";Tstart="1417";shortTE="F";uid="200bc2d0-de08-445b-bfc2-20b0dc633c00"
NC_040877.1	RepeatMasker	DNA	79312863	79313429	523	-	.	ID="DNA4-2_AP";Tend="739";Tstart="138";shortTE="F";uid="dbfc5349-88fb-418d-b826-fc0762e88c27"
NC_040877.1	RepeatMasker	DNA/hAT-Charlie	26094379	26094625	908	-	.	ID="RND-5_FAMILY-331";Tend="1348";Tstart="1095";shortTE="F";uid="00a1e38d-56af-45fe-a1a0-80d54a90d40e"
NC_040877.1	RepeatMasker	DNA/hAT-Charlie	123583	125873	12592	-	.	ID="RND-6_FAMILY-1258";Tend="2908";Tstart="950";shortTE="F";uid="fa22f0f9-59f9-4b80-9727-35dfe2c3665a"
NC_040877.1	RepeatMasker	Retroposon?	34801685	34802353	538	-	.	ID="SINE2-1_AP";Tend="1463";Tstart="160";shortTE="F";uid="f17c3c2e-5665-4e94-84b2-a25f52aebe13"
NC_040877.1	RepeatMasker	Unknown	25013612	25013857	914	-	.	ID="RND-1_FAMILY-143";Tend="1600";Tstart="1344";shortTE="F";uid="45d63dab-e445-4246-adee-0efd2fb9200b"
NC_040877.1	RepeatMasker	Unknown	61039609	61040365	4585	-	.	ID="RND-1_FAMILY-124";Tend="1678";Tstart="897";shortTE="F";uid="22abef2f-8138-478d-87e5-3d1ae8b19531"
NC_040877.1	RepeatMasker	Retroposon?	76813156	76813608	553	-	.	ID="SINE2-1_AP";TEgroup="ctg_1%7CSINE2-1_AP%7C27";Tend="1762";Tstart="1106";shortTE="F";uid="5d8bfe90-e0d4-4ed1-8971-8ac305e84e6c"
NC_040877.1	RepeatMasker	Retroposon?	86218403	86218777	609	-	.	ID="SINE2-1_AP";Tend="643";Tstart="309";shortTE="F";uid="de022fdd-c898-4626-923e-10d001237ac0"
NC_040877.1	RepeatMasker	DNA/hAT	5866591	5866845	571	-	.	ID="DNA8-52_AP";Tend="806";Tstart="538";shortTE="F";uid="c78f6a60-f82c-4326-b192-f8bf18f7e6d0"
NC_040877.1	RepeatMasker	DNA/Kolobok-E	68080250	68080379	424	-	.	ID="KOLOBOKE-2_AP";Tend="1248";Tstart="1119";shortTE="F";uid="89624bfc-f06e-42d4-ba1c-8843cdd358a3"
NC_040877.1	RepeatMasker	DNA/TcMar-Tigger	91998714	91998867	566	-	.	ID="DNA2-8_AP";Tend="764";Tstart="626";shortTE="F";uid="98dee4fd-4634-4121-afdc-a41dfe2739b6"
NC_040877.1	RepeatMasker	Unknown	83780666	83784014	19661	-	.	ID="RND-6_FAMILY-151";TEgroup="ctg_1%7CRND-6_FAMILY-151%7C23";Tend="3615";Tstart="184";shortTE="F";uid="3034f7dc-f191-488b-abe6-e5609b352b0b"
NC_040877.1	RepeatMasker	Unknown	47809733	47810500	4540	-	.	ID="RND-1_FAMILY-80";Tend="1921";Tstart="1105";shortTE="F";uid="c00f0b1a-feba-4465-97b5-ae7527efc8ef"
NC_040877.1	RepeatMasker	Retroposon?	51668637	51669029	407	-	.	ID="RND-6_FAMILY-13032";Tend="1702";Tstart="1279";shortTE="F";uid="de86291a-8475-44ea-8ade-332c934dc663"
NC_040877.1	RepeatMasker	DNA	74157079	74157497	519	-	.	ID="TTAA7_AP";Tend="434";Tstart="17";shortTE="F";uid="2c389220-a12c-4a32-baa5-d34ec0c395b6"
NC_040877.1	RepeatMasker	Retroposon?	29496222	29496378	467	-	.	ID="SINE2-1_AP";Tend="1763";Tstart="1627";shortTE="F";uid="33c36aa1-4dd9-4ae4-8c6a-605f4bf4c8e2"
NC_040877.1	RepeatMasker	DNA/Ginger-1	53676895	53677105	935	-	.	ID="RND-5_FAMILY-586";Tend="3704";Tstart="3503";shortTE="F";uid="c37d3545-bb8d-4565-af3d-2a603828dc4a"
NC_040877.1	RepeatMasker	RC/Helitron	5191096	5191233	507	-	.	ID="HELITRON-N1_PBA";Tend="712";Tstart="573";shortTE="F";uid="5f4c75c0-9404-460c-b128-f9ed961fed3f"
NC_040877.1	RepeatMasker	RC/Helitron	37595452	37596092	1085	-	.	ID="RND-5_FAMILY-1534";TEgroup="ctg_1%7CRND-5_FAMILY-1534%7C4";Tend="1543";Tstart="437";shortTE="F";uid="2152e73b-cc77-4c2a-a540-b2ef2ea4a2a3"
NC_040877.1	RepeatMasker	DNA	65296481	65297090	1154	-	.	ID="DNA4-2_AP";Tend="769";Tstart="1";shortTE="F";uid="e091dff2-783e-454a-b34b-96e0d92c1b16"
NC_040877.1	RepeatMasker	DNA	80047298	80047717	3018	-	.	ID="TTAA2C_AP";Tend="422";Tstart="2";shortTE="F";uid="db17e6ae-9997-478f-97f7-16e77962fb7d"
NC_040877.1	RepeatMasker	DNA/hAT-Tip100	15608555	15608711	655	-	.	ID="DNA8-113_AP";Tend="176";Tstart="13";shortTE="F";uid="dce1b281-0327-4781-8b67-a34b5043c04a"
NC_040877.1	RepeatMasker	Unknown	54312858	54313134	864	-	.	ID="RND-6_FAMILY-1261";Tend="313";Tstart="38";shortTE="F";uid="6278a4a6-bcd1-444c-9602-6e2d966dc783"
NC_040877.1	RepeatMasker	DNA/MULE-MuDR	35778402	35778770	2479	-	.	ID="RND-6_FAMILY-884";Tend="1445";Tstart="1073";shortTE="F";uid="ce2c3754-337c-45ec-a40c-6b96d8555d38"
NC_040877.1	RepeatMasker	RC/Helitron	58136777	58137990	1309	-	.	ID="RND-5_FAMILY-1534";TEgroup="ctg_1%7CRND-5_FAMILY-1534%7C6";Tend="2201";Tstart="604";shortTE="F";uid="9c92cfb5-0ba9-4745-ad5d-7e3beb6cbee5"
NC_040877.1	RepeatMasker	DNA/hAT-Charlie	3671547	3671790	1636	-	.	ID="RND-1_FAMILY-114";Tend="1174";Tstart="933";shortTE="F";uid="a562fe3b-3265-4570-9fcc-89431884b4c4"
NC_040877.1	RepeatMasker	DNA/MULE-MuDR	66973572	66974206	1188	-	.	ID="MUDR11X_AP";TEgroup="ctg_1%7CMUDR11X_AP%7C2";Tend="2186";Tstart="38";shortTE="F";uid="275429a3-f7a2-4374-9a04-1bf410716fbd"
NC_040877.1	RepeatMasker	DNA/MULE-MuDR	3130292	3130540	611	-	.	ID="RND-6_FAMILY-16593";Tend="1319";Tstart="1028";shortTE="F";uid="1dda7091-a432-4421-acd5-641747a7df60"
NC_040877.1	RepeatMasker	DNA	4060870	4061691	1267	-	.	ID="DNA4-2_AP";Tend="768";Tstart="2";shortTE="F";uid="44e1f0c6-d00f-4192-b403-418c44b80000"
NC_040877.1	RepeatMasker	Unknown	87902094	87902399	1272	-	.	ID="RND-6_FAMILY-1261";Tend="308";Tstart="17";shortTE="F";uid="067d318a-2625-4562-96cf-dd94609cc22e"
NC_040877.1	RepeatMasker	DNA/hAT-hAT19	78522483	78522685	717	-	.	ID="RND-5_FAMILY-722";Tend="1080";Tstart="893";shortTE="F";uid="f703e26c-49d8-4da2-a973-b32cebc4b9d1"
NC_040877.1	RepeatMasker	Unknown	84067650	84068290	4353	-	.	ID="RND-1_FAMILY-124";Tend="1622";Tstart="982";shortTE="F";uid="edb694ea-4744-4718-8762-3dfc53093f72"
NC_040877.1	RepeatMasker	DNA/hAT	15412986	15413119	973	-	.	ID="DNA8-96_AP";Tend="144";Tstart="2";shortTE="F";uid="01fba575-e27d-480a-aa2c-be79b42b2a25"
NC_040877.1	RepeatMasker	DNA/Kolobok-E	25497931	25498084	515	-	.	ID="KOLOBOKE-3_AP";Tend="2192";Tstart="2033";shortTE="F";uid="5566799c-3fb9-4238-802a-4ff7b1bb92ce"
NC_040877.1	RepeatMasker	DNA	75564681	75565041	866	-	.	ID="DNA4-2_AP";Tend="769";Tstart="404";shortTE="F";uid="d900e63d-bf06-49a7-84dc-936a0375b541"
NC_040877.1	RepeatMasker	DNA	2681255	2681794	949	-	.	ID="DNA4-2_AP";Tend="535";Tstart="52";shortTE="F";uid="69e1eca0-763e-475b-8e1d-059cd7111e8e"
NC_040877.1	RepeatMasker	DNA	73555203	73555494	616	-	.	ID="DNA4-3_AP";Tend="571";Tstart="288";shortTE="F";uid="81432f57-7b44-4469-95f8-eec49aa5bf12"
NC_040877.1	RepeatMasker	DNA	29842400	29842612	469	-	.	ID="TTAA2D_AP";Tend="256";Tstart="47";shortTE="F";uid="beeddce0-7ab5-46ab-b069-cb094d9719e5"
NC_040877.1	RepeatMasker	LINE/I-Jockey	4829079	4829280	735	-	.	ID="RND-6_FAMILY-4059";Tend="1194";Tstart="1017";shortTE="F";uid="058236f6-4477-4d29-b806-4f21bbcd888a"
NC_040877.1	RepeatMasker	DNA/hAT-Tip100	37975148	37975553	2553	-	.	ID="RND-4_FAMILY-1279";Tend="1405";Tstart="999";shortTE="F";uid="4c581843-29cb-4173-801d-9595c5117be5"
NC_040877.1	RepeatMasker	DNA/MULE-MuDR	82007512	82007739	570	-	.	ID="rnd-6_family-884";Tend="829";Tstart="646";shortTE="F";uid="74a35a02-1e98-408d-86ae-3dc0875524bc"
NC_040877.1	RepeatMasker	DNA/hAT-hAT19	89604897	89605051	906	-	.	ID="hat-n6b_ap";Tend="153";Tstart="1";shortTE="F";uid="6ecef009-b263-4f52-a55a-fddc4ef87621"
NC_040877.1	RepeatMasker	DNA	35207740	35207865	509	-	.	ID="RND-6_FAMILY-1458";Tend="1334";Tstart="1200";shortTE="F";uid="415d9dac-87fe-4e1f-981e-c3a87de6dfeb"
NC_040877.1	RepeatMasker	DNA	58934369	58934779	2571	-	.	ID="TTAA2C_AP";Tend="423";Tstart="1";shortTE="F";uid="9314b61c-dbdc-4f5a-8d00-811ccc7fd467"
NC_040877.1	RepeatMasker	DNA/Kolobok-E	28642586	28643050	467	-	.	ID="KOLOBOKE-2_AP";Tend="2102";Tstart="1610";shortTE="F";uid="8e210773-d482-4a8c-aa87-c3dc5ee95497"
NC_040877.1	RepeatMasker	DNA/hAT-Tip100	17645893	17646204	1417	-	.	ID="RND-1_FAMILY-98";Tend="2077";Tstart="1759";shortTE="F";uid="9ef0057c-2189-480f-b223-d7a04b1bbb62"
NC_040877.1	RepeatMasker	DNA/Ginger-1	63366259	63366500	491	-	.	ID="RND-6_FAMILY-4326";Tend="1833";Tstart="1570";shortTE="F";uid="d258bb2a-a1e9-4637-a0a1-dfd93214eb96"
NC_040877.1	RepeatMasker	Retroposon?	30847868	30848091	1585	-	.	ID="RND-5_FAMILY-418";Tend="2583";Tstart="2372";shortTE="F";uid="262e2774-ac14-41fc-9ca2-6c778688390a"
NC_040877.1	RepeatMasker	DNA/MULE-MuDR	809267	813992	34112	-	.	ID="rnd-6_family-1256";Tend="4689";Tstart="106";shortTE="F";uid="5683f999-0d1c-494c-9e74-59a53dd727ae"
NC_040877.1	RepeatMasker	DNA	19605002	19605309	796	-	.	ID="DNA4-3_AP";Tend="470";Tstart="185";shortTE="F";uid="2b384ecd-9ebd-41f3-8b33-e7cdd26ff5ba"
NC_040877.1	RepeatMasker	DNA/MULE-MuDR	93642964	93643140	789	-	.	ID="MUDR2X_AP";Tend="1220";Tstart="1037";shortTE="F";uid="a03a8b6a-8750-4be8-9806-8fb18a8b7b30"
NC_040877.1	RepeatMasker	RC/Helitron	13506588	13507037	2002	-	.	ID="RND-5_FAMILY-1534";Tend="1305";Tstart="864";shortTE="F";uid="4167018c-ab0b-448a-82fb-380cc7c775c3"
NC_040877.1	RepeatMasker	DNA/Ginger-1	51352602	51353301	3286	-	.	ID="RND-5_FAMILY-588";Tend="8784";Tstart="8159";shortTE="F";uid="66f0c776-9b65-4cbc-afd6-961816396220"
NC_040877.1	RepeatMasker	DNA	43374580	43374934	2052	-	.	ID="TTAA4B_AP";Tend="430";Tstart="81";shortTE="F";uid="897ac6d0-2614-4f55-a5da-7d29cef616e7"
NC_040877.1	RepeatMasker	Unknown	550785	551900	16340	-	.	ID="RND-1_FAMILY-102";Tend="5105";Tstart="3990";shortTE="F";uid="aebb3c86-8097-4f14-9004-695911bffaac"
NC_040877.1	RepeatMasker	DNA/MULE-MuDR	61531064	61531241	815	-	.	ID="MUDR6X_AP";Tend="2386";Tstart="2189";shortTE="F";uid="15d8d3f3-83b5-4f4c-91d2-d1fce5d219e2"
NC_040877.1	RepeatMasker	RC/Helitron	66823987	66824450	1812	-	.	ID="RND-5_FAMILY-1534";Tend="1306";Tstart="856";shortTE="F";uid="38dcfef7-8ddc-456e-a590-ceda2c4867bb"
NC_040877.1	RepeatMasker	DNA/Ginger-1	31592483	31592593	402	-	.	ID="GINGER1-1_AP";Tend="4356";Tstart="4243";shortTE="F";uid="c6499f33-9e13-4634-be55-dda7f8614072"
NC_040877.1	RepeatMasker	RC/Helitron	73850738	73850998	974	-	.	ID="RND-5_FAMILY-1534";Tend="1163";Tstart="865";shortTE="F";uid="f9131d7e-3109-4a54-95de-1006bee4570d"
NC_040877.1	RepeatMasker	Unknown	56122773	56123111	2417	-	.	ID="RND-6_FAMILY-4894";Tend="1315";Tstart="967";shortTE="F";uid="55463139-4869-4060-bec0-e6ba283489b6"
NC_040877.1	RepeatMasker	DNA	90448483	90448592	563	-	.	ID="ttaa3c_ap";Tend="425";Tstart="319";shortTE="F";uid="c784c488-fe2a-4dd6-abff-cf606dd7785d"
NC_040877.1	RepeatMasker	Unknown	68837788	68838412	5352	-	.	ID="RND-6_FAMILY-7230";Tend="1579";Tstart="962";shortTE="F";uid="bf4abfb1-8610-4494-8e0b-2b9363f939dc"
NC_040877.1	RepeatMasker	Unknown	71277672	71278312	1550	-	.	ID="RND-1_FAMILY-127";TEgroup="ctg_1%7CRND-1_FAMILY-127%7C3";Tend="1572";Tstart="943";shortTE="F";uid="b43042c1-d16d-45ff-a5de-ffc3ca46cf9e"
NC_040877.1	RepeatMasker	DNA/hAT	44333175	44333649	1795	-	.	ID="RND-5_FAMILY-4329";TEgroup="ctg_1%7CRND-5_FAMILY-4329%7C1";Tend="2314";Tstart="510";shortTE="F";uid="fd2a18de-39ef-4ba7-a2dc-24a79238bbbe"
NC_040877.1	RepeatMasker	DNA/MULE-MuDR	63262542	63263066	1798	-	.	ID="RND-6_FAMILY-1257";Tend="3223";Tstart="2702";shortTE="F";uid="d751b896-971e-4811-b8b6-424e2fa8ec72"
NC_040877.1	RepeatMasker	DNA/Ginger-1	53782173	53782382	788	-	.	ID="RND-5_FAMILY-586";Tend="1941";Tstart="1737";shortTE="F";uid="4e748769-176b-4596-ba7f-fbb9f1678848"
NC_040877.1	RepeatMasker	DNA/hAT-Charlie	14387258	14387533	1856	-	.	ID="RND-1_FAMILY-75";Tend="1261";Tstart="978";shortTE="F";uid="3728fbd7-a12c-4de8-9f7d-0d87a6c5a204"
NC_040877.1	RepeatMasker	DNA	85982972	85983655	2751	-	.	ID="RND-1_FAMILY-25";Tend="3831";Tstart="3238";shortTE="F";uid="09f35653-46f9-4fa5-ba5d-8e1b2ad2cbc6"
NC_040877.1	RepeatMasker	DNA/TcMar-Mariner	20413357	20413715	853	-	.	ID="MARINER-6_LMI";Tend="1332";Tstart="985";shortTE="F";uid="2b5c695f-a7f0-4a33-a2b8-c7d600d5ed6b"
NC_040877.1	RepeatMasker	DNA/hAT-Tip100	67266614	67267550	6212	-	.	ID="RND-5_FAMILY-3172";Tend="1435";Tstart="518";shortTE="F";uid="5406b00c-6b63-4782-b041-48337de45b3a"
NC_040877.1	RepeatMasker	DNA	72844745	72845113	1019	-	.	ID="TTAA3C_AP";Tend="340";Tstart="2";shortTE="F";uid="59f26f78-6887-428d-9dbc-f6a357f370f6"
NC_040877.1	RepeatMasker	Unknown	59283458	59284105	1168	-	.	ID="RND-5_FAMILY-179";Tend="1701";Tstart="717";shortTE="F";uid="fc50543e-e84e-43a1-8614-8b561f512ce1"
NC_040877.1	RepeatMasker	DNA/hAT-Tip100	18250191	18250493	1074	-	.	ID="RND-6_FAMILY-2928";Tend="3770";Tstart="3474";shortTE="F";uid="57345090-c653-4f25-b3ff-c2006f4b4cea"
NC_040877.1	RepeatMasker	DNA/Ginger-1	44309424	44310167	3870	-	.	ID="RND-6_FAMILY-4326";Tend="1900";Tstart="1137";shortTE="F";uid="d5d491d7-a018-42f6-81bd-d3761a3c9dd6"
NC_040877.1	RepeatMasker	Unknown	45268803	45269595	5610	-	.	ID="RND-6_FAMILY-4894";Tend="1754";Tstart="967";shortTE="F";uid="261b678a-2249-42f9-8e40-8c883794fa30"
NC_040877.1	RepeatMasker	DNA/hAT-Tip100	85190165	85190357	651	-	.	ID="RND-5_FAMILY-6156";Tend="965";Tstart="770";shortTE="F";uid="e86844d6-ac44-4b41-ba0a-a755324ccaaf"
NC_040877.1	RepeatMasker	DNA/Ginger-1	48702143	48702791	2411	-	.	ID="RND-1_FAMILY-50";Tend="1096";Tstart="505";shortTE="F";uid="6a322573-7524-4b05-bea9-b7e0b55c0c7a"
NC_040877.1	RepeatMasker	Unknown	94152724	94153104	4151	-	.	ID="RND-1_FAMILY-47";Tend="1782";Tstart="689";shortTE="F";uid="3f8cdfda-867b-49a0-a807-3765a4561fba"
NC_040877.1	RepeatMasker	DNA	83390562	83391219	1419	-	.	ID="DNA4-2_AP";Tend="751";Tstart="104";shortTE="F";uid="6f3cbc96-fe86-452a-a507-2693bfc156c5"
NC_040877.1	RepeatMasker	DNA/hAT-Tip100	57528583	57529213	3261	-	.	ID="RND-1_FAMILY-98";Tend="1585";Tstart="904";shortTE="F";uid="f0488720-d544-4e3d-86c8-d37214935636"
NC_040877.1	RepeatMasker	DNA/P	68704822	68705775	1340	-	.	ID="P-3_AP";Tend="3440";Tstart="2489";shortTE="F";uid="472a122e-e0f7-42a0-8522-8a5516c464f3"
NC_040877.1	RepeatMasker	Unknown	31712543	31712793	2005	-	.	ID="RND-6_FAMILY-2766";Tend="1150";Tstart="901";shortTE="F";uid="edccc432-563e-4a53-be72-b8bd078995e1"
NC_040877.1	RepeatMasker	DNA/Kolobok-E	77323043	77323240	710	-	.	ID="RND-5_FAMILY-3544";Tend="1580";Tstart="1362";shortTE="F";uid="0e8cbfc8-463d-4634-8f09-7122035ab6c3"
NC_040877.1	RepeatMasker	DNA	3536742	3537037	913	-	.	ID="DNA4-2_AP";Tend="304";Tstart="1";shortTE="F";uid="4b1fbf2f-8bd6-4ba6-b289-8a9cf5244e69"
NC_040877.1	RepeatMasker	Unknown	20824792	20824951	838	-	.	ID="RND-6_FAMILY-2852";Tend="1500";Tstart="1346";shortTE="F";uid="86184dc9-9943-4b50-a37d-56228dae7c60"
NC_040877.1	RepeatMasker	DNA/Kolobok-E	69275731	69275844	455	-	.	ID="KOLOBOKE-2_AP";Tend="1235";Tstart="1118";shortTE="F";uid="adf0112f-3ff9-4fb7-8c84-8f21fe16e7a9"
NC_040877.1	RepeatMasker	DNA/Kolobok-E	24811679	24811831	489	-	.	ID="KOLOBOKE-2_AP";Tend="1276";Tstart="1119";shortTE="F";uid="74ec5abb-516d-4978-86aa-093636cf7861"
NC_040877.1	RepeatMasker	DNA	6255687	6256193	1496	-	.	ID="DNA4-2_AP";Tend="509";Tstart="1";shortTE="F";uid="a199c940-3c0e-4027-8ad9-dfec458fa4aa"
NC_040877.1	RepeatMasker	DNA/Kolobok-E	70690653	70690796	424	-	.	ID="KOLOBOKE-3_AP";Tend="2179";Tstart="2033";shortTE="F";uid="b78ddcf0-f739-4946-8713-99b25e93017c"
NC_040877.1	RepeatMasker	DNA/MULE-MuDR	42871297	42871413	673	-	.	ID="RND-5_FAMILY-3";Tend="1461";Tstart="1345";shortTE="F";uid="40b5ad9b-5af9-48e2-b147-1d6beb31f836"
NC_040877.1	RepeatMasker	Unknown	26416244	26416505	1192	-	.	ID="RND-6_FAMILY-62";Tend="1278";Tstart="995";shortTE="F";uid="b4db6500-bcb8-4e2f-8e4a-4db68adba9c1"
NC_040877.1	RepeatMasker	DNA	7311678	7312185	499	-	.	ID="rnd-6_family-1458";Tend="1895";Tstart="1382";shortTE="F";uid="2000cd07-5eb1-4de9-b3b0-691a06fb86fc"
NC_040877.1	RepeatMasker	DNA	20712440	20712738	1010	-	.	ID="RND-6_FAMILY-6323";Tend="2182";Tstart="1908";shortTE="F";uid="4798c978-63aa-4d70-9f9d-fb55f1660a78"
NC_040877.1	RepeatMasker	Unknown	57527849	57528576	3908	-	.	ID="RND-6_FAMILY-10618";Tend="1551";Tstart="760";shortTE="F";uid="98c650f2-d0c4-4909-b9c7-2acfde0f620d"
NC_040877.1	RepeatMasker	DNA	89420361	89420915	840	-	.	ID="RND-6_FAMILY-1458";Tend="1889";Tstart="1274";shortTE="F";uid="71a2d13e-bb3a-4dff-b664-611665296581"
NC_040877.1	RepeatMasker	Unknown	19392783	19393050	1730	-	.	ID="RND-6_FAMILY-16255";Tend="1193";Tstart="935";shortTE="F";uid="180402c8-209d-43ee-82b5-1ad88d7b104c"
NC_040877.1	RepeatMasker	LTR/Gypsy	27126380	27126566	443	-	.	ID="GYPSY-13_SI-I";Tend="3574";Tstart="3389";shortTE="F";uid="b8026ee2-6a5b-42ef-aa07-3083186b889d"
NC_040877.1	RepeatMasker	DNA/Kolobok-E	82463337	82463500	410	-	.	ID="KOLOBOKE-3_AP";TEgroup="ctg_1%7CKOLOBOKE-3_AP%7C7";Tend="2176";Tstart="2005";shortTE="T";uid="03322cf7-a68b-4eb9-af7e-b887eb70806f"
NC_040877.1	RepeatMasker	Unknown	43997	45497	8342	-	.	ID="RND-6_FAMILY-2139";Tend="4794";Tstart="3252";shortTE="F";uid="4da366d2-e05f-4745-bda4-dd00dd711502"
NC_040877.1	RepeatMasker	DNA/hAT-Tip100	62609263	62609947	2402	-	.	ID="RND-6_FAMILY-3377";TEgroup="ctg_1%7CRND-6_FAMILY-3377%7C3";Tend="1486";Tstart="651";shortTE="F";uid="544543ba-48d3-4549-a33e-cd36f9114b3f"
NC_040877.1	RepeatMasker	DNA/hAT-hAT19	26564517	26564686	568	-	.	ID="DNA8-82_AP";Tend="749";Tstart="584";shortTE="F";uid="6180bcaf-42ad-44c8-a209-66118386d20d"
NC_040877.1	RepeatMasker	DNA	93811414	93811672	1043	-	.	ID="DNA-TTAA-1_AP";Tend="261";Tstart="1";shortTE="F";uid="76d36074-0d26-46a4-879d-651675abe1c3"
NC_040877.1	RepeatMasker	Unknown	45517566	45517760	487	-	.	ID="RND-5_FAMILY-1851";TEgroup="ctg_1%7CRND-5_FAMILY-1851%7C3";Tend="1868";Tstart="970";shortTE="T";uid="5023535e-3f05-42b7-a643-dd9f315b13ec"
NC_040877.1	RepeatMasker	DNA/Ginger-1	25537666	25537954	444	-	.	ID="RND-6_FAMILY-4326";Tend="1958";Tstart="1683";shortTE="F";uid="05c94d92-e00a-4d74-9fb9-c50cb6c51abb"
NC_040877.1	RepeatMasker	DNA	68946765	68946896	545	-	.	ID="ttaa18_ap";Tend="489";Tstart="356";shortTE="F";uid="be02d958-3343-4406-95aa-c97efc156018"
NC_040877.1	RepeatMasker	Retroposon?	53325459	53325995	438	-	.	ID="SINE2-1_AP";TEgroup="ctg_1%7CSINE2-1_AP%7C17";Tend="1091";Tstart="324";shortTE="F";uid="158480e9-ec85-4f2a-8a2c-269a4cb50b28"
NC_040877.1	RepeatMasker	DNA/hAT-Charlie	86559818	86560079	893	-	.	ID="RND-5_FAMILY-331";Tend="1342";Tstart="1053";shortTE="F";uid="f9d45274-2713-4d83-a7f8-e58b6d18e89b"
NC_040877.1	RepeatMasker	Unknown	45100490	45100754	620	-	.	ID="RND-5_FAMILY-890";Tend="3308";Tstart="3036";shortTE="F";uid="b5510a01-e994-4946-b309-9244d7d9867d"
NC_040877.1	RepeatMasker	DNA	77412876	77413004	465	-	.	ID="DNA-TTAA-1_AP";Tend="406";Tstart="284";shortTE="F";uid="6408c8c8-d135-4421-a88a-3243d8251e4a"
NC_040877.1	RepeatMasker	Retroposon?	1773763	1774758	998	-	.	ID="SINE2-1_AP";Tend="1427";Tstart="416";shortTE="F";uid="6ad8e326-0c8f-4342-b921-2e8a4a45b655"
NC_040877.1	RepeatMasker	Unknown	83149096	83149567	1711	-	.	ID="RND-6_FAMILY-2251";Tend="2651";Tstart="2214";shortTE="F";uid="fd1a4420-4da7-41d5-8234-03069d44626f"
NC_040877.1	RepeatMasker	DNA	77618835	77619091	604	-	.	ID="DNA4-2_AP";Tend="414";Tstart="154";shortTE="F";uid="ea8f3ba1-10e5-4aaa-a937-bb96d5bac744"
NC_040877.1	RepeatMasker	Unknown	46789264	46791669	456	-	.	ID="RND-1_FAMILY-49";TEgroup="ctg_1%7CRND-1_FAMILY-49%7C1";Tend="2963";Tstart="507";shortTE="T";uid="892d2ba4-ecf4-4248-9fb6-8947867b2f99"
NC_040877.1	RepeatMasker	Unknown	53476134	53476755	4014	-	.	ID="RND-1_FAMILY-166";Tend="1967";Tstart="1346";shortTE="F";uid="c89e3328-34b8-4ff8-a46e-e90347d21694"
NC_040877.1	RepeatMasker	Unknown	48410852	48411910	7853	-	.	ID="RND-1_FAMILY-2";Tend="1954";Tstart="894";shortTE="F";uid="7bc0ae21-be7b-4359-90cc-2b8c7f967da3"
NC_040877.1	RepeatMasker	Unknown	29819826	29819977	525	-	.	ID="RND-1_FAMILY-20";Tend="1174";Tstart="1011";shortTE="F";uid="84e9ddb8-3cd0-4756-958a-1a2f58bad62e"
NC_040877.1	RepeatMasker	Unknown	46659521	46659850	2209	-	.	ID="RND-1_FAMILY-127";Tend="1567";Tstart="1253";shortTE="F";uid="5f5de662-2a34-41de-956f-5b6015ef8dd9"
NC_040877.1	RepeatMasker	DNA/hAT-Charlie	13275325	13275647	547	-	.	ID="DNA8-51_AP";TEgroup="ctg_1%7CDNA8-51_AP%7C1";Tend="507";Tstart="1";shortTE="F";uid="1b1e894e-48c0-46d1-b027-4a1c05b6ed9e"
NC_040877.1	RepeatMasker	LINE/I-Jockey	65422633	65422812	475	-	.	ID="AG-JOCK-1";Tend="1445";Tstart="1268";shortTE="F";uid="4e0f0063-417a-4bef-9349-494c7fbc7f36"
NC_040877.1	RepeatMasker	DNA/hAT-hAT19	77167845	77168099	1257	-	.	ID="RND-6_FAMILY-3027";Tend="1225";Tstart="961";shortTE="F";uid="c7960318-a661-4b60-b911-c7cfbf6f539f"
NC_040877.1	RepeatMasker	Retroposon?	58387888	58388012	407	-	.	ID="SINE2-2_AP";Tend="1828";Tstart="1704";shortTE="F";uid="4a5a8335-923d-424c-beaa-1ab6664601ce"
NC_040877.1	RepeatMasker	DNA/hAT-Tip100	72006020	72006356	1885	-	.	ID="RND-4_FAMILY-348";Tend="1869";Tstart="1537";shortTE="F";uid="612c95f9-21af-4d48-824a-6e2eef61329b"
NC_040877.1	RepeatMasker	Unknown	2004333	2004535	728	-	.	ID="RND-6_FAMILY-10015";Tend="2180";Tstart="1987";shortTE="F";uid="867d310b-dc17-422f-abc2-f2b31ee8658d"
NC_040877.1	RepeatMasker	DNA/hAT-Charlie	64284439	64284543	432	-	.	ID="DNA8-86_AP";Tend="466";Tstart="359";shortTE="F";uid="a7431f2c-b1d3-4f2b-9031-3181634d4afb"
NC_040877.1	RepeatMasker	DNA/Ginger-1	46586143	46586318	533	-	.	ID="RND-6_FAMILY-4326";Tend="1487";Tstart="1311";shortTE="F";uid="82e03f85-b2e5-4d48-a806-e413e56e5228"
NC_040877.1	RepeatMasker	DNA	52629861	52630101	539	-	.	ID="dna4-2_ap";Tend="255";Tstart="3";shortTE="F";uid="d7541452-b61f-4d72-8cd3-98d47ffe9e26"
NC_040877.1	RepeatMasker	DNA/Ginger-1	2296012	2296175	623	-	.	ID="RND-6_FAMILY-4326";Tend="1166";Tstart="952";shortTE="F";uid="c2320441-b39d-440c-983e-da446fef4a7c"
NC_040877.1	RepeatMasker	DNA/Ginger-1	48982930	48983070	2356	-	.	ID="RND-5_FAMILY-586";Tend="1817";Tstart="1225";shortTE="F";uid="2f245fb3-4a64-4314-be8f-565975a262a1"
NC_040877.1	RepeatMasker	DNA/MULE-MuDR	6507479	6507605	585	-	.	ID="MUDR2X_AP";Tend="1902";Tstart="1733";shortTE="F";uid="91e23ea5-269b-48d5-be17-aaaaa412054d"
NC_040877.1	RepeatMasker	DNA/MULE-MuDR	35937964	35938124	499	-	.	ID="RND-6_FAMILY-14941";Tend="1668";Tstart="1515";shortTE="F";uid="5f06a637-cd7b-4070-9cec-5cb03a62291c"
NC_040877.1	RepeatMasker	DNA	15199371	15200031	541	-	.	ID="DNA4-2_AP";Tend="769";Tstart="129";shortTE="F";uid="d5312f6e-d120-4727-b458-274929851305"
NC_040877.1	RepeatMasker	DNA/hAT	66925191	66925815	4546	-	.	ID="RND-6_FAMILY-2891";Tend="1576";Tstart="941";shortTE="F";uid="a773802d-6aaa-457e-af94-822afd51f4e4"
NC_040877.1	RepeatMasker	DNA/hAT-Ac	40322758	40323006	1055	-	.	ID="RND-6_FAMILY-11328";Tend="1337";Tstart="1058";shortTE="F";uid="29166369-8cbf-4ec4-9b0f-0c7220aa0d2e"
NC_040877.1	RepeatMasker	DNA/hAT-Charlie	92482585	92482916	2206	-	.	ID="RND-1_FAMILY-75";Tend="1259";Tstart="928";shortTE="F";uid="294d27eb-deb3-49bd-89e0-814b040cfbc7"
NC_040877.1	RepeatMasker	LINE/I-Jockey	62081298	62081621	1447	-	.	ID="RND-6_FAMILY-3397";Tend="1314";Tstart="1001";shortTE="F";uid="32e40dd7-969e-452a-b812-9a5cb92b7da4"
NC_040877.1	RepeatMasker	Unknown	46473291	46473507	757	-	.	ID="RND-5_FAMILY-3670";Tend="996";Tstart="782";shortTE="F";uid="846f7b0e-f1b5-4d9b-8175-68bce9cbb319"
NC_040877.1	RepeatMasker	Retroposon?	67182043	67182256	402	-	.	ID="SINE2-1_AP";Tend="1459";Tstart="1247";shortTE="F";uid="1136ad5b-fdf0-4348-9a94-17c59578d9d8"
NC_040877.1	RepeatMasker	Unknown	23345578	23345832	1486	-	.	ID="RND-6_FAMILY-14688";Tend="688";Tstart="440";shortTE="F";uid="f143bc78-5862-4c62-a421-f9aeb71617af"
NC_040877.1	RepeatMasker	Retroposon?	58407834	58408121	723	-	.	ID="SINE2-1_AP";Tend="1453";Tstart="1166";shortTE="F";uid="c3a8eaad-2fc7-427a-964c-20c29ebccc12"
NC_040877.1	RepeatMasker	Unknown	19606666	19606812	775	-	.	ID="RND-6_FAMILY-2251";Tend="4364";Tstart="4231";shortTE="F";uid="70cd50a4-3f7a-4a3f-9a57-2fb5f3e026be"
NC_040877.1	RepeatMasker	Unknown	53463108	53465082	15406	-	.	ID="RND-1_FAMILY-80";Tend="3817";Tstart="1814";shortTE="F";uid="9f3033b7-1fa1-49a5-82ac-7eb0ce54ca2c"
NC_040877.1	RepeatMasker	DNA	65809756	65809993	708	-	.	ID="DNA4-2_AP";Tend="769";Tstart="532";shortTE="F";uid="2f0dd95d-caa4-4134-8f22-f62bad7e1a84"
NC_040877.1	RepeatMasker	DNA	79339475	79339718	1543	-	.	ID="RND-5_FAMILY-493";Tend="1378";Tstart="1120";shortTE="F";uid="c90bf60f-ac28-4b72-949d-b883a7c16ec2"
NC_040877.1	RepeatMasker	DNA/Ginger-1	2810950	2811749	5328	-	.	ID="RND-6_FAMILY-4326";Tend="1969";Tstart="1169";shortTE="F";uid="7a56c376-ca74-4fdc-b416-138356fa71bb"
NC_040877.1	RepeatMasker	DNA/hAT-Ac	86024558	86024732	1009	-	.	ID="RND-5_FAMILY-1931";Tend="1392";Tstart="1205";shortTE="F";uid="60bec721-37af-4597-a70f-b877784c6ebb"
NC_040877.1	RepeatMasker	DNA/hAT-Tip100	36884285	36884408	489	-	.	ID="HAT-3_AP";Tend="2450";Tstart="2324";shortTE="F";uid="0f7b7aef-972b-48ab-ab53-9795670b5af9"
NC_040877.1	RepeatMasker	DNA/hAT-Charlie	77427087	77427194	502	-	.	ID="HAT-N1_AP";Tend="561";Tstart="450";shortTE="F";uid="8568c7e7-6d42-48fb-b90f-08bfcb5c1f12"
NC_040877.1	RepeatMasker	Unknown	48963110	48963357	1015	-	.	ID="RND-1_FAMILY-143";Tend="1597";Tstart="1344";shortTE="F";uid="65715dd3-b1b4-4750-8eca-f590d4850be1"
NC_040877.1	RepeatMasker	DNA	60707977	60708161	594	-	.	ID="dna4-2_ap";Tend="194";Tstart="1";shortTE="F";uid="66d9afda-e231-4a34-981f-58c0ed5544a8"
NC_040877.1	RepeatMasker	DNA	29143296	29143999	1698	-	.	ID="DNA4-2_AP";Tend="716";Tstart="6";shortTE="F";uid="ae13fb73-c29f-4347-8640-721c51c028e7"
NC_040877.1	RepeatMasker	DNA/hAT-Charlie	44671223	44671392	994	-	.	ID="RND-5_FAMILY-544";Tend="1257";Tstart="1089";shortTE="F";uid="95cfdf57-698a-4cf2-bfb6-094cefd5818d"
NC_040877.1	RepeatMasker	DNA/hAT-hAT19	63254368	63254471	457	-	.	ID="HAT-N13_AP";Tend="626";Tstart="526";shortTE="F";uid="f1023769-1f3f-4152-a9f7-9baa7a67e650"
NC_040877.1	RepeatMasker	DNA	11098952	11099165	448	-	.	ID="TTAA2C_AP";Tend="423";Tstart="187";shortTE="F";uid="ffee81b0-41b1-48dd-a49c-4f99c5db32ca"
NC_040877.1	RepeatMasker	DNA/Kolobok-E	9164332	9164499	424	-	.	ID="KOLOBOKE-2_AP";Tend="1277";Tstart="1117";shortTE="F";uid="40754f86-dc43-4615-b329-a2ad7077e94c"
NC_040877.1	RepeatMasker	DNA/Ginger-1	25645510	25645825	662	-	.	ID="RND-6_FAMILY-4326";Tend="1976";Tstart="1671";shortTE="F";uid="d50fce94-9597-4fbd-a708-90f8d6bf61f6"
NC_040877.1	RepeatMasker	DNA/hAT-Tip100	19651456	19651759	1983	-	.	ID="RND-5_FAMILY-88";Tend="1927";Tstart="1621";shortTE="F";uid="ff8fe3a5-9b01-4a74-9172-8fa8fd06e44b"
NC_040877.1	RepeatMasker	DNA	35459633	35459923	401	-	.	ID="RND-6_FAMILY-1458";Tend="1872";Tstart="1593";shortTE="F";uid="2370944c-4edb-4672-af9d-e72a19cefbe9"
NC_040877.1	RepeatMasker	DNA	58911860	58912091	428	-	.	ID="TTAA3C_AP";Tend="253";Tstart="10";shortTE="F";uid="c764a58a-9346-4d88-9815-ace47b9fa70b"
NC_040877.1	RepeatMasker	DNA/hAT-Charlie	927729	932769	40159	-	.	ID="RND-6_FAMILY-20944";Tend="4935";Tstart="1";shortTE="F";uid="67d27d7b-27fb-4395-8f99-fec6a81267ba"
NC_040877.1	RepeatMasker	Unknown	25528760	25529917	7652	-	.	ID="RND-6_FAMILY-10015";Tend="1900";Tstart="725";shortTE="F";uid="81a3b33a-6024-41bf-9082-80d436722cb6"
NC_040877.1	RepeatMasker	DNA	16520674	16521381	1824	-	.	ID="DNA4-2_AP";Tend="769";Tstart="5";shortTE="F";uid="54a16878-bff8-43c7-8edd-cb295bdf4e5c"
NC_040877.1	RepeatMasker	DNA	31110175	31110440	410	-	.	ID="DNA4-2_AP";Tend="451";Tstart="230";shortTE="F";uid="0e5315ae-ce48-42c1-8956-a659a61ee307"
NC_040877.1	RepeatMasker	DNA/MULE-MuDR	16776834	16776958	669	-	.	ID="RND-5_FAMILY-3";Tend="1461";Tstart="1339";shortTE="F";uid="efa80b84-45b9-4c20-a4b1-32c5e7ccc38d"
NC_040877.1	RepeatMasker	DNA	31983065	31983174	401	-	.	ID="dna4-2_ap";Tend="768";Tstart="666";shortTE="F";uid="b7bb3095-ec4e-4ec6-89cd-25b1400a41c8"
NC_040877.1	RepeatMasker	DNA/Ginger-1	26342331	26342704	2151	-	.	ID="rnd-6_family-4326";Tend="1916";Tstart="886";shortTE="F";uid="b2fa4ecb-477b-4798-a52a-92e241325db6"
NC_040877.1	RepeatMasker	Unknown	73779404	73779647	1373	-	.	ID="RND-6_FAMILY-14688";Tend="688";Tstart="446";shortTE="F";uid="423754b1-f541-4ada-83c7-788b183b3317"
NC_040877.1	RepeatMasker	LTR/Gypsy	93941589	93941841	1102	-	.	ID="RND-6_FAMILY-1286";Tend="1458";Tstart="1230";shortTE="F";uid="6b07db0e-88bc-4c6b-a1bc-3447af16f777"
NC_040877.1	RepeatMasker	DNA	3070559	3071365	2192	-	.	ID="DNA4-2_AP";Tend="769";Tstart="1";shortTE="F";uid="e736d623-d4cf-49d9-818e-d6ecd108bfe0"
NC_040877.1	RepeatMasker	DNA/Kolobok-E	2129338	2129546	437	-	.	ID="KOLOBOKE-4_AP";Tend="3179";Tstart="2968";shortTE="F";uid="9043668a-ecea-4d25-9ca2-9c31d5f29b1c"
NC_040877.1	RepeatMasker	DNA/hAT	12638348	12638453	583	-	.	ID="RND-6_FAMILY-6586";Tend="1051";Tstart="946";shortTE="F";uid="f2316320-06b7-487b-856a-ba8cc8e5421b"
NC_040877.1	RepeatMasker	DNA/hAT-hAT19	59094460	59094712	1901	-	.	ID="HAT-N2_AP";Tend="254";Tstart="1";shortTE="F";uid="4e9e7632-514a-44a3-8f59-7f122ccc1569"
NC_040877.1	RepeatMasker	DNA/TcMar-Tigger	89727317	89727562	956	-	.	ID="RND-5_FAMILY-4790";Tend="3081";Tstart="2847";shortTE="F";uid="40c83d7f-47f7-4801-90e0-8b38876d3fe7"
NC_040877.1	RepeatMasker	DNA/TcMar-Tc1	66653438	66653771	549	-	.	ID="MARINER-N1_RPR";Tend="638";Tstart="315";shortTE="F";uid="ebfa9ac0-e2a8-4d17-b7db-f7ddfaa3bba0"
NC_040877.1	RepeatMasker	DNA/TcMar-Tigger	25476240	25476633	2097	-	.	ID="rnd-4_family-929";Tend="1273";Tstart="849";shortTE="F";uid="45dd8249-66db-448d-9ca4-d0e0a944bffc"
NC_040877.1	RepeatMasker	DNA/hAT-Charlie	86080792	86080932	737	-	.	ID="RND-5_FAMILY-544";Tend="1226";Tstart="1090";shortTE="F";uid="aa761128-bec0-440c-be7d-466d4bb87895"
NC_040877.1	RepeatMasker	DNA/hAT-hAT19	93578055	93578232	526	-	.	ID="DNA8-95_AP";Tend="219";Tstart="1";shortTE="F";uid="d3d914ac-9520-4a4d-9413-8e35c7534cb2"
NC_040877.1	RepeatMasker	Unknown	88438850	88438958	660	-	.	ID="RND-6_FAMILY-151";Tend="2626";Tstart="2518";shortTE="F";uid="820b44b4-2bb5-4ee6-a6eb-fa1b609eba93"
NC_040877.1	RepeatMasker	DNA	42624434	42624633	546	-	.	ID="DNA4-2_AP";Tend="424";Tstart="214";shortTE="F";uid="05306164-bf87-44bd-bd1b-cafe1053afac"
NC_040877.1	RepeatMasker	DNA	70048150	70048599	461	-	.	ID="DNA4-2_AP";Tend="417";Tstart="1";shortTE="F";uid="7f0ee06e-d377-40f6-8048-eaf06ab0d6c0"
NC_040877.1	RepeatMasker	Unknown	41017088	41017412	824	-	.	ID="RND-6_FAMILY-119";Tend="1682";Tstart="1414";shortTE="F";uid="d345de34-474e-4ebb-8aa4-ea2bbb2742bb"
NC_040877.1	RepeatMasker	Retroposon?	80516914	80517354	552	-	.	ID="SINE2-2_AP";Tend="1237";Tstart="460";shortTE="F";uid="d3728f0f-eed9-42aa-93a7-e1cfe60f1597"
NC_040877.1	RepeatMasker	DNA	58640854	58641146	484	-	.	ID="RND-6_FAMILY-3626";Tend="2443";Tstart="2174";shortTE="F";uid="4e8f2f0d-0fe7-41b7-890c-2ac50b14509b"
NC_040877.1	RepeatMasker	Unknown	292433	294665	17141	-	.	ID="RND-4_FAMILY-1739";Tend="5147";Tstart="2914";shortTE="F";uid="4f6df913-5c80-489a-8ee3-b652e0c3705c"
NC_040877.1	RepeatMasker	DNA	89603450	89603653	1008	-	.	ID="TTAA22_AP";Tend="204";Tstart="1";shortTE="F";uid="fc10fa5c-376d-4fb9-bd3b-7529d9d9e6be"
NC_040877.1	RepeatMasker	DNA/hAT-Charlie	50139803	50140486	5178	-	.	ID="RND-6_FAMILY-20944";Tend="2623";Tstart="1948";shortTE="F";uid="8dca4e55-1b8d-4c54-9c63-b27021641c08"
NC_040877.1	RepeatMasker	DNA/Sola-1	37005123	37005582	1349	-	.	ID="rnd-5_family-1906";TEgroup="ctg_1%7Crnd-5_family-1906%7C1";Tend="1613";Tstart="1231";shortTE="T";uid="58f6a74c-d011-4ff7-9e26-b27253c4a21a"
NC_040877.1	RepeatMasker	Unknown	49075881	49076745	3196	-	.	ID="RND-5_FAMILY-587";Tend="4512";Tstart="3905";shortTE="F";uid="e8d83c70-1eb9-4c59-9880-a76dfa1fd47c"
NC_040877.1	RepeatMasker	Retroposon?	58015739	58016185	683	-	.	ID="SINE2-1_AP";Tend="1429";Tstart="990";shortTE="F";uid="4dcea586-faf0-4e92-a2a0-e1d7508dafd4"
NC_040877.1	RepeatMasker	DNA/hAT-Ac	73624435	73624542	422	-	.	ID="DNA8-54_AP";Tend="114";Tstart="1";shortTE="F";uid="4d63f8c4-7b8a-4278-936b-c1dfc5b3fdbe"
NC_040877.1	RepeatMasker	DNA/Kolobok-E	67034491	67034695	483	-	.	ID="KOLOBOKE-2_AP";Tend="1333";Tstart="1119";shortTE="F";uid="9df22e6f-b8c1-4a8e-90ff-b82e6e14d7eb"
NC_040877.1	RepeatMasker	DNA/Ginger-1	14900240	14900375	555	-	.	ID="RND-5_FAMILY-2987";Tend="851";Tstart="734";shortTE="F";uid="e34cea0a-4e5e-4814-b67a-2d26be440373"
NC_040877.1	RepeatMasker	Unknown	77091671	77092102	2938	-	.	ID="RND-5_FAMILY-191";Tend="1439";Tstart="1003";shortTE="F";uid="2442183f-7825-4b65-9294-65bb97821af0"
NC_040877.1	RepeatMasker	DNA/hAT-Tip100	86043300	86043440	897	-	.	ID="RND-1_FAMILY-57";Tend="1054";Tstart="897";shortTE="F";uid="0c97bf31-0de4-46ad-982b-ab4a0ccf171b"
NC_040877.1	RepeatMasker	Retroposon?	52784611	52784739	496	-	.	ID="SINE2-1_AP";Tend="1770";Tstart="1632";shortTE="F";uid="4eac2bb2-d719-40c7-9d53-d84cb42e07d3"
NC_040877.1	RepeatMasker	DNA/MULE-MuDR	28843667	28843775	554	-	.	ID="RND-6_FAMILY-24318";Tend="1025";Tstart="920";shortTE="F";uid="e35e79bc-3d77-4904-ad76-551e8e2be3af"
NC_040877.1	RepeatMasker	Unknown	93254085	93256000	14799	-	.	ID="RND-6_FAMILY-1260";Tend="3489";Tstart="1596";shortTE="F";uid="75c61b3f-c703-4bef-9a79-7b10c6791a22"
NC_040877.1	RepeatMasker	Unknown	47807614	47809385	8497	-	.	ID="RND-6_FAMILY-1260";Tend="2663";Tstart="941";shortTE="F";uid="6260f699-c588-4b49-a8ee-f33ab518e6fd"
NC_040877.1	RepeatMasker	Unknown	30559341	30559854	1717	-	.	ID="RND-6_FAMILY-2081";TEgroup="ctg_1%7CRND-6_FAMILY-2081%7C1";Tend="1396";Tstart="945";shortTE="F";uid="552644ad-9097-4435-9afa-0015b5933b43"
NC_040877.1	RepeatMasker	Unknown	85043512	85043793	746	-	.	ID="RND-5_FAMILY-3700";Tend="1181";Tstart="881";shortTE="F";uid="c60f3e77-f299-4f4b-8cdb-5638216660b2"
NC_040877.1	RepeatMasker	Unknown	85565163	85565385	604	-	.	ID="RND-5_FAMILY-3670";Tend="995";Tstart="796";shortTE="F";uid="c81bbf22-9dd1-4dec-afd4-c2614146dfa4"
NC_040877.1	RepeatMasker	LINE/CR1	4688672	4689489	4744	-	.	ID="RND-6_FAMILY-811";Tend="1583";Tstart="793";shortTE="F";uid="3d6344b3-64be-4ec9-b9b8-ba1c9cc974b0"
NC_040877.1	RepeatMasker	DNA/hAT-Charlie	73753847	73754144	1715	-	.	ID="RND-6_FAMILY-5427";Tend="1250";Tstart="944";shortTE="F";uid="aa36886d-089a-43db-b57c-f35b9df7d027"
NC_040877.1	RepeatMasker	DNA/Ginger-1	56541140	56541311	605	-	.	ID="RND-6_FAMILY-4326";Tend="1958";Tstart="1783";shortTE="F";uid="597f15e1-30e6-4337-98b0-b78aee4eb199"
NC_040877.1	RepeatMasker	Unknown	32829414	32829575	967	-	.	ID="RND-1_FAMILY-55";Tend="1232";Tstart="1073";shortTE="F";uid="1d12d0e6-1ea7-4a6a-89f7-2415d56029b4"
NC_040877.1	RepeatMasker	DNA/hAT-Charlie	36811225	36811471	1807	-	.	ID="RND-1_FAMILY-89";Tend="1314";Tstart="1047";shortTE="F";uid="3ba24938-e100-4749-8f0f-7f34e917634f"
NC_040877.1	RepeatMasker	Retroposon?	13090448	13091148	471	-	.	ID="SINE2-2_AP";Tend="1156";Tstart="461";shortTE="F";uid="103cb6e7-a313-410b-895c-537bf1045538"
NC_040877.1	RepeatMasker	DNA	3171998	3172766	732	-	.	ID="DNA4-2_AP";Tend="769";Tstart="2";shortTE="F";uid="d9ac1843-3808-48f0-a03c-b829e3f8f248"
NC_040877.1	RepeatMasker	Unknown	46678977	46679707	4901	-	.	ID="RND-1_FAMILY-107";Tend="3112";Tstart="2362";shortTE="F";uid="b68b6fab-5e2b-49c6-878c-80f76f447bee"
NC_040877.1	RepeatMasker	DNA	43255905	43256340	2850	-	.	ID="TTAA3_AP";Tend="429";Tstart="2";shortTE="F";uid="9f719c2f-dfd1-44b4-9575-241cb65cc6a9"
NC_040877.1	RepeatMasker	Unknown	77384542	77385215	1022	-	.	ID="RND-6_FAMILY-1255";Tend="2923";Tstart="2053";shortTE="F";uid="1bcbbb72-f976-462a-902d-5cc87af3091b"
NC_040877.1	RepeatMasker	Retroposon?	51830380	51830563	465	-	.	ID="SINE2-1_AP";Tend="1759";Tstart="1583";shortTE="F";uid="41fb95d5-3fbb-4f8c-938f-69b763f36ea0"
NC_040877.1	RepeatMasker	DNA	68782877	68783314	3021	-	.	ID="TTAAC_AP";Tend="438";Tstart="1";shortTE="F";uid="b80e7cb1-0620-415d-af64-d08b2163bd18"
NC_040877.1	RepeatMasker	DNA	37465132	37465364	514	-	.	ID="TTAA2C_AP";Tend="246";Tstart="1";shortTE="F";uid="1a0c4719-b048-4ac2-ab76-8de74e5c1c75"
NC_040877.1	RepeatMasker	DNA	22074940	22075155	866	-	.	ID="DNA4-2_AP";Tend="769";Tstart="553";shortTE="F";uid="312d08cb-7447-43fa-92ba-966af3e49db9"
NC_040877.1	RepeatMasker	Retroposon?	83980861	83981007	584	-	.	ID="SINE2-1_AP";Tend="1770";Tstart="1627";shortTE="F";uid="577372fe-e3c4-4d13-9a99-26d222186cce"
NC_040877.1	RepeatMasker	DNA/hAT-Tip100	19227659	19227788	573	-	.	ID="RND-6_FAMILY-19445";Tend="1340";Tstart="1177";shortTE="F";uid="5de0e8bb-607c-4e0a-afa6-fd65ae43b20f"
NC_040877.1	RepeatMasker	Unknown	44467381	44467488	557	-	.	ID="RND-1_FAMILY-23";Tend="1189";Tstart="1090";shortTE="F";uid="aa4f2ded-f2af-418e-bdca-d1f0cbe4e337"
NC_040877.1	RepeatMasker	Retroposon?	35566406	35566566	538	-	.	ID="SINE2-2_AP";Tend="1998";Tstart="1837";shortTE="F";uid="35ebad6b-e656-4506-8bf3-b2debbe6c852"
NC_040877.1	RepeatMasker	DNA/Ginger-1	42315258	42315421	421	-	.	ID="RND-6_FAMILY-4326";Tend="1166";Tstart="1006";shortTE="F";uid="9d8e3403-9578-4a80-92de-6d4b5253f4e3"
NC_040877.1	RepeatMasker	Unknown	53466778	53466976	2628	-	.	ID="RND-6_FAMILY-1260";Tend="681";Tstart="327";shortTE="F";uid="3faf1c05-573f-461a-ad7a-1a15ca202ca7"
NC_040877.1	RepeatMasker	DNA	4840167	4840302	502	-	.	ID="RND-6_FAMILY-1179";Tend="1534";Tstart="1404";shortTE="F";uid="c9c836d1-e5fe-4434-9658-ed5a91a06ab4"
NC_040877.1	RepeatMasker	DNA/hAT-Charlie	57629198	57629427	1767	-	.	ID="RND-1_FAMILY-114";Tend="1155";Tstart="926";shortTE="F";uid="ea1106c1-c4c4-4b22-bb63-9dc89f273421"
NC_040877.1	RepeatMasker	DNA/hAT-hAT19	74132649	74132964	1219	-	.	ID="HAT-N12_AP";Tend="492";Tstart="94";shortTE="F";uid="7eaadb53-bfd8-4475-9373-294eb1c5a885"
NC_040877.1	RepeatMasker	Unknown	78549191	78549631	1499	-	.	ID="RND-1_FAMILY-166";Tend="2957";Tstart="2514";shortTE="F";uid="151bfbff-e775-4fb3-908f-395e580ca0f4"
NC_040877.1	RepeatMasker	DNA/hAT-Tip100	28860326	28860707	2278	-	.	ID="RND-4_FAMILY-1279";Tend="1533";Tstart="1149";shortTE="F";uid="285fb5ee-4a48-4aed-a726-f5115b6ba448"
NC_040877.1	RepeatMasker	LINE/I-Jockey	56112729	56112837	466	-	.	ID="RND-5_FAMILY-1919";Tend="780";Tstart="672";shortTE="F";uid="2e955421-050a-480b-81b6-0c1a0a396c2b"
NC_040877.1	RepeatMasker	DNA/hAT	76584605	76585324	860	-	.	ID="HAT-N5_AP";TEgroup="ctg_1%7CHAT-N5_AP%7C1";Tend="997";Tstart="1";shortTE="F";uid="92fe2dc5-194b-48c6-a7ce-fb28fcf16c04"
NC_040877.1	RepeatMasker	Retroposon?	89844202	89844380	416	-	.	ID="SINE2-1_AP";Tend="1427";Tstart="1247";shortTE="F";uid="30855626-f39f-40b0-b8d4-eecf21dcd9aa"
NC_040877.1	RepeatMasker	DNA	11925989	11926401	2288	-	.	ID="TTAA20B_AP";Tend="446";Tstart="1";shortTE="F";uid="bb71ba62-82e5-4d44-bae8-5beca2ac96b1"
NC_040877.1	RepeatMasker	Retroposon?	39812425	39812531	601	-	.	ID="SINE2-1_AP";Tend="1749";Tstart="1644";shortTE="F";uid="ceefd238-6f32-4f38-91b9-763c94395748"
NC_040877.1	RepeatMasker	DNA/hAT	54381675	54381783	634	-	.	ID="DNA8-37_AP";Tend="404";Tstart="294";shortTE="F";uid="34e36943-e00a-42d5-aa9b-7085fdc64725"
NC_040877.1	RepeatMasker	DNA	23245904	23246680	1943	-	.	ID="DNA4-2_AP";Tend="769";Tstart="1";shortTE="F";uid="696a1366-652e-46fe-a788-9be88b7eb177"
NC_040877.1	RepeatMasker	DNA	57590118	57590334	1526	-	.	ID="TTAA13B_AP";Tend="595";Tstart="377";shortTE="F";uid="17d8f01c-b576-4879-8295-6e61b38a3a0e"
NC_040877.1	RepeatMasker	DNA/Kolobok-E	51571181	51571297	768	-	.	ID="RND-6_FAMILY-7387";Tend="1068";Tstart="954";shortTE="F";uid="80fb3ba1-29a0-44a0-9ef4-d7d1c2e3361b"
NC_040877.1	RepeatMasker	DNA	76306061	76306766	1186	-	.	ID="DNA4-2_AP";Tend="737";Tstart="4";shortTE="F";uid="003a96c3-0b1a-43d2-8a0f-16b83c851ef3"
NC_040877.1	RepeatMasker	DNA/hAT-hAT19	46576474	46577246	3277	-	.	ID="hat-n2_ap";Tend="1074";Tstart="1";shortTE="F";uid="d85f4c63-8c67-461c-b5ce-60bb4ae0950e"
NC_040877.1	RepeatMasker	DNA/TcMar-Tc1	17451184	17451502	2041	-	.	ID="RND-6_FAMILY-10359";Tend="793";Tstart="480";shortTE="F";uid="63bc436e-1ecd-4565-a9a4-19ee847a3ad0"
NC_040877.1	RepeatMasker	DNA/hAT-Tip100	44847760	44849329	4014	-	.	ID="RND-6_FAMILY-3875";TEgroup="ctg_1%7CRND-6_FAMILY-3875%7C1";Tend="1699";Tstart="5";shortTE="F";uid="404a1654-e9e6-4a8b-90a2-1f09a8fbbee8"
NC_040877.1	RepeatMasker	Retroposon?	29331182	29332117	883	-	.	ID="SINE2-2_AP";Tend="1471";Tstart="2";shortTE="F";uid="71b38e93-9b54-4a92-be7a-546c9b5528c3"
NC_040877.1	RepeatMasker	DNA	65536301	65536714	1064	-	.	ID="TTAA4B_AP";Tend="405";Tstart="2";shortTE="F";uid="042b0cf0-02da-4304-b57e-24eab48f5539"
NC_040877.1	RepeatMasker	DNA/hAT-Charlie	38170392	38170533	727	-	.	ID="RND-6_FAMILY-1329";Tend="558";Tstart="431";shortTE="F";uid="a00be1c9-29a4-43a6-b007-ff1398a65da1"
NC_040877.1	RepeatMasker	DNA	89154497	89155018	929	-	.	ID="DNA4-2_AP";Tend="554";Tstart="17";shortTE="F";uid="fc1233c4-ab34-42e8-a6bc-d3657646d7a1"
NC_040877.1	RepeatMasker	Unknown	12722886	12723433	2751	-	.	ID="RND-5_FAMILY-3670";Tend="1405";Tstart="838";shortTE="F";uid="d77caaf1-8473-4a0e-ba97-0db1025ec9b7"
NC_040877.1	RepeatMasker	DNA/hAT-Charlie	54736224	54736550	2252	-	.	ID="RND-6_FAMILY-6622";Tend="938";Tstart="613";shortTE="F";uid="e9e4adf3-fdcc-4685-9f27-b3c0651cf0ec"
NC_040877.1	RepeatMasker	DNA/Ginger-1	88775798	88776382	3010	-	.	ID="RND-6_FAMILY-4326";TEgroup="ctg_1%7CRND-6_FAMILY-4326%7C73";Tend="1958";Tstart="1136";shortTE="F";uid="753cd0a3-49af-420a-af23-2f395f6ebcd1"
NC_040877.1	RepeatMasker	Unknown	48915518	48917206	13931	-	.	ID="RND-6_FAMILY-2250";Tend="1828";Tstart="140";shortTE="F";uid="a77c49c9-8bb5-4e69-99a0-a7612b5672b9"
NC_040877.1	RepeatMasker	DNA	43218835	43219284	2252	-	.	ID="TTAA3_AP";Tend="429";Tstart="1";shortTE="F";uid="baa3119b-4f3e-4c1e-ab13-e53a63711d0f"
NC_040877.1	RepeatMasker	DNA	91404625	91404810	872	-	.	ID="TTAA22_AP";Tend="193";Tstart="1";shortTE="F";uid="5bdae0a9-23db-4db0-b380-0a0462f6d376"
NC_040877.1	RepeatMasker	Unknown	77607641	77607867	1618	-	.	ID="RND-5_FAMILY-168";Tend="1249";Tstart="995";shortTE="F";uid="45136ba7-ea36-4b76-b382-945b6c44d04f"
NC_040877.1	RepeatMasker	Unknown	64228649	64229262	1882	-	.	ID="RND-6_FAMILY-152";Tend="1673";Tstart="1072";shortTE="F";uid="4afb2b85-5a49-4c3d-8861-0913eb3a1bb7"
NC_040877.1	RepeatMasker	DNA/Ginger-1	42870684	42871169	533	-	.	ID="RND-6_FAMILY-4326";Tend="1731";Tstart="1267";shortTE="F";uid="a6972f28-4a5c-4a84-a246-2232c9b99b16"
NC_040877.1	RepeatMasker	DNA	82821321	82821577	427	-	.	ID="DNA4-2_AP";Tend="531";Tstart="288";shortTE="F";uid="1b457b9b-fe6b-457c-9e21-a231a2dde366"
NC_040877.1	RepeatMasker	DNA/Sola-1	37357938	37358591	2867	-	.	ID="RND-5_FAMILY-1906";Tend="1601";Tstart="972";shortTE="F";uid="348d7011-678f-4aa1-9610-ff8f9633a969"
NC_040877.1	RepeatMasker	DNA	4589450	4589805	1015	-	.	ID="dna4-3_ap";Tend="492";Tstart="174";shortTE="F";uid="7f1f02c4-fe3f-444d-849c-c82a80484200"
NC_040877.1	RepeatMasker	Unknown	1690239	1691329	7344	-	.	ID="RND-6_FAMILY-2139";Tend="4784";Tstart="3677";shortTE="F";uid="5a2bf4d1-6381-49ee-88d3-8ac24cc01027"
NC_040877.1	RepeatMasker	Retroposon?	85217198	85217596	726	-	.	ID="SINE2-1_AP";Tend="424";Tstart="2";shortTE="F";uid="bd2a3c13-34ab-4aca-9079-1005dc71b802"
NC_040877.1	RepeatMasker	DNA/Kolobok-T2	12685913	12686018	435	-	.	ID="REP-4_PBA";Tend="635";Tstart="532";shortTE="F";uid="9b421db3-fc1f-4f62-98c2-d9b0b75d4b04"
NC_040877.1	RepeatMasker	DNA/Ginger-1	58277414	58277687	1131	-	.	ID="RND-5_FAMILY-2987";Tend="4258";Tstart="4009";shortTE="F";uid="b0977876-6e17-4590-b8d2-c3e8ff825fb8"
NC_040877.1	RepeatMasker	DNA	16889276	16889614	1938	-	.	ID="RND-6_FAMILY-1458";Tend="1613";Tstart="1252";shortTE="F";uid="977d3d9a-d5cc-4810-bf2a-98d15069f88c"
NC_040877.1	RepeatMasker	DNA/hAT-Charlie	20437250	20437464	1374	-	.	ID="RND-1_FAMILY-114";Tend="1160";Tstart="928";shortTE="F";uid="64aaedf5-e599-488b-9d78-d7b940adcbbd"
NC_040877.1	RepeatMasker	DNA/hAT-hAT19	14193666	14193899	476	-	.	ID="HAT-N7_AP";Tend="325";Tstart="82";shortTE="F";uid="230de0eb-2feb-49b9-9efd-61dc5de01bd5"
NC_040877.1	RepeatMasker	Unknown	28021960	28022077	3919	-	.	ID="RND-6_FAMILY-380";Tend="1677";Tstart="1167";shortTE="F";uid="5b8ec575-42f9-400b-ac2e-27fce95bbf3a"
NC_040877.1	RepeatMasker	DNA/MULE-MuDR	92285658	92286592	5012	-	.	ID="RND-6_FAMILY-1257";Tend="1189";Tstart="352";shortTE="F";uid="61be6534-fc6c-4872-9b27-c38230f7fd44"
NC_040877.1	RepeatMasker	Unknown	57112395	57112526	416	-	.	ID="RND-1_FAMILY-39";Tend="1613";Tstart="1471";shortTE="F";uid="ab454f05-8bb6-46e4-8392-89c113e47305"
NC_040877.1	RepeatMasker	DNA/Kolobok-E	48649588	48650654	3645	-	.	ID="RND-1_FAMILY-21";Tend="3830";Tstart="2744";shortTE="F";uid="41fdf017-1941-4b4b-b6c5-e43d973c3740"
NC_040877.1	RepeatMasker	DNA/hAT-Tip100	39590047	39591093	2216	-	.	ID="RND-5_FAMILY-3888";Tend="1654";Tstart="613";shortTE="F";uid="de42eab5-b174-47af-b876-4954ace90d93"
NC_040877.1	RepeatMasker	Unknown	75661147	75661502	844	-	.	ID="RND-6_FAMILY-74";TEgroup="ctg_1%7CRND-6_FAMILY-74%7C4";Tend="1523";Tstart="1022";shortTE="F";uid="f793522b-f3c5-40cd-a3e8-874f860403c1"
NC_040877.1	RepeatMasker	DNA/Ginger-1	1600038	1600166	639	-	.	ID="RND-1_FAMILY-53";Tend="589";Tstart="464";shortTE="F";uid="fab5443b-5c95-456a-8656-370b332baafc"
NC_040877.1	RepeatMasker	DNA/Kolobok-E	20821970	20823442	484	-	.	ID="RND-6_FAMILY-13774";TEgroup="ctg_1%7CRND-6_FAMILY-13774%7C3";Tend="2392";Tstart="850";shortTE="F";uid="ca0dd7de-50ff-48d3-a2ec-daba655ddf6c"
NC_040877.1	RepeatMasker	DNA	54543454	54543621	443	-	.	ID="dna4-2_ap";Tend="198";Tstart="21";shortTE="F";uid="71f5dfb0-7701-437d-aaa8-ab71028fc9c8"
NC_040877.1	RepeatMasker	Unknown	1464471	1464791	1279	-	.	ID="RND-6_FAMILY-1260";Tend="834";Tstart="566";shortTE="F";uid="a1960d76-00d8-4eab-a24b-66860d02a57b"
NC_040877.1	RepeatMasker	Retroposon?	74977380	74977836	493	-	.	ID="SINE2-1_AP";Tend="1174";Tstart="616";shortTE="F";uid="e3e51085-5240-4699-b476-692da8f565f0"
NC_040877.1	RepeatMasker	DNA/hAT-hAT19	64713789	64715380	3247	-	.	ID="RND-6_FAMILY-2608";Tend="2343";Tstart="752";shortTE="F";uid="aa122b61-2760-44d9-a5af-d58b4dc71743"
NC_040877.1	RepeatMasker	DNA/Kolobok-E	77288650	77289046	2833	-	.	ID="RND-1_FAMILY-10";Tend="1397";Tstart="1010";shortTE="F";uid="9969bc73-14fb-40b1-8b9c-265ad6ddee2d"
NC_040877.1	RepeatMasker	DNA/TcMar-Tc1	14149067	14149549	4192	-	.	ID="RND-6_FAMILY-11056";Tend="1436";Tstart="957";shortTE="F";uid="4c5a3075-1528-476c-ad9c-a96d3050cee6"
NC_040877.1	RepeatMasker	DNA	51940178	51940338	670	-	.	ID="dna4-2_ap";Tend="769";Tstart="612";shortTE="F";uid="db556c75-e27d-4770-9d26-7f49c2e09a18"
NC_040877.1	RepeatMasker	DNA	29242513	29242854	824	-	.	ID="ttaa3c_ap";Tend="425";Tstart="24";shortTE="F";uid="453d492b-3b55-4d48-a84e-4abda600d7f0"
NC_040877.1	RepeatMasker	DNA/hAT-hAT19	7423970	7424563	3617	-	.	ID="RND-6_FAMILY-16104";Tend="1620";Tstart="1025";shortTE="F";uid="dc6b5551-eaf9-43f4-adbe-4f9a22468321"
NC_040877.1	RepeatMasker	DNA	32723007	32723223	625	-	.	ID="DNA4-2_AP";Tend="743";Tstart="546";shortTE="F";uid="cd3106ad-42ce-4b80-b96a-e17d4efd0617"
NC_040877.1	RepeatMasker	DNA/Ginger-1	47593809	47594280	646	-	.	ID="RND-6_FAMILY-4326";TEgroup="ctg_1%7CRND-6_FAMILY-4326%7C41";Tend="1970";Tstart="944";shortTE="F";uid="6ac086d2-e4d8-41b9-b2cb-f6471f58b220"
NC_040877.1	RepeatMasker	DNA	41100348	41100696	1322	-	.	ID="RND-6_FAMILY-1179";Tend="1511";Tstart="1080";shortTE="F";uid="1cfab52c-b656-43b0-8373-2ce9f62581e0"
NC_040877.1	RepeatMasker	DNA/hAT-hAT19	75505899	75506224	448	-	.	ID="DNA8-88_AP";Tend="349";Tstart="1";shortTE="F";uid="4af7a2e1-a0f0-42be-8b4d-a953a8ddf0a7"
NC_040877.1	RepeatMasker	LTR/Gypsy	92385455	92388220	20501	-	.	ID="RND-1_FAMILY-138";Tend="4112";Tstart="1391";shortTE="F";uid="9778594b-546f-44ba-804a-443d83b3905a"
NC_040877.1	RepeatMasker	DNA	32918597	32918819	777	-	.	ID="RND-6_FAMILY-1458";Tend="1695";Tstart="1480";shortTE="F";uid="cbc98e5e-dcb7-41a6-bda6-cf95deb68785"
NC_040877.1	RepeatMasker	DNA	2489044	2489225	412	-	.	ID="RND-6_FAMILY-1458";Tend="1476";Tstart="1263";shortTE="F";uid="544f8efa-95bd-4712-9a9f-5d7cc0e22b26"
NC_040877.1	RepeatMasker	DNA	22822720	22823385	741	-	.	ID="DNA4-2_AP";Tend="766";Tstart="70";shortTE="F";uid="a9b4cfc4-2544-4960-adaa-0fcdc59d8095"
NC_040877.1	RepeatMasker	DNA/TcMar-Tigger	25013986	25014303	764	-	.	ID="RND-5_FAMILY-4790";Tend="4157";Tstart="3804";shortTE="F";uid="e1fdd164-305f-4ba2-aceb-4084744d8e87"
NC_040877.1	RepeatMasker	DNA/hAT-Tip100	81659115	81659338	1283	-	.	ID="RND-6_FAMILY-22107";Tend="1383";Tstart="1158";shortTE="F";uid="04f67c20-f7b8-4987-a02e-d84ca8a61195"
NC_040877.1	RepeatMasker	DNA/hAT-Tip100	10393972	10394612	4090	-	.	ID="RND-6_FAMILY-616";Tend="1657";Tstart="974";shortTE="F";uid="785fba8d-b6d6-422c-9d67-c58fc63bceb4"
NC_040877.1	RepeatMasker	DNA	34268380	34269034	406	-	.	ID="RND-6_FAMILY-1458";TEgroup="ctg_1%7CRND-6_FAMILY-1458%7C5";Tend="1930";Tstart="1290";shortTE="F";uid="5ef8670d-8bb7-4de4-bc0c-8a604a600e2a"
NC_040877.1	RepeatMasker	DNA/Ginger-1	38176286	38177713	7196	-	.	ID="RND-6_FAMILY-4326";TEgroup="ctg_1%7CRND-6_FAMILY-4326%7C32";Tend="1958";Tstart="911";shortTE="F";uid="8a752fbe-8886-4e16-a8c7-7f5a39d07683"
NC_040877.1	RepeatMasker	Unknown	93991034	93991788	1079	-	.	ID="RND-5_FAMILY-1273";TEgroup="ctg_1%7CRND-5_FAMILY-1273%7C4";Tend="1267";Tstart="181";shortTE="F";uid="bc00eca7-6767-443e-bcd2-c5aec6a4a400"
NC_040877.1	RepeatMasker	DNA/hAT-Tip100	58427216	58427471	1569	-	.	ID="RND-6_FAMILY-12567";Tend="1240";Tstart="975";shortTE="F";uid="2a246c67-1ce5-407f-942b-886497297f5c"
NC_040877.1	RepeatMasker	DNA/Kolobok-E	31876218	31876388	432	-	.	ID="KOLOBOKE-4_AP";Tend="2689";Tstart="2521";shortTE="F";uid="b7316d5e-83b6-44a3-8fba-d5ffe27c5da4"
NC_040877.1	RepeatMasker	DNA/Ginger-1	41368384	41369329	5008	-	.	ID="RND-6_FAMILY-4326";Tend="1958";Tstart="1014";shortTE="F";uid="14c80a5e-1066-4f32-a18f-fde7cff65106"
NC_040877.1	RepeatMasker	DNA/Kolobok-E	5555410	5555629	539	-	.	ID="KOLOBOKE-2_AP";Tend="1346";Tstart="1118";shortTE="F";uid="85b4e571-2843-4094-8b46-f3dcb8c323c0"
NC_040877.1	RepeatMasker	Retroposon?	49492540	49492847	425	-	.	ID="SINE2-1_AP";Tend="1013";Tstart="687";shortTE="F";uid="84cc2319-41ac-4827-9471-389a3367c4e1"
NC_040877.1	RepeatMasker	DNA/Ginger-1	93029004	93029663	3523	-	.	ID="RND-1_FAMILY-50";Tend="3021";Tstart="2354";shortTE="F";uid="5b88dfc0-7466-47b2-a9ad-7dd0b5e9399f"
NC_040877.1	RepeatMasker	DNA	2642471	2643125	1532	-	.	ID="dna4-2_ap";Tend="716";Tstart="2";shortTE="F";uid="9debc563-a727-48cd-bb1c-7f4dbf4643f9"
NC_040877.1	RepeatMasker	DNA/Ginger-1	57897437	57897757	562	-	.	ID="RND-6_FAMILY-4326";Tend="1996";Tstart="1678";shortTE="F";uid="1fecb48d-4665-4cca-8a4f-049eac967061"
NC_040877.1	RepeatMasker	Unknown	87884622	87886083	4863	-	.	ID="RND-6_FAMILY-151";TEgroup="ctg_1%7CRND-6_FAMILY-151%7C27";Tend="3477";Tstart="1457";shortTE="F";uid="e4de82e4-400d-4e3a-8b7c-b4cff5252c32"
NC_040877.1	RepeatMasker	DNA/Kolobok-E	38114896	38115417	2257	-	.	ID="RND-1_FAMILY-10";Tend="1445";Tstart="927";shortTE="F";uid="46bd9cbc-34e8-458a-bb1c-89ec493ac7c0"
NC_040877.1	RepeatMasker	DNA/hAT-Tip100	83680997	83681218	1342	-	.	ID="RND-6_FAMILY-22107";Tend="1375";Tstart="1157";shortTE="F";uid="2f65fae0-e8e4-4a40-a957-39b8a60efc7a"
NC_040877.1	RepeatMasker	Unknown	49017022	49019062	15378	-	.	ID="RND-6_FAMILY-2250";Tend="2092";Tstart="140";shortTE="F";uid="bce406b5-a0b7-4654-a5a3-0c0b7f7baa03"
NC_040877.1	RepeatMasker	DNA/Ginger-1	38526072	38526332	598	-	.	ID="RND-6_FAMILY-4326";Tend="1959";Tstart="1700";shortTE="F";uid="e45dfe44-0ca3-4779-b110-606dbf7d17ce"
NC_040877.1	RepeatMasker	DNA	923451	926081	18393	-	.	ID="RND-1_FAMILY-25";Tend="2669";Tstart="99";shortTE="F";uid="9650a339-34fc-40ab-85bf-bc7ae56119fc"
NC_040877.1	RepeatMasker	DNA	53081097	53081234	421	-	.	ID="dna4-2_ap";Tend="729";Tstart="582";shortTE="F";uid="2b5f5f06-e2ba-40a8-8f3f-98a0793b02da"
NC_040877.1	RepeatMasker	DNA/Ginger-1	64554290	64554571	507	-	.	ID="RND-6_FAMILY-4326";Tend="1958";Tstart="1617";shortTE="F";uid="c1e68d74-c39d-4ead-a878-102e4559ac62"
NC_040877.1	RepeatMasker	Unknown	57551844	57551985	655	-	.	ID="RND-5_FAMILY-2904";Tend="1141";Tstart="971";shortTE="F";uid="12db44ba-9516-4aeb-94fc-d731988a6812"
NC_040877.1	RepeatMasker	DNA	34778902	34779188	412	-	.	ID="DNA4-2_AP";Tend="339";Tstart="7";shortTE="F";uid="154fc0f0-1f08-4a33-a59b-7a22ea55f2a1"
NC_040877.1	RepeatMasker	DNA/hAT-Tip100	58418254	58418861	3493	-	.	ID="RND-4_FAMILY-1279";Tend="1536";Tstart="967";shortTE="F";uid="8792c832-1912-41f9-8523-2d95f8858e14"
NC_040877.1	RepeatMasker	DNA/Kolobok-E	5300554	5300691	441	-	.	ID="RND-6_FAMILY-13774";Tend="2390";Tstart="2237";shortTE="F";uid="b825496f-4c61-4de9-8531-93cf43be3971"
NC_040877.1	RepeatMasker	Unknown	32525093	32525196	528	-	.	ID="RND-6_FAMILY-6588";Tend="1503";Tstart="1398";shortTE="F";uid="d9e34c16-0245-47d6-94b5-72e057941602"
NC_040877.1	RepeatMasker	Unknown	23771132	23771341	1187	-	.	ID="RND-1_FAMILY-59";Tend="1184";Tstart="919";shortTE="F";uid="262b5b7a-9173-462b-8b3d-2397b0a57f51"
NC_040877.1	RepeatMasker	DNA	56976554	56976716	520	-	.	ID="dna4-1_ap";Tend="683";Tstart="516";shortTE="F";uid="3df90335-14cb-4a91-96d8-aac85dc1e783"
NC_040877.1	RepeatMasker	DNA/MULE-MuDR	26355106	26356719	10896	-	.	ID="RND-6_FAMILY-3229";Tend="2341";Tstart="753";shortTE="F";uid="dfef40ec-9024-4d72-83c2-1781bed8caa6"
NC_040877.1	RepeatMasker	DNA	68147079	68147386	1782	-	.	ID="RND-6_FAMILY-1458";Tend="1576";Tstart="1260";shortTE="F";uid="2a1c17bb-8318-47b4-a13f-bccae708cc3e"
NC_040877.1	RepeatMasker	DNA/Ginger-1	91396798	91396950	744	-	.	ID="RND-6_FAMILY-4326";Tend="1135";Tstart="976";shortTE="F";uid="5d253f67-bce7-4f64-bcac-2a8c0443f9e0"
NC_040877.1	RepeatMasker	Unknown	92352134	92353947	14965	-	.	ID="RND-1_FAMILY-37";Tend="2893";Tstart="1102";shortTE="F";uid="cc242beb-2bca-41e5-af74-8e8099ed1ba3"
NC_040877.1	RepeatMasker	DNA/Ginger-1	84366692	84367154	840	-	.	ID="RND-6_FAMILY-4326";Tend="1821";Tstart="1380";shortTE="F";uid="c5caa9b2-e642-4e1e-a015-fa54978215fb"
NC_040877.1	RepeatMasker	DNA	46592641	46592872	979	-	.	ID="TTAA4B_AP";Tend="429";Tstart="188";shortTE="F";uid="bf6fc964-1ad3-4b02-9d3f-980e1c372810"
NC_040877.1	RepeatMasker	RC/Helitron	73433826	73434100	1366	-	.	ID="RND-6_FAMILY-928";Tend="1298";Tstart="1012";shortTE="F";uid="ccba5649-37d4-4100-b28b-529ada9eba40"
NC_040877.1	RepeatMasker	DNA	26471226	26471665	803	-	.	ID="DNA4-2_AP";Tend="769";Tstart="342";shortTE="F";uid="a8b2ece6-b154-4535-ad55-c2fb5f8863dd"
NC_040877.1	RepeatMasker	DNA/hAT-Tip100	16670225	16670875	2378	-	.	ID="RND-1_FAMILY-98";Tend="1590";Tstart="902";shortTE="F";uid="08a33c1b-3ff1-46d2-b35a-66399c9fbd0e"
NC_040877.1	RepeatMasker	Unknown	58506656	58506913	1193	-	.	ID="RND-1_FAMILY-122";Tend="1177";Tstart="919";shortTE="F";uid="2826bbe2-7e5c-4185-b0cf-6fd2bf07050b"
NC_040877.1	RepeatMasker	Unknown	266042	266775	5464	-	.	ID="RND-1_FAMILY-93";Tend="4214";Tstart="3476";shortTE="F";uid="a11ca4be-e08f-4dce-bf73-50efcf07d530"
NC_040877.1	RepeatMasker	DNA/hAT-Tip100	16395862	16396144	1797	-	.	ID="RND-6_FAMILY-12567";Tend="1241";Tstart="969";shortTE="F";uid="37a826af-a31f-497f-b019-84bcdda4397a"
NC_040877.1	RepeatMasker	DNA	5662964	5663142	713	-	.	ID="DNA4-2_AP";Tend="759";Tstart="590";shortTE="F";uid="73aa7d70-86f3-44a8-9707-e08b446ccd95"
NC_040877.1	RepeatMasker	DNA/hAT-Tip100	39543550	39543822	1279	-	.	ID="RND-6_FAMILY-2929";Tend="1223";Tstart="971";shortTE="F";uid="180ae5dd-cdab-45ee-a0e1-bc49d56c5acc"
NC_040877.1	RepeatMasker	DNA/MULE-MuDR	45125145	45125247	415	-	.	ID="MUDR2X_AP";Tend="177";Tstart="75";shortTE="F";uid="2c22cdd9-f948-42f9-a4be-d6acca4d02b3"
NC_040877.1	RepeatMasker	Unknown	74256449	74256703	964	-	.	ID="RND-6_FAMILY-2081";Tend="1181";Tstart="955";shortTE="F";uid="2d5541b4-54ba-439f-8d3e-a4220726796b"
NC_040877.1	RepeatMasker	DNA/MULE-MuDR	989829	993167	27435	-	.	ID="RND-6_FAMILY-2135";Tend="4058";Tstart="736";shortTE="F";uid="97b8e2f4-a411-46ba-a385-9a585ee8ae34"
NC_040877.1	RepeatMasker	Unknown	68448638	68448941	499	-	.	ID="RND-6_FAMILY-17859";Tend="1728";Tstart="1418";shortTE="F";uid="a8577aad-ae1f-410d-977a-3b6b87d5c2ba"
NC_040877.1	RepeatMasker	Unknown	83797474	83801096	21785	-	.	ID="RND-6_FAMILY-151";Tend="3615";Tstart="243";shortTE="F";uid="f227b05b-00cf-4285-9ead-d5d62052bdc9"
NC_040877.1	RepeatMasker	DNA/hAT-Blackjack	56972255	56972653	785	-	.	ID="RND-6_FAMILY-798";Tend="2482";Tstart="2097";shortTE="F";uid="1f230548-48bf-4e81-aa36-9f09df0894a3"
NC_040877.1	RepeatMasker	Unknown	48881991	48882501	2344	-	.	ID="RND-1_FAMILY-79";Tend="2250";Tstart="1731";shortTE="F";uid="58837579-1796-435f-a550-ac3fee19db28"
NC_040877.1	RepeatMasker	Unknown	85866175	85866367	476	-	.	ID="RND-5_FAMILY-5039";Tend="1216";Tstart="1004";shortTE="F";uid="0373dfc2-1a3c-45d5-8c0b-9e926d254cb7"
NC_040877.1	RepeatMasker	DNA	71302897	71303098	778	-	.	ID="DNA4-2_AP";Tend="756";Tstart="578";shortTE="F";uid="cb799a1f-72e1-49e4-8413-56aaf884b703"
NC_040877.1	RepeatMasker	DNA	40454821	40455087	430	-	.	ID="RND-6_FAMILY-3626";Tend="2416";Tstart="2133";shortTE="F";uid="2894b511-985a-4707-b3a5-e7532c929e4d"
NC_040877.1	RepeatMasker	DNA/hAT-Ac	34997172	34997396	665	-	.	ID="RND-5_FAMILY-1931";Tend="1084";Tstart="849";shortTE="F";uid="e35480ef-bd1b-4e11-bed2-4bee08caf26a"
NC_040877.1	RepeatMasker	DNA/CMC-EnSpm	42729573	42729937	588	-	.	ID="RND-5_FAMILY-523";Tend="707";Tstart="332";shortTE="F";uid="890ab51d-b0bb-45bd-954e-f3445fd1d613"
NC_040877.1	RepeatMasker	Unknown	94199060	94215986	37057	-	.	ID="RND-4_FAMILY-1739";Tend="9447";Tstart="1";shortTE="F";uid="7da85770-7f47-4dde-b589-d46b9bcdefc2"
NC_040877.1	RepeatMasker	DNA/TcMar-m44?	74243510	74243658	535	-	.	ID="dnax-4b_ap";Tend="171";Tstart="25";shortTE="F";uid="6009ed17-d180-4ceb-a4e0-3050a2587e45"
NC_040877.1	RepeatMasker	DNA	53408204	53409710	10027	-	.	ID="RND-1_FAMILY-25";Tend="1532";Tstart="105";shortTE="F";uid="e5300958-47d8-4726-9af7-4910ae839980"
NC_040877.1	RepeatMasker	Unknown	50048803	50049072	1253	-	.	ID="RND-1_FAMILY-143";Tend="3567";Tstart="3315";shortTE="F";uid="5cdf2041-f998-468b-8e71-a23238581b8f"
NC_040877.1	RepeatMasker	DNA/Kolobok-E	60540610	60540748	598	-	.	ID="RND-6_FAMILY-13774";Tend="2389";Tstart="2234";shortTE="F";uid="e0dabaa4-9b61-4aba-a4c2-1664411f4844"
NC_040877.1	RepeatMasker	DNA	28873226	28873373	444	-	.	ID="RND-6_FAMILY-1529";Tend="2290";Tstart="2142";shortTE="F";uid="193ddb3f-e895-4f6d-a82f-fd8dc4cd5ccb"
NC_040877.1	RepeatMasker	DNA	14642655	14643121	3026	-	.	ID="RND-6_FAMILY-16396";Tend="1755";Tstart="1309";shortTE="F";uid="92da1abd-a430-4496-9e4b-c290587472e8"
NC_040877.1	RepeatMasker	DNA/hAT-hAT19	41912974	41913341	1430	-	.	ID="DNA8-43_AP";Tend="393";Tstart="1";shortTE="F";uid="1f2191dc-5773-441c-adca-bcdc4186b3c1"
NC_040877.1	RepeatMasker	DNA/hAT-Tip100	53802468	53802818	467	-	.	ID="RND-6_FAMILY-12456";TEgroup="ctg_1%7CRND-6_FAMILY-12456%7C1";Tend="1571";Tstart="355";shortTE="T";uid="78570844-4437-443f-923c-f2f1a411a9ed"
NC_040877.1	RepeatMasker	Unknown	89022603	89023045	727	-	.	ID="RND-1_FAMILY-88";TEgroup="ctg_1%7CRND-1_FAMILY-88%7C9";Tend="3643";Tstart="1928";shortTE="F";uid="079f09da-4da2-4aaa-a9bd-6c8bea436f74"
NC_040877.1	RepeatMasker	DNA/Ginger-1	36648156	36648760	436	-	.	ID="RND-6_FAMILY-4326";Tend="1959";Tstart="1372";shortTE="F";uid="f66125ce-03d4-4762-959b-c680545a8487"
NC_040877.1	RepeatMasker	Unknown	82133590	82134217	3711	-	.	ID="RND-1_FAMILY-124";Tend="1554";Tstart="901";shortTE="F";uid="71455ed5-2c86-4ab4-ac5f-fb18f5bf4775"
NC_040877.1	RepeatMasker	DNA	6253366	6254001	3707	-	.	ID="RND-6_FAMILY-1458";Tend="1890";Tstart="1266";shortTE="F";uid="3ef65fa7-8d38-46d0-b81f-767e29e1a0c4"
NC_040877.1	RepeatMasker	DNA	64761165	64761403	778	-	.	ID="RND-6_FAMILY-3626";Tend="2788";Tstart="2537";shortTE="F";uid="513e4333-3048-4988-8598-020a044a23f0"
NC_040877.1	RepeatMasker	Retroposon?	49832913	49833164	1624	-	.	ID="RND-5_FAMILY-3902";Tend="3669";Tstart="3416";shortTE="F";uid="d53573a9-ffcd-4d5a-8cd8-6b87a8e7e31c"
NC_040877.1	RepeatMasker	DNA/hAT-Tip100	40414227	40414528	601	-	.	ID="RND-6_FAMILY-7314";Tend="1604";Tstart="1313";shortTE="F";uid="3089c00d-0ec7-4558-be5a-78f9e77a99be"
NC_040877.1	RepeatMasker	Unknown	68313772	68315048	5511	-	.	ID="RND-6_FAMILY-151";Tend="1566";Tstart="282";shortTE="F";uid="c2e10321-e000-4ea6-ad85-6f199193487f"
NC_040877.1	RepeatMasker	RC/Helitron	3312454	3313063	4164	-	.	ID="RND-6_FAMILY-1919";Tend="1089";Tstart="510";shortTE="F";uid="cdc79c56-7c85-4cd4-b142-741bfec07a74"
NC_040877.1	RepeatMasker	DNA/Ginger-2	61256377	61256539	497	-	.	ID="GINGER2-1_AP";Tend="162";Tstart="1";shortTE="F";uid="cf6c3eb5-dfa2-4eb9-9f21-751acbc9bd35"
NC_040877.1	RepeatMasker	Retroposon?	20716357	20716484	545	-	.	ID="SINE2-2_AP";Tend="1370";Tstart="938";shortTE="F";uid="280f9540-74c2-413b-8d82-6c8480a2485c"
NC_040877.1	RepeatMasker	DNA/hAT-hAT19	72711095	72711207	707	-	.	ID="RND-6_FAMILY-2490";Tend="1487";Tstart="1379";shortTE="F";uid="347788a9-b561-4582-b86d-c097fe8b8cf1"
NC_040877.1	RepeatMasker	DNA/MULE-MuDR	67832236	67832683	985	-	.	ID="MUDR1X_AP";Tend="2081";Tstart="1645";shortTE="F";uid="483958c3-da6c-4f86-a2b3-f46e972f4b82"
NC_040877.1	RepeatMasker	DNA	37012184	37012331	495	-	.	ID="dna4-2_ap";Tend="765";Tstart="626";shortTE="F";uid="57699563-1417-4150-a43f-59c8309682e6"
NC_040877.1	RepeatMasker	DNA/hAT-Tip100	54498341	54499609	9280	-	.	ID="RND-6_FAMILY-1780";Tend="1890";Tstart="615";shortTE="F";uid="89d4048d-cbe1-4815-8f31-d730938cd42c"
NC_040877.1	RepeatMasker	Retroposon?	36135490	36135784	811	-	.	ID="RND-1_FAMILY-179";Tend="3976";Tstart="3715";shortTE="F";uid="cea41ff3-7779-478b-81da-f8b511973617"
NC_040877.1	RepeatMasker	DNA/hAT-hAT19	79099414	79099746	413	-	.	ID="DNA8-88_AP";Tend="344";Tstart="1";shortTE="F";uid="af5e118c-09a4-424d-b396-373654b5ced6"
NC_040877.1	RepeatMasker	Unknown	41851650	41851800	810	-	.	ID="RND-5_FAMILY-3670";Tend="945";Tstart="792";shortTE="F";uid="5a6ad28f-bd29-4aca-9117-a204c5ef6ba4"
NC_040877.1	RepeatMasker	RC/Helitron	46671425	46671716	1594	-	.	ID="RND-5_FAMILY-1534";Tend="1311";Tstart="1006";shortTE="F";uid="f9d42626-ff11-4793-b323-65488b2f6a83"
NC_040877.1	RepeatMasker	DNA	16177085	16177478	1154	-	.	ID="DNA-TTAA-1_AP";Tend="423";Tstart="1";shortTE="F";uid="2063a4d8-e926-49a5-b034-463c10624459"
NC_040877.1	RepeatMasker	DNA	1828383	1828666	467	-	.	ID="DNA4-3_AP";Tend="614";Tstart="315";shortTE="F";uid="8f484d39-eed7-4c9b-863a-95c71db51a1e"
NC_040877.1	RepeatMasker	DNA	60028960	60029072	435	-	.	ID="dna4-2_ap";Tend="758";Tstart="651";shortTE="F";uid="90943292-7289-4485-93b2-c15547b44493"
NC_040877.1	RepeatMasker	DNA	93838918	93839295	1929	-	.	ID="dna4-3_ap";Tend="635";Tstart="299";shortTE="F";uid="ab037d11-7bd1-4f80-9121-e6ccc5826b54"
NC_040877.1	RepeatMasker	DNA	33557641	33557767	481	-	.	ID="RND-6_FAMILY-515";Tend="1028";Tstart="907";shortTE="F";uid="918993a7-89ef-430c-b53e-ad28bdbffe2f"
NC_040877.1	RepeatMasker	Unknown	77106173	77106591	2736	-	.	ID="RND-6_FAMILY-1240";Tend="1392";Tstart="977";shortTE="F";uid="3012aa3a-763d-4263-804b-0a78034cb8a1"
NC_040877.1	RepeatMasker	DNA/hAT	57703062	57703568	812	-	.	ID="DNA8-68_AP";TEgroup="ctg_1%7CDNA8-68_AP%7C10";Tend="764";Tstart="4";shortTE="F";uid="1e282c92-acb1-4ef7-9279-0b7cee1cee76"
NC_040877.1	RepeatMasker	Unknown	22172210	22172488	1400	-	.	ID="RND-6_FAMILY-9816";Tend="1377";Tstart="1121";shortTE="F";uid="80120d1e-60c1-41c6-968e-f90dbd827bed"
NC_040877.1	RepeatMasker	Unknown	52579982	52592296	2634	-	.	ID="RND-1_FAMILY-27";Tend="3161";Tstart="96";shortTE="F";uid="f438b02c-d64e-4194-bc09-1d16f2c717a1"
NC_040877.1	RepeatMasker	Unknown	93560440	93563293	18110	-	.	ID="RND-1_FAMILY-39";Tend="2843";Tstart="28";shortTE="F";uid="d35b7f9a-e757-4e77-bee1-b604cb79f836"
NC_040877.1	RepeatMasker	DNA	47417157	47417746	642	-	.	ID="DNA4-3_AP";Tend="604";Tstart="1";shortTE="F";uid="bf1a7764-5dd3-4dfc-9769-c3b8c67e08f9"
NC_040877.1	RepeatMasker	LTR/Gypsy	9605509	9606661	883	-	.	ID="GYPSY-2_SI-I";Tend="2639";Tstart="1466";shortTE="F";uid="7ea73b06-a052-4e79-8353-960799d4e004"
NC_040877.1	RepeatMasker	Unknown	85017596	85017963	2848	-	.	ID="RND-5_FAMILY-1840";Tend="1307";Tstart="939";shortTE="F";uid="6d302bb4-baef-4b3b-955b-db7baacc3987"
NC_040877.1	RepeatMasker	DNA/MULE-MuDR	77383545	77383762	975	-	.	ID="RND-6_FAMILY-2128";Tend="1586";Tstart="1370";shortTE="F";uid="2c3b90cb-7bc8-409d-a43e-464888d22d79"
NC_040877.1	RepeatMasker	DNA/Ginger-1	45014832	45015367	2843	-	.	ID="RND-6_FAMILY-4326";Tend="1933";Tstart="1403";shortTE="F";uid="c0c78bc5-604e-4b06-9fca-090e27d03ef5"
NC_040877.1	RepeatMasker	DNA/hAT-Blackjack	74545577	74545823	466	-	.	ID="RND-6_FAMILY-4118";Tend="1238";Tstart="997";shortTE="F";uid="98b0bf7d-f18a-40ef-887e-cd2bf94fb02e"
NC_040877.1	RepeatMasker	DNA/hAT-Charlie	46646650	46647126	1834	-	.	ID="HAT-N11_AP";Tend="629";Tstart="113";shortTE="F";uid="022ca0d5-5625-4c67-a0d1-46f7066786c5"
NC_040877.1	RepeatMasker	Unknown	71161308	71161769	825	-	.	ID="RND-6_FAMILY-879";TEgroup="ctg_1%7CRND-6_FAMILY-879%7C4";Tend="1652";Tstart="955";shortTE="F";uid="2597aee0-01eb-435c-8798-0157588acaf2"
NC_040877.1	RepeatMasker	DNA	29479811	29481197	10237	-	.	ID="RND-6_FAMILY-16396";Tend="2065";Tstart="668";shortTE="F";uid="f6a061ca-3c0e-43b6-8221-2bac3485dcd2"
NC_040877.1	RepeatMasker	DNA/TcMar-Tigger	67617325	67617562	856	-	.	ID="RND-5_FAMILY-4790";Tend="3091";Tstart="2847";shortTE="F";uid="215ef5c0-ad70-4ad1-becd-68f1217885c9"
NC_040877.1	RepeatMasker	DNA/TcMar-Mariner	61890925	61891642	862	-	.	ID="MARINER-30_RPR";TEgroup="ctg_1%7CMARINER-30_RPR%7C14";Tend="1145";Tstart="1";shortTE="F";uid="53cda2e8-d86d-4925-a6c8-d1e1bd144562"
NC_040877.1	RepeatMasker	DNA/TcMar-Tc1	75414941	75415124	403	-	.	ID="RND-6_FAMILY-10769";Tend="1044";Tstart="862";shortTE="F";uid="fb9f95a9-ebd4-46a5-b604-63d8b30aa6ac"
NC_040877.1	RepeatMasker	DNA/Ginger-1	10581592	10581999	481	-	.	ID="RND-6_FAMILY-4326";Tend="1966";Tstart="1542";shortTE="F";uid="e109a543-9aa9-456a-950c-9cb58668b029"
NC_040877.1	RepeatMasker	DNA/MULE-MuDR	53532151	53532313	1044	-	.	ID="RND-1_FAMILY-42";Tend="2836";Tstart="2673";shortTE="F";uid="d8ca59ce-a773-416b-9257-41401eb0083f"
NC_040877.1	RepeatMasker	DNA/hAT-Charlie	77371208	77371526	1390	-	.	ID="RND-1_FAMILY-24";Tend="1228";Tstart="915";shortTE="F";uid="26a81ed2-d935-410f-a000-c6b195ca5fc9"
NC_040877.1	RepeatMasker	DNA	31800405	31800992	603	-	.	ID="DNA4-2_AP";Tend="769";Tstart="211";shortTE="F";uid="78fed132-a1af-4e1a-ae1c-da474fdbae4a"
NC_040877.1	RepeatMasker	DNA	56126077	56126651	3204	-	.	ID="RND-6_FAMILY-1458";Tend="1900";Tstart="1265";shortTE="F";uid="747955f9-c8e8-48be-a5de-21f662ea8bd0"
NC_040877.1	RepeatMasker	DNA/MULE-MuDR	1691870	1696618	35574	-	.	ID="RND-6_FAMILY-1256";Tend="4689";Tstart="109";shortTE="F";uid="beefd127-c382-4e94-9918-5a8bbfbe274b"
NC_040877.1	RepeatMasker	DNA	30036041	30036457	1580	-	.	ID="DNAX-2_AP";Tend="467";Tstart="1";shortTE="F";uid="9ddcf351-eeae-477d-84c5-45655df1ea42"
NC_040877.1	RepeatMasker	DNA	13457755	13458494	2277	-	.	ID="DNA4-2_AP";Tend="769";Tstart="5";shortTE="F";uid="a8d01087-25b5-457c-b2ab-4853fd92d35b"
NC_040877.1	RepeatMasker	DNA/hAT-Tip100	31305481	31305680	1155	-	.	ID="RND-6_FAMILY-22107";Tend="1395";Tstart="1157";shortTE="F";uid="148b3eb1-63ca-45b2-b95e-289b59e4c8ef"
NC_040877.1	RepeatMasker	DNA/Kolobok-E	12403074	12403191	447	-	.	ID="KOLOBOKE-2_AP";Tend="1246";Tstart="1119";shortTE="F";uid="dc9e1e85-1da7-4729-83df-935f9d52dcf9"
NC_040877.1	RepeatMasker	DNA/Ginger-1	73615044	73615752	4017	-	.	ID="RND-6_FAMILY-4326";Tend="1635";Tstart="941";shortTE="F";uid="7a2a2ec0-bdad-4028-b646-de4c332aba97"
NC_040877.1	RepeatMasker	DNA/Ginger-1	10117322	10117476	424	-	.	ID="RND-6_FAMILY-4326";Tend="1096";Tstart="937";shortTE="F";uid="e00a8993-ae60-45bb-a21e-c5f6d8b4a949"
NC_040877.1	RepeatMasker	DNA	8085865	8086408	2243	-	.	ID="dna4-3_ap";Tend="572";Tstart="67";shortTE="F";uid="1993e5e9-3b41-433c-bf98-4b33d8a6f3f5"
NC_040877.1	RepeatMasker	Retroposon?	93599045	93599580	732	-	.	ID="SINE2-1_AP";TEgroup="ctg_1%7CSINE2-1_AP%7C31";Tend="1768";Tstart="1008";shortTE="F";uid="44820036-fa8c-4c89-928a-3b8dee9793ca"
NC_040877.1	RepeatMasker	DNA	3190631	3190893	638	-	.	ID="dna4-3_ap";Tend="635";Tstart="1";shortTE="F";uid="bae242e4-5aaa-4740-815b-b491438f4831"
NC_040877.1	RepeatMasker	Unknown	58506335	58506490	830	-	.	ID="RND-1_FAMILY-20";Tend="1174";Tstart="1013";shortTE="F";uid="c1835946-d3e4-430b-ac1e-2f6df4db9097"
NC_040877.1	RepeatMasker	Retroposon?	63890328	63891994	5581	-	.	ID="RND-6_FAMILY-13032";Tend="2473";Tstart="853";shortTE="F";uid="9c2db9c6-4980-4948-816f-4b225101d8d0"
NC_040877.1	RepeatMasker	Unknown	77379966	77380128	776	-	.	ID="RND-6_FAMILY-2081";Tend="1100";Tstart="935";shortTE="F";uid="3c27ac82-aaa0-4478-915c-c55f38066071"
NC_040877.1	RepeatMasker	DNA/MULE-MuDR	48917737	48918587	2459	-	.	ID="RND-6_FAMILY-1256";Tend="5004";Tstart="4236";shortTE="F";uid="e1854f92-fe92-4459-a615-836beb58b951"
NC_040877.1	RepeatMasker	DNA/Ginger-2	35965525	35965978	2624	-	.	ID="RND-6_FAMILY-2293";Tend="1443";Tstart="948";shortTE="F";uid="25511733-5a65-457d-8da5-e929acd1b0ad"
NC_040877.1	RepeatMasker	DNA	68728284	68728406	489	-	.	ID="DNA-TTAA-1_AP";Tend="405";Tstart="289";shortTE="F";uid="2ff7a8d5-b3fa-4f56-92a0-cd77a40a2853"
NC_040877.1	RepeatMasker	DNA/Ginger-1	89052833	89053021	480	-	.	ID="RND-6_FAMILY-4326";Tend="1744";Tstart="1558";shortTE="F";uid="00e5ee05-d941-42a2-b632-4f1985708142"
NC_040877.1	RepeatMasker	DNA/Ginger-1	51326218	51326919	4191	-	.	ID="RND-1_FAMILY-53";Tend="7031";Tstart="6276";shortTE="F";uid="67c3a8c1-e498-4d81-803e-c68dddb252ef"
NC_040877.1	RepeatMasker	Unknown	21771683	21772482	4975	-	.	ID="RND-1_FAMILY-159";Tend="1481";Tstart="715";shortTE="F";uid="8ee27f64-42d9-4589-b14a-e66b284b8ce2"
NC_040877.1	RepeatMasker	Retroposon?	81881238	81881574	537	-	.	ID="SINE2-1_AP";Tend="1284";Tstart="932";shortTE="F";uid="f42e9292-7c3e-4ce3-a1b4-a9d4b873a197"
NC_040877.1	RepeatMasker	Unknown	17177348	17177626	1534	-	.	ID="RND-1_FAMILY-59";Tend="1215";Tstart="930";shortTE="F";uid="015cb1ae-b2f8-4ba0-963d-5e04fe682bad"
NC_040877.1	RepeatMasker	DNA	77577324	77577472	498	-	.	ID="RND-6_FAMILY-16526";Tend="908";Tstart="758";shortTE="F";uid="8dfc98bd-84e5-4911-add6-c1f71faf346c"
NC_040877.1	RepeatMasker	DNA/hAT-Tip100	44834195	44834300	661	-	.	ID="dna8-100_ap";Tend="110";Tstart="1";shortTE="F";uid="47182563-dab7-4d45-a7ab-f54b4e7afede"
NC_040877.1	RepeatMasker	DNA	60999266	60999678	3008	-	.	ID="RND-6_FAMILY-16396";Tend="1724";Tstart="1312";shortTE="F";uid="9651d6a8-2c89-40b5-9eff-387c8bc2870a"
NC_040877.1	RepeatMasker	Unknown	36562853	36564222	9665	-	.	ID="RND-6_FAMILY-151";Tend="2820";Tstart="1515";shortTE="F";uid="6ba8e9c7-3aed-407d-a26e-7a561ccbdcf8"
NC_040877.1	RepeatMasker	Retroposon?	33895173	33895717	592	-	.	ID="SINE2-1_AP";Tend="1451";Tstart="887";shortTE="F";uid="85ea9b26-1566-4f33-a04d-4526d5a24a3b"
NC_040877.1	RepeatMasker	Retroposon?	91548895	91549610	971	-	.	ID="SINE2-1_AP";Tend="1461";Tstart="151";shortTE="F";uid="998c026a-965c-4f15-be53-fb5171641b01"
NC_040877.1	RepeatMasker	DNA	43794102	43794820	1371	-	.	ID="DNA4-2_AP";Tend="707";Tstart="1";shortTE="F";uid="83ab730a-6753-490c-9932-b66434b1593e"
NC_040877.1	RepeatMasker	Unknown	13696769	13696917	1137	-	.	ID="RND-1_FAMILY-91";Tend="1061";Tstart="914";shortTE="F";uid="1879cc41-7daf-483e-a6bc-e9fda20c489b"
NC_040877.1	RepeatMasker	DNA	30873544	30873982	990	-	.	ID="TTAA2D_AP";Tend="417";Tstart="11";shortTE="F";uid="972db5a4-4532-4d4b-8f48-c5006c0f7c39"
NC_040877.1	RepeatMasker	Retroposon?	7283252	7283383	553	-	.	ID="SINE2-1_AP";Tend="1770";Tstart="1631";shortTE="F";uid="ad80c2e4-604f-4158-8325-97466e5af4b1"
NC_040877.1	RepeatMasker	DNA/hAT-Charlie	34801312	34801614	2078	-	.	ID="RND-6_FAMILY-5427";Tend="1272";Tstart="954";shortTE="F";uid="9294495b-30d1-4b2e-8b5c-a3dc3d5034b1"
NC_040877.1	RepeatMasker	Retroposon?	65226178	65226763	950	-	.	ID="SINE2-1_AP";Tend="1447";Tstart="847";shortTE="F";uid="83e6ced9-3e52-4e5e-aadf-d44ad49e70f3"
NC_040877.1	RepeatMasker	DNA/hAT-Blackjack	29080745	29080847	473	-	.	ID="HAT-4_PBA";Tend="5986";Tstart="5882";shortTE="F";uid="c142189f-e1b2-4dd8-ad88-71db86f847df"
NC_040877.1	RepeatMasker	Unknown	14368486	14368722	1248	-	.	ID="RND-6_FAMILY-7670";Tend="1222";Tstart="988";shortTE="F";uid="453210ef-9c4f-40fc-98c6-b65793421654"
NC_040877.1	RepeatMasker	Unknown	79210627	79211339	3048	-	.	ID="RND-6_FAMILY-2081";Tend="1447";Tstart="742";shortTE="F";uid="010c4bbc-4c9e-4f5b-b5f1-9ff5948cdbc5"
NC_040877.1	RepeatMasker	DNA/Kolobok-E	66373324	66373574	1128	-	.	ID="RND-5_FAMILY-3544";Tend="1215";Tstart="931";shortTE="F";uid="92ffed76-081e-499f-b6e3-1e19c2d650c7"
NC_040877.1	RepeatMasker	LINE/RTE-BovB	66632286	66632471	842	-	.	ID="RND-6_FAMILY-1124";Tend="1274";Tstart="1092";shortTE="F";uid="7d72256b-7d7b-46e8-bd02-a7715901df51"
NC_040877.1	RepeatMasker	DNA/hAT-Ac	30028275	30028417	809	-	.	ID="DNA8-93_AP";Tend="232";Tstart="85";shortTE="F";uid="8eae4c28-fd38-4f81-8373-e0c2d8bdb0a8"
NC_040877.1	RepeatMasker	DNA	4347516	4347933	563	-	.	ID="rnd-6_family-1458";Tend="1773";Tstart="1431";shortTE="F";uid="2753e9e1-3982-4617-b0b9-ca7d7ac99e67"
NC_040877.1	RepeatMasker	RC/Helitron	34161440	34161818	1862	-	.	ID="RND-5_FAMILY-67";Tend="1453";Tstart="1012";shortTE="F";uid="99f2d165-258d-4d8c-872c-7f7742ec6da5"
NC_040877.1	RepeatMasker	DNA/hAT-hAT19	79443471	79443654	500	-	.	ID="DNA8-84_AP";Tend="174";Tstart="1";shortTE="F";uid="7d414db5-a57f-45be-9129-f6c2d513fcf0"
NC_040877.1	RepeatMasker	LINE/CR1	76924234	76924623	1490	-	.	ID="RND-6_FAMILY-7842";Tend="1588";Tstart="1227";shortTE="F";uid="f9bdf042-77e4-4c56-8c6d-74d15b17da50"
NC_040877.1	RepeatMasker	DNA	53919325	53919572	643	-	.	ID="DNA4-1_AP";Tend="258";Tstart="2";shortTE="F";uid="777683ab-e1e1-435c-bdd2-b050bd14f9ae"
NC_040877.1	RepeatMasker	Retroposon?	17628624	17629032	450	-	.	ID="SINE2-2_AP";Tend="1113";Tstart="691";shortTE="F";uid="7f712150-7d38-4d4e-b2db-2e28a3ed6bb3"
NC_040877.1	RepeatMasker	DNA/hAT-Charlie	49121450	49122526	7228	-	.	ID="RND-6_FAMILY-1258";Tend="1937";Tstart="897";shortTE="F";uid="47c175a0-ead2-4d5b-8e9c-425fb19c68e8"
NC_040877.1	RepeatMasker	DNA/Academ-1	30849474	30849783	1676	-	.	ID="RND-1_FAMILY-73";Tend="1157";Tstart="854";shortTE="F";uid="10f01fd7-c307-45a2-bed9-79d4dc92b700"
NC_040877.1	RepeatMasker	DNA/hAT-Tip100	79964828	79965638	1863	-	.	ID="RND-6_FAMILY-12197";Tend="4082";Tstart="3314";shortTE="F";uid="8dc5dda7-3ed9-4201-a8ca-3095d3825567"
NC_040877.1	RepeatMasker	DNA/hAT-Tip100	9584136	9584473	1447	-	.	ID="RND-1_FAMILY-98";Tend="1212";Tstart="901";shortTE="F";uid="6e4e3989-c1e5-4746-9047-ac64678d7dcd"
NC_040877.1	RepeatMasker	DNA	68400333	68400580	1288	-	.	ID="DNA4-2_AP";Tend="769";Tstart="529";shortTE="F";uid="3ab21d88-d599-4aef-92ad-ab0974857c57"
NC_040877.1	RepeatMasker	DNA	44379991	44380127	831	-	.	ID="RND-6_FAMILY-1458";Tend="1400";Tstart="1263";shortTE="F";uid="5b9eb800-3da2-4551-b381-00b9a8d44152"
NC_040877.1	RepeatMasker	Unknown	75100485	75101383	2568	-	.	ID="RND-1_FAMILY-103";Tend="1680";Tstart="955";shortTE="F";uid="9e9e0bfd-d810-4232-9125-a4d72695ec4a"
NC_040877.1	RepeatMasker	DNA/TcMar-Tigger	1659427	1659832	1076	-	.	ID="RND-5_FAMILY-4790";Tend="4177";Tstart="3762";shortTE="F";uid="b70643fd-5e62-4b63-b39c-8b4ca228794b"
NC_040877.1	RepeatMasker	DNA	17871128	17871285	1245	-	.	ID="TTAA12_AP";Tend="590";Tstart="433";shortTE="F";uid="5b59a3ae-153c-41c9-b0ee-fc73416a6ed8"
NC_040877.1	RepeatMasker	LTR/Gypsy	1115662	1119892	27038	-	.	ID="RND-1_FAMILY-138";Tend="4212";Tstart="1";shortTE="F";uid="92436233-90a4-4dc5-bef4-7648df869372"
NC_040877.1	RepeatMasker	DNA	46278629	46278991	665	-	.	ID="DNA4-2_AP";Tend="339";Tstart="1";shortTE="F";uid="a8fc0323-3e67-448a-8c34-0343347d29df"
NC_040877.1	RepeatMasker	Retroposon?	72670261	72670806	904	-	.	ID="SINE2-1_AP";Tend="1444";Tstart="849";shortTE="F";uid="9d362124-697c-4055-a385-0906d6e06787"
NC_040877.1	RepeatMasker	DNA	34565722	34565932	753	-	.	ID="DNA4-2_AP";Tend="742";Tstart="521";shortTE="F";uid="0d5babc0-20d9-4f7b-aa11-470f253e8d0b"
NC_040877.1	RepeatMasker	DNA/hAT-Tip100	63749269	63749423	495	-	.	ID="RND-5_FAMILY-6156";Tend="1591";Tstart="1454";shortTE="F";uid="703c9595-c379-41cc-8a86-60a5a177587b"
NC_040877.1	RepeatMasker	Unknown	93349976	93350764	4114	-	.	ID="RND-1_FAMILY-40";Tend="3708";Tstart="2916";shortTE="F";uid="7ec16dae-8485-48c1-9916-633711454570"
NC_040877.1	RepeatMasker	DNA/hAT-Charlie	18903002	18903226	1152	-	.	ID="RND-1_FAMILY-24";Tend="1154";Tstart="930";shortTE="F";uid="4020bcf7-b158-4622-a9cd-9b6a979d6bb8"
NC_040877.1	RepeatMasker	Unknown	50058576	50060282	8204	-	.	ID="RND-1_FAMILY-109";Tend="2827";Tstart="1187";shortTE="F";uid="41d3bb75-ed07-42bb-ab38-42d301bd2992"
NC_040877.1	RepeatMasker	Retroposon?	11987338	11987509	448	-	.	ID="SINE2-2_AP";Tend="179";Tstart="1";shortTE="F";uid="6730b64e-1f92-41f9-b3bc-daa7502dba07"
NC_040877.1	RepeatMasker	Unknown	19318667	19318873	450	-	.	ID="RND-1_FAMILY-34";Tend="1054";Tstart="859";shortTE="F";uid="f169eeed-a205-434f-a205-61f5ca9192d4"
NC_040877.1	RepeatMasker	DNA	20103125	20103747	3633	-	.	ID="DNA4-3_AP";Tend="635";Tstart="3";shortTE="F";uid="51c80a2b-c530-4eec-9041-800fd9a8d5ad"
NC_040877.1	RepeatMasker	DNA	36898263	36898914	975	-	.	ID="DNA2-3_AP";Tend="632";Tstart="35";shortTE="F";uid="8c559e66-61e0-441a-b902-9e84f2f1e879"
NC_040877.1	RepeatMasker	Retroposon?	45982650	45982989	541	-	.	ID="SINE2-1_AP";Tend="1464";Tstart="1088";shortTE="F";uid="1422c20b-9e2e-453e-9371-6307d4b17433"
NC_040877.1	RepeatMasker	DNA	77246142	77246498	750	-	.	ID="DNA4-3_AP";Tend="529";Tstart="119";shortTE="F";uid="a5deb76e-7dfa-44b8-9b06-f544f405ef3d"
NC_040877.1	RepeatMasker	DNA	29390820	29391223	646	-	.	ID="rnd-6_family-1458";Tend="1647";Tstart="1290";shortTE="F";uid="5f41e61e-9d15-42c7-9ce7-77c5df8665f7"
NC_040877.1	RepeatMasker	DNA/Kolobok-E	2462429	2462750	2213	-	.	ID="RND-5_FAMILY-3544";Tend="1548";Tstart="1234";shortTE="F";uid="e98cc3a7-02fb-4f92-bd0f-4fc63494efbb"
NC_040877.1	RepeatMasker	Unknown	93157747	93159257	8663	-	.	ID="RND-6_FAMILY-2139";Tend="4794";Tstart="3252";shortTE="F";uid="b5a1a73a-de65-4217-9f58-0dc99f146e12"
NC_040877.1	RepeatMasker	Retroposon?	27224764	27225904	1535	-	.	ID="SINE2-1_AP";Tend="1269";Tstart="1";shortTE="F";uid="268a175e-8143-4b94-aa3b-de7e788bfb92"
NC_040877.1	RepeatMasker	DNA	22432123	22432356	684	-	.	ID="TTAA2C_AP";Tend="240";Tstart="1";shortTE="F";uid="61bba7da-d3dd-4a93-9eed-544bd66992a8"
NC_040877.1	RepeatMasker	Unknown	26602214	26602323	791	-	.	ID="RND-1_FAMILY-7";Tend="1809";Tstart="1700";shortTE="F";uid="d439c650-47cf-46e4-b082-8d3c24b3f329"
NC_040877.1	RepeatMasker	DNA/hAT-hAT19	86581203	86581440	509	-	.	ID="DNA8-64_AP";Tend="263";Tstart="7";shortTE="F";uid="3fea51e2-16b6-42ea-8ee3-f49068656735"
NC_040877.1	RepeatMasker	DNA/Ginger-1	7824388	7824508	772	-	.	ID="RND-6_FAMILY-4326";Tend="1081";Tstart="953";shortTE="F";uid="5e161be4-2dfc-4646-bc3f-0e1e8acb1497"
NC_040877.1	RepeatMasker	DNA/Ginger-1	2053276	2054237	4958	-	.	ID="RND-6_FAMILY-4326";Tend="1897";Tstart="939";shortTE="F";uid="4509e9af-41c7-45d7-91a1-f89d5c16a717"
NC_040877.1	RepeatMasker	Unknown	92955613	92990798	65275	-	.	ID="RND-1_FAMILY-29";Tend="9447";Tstart="894";shortTE="F";uid="d9943a3c-43d7-4b42-b01f-79ae9da8de66"
NC_040877.1	RepeatMasker	DNA/MULE-MuDR	93721235	93724485	23557	-	.	ID="RND-6_FAMILY-1257";Tend="4185";Tstart="867";shortTE="F";uid="9b20cade-8214-4445-a3fb-ff9b4e54da7a"
NC_040877.1	RepeatMasker	DNA/MULE-MuDR	77386596	77386938	753	-	.	ID="RND-1_FAMILY-86";Tend="2681";Tstart="2386";shortTE="F";uid="c72d670c-a40e-43f0-baf2-082ebea3404d"
NC_040877.1	RepeatMasker	DNA	45163117	45163352	1402	-	.	ID="RND-5_FAMILY-464";Tend="414";Tstart="193";shortTE="F";uid="df247bdd-7ccd-4509-b708-be147a5e09cf"
NC_040877.1	RepeatMasker	DNA	22229141	22229471	907	-	.	ID="ttaa2c_ap";Tend="413";Tstart="79";shortTE="F";uid="967eac16-6062-4d3f-9e83-c50356a7c79f"
NC_040877.1	RepeatMasker	DNA/hAT-hAT19	3307955	3308295	754	-	.	ID="DNA8-82_AP";TEgroup="ctg_1%7CDNA8-82_AP%7C1";Tend="749";Tstart="1";shortTE="F";uid="44c9c4fa-dd11-43d1-81ba-300be396c725"
NC_040877.1	RepeatMasker	RC/Helitron	27209865	27210047	543	-	.	ID="RND-5_FAMILY-1534";Tend="2000";Tstart="1829";shortTE="F";uid="4ba519a9-deac-44d8-bba4-a2ce8a2421b2"
NC_040877.1	RepeatMasker	DNA/Ginger-1	71135450	71135592	512	-	.	ID="RND-6_FAMILY-4326";Tend="1099";Tstart="965";shortTE="F";uid="ce2ccae0-cec1-45be-9587-edfc62a9fa93"
NC_040877.1	RepeatMasker	DNA/MULE-MuDR	29365098	29365728	3109	-	.	ID="RND-6_FAMILY-24318";Tend="1489";Tstart="805";shortTE="F";uid="a7243063-81e3-4279-b930-bed25aee93d3"
NC_040877.1	RepeatMasker	Unknown	91557747	91558442	4905	-	.	ID="RND-6_FAMILY-4166";Tend="1518";Tstart="816";shortTE="F";uid="d88ec980-667a-48e6-85b4-c75858da2994"
NC_040877.1	RepeatMasker	Retroposon?	38106591	38107120	558	-	.	ID="SINE2-1_AP";Tend="1458";Tstart="890";shortTE="F";uid="6dc9adf5-81b2-4b61-ade0-0cae75b7d438"
NC_040877.1	RepeatMasker	DNA	6595584	6595971	508	-	.	ID="RND-6_FAMILY-1458";Tend="1847";Tstart="1451";shortTE="F";uid="ac1ca12e-4e88-4d90-9d7e-e8562e2b63d6"
NC_040877.1	RepeatMasker	DNA/hAT-Tip100	41026776	41026921	466	-	.	ID="HAT-3_AP";Tend="2450";Tstart="2320";shortTE="F";uid="cdb01083-fab0-41bc-bb64-23e491881ce1"
NC_040877.1	RepeatMasker	DNA	86053926	86054033	418	-	.	ID="DNA8-29_AP";Tend="100";Tstart="1";shortTE="F";uid="c311c154-f307-41f0-826b-ae599a18b63e"
NC_040877.1	RepeatMasker	LINE/I-Jockey	70698662	70699086	1516	-	.	ID="RND-6_FAMILY-6592";Tend="3188";Tstart="2785";shortTE="F";uid="35091308-c002-4eff-9fba-3ef8568ef84b"
NC_040877.1	RepeatMasker	DNA/Ginger-1	58509112	58509412	670	-	.	ID="RND-6_FAMILY-4326";Tend="1941";Tstart="1615";shortTE="F";uid="c9543ac6-2f3a-4d5a-8377-d290135d5935"
NC_040877.1	RepeatMasker	DNA/hAT-hAT19	85326932	85327264	1100	-	.	ID="DNA8-79_AP";Tend="285";Tstart="1";shortTE="F";uid="751fd5f1-ec22-4c1a-85f8-8be4e95fa573"
NC_040877.1	RepeatMasker	Unknown	28089186	28089380	1201	-	.	ID="RND-1_FAMILY-59";Tend="1184";Tstart="933";shortTE="F";uid="c5513ff8-6ddf-48ac-ab37-a3c9e92a8cd5"
NC_040877.1	RepeatMasker	DNA/hAT-hAT19	28660409	28660598	751	-	.	ID="DNA8-90_AP";Tend="198";Tstart="1";shortTE="F";uid="d136c3de-1559-4c3b-841b-d659905e51b2"
NC_040877.1	RepeatMasker	Unknown	73486261	73486599	750	-	.	ID="RND-1_FAMILY-103";Tend="1319";Tstart="955";shortTE="F";uid="53fa493d-4731-4b71-9fb8-a3a17ae7dd9b"
NC_040877.1	RepeatMasker	DNA/hAT-hAT19	5419555	5420207	1711	-	.	ID="DNA8-95_AP";TEgroup="ctg_1%7CDNA8-95_AP%7C1";Tend="968";Tstart="1";shortTE="F";uid="eb41a3e0-1b04-422d-af08-0967c9d71d4d"
NC_040877.1	RepeatMasker	Unknown	54447111	54447363	717	-	.	ID="RND-6_FAMILY-1388";Tend="1219";Tstart="961";shortTE="F";uid="be57c6ab-9db4-4b7d-828f-2546e55db305"
NC_040877.1	RepeatMasker	Retroposon?	60107185	60107531	534	-	.	ID="SINE2-1_AP";Tend="1471";Tstart="1118";shortTE="F";uid="8b37fc46-724c-4c50-8215-ffadd9f126d4"
NC_040877.1	RepeatMasker	Unknown	43126344	43126540	897	-	.	ID="RND-6_FAMILY-10891";Tend="1636";Tstart="1464";shortTE="F";uid="bfcc8ca2-9b35-4089-bb63-96c5fe249ca0"
NC_040877.1	RepeatMasker	LINE/I	87373644	87373875	1317	-	.	ID="RND-6_FAMILY-5996";Tend="683";Tstart="457";shortTE="F";uid="d7d567cf-ae60-4c09-84b8-5aed1496f3b5"
NC_040877.1	RepeatMasker	DNA	70750434	70750811	1907	-	.	ID="TTAA4B_AP";Tend="423";Tstart="1";shortTE="F";uid="0d13643a-e524-4ef7-b34d-bee952733507"
NC_040877.1	RepeatMasker	DNA	6162298	6162524	546	-	.	ID="ttaa2c_ap";Tend="415";Tstart="203";shortTE="F";uid="df1d2d8e-9fc4-4ea2-a265-e0de71115a77"
NC_040877.1	RepeatMasker	Unknown	81517551	81518376	1553	-	.	ID="RND-5_FAMILY-179";Tend="1802";Tstart="1004";shortTE="F";uid="d02a23a7-f4b3-4c06-9566-2956fdf8eaae"
NC_040877.1	RepeatMasker	Retroposon?	32598031	32598200	476	-	.	ID="SINE2-1_AP";Tend="1766";Tstart="1590";shortTE="F";uid="c296d0ce-61ff-4b40-a088-f5a9bb60d734"
NC_040877.1	RepeatMasker	DNA	28590136	28590733	3783	-	.	ID="RND-6_FAMILY-1458";Tend="1895";Tstart="1263";shortTE="F";uid="5246682e-6516-42ae-adf0-21ccaea7f3bd"
NC_040877.1	RepeatMasker	Unknown	8058346	8058575	1768	-	.	ID="RND-5_FAMILY-12798";Tend="1186";Tstart="961";shortTE="F";uid="66b2c9af-84bf-41b6-ab03-0c5159298ded"
NC_040877.1	RepeatMasker	Unknown	42225582	42225954	1510	-	.	ID="RND-6_FAMILY-11678";Tend="1307";Tstart="891";shortTE="F";uid="7e28ea16-4a54-4136-9286-a70f72bdfedd"
NC_040877.1	RepeatMasker	DNA	57107408	57107767	877	-	.	ID="RND-5_FAMILY-4463";TEgroup="ctg_1%7CRND-5_FAMILY-4463%7C2";Tend="1681";Tstart="927";shortTE="F";uid="3d399109-65da-4f90-b3a6-ac61253d6f55"
NC_040877.1	RepeatMasker	Retroposon?	35251212	35251580	759	-	.	ID="SINE2-1_AP";Tend="410";Tstart="18";shortTE="F";uid="1e50334e-e645-4760-89e3-606b1c608cde"
NC_040877.1	RepeatMasker	DNA/hAT-Tip100	91546911	91547845	4076	-	.	ID="RND-6_FAMILY-7314";Tend="1819";Tstart="828";shortTE="F";uid="74cfa3fc-03bb-46c8-9dd1-3aa7ecfca0ad"
NC_040877.1	RepeatMasker	Unknown	38715518	38715771	716	-	.	ID="RND-6_FAMILY-1388";Tend="1220";Tstart="965";shortTE="F";uid="5e71abc8-0d30-4e50-b2c7-00ef9114d30e"
NC_040877.1	RepeatMasker	Unknown	1372004	1373256	10457	-	.	ID="RND-6_FAMILY-2138";Tend="2327";Tstart="1069";shortTE="F";uid="8554ddd2-42c6-4870-9663-3f64231098a2"
NC_040877.1	RepeatMasker	LTR/Gypsy	73650449	73650808	750	-	.	ID="RND-6_FAMILY-1286";TEgroup="ctg_1%7CRND-6_FAMILY-1286%7C2";Tend="1224";Tstart="1059";shortTE="T";uid="a61ff46f-8d1a-4369-a814-f8fb9b1538ec"
NC_040877.1	RepeatMasker	DNA/hAT-hAT19	1936894	1937104	1088	-	.	ID="hat-n2_ap";Tend="244";Tstart="1";shortTE="F";uid="8ed26214-9982-4fd2-8438-6cfe602e0366"
NC_040877.1	RepeatMasker	Retroposon?	33504621	33504772	462	-	.	ID="SINE2-1_AP";Tend="1769";Tstart="1622";shortTE="F";uid="5fa4aeda-5ebf-4f42-97aa-35b9dc85e529"
NC_040877.1	RepeatMasker	DNA/Kolobok-T2	63599263	63599401	478	-	.	ID="REP-4_PBA";Tend="581";Tstart="438";shortTE="F";uid="c2c99390-6060-4099-b5e8-5f0242199dc2"
NC_040877.1	RepeatMasker	DNA	43056760	43056958	423	-	.	ID="dna4-1_ap";Tend="322";Tstart="125";shortTE="F";uid="73abddf7-6567-4179-8994-ddd64ef7eba5"
NC_040877.1	RepeatMasker	Unknown	76218963	76219116	527	-	.	ID="RND-4_FAMILY-975";Tend="1526";Tstart="1387";shortTE="F";uid="238d3dfb-217f-4111-9a49-8e34e25e2d70"
NC_040877.1	RepeatMasker	DNA/Kolobok-E	23314729	23315027	1350	-	.	ID="RND-5_FAMILY-3544";Tend="1278";Tstart="999";shortTE="F";uid="8505330d-4030-45de-9675-c3f1c862cd07"
NC_040877.1	RepeatMasker	Unknown	27325826	27326010	1233	-	.	ID="RND-1_FAMILY-123";Tend="1133";Tstart="938";shortTE="F";uid="eda99945-d4eb-4529-9509-3e7b9641153c"
NC_040877.1	RepeatMasker	DNA/Ginger-1	91444578	91445048	580	-	.	ID="RND-6_FAMILY-4326";TEgroup="ctg_1%7CRND-6_FAMILY-4326%7C76";Tend="1716";Tstart="1087";shortTE="T";uid="b1b3330a-0ed4-48c7-9d06-d184008a2908"
NC_040877.1	RepeatMasker	Unknown	34373171	34373438	1759	-	.	ID="RND-5_FAMILY-5039";Tend="1249";Tstart="974";shortTE="F";uid="39dae516-a92a-4a1c-b6ec-d5996c6ef9d9"
NC_040877.1	RepeatMasker	DNA/Kolobok-E	27856746	27857890	9705	-	.	ID="RND-5_FAMILY-3348";Tend="2029";Tstart="888";shortTE="F";uid="4d3c5978-784a-4f86-b527-a84c2591b61b"
NC_040877.1	RepeatMasker	DNA/hAT-Tip100	27706687	27707580	5483	-	.	ID="RND-5_FAMILY-880";Tend="1689";Tstart="815";shortTE="F";uid="b6f6625a-e0e0-4ed0-8e25-ab8cee695053"
NC_040877.1	RepeatMasker	LINE/I-Jockey	85610716	85610880	712	-	.	ID="RND-6_FAMILY-6592";Tend="4393";Tstart="4245";shortTE="F";uid="a7a318bb-fbb4-46a7-b8d3-86f3d2da43bd"
NC_040877.1	RepeatMasker	DNA/hAT-hAT19	83627349	83627866	901	-	.	ID="RND-5_FAMILY-1106";Tend="1449";Tstart="879";shortTE="F";uid="80074761-8088-4954-952b-97d3191f6f5d"
NC_040877.1	RepeatMasker	DNA	39719422	39719639	808	-	.	ID="DNA-TTAA-1_AP";Tend="423";Tstart="215";shortTE="F";uid="4af9945d-6843-4fb0-8b85-7980209a3b1d"
NC_040877.1	RepeatMasker	Unknown	81242647	81243287	1212	-	.	ID="RND-1_FAMILY-88";Tend="2383";Tstart="1827";shortTE="F";uid="c0ae27e8-160c-46e1-82f6-8af5df58135f"
NC_040877.1	RepeatMasker	Unknown	22697297	22697492	589	-	.	ID="RND-6_FAMILY-1260";Tend="827";Tstart="681";shortTE="F";uid="d21a01d0-9516-40d0-abea-fd2e5be4cffc"
NC_040877.1	RepeatMasker	DNA/MULE-MuDR	61722184	61722350	662	-	.	ID="RND-5_FAMILY-3";Tend="966";Tstart="808";shortTE="F";uid="ac62886e-5246-450d-8c74-5192a471fc28"
NC_040877.1	RepeatMasker	LTR/Gypsy	55140683	55140840	581	-	.	ID="GYPSY68-I_AG";Tend="2265";Tstart="2114";shortTE="F";uid="5e5010ad-39f8-4f4c-a43d-5e2b3dfea50a"
NC_040877.1	RepeatMasker	Unknown	68386027	68386136	675	-	.	ID="RND-6_FAMILY-151";Tend="2626";Tstart="2517";shortTE="F";uid="5d2d1b55-2451-47df-a318-419aa64d4c38"
NC_040877.1	RepeatMasker	DNA/hAT-hAT19	59624775	59625363	2175	-	.	ID="RND-6_FAMILY-6322";Tend="1484";Tstart="752";shortTE="F";uid="9cee792b-0eb7-4b72-87d5-148b96b77dce"
NC_040877.1	RepeatMasker	DNA/MULE-MuDR	9457776	9457965	617	-	.	ID="RND-6_FAMILY-747";Tend="1165";Tstart="976";shortTE="F";uid="c335e311-f529-4b7e-ba55-517caf448b1f"
NC_040877.1	RepeatMasker	DNA/hAT-Charlie	50190295	50190399	732	-	.	ID="RND-6_FAMILY-6622";Tend="1574";Tstart="1470";shortTE="F";uid="316db62d-eb61-4e8f-ae02-76689208b8e4"
NC_040877.1	RepeatMasker	DNA	33590080	33590846	2526	-	.	ID="DNA4-2_AP";Tend="765";Tstart="9";shortTE="F";uid="6b907198-260b-449d-8808-2831efe32815"
NC_040877.1	RepeatMasker	DNA	7460470	7460969	1533	-	.	ID="DNA4-2_AP";Tend="769";Tstart="275";shortTE="F";uid="652424d3-28d7-4035-9293-933369dabf15"
NC_040877.1	RepeatMasker	DNA/CMC-EnSpm	85339669	85339911	450	-	.	ID="RND-5_FAMILY-523";Tend="2538";Tstart="2282";shortTE="F";uid="21028ac9-47cd-464f-a7b4-be0af69f8abe"
NC_040877.1	RepeatMasker	DNA/Sola-1	4725934	4726551	3763	-	.	ID="RND-5_FAMILY-1906";Tend="1626";Tstart="964";shortTE="F";uid="c4740a4e-4049-414d-8e7e-c26d880ac85d"
NC_040877.1	RepeatMasker	Unknown	1041535	1043254	13037	-	.	ID="RND-1_FAMILY-80";Tend="1652";Tstart="1";shortTE="F";uid="c555ef78-ebf3-47e1-a5a4-486b18038d82"
NC_040877.1	RepeatMasker	DNA	6789271	6790034	2279	-	.	ID="DNA4-2_AP";Tend="765";Tstart="1";shortTE="F";uid="772945e6-68b0-4898-85ff-209a0fc35f6c"
NC_040877.1	RepeatMasker	DNA	30166655	30167037	527	-	.	ID="ttaa3b_ap";Tend="340";Tstart="9";shortTE="F";uid="3d55a605-a228-487c-9fb9-189b31b07714"
NC_040877.1	RepeatMasker	DNA	65188878	65189244	737	-	.	ID="DNA4-2_AP";Tend="366";Tstart="1";shortTE="F";uid="5ec5eb73-cb4b-41d1-a3cb-5a745a5453b9"
NC_040877.1	RepeatMasker	DNA/hAT-Charlie	33376503	33376704	644	-	.	ID="DNA8-33_AP";Tend="306";Tstart="65";shortTE="F";uid="d79289f3-cb61-4b63-bb9e-046e752e87bd"
NC_040877.1	RepeatMasker	Retroposon?	11523657	11524098	740	-	.	ID="SINE2-1_AP";Tend="485";Tstart="1";shortTE="F";uid="339cc9d8-7ee5-4a96-9752-b88fff9ad081"
NC_040877.1	RepeatMasker	Unknown	9870365	9871031	4007	-	.	ID="RND-6_FAMILY-62";Tend="1635";Tstart="956";shortTE="F";uid="293e0620-d595-4d8b-aca9-9d317ff069b5"
NC_040877.1	RepeatMasker	DNA/MULE-MuDR	91515042	91515229	552	-	.	ID="RND-6_FAMILY-16593";Tend="1325";Tstart="1086";shortTE="F";uid="a80ddbb6-04e2-45cc-a981-1f32082ca3cc"
NC_040877.1	RepeatMasker	Unknown	13427387	13427665	1233	-	.	ID="RND-1_FAMILY-2";Tend="1950";Tstart="1643";shortTE="F";uid="294aa29b-39db-4ee6-ab20-5092cd171590"
NC_040877.1	RepeatMasker	DNA	61159276	61159700	1181	-	.	ID="TTAA8_AP";Tend="438";Tstart="2";shortTE="F";uid="7b17b717-6a7f-4470-9464-9becb3c2581b"
NC_040877.1	RepeatMasker	Unknown	73304426	73305073	1026	-	.	ID="RND-5_FAMILY-587";Tend="1295";Tstart="740";shortTE="F";uid="696c88de-c60b-41a3-9532-58bf9e2218c0"
NC_040877.1	RepeatMasker	DNA/Ginger-1	22475672	22475931	430	-	.	ID="RND-6_FAMILY-4326";Tend="1678";Tstart="1418";shortTE="F";uid="9b6f8167-4136-48ed-83fc-4582fc865e30"
NC_040877.1	RepeatMasker	DNA/MULE-MuDR	36051984	36053537	10461	-	.	ID="RND-6_FAMILY-3229";Tend="2265";Tstart="788";shortTE="F";uid="5e87e357-c296-430b-bcb1-50f30e3a95cc"
NC_040877.1	RepeatMasker	DNA/MULE-MuDR	60137227	60137335	453	-	.	ID="RND-6_FAMILY-24318";Tend="1430";Tstart="1327";shortTE="F";uid="56d23dd9-7493-437a-a4cb-f7504231a27e"
NC_040877.1	RepeatMasker	DNA	29121041	29121251	637	-	.	ID="DNA8-25_AP";Tend="198";Tstart="1";shortTE="F";uid="d908b006-a193-4253-b9b9-98acc6b2509e"
NC_040877.1	RepeatMasker	DNA/hAT-hAT19	52404107	52404487	472	-	.	ID="RND-6_FAMILY-6300";Tend="4962";Tstart="4606";shortTE="F";uid="91eb9480-0b33-42c1-a032-6e75e67f025e"
NC_040877.1	RepeatMasker	DNA	42655414	42655740	710	-	.	ID="TTAA2C_AP";Tend="422";Tstart="138";shortTE="F";uid="c853cdf0-9389-417a-8633-87e8ab1ef85a"
NC_040877.1	RepeatMasker	DNA	77341039	77341565	2998	-	.	ID="DNA4-3_AP";Tend="540";Tstart="3";shortTE="F";uid="cc8a4f47-08f9-4630-b54e-970df631a621"
NC_040877.1	RepeatMasker	DNA/Ginger-1	27455753	27456784	5588	-	.	ID="rnd-6_family-4326";Tend="1958";Tstart="950";shortTE="F";uid="3f1af076-92f8-4328-983f-ac4cc47bac20"
NC_040877.1	RepeatMasker	LTR/Gypsy	86987838	86988146	736	-	.	ID="RND-6_FAMILY-1173";Tend="2681";Tstart="2339";shortTE="F";uid="7d0a6000-7253-40af-ad4e-c452a38bc4cc"
NC_040877.1	RepeatMasker	DNA	72040961	72041699	1920	-	.	ID="DNA4-2_AP";Tend="769";Tstart="3";shortTE="F";uid="320618da-64a1-4be7-9429-eb3337865902"
NC_040877.1	RepeatMasker	DNA/hAT	18352240	18352356	575	-	.	ID="DNA8-68_AP";Tend="762";Tstart="651";shortTE="F";uid="84634fe7-7cce-4554-bfdf-73ca2a936ba0"
NC_040877.1	RepeatMasker	DNA	40971747	40972208	1214	-	.	ID="DNA-TTAA-1_AP";Tend="423";Tstart="12";shortTE="F";uid="e94a1c59-c18b-4f23-84b5-008bbe0371cf"
NC_040877.1	RepeatMasker	DNA	17284226	17284505	1319	-	.	ID="ttaa4c_ap";Tend="420";Tstart="138";shortTE="F";uid="0448b4cb-cc55-4204-a3cd-45a99cf45135"
NC_040877.1	RepeatMasker	DNA	49954288	49954738	1363	-	.	ID="ttaa3c_ap";Tend="424";Tstart="13";shortTE="F";uid="5849de59-c147-4a80-981d-79dbeb1e74ab"
NC_040877.1	RepeatMasker	DNA	42108123	42108745	926	-	.	ID="RND-6_FAMILY-1458";Tend="1907";Tstart="1275";shortTE="F";uid="8ac6be5b-9ad1-4907-93ed-676be5086cd9"
NC_040877.1	RepeatMasker	Unknown	23947357	23947539	573	-	.	ID="RND-5_FAMILY-1851";TEgroup="ctg_1%7CRND-5_FAMILY-1851%7C1";Tend="1865";Tstart="967";shortTE="T";uid="22ee468c-c6c7-486d-b7ff-809a38e281ef"
NC_040877.1	RepeatMasker	DNA/CMC-EnSpm	55559519	55560268	990	-	.	ID="RND-5_FAMILY-523";Tend="1460";Tstart="674";shortTE="F";uid="fbbe71a8-79da-4c18-a02c-e5ccb9bc5b2a"
NC_040877.1	RepeatMasker	DNA/Ginger-1	84463923	84464268	2358	-	.	ID="RND-6_FAMILY-4326";Tend="1958";Tstart="1616";shortTE="F";uid="a7c78f85-817b-44fb-8e3e-06214b75835f"
NC_040877.1	RepeatMasker	DNA/TcMar-Tigger	44143274	44143454	791	-	.	ID="RND-4_FAMILY-929";Tend="1083";Tstart="927";shortTE="F";uid="db6f7a8a-7453-4c6c-b398-de35799d5d48"
NC_040877.1	RepeatMasker	DNA/Ginger-1	53482699	53483151	1904	-	.	ID="RND-1_FAMILY-19";Tend="1746";Tstart="1220";shortTE="F";uid="37f932b6-b181-4880-87d1-35a8f249e295"
NC_040877.1	RepeatMasker	DNA	29866324	29866757	1077	-	.	ID="TTAA2D_AP";Tend="424";Tstart="8";shortTE="F";uid="2dce2bf1-36f1-4849-aab3-c8300a217dec"
NC_040877.1	RepeatMasker	DNA/Ginger-1	37127484	37127994	768	-	.	ID="RND-6_FAMILY-4326";Tend="1960";Tstart="1448";shortTE="F";uid="84f66b5d-601e-4727-bb78-7fc0683abd42"
NC_040877.1	RepeatMasker	DNA/hAT	39630545	39630667	565	-	.	ID="DNA8-17_AP";Tend="865";Tstart="734";shortTE="F";uid="38a9dd1c-7ebc-4aa4-bd00-fc7b1c670b1e"
NC_040877.1	RepeatMasker	DNA	93625865	93626300	2457	-	.	ID="TTAA22_AP";Tend="435";Tstart="1";shortTE="F";uid="5a861777-5610-4bdf-b574-90159319de53"
NC_040877.1	RepeatMasker	Unknown	40930676	40931132	2382	-	.	ID="RND-6_FAMILY-2081";Tend="1424";Tstart="939";shortTE="F";uid="8ad64fe3-d81d-4159-8b23-7fe186bbfae2"
NC_040877.1	RepeatMasker	DNA	84043231	84043635	2724	-	.	ID="TTAA3_AP";Tend="429";Tstart="1";shortTE="F";uid="58cc5467-28f0-4e41-9f48-9d549e023550"
NC_040877.1	RepeatMasker	DNA/Ginger-1	57788043	57788193	591	-	.	ID="RND-6_FAMILY-4326";Tend="1131";Tstart="967";shortTE="F";uid="49e66b7d-bf24-4aa2-a4e4-4867ec157fce"
NC_040877.1	RepeatMasker	Unknown	93599794	93599913	476	-	.	ID="RND-6_FAMILY-12941";Tend="312";Tstart="192";shortTE="F";uid="605a3b55-e604-47c2-8f6f-15aa2c4b4d8f"
NC_040877.1	RepeatMasker	DNA/hAT-Tip100	16174105	16174506	502	-	.	ID="HAT-15_LMI";Tend="4048";Tstart="3650";shortTE="F";uid="076ebc8c-66c9-4b8c-a32f-fee33055da1b"
NC_040877.1	RepeatMasker	Unknown	42530644	42531623	5659	-	.	ID="RND-6_FAMILY-1925";Tend="1421";Tstart="396";shortTE="F";uid="259b7e03-d69e-44ef-a7f3-519b4dd23b3b"
NC_040877.1	RepeatMasker	Unknown	30181721	30181969	961	-	.	ID="RND-6_FAMILY-10618";Tend="1322";Tstart="849";shortTE="F";uid="b0dda0a9-56f2-42a2-bf21-620c98303ca7"
NC_040877.1	RepeatMasker	Unknown	2517841	2517963	627	-	.	ID="RND-5_FAMILY-11013";Tend="1106";Tstart="981";shortTE="F";uid="55a49b51-399b-447c-b4a1-0eb461bf097e"
NC_040877.1	RepeatMasker	DNA	26382060	26382477	1229	-	.	ID="DNA-TTAA-1_AP";Tend="423";Tstart="1";shortTE="F";uid="716be5c3-cf31-49a3-9fa4-7ddd784b82d3"
NC_040877.1	RepeatMasker	DNA/hAT-Tip100	60043788	60044024	573	-	.	ID="DNA8-87_AP";Tend="822";Tstart="612";shortTE="F";uid="6b0e17f9-a5ff-4d3a-8a52-1bb783ac4a72"
NC_040877.1	RepeatMasker	Unknown	19280655	19281252	3892	-	.	ID="RND-1_FAMILY-117";Tend="1371";Tstart="772";shortTE="F";uid="b79a7c56-fce0-40b8-84d0-9e92f23a6564"
NC_040877.1	RepeatMasker	Retroposon?	42304836	42304973	636	-	.	ID="SINE2-1_AP";Tend="1770";Tstart="1627";shortTE="F";uid="704fc50b-90f0-4695-96f0-ceca89615c11"
NC_040877.1	RepeatMasker	DNA/hAT	39758097	39758236	559	-	.	ID="RND-6_FAMILY-2891";Tend="1138";Tstart="1005";shortTE="F";uid="e748db7c-eb8c-499a-81eb-1f4ff1b305bf"
NC_040877.1	RepeatMasker	DNA/hAT-Tip100	75932350	75932502	1036	-	.	ID="RND-6_FAMILY-7897";Tend="1155";Tstart="1000";shortTE="F";uid="71a69150-f56b-45ba-ab5a-64ba472ffe1a"
NC_040877.1	RepeatMasker	DNA	22308130	22308517	736	-	.	ID="TTAA2B_AP";Tend="415";Tstart="15";shortTE="F";uid="c45c1574-4fd5-4474-8933-f0962d356709"
NC_040877.1	RepeatMasker	DNA/hAT-Tip100	65308231	65308906	778	-	.	ID="RND-1_FAMILY-98";Tend="1590";Tstart="901";shortTE="F";uid="82aa81d3-5570-4c09-a9b6-65fcfe6d4df3"
NC_040877.1	RepeatMasker	DNA/hAT-Tip100	78369344	78369721	2506	-	.	ID="RND-5_FAMILY-3148";Tend="1492";Tstart="1121";shortTE="F";uid="19f42baf-ccf7-44f8-b199-f7a30f2dd609"
NC_040877.1	RepeatMasker	Satellite	77400321	77400440	462	-	.	ID="RND-6_FAMILY-21329";Tend="918";Tstart="797";shortTE="F";uid="7baa4fc4-e589-4bcb-90b4-6a9a9b70e39b"
NC_040877.1	RepeatMasker	LINE/R1	1480376	1481018	693	-	.	ID="RND-6_FAMILY-2415";Tend="5633";Tstart="5276";shortTE="F";uid="17e11c27-851b-467c-9e2f-f91657b36750"
NC_040877.1	RepeatMasker	Unknown	64841985	64842285	2003	-	.	ID="RND-5_FAMILY-168";Tend="1266";Tstart="955";shortTE="F";uid="d0448ca1-204c-4948-a6dd-4d1490901ce6"
NC_040877.1	RepeatMasker	LINE/I	48634262	48634750	495	-	.	ID="RND-6_FAMILY-5996";Tend="1691";Tstart="1203";shortTE="F";uid="97dff2cc-798a-4507-b6a2-b44ae4784550"
NC_040877.1	RepeatMasker	Unknown	1347544	1348485	5131	-	.	ID="RND-1_FAMILY-166";Tend="2286";Tstart="1351";shortTE="F";uid="3d9f4626-9daa-4daa-ac30-5d1dfe02d121"
NC_040877.1	RepeatMasker	DNA/hAT-Tip100	61968513	61968675	1221	-	.	ID="RND-6_FAMILY-2561";Tend="1132";Tstart="963";shortTE="F";uid="596e74e6-db8d-4cd9-8934-0bfb95e9210d"
NC_040877.1	RepeatMasker	Unknown	87455711	87455846	557	-	.	ID="RND-6_FAMILY-17859";Tend="902";Tstart="764";shortTE="F";uid="9ca3b16f-b275-407d-8100-6f287090f6ab"
NC_040877.1	RepeatMasker	Unknown	25252638	25252825	1217	-	.	ID="RND-1_FAMILY-123";Tend="1135";Tstart="954";shortTE="F";uid="c5e407d1-d745-48aa-9922-9cc2299aae59"
NC_040877.1	RepeatMasker	DNA/hAT-Tip100	67391959	67392141	545	-	.	ID="RND-6_FAMILY-6587";Tend="1958";Tstart="1807";shortTE="F";uid="2fe26432-f127-462b-8cbe-f1e05319aaec"
NC_040877.1	RepeatMasker	Unknown	42884957	42885133	1066	-	.	ID="RND-6_FAMILY-778";Tend="1158";Tstart="981";shortTE="F";uid="7cb6833e-f96a-4c7a-9e1c-879ea8118193"
NC_040877.1	RepeatMasker	DNA/Ginger-1	78780649	78780810	690	-	.	ID="RND-6_FAMILY-4326";Tend="1960";Tstart="1798";shortTE="F";uid="7fba3a0b-6f1e-44e5-b964-1d08d7490aab"
NC_040877.1	RepeatMasker	DNA/Ginger-1	21948914	21949083	595	-	.	ID="RND-6_FAMILY-4326";Tend="1106";Tstart="946";shortTE="F";uid="495d98c3-8a15-4d57-9204-60fa3e1cc954"
NC_040877.1	RepeatMasker	DNA/Kolobok-E	45958915	45959104	447	-	.	ID="RND-5_FAMILY-3544";Tend="1132";Tstart="935";shortTE="F";uid="8355ef40-f5c4-478e-8db5-6147206d14ba"
NC_040877.1	RepeatMasker	Retroposon?	88058907	88059128	458	-	.	ID="SINE2-2_AP";Tend="275";Tstart="3";shortTE="F";uid="dab30c56-20e9-456d-b063-eec9edcdae9d"
NC_040877.1	RepeatMasker	Unknown	1532285	1532811	17826	-	.	ID="RND-6_FAMILY-1255";Tend="639";Tstart="1";shortTE="F";uid="1670ee1a-76e9-4aef-8e23-33313a68adba"
NC_040877.1	RepeatMasker	DNA	46783576	46784183	3043	-	.	ID="RND-6_FAMILY-1458";Tend="1896";Tstart="1263";shortTE="F";uid="685af0b2-8c6e-4f30-b399-32e5b0062200"
NC_040877.1	RepeatMasker	DNA/TcMar-m44	85207259	85207540	1765	-	.	ID="RND-6_FAMILY-40241";Tend="1439";Tstart="1123";shortTE="F";uid="d0690030-54f1-4acc-89b1-ff339341ca01"
NC_040877.1	RepeatMasker	LTR/Gypsy	993538	999024	42851	-	.	ID="RND-1_FAMILY-138";Tend="5311";Tstart="1";shortTE="F";uid="ded6134d-4ec2-4aba-b2f0-704ba92b2ff4"
NC_040877.1	RepeatMasker	DNA/hAT-hAT19	23333051	23333263	1142	-	.	ID="HAT-N8_AP";Tend="216";Tstart="2";shortTE="F";uid="f06c1bde-4f65-4eb7-b6f5-b6d4473cd60a"
NC_040877.1	RepeatMasker	Retroposon?	73870272	73870423	437	-	.	ID="SINE2-2_AP";Tend="1998";Tstart="1842";shortTE="F";uid="7caf48af-4c8a-409b-b15a-7f371c422c00"
NC_040877.1	RepeatMasker	DNA/Ginger-1	922033	923460	11428	-	.	ID="RND-1_FAMILY-19";Tend="5869";Tstart="4438";shortTE="F";uid="a424849f-b892-4330-8cd9-33a41e40c965"
NC_040877.1	RepeatMasker	DNA	38230355	38230538	455	-	.	ID="dna-ttaa-1_ap";Tend="167";Tstart="1";shortTE="F";uid="1aacf363-9263-4395-a748-36964c622bdd"
NC_040877.1	RepeatMasker	DNA	24429979	24430565	599	-	.	ID="DNA4-2_AP";Tend="769";Tstart="207";shortTE="F";uid="9a4d2f13-3c99-4341-ba33-5cf6f8f14aa8"
NC_040877.1	RepeatMasker	DNA/CMC-EnSpm	55385641	55386157	3025	-	.	ID="RND-5_FAMILY-523";Tend="2191";Tstart="1690";shortTE="F";uid="12e2d8f5-da71-45ae-9393-5f6f9085a0fe"
NC_040877.1	RepeatMasker	DNA	87536508	87536948	681	-	.	ID="dna4-3_ap";Tend="474";Tstart="142";shortTE="F";uid="4e51ea8f-1cce-4bd2-9b63-b43e2c879d78"
NC_040877.1	RepeatMasker	DNA/Ginger-1	53399650	53399788	586	-	.	ID="RND-1_FAMILY-104";Tend="3154";Tstart="3029";shortTE="F";uid="a73c2280-a91a-435e-a6e3-6ac46ac975f8"
NC_040877.1	RepeatMasker	DNA/hAT-Tip100	6280146	6280274	755	-	.	ID="RND-5_FAMILY-266";Tend="883";Tstart="754";shortTE="F";uid="326fa68f-e496-405a-8d36-f6a178c56324"
NC_040877.1	RepeatMasker	DNA/TcMar-m44?	81399768	81399922	572	-	.	ID="dnax-4b_ap";Tend="167";Tstart="2";shortTE="F";uid="d4c73217-15af-461e-90a6-7bbdd481bfe4"
NC_040877.1	RepeatMasker	Retroposon?	52304072	52304341	445	-	.	ID="SINE2-2_AP";Tend="1091";Tstart="817";shortTE="F";uid="ebf80b13-5881-4329-8d80-500239d251d9"
NC_040877.1	RepeatMasker	DNA/hAT-hAT19	9357880	9358043	833	-	.	ID="RND-6_FAMILY-6300";Tend="7794";Tstart="7624";shortTE="F";uid="c4fe441e-79ec-427e-8a5f-09a8b3231ccd"
NC_040877.1	RepeatMasker	DNA/Academ-1	29732578	29733083	2767	-	.	ID="RND-1_FAMILY-176";Tend="2702";Tstart="2118";shortTE="F";uid="f5dcc8cb-4c9e-45fd-a56f-64804a7e8854"
NC_040877.1	RepeatMasker	Unknown	1108563	1109552	1810	-	.	ID="RND-6_FAMILY-151";TEgroup="ctg_1%7CRND-6_FAMILY-151%7C5";Tend="3206";Tstart="1575";shortTE="F";uid="b45e1d7e-931d-497f-8421-75bcbe837577"
NC_040877.1	RepeatMasker	DNA	16840368	16840514	526	-	.	ID="TTAA2D_AP";Tend="423";Tstart="277";shortTE="F";uid="49058a5a-1db0-4dd0-af46-cb9866d4c7cf"
NC_040877.1	RepeatMasker	DNA/MULE-MuDR	40944356	40944534	508	-	.	ID="RND-6_FAMILY-608";Tend="1135";Tstart="960";shortTE="F";uid="37a72329-8fb1-428d-bede-bccf86162c6f"
NC_040877.1	RepeatMasker	Retroposon?	32486488	32486951	653	-	.	ID="SINE2-1_AP";Tend="1462";Tstart="1002";shortTE="F";uid="02361916-a152-4f27-89a3-cb71e99ee455"
NC_040877.1	RepeatMasker	DNA	4026867	4027043	488	-	.	ID="dna4-1_ap";Tend="411";Tstart="4";shortTE="F";uid="036fb2a9-9538-4378-8874-02712752fbe9"
NC_040877.1	RepeatMasker	Retroposon?	35753379	35753512	417	-	.	ID="SINE2-1_AP";Tend="1770";Tstart="1646";shortTE="F";uid="d7d936cd-01d6-4778-81b4-1f734ac4b6ac"
NC_040877.1	RepeatMasker	DNA/hAT-Charlie	53440475	53440607	926	-	.	ID="RND-6_FAMILY-1258";Tend="1963";Tstart="1829";shortTE="F";uid="10610dfe-c816-4526-8dbb-fd67f29d43be"
NC_040877.1	RepeatMasker	DNA/hAT-hAT19	81973740	81973926	1300	-	.	ID="RND-5_FAMILY-1106";Tend="1457";Tstart="1271";shortTE="F";uid="fcb94e3c-3630-4def-b667-1d04617efee1"
NC_040877.1	RepeatMasker	DNA/Ginger-2	53107979	53108100	426	-	.	ID="GINGER2-1_AP";Tend="2651";Tstart="2533";shortTE="F";uid="b81435de-50e8-47c9-9aa3-a0754fe1ee1a"
NC_040877.1	RepeatMasker	Unknown	76857593	76857697	564	-	.	ID="RND-4_FAMILY-734";Tend="1487";Tstart="1378";shortTE="F";uid="bbdbdedd-585a-4732-a56c-8c22ad3dfb39"
NC_040877.1	RepeatMasker	LINE/I-Jockey	36890380	36890623	1062	-	.	ID="RND-5_FAMILY-2677";Tend="1177";Tstart="934";shortTE="F";uid="d361ffc7-7546-4598-9cab-cf97c847729a"
NC_040877.1	RepeatMasker	DNA/TcMar-Mariner	58819091	58819321	1106	-	.	ID="MARINER-30_RPR";Tend="232";Tstart="1";shortTE="F";uid="2c599a11-a3de-4d66-aaad-696c3c8fffa7"
NC_040877.1	RepeatMasker	DNA/Kolobok-E	29387278	29387489	661	-	.	ID="KOLOBOKE-2_AP";Tend="1334";Tstart="1119";shortTE="F";uid="0e7884c2-5dd4-4531-9082-af516f58c142"
NC_040877.1	RepeatMasker	DNA/hAT-Tip100	60374004	60374181	1227	-	.	ID="RND-6_FAMILY-2845";Tend="1158";Tstart="989";shortTE="F";uid="cf9aa846-6da7-4e2e-8137-3c61df5d1836"
NC_040877.1	RepeatMasker	DNA	53056801	53057185	708	-	.	ID="DNA4-2_AP";Tend="406";Tstart="1";shortTE="F";uid="f1dacfc6-3fe8-429b-ab29-672f38a11117"
NC_040877.1	RepeatMasker	DNA/hAT-Charlie	88139049	88139282	1659	-	.	ID="RND-1_FAMILY-114";Tend="1166";Tstart="935";shortTE="F";uid="eced4291-5890-4060-ad18-ad71d790ca2d"
NC_040877.1	RepeatMasker	Unknown	34357633	34358235	4418	-	.	ID="RND-1_FAMILY-9";Tend="1555";Tstart="965";shortTE="F";uid="61fb08af-f394-44e3-b663-7fc9b541b246"
NC_040877.1	RepeatMasker	Unknown	1149559	1149736	1540	-	.	ID="RND-6_FAMILY-2138";Tend="5257";Tstart="5081";shortTE="F";uid="b23f8ba3-240f-4ce7-9926-4cb8180b0ca5"
NC_040877.1	RepeatMasker	DNA/hAT-Tip100	91042354	91042884	1865	-	.	ID="RND-6_FAMILY-7314";Tend="1850";Tstart="1247";shortTE="F";uid="7b59a32c-0c77-4eca-b4ce-23cfd5b212f9"
NC_040877.1	RepeatMasker	Unknown	1391861	1392448	623	-	.	ID="RND-6_FAMILY-1261";TEgroup="ctg_1%7CRND-6_FAMILY-1261%7C2";Tend="3364";Tstart="2544";shortTE="F";uid="91220de9-45ff-4363-9e4b-ced3e3d55a56"
NC_040877.1	RepeatMasker	DNA/Kolobok-E	52598065	52598436	587	-	.	ID="RND-1_FAMILY-44";Tend="415";Tstart="90";shortTE="F";uid="4a508db3-9088-4727-9ece-67bcd68ccc4c"
NC_040877.1	RepeatMasker	DNA/Ginger-1	11526513	11527246	1159	-	.	ID="rnd-6_family-4326";Tend="1958";Tstart="1257";shortTE="F";uid="d721947b-3b82-46d1-85a7-b70cd274ea82"
NC_040877.1	RepeatMasker	DNA/hAT-hAT19	88812211	88812706	2801	-	.	ID="RND-4_FAMILY-641";Tend="1498";Tstart="988";shortTE="F";uid="da3b07df-0488-4ded-9152-9e37c90ca49c"
NC_040877.1	RepeatMasker	Retroposon?	87042184	87042428	441	-	.	ID="SINE2-1_AP";Tend="1428";Tstart="1200";shortTE="F";uid="8240fb1d-6a87-490c-a4e9-7d44842d3c17"
NC_040877.1	RepeatMasker	LINE/I-Jockey	85175469	85175976	470	-	.	ID="RND-5_FAMILY-1919";Tend="1007";Tstart="524";shortTE="F";uid="0e05262a-75bc-4146-a92c-b8c215bd2adf"
NC_040877.1	RepeatMasker	DNA	75850265	75850857	1465	-	.	ID="DNA4-3_AP";Tend="637";Tstart="6";shortTE="F";uid="e3a24ab0-7085-4b6b-b95b-ac261c215f6f"
NC_040877.1	RepeatMasker	DNA	57870096	57870465	2100	-	.	ID="DNA-TTAA-1_AP";Tend="423";Tstart="2";shortTE="F";uid="a51fbcf2-127f-42f0-8013-05d6b6314fd6"
NC_040877.1	RepeatMasker	DNA	29937654	29937783	818	-	.	ID="DNA8-30_AP";Tend="138";Tstart="1";shortTE="F";uid="65e0f6e6-a425-4c80-836f-01c22e79a998"
NC_040877.1	RepeatMasker	DNA/Ginger-1	92696421	92697293	4640	-	.	ID="RND-6_FAMILY-4326";Tend="1959";Tstart="1065";shortTE="F";uid="3d8c043a-e0f9-4864-9bab-87bb0c06ec70"
NC_040877.1	RepeatMasker	DNA/hAT-hAT19	86535674	86535837	860	-	.	ID="RND-6_FAMILY-6086";Tend="920";Tstart="767";shortTE="F";uid="f20ac45e-ea20-4899-b09c-c1464e37d010"
NC_040877.1	RepeatMasker	Unknown	353	618	1796	-	.	ID="RND-6_FAMILY-2251";Tend="3964";Tstart="3685";shortTE="F";uid="a9252850-66ce-4dc9-9f15-61d7042bd5d0"
NC_040877.1	RepeatMasker	DNA	60676589	60676757	580	-	.	ID="TTAA3_AP";Tend="429";Tstart="273";shortTE="F";uid="bb730d0a-19b6-4604-96cb-8bd2a9667418"
NC_040877.1	RepeatMasker	DNA/MULE-MuDR	49055197	49056047	2459	-	.	ID="RND-6_FAMILY-1256";Tend="5004";Tstart="4236";shortTE="F";uid="5e6f9442-7f0e-41c8-9a44-e7acbc7c3633"
NC_040877.1	RepeatMasker	DNA	71107739	71108154	1355	-	.	ID="DNA-TTAA-1_AP";Tend="423";Tstart="1";shortTE="F";uid="e189c8e1-af3a-4ca6-81df-7830bddb2993"
NC_040877.1	RepeatMasker	Unknown	91282043	91282296	1315	-	.	ID="RND-1_FAMILY-59";Tend="1190";Tstart="937";shortTE="F";uid="e2e37c42-407c-4cc9-ab79-a7a617410880"
NC_040877.1	RepeatMasker	Unknown	1183231	1187568	34897	-	.	ID="RND-6_FAMILY-2138";Tend="5099";Tstart="454";shortTE="F";uid="0b44c855-7c40-4bda-8ffd-2fca224aedd2"
NC_040877.1	RepeatMasker	Unknown	47142720	47143544	4502	-	.	ID="RND-1_FAMILY-20";Tend="1809";Tstart="967";shortTE="F";uid="2335d91f-fe80-4cb6-92e1-70b4579f5d0b"
NC_040877.1	RepeatMasker	DNA/MULE-MuDR	43897650	43897971	426	-	.	ID="MUDR12X_AP";Tend="1394";Tstart="1134";shortTE="F";uid="2f25bfe1-6799-488d-a604-4fa4a7b6928b"
NC_040877.1	RepeatMasker	Unknown	59178181	59178496	743	-	.	ID="RND-6_FAMILY-14184";Tend="1331";Tstart="1016";shortTE="F";uid="89168a11-155c-40af-897a-2df75f2e5fd4"
NC_040877.1	RepeatMasker	Unknown	48950489	48952793	16732	-	.	ID="RND-6_FAMILY-2251";Tend="3965";Tstart="1595";shortTE="F";uid="de885142-ba6d-4722-b983-b6bd1923c09e"
NC_040877.1	RepeatMasker	DNA	81463088	81463425	994	-	.	ID="ttaa2c_ap";Tend="355";Tstart="2";shortTE="F";uid="79b954a9-8f6f-4cc6-a128-e79810a6077a"
NC_040877.1	RepeatMasker	DNA/TcMar-Tigger	89208769	89208911	644	-	.	ID="DNAX-5_AP";Tend="155";Tstart="2";shortTE="F";uid="f89fddd3-2b46-4e57-bda5-8bed0dda59eb"
NC_040877.1	RepeatMasker	Unknown	85959825	85960080	1057	-	.	ID="RND-6_FAMILY-1261";Tend="311";Tstart="82";shortTE="F";uid="a69fd81a-9294-46cb-b79c-08ead29e4f1f"
NC_040877.1	RepeatMasker	DNA/hAT-Tip100	58498965	58499147	1242	-	.	ID="DNA8-81_AP";Tend="185";Tstart="2";shortTE="F";uid="e40cd312-aadb-4721-aab6-852e886910c2"
NC_040877.1	RepeatMasker	Retroposon?	50587170	50587309	406	-	.	ID="SINE2-2_AP";Tend="158";Tstart="1";shortTE="F";uid="a43426da-1bf1-4854-9563-aed2efbf7a60"
NC_040877.1	RepeatMasker	DNA/Ginger-2	62957060	62957299	823	-	.	ID="RND-6_FAMILY-2293";Tend="1370";Tstart="995";shortTE="F";uid="52cf1efc-a5c7-4306-836d-f8b04b1d2c59"
NC_040877.1	RepeatMasker	DNA/MULE-MuDR	14952471	14952580	776	-	.	ID="RND-6_FAMILY-608";Tend="1758";Tstart="1649";shortTE="F";uid="00f1bf4f-4789-40af-93f1-0d3f5df372f3"
NC_040877.1	RepeatMasker	DNA/Kolobok-E	61082410	61082852	1519	-	.	ID="RND-5_FAMILY-3544";TEgroup="ctg_1%7CRND-5_FAMILY-3544%7C7";Tend="1702";Tstart="1364";shortTE="F";uid="ba5eab80-571b-4b70-8bc1-d60445a30367"
NC_040877.1	RepeatMasker	DNA/Ginger-1	3314521	3314809	883	-	.	ID="RND-5_FAMILY-2987";Tend="4257";Tstart="4014";shortTE="F";uid="14d2df69-df53-4e5a-b59d-e1c1a0ad7a25"
NC_040877.1	RepeatMasker	Unknown	30885564	30885782	945	-	.	ID="RND-6_FAMILY-2084";Tend="1570";Tstart="1370";shortTE="F";uid="9aae5d54-11d5-4a66-a360-f78e2946c604"
NC_040877.1	RepeatMasker	DNA/Ginger-1	53285542	53285686	469	-	.	ID="RND-6_FAMILY-4326";Tend="1097";Tstart="951";shortTE="F";uid="3a57fe0a-3472-4408-a47f-b3f4396c147f"
NC_040877.1	RepeatMasker	DNA	6926796	6927347	2148	-	.	ID="RND-6_FAMILY-1458";Tend="1889";Tstart="1259";shortTE="F";uid="41537c29-9191-4ada-8e7e-d2a1f3d74652"
NC_040877.1	RepeatMasker	DNA/hAT-Tip100	83596122	83596308	1218	-	.	ID="RND-6_FAMILY-3876";Tend="1064";Tstart="876";shortTE="F";uid="de98a737-f32b-4b07-8262-b7a877ff9d19"
NC_040877.1	RepeatMasker	Unknown	93230196	93230831	4416	-	.	ID="RND-1_FAMILY-85";Tend="1127";Tstart="495";shortTE="F";uid="c2d40861-b5b7-4817-aa56-e496543916cf"
NC_040877.1	RepeatMasker	DNA	4573908	4574279	947	-	.	ID="DNA-TTAA-1_AP";Tend="423";Tstart="2";shortTE="F";uid="fced2de5-e53b-4440-b68a-cc2e6c147d77"
NC_040877.1	RepeatMasker	DNA	76429785	76430162	802	-	.	ID="DNA4-2_AP";Tend="592";Tstart="239";shortTE="F";uid="a355dd59-0fac-4e0e-b5ee-5423df648255"
NC_040877.1	RepeatMasker	DNA	23174656	23175241	1679	-	.	ID="DNA4-2_AP";Tend="709";Tstart="100";shortTE="F";uid="6c5e3eee-d06c-4abc-ae56-54beeb5db058"
NC_040877.1	RepeatMasker	DNA	27121705	27122071	530	-	.	ID="RND-5_FAMILY-493";Tend="2248";Tstart="1954";shortTE="F";uid="2328b828-9af9-4737-b3fc-7d9e577e709b"
NC_040877.1	RepeatMasker	DNA/hAT-hAT19	10113795	10114076	401	-	.	ID="DNA8-82_AP";TEgroup="ctg_1%7CDNA8-82_AP%7C2";Tend="489";Tstart="1";shortTE="F";uid="7267f613-fa39-4c28-a397-08528f09d155"
NC_040877.1	RepeatMasker	DNA	6509297	6509923	3764	-	.	ID="RND-6_FAMILY-1458";Tend="1896";Tstart="1263";shortTE="F";uid="217d77b3-22f5-49a0-934d-3f7bc7dc79e4"
NC_040877.1	RepeatMasker	DNA/Ginger-1	60118005	60118384	484	-	.	ID="RND-6_FAMILY-4326";Tend="1736";Tstart="1344";shortTE="F";uid="eb928092-911f-48fe-b33f-a683f0248cb4"
NC_040877.1	RepeatMasker	Unknown	64015790	64016023	988	-	.	ID="RND-1_FAMILY-88";Tend="2251";Tstart="1918";shortTE="F";uid="f5ea76db-20b6-4f05-ad12-b6f2d121acd5"
NC_040877.1	RepeatMasker	Unknown	75047404	75047835	1965	-	.	ID="RND-1_FAMILY-46";Tend="1393";Tstart="938";shortTE="F";uid="45f5baf7-a332-4605-91e9-0bda6ee7291a"
NC_040877.1	RepeatMasker	DNA/hAT-Ac	49158658	49158760	493	-	.	ID="DNA8-93_AP";Tend="419";Tstart="306";shortTE="F";uid="dde1393a-ae05-4919-9709-7df81c9c4844"
NC_040877.1	RepeatMasker	DNA/Ginger-1	40433275	40433482	465	-	.	ID="RND-6_FAMILY-4326";Tend="1101";Tstart="890";shortTE="F";uid="716cc56a-95a7-4918-977b-7978249ecab7"
NC_040877.1	RepeatMasker	DNA/hAT	45271396	45271660	1722	-	.	ID="RND-5_FAMILY-3545";Tend="1154";Tstart="901";shortTE="F";uid="c048e8a3-759f-4719-ba5a-25c1850aa62d"
NC_040877.1	RepeatMasker	Unknown	88725526	88727256	6114	-	.	ID="RND-6_FAMILY-7386";TEgroup="ctg_1%7CRND-6_FAMILY-7386%7C7";Tend="1565";Tstart="10";shortTE="F";uid="2b70f890-cc03-4247-8c13-0628b69c21a0"
NC_040877.1	RepeatMasker	DNA	61088889	61089667	2074	-	.	ID="DNA4-2_AP";Tend="769";Tstart="1";shortTE="F";uid="28e828ac-f2b7-4a3c-97fa-fde920bcd381"
NC_040877.1	RepeatMasker	DNA	18096205	18096628	609	-	.	ID="DNA4-2_AP";Tend="769";Tstart="302";shortTE="F";uid="c43bd759-6043-45d2-8baf-7f1c3fe242e0"
NC_040877.1	RepeatMasker	DNA	64866272	64867119	2147	-	.	ID="RND-6_FAMILY-1458";TEgroup="ctg_1%7CRND-6_FAMILY-1458%7C12";Tend="2242";Tstart="783";shortTE="F";uid="4fa26af6-27d6-4455-ad00-ab833f7f8000"
NC_040877.1	RepeatMasker	DNA	50236489	50236756	514	-	.	ID="DNA4-2B_AP";Tend="769";Tstart="483";shortTE="F";uid="0b99a629-1e21-46a5-9a8c-dd9f27217cfc"
NC_040877.1	RepeatMasker	DNA/MULE-MuDR	89027973	89028754	4658	-	.	ID="RND-6_FAMILY-8716";Tend="1661";Tstart="875";shortTE="F";uid="8ec0fe39-a4ff-4618-b18f-4e3446befc36"
NC_040877.1	RepeatMasker	DNA/Ginger-1	15281267	15281515	443	-	.	ID="GINGER1-1_AP";Tend="4355";Tstart="4100";shortTE="F";uid="bf3a597b-042b-4cac-b753-ee042d3e909c"
NC_040877.1	RepeatMasker	DNA/Kolobok-E	15751399	15751602	585	-	.	ID="KOLOBOKE-3_AP";Tend="2192";Tstart="2001";shortTE="F";uid="88a81f89-a8e3-4a34-9330-343729d39045"
NC_040877.1	RepeatMasker	DNA/hAT-Tip100	48127995	48128156	746	-	.	ID="DNA8-100_AP";Tend="203";Tstart="1";shortTE="F";uid="dbb98c87-787b-436e-8afe-833be5833608"
NC_040877.1	RepeatMasker	RC/Helitron	70489303	70489723	2757	-	.	ID="RND-6_FAMILY-4573";Tend="937";Tstart="526";shortTE="F";uid="18a39503-8fcb-4fa2-845a-7f4054f349ee"
NC_040877.1	RepeatMasker	DNA	43717975	43718764	2503	-	.	ID="DNA4-2_AP";Tend="769";Tstart="1";shortTE="F";uid="5e4479d0-988c-423b-9160-56bc9d3a7356"
NC_040877.1	RepeatMasker	DNA/MULE-MuDR	29178098	29178502	525	-	.	ID="MUDR12X_AP";TEgroup="ctg_1%7CMUDR12X_AP%7C2";Tend="470";Tstart="4";shortTE="F";uid="37d10ed7-5604-44a4-8738-df5f78621cf9"
NC_040877.1	RepeatMasker	DNA	87156846	87157229	524	-	.	ID="RND-6_FAMILY-1179";TEgroup="ctg_1%7CRND-6_FAMILY-1179%7C6";Tend="1513";Tstart="939";shortTE="F";uid="4f354336-ce38-48ba-a434-1d8bf4cc1be5"
NC_040877.1	RepeatMasker	DNA/hAT-Tip100	70294331	70296142	11156	-	.	ID="rnd-1_family-152";Tend="1944";Tstart="237";shortTE="F";uid="e26ecb58-a883-4fc0-94f0-0b366fc499c9"
NC_040877.1	RepeatMasker	DNA/Academ-1	3293290	3298363	35197	-	.	ID="RND-6_FAMILY-11559";Tend="5046";Tstart="187";shortTE="F";uid="152e7050-5c15-4251-bc31-c361c5d1575c"
NC_040877.1	RepeatMasker	Unknown	86217555	86217737	734	-	.	ID="RND-6_FAMILY-17859";Tend="902";Tstart="716";shortTE="F";uid="d4b9245d-69a3-4636-8957-b873579e7f79"
NC_040877.1	RepeatMasker	Unknown	77262350	77263028	4159	-	.	ID="RND-6_FAMILY-879";Tend="1647";Tstart="939";shortTE="F";uid="1bab3b00-dd77-415a-bfbe-72c5309a8843"
NC_040877.1	RepeatMasker	Unknown	48848945	48853235	27913	-	.	ID="RND-6_FAMILY-2251";Tend="3656";Tstart="1";shortTE="F";uid="48f85755-164e-4714-8974-f622e09b9d1d"
NC_040877.1	RepeatMasker	Unknown	68311089	68311351	1493	-	.	ID="RND-6_FAMILY-2251";Tend="1072";Tstart="810";shortTE="F";uid="e97034b5-6c52-43f2-8543-025d91aaa13f"
NC_040877.1	RepeatMasker	LTR/Gypsy	52417695	52417829	415	-	.	ID="GYPSY-24_DEL-I";Tend="2687";Tstart="2562";shortTE="F";uid="658987fe-3f08-444c-91ef-6fa3ef59a479"
NC_040877.1	RepeatMasker	Retroposon?	9982966	9983184	651	-	.	ID="SINE2-2_AP";Tend="302";Tstart="84";shortTE="F";uid="882b9f02-b393-4176-a66c-c07f2c189293"
NC_040877.1	RepeatMasker	DNA	66532120	66532355	533	-	.	ID="DNA4-3_AP";Tend="634";Tstart="398";shortTE="F";uid="c591e832-39fd-4e25-afc4-c68a4eecc5d4"
NC_040877.1	RepeatMasker	DNA/Ginger-1	24722803	24723073	520	-	.	ID="RND-6_FAMILY-4326";Tend="1963";Tstart="1689";shortTE="F";uid="fda1ddb3-7a45-4ffe-a131-17a35b901af2"
NC_040877.1	RepeatMasker	DNA/TcMar-Tc1	60477287	60477902	4277	-	.	ID="RND-5_FAMILY-1222";Tend="1597";Tstart="979";shortTE="F";uid="ff525e12-97f9-408e-b5d5-87d11539134f"
NC_040877.1	RepeatMasker	RC/Helitron	48669730	48669856	431	-	.	ID="HELITRON-N1_PBA";Tend="714";Tstart="586";shortTE="F";uid="4a10237a-6063-4496-80fc-5e7dc9cdc4bd"
NC_040877.1	RepeatMasker	DNA	63230209	63230436	826	-	.	ID="dna-ttaa-1_ap";Tend="320";Tstart="96";shortTE="F";uid="28252021-5a11-4b61-b43f-8f42a0cd4484"
NC_040877.1	RepeatMasker	DNA/Kolobok-E	22576782	22577198	2363	-	.	ID="RND-1_FAMILY-10";Tend="1448";Tstart="976";shortTE="F";uid="5ef611dd-0851-4428-88b8-6974e7ffb48e"
NC_040877.1	RepeatMasker	RC/Helitron	66931089	66931473	3080	-	.	ID="RND-6_FAMILY-114";Tend="1359";Tstart="960";shortTE="F";uid="9c259980-95e1-4382-934e-7d531ac66887"
NC_040877.1	RepeatMasker	Unknown	83219103	83219281	547	-	.	ID="RND-5_FAMILY-3670";Tend="1101";Tstart="896";shortTE="F";uid="df1f521e-fc6d-4295-9db3-b90d43222d1c"
NC_040877.1	RepeatMasker	DNA	23798353	23798528	562	-	.	ID="DNA4-2_AP";Tend="769";Tstart="590";shortTE="F";uid="87036f14-483d-4bca-b899-254f2ab6eba6"
NC_040877.1	RepeatMasker	DNA/Academ-1	44241773	44243335	2420	-	.	ID="ACADEM-8_LMI";Tend="2050";Tstart="564";shortTE="F";uid="bc1c1dd4-e99d-48f2-95dc-7475b817172f"
NC_040877.1	RepeatMasker	DNA/Ginger-1	39220321	39220587	503	-	.	ID="RND-6_FAMILY-4326";Tend="1827";Tstart="1550";shortTE="F";uid="d26a8e1c-bea7-4986-83a6-3e373a962cc2"
NC_040877.1	RepeatMasker	DNA/hAT-Tip100	50173503	50173717	1139	-	.	ID="RND-4_FAMILY-1279";Tend="1366";Tstart="1152";shortTE="F";uid="20b63e22-b53b-4f6e-af81-0e1fffe11b20"
NC_040877.1	RepeatMasker	DNA/Ginger-1	45251181	45251286	681	-	.	ID="RND-6_FAMILY-4326";Tend="1958";Tstart="1851";shortTE="F";uid="3b266dc3-578f-449c-b678-77f868a64b66"
NC_040877.1	RepeatMasker	DNA/MULE-MuDR	18668894	18669044	473	-	.	ID="RND-6_FAMILY-16593";Tend="2015";Tstart="1868";shortTE="F";uid="0e6d9bb8-0471-4579-8121-2019a1160388"
NC_040877.1	RepeatMasker	Unknown	50265440	50270168	4363	-	.	ID="RND-1_FAMILY-27";Tend="3167";Tstart="98";shortTE="F";uid="da744a89-d92d-4ee9-b975-e63f12a325f0"
NC_040877.1	RepeatMasker	Unknown	47261229	47261341	834	-	.	ID="RND-4_FAMILY-94";Tend="1034";Tstart="922";shortTE="F";uid="5815b2b8-534b-4da3-99a5-79d57ec0c44d"
NC_040877.1	RepeatMasker	DNA/hAT-hAT19	24081475	24082170	3889	-	.	ID="RND-6_FAMILY-8415";Tend="1652";Tstart="962";shortTE="F";uid="91acdce2-c190-49e7-bd9e-f7accdeee3f0"
NC_040877.1	RepeatMasker	DNA/Ginger-1	2091387	2091833	644	-	.	ID="RND-6_FAMILY-4326";Tend="1958";Tstart="1468";shortTE="F";uid="a76ef90b-efb4-4e1f-b57e-263589745eb2"
NC_040877.1	RepeatMasker	DNA	39947012	39947206	689	-	.	ID="DNA4-2_AP";Tend="764";Tstart="570";shortTE="F";uid="55ba1f79-ce67-473a-b415-c26c200d3636"
NC_040877.1	RepeatMasker	Unknown	79671044	79671300	1942	-	.	ID="RND-1_FAMILY-59";Tend="1190";Tstart="932";shortTE="F";uid="e3a4d083-23b2-45bd-8d4d-b0a3202f174e"
NC_040877.1	RepeatMasker	DNA/hAT-Tip100	86589289	86589415	609	-	.	ID="RND-5_FAMILY-4845";Tend="1039";Tstart="921";shortTE="F";uid="0f2db3f5-5f47-4a28-8c07-d717a5d710cb"
NC_040877.1	RepeatMasker	DNA/PIF-Harbinger	20704096	20704400	612	-	.	ID="RND-5_FAMILY-215";Tend="500";Tstart="33";shortTE="F";uid="3db8d61f-beaf-423d-8790-78755f5c5eed"
NC_040877.1	RepeatMasker	Unknown	56724617	56724785	826	-	.	ID="RND-6_FAMILY-2251";Tend="1053";Tstart="892";shortTE="F";uid="85229396-f042-4c21-afaf-c12d09f2639e"
NC_040877.1	RepeatMasker	DNA	18780898	18781120	756	-	.	ID="DNA-TTAA-1_AP";Tend="240";Tstart="1";shortTE="F";uid="eb1f2793-c7da-495e-ab0a-3ff32f6f9905"
NC_040877.1	RepeatMasker	Unknown	39602125	39602534	2397	-	.	ID="RND-6_FAMILY-2081";Tend="1372";Tstart="941";shortTE="F";uid="22dbb2bd-58af-44ea-b950-c5f4bf70d7ff"
NC_040877.1	RepeatMasker	DNA	44716279	44716617	805	-	.	ID="TTAA2D_AP";Tend="430";Tstart="100";shortTE="F";uid="e6069e3b-cc01-4b7b-86d8-9fffee08b148"
NC_040877.1	RepeatMasker	DNA/hAT-Tip100	9786931	9787053	466	-	.	ID="HAT-3_AP";Tend="2445";Tstart="2324";shortTE="F";uid="1809fc31-16e0-41b8-9ae9-86f1f2449128"
NC_040877.1	RepeatMasker	DNA	56039652	56039760	466	-	.	ID="dna4-2_ap";Tend="769";Tstart="660";shortTE="F";uid="37d58122-ee2d-4ab2-9323-7cdf61e70e5d"
NC_040877.1	RepeatMasker	DNA/Kolobok-T2	87062366	87062566	932	-	.	ID="RND-6_FAMILY-1323";Tend="1372";Tstart="1170";shortTE="F";uid="45f8149e-cc28-4d7f-b9f4-65a312b177a3"
NC_040877.1	RepeatMasker	DNA	12189808	12190237	691	-	.	ID="DNA4-3_AP";Tend="447";Tstart="2";shortTE="F";uid="e0dde23e-eea3-45cc-bd3b-29e7fc3b3f42"
NC_040877.1	RepeatMasker	DNA	47351874	47352304	1049	-	.	ID="TTAA2C_AP";Tend="423";Tstart="2";shortTE="F";uid="ba8da6a2-4343-4598-82c9-652c1e2af00b"
NC_040877.1	RepeatMasker	Unknown	31415090	31415402	1085	-	.	ID="RND-1_FAMILY-128";Tend="2308";Tstart="1995";shortTE="F";uid="8d9d8a32-7bfc-4985-b98a-d7afa49ac1b4"
NC_040877.1	RepeatMasker	Unknown	53411882	53412154	1807	-	.	ID="RND-1_FAMILY-37";Tend="3279";Tstart="2992";shortTE="F";uid="8317dc04-ddf5-4bf8-ab48-624db0c141da"
NC_040877.1	RepeatMasker	DNA/hAT-hAT19	58913554	58913667	632	-	.	ID="HAT-N8_AP";Tend="865";Tstart="753";shortTE="F";uid="003d8d15-1e75-48b1-9a12-e11e4f401e11"
NC_040877.1	RepeatMasker	DNA/PiggyBac	46824366	46824715	677	-	.	ID="PIGGYBAC-20_LMI";Tend="1286";Tstart="937";shortTE="F";uid="3ed8e289-38c9-4259-a32e-4c9a205f840f"
NC_040877.1	RepeatMasker	Unknown	48730380	48732637	2797	-	.	ID="RND-6_FAMILY-2250";TEgroup="ctg_1%7CRND-6_FAMILY-2250%7C3";Tend="2527";Tstart="1";shortTE="F";uid="54048dfb-26ce-44af-a2e9-ff79a5a234a8"
NC_040877.1	RepeatMasker	Unknown	93618834	93619270	804	-	.	ID="RND-6_FAMILY-115";TEgroup="ctg_1%7CRND-6_FAMILY-115%7C6";Tend="1665";Tstart="1042";shortTE="F";uid="38c12787-0af7-4bbe-a8b7-3cdd1bd03a00"
NC_040877.1	RepeatMasker	DNA	55761027	55761376	1517	-	.	ID="rnd-6_family-1458";Tend="1864";Tstart="1534";shortTE="F";uid="6cfc6098-1f5c-491d-9a2f-d2e20a2cb723"
NC_040877.1	RepeatMasker	DNA	62887853	62888140	409	-	.	ID="DNA4-3_AP";Tend="632";Tstart="349";shortTE="F";uid="dba4d0aa-cc02-4c92-853e-1f3eb67b7e1b"
NC_040877.1	RepeatMasker	DNA	86694596	86694851	1829	-	.	ID="RND-6_FAMILY-16396";Tend="2042";Tstart="1797";shortTE="F";uid="15866244-997b-4ec6-bf7a-f3d7c0d99dd7"
NC_040877.1	RepeatMasker	DNA/hAT-Tip100	64619631	64619759	635	-	.	ID="RND-5_FAMILY-266";Tend="883";Tstart="753";shortTE="F";uid="6a39c4a5-a475-4a66-8c12-273069df8a36"
NC_040877.1	RepeatMasker	DNA/Ginger-1	10574056	10574767	3834	-	.	ID="RND-6_FAMILY-4326";Tend="1956";Tstart="1260";shortTE="F";uid="5899b911-1bac-418b-9dac-fadf33bcfa24"
NC_040877.1	RepeatMasker	Retroposon?	72936115	72936439	514	-	.	ID="SINE2-1_AP";Tend="477";Tstart="145";shortTE="F";uid="d249da16-7bf6-4b5b-86e0-750d015e32fc"
NC_040877.1	RepeatMasker	DNA/Ginger-1	33252624	33252853	503	-	.	ID="RND-1_FAMILY-50";Tend="2816";Tstart="2557";shortTE="F";uid="1ba09423-bcf3-4266-a6b2-2b6b8e4e111c"
NC_040877.1	RepeatMasker	DNA/MULE-MuDR	58085029	58085243	672	-	.	ID="RND-6_FAMILY-11912";Tend="475";Tstart="302";shortTE="F";uid="93d237f0-f093-4dfc-98b8-e2c37e229ca7"
NC_040877.1	RepeatMasker	DNA/hAT-hAT19	70486080	70486230	687	-	.	ID="RND-6_FAMILY-6086";Tend="926";Tstart="777";shortTE="F";uid="017ddf63-c9bc-497f-8483-a43d08f3112f"
NC_040877.1	RepeatMasker	DNA/Ginger-1	83729085	83730237	5468	-	.	ID="RND-6_FAMILY-4326";Tend="2093";Tstart="872";shortTE="F";uid="9c5e4902-6204-4c15-9fb4-689e200771b7"
NC_040877.1	RepeatMasker	Unknown	46624546	46624855	2113	-	.	ID="RND-6_FAMILY-7670";Tend="1221";Tstart="914";shortTE="F";uid="a342547e-b344-453d-a97a-5282c99b56bc"
NC_040877.1	RepeatMasker	DNA/hAT-Charlie	52257706	52257919	1050	-	.	ID="RND-1_FAMILY-172";Tend="1144";Tstart="892";shortTE="F";uid="243ca7c1-da9f-49b8-a1fb-edad0e3b6e85"
NC_040877.1	RepeatMasker	DNA/hAT-hAT19	4303216	4303343	738	-	.	ID="hat-n2_ap";Tend="735";Tstart="616";shortTE="F";uid="74abb4da-dd42-4251-95ec-2fa596be0a8c"
NC_040877.1	RepeatMasker	LINE/L2	84764898	84765416	451	-	.	ID="RND-6_FAMILY-13409";Tend="522";Tstart="272";shortTE="F";uid="c27c6926-42e9-47e6-8f4d-bfdbcf2aa583"
NC_040877.1	RepeatMasker	DNA/Ginger-1	68080290	68080421	440	-	.	ID="RND-6_FAMILY-4326";Tend="1097";Tstart="974";shortTE="F";uid="4017e4a1-4320-452f-aa6b-33b28e0cbfd0"
NC_040877.1	RepeatMasker	DNA/Kolobok-E	16816214	16816320	499	-	.	ID="RND-5_FAMILY-3544";Tend="1291";Tstart="1186";shortTE="F";uid="0de9818d-d832-450a-9ab2-ab59749c87df"
NC_040877.1	RepeatMasker	Unknown	45994385	45994841	1159	-	.	ID="RND-5_FAMILY-14593";Tend="1635";Tstart="1228";shortTE="F";uid="e0189502-47dc-4a75-b15d-bd041bcf5ebf"
NC_040877.1	RepeatMasker	DNA/Ginger-1	92649274	92650083	5567	-	.	ID="RND-5_FAMILY-588";Tend="9464";Tstart="8662";shortTE="F";uid="71152eb8-8b5f-4b2a-9ca4-bb818055e10c"
NC_040877.1	RepeatMasker	LINE/I-Jockey	27831103	27831205	626	-	.	ID="RND-5_FAMILY-2677";Tend="1379";Tstart="1280";shortTE="F";uid="384d0d65-933f-46c5-9b8b-103b7c5dd48f"
NC_040877.1	RepeatMasker	DNA	69433507	69433941	448	-	.	ID="DNA4-2_AP";Tend="419";Tstart="1";shortTE="F";uid="325430bd-c44d-45c1-9cf0-5cb6d4ebf75f"
NC_040877.1	RepeatMasker	Unknown	27211328	27211801	2093	-	.	ID="RND-5_FAMILY-3670";Tend="1183";Tstart="734";shortTE="F";uid="a6ebef6f-78f5-4cd0-ab78-477dd1e05e61"
NC_040877.1	RepeatMasker	Unknown	5646366	5646616	1635	-	.	ID="RND-5_FAMILY-1287";Tend="1255";Tstart="975";shortTE="F";uid="642f95bb-c245-4439-8418-c41c9c513d73"
NC_040877.1	RepeatMasker	DNA/hAT-hAT19	91525268	91525841	3738	-	.	ID="RND-6_FAMILY-16104";Tend="1393";Tstart="830";shortTE="F";uid="ea127b51-c128-4590-97fd-865a5425e8eb"
NC_040877.1	RepeatMasker	DNA	68226304	68226653	624	-	.	ID="TTAA2D_AP";Tend="383";Tstart="19";shortTE="F";uid="0b0560aa-12df-4b23-a84d-f8d022083683"
NC_040877.1	RepeatMasker	DNA/hAT-hAT19	53081850	53082721	3882	-	.	ID="RND-6_FAMILY-2608";Tend="1630";Tstart="834";shortTE="F";uid="e5e1eae6-990f-4d86-874c-9f0d5177b514"
NC_040877.1	RepeatMasker	DNA/TcMar-Tigger	10923258	10923407	496	-	.	ID="MARINER-N30_LMI";Tend="149";Tstart="1";shortTE="F";uid="3b8ceb18-df0f-4787-b222-a81e5ac2b147"
NC_040877.1	RepeatMasker	DNA/Ginger-1	68998550	68999586	6322	-	.	ID="RND-6_FAMILY-4326";Tend="1977";Tstart="951";shortTE="F";uid="65a3427e-9fbc-4ac8-b10c-708eb324444a"
NC_040877.1	RepeatMasker	DNA	40429323	40429609	610	-	.	ID="TTAA2C_AP";Tend="343";Tstart="5";shortTE="F";uid="1f23da48-6caa-4935-b2a1-ef33a708d6ae"
NC_040877.1	RepeatMasker	DNA	4797490	4797917	585	-	.	ID="RND-6_FAMILY-1458";Tend="1894";Tstart="1475";shortTE="F";uid="2bce08f5-44ff-405c-87fb-3157047bcefa"
NC_040877.1	RepeatMasker	DNA/Kolobok-E	38907813	38908058	464	-	.	ID="KOLOBOKE-2_AP";Tend="1364";Tstart="1125";shortTE="F";uid="6ea1afc4-d302-4762-a4eb-b811473b78e0"
NC_040877.1	RepeatMasker	DNA/PIF-Harbinger	14212837	14213053	717	-	.	ID="RND-6_FAMILY-14732";Tend="1585";Tstart="1390";shortTE="F";uid="53c60774-dab8-4d28-b72f-5ad33980ac60"
NC_040877.1	RepeatMasker	DNA	65698659	65698826	592	-	.	ID="RND-6_FAMILY-1458";Tend="1647";Tstart="1479";shortTE="F";uid="648bf4a4-ba01-4d96-a888-57341d1a25ab"
NC_040877.1	RepeatMasker	DNA	66965010	66965354	637	-	.	ID="DNA-TTAA-1_AP";Tend="407";Tstart="92";shortTE="F";uid="9e3b5ab0-ce9f-418b-92f3-9c11c54849b9"
NC_040877.1	RepeatMasker	DNA/Kolobok-E	54081413	54081612	651	-	.	ID="KOLOBOKE-2_AP";Tend="1334";Tstart="1119";shortTE="F";uid="d3b2609f-ce30-4873-ad01-76493e23da18"
NC_040877.1	RepeatMasker	DNA/hAT-Tip100	38692610	38692719	554	-	.	ID="RND-5_FAMILY-266";Tend="1055";Tstart="932";shortTE="F";uid="f12fd518-0bc0-4d92-9ba9-e558858e98be"
NC_040877.1	RepeatMasker	DNA	20751496	20752242	1217	-	.	ID="rnd-6_family-6323";Tend="620";Tstart="106";shortTE="F";uid="a539a0a7-04e6-4b6d-9934-6c7bde62e6a1"
NC_040877.1	RepeatMasker	Retroposon?	91683958	91684144	450	-	.	ID="SINE2-1_AP";Tend="419";Tstart="236";shortTE="F";uid="3e8be18b-677a-415e-a7f1-37588ecd2c8a"
NC_040877.1	RepeatMasker	DNA	20173215	20173591	801	-	.	ID="DNA4-2_AP";Tend="410";Tstart="1";shortTE="F";uid="0243e1f1-33e4-45f3-b233-dbd8424f2498"
NC_040877.1	RepeatMasker	Unknown	60905243	60905359	434	-	.	ID="RND-6_FAMILY-9875";Tend="1727";Tstart="1613";shortTE="F";uid="7ec94ddc-c469-44a2-9c66-506df0dda30f"
NC_040877.1	RepeatMasker	Retroposon?	70789586	70789988	499	-	.	ID="SINE2-1_AP";Tend="1428";Tstart="1010";shortTE="F";uid="c1feeb71-2778-40c0-b531-79562bb032e8"
NC_040877.1	RepeatMasker	LINE/L2	17841110	17841226	508	-	.	ID="RND-5_FAMILY-524";Tend="1547";Tstart="1430";shortTE="F";uid="9b14e6b1-d5f6-4abe-904e-d55d08d0396e"
NC_040877.1	RepeatMasker	Unknown	29703110	29705382	4629	-	.	ID="RND-6_FAMILY-778";TEgroup="ctg_1%7CRND-6_FAMILY-778%7C1";Tend="2381";Tstart="161";shortTE="F";uid="7b7fd199-38bc-42bc-b1d4-dc0695b7f9d0"
NC_040877.1	RepeatMasker	DNA/hAT-hAT19	39767108	39767296	1090	-	.	ID="HAT-N12_AP";Tend="232";Tstart="1";shortTE="F";uid="1b191131-56e0-46da-943f-b1d811b7bdec"
NC_040877.1	RepeatMasker	Unknown	14753055	14753480	547	-	.	ID="REP-6_LMI";Tend="4746";Tstart="4329";shortTE="F";uid="d40ce04a-1e1a-4750-82a9-4cf9af06fb86"
NC_040877.1	RepeatMasker	DNA/Ginger-1	14630221	14630383	487	-	.	ID="RND-6_FAMILY-4326";Tend="1961";Tstart="1775";shortTE="F";uid="20b9a43b-25ee-4d19-9aea-8ff7847c718c"
NC_040877.1	RepeatMasker	Unknown	42630406	42630593	683	-	.	ID="RND-1_FAMILY-39";Tend="1634";Tstart="1460";shortTE="F";uid="7058aa23-8925-4648-a6d9-f3cc0cc7543c"
NC_040877.1	RepeatMasker	DNA/TcMar-Tigger	243246	243485	1804	-	.	ID="RND-5_FAMILY-4790";Tend="4173";Tstart="3935";shortTE="F";uid="33536453-48f7-4af4-86e2-7e41e6dc03ca"
NC_040877.1	RepeatMasker	DNA/Ginger-1	53562783	53563139	2201	-	.	ID="RND-1_FAMILY-50";Tend="2724";Tstart="2364";shortTE="F";uid="85b94d5d-f6d8-4082-9cba-2a3a0e51368b"
NC_040877.1	RepeatMasker	Unknown	53581863	53582610	3609	-	.	ID="RND-6_FAMILY-151";Tend="2327";Tstart="1575";shortTE="F";uid="6aba4c54-1990-4b98-b698-c9bc731ec1bc"
NC_040877.1	RepeatMasker	DNA/Ginger-1	89804341	89805402	5053	-	.	ID="RND-6_FAMILY-4326";TEgroup="ctg_1%7CRND-6_FAMILY-4326%7C74";Tend="1959";Tstart="947";shortTE="F";uid="df11e3c7-93a1-43dc-9fab-be443872b69d"
NC_040877.1	RepeatMasker	Unknown	93122699	93151035	44921	-	.	ID="RND-4_FAMILY-1739";Tend="2170";Tstart="1";shortTE="F";uid="42968a07-29bc-456a-a849-0a642d2ad2e2"
NC_040877.1	RepeatMasker	DNA/hAT-Charlie	55963377	55963528	411	-	.	ID="RND-6_FAMILY-1329";Tend="198";Tstart="54";shortTE="F";uid="e500bff6-ab40-48cc-b3f7-068ba7458308"
NC_040877.1	RepeatMasker	DNA/Ginger-2	22222933	22223526	1255	-	.	ID="GINGER2-N2_AP";Tend="584";Tstart="83";shortTE="F";uid="72e6b0f3-c241-4309-93c3-3a1c437d456e"
NC_040877.1	RepeatMasker	DNA/hAT-Tip100	49474286	49474414	461	-	.	ID="HAT-3_AP";Tend="2450";Tstart="2323";shortTE="F";uid="b2e931ae-f8c3-47a0-ae31-dc194a5da35f"
NC_040877.1	RepeatMasker	DNA/hAT-Tip100	93975451	93976135	3967	-	.	ID="RND-1_FAMILY-98";Tend="1590";Tstart="915";shortTE="F";uid="563b6f78-4d3c-4632-959c-538f2f13d1bd"
NC_040877.1	RepeatMasker	DNA/Ginger-1	52470221	52470436	464	-	.	ID="ginger1-2_ap";Tend="3006";Tstart="2785";shortTE="F";uid="1b0f8830-2446-4d92-a34c-ae14d9bb06c2"
NC_040877.1	RepeatMasker	DNA	4253599	4253755	596	-	.	ID="dna4-2_ap";Tend="767";Tstart="599";shortTE="F";uid="1a8c7c15-5e33-4c34-a76e-37fe25c92dca"
NC_040877.1	RepeatMasker	DNA/MULE-MuDR	11528415	11528609	728	-	.	ID="RND-6_FAMILY-24318";Tend="1430";Tstart="1244";shortTE="F";uid="9449488b-3f51-4e1a-a833-341d9fbeeaec"
NC_040877.1	RepeatMasker	Unknown	1563541	1564478	4316	-	.	ID="RND-6_FAMILY-10618";Tend="1644";Tstart="689";shortTE="F";uid="8316d01e-6222-4407-b373-1ae63c3b2cd7"
NC_040877.1	RepeatMasker	DNA/Sola-1	10169135	10169469	1850	-	.	ID="RND-5_FAMILY-1906";Tend="1604";Tstart="1269";shortTE="F";uid="d483f6c3-fe7f-4e47-925f-4e8e6fc8f2c4"
NC_040877.1	RepeatMasker	DNA	52997019	52997558	678	-	.	ID="DNA4-2_AP";TEgroup="ctg_1%7CDNA4-2_AP%7C16";Tend="769";Tstart="4";shortTE="F";uid="9c2b60b0-3fe3-4859-a999-d984ccef7179"
NC_040877.1	RepeatMasker	Unknown	45306304	45306536	1576	-	.	ID="RND-6_FAMILY-7670";Tend="1231";Tstart="1002";shortTE="F";uid="a59341ae-2a24-463c-b686-783dfb982663"
NC_040877.1	RepeatMasker	DNA/hAT?	15614007	15614209	1238	-	.	ID="RND-5_FAMILY-2744";Tend="1166";Tstart="945";shortTE="F";uid="0fd94826-0c41-4cd5-b9f8-221a53870198"
NC_040877.1	RepeatMasker	DNA/Ginger-1	66585389	66585534	600	-	.	ID="RND-6_FAMILY-4326";Tend="1099";Tstart="939";shortTE="F";uid="bc3e16f2-a177-4c6d-92fb-e5e57feb3aba"
NC_040877.1	RepeatMasker	DNA	73445551	73445783	930	-	.	ID="DNA4-5B_AP";Tend="263";Tstart="1";shortTE="F";uid="ff14af8a-8054-47f9-8938-4d97c71d74a5"
NC_040877.1	RepeatMasker	DNA/Ginger-1	43066706	43066902	1047	-	.	ID="RND-6_FAMILY-4326";Tend="1958";Tstart="1765";shortTE="F";uid="3fbf4b1d-a022-489a-9802-7fe2e1a0cf56"
NC_040877.1	RepeatMasker	DNA	84496272	84496729	789	-	.	ID="DNA4-3_AP";Tend="635";Tstart="167";shortTE="F";uid="9eb5f9a6-efe5-4726-bde0-dba3c80beb6a"
NC_040877.1	RepeatMasker	DNA/hAT-Charlie	85207543	85207787	917	-	.	ID="RND-5_FAMILY-331";Tend="1342";Tstart="1097";shortTE="F";uid="681500c9-3724-4c27-ae89-126ebc4b2b4a"
NC_040877.1	RepeatMasker	DNA/Kolobok-E	58757986	58758204	454	-	.	ID="KOLOBOKE-2_AP";Tend="1378";Tstart="1127";shortTE="F";uid="6fa85e13-2610-45bf-b8f6-17a579d40e4f"
NC_040877.1	RepeatMasker	DNA	58826692	58827103	948	-	.	ID="TTAA2_AP";Tend="419";Tstart="49";shortTE="F";uid="ffb9eadb-517b-40a1-865d-4354cf605b1f"
NC_040877.1	RepeatMasker	Unknown	49125991	49129346	20501	-	.	ID="RND-1_FAMILY-107";Tend="4784";Tstart="488";shortTE="F";uid="80a8dce2-d6e6-4fac-a0b3-05fdb24b4113"
NC_040877.1	RepeatMasker	Unknown	65328549	65328699	537	-	.	ID="RND-1_FAMILY-20";Tend="1174";Tstart="1006";shortTE="F";uid="3a3779fa-d6bd-409f-a461-cbd8cfc87b4a"
NC_040877.1	RepeatMasker	DNA/hAT-Ac	76944632	76944766	693	-	.	ID="RND-5_FAMILY-1931";Tend="1332";Tstart="1210";shortTE="F";uid="2cfd3f3c-343a-4cc2-bf1d-8ea58e47b0c6"
NC_040877.1	RepeatMasker	DNA/hAT-Tip100	59407870	59407998	404	-	.	ID="RND-5_FAMILY-1220";Tend="1101";Tstart="970";shortTE="F";uid="07d310c1-0513-4521-aa12-542a10db2a09"
NC_040877.1	RepeatMasker	DNA/Ginger-1	49834627	49837904	20075	-	.	ID="RND-5_FAMILY-419";Tend="3492";Tstart="331";shortTE="F";uid="aeb2eae7-6369-4873-be9a-8762dcfeff93"
NC_040877.1	RepeatMasker	DNA/Ginger-1	57228548	57228664	491	-	.	ID="RND-6_FAMILY-4326";Tend="1959";Tstart="1850";shortTE="F";uid="a6b39172-4e9f-4663-a6a3-a82352d4d1ad"
NC_040877.1	RepeatMasker	DNA	44451108	44451315	480	-	.	ID="ttaa2c_ap";TEgroup="ctg_1%7Cttaa2c_ap%7C2";Tend="343";Tstart="27";shortTE="F";uid="5db54d3b-7c91-49d3-80c6-ae3f89287057"
NC_040877.1	RepeatMasker	Unknown	44108669	44109031	914	-	.	ID="RND-6_FAMILY-135";Tend="1132";Tstart="806";shortTE="F";uid="cbdeac40-00dd-4c81-8c55-4175b7c577e9"
NC_040877.1	RepeatMasker	DNA/Ginger-1	23425986	23426322	441	-	.	ID="ginger1-1_ap";Tend="4355";Tstart="4196";shortTE="F";uid="799f544b-6da3-49fd-8412-d2cf3650748f"
NC_040877.1	RepeatMasker	DNA	87280482	87280682	549	-	.	ID="DNA4-2_AP";Tend="769";Tstart="521";shortTE="F";uid="7e4a3975-fa21-4340-8b57-a1f3d09d9064"
NC_040877.1	RepeatMasker	DNA/MULE-MuDR	88923227	88923813	725	-	.	ID="MUDR11X_AP";TEgroup="ctg_1%7CMUDR11X_AP%7C4";Tend="2220";Tstart="404";shortTE="F";uid="44b71059-1fc7-438b-8f12-cfb948bce223"
NC_040877.1	RepeatMasker	DNA	23163500	23164088	883	-	.	ID="DNA4-3_AP";Tend="619";Tstart="1";shortTE="F";uid="ba28cece-f881-49aa-a6fa-ef826b3c7f35"
NC_040877.1	RepeatMasker	DNA/Kolobok-E	46156561	46156819	2127	-	.	ID="RND-1_FAMILY-10";Tend="1445";Tstart="1188";shortTE="F";uid="9870a440-8b2c-478c-b792-acf13c4c4287"
NC_040877.1	RepeatMasker	RC/Helitron	69040147	69040279	425	-	.	ID="RND-5_FAMILY-1534";Tend="1495";Tstart="1363";shortTE="F";uid="8c16c20c-73bf-400b-b5a4-09108e21b141"
NC_040877.1	RepeatMasker	Unknown	81753449	81753574	538	-	.	ID="RND-6_FAMILY-11517";Tend="1506";Tstart="1387";shortTE="F";uid="f878b567-a53f-4dbb-8ea8-353a85b50260"
NC_040877.1	RepeatMasker	DNA	23830771	23831013	1000	-	.	ID="DNA4-3_AP";Tend="431";Tstart="190";shortTE="F";uid="8df3a22a-b4c9-468a-a8b9-b410709acb53"
NC_040877.1	RepeatMasker	RC/Helitron	26864583	26864882	2097	-	.	ID="RND-5_FAMILY-67";Tend="1462";Tstart="1165";shortTE="F";uid="bde9befb-5cd0-474a-a49b-0a1903e6279c"
NC_040877.1	RepeatMasker	DNA/hAT-hAT19	35346990	35347210	598	-	.	ID="RND-6_FAMILY-3027";Tend="1133";Tstart="921";shortTE="F";uid="7d6ac1af-a9ec-4a3d-9cc8-0ebebc726e42"
NC_040877.1	RepeatMasker	DNA/Ginger-1	68422771	68423364	4019	-	.	ID="RND-6_FAMILY-4326";Tend="1958";Tstart="1356";shortTE="F";uid="afcef94d-7207-4c77-9e0f-f7db62ebf2c4"
NC_040877.1	RepeatMasker	Unknown	39490684	39491160	2529	-	.	ID="RND-6_FAMILY-2440";Tend="1966";Tstart="1522";shortTE="F";uid="1cdc911e-734a-4933-8260-7eeaf3677d85"
NC_040877.1	RepeatMasker	Unknown	10236836	10237581	4170	-	.	ID="RND-5_FAMILY-191";Tend="1723";Tstart="947";shortTE="F";uid="47015e61-4af1-4808-b7d5-e0e57db90502"
NC_040877.1	RepeatMasker	DNA/MULE-MuDR	77956432	77956768	649	-	.	ID="MUDR12X_AP";TEgroup="ctg_1%7CMUDR12X_AP%7C7";Tend="470";Tstart="2";shortTE="F";uid="fb7ef7fc-683e-4fbd-b00f-acb278a112eb"
NC_040877.1	RepeatMasker	DNA/Ginger-1	65688332	65688600	639	-	.	ID="RND-6_FAMILY-4326";Tend="1970";Tstart="1691";shortTE="F";uid="196ac5e9-0cd5-40dc-b94c-b22a3bbee205"
NC_040877.1	RepeatMasker	DNA/Sola-1	69168373	69169050	3417	-	.	ID="rnd-5_family-1906";Tend="1620";Tstart="961";shortTE="F";uid="2c110f92-0dc2-4bf5-abb8-ed2ee62b8791"
NC_040877.1	RepeatMasker	DNA/hAT-Charlie	4536191	4536370	992	-	.	ID="RND-5_FAMILY-1455";Tend="1270";Tstart="1089";shortTE="F";uid="eb577520-d3e0-4737-b934-3c2f4ca05d66"
NC_040877.1	RepeatMasker	DNA/Ginger-2	38534960	38535456	2978	-	.	ID="RND-6_FAMILY-15125";Tend="1390";Tstart="899";shortTE="F";uid="9f97dea4-03c1-42b9-8020-7f758bbc83ed"
NC_040877.1	RepeatMasker	DNA	8761505	8762011	2994	-	.	ID="RND-6_FAMILY-18740";Tend="1468";Tstart="953";shortTE="F";uid="1b28d82d-fcc3-4a8f-9188-66d50a4f74f1"
NC_040877.1	RepeatMasker	DNA	74198086	74198288	739	-	.	ID="DNA4-2_AP";Tend="769";Tstart="558";shortTE="F";uid="9f5a4014-98d9-4086-bf8d-b20b3325dd3f"
NC_040877.1	RepeatMasker	DNA/Academ-1	85977564	85978042	3318	-	.	ID="RND-6_FAMILY-2134";Tend="2203";Tstart="1720";shortTE="F";uid="20a4ed74-d3cb-40b1-99ea-3b4b33f5fc15"
NC_040877.1	RepeatMasker	DNA/Ginger-1	14267033	14267999	6050	-	.	ID="RND-6_FAMILY-4326";Tend="1958";Tstart="948";shortTE="F";uid="980411ef-3a1b-4bbf-9d41-9446683ee5e0"
NC_040877.1	RepeatMasker	DNA/hAT-hAT19	11755760	11756270	2379	-	.	ID="RND-4_FAMILY-641";Tend="1496";Tstart="937";shortTE="F";uid="ae6cf242-47c1-493a-93d3-586c41eb4b2b"
NC_040877.1	RepeatMasker	Unknown	93256103	93258210	14095	-	.	ID="RND-1_FAMILY-166";Tend="2091";Tstart="1";shortTE="F";uid="1067985d-e035-4c41-850a-af6707fd640a"
NC_040877.1	RepeatMasker	DNA/MULE-MuDR	8461714	8463549	5215	-	.	ID="MUDR1X_AP";Tend="1922";Tstart="75";shortTE="F";uid="eddb17a6-7e53-4a52-ba17-7fe213c820f0"
NC_040877.1	RepeatMasker	DNA	18716165	18716541	829	-	.	ID="DNA4-2_AP";Tend="642";Tstart="259";shortTE="F";uid="25a398a6-8562-455d-a635-0f595538450b"
NC_040877.1	RepeatMasker	DNA	84558402	84558522	739	-	.	ID="TTAA3_AP";Tend="429";Tstart="315";shortTE="F";uid="e44e1434-3af4-4f8e-b513-07196a466c37"
NC_040877.1	RepeatMasker	DNA	1426879	1427046	1070	-	.	ID="RND-1_FAMILY-25";Tend="339";Tstart="174";shortTE="F";uid="08390683-3c0b-4540-8f86-41ce44c4d4c7"
NC_040877.1	RepeatMasker	DNA/hAT-Tip100	74293671	74293845	481	-	.	ID="RND-5_FAMILY-12368";Tend="1119";Tstart="964";shortTE="F";uid="32d44109-11d9-4b40-b459-7056e2f53b57"
NC_040877.1	RepeatMasker	DNA/hAT-Tip100	35137253	35137569	1458	-	.	ID="RND-6_FAMILY-12567";Tend="1240";Tstart="946";shortTE="F";uid="8ae20898-9cb7-4082-acda-79c7e3c46bc9"
NC_040877.1	RepeatMasker	DNA	34332455	34332847	1587	-	.	ID="TTAA4B_AP";Tend="391";Tstart="6";shortTE="F";uid="78cb9e82-f5eb-40d5-922d-57650c3dfc94"
NC_040877.1	RepeatMasker	DNA/hAT-Tip100	23625093	23625286	478	-	.	ID="rnd-1_family-98";Tend="1659";Tstart="1454";shortTE="F";uid="2823f1fa-f4fe-4bd5-87ef-08bcf9cc2e93"
NC_040877.1	RepeatMasker	DNA	68749071	68749359	867	-	.	ID="DNA4-3_AP";Tend="318";Tstart="15";shortTE="F";uid="925490e7-40c8-4d8e-b911-ff19e26e2d6e"
NC_040877.1	RepeatMasker	DNA	73768604	73769010	1221	-	.	ID="DNA-TTAA-1_AP";Tend="423";Tstart="1";shortTE="F";uid="a6eae6ff-ed5b-4c43-8aa0-2ea6c1d1261c"
NC_040877.1	RepeatMasker	DNA	34211175	34211540	946	-	.	ID="DNA-TTAA-1_AP";Tend="382";Tstart="7";shortTE="F";uid="5fbf0942-bf53-46ea-baed-62b3aa271e41"
NC_040877.1	RepeatMasker	Unknown	86659241	86659423	485	-	.	ID="RND-6_FAMILY-9875";TEgroup="ctg_1%7CRND-6_FAMILY-9875%7C5";Tend="1715";Tstart="532";shortTE="F";uid="54fec854-8010-4bdd-bab1-88c96f8ca8ab"
NC_040877.1	RepeatMasker	DNA/TcMar-Tc1	77449481	77450992	6319	-	.	ID="RND-6_FAMILY-10359";Tend="1964";Tstart="464";shortTE="F";uid="43e49638-6bda-4a29-a5b7-20062260b140"
NC_040877.1	RepeatMasker	DNA/hAT-Tip100	44853569	44853731	706	-	.	ID="DNA8-100_AP";Tend="203";Tstart="1";shortTE="F";uid="4a73909f-e06d-40b6-b291-73dfffe04077"
NC_040877.1	RepeatMasker	Retroposon?	58493489	58494008	438	-	.	ID="SINE2-2_AP";Tend="1428";Tstart="858";shortTE="F";uid="627f3e10-4732-4dcc-8681-a51f04800331"
NC_040877.1	RepeatMasker	DNA	84839467	84839889	1721	-	.	ID="DNA-TTAA-1_AP";Tend="423";Tstart="1";shortTE="F";uid="8bd8dc57-d357-4119-aa69-26b28503ffa3"
NC_040877.1	RepeatMasker	DNA	64490040	64490803	892	-	.	ID="DNA4-2_AP";Tend="767";Tstart="9";shortTE="F";uid="567fe16b-1cdb-48dc-bb62-7570f3a9c24f"
NC_040877.1	RepeatMasker	Unknown	1431050	1432162	24930	-	.	ID="RND-5_FAMILY-1660";Tend="4183";Tstart="3002";shortTE="F";uid="3c0f658d-844a-4a65-9635-839a6a0d9524"
NC_040877.1	RepeatMasker	Unknown	1249157	1249344	709	-	.	ID="RND-1_FAMILY-85";Tend="3297";Tstart="3103";shortTE="F";uid="9359ee53-b4aa-49fc-8b78-b70141b35626"
NC_040877.1	RepeatMasker	Unknown	50373831	50374049	1345	-	.	ID="RND-5_FAMILY-2904";Tend="1199";Tstart="944";shortTE="F";uid="8c603b62-1dfa-4f88-9475-ad55f22792b3"
NC_040877.1	RepeatMasker	Unknown	50065588	50065715	544	-	.	ID="RND-1_FAMILY-93";Tend="3964";Tstart="3843";shortTE="F";uid="5f134954-9d04-44cb-ace2-d88895ca031f"
NC_040877.1	RepeatMasker	Unknown	15405554	15405892	1369	-	.	ID="RND-5_FAMILY-3903";Tend="1154";Tstart="799";shortTE="F";uid="035a79b1-81f2-4539-902a-cdbc94bf9b40"
NC_040877.1	RepeatMasker	DNA	57407898	57408662	4241	-	.	ID="RND-6_FAMILY-4578";Tend="1537";Tstart="752";shortTE="F";uid="677fe538-00da-48d5-b533-c4c467f13e7d"
NC_040877.1	RepeatMasker	DNA/hAT-Tip100	49912290	49912836	1827	-	.	ID="DNA8-100B_AP";Tend="501";Tstart="1";shortTE="F";uid="7f4d55e1-2252-4a7a-8eda-be39869d787a"
NC_040877.1	RepeatMasker	Retroposon?	64295392	64295952	599	-	.	ID="SINE2-2_AP";Tend="600";Tstart="1";shortTE="F";uid="0ae155ce-c7a5-4c03-8632-48b491e51335"
NC_040877.1	RepeatMasker	LTR/Gypsy	46825330	46825689	658	-	.	ID="GYPSY-24_PBA-I";Tend="3119";Tstart="2757";shortTE="F";uid="5843a249-6400-42ee-9ce0-4177db84071a"
NC_040877.1	RepeatMasker	DNA/MULE-MuDR	1460790	1464243	27061	-	.	ID="RND-6_FAMILY-2135";Tend="4058";Tstart="600";shortTE="F";uid="b93676b4-54f4-4314-a631-0f20b4f35268"
NC_040877.1	RepeatMasker	LINE/L2	47643845	47643955	552	-	.	ID="L2-10_HMEL";Tend="2181";Tstart="2071";shortTE="F";uid="388df84d-336b-493f-8f39-5939e5c33c71"
NC_040877.1	RepeatMasker	DNA/Kolobok-E	89611799	89613521	7993	-	.	ID="RND-5_FAMILY-3348";Tend="2727";Tstart="1011";shortTE="F";uid="399eeff3-db51-4b6c-aab3-f08aec1262f9"
NC_040877.1	RepeatMasker	DNA/hAT-hAT19	59201576	59201697	417	-	.	ID="DNA8-82_AP";Tend="749";Tstart="629";shortTE="F";uid="2bfbfd14-0af7-4e4d-9a45-32a795852304"
NC_040877.1	RepeatMasker	RC/Helitron	52338393	52338560	632	-	.	ID="RND-5_FAMILY-1534";Tend="1027";Tstart="864";shortTE="F";uid="d3b0e0d0-c9bc-411f-9585-117040ce3fdf"
NC_040877.1	RepeatMasker	DNA/hAT-Tip100	19272740	19273124	823	-	.	ID="RND-6_FAMILY-3875";Tend="1679";Tstart="1300";shortTE="F";uid="9ed67bff-f4ef-47b6-830d-5390d45a6125"
NC_040877.1	RepeatMasker	DNA/MULE-MuDR	63967032	63967228	670	-	.	ID="RND-6_FAMILY-884";Tend="829";Tstart="628";shortTE="F";uid="3b5c4fb9-8880-4a4d-8fca-ffee2d7a874d"
NC_040877.1	RepeatMasker	DNA	87871963	87872238	729	-	.	ID="RND-6_FAMILY-1458";Tend="1895";Tstart="1588";shortTE="F";uid="0c5b1cb4-6728-4011-b825-609e68146432"
NC_040877.1	RepeatMasker	LTR/Gypsy	28282222	28282348	429	-	.	ID="GYPSY68-I_AG";Tend="2277";Tstart="2144";shortTE="F";uid="d9c1a270-3b56-42ac-9411-04e91ec43bdd"
NC_040877.1	RepeatMasker	LINE/I-Jockey	46651457	46651724	1108	-	.	ID="RND-6_FAMILY-6592";Tend="1809";Tstart="1573";shortTE="F";uid="1bd85575-1b1a-4927-843b-2416ace1ea19"
NC_040877.1	RepeatMasker	DNA	23939542	23940223	1478	-	.	ID="RND-5_FAMILY-4463";Tend="1772";Tstart="931";shortTE="F";uid="7452df34-2379-470a-b32d-127c6d81d868"
NC_040877.1	RepeatMasker	DNA	28158764	28159170	2039	-	.	ID="TTAA20B_AP";Tend="445";Tstart="2";shortTE="F";uid="84342688-352f-4435-acab-8f242cdfe812"
NC_040877.1	RepeatMasker	DNA	76660587	76661271	1897	-	.	ID="DNA4-2_AP";Tend="769";Tstart="10";shortTE="F";uid="cf4e8156-b205-47f6-9c22-2109b9ba2843"
NC_040877.1	RepeatMasker	DNA/hAT-Charlie	11097263	11097444	833	-	.	ID="DNA8-34_AP";Tend="193";Tstart="1";shortTE="F";uid="9709f312-fc4c-45a4-ab87-cd67f2f8eb13"
NC_040877.1	RepeatMasker	DNA	62126282	62126716	836	-	.	ID="DNA4-2_AP";Tend="725";Tstart="296";shortTE="F";uid="437a4932-b381-493e-9fda-0c92d63587c2"
NC_040877.1	RepeatMasker	DNA/Ginger-1	43376555	43376763	1207	-	.	ID="RND-6_FAMILY-4326";Tend="1154";Tstart="952";shortTE="F";uid="5c0e32aa-c253-48ba-b7b0-982a10b0ec95"
NC_040877.1	RepeatMasker	Unknown	58843921	58844083	855	-	.	ID="RND-5_FAMILY-9955";Tend="1139";Tstart="974";shortTE="F";uid="966467e0-da96-4259-9322-ab6f1a7b77c1"
NC_040877.1	RepeatMasker	DNA/hAT	80837498	80838202	1030	-	.	ID="HAT-N5_AP";TEgroup="ctg_1%7CHAT-N5_AP%7C2";Tend="1039";Tstart="8";shortTE="F";uid="6672cce9-ed41-49f7-be9f-65ebdbf3b577"
NC_040877.1	RepeatMasker	DNA/hAT-hAT19	59720783	59721389	2587	-	.	ID="RND-6_FAMILY-2608";Tend="1632";Tstart="976";shortTE="F";uid="395e7948-7c51-4116-b7dd-56ecacf842d7"
NC_040877.1	RepeatMasker	DNA	14915037	14916682	7082	-	.	ID="RND-5_FAMILY-493";Tend="2248";Tstart="525";shortTE="F";uid="16f69b67-468f-4a51-8e12-cb6a233e2b58"
NC_040877.1	RepeatMasker	DNA/Kolobok-E	4543337	4543741	1609	-	.	ID="RND-1_FAMILY-10";Tend="1547";Tstart="1135";shortTE="F";uid="13ac8f95-031d-4984-9579-5db7b4b688d4"
NC_040877.1	RepeatMasker	DNA/Ginger-1	439474	444444	39582	-	.	ID="RND-1_FAMILY-104";Tend="6917";Tstart="2000";shortTE="F";uid="a8d88d12-f137-4e20-9ed7-c9b98fdb5bee"
NC_040877.1	RepeatMasker	DNA	36861529	36861854	880	-	.	ID="dna4-2_ap";Tend="770";Tstart="402";shortTE="F";uid="0ceaea40-d83c-415d-b2f5-60b1677bbbdb"
NC_040877.1	RepeatMasker	LINE/I-Jockey	10605139	10605363	591	-	.	ID="RND-5_FAMILY-2677";Tend="1177";Tstart="955";shortTE="F";uid="41a04e50-f473-46ea-9cd8-672040203e5d"
NC_040877.1	RepeatMasker	DNA	65272687	65273223	439	-	.	ID="RND-6_FAMILY-1458";Tend="1871";Tstart="1258";shortTE="F";uid="255d56ce-2c17-4b67-a884-1f0cbc228285"
NC_040877.1	RepeatMasker	DNA/TcMar-Tc1	57555896	57556280	1372	-	.	ID="RND-6_FAMILY-10359";Tend="839";Tstart="449";shortTE="F";uid="5456ce56-1121-4cfd-b2a5-056eca01fca7"
NC_040877.1	RepeatMasker	DNA/hAT-Charlie	7268567	7268834	914	-	.	ID="RND-5_FAMILY-331";Tend="1367";Tstart="1095";shortTE="F";uid="90b11eeb-465d-487c-8726-0e1d5763d4a7"
NC_040877.1	RepeatMasker	DNA	76026185	76026694	410	-	.	ID="DNA4-3_AP";Tend="590";Tstart="24";shortTE="F";uid="10c159b4-bf65-406f-ba3d-937fcaf33f5c"
NC_040877.1	RepeatMasker	DNA/hAT-Tip100	58143820	58144410	1197	-	.	ID="RND-5_FAMILY-880";TEgroup="ctg_1%7CRND-5_FAMILY-880%7C1";Tend="1689";Tstart="934";shortTE="F";uid="50377eb2-0b78-42fa-9fad-0187b724b3b9"
NC_040877.1	RepeatMasker	DNA/Ginger-1	51331910	51332124	814	-	.	ID="rnd-5_family-586";Tend="991";Tstart="818";shortTE="F";uid="4092db31-9840-4a6c-91a7-ab8d94c75a58"
NC_040877.1	RepeatMasker	DNA	40626548	40626835	429	-	.	ID="DNA4-2_AP";Tend="305";Tstart="1";shortTE="F";uid="9d539cff-cb25-4c3a-bcc1-1398ef5384f6"
NC_040877.1	RepeatMasker	Retroposon?	29151669	29151791	492	-	.	ID="SINE2-1_AP";Tend="1750";Tstart="1621";shortTE="F";uid="4e83b5fc-6034-4f09-a995-a212c92b3be2"
NC_040877.1	RepeatMasker	Retroposon?	60140336	60140464	600	-	.	ID="SINE2-1_AP";Tend="1770";Tstart="1643";shortTE="F";uid="f3f4da01-8c14-4363-bc32-9aaef6b38242"
NC_040877.1	RepeatMasker	Unknown	60197176	60197453	455	-	.	ID="RND-4_FAMILY-731";Tend="1601";Tstart="1316";shortTE="F";uid="a4cf7052-078b-45dd-a934-fec7b10e0427"
NC_040877.1	RepeatMasker	DNA/Kolobok-E	85335010	85335139	441	-	.	ID="KOLOBOKE-2_AP";Tend="1246";Tstart="1121";shortTE="F";uid="dbdc3d39-2ece-4c5a-b74c-a0ca0c6b3a5c"
NC_040877.1	RepeatMasker	DNA/hAT-Charlie	77869024	77869402	2360	-	.	ID="RND-1_FAMILY-75";Tend="1296";Tstart="918";shortTE="F";uid="fe295d98-819a-457c-b3f5-8667413611b0"
NC_040877.1	RepeatMasker	LINE/CR1	67782855	67783781	2455	-	.	ID="RND-6_FAMILY-19368";Tend="1675";Tstart="753";shortTE="F";uid="7ce757b8-e745-4156-abf0-d07f43544320"
NC_040877.1	RepeatMasker	DNA/hAT-Ac	35425073	35425174	403	-	.	ID="DNA8-67_AP";Tend="382";Tstart="271";shortTE="F";uid="63547cd9-f933-46f5-96bd-f5ef35f7f09e"
NC_040877.1	RepeatMasker	DNA	30470190	30470409	1283	-	.	ID="TTAA4B_AP";Tend="248";Tstart="33";shortTE="F";uid="cb08ebc9-3d9d-4f89-815b-241d51b117c3"
NC_040877.1	RepeatMasker	DNA	43505697	43506087	984	-	.	ID="TTAA8_AP";Tend="400";Tstart="8";shortTE="F";uid="fcf8d19f-0ae9-437a-9087-7a0110dd4d55"
NC_040877.1	RepeatMasker	DNA/Ginger-1	87958499	87958925	645	-	.	ID="RND-6_FAMILY-4326";Tend="1997";Tstart="1558";shortTE="F";uid="f0e3cbbd-ed67-49ec-b660-aac12b79ce32"
NC_040877.1	RepeatMasker	DNA/hAT-hAT19	56587660	56587917	1102	-	.	ID="DNA8-79_AP";Tend="285";Tstart="1";shortTE="F";uid="8131e71e-c807-49b9-a626-7fbf57c73d3c"
NC_040877.1	RepeatMasker	Unknown	50045873	50046041	556	-	.	ID="RND-1_FAMILY-33";Tend="7060";Tstart="6881";shortTE="F";uid="21e3d285-2c08-49d8-a06c-d41f484fdab1"
NC_040877.1	RepeatMasker	DNA/MULE-MuDR	68991977	68992131	527	-	.	ID="RND-6_FAMILY-14941";Tend="1669";Tstart="1513";shortTE="F";uid="b208127b-e660-4cfd-a74f-eb65bea03144"
NC_040877.1	RepeatMasker	DNA/hAT-Blackjack	69698313	69698420	485	-	.	ID="HAT-4_PBA";Tend="5993";Tstart="5884";shortTE="F";uid="664257d5-9ce3-4d43-91ee-4c802ea1aec9"
NC_040877.1	RepeatMasker	DNA/Ginger-1	63371590	63372196	580	-	.	ID="RND-6_FAMILY-4326";Tend="1955";Tstart="1274";shortTE="F";uid="a8b92ea0-e02d-4054-b49f-fce0bc3e4868"
NC_040877.1	RepeatMasker	RC/Helitron	27718403	27718952	1747	-	.	ID="HELITRON-1_RPR";Tend="3281";Tstart="2715";shortTE="F";uid="92faf053-1613-4b85-8596-c426ad328d84"
NC_040877.1	RepeatMasker	DNA/TcMar-Mariner	37972398	37973098	882	-	.	ID="MARINER-30_RPR";TEgroup="ctg_1%7CMARINER-30_RPR%7C6";Tend="1145";Tstart="1";shortTE="F";uid="79517542-d322-46d7-add7-11520d2d6afe"
NC_040877.1	RepeatMasker	Unknown	51589533	51589816	1270	-	.	ID="RND-1_FAMILY-102";Tend="761";Tstart="479";shortTE="F";uid="d5b1f4ba-f1cf-414c-862c-e5be676e76ed"
NC_040877.1	RepeatMasker	Unknown	44056122	44057075	4073	-	.	ID="RND-1_FAMILY-102";Tend="1051";Tstart="100";shortTE="F";uid="b77c1e97-dbca-4f07-a2f1-287783bd8f30"
NC_040877.1	RepeatMasker	DNA/MULE-MuDR	3881534	3881717	970	-	.	ID="RND-6_FAMILY-608";Tend="1324";Tstart="1135";shortTE="F";uid="066acf43-230f-4245-8ded-cc79109be67d"
NC_040877.1	RepeatMasker	DNA/hAT-hAT19	39239947	39240290	1250	-	.	ID="DNA8-79_AP";Tend="285";Tstart="1";shortTE="F";uid="ac4d4958-0ccb-40dc-93ce-06996d023c26"
NC_040877.1	RepeatMasker	DNA/hAT-Charlie	26583898	26584079	909	-	.	ID="DNA8-34_AP";Tend="194";Tstart="1";shortTE="F";uid="d9094ac4-4682-4830-95a1-8ddadc527e46"
NC_040877.1	RepeatMasker	DNA/MULE-MuDR	1731346	1731610	1936	-	.	ID="RND-6_FAMILY-2135";Tend="1207";Tstart="945";shortTE="F";uid="4e5befc4-656c-4157-a3c2-cdf87a359952"
NC_040877.1	RepeatMasker	Retroposon?	49244481	49245631	5622	-	.	ID="RND-5_FAMILY-418";Tend="1166";Tstart="63";shortTE="F";uid="bad3c074-7ed6-46dc-9407-743574a0c7e9"
NC_040877.1	RepeatMasker	Unknown	70200369	70200556	789	-	.	ID="RND-6_FAMILY-9875";Tend="1723";Tstart="1548";shortTE="F";uid="cc97e385-4068-4190-9f16-944a53b5119b"
NC_040877.1	RepeatMasker	Unknown	92356165	92359702	20866	-	.	ID="RND-1_FAMILY-93";Tend="4650";Tstart="1376";shortTE="F";uid="c3a9417b-efcb-4efa-8be9-2e07f6556ec2"
NC_040877.1	RepeatMasker	Unknown	66792090	66792729	2473	-	.	ID="RND-4_FAMILY-94";Tend="1548";Tstart="953";shortTE="F";uid="d25e3033-5956-4776-a3e0-b570aaf8c137"
NC_040877.1	RepeatMasker	LINE/R1	1486109	1486246	650	-	.	ID="RND-6_FAMILY-2415";Tend="5513";Tstart="5375";shortTE="F";uid="85d4ea23-05b9-48cf-a71f-10ab693052df"
NC_040877.1	RepeatMasker	Unknown	312465	316610	52983	-	.	ID="RND-5_FAMILY-1660";Tend="4097";Tstart="1";shortTE="F";uid="fb65214a-a8a4-4075-a82c-a09f73af3753"
NC_040877.1	RepeatMasker	DNA/hAT-Tip100	46866024	46869119	27382	-	.	ID="RND-6_FAMILY-13071";Tend="3935";Tstart="840";shortTE="F";uid="ccffd389-9b8d-48f6-ac5f-0a5ee9790776"
NC_040877.1	RepeatMasker	DNA/MULE-MuDR	70272107	70272477	2211	-	.	ID="RND-6_FAMILY-14941";Tend="1349";Tstart="986";shortTE="F";uid="c7ece1d4-b5a8-4fad-97e5-4b94886241d7"
NC_040877.1	RepeatMasker	DNA/MULE-MuDR	29957309	29957584	457	-	.	ID="RND-6_FAMILY-7863";Tend="818";Tstart="545";shortTE="F";uid="9dbddfbc-b19f-44aa-bb91-b62d3bfdf2a0"
NC_040877.1	RepeatMasker	Retroposon?	37236793	37237665	609	-	.	ID="SINE2-1_AP";Tend="1757";Tstart="864";shortTE="F";uid="afe14517-1e90-4ca1-90d8-5b14f7fe484a"
NC_040877.1	RepeatMasker	DNA/Ginger-1	62585942	62586044	627	-	.	ID="RND-6_FAMILY-4326";Tend="1960";Tstart="1849";shortTE="F";uid="42b17509-8752-475e-8aec-b0cb90d61884"
NC_040877.1	RepeatMasker	DNA/Kolobok-E	36872984	36873151	504	-	.	ID="KOLOBOKE-3_AP";Tend="2188";Tstart="2005";shortTE="F";uid="22bba1f8-3c94-4484-a046-023b97d2e01d"
NC_040877.1	RepeatMasker	DNA/Kolobok-E	44104746	44104988	486	-	.	ID="KOLOBOKE-2_AP";Tend="1375";Tstart="1132";shortTE="F";uid="741d4102-8dfd-496d-a0b0-d6f24b6e083d"
NC_040877.1	RepeatMasker	DNA/Kolobok-T2?	59210913	59211038	426	-	.	ID="KOLOBOK-N1_AEC";Tend="7502";Tstart="7398";shortTE="F";uid="29b2696b-a8a0-4d9a-a374-4a69be3395f2"
NC_040877.1	RepeatMasker	DNA/Ginger-1	42872957	42873074	415	-	.	ID="RND-6_FAMILY-4326";Tend="1959";Tstart="1853";shortTE="F";uid="1e32abc8-7a98-4ea3-a35e-186a011b48c8"
NC_040877.1	RepeatMasker	Unknown	29709857	29710125	1513	-	.	ID="RND-5_FAMILY-272";Tend="1049";Tstart="771";shortTE="F";uid="241cecd0-d107-4eb5-8332-d9e1f3726e0a"
NC_040877.1	RepeatMasker	DNA/hAT-hAT19	6715619	6715848	512	-	.	ID="DNA8-97_AP";Tend="406";Tstart="124";shortTE="F";uid="b86819a4-d36e-4cbc-8f9a-9f14cdec4b91"
NC_040877.1	RepeatMasker	DNA/Ginger-2	65565411	65565660	511	-	.	ID="RND-5_FAMILY-684";TEgroup="ctg_1%7CRND-5_FAMILY-684%7C2";Tend="1401";Tstart="995";shortTE="T";uid="833bdcb0-ecd2-4c0b-af03-c5173eff2369"
NC_040877.1	RepeatMasker	DNA/Ginger-1	83169227	83169611	415	-	.	ID="RND-6_FAMILY-4326";Tend="1680";Tstart="1307";shortTE="F";uid="59286c82-f267-4b30-a743-d89a93b73d1e"
NC_040877.1	RepeatMasker	DNA/MULE-MuDR	78550181	78550797	792	-	.	ID="RND-6_FAMILY-2128";TEgroup="ctg_1%7CRND-6_FAMILY-2128%7C1";Tend="1540";Tstart="1019";shortTE="F";uid="ae39183e-6488-451e-8dd9-63e596f0b321"
NC_040877.1	RepeatMasker	DNA/hAT-Charlie	15191066	15191207	863	-	.	ID="RND-1_FAMILY-114";Tend="1046";Tstart="910";shortTE="F";uid="41e22b12-0d49-46ad-9902-98f828591925"
NC_040877.1	RepeatMasker	Unknown	87978441	87978676	1207	-	.	ID="RND-5_FAMILY-3736";Tend="1657";Tstart="1418";shortTE="F";uid="3dc8724c-7121-4404-ae12-4e870bd4fa75"
NC_040877.1	RepeatMasker	DNA	47214887	47215457	447	-	.	ID="rnd-6_family-1458";Tend="1641";Tstart="1228";shortTE="F";uid="bc2bca71-29c0-45d4-a253-3fcc6f351225"
NC_040877.1	RepeatMasker	Unknown	46151676	46152070	1057	-	.	ID="RND-6_FAMILY-1255";Tend="2459";Tstart="2064";shortTE="F";uid="7489f427-00e1-43a9-889c-6127f781d1b9"
NC_040877.1	RepeatMasker	DNA	11806328	11806436	424	-	.	ID="RND-6_FAMILY-16526";Tend="878";Tstart="775";shortTE="F";uid="7f0432d9-b503-4b10-a49b-ea896a8e8ff3"
NC_040877.1	RepeatMasker	Unknown	23508288	23509459	4380	-	.	ID="RND-4_FAMILY-380";Tend="2100";Tstart="913";shortTE="F";uid="16994129-350f-4c57-8fd5-fa7ed4fa1d5d"
NC_040877.1	RepeatMasker	DNA/MULE-MuDR	19039220	19040004	3303	-	.	ID="RND-6_FAMILY-3386";Tend="1545";Tstart="652";shortTE="F";uid="2b45aa7a-586c-42f2-9052-c51981f806d8"
NC_040877.1	RepeatMasker	DNA/hAT-hATm	52670643	52671033	431	-	.	ID="HAT-4C_AP";Tend="421";Tstart="7";shortTE="F";uid="c1e9d735-6d29-4443-adf5-9c9f3686db01"
NC_040877.1	RepeatMasker	DNA	59423781	59424003	817	-	.	ID="DNA4-2_AP";Tend="761";Tstart="536";shortTE="F";uid="9c615ff9-a390-4c9f-b033-71abe0f5d047"
NC_040877.1	RepeatMasker	DNA/hAT	90971255	90972410	7240	-	.	ID="RND-5_FAMILY-4329";Tend="2001";Tstart="792";shortTE="F";uid="6dd7819a-a1ef-4d69-ba51-51b51024b4c7"
NC_040877.1	RepeatMasker	DNA/Kolobok-E	22420447	22420781	1526	-	.	ID="RND-1_FAMILY-10";Tend="1388";Tstart="1029";shortTE="F";uid="9a255f23-cc1d-4eab-aa52-d8097406d8d1"
NC_040877.1	RepeatMasker	DNA/Ginger-1	68291181	68291475	513	-	.	ID="RND-6_FAMILY-4326";Tend="1958";Tstart="1636";shortTE="F";uid="0a45df89-548c-4838-957e-e42158ff1f7d"
NC_040877.1	RepeatMasker	DNA/hAT-Tip100	40994234	40994382	407	-	.	ID="RND-5_FAMILY-3888";TEgroup="ctg_1%7CRND-5_FAMILY-3888%7C1";Tend="1231";Tstart="948";shortTE="T";uid="25ff0dd9-bef3-4cc0-babb-587f356bc580"
NC_040877.1	RepeatMasker	Unknown	48862681	48862928	1015	-	.	ID="RND-1_FAMILY-143";Tend="1597";Tstart="1344";shortTE="F";uid="5071c21f-f979-49af-83cd-3498d5c9a607"
NC_040877.1	RepeatMasker	Retroposon?	23073505	23075768	11410	-	.	ID="RND-5_FAMILY-3902";Tend="2288";Tstart="76";shortTE="F";uid="49d3f255-88bc-4595-9713-c8c49b9c42dd"
NC_040877.1	RepeatMasker	DNA/hAT-Tip100	19005650	19005932	1683	-	.	ID="RND-6_FAMILY-12567";Tend="1240";Tstart="975";shortTE="F";uid="2500605e-d680-4ee3-90ad-e55ed6913c4f"
NC_040877.1	RepeatMasker	DNA/hAT-Charlie	21869471	21869746	1553	-	.	ID="RND-1_FAMILY-75";Tend="1252";Tstart="923";shortTE="F";uid="3faf8a5a-bd30-42fb-bac1-4baab0e0bb74"
NC_040877.1	RepeatMasker	LTR/Gypsy	3440524	3441425	2058	-	.	ID="RND-5_FAMILY-3396";Tend="2526";Tstart="1622";shortTE="F";uid="617ef7ca-9203-4f4f-ad2a-8a0607909091"
NC_040877.1	RepeatMasker	Retroposon?	45670668	45672023	7642	-	.	ID="RND-5_FAMILY-1894";Tend="2557";Tstart="1237";shortTE="F";uid="ff5c3371-9b30-46b6-af55-791ed705734f"
NC_040877.1	RepeatMasker	DNA	12027256	12027809	1056	-	.	ID="DNA4-2_AP";Tend="768";Tstart="143";shortTE="F";uid="20ffd432-c9fd-49e4-94e4-667a6b5056ac"
NC_040877.1	RepeatMasker	Retroposon?	49336724	49337208	653	-	.	ID="SINE2-2_AP";Tend="513";Tstart="1";shortTE="F";uid="454d626c-be8b-46bd-858b-d8cd6bac64ba"
NC_040877.1	RepeatMasker	DNA/TcMar-Pogo	88777893	88778215	1844	-	.	ID="RND-6_FAMILY-5401";Tend="1190";Tstart="892";shortTE="F";uid="84547d54-ac0c-4b6d-8809-83a766a6ec74"
NC_040877.1	RepeatMasker	DNA/Ginger-1	38105513	38105690	741	-	.	ID="RND-6_FAMILY-4326";Tend="1961";Tstart="1800";shortTE="F";uid="3c0b164d-3949-44ab-8a82-ffdad3e6900c"
NC_040877.1	RepeatMasker	DNA/TcMar-Mariner	85954520	85954750	1120	-	.	ID="MARINER-30_RPR";Tend="232";Tstart="1";shortTE="F";uid="8bfddac7-5a90-423d-87c8-4e1cbf077b0e"
NC_040877.1	RepeatMasker	DNA/hAT-Tip100	59650115	59650474	1024	-	.	ID="DNA8-18_AP";Tend="668";Tstart="283";shortTE="F";uid="c02bcbec-e4cf-4a5b-b02b-49901cb9bae9"
NC_040877.1	RepeatMasker	Unknown	75618457	75618572	490	-	.	ID="RND-1_FAMILY-103";Tend="1662";Tstart="1547";shortTE="F";uid="76884d03-e031-4cee-af6a-b1861746013b"
NC_040877.1	RepeatMasker	DNA/MULE-MuDR	88007003	88007344	925	-	.	ID="MUDR12X_AP";Tend="472";Tstart="12";shortTE="F";uid="907d9e97-6020-4f07-9d24-a9e6acee45ac"
NC_040877.1	RepeatMasker	DNA/hAT-Charlie	7423463	7423732	1421	-	.	ID="RND-6_FAMILY-5551";Tend="1233";Tstart="955";shortTE="F";uid="bc6690d9-da5d-415e-b0bf-cc89234f87f3"
NC_040877.1	RepeatMasker	DNA	28231533	28231766	503	-	.	ID="RND-6_FAMILY-1458";Tend="1897";Tstart="1645";shortTE="F";uid="ffb3fab8-dea1-4e39-bcf6-4cb843b7696c"
NC_040877.1	RepeatMasker	DNA/Ginger-1	1382372	1384268	12645	-	.	ID="RND-1_FAMILY-104";Tend="1800";Tstart="1";shortTE="F";uid="626a34d8-5bd3-48e5-9e8d-1857ec91d344"
NC_040877.1	RepeatMasker	DNA/Ginger-1	32721935	32722106	617	-	.	ID="RND-6_FAMILY-4326";Tend="1099";Tstart="943";shortTE="F";uid="68998000-9702-4ccd-9109-7664f2c5015f"
NC_040877.1	RepeatMasker	DNA/Ginger-1	3880974	3881094	451	-	.	ID="RND-6_FAMILY-4326";Tend="1958";Tstart="1844";shortTE="F";uid="cf4f4852-b081-4b0c-b058-b0473e16ff10"
NC_040877.1	RepeatMasker	DNA	82263413	82263565	489	-	.	ID="RND-6_FAMILY-1458";Tend="1612";Tstart="1451";shortTE="F";uid="18b8e4a8-05d3-4b34-98f1-3c8036916372"
NC_040877.1	RepeatMasker	DNA	60715090	60715339	882	-	.	ID="dna4-2_ap";Tend="265";Tstart="5";shortTE="F";uid="63e56fed-efeb-47e0-952d-1d8c7469b991"
NC_040877.1	RepeatMasker	Unknown	48987761	48990754	20321	-	.	ID="RND-5_FAMILY-587";Tend="4079";Tstart="1201";shortTE="F";uid="92afc6e6-9892-483a-9259-c2fa79cc2f68"
NC_040877.1	RepeatMasker	DNA	42641516	42641967	538	-	.	ID="dna4-3_ap";Tend="452";Tstart="158";shortTE="F";uid="be8b7d62-8825-4fd6-bce5-7ff63faefa87"
NC_040877.1	RepeatMasker	Unknown	92359698	92360004	2160	-	.	ID="RND-1_FAMILY-39";Tend="1158";Tstart="858";shortTE="F";uid="6f75bc67-b920-48e0-9060-8c1a22f21fce"
NC_040877.1	RepeatMasker	DNA	78363599	78363759	806	-	.	ID="RND-5_FAMILY-493";Tend="1338";Tstart="1178";shortTE="F";uid="ec82ea69-06ba-4502-a869-591fb058323d"
NC_040877.1	RepeatMasker	LINE/I-Jockey	65423166	65423298	540	-	.	ID="AG-JOCK-1";Tend="1485";Tstart="1298";shortTE="F";uid="e965cf67-8939-46b9-80fe-27fefa2a5e9e"
NC_040877.1	RepeatMasker	Unknown	1069140	1069892	2638	-	.	ID="RND-6_FAMILY-1261";Tend="855";Tstart="179";shortTE="F";uid="eb363a07-5459-44b8-b8e0-41fe02df3528"
NC_040877.1	RepeatMasker	DNA	16268339	16268716	814	-	.	ID="TTAA8_AP";Tend="408";Tstart="17";shortTE="F";uid="a2cc8247-4573-4281-b637-20bed32ecf70"
NC_040877.1	RepeatMasker	DNA/hAT	44980387	44980919	2769	-	.	ID="RND-6_FAMILY-6586";Tend="1507";Tstart="990";shortTE="F";uid="22cf5136-c8ca-454b-ab11-b57d8951602d"
NC_040877.1	RepeatMasker	DNA/hAT	39960370	39960478	483	-	.	ID="DNA8-37_AP";Tend="404";Tstart="294";shortTE="F";uid="168454f2-3bc4-4e25-ac2e-e09e1a573ef3"
NC_040877.1	RepeatMasker	DNA/hAT-Charlie	66465741	66466018	1273	-	.	ID="RND-5_FAMILY-544";Tend="1230";Tstart="871";shortTE="F";uid="354dc32e-9c57-4952-86c2-01e2f759a625"
NC_040877.1	RepeatMasker	Unknown	2339313	2339418	480	-	.	ID="RND-5_FAMILY-3670";Tend="889";Tstart="782";shortTE="F";uid="1c106a38-ae75-486c-b14a-43e094a8562b"
NC_040877.1	RepeatMasker	Unknown	85963629	85966219	5621	-	.	ID="RND-5_FAMILY-1660";TEgroup="ctg_1%7CRND-5_FAMILY-1660%7C4";Tend="5191";Tstart="2576";shortTE="F";uid="179e67ec-76e9-4a89-bba0-37698377517d"
NC_040877.1	RepeatMasker	DNA	67512334	67512736	1319	-	.	ID="dnax-2_ap";Tend="439";Tstart="1";shortTE="F";uid="18fe5fa8-b217-4668-97e0-9f9af9e27d74"
NC_040877.1	RepeatMasker	DNA/Ginger-1	89253328	89253937	717	-	.	ID="RND-6_FAMILY-4326";Tend="1958";Tstart="1370";shortTE="F";uid="22bc058e-ddc8-48b3-9069-d5b5fee7c75b"
NC_040877.1	RepeatMasker	DNA	1620626	1620809	574	-	.	ID="dna-5_ph";Tend="237";Tstart="78";shortTE="F";uid="76f34613-f501-470a-888e-008f8a75423e"
NC_040877.1	RepeatMasker	DNA	53166192	53166961	2196	-	.	ID="DNA4-2_AP";Tend="752";Tstart="1";shortTE="F";uid="4d362d0d-f22f-45d3-aac3-a0049bc1a5fc"
NC_040877.1	RepeatMasker	Unknown	44485107	44485389	425	-	.	ID="RND-1_FAMILY-1";TEgroup="ctg_1%7CRND-1_FAMILY-1%7C1";Tend="3382";Tstart="2753";shortTE="T";uid="0e5243df-f48e-4761-a9ff-de76934257dd"
NC_040877.1	RepeatMasker	Unknown	91929660	91929835	660	-	.	ID="RND-1_FAMILY-29";Tend="7195";Tstart="7047";shortTE="F";uid="ad243873-2027-4ee9-812f-ff43b7a9c1e7"
NC_040877.1	RepeatMasker	DNA/Ginger-1	7421383	7421866	714	-	.	ID="RND-6_FAMILY-4326";Tend="1833";Tstart="1339";shortTE="F";uid="2515c895-8c47-42e9-9046-4a560d2099e2"
NC_040877.1	RepeatMasker	DNA/TcMar-m44?	17865124	17865307	915	-	.	ID="DNA4-9B_AP";Tend="185";Tstart="1";shortTE="F";uid="ca3b8f40-6028-41ca-8c05-7d5df571c22c"
NC_040877.1	RepeatMasker	DNA	29857794	29858260	2089	-	.	ID="DNAX-2_AP";Tend="466";Tstart="1";shortTE="F";uid="b6fed830-07e3-4eff-bc44-8c7b3f8facc2"
NC_040877.1	RepeatMasker	DNA	29155502	29155910	698	-	.	ID="ttaa3c_ap";Tend="369";Tstart="11";shortTE="F";uid="22560136-1195-448d-b8c4-5fcb7f3b825c"
NC_040877.1	RepeatMasker	DNA	37230373	37230753	603	-	.	ID="RND-6_FAMILY-3626";Tend="2438";Tstart="2054";shortTE="F";uid="9a69072f-8538-41ba-9ef3-e8b56a509928"
NC_040877.1	RepeatMasker	DNA	12326482	12326642	407	-	.	ID="dna4-2_ap";Tend="306";Tstart="135";shortTE="F";uid="900118bc-d1cb-4dec-b185-b26363ed65e0"
NC_040877.1	RepeatMasker	DNA/CMC-EnSpm	68313281	68313765	757	-	.	ID="RND-5_FAMILY-523";Tend="1557";Tstart="1055";shortTE="F";uid="7a08192f-dadb-4058-97bc-d257c3280e54"
NC_040877.1	RepeatMasker	LINE/R1	93236714	93238145	543	-	.	ID="R1-2_DF";Tend="3869";Tstart="1752";shortTE="F";uid="a9e327d2-f623-414a-bc68-4ce080176bd5"
NC_040877.1	RepeatMasker	DNA/Kolobok-E	88245846	88246234	2508	-	.	ID="RND-6_FAMILY-7387";Tend="1373";Tstart="959";shortTE="F";uid="bc293a97-62c4-4858-823e-8600414c1624"
NC_040877.1	RepeatMasker	DNA/hAT	58933056	58933473	752	-	.	ID="DNA8-68_AP";TEgroup="ctg_1%7CDNA8-68_AP%7C13";Tend="763";Tstart="64";shortTE="F";uid="50fb0b2e-f278-4f50-b19e-91d9c83b3dea"
NC_040877.1	RepeatMasker	DNA	2426276	2426714	3055	-	.	ID="RND-5_FAMILY-1962";Tend="1383";Tstart="925";shortTE="F";uid="a6236daa-8ed8-49ea-8f69-e0a72b917155"
NC_040877.1	RepeatMasker	DNA/hAT-hAT19	66982728	66982929	491	-	.	ID="DNA8-52B_AP";Tend="1100";Tstart="856";shortTE="F";uid="37b0efeb-0038-410c-b30f-ed7b0e8e51aa"
NC_040877.1	RepeatMasker	DNA	58339164	58339555	831	-	.	ID="TTAA2C_AP";Tend="422";Tstart="1";shortTE="F";uid="54889bb5-9491-4fc6-87a9-a92eb98befcc"
NC_040877.1	RepeatMasker	Retroposon?	28964959	28965481	645	-	.	ID="SINE2-1_AP";Tend="1761";Tstart="1219";shortTE="F";uid="83bd23f9-387e-4a33-b524-1a7170555c04"
NC_040877.1	RepeatMasker	DNA/hAT-Tip100	83687255	83687429	556	-	.	ID="RND-5_FAMILY-6156";Tend="936";Tstart="772";shortTE="F";uid="172ffbca-86ed-45fc-8e99-3aab697f784a"
NC_040877.1	RepeatMasker	DNA	18846992	18847398	976	-	.	ID="TTAA2C_AP";Tend="405";Tstart="5";shortTE="F";uid="62b00eb7-552b-4772-8062-192343ab1ca8"
NC_040877.1	RepeatMasker	DNA/Kolobok-E	27292571	27292800	459	-	.	ID="KOLOBOKE-2_AP";Tend="1334";Tstart="1121";shortTE="F";uid="7287c279-7eb4-4a4e-b249-e04060ffc8d8"
NC_040877.1	RepeatMasker	Unknown	13695717	13695993	1469	-	.	ID="RND-1_FAMILY-91";Tend="1353";Tstart="1050";shortTE="F";uid="d380104b-3956-43ab-8dc0-823f716353f8"
NC_040877.1	RepeatMasker	DNA	28472046	28472407	480	-	.	ID="DNA-TTAA-1_AP";Tend="384";Tstart="35";shortTE="F";uid="132d0681-359f-4416-82a9-f06d2411dabb"
NC_040877.1	RepeatMasker	DNA/Ginger-1	45944890	45945308	713	-	.	ID="RND-6_FAMILY-4326";Tend="1958";Tstart="1518";shortTE="F";uid="984e4664-a405-45fa-a170-bd13f7e31764"
NC_040877.1	RepeatMasker	DNA/hAT-Blackjack	3200392	3200507	446	-	.	ID="HAT-4_PBA";Tend="5984";Tstart="5868";shortTE="F";uid="cbb8687b-a9a1-450a-9bcc-652daf30cdff"
NC_040877.1	RepeatMasker	DNA/hAT-hAT19	49668783	49669254	1557	-	.	ID="DNA8-52B_AP";Tend="561";Tstart="96";shortTE="F";uid="1b0f52ca-fac9-4242-ad84-14e9624e6d68"
NC_040877.1	RepeatMasker	DNA	77746527	77746867	922	-	.	ID="DNA4-2_AP";Tend="769";Tstart="359";shortTE="F";uid="c7e8db0d-f7bd-4e58-a60f-93cf4bd8cb15"
NC_040877.1	RepeatMasker	DNA/Ginger-1	1122317	1122943	2750	-	.	ID="RND-5_FAMILY-586";Tend="2869";Tstart="2235";shortTE="F";uid="ad13a6b2-62f2-455d-a7ef-38cc9f8dd19f"
NC_040877.1	RepeatMasker	DNA/Academ-1	49801683	49802696	7529	-	.	ID="RND-6_FAMILY-2134";Tend="2235";Tstart="1246";shortTE="F";uid="ed777f20-02f9-4095-9f63-2a4bcc014bc0"
NC_040877.1	RepeatMasker	DNA/hAT-hAT19	42767564	42767775	1232	-	.	ID="RND-6_FAMILY-6300";Tend="7793";Tstart="7585";shortTE="F";uid="b6c6e181-4660-4353-b855-f2f428b6ea99"
NC_040877.1	RepeatMasker	DNA	34543111	34543274	746	-	.	ID="DNA4-3_AP";Tend="516";Tstart="318";shortTE="F";uid="94887aac-6005-4012-8b33-2ece47a6a7ff"
NC_040877.1	RepeatMasker	DNA/Ginger-1	48925511	48926168	3543	-	.	ID="RND-5_FAMILY-586";Tend="3742";Tstart="3071";shortTE="F";uid="c57be97c-8d2c-4ae1-8e89-caf93a8dd813"
NC_040877.1	RepeatMasker	DNA/Kolobok-T2	54217607	54217775	481	-	.	ID="REP-4_PBA";Tend="632";Tstart="479";shortTE="F";uid="a28a73bc-a9da-4095-a40f-fa8d4d194b9d"
NC_040877.1	RepeatMasker	Unknown	1277294	1280562	26446	-	.	ID="RND-1_FAMILY-80";Tend="5480";Tstart="2177";shortTE="F";uid="f4830e97-c2e7-4fb9-8390-0e5241f245ad"
NC_040877.1	RepeatMasker	DNA/Ginger-1	7678540	7678757	478	-	.	ID="RND-6_FAMILY-4326";Tend="1993";Tstart="1765";shortTE="F";uid="9134ef71-598b-4982-8b6d-206675a3cf9f"
NC_040877.1	RepeatMasker	DNA	39939761	39940183	1879	-	.	ID="DNA-TTAA-1_AP";Tend="423";Tstart="1";shortTE="F";uid="9452351b-ac9c-4b84-89ad-69d68e7300d3"
NC_040877.1	RepeatMasker	DNA/Ginger-1	64909528	64910440	6149	-	.	ID="RND-6_FAMILY-4326";Tend="1958";Tstart="1001";shortTE="F";uid="c1c08bae-cff3-4bd5-8624-e108a1140f1f"
NC_040877.1	RepeatMasker	DNA/Ginger-1	1825571	1826279	4053	-	.	ID="RND-6_FAMILY-4326";Tend="1635";Tstart="941";shortTE="F";uid="0f6d461d-d1c3-4aed-9890-63d45aeb4349"
NC_040877.1	RepeatMasker	Unknown	64908981	64909106	558	-	.	ID="RND-1_FAMILY-20";Tend="1129";Tstart="1003";shortTE="F";uid="f27889b3-302e-4036-97e8-cf624c640110"
NC_040877.1	RepeatMasker	DNA	77331948	77332186	496	-	.	ID="TTAA2D_AP";Tend="263";Tstart="25";shortTE="F";uid="328deeea-49dd-4c4b-98d1-26c1cb3ad240"
NC_040877.1	RepeatMasker	DNA/Ginger-2	87805131	87805664	3241	-	.	ID="RND-5_FAMILY-684";Tend="1531";Tstart="991";shortTE="F";uid="7327960b-9573-4534-91ad-67d410af0c25"
NC_040877.1	RepeatMasker	DNA	58157710	58157810	736	-	.	ID="TTAA5_AP";Tend="442";Tstart="343";shortTE="F";uid="3d8261f0-89a0-4103-8081-8f50d7c8ae7d"
NC_040877.1	RepeatMasker	Retroposon?	49242970	49243490	3389	-	.	ID="RND-5_FAMILY-3902";Tend="1985";Tstart="1450";shortTE="F";uid="fa73e080-c6e4-4c2f-b7ea-d81eab2c2f83"
NC_040877.1	RepeatMasker	DNA/TcMar-Mariner	3158876	3160012	1874	-	.	ID="MARINER-9_PBA";Tend="1318";Tstart="173";shortTE="F";uid="f4433f57-f12b-4d47-9721-2ac682add022"
NC_040877.1	RepeatMasker	Unknown	46599063	46599583	451	-	.	ID="RND-6_FAMILY-11517";TEgroup="ctg_1%7CRND-6_FAMILY-11517%7C3";Tend="2188";Tstart="521";shortTE="T";uid="8ecfbb62-c741-4566-a9c0-21893f1656ed"
NC_040877.1	RepeatMasker	Unknown	74557763	74557975	1337	-	.	ID="RND-5_FAMILY-1287";Tend="1255";Tstart="1044";shortTE="F";uid="a2359e28-aa8c-4d36-830d-130c318ad831"
NC_040877.1	RepeatMasker	DNA/Ginger-1	11216972	11217122	425	-	.	ID="RND-6_FAMILY-4326";Tend="1098";Tstart="963";shortTE="F";uid="f7697ffd-f217-4d7a-b02c-4b51ad046c48"
NC_040877.1	RepeatMasker	DNA/hAT-hAT19	71939405	71940169	5066	-	.	ID="RND-6_FAMILY-764";Tend="1746";Tstart="982";shortTE="F";uid="648aa0e6-1ea7-4722-9f9c-2357b1ea782e"
NC_040877.1	RepeatMasker	DNA	73404175	73404538	648	-	.	ID="DNA4-2_AP";Tend="769";Tstart="416";shortTE="F";uid="a9ab0b71-5b90-4dee-b1da-dac854b8fbdf"
NC_040877.1	RepeatMasker	DNA/Ginger-2	51412060	51412748	844	-	.	ID="RND-6_FAMILY-2293";TEgroup="ctg_1%7CRND-6_FAMILY-2293%7C5";Tend="1374";Tstart="935";shortTE="F";uid="5c1c8d84-20db-4041-93d9-53e02ae908a9"
NC_040877.1	RepeatMasker	Unknown	64914729	64914884	694	-	.	ID="RND-1_FAMILY-85";Tend="3297";Tstart="3147";shortTE="F";uid="159cb706-cde7-4268-999f-453538100bbc"
NC_040877.1	RepeatMasker	DNA	42677074	42677336	408	-	.	ID="dna4-2_ap";Tend="245";Tstart="1";shortTE="F";uid="2cce20df-08fd-459b-8b4c-2eb41ae0ad50"
NC_040877.1	RepeatMasker	Unknown	39374	42463	23013	-	.	ID="RND-1_FAMILY-40";Tend="3708";Tstart="644";shortTE="F";uid="375e51d7-b94c-4bd1-92d0-38238f278701"
NC_040877.1	RepeatMasker	DNA	78138222	78138347	411	-	.	ID="dna4-2_ap";Tend="121";Tstart="1";shortTE="F";uid="2b3157fe-1072-40cb-8e6c-b1ec697d12f5"
NC_040877.1	RepeatMasker	DNA	9600366	9600719	690	-	.	ID="DNA-TTAA-1_AP";Tend="423";Tstart="77";shortTE="F";uid="a709ef29-89fe-4ad3-a98f-811139309ff1"
NC_040877.1	RepeatMasker	DNA	64665322	64665642	1051	-	.	ID="DNA4-2_AP";Tend="364";Tstart="12";shortTE="F";uid="10747f2f-d11f-4e6b-8dd3-d59edd8f677e"
NC_040877.1	RepeatMasker	DNA/hAT-hAT19	59213745	59214084	1321	-	.	ID="DNA8-79_AP";Tend="285";Tstart="1";shortTE="F";uid="90699d18-1fb0-46b2-a6cd-b170d72a4be8"
NC_040877.1	RepeatMasker	DNA/hAT-Tip100	57510227	57510387	1054	-	.	ID="RND-6_FAMILY-7897";Tend="1155";Tstart="999";shortTE="F";uid="74e5a6b8-ec24-450c-b94d-c2b587dd87b9"
NC_040877.1	RepeatMasker	Unknown	67041667	67042039	519	-	.	ID="RND-6_FAMILY-9875";TEgroup="ctg_1%7CRND-6_FAMILY-9875%7C3";Tend="1765";Tstart="1623";shortTE="F";uid="2ed05e05-b630-4cf9-81ac-14daadcb470a"
NC_040877.1	RepeatMasker	DNA	90300633	90301294	611	-	.	ID="DNA4-2_AP";Tend="679";Tstart="1";shortTE="F";uid="71ba5501-ebdd-4385-9c2d-f0a92960accf"
NC_040877.1	RepeatMasker	DNA/hAT-Tip100	30704549	30704880	1477	-	.	ID="RND-6_FAMILY-12567";Tend="1249";Tstart="905";shortTE="F";uid="38397488-b43e-4bc2-ac53-96e9459673ed"
NC_040877.1	RepeatMasker	DNA	89133903	89134392	3075	-	.	ID="RND-5_FAMILY-4463";Tend="1682";Tstart="1183";shortTE="F";uid="bd08a535-247c-47c9-86cb-c3dfdbeb1b45"
NC_040877.1	RepeatMasker	DNA/Kolobok-E	17837138	17837322	405	-	.	ID="KOLOBOKE-2_AP";Tend="2120";Tstart="1916";shortTE="F";uid="d394fa30-505a-41dc-99f9-32e97aff3bc0"
NC_040877.1	RepeatMasker	Unknown	52918189	52919475	3210	-	.	ID="RND-6_FAMILY-10618";Tend="2561";Tstart="1000";shortTE="F";uid="072a81be-810a-4921-8ced-a8e56d83dca5"
NC_040877.1	RepeatMasker	DNA	59231011	59231156	423	-	.	ID="dna4-2_ap";Tend="265";Tstart="1";shortTE="F";uid="c8105d3d-2b6a-4cdc-9eaa-6e416a632381"
NC_040877.1	RepeatMasker	Unknown	48964403	48965369	5556	-	.	ID="RND-1_FAMILY-29";Tend="5525";Tstart="4597";shortTE="F";uid="be75c88b-c2a5-4ba1-a363-6cc616ad625f"
NC_040877.1	RepeatMasker	DNA/Ginger-1	13916912	13917299	472	-	.	ID="RND-6_FAMILY-4326";Tend="1970";Tstart="1563";shortTE="F";uid="fd414f9e-e572-4bc7-917b-31973c17e783"
NC_040877.1	RepeatMasker	Unknown	27085069	27085310	623	-	.	ID="RND-4_FAMILY-975";TEgroup="ctg_1%7CRND-4_FAMILY-975%7C2";Tend="1563";Tstart="1361";shortTE="F";uid="355dd81a-2247-4775-bd1b-c9664abbcb9a"
NC_040877.1	RepeatMasker	DNA/Ginger-1	56437761	56438163	2188	-	.	ID="RND-6_FAMILY-4326";Tend="1979";Tstart="1567";shortTE="F";uid="a8e708cd-ad99-4509-82d8-beae5db08bff"
NC_040877.1	RepeatMasker	Unknown	1401725	1403989	14169	-	.	ID="RND-1_FAMILY-33";Tend="7146";Tstart="4799";shortTE="F";uid="f50e9f12-fa9e-4ccf-b1c2-2ba9286449f2"
NC_040877.1	RepeatMasker	DNA	78153395	78153955	488	-	.	ID="DNA4-2_AP";TEgroup="ctg_1%7CDNA4-2_AP%7C31";Tend="729";Tstart="10";shortTE="F";uid="6681c52a-6a74-44bd-9780-2dc91e497923"
NC_040877.1	RepeatMasker	DNA	48268011	48268557	867	-	.	ID="DNA4-3_AP";Tend="571";Tstart="1";shortTE="F";uid="1fab6ede-d07c-4793-be1a-fcf59bbd389d"
NC_040877.1	RepeatMasker	DNA/hAT-Blackjack	84515536	84515811	932	-	.	ID="RND-6_FAMILY-798";Tend="3363";Tstart="3036";shortTE="F";uid="44f314c3-5145-4d83-a492-3d2bb39086fb"
NC_040877.1	RepeatMasker	DNA/hAT-Tip100	45466259	45466516	1045	-	.	ID="RND-5_FAMILY-1220";Tend="1445";Tstart="1191";shortTE="F";uid="f8d6f2b4-9a54-4a97-8676-a71b8c91f0b1"
NC_040877.1	RepeatMasker	DNA/Ginger-1	57497269	57497384	528	-	.	ID="RND-6_FAMILY-4326";Tend="1958";Tstart="1843";shortTE="F";uid="813f3e67-c4f8-4bb7-b5f4-628d323533b5"
NC_040877.1	RepeatMasker	LINE/CR1	29844646	29845669	5493	-	.	ID="RND-6_FAMILY-7842";Tend="1754";Tstart="482";shortTE="F";uid="9a0cebf5-bf3e-426f-8770-6c3e549e9a26"
NC_040877.1	RepeatMasker	DNA/Kolobok-E	86694932	86695813	405	-	.	ID="RND-5_FAMILY-3348";TEgroup="ctg_1%7CRND-5_FAMILY-3348%7C2";Tend="1961";Tstart="888";shortTE="T";uid="28a31936-51b6-471c-ac8a-6c24cfeff9fb"
NC_040877.1	RepeatMasker	DNA	89821359	89821526	401	-	.	ID="dna4-1_ap";Tend="318";Tstart="154";shortTE="F";uid="50723062-f3d4-4271-ada5-52d8d65d81fd"
NC_040877.1	RepeatMasker	Unknown	38581130	38581255	835	-	.	ID="RND-6_FAMILY-151";Tend="2643";Tstart="2517";shortTE="F";uid="52deef9b-3540-498c-96d2-a6512c0c34fe"
NC_040877.1	RepeatMasker	LTR/Gypsy	75072246	75072486	761	-	.	ID="RND-6_FAMILY-1286";Tend="1761";Tstart="1526";shortTE="F";uid="4733a716-ff5c-4ecc-911f-c162a1d582f5"
NC_040877.1	RepeatMasker	Retroposon?	7824070	7824228	480	-	.	ID="SINE2-2_AP";Tend="176";Tstart="15";shortTE="F";uid="6db39937-880c-4240-ae6b-0afd7fddf8a9"
NC_040877.1	RepeatMasker	DNA	56752960	56753360	733	-	.	ID="DNA-TTAA-1_AP";Tend="409";Tstart="12";shortTE="F";uid="3b2c3350-61bc-4646-833b-142e69a3855f"
NC_040877.1	RepeatMasker	DNA/hAT-Charlie	16388384	16388571	554	-	.	ID="RND-5_FAMILY-1455";Tend="1331";Tstart="1142";shortTE="F";uid="0ff6f4b0-6ab5-41f9-a433-07fe3cd54868"
NC_040877.1	RepeatMasker	LTR/Gypsy	48670869	48671117	654	-	.	ID="RND-1_FAMILY-138";Tend="1917";Tstart="1669";shortTE="F";uid="cac124a2-e177-4173-bb3f-de83d70468ff"
NC_040877.1	RepeatMasker	Retroposon?	4621831	4621957	466	-	.	ID="SINE2-1_AP";Tend="1770";Tstart="1638";shortTE="F";uid="56aa81ae-9fe7-47ca-b8df-42ce51af32d7"
NC_040877.1	RepeatMasker	DNA/hAT	74569417	74570010	4497	-	.	ID="RND-6_FAMILY-2891";Tend="1579";Tstart="971";shortTE="F";uid="f01bc028-de7f-405e-94ea-3358b0b62be6"
NC_040877.1	RepeatMasker	DNA	65522620	65523004	2301	-	.	ID="RND-6_FAMILY-16396";Tend="1744";Tstart="1303";shortTE="F";uid="96ba17db-d09a-4804-ae1b-12a7e98a0016"
NC_040877.1	RepeatMasker	DNA/hAT	67241851	67242213	475	-	.	ID="DNA8-78_AP";TEgroup="ctg_1%7CDNA8-78_AP%7C10";Tend="552";Tstart="61";shortTE="F";uid="74ca00e5-f015-4ef3-ac7f-476d2e68dbaa"
NC_040877.1	RepeatMasker	DNA/Kolobok-E	65311882	65312072	449	-	.	ID="KOLOBOKE-2_AP";Tend="1334";Tstart="1121";shortTE="F";uid="ca5517ee-b5b3-4688-a9fc-ecab1f655b51"
NC_040877.1	RepeatMasker	DNA/MULE-MuDR	14644548	14644737	437	-	.	ID="RND-6_FAMILY-7863";Tend="704";Tstart="517";shortTE="F";uid="374c1547-d603-43a0-aee2-138d59d555a4"
NC_040877.1	RepeatMasker	DNA/Ginger-1	23306137	23306273	414	-	.	ID="RND-6_FAMILY-4326";Tend="1101";Tstart="953";shortTE="F";uid="5be5b76c-0ea3-4edf-a53d-b545ba4fb29b"
NC_040877.1	RepeatMasker	DNA	3174361	3174722	835	-	.	ID="DNA4-3_AP";Tend="448";Tstart="91";shortTE="F";uid="c729cd03-b12c-4a6e-8c0c-503cbc153a59"
NC_040877.1	RepeatMasker	DNA/Ginger-1	33564448	33564644	439	-	.	ID="RND-6_FAMILY-4326";Tend="1959";Tstart="1767";shortTE="F";uid="61093add-13f0-4960-bfc5-f39da326beac"
NC_040877.1	RepeatMasker	Unknown	61322707	61322838	565	-	.	ID="RND-5_FAMILY-587";Tend="1225";Tstart="930";shortTE="F";uid="8644a53b-edb3-4adc-8c67-eb99d93bd0c4"
NC_040877.1	RepeatMasker	DNA/MULE-MuDR	43371662	43371829	622	-	.	ID="RND-6_FAMILY-747";Tend="1644";Tstart="1496";shortTE="F";uid="e79620eb-8bd5-4140-8d78-9f710a8fd729"
NC_040877.1	RepeatMasker	DNA/MULE-MuDR	70527590	70527749	600	-	.	ID="RND-6_FAMILY-1256";Tend="2866";Tstart="2719";shortTE="F";uid="c26af004-6e5b-4325-b9e9-95d6b97d4c54"
NC_040877.1	RepeatMasker	Retroposon?	71001108	71001447	419	-	.	ID="SINE2-2_AP";Tend="587";Tstart="245";shortTE="F";uid="a130afb0-4fd1-4aec-8fc7-e90bc35b5a54"
NC_040877.1	RepeatMasker	DNA	9679435	9679864	627	-	.	ID="RND-5_FAMILY-464";Tend="2375";Tstart="1867";shortTE="F";uid="dfc0d4ff-9e8d-4235-8155-505105b1fba5"
NC_040877.1	RepeatMasker	DNA/Ginger-1	91115701	91116025	1853	-	.	ID="RND-6_FAMILY-4326";Tend="1959";Tstart="1616";shortTE="F";uid="2bf6a40c-271c-4bf5-ba02-3a674a4f2dc9"
NC_040877.1	RepeatMasker	DNA	49665164	49665462	549	-	.	ID="DNA4-3_AP";Tend="633";Tstart="350";shortTE="F";uid="388ac44a-8b08-4f10-aade-9dc7a66745b9"
NC_040877.1	RepeatMasker	Unknown	48580199	48580313	477	-	.	ID="RND-1_FAMILY-88";Tend="2226";Tstart="2112";shortTE="F";uid="1f5061c8-291c-41b9-a1db-ec6deb75db22"
NC_040877.1	RepeatMasker	Unknown	69829526	69829936	1880	-	.	ID="RND-5_FAMILY-3670";Tend="1411";Tstart="984";shortTE="F";uid="442a3835-263d-4ca3-8767-58dda41c35e0"
NC_040877.1	RepeatMasker	DNA/TcMar-Tigger	83771830	83771999	851	-	.	ID="DNAX-5_AP";Tend="155";Tstart="1";shortTE="F";uid="9a8ecc0b-105b-46a4-9759-cc8bae1948d3"
NC_040877.1	RepeatMasker	Unknown	58770573	58770857	637	-	.	ID="RND-1_FAMILY-123";Tend="1133";Tstart="865";shortTE="F";uid="11dfd2cd-c286-455b-a146-055e886775c5"
NC_040877.1	RepeatMasker	DNA	70274953	70275286	1003	-	.	ID="RND-6_FAMILY-5590";Tend="1388";Tstart="1033";shortTE="F";uid="7abf4322-1df3-4021-aab5-6a56a58ce20e"
NC_040877.1	RepeatMasker	DNA/hAT-Charlie	84429739	84429861	407	-	.	ID="RND-6_FAMILY-16774";Tend="1190";Tstart="1095";shortTE="F";uid="c9905a59-d2c4-413b-9e91-7d247c8cfd68"
NC_040877.1	RepeatMasker	DNA	83629353	83629569	605	-	.	ID="dna4-2_ap";Tend="234";Tstart="6";shortTE="F";uid="01db3ad1-547b-473e-af19-662b59db4c9d"
NC_040877.1	RepeatMasker	DNA/Ginger-1	62132210	62132322	415	-	.	ID="GINGER1-1_AP";Tend="4356";Tstart="4244";shortTE="F";uid="49e40455-6dfd-42a6-8359-93a3c44789dc"
NC_040877.1	RepeatMasker	Unknown	81145486	81145767	2054	-	.	ID="RND-1_FAMILY-9";Tend="1230";Tstart="949";shortTE="F";uid="73ddcd9d-0bb5-4774-bda6-cf592a9c4135"
NC_040877.1	RepeatMasker	DNA/hAT-Tip100	61579133	61579323	423	-	.	ID="DNA8-28_AP";TEgroup="ctg_1%7CDNA8-28_AP%7C1";Tend="1034";Tstart="1";shortTE="T";uid="0987fbc8-7882-4ef0-8c84-e3f6a6f5215b"
NC_040877.1	RepeatMasker	Retroposon?	18313398	18313624	412	-	.	ID="SINE2-1_AP";Tend="1284";Tstart="1059";shortTE="F";uid="75293f94-37c2-465b-9617-99c047a7824b"
NC_040877.1	RepeatMasker	DNA/hAT	52912083	52912633	3308	-	.	ID="RND-5_FAMILY-4329";Tend="2869";Tstart="2348";shortTE="F";uid="988358ab-a9e8-4664-8fdc-5a8a49ea3db2"
NC_040877.1	RepeatMasker	DNA/TcMar-Mariner	65579585	65580535	4510	-	.	ID="MARINER-N30_HSAL";Tend="897";Tstart="1";shortTE="F";uid="eb29164e-7bc1-4df4-bc32-e8352aad9cef"
NC_040877.1	RepeatMasker	Retroposon?	26156973	26157116	414	-	.	ID="SINE2-1_AP";Tend="1770";Tstart="1616";shortTE="F";uid="83fe503f-2de4-4c67-8c38-73e24a455c02"
NC_040877.1	RepeatMasker	DNA/Ginger-1	81793910	81794414	815	-	.	ID="RND-6_FAMILY-4326";Tend="1963";Tstart="1446";shortTE="F";uid="5a909782-3289-415b-901d-f161c0011c12"
NC_040877.1	RepeatMasker	DNA/hAT-Tip100	14670140	14670264	688	-	.	ID="RND-6_FAMILY-12567";Tend="1240";Tstart="1118";shortTE="F";uid="f512ae67-6968-466f-91ee-3d24bb8d9383"
NC_040877.1	RepeatMasker	DNA	49917512	49917727	408	-	.	ID="TTAAC_AP";Tend="417";Tstart="199";shortTE="F";uid="5e17303e-80a9-4879-9ad0-1efd740e349f"
NC_040877.1	RepeatMasker	DNA/hAT-Charlie	308331	312464	32642	-	.	ID="RND-6_FAMILY-20944";Tend="4029";Tstart="1";shortTE="F";uid="cc1995f5-b5d5-431f-8003-c21518523362"
NC_040877.1	RepeatMasker	Unknown	6429213	6431441	4310	-	.	ID="RND-6_FAMILY-6588";Tend="2304";Tstart="51";shortTE="F";uid="cc79be3d-4c12-48ba-883c-027b529bcd3b"
NC_040877.1	RepeatMasker	DNA/hAT-Charlie	50337469	50339758	3025	-	.	ID="RND-6_FAMILY-4198";Tend="2160";Tstart="1";shortTE="F";uid="bb4bf9f9-33b2-4191-b88f-98c21b5d46ba"
NC_040877.1	RepeatMasker	DNA	19554741	19555144	836	-	.	ID="DNA4-2_AP";Tend="439";Tstart="1";shortTE="F";uid="e8a1bb12-412d-4ed5-8353-841d0c37b1f9"
NC_040877.1	RepeatMasker	DNA	3919879	3920160	460	-	.	ID="RND-6_FAMILY-1458";Tend="1896";Tstart="1601";shortTE="F";uid="044bc06c-6449-4592-9266-0d87a4822743"
NC_040877.1	RepeatMasker	DNA	54762139	54762559	516	-	.	ID="DNA4-2_AP";Tend="462";Tstart="21";shortTE="F";uid="fb20675e-d047-4219-8751-bc80315b8f4d"
NC_040877.1	RepeatMasker	LTR/Gypsy	49153145	49153300	445	-	.	ID="GYPSY68-I_AG";Tend="2268";Tstart="2121";shortTE="F";uid="33860540-53e4-4689-82f2-a0ea26e29a78"
NC_040877.1	RepeatMasker	DNA/CMC-EnSpm	22005611	22006155	1175	-	.	ID="RND-5_FAMILY-523";Tend="1605";Tstart="1064";shortTE="F";uid="51a2b212-e556-4085-bfa2-a9d0d3e1128e"
NC_040877.1	RepeatMasker	DNA/hAT-Tip100	81754321	81754617	987	-	.	ID="RND-6_FAMILY-3876";Tend="3514";Tstart="3234";shortTE="F";uid="94c26891-76b7-4683-9926-951cfec0bd72"
NC_040877.1	RepeatMasker	DNA/Kolobok-T2?	18092654	18092765	512	-	.	ID="KOLOBOK-N1_AEC";Tend="7497";Tstart="7386";shortTE="F";uid="c0c294d8-0493-4473-82b2-60c8661631b0"
NC_040877.1	RepeatMasker	DNA/hAT	51656219	51656686	619	-	.	ID="RND-5_FAMILY-3545";Tend="1435";Tstart="900";shortTE="F";uid="607129d0-e777-4e0e-a426-f1e54166faff"
NC_040877.1	RepeatMasker	DNA/hAT-Tip100	73237938	73238045	483	-	.	ID="RND-5_FAMILY-266";Tend="1746";Tstart="1647";shortTE="F";uid="8a4f931a-4493-412b-90cf-68a5aa15c841"
NC_040877.1	RepeatMasker	DNA/hAT-hAT19	66027605	66027943	1282	-	.	ID="DNA8-79_AP";Tend="285";Tstart="2";shortTE="F";uid="39855d79-cfad-4784-aced-75d687af89d6"
NC_040877.1	RepeatMasker	DNA	16181063	16181485	1392	-	.	ID="DNA-TTAA-1_AP";Tend="423";Tstart="1";shortTE="F";uid="cf0661e5-9080-479b-8238-6d68579481aa"
NC_040877.1	RepeatMasker	DNA/TcMar-Tc1	58349894	58351081	2130	-	.	ID="MARINER-5_BM";Tend="1316";Tstart="134";shortTE="F";uid="264bf062-db25-4ced-a345-d1c08eb007be"
NC_040877.1	RepeatMasker	DNA/MULE-MuDR	75135057	75135639	2211	-	.	ID="RND-6_FAMILY-2135";Tend="3098";Tstart="2574";shortTE="F";uid="50cca977-ef71-4a68-b736-516011ada647"
NC_040877.1	RepeatMasker	Unknown	47757080	47757623	2428	-	.	ID="RND-4_FAMILY-94";Tend="1433";Tstart="915";shortTE="F";uid="5c345215-d4a3-49bf-bfb0-c70f7ed654f4"
NC_040877.1	RepeatMasker	DNA	25685253	25685684	2475	-	.	ID="TTAA5_AP";Tend="442";Tstart="1";shortTE="F";uid="ba5b8274-ea67-4988-aefa-1b578001d2d3"
NC_040877.1	RepeatMasker	Retroposon?	93785621	93785779	438	-	.	ID="RND-6_FAMILY-13032";Tend="1278";Tstart="1131";shortTE="F";uid="19d1a0b5-57bb-45c6-b146-54dfe14be6cb"
NC_040877.1	RepeatMasker	LTR/Gypsy	73809177	73809652	1776	-	.	ID="RND-6_FAMILY-1286";TEgroup="ctg_1%7CRND-6_FAMILY-1286%7C3";Tend="1270";Tstart="1059";shortTE="F";uid="bb877ee7-a864-4e9e-a186-e28d52f9539f"
NC_040877.1	RepeatMasker	LINE/CR1	44134152	44134855	615	-	.	ID="RND-6_FAMILY-19368";Tend="1463";Tstart="713";shortTE="F";uid="1c006744-eb22-4915-8d63-949903a6ae78"
NC_040877.1	RepeatMasker	DNA	34263737	34264152	1088	-	.	ID="TTAA3C_AP";Tend="373";Tstart="1";shortTE="F";uid="e5e1c207-2df7-491b-bc84-3cfc99a2a29a"
NC_040877.1	RepeatMasker	Retroposon?	39518900	39519403	654	-	.	ID="SINE2-1_AP";Tend="1750";Tstart="1207";shortTE="F";uid="b0d09143-b4a2-46ea-abbc-37e9ded788be"
NC_040877.1	RepeatMasker	Unknown	53437853	53440048	13693	-	.	ID="RND-1_FAMILY-33";Tend="2417";Tstart="282";shortTE="F";uid="bc33d5e8-ee17-4a53-a502-cb2aeedb41f8"
NC_040877.1	RepeatMasker	DNA/CMC-EnSpm	87902652	87903710	1656	-	.	ID="RND-5_FAMILY-523";Tend="1600";Tstart="545";shortTE="F";uid="9d055f27-1c41-4ac9-97b4-2f6ec7466db4"
NC_040877.1	RepeatMasker	Retroposon?	57433552	57434031	445	-	.	ID="SINE2-1_AP";Tend="1415";Tstart="903";shortTE="F";uid="1d51ce6f-76f8-4c8e-b899-11607cd7013e"
NC_040877.1	RepeatMasker	DNA/hAT-Tip100	58414404	58414681	1260	-	.	ID="RND-6_FAMILY-2845";Tend="1195";Tstart="937";shortTE="F";uid="7f5c9ec2-4989-42cb-a41b-c6881ad6c9f7"
NC_040877.1	RepeatMasker	DNA/Ginger-1	51059	51509	1850	-	.	ID="RND-5_FAMILY-586";Tend="2149";Tstart="1713";shortTE="F";uid="02c66872-d624-4e5b-9ba1-a98eccf1cb82"
NC_040877.1	RepeatMasker	DNA	55073068	55073654	1004	-	.	ID="DNA4-2_AP";Tend="562";Tstart="1";shortTE="F";uid="c541d101-29bc-4d03-8bd6-178b34e89025"
NC_040877.1	RepeatMasker	Unknown	53528692	53528990	630	-	.	ID="RND-6_FAMILY-1261";Tend="308";Tstart="17";shortTE="F";uid="536b4935-e57e-4214-aa15-8f1de6dc0044"
NC_040877.1	RepeatMasker	Unknown	44763069	44763451	864	-	.	ID="RND-5_FAMILY-3670";Tend="1396";Tstart="765";shortTE="F";uid="90d2bc6d-8021-4c27-8c38-def27d98bb61"
NC_040877.1	RepeatMasker	Unknown	1063280	1063934	2790	-	.	ID="RND-1_FAMILY-29";Tend="1497";Tstart="891";shortTE="F";uid="f6d215d3-5fc1-4acf-b383-d8ab92642e55"
NC_040877.1	RepeatMasker	Unknown	72617962	72618286	1775	-	.	ID="RND-5_FAMILY-6295";Tend="1376";Tstart="1052";shortTE="F";uid="80aabc33-a271-4422-a5e6-88ef32614b49"
NC_040877.1	RepeatMasker	DNA/Ginger-1	33835066	33835316	515	-	.	ID="RND-6_FAMILY-4326";Tend="1959";Tstart="1715";shortTE="F";uid="e082584a-88ac-41be-81e3-b934b59f8ad6"
NC_040877.1	RepeatMasker	Unknown	68762492	68762766	1526	-	.	ID="RND-4_FAMILY-731";Tend="1138";Tstart="826";shortTE="F";uid="8d531cc1-cc66-439b-b3e8-0860b514cfa3"
NC_040877.1	RepeatMasker	DNA/hAT-Tip100	84422473	84422611	438	-	.	ID="DNA8-89_AP";Tend="129";Tstart="1";shortTE="F";uid="f7830164-1beb-4741-8e21-006dbcfce7eb"
NC_040877.1	RepeatMasker	Unknown	27152565	27152984	1041	-	.	ID="RND-5_FAMILY-7944";Tend="1362";Tstart="935";shortTE="F";uid="5698c603-6b31-4c1e-94db-2065614afc92"
NC_040877.1	RepeatMasker	Unknown	88893848	88894200	1341	-	.	ID="RND-1_FAMILY-0";Tend="506";Tstart="156";shortTE="F";uid="67ea5087-e5ac-40ac-a0a1-6107a3770003"
NC_040877.1	RepeatMasker	DNA	78819589	78819822	753	-	.	ID="TTAA2_AP";Tend="234";Tstart="2";shortTE="F";uid="0dddd7aa-38dc-409b-baac-adbd39a2c95d"
NC_040877.1	RepeatMasker	Unknown	70065741	70065907	481	-	.	ID="RND-5_FAMILY-7944";Tend="1357";Tstart="1197";shortTE="F";uid="d71c001f-6b96-4716-9570-f0465a50df1d"
NC_040877.1	RepeatMasker	Unknown	43451011	43451286	757	-	.	ID="RND-1_FAMILY-122";Tend="1154";Tstart="883";shortTE="F";uid="e0e7393e-84e2-44bb-b3e8-6efb422522ab"
NC_040877.1	RepeatMasker	DNA	37120681	37120856	559	-	.	ID="RND-6_FAMILY-1179";Tend="1545";Tstart="1374";shortTE="F";uid="d99eb116-4958-45fd-b772-7103de752f74"
NC_040877.1	RepeatMasker	DNA	8023372	8024078	839	-	.	ID="DNA4-2_AP";Tend="696";Tstart="1";shortTE="F";uid="39f97420-34fa-48fe-9ee3-2ae4d96f0b56"
NC_040877.1	RepeatMasker	DNA	90982451	90982701	1073	-	.	ID="DNA-TTAA-1_AP";Tend="413";Tstart="162";shortTE="F";uid="a246fc0c-18a7-49d0-8598-54ab27af5fb7"
NC_040877.1	RepeatMasker	Unknown	48840033	48840740	3139	-	.	ID="RND-5_FAMILY-587";Tend="4512";Tstart="3898";shortTE="F";uid="e1a22cf8-1b10-4926-bd4a-8616e6659743"
NC_040877.1	RepeatMasker	LTR/Gypsy	1582631	1584590	13498	-	.	ID="RND-1_FAMILY-138";Tend="4212";Tstart="2245";shortTE="F";uid="d90b0077-9f2b-44b5-b7ec-8d617b54b281"
NC_040877.1	RepeatMasker	DNA	24249776	24250004	836	-	.	ID="DNA4-3_AP";Tend="529";Tstart="268";shortTE="F";uid="be1b954d-b65a-4a53-b92b-2360663accbe"
NC_040877.1	RepeatMasker	DNA	19544631	19544771	562	-	.	ID="TTAA2D_AP";Tend="140";Tstart="1";shortTE="F";uid="d49d19a3-79d6-4559-8db4-2746456f7beb"
NC_040877.1	RepeatMasker	Unknown	49040537	49040785	673	-	.	ID="RND-1_FAMILY-39";Tend="1946";Tstart="1698";shortTE="F";uid="8ad38cb5-27d1-469d-85df-04851b03fda1"
NC_040877.1	RepeatMasker	DNA/Academ-1	38985353	38986158	1440	-	.	ID="RND-6_FAMILY-2134";Tend="3621";Tstart="3041";shortTE="F";uid="8cf18c39-e97c-43b9-a734-ea1769504f82"
NC_040877.1	RepeatMasker	DNA/hAT	54302334	54302461	580	-	.	ID="DNA8-17_AP";Tend="865";Tstart="736";shortTE="F";uid="ba7b994b-3572-4d59-821a-c438dbe83e0f"
NC_040877.1	RepeatMasker	DNA/MULE-MuDR	32521765	32521898	540	-	.	ID="MUDR7X_AP";Tend="2285";Tstart="2137";shortTE="F";uid="14b9d8b8-f8ed-4371-9ced-835f135878c1"
NC_040877.1	RepeatMasker	DNA	56293808	56294094	495	-	.	ID="RND-6_FAMILY-1529";Tend="1719";Tstart="1433";shortTE="F";uid="dcfe3a2b-873b-4f63-a6c5-c9a8c6a50645"
NC_040877.1	RepeatMasker	RC/Helitron	45294765	45294900	639	-	.	ID="HELITRON-N1B_BM";Tend="133";Tstart="1";shortTE="F";uid="c904aef8-16df-4b94-9941-4dcaded224d1"
NC_040877.1	RepeatMasker	DNA	56443693	56444111	1162	-	.	ID="TTAA2D_AP";Tend="427";Tstart="26";shortTE="F";uid="eefa8ab3-c3d0-4f1f-98dc-8249a57cee51"
NC_040877.1	RepeatMasker	DNA/hAT-hAT19	52696564	52696713	426	-	.	ID="RND-6_FAMILY-6086";Tend="1105";Tstart="951";shortTE="F";uid="86a9b4fd-8202-4833-afe9-bef0a2ecc136"
NC_040877.1	RepeatMasker	DNA/MULE-MuDR	57393782	57394492	1340	-	.	ID="MUDR8X_AP";Tend="1926";Tstart="1194";shortTE="F";uid="c11d243f-bb99-481b-9f1a-fa995bebc446"
NC_040877.1	RepeatMasker	DNA	9889819	9890006	443	-	.	ID="RND-6_FAMILY-1458";Tend="1566";Tstart="1391";shortTE="F";uid="9cee4946-27c2-49ca-a1af-cbd23e266cad"
NC_040877.1	RepeatMasker	Unknown	13261145	13261382	1708	-	.	ID="RND-1_FAMILY-90";Tend="1214";Tstart="990";shortTE="F";uid="4e54b08a-f0c8-498b-8964-7bbea49eedc7"
NC_040877.1	RepeatMasker	Retroposon?	37982045	37982848	621	-	.	ID="SINE2-1_AP";Tend="1428";Tstart="81";shortTE="F";uid="2357a258-ba21-4b37-9b3a-bce84f24a955"
NC_040877.1	RepeatMasker	DNA/hAT-Charlie	55298463	55298635	541	-	.	ID="HAT-N20_RPR";Tend="171";Tstart="1";shortTE="F";uid="5a1042e5-3342-4f07-a192-2048a46e5f71"
NC_040877.1	RepeatMasker	DNA/hAT-Charlie	56094334	56094802	2392	-	.	ID="RND-6_FAMILY-5427";Tend="1324";Tstart="863";shortTE="F";uid="68ed25c1-3245-4f9c-b010-6344ca08a8bc"
NC_040877.1	RepeatMasker	DNA	40799469	40799661	1294	-	.	ID="RND-5_FAMILY-493";Tend="1353";Tstart="1154";shortTE="F";uid="e8d35153-723a-4dcf-8621-21f4f15353fa"
NC_040877.1	RepeatMasker	DNA	74039733	74040217	3147	-	.	ID="rnd-6_family-16396";Tend="1762";Tstart="1133";shortTE="F";uid="f6fba313-f1f1-49fc-a405-25518ffdec14"
NC_040877.1	RepeatMasker	DNA	25592124	25592560	1229	-	.	ID="DNA4-2_AP";Tend="537";Tstart="103";shortTE="F";uid="527cd9de-1623-4b0f-86c5-8b98e4926142"
NC_040877.1	RepeatMasker	Unknown	1472898	1473110	659	-	.	ID="RND-1_FAMILY-107";Tend="2959";Tstart="2761";shortTE="F";uid="b5a4c931-1579-484c-bb23-902e2e10d525"
NC_040877.1	RepeatMasker	DNA/MULE-MuDR	53667595	53668596	2914	-	.	ID="rnd-6_family-1256";Tend="684";Tstart="9";shortTE="F";uid="cb97bf5b-5526-4c82-a41b-91258b05a658"
NC_040877.1	RepeatMasker	Retroposon?	48567152	48567567	956	-	.	ID="SINE2-1_AP";Tend="729";Tstart="322";shortTE="F";uid="1c3b5429-240e-40c5-b13c-687f7ae217bf"
NC_040877.1	RepeatMasker	DNA/hAT	56334047	56334407	1090	-	.	ID="RND-6_FAMILY-2891";Tend="1581";Tstart="1267";shortTE="F";uid="7bf4761e-da12-4d17-888a-f27436104856"
NC_040877.1	RepeatMasker	DNA	19819338	19819733	793	-	.	ID="DNA8-75_AP";Tend="684";Tstart="296";shortTE="F";uid="d4d5fbac-af4d-4717-874a-301632fd17b1"
NC_040877.1	RepeatMasker	DNA	6954235	6954665	1248	-	.	ID="DNA4-2_AP";Tend="438";Tstart="1";shortTE="F";uid="2875137f-722d-40b6-9992-a2167fa9d80a"
NC_040877.1	RepeatMasker	DNA/hAT-Tip100	44992921	44993523	533	-	.	ID="RND-5_FAMILY-6156";TEgroup="ctg_1%7CRND-5_FAMILY-6156%7C1";Tend="1261";Tstart="718";shortTE="T";uid="d249a03f-9917-4983-a7ae-295b55726a4c"
NC_040877.1	RepeatMasker	Satellite	86663759	86665483	10295	-	.	ID="RND-6_FAMILY-21329";Tend="2015";Tstart="391";shortTE="F";uid="3f2ffaa8-ca01-4c81-8fe1-6069ffb1be39"
NC_040877.1	RepeatMasker	DNA	66901542	66901887	1610	-	.	ID="TTAA8_AP";Tend="413";Tstart="43";shortTE="F";uid="c6917446-7e67-4c2d-8c33-6c87eead5bfd"
NC_040877.1	RepeatMasker	DNA/hAT	50293612	50293830	1381	-	.	ID="HAT-N18_AP";Tend="815";Tstart="585";shortTE="F";uid="fa475cb3-4903-4401-9c5b-dc54e0ddbfe3"
NC_040877.1	RepeatMasker	DNA/Ginger-1	34123841	34124664	4549	-	.	ID="RND-6_FAMILY-4326";Tend="1958";Tstart="1116";shortTE="F";uid="1ed0b031-e82e-400e-ab04-86637011cd93"
NC_040877.1	RepeatMasker	DNA	78323818	78324236	1580	-	.	ID="TTAA2C_AP";Tend="422";Tstart="5";shortTE="F";uid="d04b4c61-bd90-4c59-82ab-900cc7683f19"
NC_040877.1	RepeatMasker	DNA/hAT-hAT19	18361689	18361945	1411	-	.	ID="HAT-N13_AP";Tend="282";Tstart="1";shortTE="F";uid="d158a162-4039-4e43-8ed5-524a1b5ea6e2"
NC_040877.1	RepeatMasker	LINE/I-Jockey	50922896	50923363	703	-	.	ID="RND-5_FAMILY-1919";Tend="771";Tstart="280";shortTE="F";uid="e75d806a-c63f-4064-ae2f-3ea3d8b3350d"
NC_040877.1	RepeatMasker	DNA/Ginger-1	44240541	44240862	1739	-	.	ID="RND-6_FAMILY-4326";Tend="1539";Tstart="1215";shortTE="F";uid="98380a10-4f10-4295-892a-e5a629cf07a4"
NC_040877.1	RepeatMasker	Unknown	48863975	48864941	5565	-	.	ID="RND-1_FAMILY-29";Tend="5525";Tstart="4597";shortTE="F";uid="778df340-f34c-4750-9a89-ff08bf8f3ba6"
NC_040877.1	RepeatMasker	Unknown	67278290	67279061	895	-	.	ID="RND-4_FAMILY-94";TEgroup="ctg_1%7CRND-4_FAMILY-94%7C17";Tend="1667";Tstart="923";shortTE="F";uid="3e659399-b64c-4a56-a2f9-eb5466d343cf"
NC_040877.1	RepeatMasker	DNA	41858912	41859247	560	-	.	ID="DNA4-3_AP";Tend="614";Tstart="257";shortTE="F";uid="17ae0ab7-2420-4c67-ab16-89af2f501da9"
NC_040877.1	RepeatMasker	DNA	7263094	7263385	1435	-	.	ID="RND-6_FAMILY-1458";Tend="1553";Tstart="1263";shortTE="F";uid="f26da27a-24ee-414d-a2bf-3d8d30686a2f"
NC_040877.1	RepeatMasker	DNA/hAT-Charlie	93573226	93575097	12013	-	.	ID="RND-6_FAMILY-1329";Tend="1865";Tstart="16";shortTE="F";uid="aa90dd08-5fe8-4b24-a27f-b95978c797bc"
NC_040877.1	RepeatMasker	Retroposon?	44759509	44760233	891	-	.	ID="SINE2-2_AP";Tend="791";Tstart="1";shortTE="F";uid="db610124-34c4-4101-9b8a-185f442562eb"
NC_040877.1	RepeatMasker	DNA/hAT-Tip100	28610883	28611086	1570	-	.	ID="RND-5_FAMILY-5119";Tend="1220";Tstart="1002";shortTE="F";uid="1fb6bc50-9b5b-4f68-be6b-2ddd848e43ff"
NC_040877.1	RepeatMasker	DNA/Ginger-1	89159980	89160373	673	-	.	ID="RND-6_FAMILY-4326";Tend="1934";Tstart="1557";shortTE="F";uid="e899dee0-9b6a-4c5e-84f1-b53f37d44d1c"
NC_040877.1	RepeatMasker	Unknown	13786946	13787195	1021	-	.	ID="RND-5_FAMILY-6295";Tend="901";Tstart="668";shortTE="F";uid="9267ab8b-3e4e-4ed9-b442-095e45bc4d18"
NC_040877.1	RepeatMasker	Unknown	1552202	1554207	15933	-	.	ID="RND-1_FAMILY-80";Tend="3817";Tstart="1814";shortTE="F";uid="4b5a5995-87a5-4511-8b9d-8f34dd79c319"
NC_040877.1	RepeatMasker	DNA/TcMar-Mariner	21836595	21836864	1491	-	.	ID="MARINER-N30_HSAL";Tend="897";Tstart="625";shortTE="F";uid="511c2651-8146-47c8-be66-54f4ffb5c0ab"
NC_040877.1	RepeatMasker	Unknown	51579162	51579863	2933	-	.	ID="RND-1_FAMILY-37";Tend="2667";Tstart="1974";shortTE="F";uid="2b771358-7bf4-4737-8fae-b7ed959ad17f"
NC_040877.1	RepeatMasker	DNA/Ginger-1	7231583	7231743	513	-	.	ID="ginger1-1_ap";Tend="4382";Tstart="4243";shortTE="F";uid="22e0373e-fc48-4708-9740-3dc88103b3ec"
NC_040877.1	RepeatMasker	DNA/hAT-hAT19	90310266	90310514	736	-	.	ID="DNA8-64B_AP";Tend="283";Tstart="1";shortTE="F";uid="ae63f084-10c6-4a92-ac12-d9f3e939caf3"
NC_040877.1	RepeatMasker	DNA/hAT-Blackjack	53320494	53323581	23680	-	.	ID="RND-6_FAMILY-798";Tend="3638";Tstart="581";shortTE="F";uid="30d64ffc-8790-42e5-b680-46aad994b5c0"
NC_040877.1	RepeatMasker	Unknown	73424355	73424517	585	-	.	ID="RND-1_FAMILY-154";Tend="679";Tstart="509";shortTE="F";uid="addff475-47dd-4ae2-be8c-e09b1a60a17e"
NC_040877.1	RepeatMasker	DNA	2631329	2631559	735	-	.	ID="dna4-1_ap";Tend="767";Tstart="529";shortTE="F";uid="4cd1286d-ee3a-4008-af30-0efbffba8ba5"
NC_040877.1	RepeatMasker	DNA/hAT-Ac	74551269	74551573	634	-	.	ID="RND-6_FAMILY-6043";Tend="742";Tstart="447";shortTE="F";uid="c0dbb2c9-91ef-494e-838f-5ddfacec71f7"
NC_040877.1	RepeatMasker	LINE/L2	4767136	4767266	743	-	.	ID="RND-6_FAMILY-13409";Tend="1561";Tstart="1427";shortTE="F";uid="cf05e9e7-0099-4895-a908-b66464c9bbb6"
NC_040877.1	RepeatMasker	DNA	41660499	41660695	442	-	.	ID="dna4-2_ap";Tend="218";Tstart="15";shortTE="F";uid="ecea1b7c-d4e8-47c9-89b1-ff2d33366708"
NC_040877.1	RepeatMasker	Unknown	81704088	81704271	432	-	.	ID="RND-6_FAMILY-11517";Tend="911";Tstart="731";shortTE="F";uid="b7494b56-5c5d-44e5-b340-9588a1b52a8b"
NC_040877.1	RepeatMasker	Retroposon?	33505050	33505491	476	-	.	ID="SINE2-1_AP";Tend="1471";Tstart="1010";shortTE="F";uid="dd242c6a-e16e-40f8-a741-9f0adc8d0fdb"
NC_040877.1	RepeatMasker	DNA/MULE-MuDR	23951391	23951561	606	-	.	ID="RND-6_FAMILY-11912";Tend="3654";Tstart="3500";shortTE="F";uid="4dfd60b8-19df-4180-a556-4223f65927d8"
NC_040877.1	RepeatMasker	Unknown	49131083	49131345	1397	-	.	ID="RND-1_FAMILY-143";Tend="862";Tstart="597";shortTE="F";uid="8d12c756-6fdc-45fe-8801-ca5676714fd3"
NC_040877.1	RepeatMasker	DNA	16710001	16710102	407	-	.	ID="dna4-2_ap";Tend="767";Tstart="668";shortTE="F";uid="e6d7688e-d708-400d-8ae6-2889de4d4cdc"
NC_040877.1	RepeatMasker	DNA	19497529	19497633	441	-	.	ID="dna4-2_ap";Tend="685";Tstart="582";shortTE="F";uid="2c4b23df-9016-4abc-a98e-ee4f54d9fd30"
NC_040877.1	RepeatMasker	Unknown	53496702	53496806	746	-	.	ID="RND-1_FAMILY-39";Tend="1637";Tstart="1533";shortTE="F";uid="bcadcce3-4c61-46f4-99d1-18ac3bd68c01"
NC_040877.1	RepeatMasker	Retroposon?	73222800	73223217	598	-	.	ID="SINE2-1_AP";Tend="899";Tstart="496";shortTE="F";uid="42bf5d95-4e3f-425d-a3e7-1fff45cb2643"
NC_040877.1	RepeatMasker	DNA/hAT-Charlie	64171649	64172005	1513	-	.	ID="RND-5_FAMILY-1455";Tend="1270";Tstart="914";shortTE="F";uid="04158859-ed20-420a-8faa-0846ad9442ac"
NC_040877.1	RepeatMasker	DNA/MULE-MuDR	82006642	82006838	479	-	.	ID="RND-6_FAMILY-884";Tend="1472";Tstart="1262";shortTE="F";uid="89b86e17-907d-43f7-9fa0-eea5792a6e3e"
NC_040877.1	RepeatMasker	DNA/hAT-Ac	74482463	74482783	711	-	.	ID="RND-6_FAMILY-6043";Tend="742";Tstart="403";shortTE="F";uid="f58ae4f0-7eb6-48db-8c18-045197f10ad7"
NC_040877.1	RepeatMasker	Unknown	88563178	88563302	429	-	.	ID="RND-1_FAMILY-93";Tend="3914";Tstart="3782";shortTE="F";uid="bb5b9ac9-38ad-4db4-b3cf-31993eb53a78"
NC_040877.1	RepeatMasker	Unknown	86639643	86640015	1124	-	.	ID="RND-1_FAMILY-14";Tend="2233";Tstart="1845";shortTE="F";uid="8a3c3edb-42c6-4d80-b88f-432e16be96be"
NC_040877.1	RepeatMasker	DNA/hAT-Charlie	9441088	9441266	408	-	.	ID="RND-5_FAMILY-331";Tend="1279";Tstart="1095";shortTE="F";uid="64602987-d8b6-426f-9a1f-5219fafcc802"
NC_040877.1	RepeatMasker	Unknown	45208777	45210708	2230	-	.	ID="RND-5_FAMILY-11013";Tend="1841";Tstart="2";shortTE="F";uid="954a0b50-66e1-41e0-b53b-d6ddd06d914f"
NC_040877.1	RepeatMasker	DNA	59719936	59720353	1677	-	.	ID="TTAA14_AP";Tend="552";Tstart="82";shortTE="F";uid="40a72e27-29ce-4f3c-8abd-1144382f7065"
NC_040877.1	RepeatMasker	DNA/Kolobok-E	32042334	32042453	457	-	.	ID="KOLOBOKE-2_AP";Tend="1246";Tstart="1119";shortTE="F";uid="8ef8a99c-03b5-46ac-93d9-5a7b59ea2f64"
NC_040877.1	RepeatMasker	DNA/Kolobok-E	44974468	44974585	715	-	.	ID="RND-6_FAMILY-7387";Tend="1076";Tstart="959";shortTE="F";uid="763459f5-566b-445a-96d6-325d414e662c"
NC_040877.1	RepeatMasker	Unknown	7854649	7855505	5688	-	.	ID="RND-1_FAMILY-9";Tend="1817";Tstart="941";shortTE="F";uid="bcce801b-37ab-48e4-818b-8fd9efe983ea"
NC_040877.1	RepeatMasker	DNA/MULE-MuDR	58549583	58549691	623	-	.	ID="RND-6_FAMILY-1257";Tend="3659";Tstart="3551";shortTE="F";uid="4ddb7afe-1fe5-4d0b-940b-6108969fe317"
NC_040877.1	RepeatMasker	DNA/TcMar-Tc1	82509944	82510728	1821	-	.	ID="RND-6_FAMILY-9775";Tend="1761";Tstart="978";shortTE="F";uid="00ea78b1-40c7-4254-8a5f-ac18a0cb11da"
NC_040877.1	RepeatMasker	DNA/Ginger-1	51207225	51207331	462	-	.	ID="RND-6_FAMILY-4326";Tend="1960";Tstart="1861";shortTE="F";uid="68cf3d59-70d4-4d7a-8058-4bfca269a867"
NC_040877.1	RepeatMasker	DNA/Ginger-1	59341510	59341709	488	-	.	ID="RND-6_FAMILY-4326";TEgroup="ctg_1%7CRND-6_FAMILY-4326%7C48";Tend="1973";Tstart="1762";shortTE="T";uid="96796130-115a-4de7-922d-e906bfde4011"
NC_040877.1	RepeatMasker	DNA/TcMar-m44	18781468	18781650	465	-	.	ID="DNAX-7B_AP";TEgroup="ctg_1%7CDNAX-7B_AP%7C1";Tend="279";Tstart="1";shortTE="T";uid="0ec1b15f-c094-480b-8bb7-acc6e1bc6932"
NC_040877.1	RepeatMasker	Unknown	48936525	48937492	3088	-	.	ID="RND-5_FAMILY-587";Tend="4512";Tstart="3812";shortTE="F";uid="849a98be-c408-40eb-80cf-037df32a2d83"
NC_040877.1	RepeatMasker	DNA/Ginger-1	48215936	48216467	838	-	.	ID="RND-6_FAMILY-4326";Tend="1958";Tstart="1399";shortTE="F";uid="9097b988-1925-4e8e-a0a3-f797af5d0eac"
NC_040877.1	RepeatMasker	DNA/Ginger-2	24019236	24019765	1666	-	.	ID="RND-6_FAMILY-7576";Tend="1375";Tstart="853";shortTE="F";uid="1b81a21b-7bf8-4db0-9056-cd0c50479d78"
NC_040877.1	RepeatMasker	DNA/hAT-Tip100	64333355	64334185	2817	-	.	ID="RND-5_FAMILY-1220";TEgroup="ctg_1%7CRND-5_FAMILY-1220%7C1";Tend="1695";Tstart="730";shortTE="F";uid="be79af44-d9bd-4c30-97ab-e4945e721edd"
NC_040877.1	RepeatMasker	DNA	59070664	59070800	474	-	.	ID="dna4-2_ap";Tend="236";Tstart="103";shortTE="F";uid="a2733a32-21bb-4718-b90c-358ace79b76c"
NC_040877.1	RepeatMasker	Unknown	1257540	1263623	28607	-	.	ID="RND-1_FAMILY-93";Tend="6724";Tstart="1";shortTE="F";uid="f0d2b688-fdb8-4fe0-90b3-c936bf5e7687"
NC_040877.1	RepeatMasker	Unknown	20743576	20744139	929	-	.	ID="RND-6_FAMILY-4559";Tend="1333";Tstart="740";shortTE="F";uid="3fb51885-ecbe-4d03-8c5e-2e6e1617257b"
NC_040877.1	RepeatMasker	DNA/hAT-hAT19	18083604	18083932	413	-	.	ID="DNA8-88_AP";Tend="344";Tstart="1";shortTE="F";uid="113a5ce1-b74a-4573-927d-fff67a6c755a"
NC_040877.1	RepeatMasker	Unknown	60072723	60073234	3481	-	.	ID="RND-1_FAMILY-72";Tend="1460";Tstart="944";shortTE="F";uid="1e684125-aa50-4491-8271-6f7a6e012e2d"
NC_040877.1	RepeatMasker	DNA/Academ-1	57674115	57677353	20917	-	.	ID="RND-1_FAMILY-73";Tend="4078";Tstart="854";shortTE="F";uid="8eac50ce-89a3-4e61-9cd5-01f8fefe187b"
NC_040877.1	RepeatMasker	DNA	40812586	40812841	1758	-	.	ID="RND-6_FAMILY-1458";Tend="1525";Tstart="1270";shortTE="F";uid="266c69cb-3caf-460e-ade0-4c9f3aea2841"
NC_040877.1	RepeatMasker	DNA/hAT-hAT19	43659653	43660038	643	-	.	ID="DNA8-74_AP";TEgroup="ctg_1%7CDNA8-74_AP%7C3";Tend="848";Tstart="338";shortTE="F";uid="9a5487a6-f8f4-4c3a-a267-d82d1c0a8f12"
NC_040877.1	RepeatMasker	Unknown	6669929	6670347	849	-	.	ID="RND-4_FAMILY-94";TEgroup="ctg_1%7CRND-4_FAMILY-94%7C4";Tend="1489";Tstart="926";shortTE="F";uid="9004cf3a-6026-4f40-bc5d-3877321279a7"
NC_040877.1	RepeatMasker	DNA/hAT-Tip100	7808005	7808742	1289	-	.	ID="RND-5_FAMILY-3148";TEgroup="ctg_1%7CRND-5_FAMILY-3148%7C1";Tend="1499";Tstart="958";shortTE="F";uid="7f2f0c5f-e7d7-4277-bbf9-50966bdcc011"
NC_040877.1	RepeatMasker	DNA	81381320	81381626	665	-	.	ID="DNA4-2_AP";Tend="762";Tstart="472";shortTE="F";uid="58a4a5f5-b688-4608-9554-58a44e54bcce"
NC_040877.1	RepeatMasker	DNA/TcMar-Tigger	82855260	82855378	523	-	.	ID="RND-6_FAMILY-3492";Tend="998";Tstart="893";shortTE="F";uid="a859a12a-428c-4dab-b58c-0b30d2cba4b6"
NC_040877.1	RepeatMasker	Unknown	21952076	21952257	544	-	.	ID="RND-5_FAMILY-2904";Tend="1124";Tstart="963";shortTE="F";uid="1855cdf8-1229-4fd9-b4f9-c130b0bdee25"
NC_040877.1	RepeatMasker	DNA	78540910	78541222	1161	-	.	ID="DNA-TTAA-1_AP";Tend="314";Tstart="1";shortTE="F";uid="894f343f-e6b3-400e-a39e-b81423896450"
NC_040877.1	RepeatMasker	DNA	11078977	11079354	788	-	.	ID="DNA4-2_AP";Tend="755";Tstart="313";shortTE="F";uid="52211495-be60-4abe-ae98-3e6c51a3ff9c"
NC_040877.1	RepeatMasker	DNA/hAT-Ac	29114159	29114271	400	-	.	ID="RND-6_FAMILY-1933";Tend="1548";Tstart="1426";shortTE="F";uid="fbcdebe9-a607-4fee-a80a-54235b1343ec"
NC_040877.1	RepeatMasker	DNA	17939505	17939899	1469	-	.	ID="TTAA22_AP";Tend="407";Tstart="1";shortTE="F";uid="78ed17ec-7c34-40bb-b684-c0faf723dbd4"
NC_040877.1	RepeatMasker	Unknown	23038705	23039033	1858	-	.	ID="RND-5_FAMILY-12798";Tend="1252";Tstart="935";shortTE="F";uid="385c83e6-34cd-47a5-9a13-c41e6e473441"
NC_040877.1	RepeatMasker	DNA/Academ-1	50046692	50046921	1144	-	.	ID="RND-1_FAMILY-73";Tend="658";Tstart="403";shortTE="F";uid="a5fc47b2-403b-4af0-bc08-d791e28d62ab"
NC_040877.1	RepeatMasker	DNA/TcMar-Tc1	89588375	89588745	850	-	.	ID="RND-6_FAMILY-10359";TEgroup="ctg_1%7CRND-6_FAMILY-10359%7C11";Tend="858";Tstart="492";shortTE="F";uid="a0a1fee8-45e5-4a1d-9c94-b6b194e9e57a"
NC_040877.1	RepeatMasker	Unknown	1058851	1059240	2341	-	.	ID="RND-6_FAMILY-2250";Tend="1242";Tstart="877";shortTE="F";uid="1978e9d6-873d-4e44-b72c-47005498fd2e"
NC_040877.1	RepeatMasker	Unknown	19599535	19599824	1697	-	.	ID="RND-1_FAMILY-55";Tend="1231";Tstart="937";shortTE="F";uid="2bf2e5aa-72a4-4b64-801a-66dde84c4409"
NC_040877.1	RepeatMasker	Unknown	46149759	46150433	2157	-	.	ID="RND-1_FAMILY-91";Tend="1353";Tstart="555";shortTE="F";uid="b1868bbf-33ca-49f2-a81b-c44abc434f16"
NC_040877.1	RepeatMasker	DNA/Ginger-1	55776605	55776759	866	-	.	ID="RND-5_FAMILY-588";Tend="204";Tstart="48";shortTE="F";uid="1a10065f-4d16-4966-9e31-5e13ecc89612"
NC_040877.1	RepeatMasker	DNA	5743696	5744072	771	-	.	ID="TTAA2D_AP";Tend="431";Tstart="1";shortTE="F";uid="e4474535-92bb-48e6-8a9e-a2a6b199e693"
NC_040877.1	RepeatMasker	DNA	68882662	68882798	561	-	.	ID="DNA4-2_AP";Tend="730";Tstart="361";shortTE="F";uid="191e5a8f-aece-4a8a-aea2-41ff70086337"
NC_040877.1	RepeatMasker	Unknown	7885866	7886363	2409	-	.	ID="RND-6_FAMILY-2766";Tend="749";Tstart="71";shortTE="F";uid="2a6076b8-c266-4a2f-b037-88a0903c0ac3"
NC_040877.1	RepeatMasker	DNA	29101946	29102284	499	-	.	ID="TTAA2C_AP";Tend="415";Tstart="2";shortTE="F";uid="880ab027-1784-4fe8-887b-7f0976de3365"
NC_040877.1	RepeatMasker	DNA/Ginger-1	93582143	93582348	1125	-	.	ID="rnd-6_family-4326";Tend="1135";Tstart="952";shortTE="F";uid="17bda51c-909c-4558-b114-0089822c3670"
NC_040877.1	RepeatMasker	DNA/TcMar-Tc1	29092656	29092818	450	-	.	ID="RND-6_FAMILY-10769";Tend="1063";Tstart="865";shortTE="F";uid="6b24e287-c099-4351-bbc7-0025cb3100ec"
NC_040877.1	RepeatMasker	DNA/hAT	44214536	44214722	931	-	.	ID="RND-5_FAMILY-3046";Tend="1689";Tstart="1504";shortTE="F";uid="ce4d89c7-6066-4136-9aa1-f49a58c5f426"
NC_040877.1	RepeatMasker	DNA	72321931	72322055	423	-	.	ID="RND-5_FAMILY-464";Tend="2537";Tstart="2391";shortTE="F";uid="1ebf8c46-c842-4978-980e-7bfcfd372f7f"
NC_040877.1	RepeatMasker	DNA/P	61481720	61481984	436	-	.	ID="P-1_AP";TEgroup="ctg_1%7CP-1_AP%7C1";Tend="3575";Tstart="5";shortTE="T";uid="95c1f42b-7a71-46e1-8537-1f51342e387a"
NC_040877.1	RepeatMasker	Unknown	37806149	37806298	452	-	.	ID="RND-6_FAMILY-892";Tend="877";Tstart="745";shortTE="F";uid="be0ae8fa-eb0a-4b53-83bf-814685743b54"
NC_040877.1	RepeatMasker	DNA/hAT-Tip100	89650868	89651026	410	-	.	ID="HAT-N16_AP";Tend="273";Tstart="111";shortTE="F";uid="67d59df4-ec89-4f63-b040-fb82da0e1f58"
NC_040877.1	RepeatMasker	DNA/hAT-hAT19	9329125	9329359	575	-	.	ID="DNA8-64B_AP";Tend="287";Tstart="13";shortTE="F";uid="b26c827e-1914-44d9-903e-cc9f6a9049ba"
NC_040877.1	RepeatMasker	DNA/hAT-Tip100	93997574	93998242	3699	-	.	ID="RND-1_FAMILY-98";Tend="1588";Tstart="898";shortTE="F";uid="3de3639f-aa2c-40fb-a150-87c4118ea767"
NC_040877.1	RepeatMasker	Unknown	55501620	55501915	804	-	.	ID="RND-6_FAMILY-10891";Tend="1038";Tstart="799";shortTE="F";uid="4721c226-8166-43e0-82b9-3b605548cf57"
NC_040877.1	RepeatMasker	DNA	91614762	91615110	826	-	.	ID="RND-6_FAMILY-4578";TEgroup="ctg_1%7CRND-6_FAMILY-4578%7C4";Tend="1492";Tstart="798";shortTE="F";uid="3bfaf1ef-3805-4440-a7c5-d48867b4c255"
NC_040877.1	RepeatMasker	DNA	68994662	68994799	440	-	.	ID="dna4-2_ap";Tend="769";Tstart="624";shortTE="F";uid="71402f26-910f-40f1-b705-66478d57f770"
NC_040877.1	RepeatMasker	DNA/Ginger-1	26636107	26636669	634	-	.	ID="RND-6_FAMILY-4326";Tend="1958";Tstart="1354";shortTE="F";uid="eeddb0b3-656b-4a4a-b342-d649d57c8a43"
NC_040877.1	RepeatMasker	DNA	60601086	60601472	588	-	.	ID="TTAA2D_AP";Tend="384";Tstart="1";shortTE="F";uid="c5e6164a-566b-4d08-b4a6-011e8c94bd3d"
NC_040877.1	RepeatMasker	DNA/Ginger-1	71136696	71136815	447	-	.	ID="RND-6_FAMILY-4326";Tend="1971";Tstart="1849";shortTE="F";uid="d89dfc70-6644-4136-8d6c-915207a9a276"
NC_040877.1	RepeatMasker	Unknown	4599317	4600036	2603	-	.	ID="RND-6_FAMILY-62";Tend="1819";Tstart="1059";shortTE="F";uid="d2dff5c1-1c2e-4ca2-ab5b-2aa67067daa6"
NC_040877.1	RepeatMasker	DNA	61604405	61604555	411	-	.	ID="dna4-2_ap";Tend="768";Tstart="631";shortTE="F";uid="b2336530-4085-423e-ad53-fd88778df1c1"
NC_040877.1	RepeatMasker	DNA/MULE-MuDR	16816689	16816817	434	-	.	ID="MUDR8X_AP";TEgroup="ctg_1%7CMUDR8X_AP%7C1";Tend="1085";Tstart="10";shortTE="T";uid="cde5e72d-924f-4a48-97af-99dcc94f1b66"
NC_040877.1	RepeatMasker	Unknown	59334316	59335044	4875	-	.	ID="RND-1_FAMILY-147";Tend="1712";Tstart="932";shortTE="F";uid="74e4f64c-3a30-4edd-bfb9-d9b8b6f1d803"
NC_040877.1	RepeatMasker	DNA/Maverick	61245421	61245882	427	-	.	ID="POLINTON-3_NVI";Tend="1484";Tstart="1026";shortTE="F";uid="e5ab2b03-c3a6-4423-8e51-960a8d0010ae"
NC_040877.1	RepeatMasker	DNA/Kolobok-T2	62929426	62929618	426	-	.	ID="REP-4_PBA";Tend="654";Tstart="500";shortTE="F";uid="3455f440-41c1-4edc-8002-860ea4b5775b"
NC_040877.1	RepeatMasker	Unknown	1891069	1892956	9720	-	.	ID="RND-6_FAMILY-1324";Tend="1880";Tstart="1";shortTE="F";uid="21646276-3a2a-4d6b-9ba1-114740d9e6f7"
NC_040877.1	RepeatMasker	Unknown	17603090	17603714	2592	-	.	ID="RND-6_FAMILY-62";Tend="1634";Tstart="950";shortTE="F";uid="1cd37d33-1de7-4ea8-b99a-d916f8df6ccd"
NC_040877.1	RepeatMasker	DNA/hAT-Charlie	47694001	47694235	1178	-	.	ID="RND-6_FAMILY-1685";Tend="1223";Tstart="982";shortTE="F";uid="35456646-0756-4b7f-bde3-612353ca7a1c"
NC_040877.1	RepeatMasker	LINE/I-Jockey	43364987	43365147	697	-	.	ID="RND-6_FAMILY-6592";Tend="4391";Tstart="4251";shortTE="F";uid="57be57f1-bf57-440e-a963-7136a2d6b350"
NC_040877.1	RepeatMasker	Retroposon?	53361722	53362099	607	-	.	ID="SINE2-1_AP";Tend="1205";Tstart="799";shortTE="F";uid="ce629102-6d69-485d-9257-f2b78c3c916a"
NC_040877.1	RepeatMasker	Retroposon?	68923284	68923616	400	-	.	ID="SINE2-1_AP";Tend="1366";Tstart="1009";shortTE="F";uid="fea92de0-92a2-427e-abe3-0b080f1461eb"
NC_040877.1	RepeatMasker	RC/Helitron	49032534	49034897	16710	-	.	ID="RND-1_FAMILY-51";Tend="2290";Tstart="1";shortTE="F";uid="959c9f13-9840-4c62-b74a-4f1b76c7f99f"
NC_040877.1	RepeatMasker	DNA/Kolobok-E	29651002	29651521	2688	-	.	ID="RND-1_FAMILY-10";Tend="1467";Tstart="941";shortTE="F";uid="16e14809-48c5-48ea-91d5-94808a17e4f8"
NC_040877.1	RepeatMasker	DNA/hAT-Tip100	56023920	56024145	409	-	.	ID="DNA8-87_AP";Tend="822";Tstart="606";shortTE="F";uid="5fd2294c-fe9d-4ea3-9611-a28caa1a5480"
NC_040877.1	RepeatMasker	DNA/hAT-Charlie	18486724	18487025	1654	-	.	ID="RND-6_FAMILY-1287";Tend="1287";Tstart="1019";shortTE="F";uid="d5e6cbe4-8ad7-4e7d-a01f-556beeec9a39"
NC_040877.1	RepeatMasker	DNA	40425613	40425759	610	-	.	ID="DNA4-3_AP";Tend="294";Tstart="146";shortTE="F";uid="94cd9f8e-6def-4227-8c97-d711375e9ee3"
NC_040877.1	RepeatMasker	DNA	75898670	75899425	2093	-	.	ID="DNA4-2_AP";Tend="769";Tstart="1";shortTE="F";uid="2b607a67-0ab5-43fe-8fe8-7c0e4a39a7ec"
NC_040877.1	RepeatMasker	DNA	25068835	25069229	771	-	.	ID="TTAA2C_AP";Tend="403";Tstart="1";shortTE="F";uid="30f9db9e-2711-4416-94c4-3b12a58a4448"
NC_040877.1	RepeatMasker	DNA/hAT-Tip100	34350339	34350461	641	-	.	ID="RND-6_FAMILY-7897";Tend="1113";Tstart="998";shortTE="F";uid="dc8ed06a-e83c-4b6e-be16-0092000cc3c0"
NC_040877.1	RepeatMasker	DNA	2170535	2170722	681	-	.	ID="ttaa2c_ap";Tend="287";Tstart="107";shortTE="F";uid="2bb038f7-41e1-4b49-96d3-08872346767d"
NC_040877.1	RepeatMasker	DNA/Ginger-2	10604978	10605084	687	-	.	ID="RND-6_FAMILY-2293";Tend="1157";Tstart="1051";shortTE="F";uid="48000c97-5fc2-41f6-8bf3-a553575f0fb9"
NC_040877.1	RepeatMasker	Unknown	72388310	72388721	3051	-	.	ID="RND-6_FAMILY-62";Tend="1642";Tstart="1235";shortTE="F";uid="23b7d228-4002-40cd-b5d8-f4f6aa3a6534"
NC_040877.1	RepeatMasker	Unknown	75182049	75182781	4760	-	.	ID="RND-1_FAMILY-103";Tend="1662";Tstart="931";shortTE="F";uid="7ea7361f-bdf6-4f35-a647-9500b451c3cb"
NC_040877.1	RepeatMasker	DNA/Ginger-1	42290195	42290508	600	-	.	ID="RND-6_FAMILY-4326";Tend="1958";Tstart="1656";shortTE="F";uid="d3ed6d72-f265-4c3c-ad1c-810e8d899ca4"
NC_040877.1	RepeatMasker	DNA/hAT-Charlie	65652039	65652246	460	-	.	ID="RND-6_FAMILY-16774";Tend="1441";Tstart="1199";shortTE="F";uid="229e783c-d2e0-46d5-9ef4-d16a2ee5d86c"
NC_040877.1	RepeatMasker	Unknown	8749823	8749968	891	-	.	ID="RND-5_FAMILY-9955";Tend="1140";Tstart="998";shortTE="F";uid="6aa41149-e5c6-48e9-9216-89cc96437446"
NC_040877.1	RepeatMasker	DNA/hAT-Charlie	1349190	1349421	1541	-	.	ID="RND-6_FAMILY-1258";Tend="1235";Tstart="1006";shortTE="F";uid="fcb4e770-35b3-4c3a-93be-520ef75a8f22"
NC_040877.1	RepeatMasker	DNA/TcMar-Tigger	85034291	85034861	2025	-	.	ID="RND-5_FAMILY-4790";Tend="2513";Tstart="1914";shortTE="F";uid="73340bfa-b495-4cef-8d17-9e70819f4ebe"
NC_040877.1	RepeatMasker	Retroposon?	10075706	10076194	431	-	.	ID="SINE2-1_AP";TEgroup="ctg_1%7CSINE2-1_AP%7C2";Tend="1411";Tstart="622";shortTE="F";uid="2f0deef2-23fc-43dc-8d8b-f299ec7eb0c1"
NC_040877.1	RepeatMasker	DNA	18775591	18775972	1785	-	.	ID="TTAA4B_AP";Tend="428";Tstart="1";shortTE="F";uid="37524c3c-3438-49dd-9f4f-4b84232baea5"
NC_040877.1	RepeatMasker	DNA/Ginger-1	47144486	47144597	416	-	.	ID="RND-6_FAMILY-4326";Tend="1124";Tstart="1000";shortTE="F";uid="e6cfebac-1708-467c-83be-a69a9ef21cac"
NC_040877.1	RepeatMasker	Retroposon?	23789417	23790103	517	-	.	ID="SINE2-1_AP";TEgroup="ctg_1%7CSINE2-1_AP%7C6";Tend="1174";Tstart="324";shortTE="F";uid="c3bb3881-0908-4019-8d7a-c087f3336850"
NC_040877.1	RepeatMasker	Unknown	1538738	1539510	4981	-	.	ID="RND-1_FAMILY-85";Tend="1124";Tstart="356";shortTE="F";uid="106f06c5-a8bb-48e7-87b3-aa41a6bfd26d"
NC_040877.1	RepeatMasker	Unknown	93383488	93383991	4169	-	.	ID="RND-1_FAMILY-107";Tend="1851";Tstart="1348";shortTE="F";uid="fdf11dc1-b643-4c0e-9685-93a6e9370341"
NC_040877.1	RepeatMasker	DNA	30263749	30264335	501	-	.	ID="DNA4-2_AP";Tend="543";Tstart="15";shortTE="F";uid="ad3b8959-0e72-46e4-a3ff-c34559fed379"
NC_040877.1	RepeatMasker	DNA	56399315	56399717	1999	-	.	ID="RND-6_FAMILY-4578";Tend="1209";Tstart="834";shortTE="F";uid="b0d24007-6a21-4fd0-9b04-92d0408527cf"
NC_040877.1	RepeatMasker	DNA/Ginger-1	46140009	46140161	680	-	.	ID="rnd-6_family-4326";Tend="1101";Tstart="947";shortTE="F";uid="279af503-b30c-4b62-b014-31be5e6372bf"
NC_040877.1	RepeatMasker	DNA	79060919	79061242	600	-	.	ID="DNA4-2_AP";Tend="302";Tstart="2";shortTE="F";uid="bff20816-353a-47af-84fb-06bb1d803ff5"
NC_040877.1	RepeatMasker	Unknown	48861190	48861389	1578	-	.	ID="RND-1_FAMILY-107";Tend="3361";Tstart="3161";shortTE="F";uid="e27f050d-c947-459e-96ab-b0a8753da936"
NC_040877.1	RepeatMasker	DNA/hAT-Charlie	86926495	86926656	660	-	.	ID="DNA8-34_AP";Tend="194";Tstart="1";shortTE="F";uid="faf9412e-3151-458b-b010-a70996894904"
NC_040877.1	RepeatMasker	Unknown	604655	605644	1810	-	.	ID="RND-6_FAMILY-151";TEgroup="ctg_1%7CRND-6_FAMILY-151%7C4";Tend="3206";Tstart="1575";shortTE="F";uid="835f0faa-9148-480c-b27a-9c2698632dd6"
NC_040877.1	RepeatMasker	LINE/I-Jockey	88118711	88119145	2007	-	.	ID="RND-6_FAMILY-4059";Tend="1401";Tstart="973";shortTE="F";uid="84ba8a92-7962-4ba9-a353-9239f881418c"
NC_040877.1	RepeatMasker	Unknown	72334694	72334796	457	-	.	ID="RND-6_FAMILY-2084";Tend="1575";Tstart="1483";shortTE="F";uid="c957a053-ade5-41eb-9b66-07c762a3f9a4"
NC_040877.1	RepeatMasker	DNA/hAT	45268206	45268449	1733	-	.	ID="RND-5_FAMILY-3545";Tend="1437";Tstart="1195";shortTE="F";uid="5d1b8d84-c768-4b8a-887c-89f5264e4030"
NC_040877.1	RepeatMasker	DNA/hAT-Tip100	52921322	52921982	4187	-	.	ID="RND-1_FAMILY-98";Tend="1587";Tstart="896";shortTE="F";uid="4a364af0-ff15-477f-b37e-63ecf3be8396"
NC_040877.1	RepeatMasker	DNA	94009016	94009847	4313	-	.	ID="RND-5_FAMILY-4463";Tend="1816";Tstart="932";shortTE="F";uid="75895fcd-4893-4ad2-8da2-e1488e10e3f5"
NC_040877.1	RepeatMasker	DNA/MULE-MuDR	75505780	75505939	677	-	.	ID="RND-6_FAMILY-2559";Tend="1309";Tstart="1108";shortTE="F";uid="d141447f-f840-431f-8fc3-e7dbf807c2ee"
NC_040877.1	RepeatMasker	Unknown	20241872	20242185	1160	-	.	ID="RND-5_FAMILY-1273";Tend="1388";Tstart="1076";shortTE="F";uid="004a02ba-834c-4f2c-af72-5f9f1a87e34a"
NC_040877.1	RepeatMasker	DNA	79752298	79752565	564	-	.	ID="DNA4-2B_AP";Tend="773";Tstart="494";shortTE="F";uid="3dfc78a0-0a89-4c66-ad6e-83b2f5868f37"
NC_040877.1	RepeatMasker	DNA/Ginger-1	15435798	15436776	5198	-	.	ID="RND-6_FAMILY-4326";Tend="1958";Tstart="965";shortTE="F";uid="99925191-bfbb-4f1d-a413-0e8b77f36040"
NC_040877.1	RepeatMasker	Unknown	81695368	81695829	574	-	.	ID="RND-5_FAMILY-1546";TEgroup="ctg_1%7CRND-5_FAMILY-1546%7C3";Tend="1423";Tstart="1039";shortTE="T";uid="9121f6bf-2033-4a97-a776-c4e3a060354e"
NC_040877.1	RepeatMasker	Retroposon?	47358574	47358879	535	-	.	ID="SINE2-1_AP";Tend="1315";Tstart="1013";shortTE="F";uid="9d42010d-84dc-4fe2-ae91-557559da2c29"
NC_040877.1	RepeatMasker	DNA/Ginger-1	8755137	8755361	600	-	.	ID="RND-6_FAMILY-4326";Tend="1410";Tstart="933";shortTE="F";uid="362d6ec6-6673-4671-8ccb-50caff0855bb"
NC_040877.1	RepeatMasker	DNA	60718747	60719010	901	-	.	ID="DNA4-2_AP";Tend="739";Tstart="466";shortTE="F";uid="a28965eb-a945-4bb6-82c8-b46f165dbc96"
NC_040877.1	RepeatMasker	DNA	75360314	75360490	760	-	.	ID="RND-5_FAMILY-464";Tend="1062";Tstart="883";shortTE="F";uid="b40fadd9-7103-423e-81e9-a4450f3c4427"
NC_040877.1	RepeatMasker	DNA	90455127	90455432	415	-	.	ID="RND-6_FAMILY-3626";Tend="2535";Tstart="2216";shortTE="F";uid="ed91da33-e2c7-4a10-b443-5be143541bdd"
NC_040877.1	RepeatMasker	Unknown	72322588	72322923	2247	-	.	ID="RND-1_FAMILY-128";Tend="2245";Tstart="1915";shortTE="F";uid="00d6ac4c-0f26-4ad9-8867-0723f79d16ad"
NC_040877.1	RepeatMasker	Retroposon?	55497779	55498103	1926	-	.	ID="RND-5_FAMILY-3902";Tend="942";Tstart="630";shortTE="F";uid="fb0ccaa9-51be-4f74-8557-c394b3ba210f"
NC_040877.1	RepeatMasker	Retroposon?	32486100	32486237	506	-	.	ID="SINE2-1_AP";Tend="1770";Tstart="1627";shortTE="F";uid="8cfb2bd8-c072-425a-8c9f-3831332c14ce"
NC_040877.1	RepeatMasker	DNA/Ginger-2	59113508	59113614	425	-	.	ID="GINGER2-N2_AP";Tend="135";Tstart="31";shortTE="F";uid="dbfe1a3b-2e5b-4faa-a709-4d56aeddbda8"
NC_040877.1	RepeatMasker	DNA/Academ-1	51774022	51774230	1026	-	.	ID="RND-6_FAMILY-2140";Tend="826";Tstart="622";shortTE="F";uid="41f651a0-c8b8-4e57-b0cb-89a339d0ae47"
NC_040877.1	RepeatMasker	DNA/hAT-hAT19	58575294	58575538	1073	-	.	ID="DNA8-52B_AP";Tend="572";Tstart="313";shortTE="F";uid="4615f582-f212-4b38-b386-7ee0e5d1d8cb"
NC_040877.1	RepeatMasker	DNA	25535996	25536133	604	-	.	ID="DNA8-25_AP";Tend="180";Tstart="1";shortTE="F";uid="27e2ae4c-3f25-4278-af0d-fd95e18d4371"
NC_040877.1	RepeatMasker	DNA/TcMar-Mariner	11221087	11221257	527	-	.	ID="MARINER-N30_HSAL";Tend="166";Tstart="1";shortTE="F";uid="5c5ac72a-a247-44ac-93b1-d6cba0ce76f7"
NC_040877.1	RepeatMasker	Unknown	87895587	87895900	1226	-	.	ID="RND-6_FAMILY-151";Tend="2451";Tstart="2144";shortTE="F";uid="8db231b5-f94a-4ab5-a0ab-ac8b4d6f926a"
NC_040877.1	RepeatMasker	Retroposon?	19381646	19382217	508	-	.	ID="SINE2-1_AP";Tend="812";Tstart="184";shortTE="F";uid="d2ed214b-78c6-4b4b-b52c-7a54e41b9ad1"
NC_040877.1	RepeatMasker	DNA	25240934	25241107	624	-	.	ID="TTAA9_AP";Tend="479";Tstart="305";shortTE="F";uid="a2a8e07d-bd97-45e0-ac03-68a6ff5a0172"
NC_040877.1	RepeatMasker	DNA	5400750	5401289	1230	-	.	ID="RND-6_FAMILY-1458";Tend="1889";Tstart="1264";shortTE="F";uid="f18566a8-d77a-4955-80d4-57947ae19f17"
NC_040877.1	RepeatMasker	DNA	39625189	39625366	712	-	.	ID="TTAA2B_AP";Tend="426";Tstart="249";shortTE="F";uid="ad6ef0b7-dd44-42a6-b2b2-8dd57103191a"
NC_040877.1	RepeatMasker	DNA	59901261	59901401	578	-	.	ID="dna4-2b_ap";Tend="196";Tstart="52";shortTE="F";uid="f48c90b6-c8f9-4ad8-ad24-379c016c5dad"
NC_040877.1	RepeatMasker	DNA	80268936	80269199	512	-	.	ID="DNA4-1_AP";Tend="802";Tstart="516";shortTE="F";uid="bff5ee91-bc2e-43b3-b48a-32dc45b18825"
NC_040877.1	RepeatMasker	DNA/Kolobok-E	44599487	44599605	501	-	.	ID="KOLOBOKE-2_AP";Tend="1246";Tstart="1119";shortTE="F";uid="6bc4a78c-0d21-4927-91d9-09a53500196b"
NC_040877.1	RepeatMasker	DNA	80716638	80716803	808	-	.	ID="RND-5_FAMILY-464";Tend="1058";Tstart="904";shortTE="F";uid="eece6396-83d7-4b82-bfc7-4044551c67be"
NC_040877.1	RepeatMasker	Retroposon?	62093751	62094180	637	-	.	ID="SINE2-1_AP";Tend="1281";Tstart="858";shortTE="F";uid="56950bf9-b13c-4406-a74d-a475f206d142"
NC_040877.1	RepeatMasker	DNA	60395804	60396035	669	-	.	ID="dna4-2_ap";Tend="783";Tstart="532";shortTE="F";uid="4ce5c8d2-fc16-4b23-b4c2-02978b267b39"
NC_040877.1	RepeatMasker	DNA/hAT	87886105	87886523	569	-	.	ID="DNA8-105_AP";TEgroup="ctg_1%7CDNA8-105_AP%7C11";Tend="555";Tstart="1";shortTE="F";uid="4ba70355-3d75-4f45-8924-d8712472e42a"
NC_040877.1	RepeatMasker	DNA/MULE-MuDR	40106292	40107032	5171	-	.	ID="RND-6_FAMILY-11798";Tend="1594";Tstart="848";shortTE="F";uid="80500a43-74fa-4c81-8270-35f004faa026"
NC_040877.1	RepeatMasker	DNA	60328999	60329108	497	-	.	ID="dna4-2_ap";Tend="767";Tstart="661";shortTE="F";uid="e56dc29c-07aa-4b9c-94c2-0676dc0c020c"
NC_040877.1	RepeatMasker	Unknown	801706	804208	8941	-	.	ID="RND-6_FAMILY-2250";TEgroup="ctg_1%7CRND-6_FAMILY-2250%7C1";Tend="2008";Tstart="1";shortTE="F";uid="8589aaab-4695-4c05-883d-b44407eaac19"
NC_040877.1	RepeatMasker	LTR/Gypsy	945661	946835	7743	-	.	ID="RND-1_FAMILY-138";Tend="4212";Tstart="3054";shortTE="F";uid="96a7c29e-36f8-4cd9-bd0f-bfe454ac8119"
NC_040877.1	RepeatMasker	Unknown	41250651	41251119	2482	-	.	ID="RND-6_FAMILY-62";TEgroup="ctg_1%7CRND-6_FAMILY-62%7C7";Tend="1636";Tstart="915";shortTE="F";uid="6f0d42af-eebc-4a3d-a188-725ee707a2b1"
NC_040877.1	RepeatMasker	DNA/hAT-hAT19	8557047	8557290	1353	-	.	ID="DNA8-64_AP";Tend="250";Tstart="2";shortTE="F";uid="522290f1-3d36-4542-955e-e61cb6debfae"
NC_040877.1	RepeatMasker	DNA/hAT-Tip100	28183988	28184096	668	-	.	ID="RND-1_FAMILY-57";Tend="1073";Tstart="965";shortTE="F";uid="d7809dc8-e48b-442c-86d5-f96bbbe39279"
NC_040877.1	RepeatMasker	DNA/hAT	50580296	50580813	888	-	.	ID="DNA8-78_AP";TEgroup="ctg_1%7CDNA8-78_AP%7C8";Tend="621";Tstart="1";shortTE="F";uid="5920136e-6f2b-486f-b885-48e0275e1c8c"
NC_040877.1	RepeatMasker	DNA	28568920	28569328	764	-	.	ID="DNA-TTAA-1_AP";Tend="410";Tstart="2";shortTE="F";uid="8611cfbc-592b-436b-8cec-59333cb3957e"
NC_040877.1	RepeatMasker	DNA/hAT	44949420	44949937	2737	-	.	ID="RND-6_FAMILY-6586";Tend="1507";Tstart="990";shortTE="F";uid="43bb30a9-b0de-48a6-bd67-8ea6e8e9fc68"
NC_040877.1	RepeatMasker	Unknown	92218523	92220309	13500	-	.	ID="RND-1_FAMILY-85";Tend="4771";Tstart="2979";shortTE="F";uid="ddabf9ea-e22e-4743-a673-9d8da9e42c4d"
NC_040877.1	RepeatMasker	DNA/hAT-Tip100	29844150	29844374	1656	-	.	ID="RND-5_FAMILY-3172";Tend="778";Tstart="550";shortTE="F";uid="f0c8f686-56f3-452a-ba61-32155f47b3d8"
NC_040877.1	RepeatMasker	DNA	2816096	2816578	1487	-	.	ID="DNA4-3_AP";Tend="637";Tstart="122";shortTE="F";uid="8db879fe-e639-4a3f-b70c-872b6dbd91ad"
NC_040877.1	RepeatMasker	DNA/Ginger-1	40575995	40576673	955	-	.	ID="RND-6_FAMILY-4326";TEgroup="ctg_1%7CRND-6_FAMILY-4326%7C36";Tend="1958";Tstart="940";shortTE="F";uid="2db5e280-2f46-4eef-a39e-c103ac552587"
NC_040877.1	RepeatMasker	DNA/MULE-MuDR	9578494	9578973	1714	-	.	ID="RND-1_FAMILY-42";Tend="2996";Tstart="2554";shortTE="F";uid="da24e724-28c4-43f6-8cd3-2157fb8cfa09"
NC_040877.1	RepeatMasker	DNA	43920770	43921193	1098	-	.	ID="DNA4-2_AP";Tend="769";Tstart="291";shortTE="F";uid="46118f49-7bb0-4fbd-b49f-b3e0caa37ac9"
NC_040877.1	RepeatMasker	Unknown	91997534	91997779	667	-	.	ID="RND-1_FAMILY-33";Tend="7109";Tstart="6880";shortTE="F";uid="5b710f4a-cc33-4d1b-8afa-963817fa7778"
NC_040877.1	RepeatMasker	DNA/TcMar-Tigger	84975932	84976077	602	-	.	ID="DNAX-5_AP";Tend="126";Tstart="1";shortTE="F";uid="0d49142f-2753-42ed-8d3b-ce00616d99d0"
NC_040877.1	RepeatMasker	Unknown	53501086	53504147	24912	-	.	ID="RND-6_FAMILY-2138";Tend="4313";Tstart="1235";shortTE="F";uid="580685db-465a-4b6e-bbd0-3f32583cee2c"
NC_040877.1	RepeatMasker	DNA	62390529	62390813	553	-	.	ID="DNA4-1_AP";Tend="823";Tstart="548";shortTE="F";uid="2769cd8b-818c-4909-8b97-a8b9c390371e"
NC_040877.1	RepeatMasker	DNA	40867379	40867551	428	-	.	ID="TTAA2C_AP";Tend="331";Tstart="1";shortTE="F";uid="98ecf3b6-c12c-49c4-8533-e1c184519365"
NC_040877.1	RepeatMasker	DNA/MULE-MuDR	50148456	50148853	1925	-	.	ID="RND-6_FAMILY-2135";Tend="1062";Tstart="663";shortTE="F";uid="e1e95131-569d-4cee-a1aa-8cf522117b89"
NC_040877.1	RepeatMasker	RC/Helitron	81210045	81210173	544	-	.	ID="HELITRON-5_DRH";Tend="133";Tstart="3";shortTE="F";uid="d9b4f56f-a961-4ef3-8aa5-ac3a71d3d2a2"
NC_040877.1	RepeatMasker	DNA/hAT	57553730	57553930	1104	-	.	ID="RND-6_FAMILY-3234";Tend="1162";Tstart="959";shortTE="F";uid="737c9238-4b54-4a24-a792-6944c3dbd0d7"
NC_040877.1	RepeatMasker	DNA	42055903	42056174	542	-	.	ID="DNA4-1_AP";Tend="820";Tstart="549";shortTE="F";uid="a697ae4c-ad14-400a-95cd-3c4ff1506cf9"
NC_040877.1	RepeatMasker	DNA/Merlin	65562418	65562742	673	-	.	ID="RND-6_FAMILY-19834";Tend="1929";Tstart="1591";shortTE="F";uid="4bd527e3-6e11-4507-bf79-1411062896de"
NC_040877.1	RepeatMasker	Retroposon?	23072998	23073340	1527	-	.	ID="RND-5_FAMILY-418";Tend="347";Tstart="36";shortTE="F";uid="f69273b1-504e-4625-8a0e-e3bcb4e9b6d9"
NC_040877.1	RepeatMasker	DNA	87652393	87652786	725	-	.	ID="DNA4-3_AP";Tend="448";Tstart="5";shortTE="F";uid="72b42822-64df-4c52-b966-a73e7f84c5d3"
NC_040877.1	RepeatMasker	Unknown	85668680	85668780	563	-	.	ID="RND-6_FAMILY-14942";Tend="1334";Tstart="1236";shortTE="F";uid="fe7124e1-ae23-4f76-bbf0-6fd0bc97aa15"
NC_040877.1	RepeatMasker	DNA/hAT-Tip100	8922333	8922895	1912	-	.	ID="RND-6_FAMILY-7099";Tend="1619";Tstart="1006";shortTE="F";uid="21f18b49-b1ba-4822-b42e-b5942ebb160a"
NC_040877.1	RepeatMasker	Retroposon?	77455314	77455512	470	-	.	ID="SINE2-1_AP";Tend="1770";Tstart="1585";shortTE="F";uid="ecf0be61-560a-461e-b457-81192f77da0e"
NC_040877.1	RepeatMasker	Unknown	7620528	7620650	716	-	.	ID="RND-6_FAMILY-13550";Tend="1544";Tstart="1423";shortTE="F";uid="3ac08bef-9d79-4f45-abe6-50c8dfbea3a1"
NC_040877.1	RepeatMasker	DNA/hAT-hAT19	10918710	10919154	1853	-	.	ID="DNA8-74_AP";Tend="510";Tstart="3";shortTE="F";uid="b05537f5-be87-47b2-86fc-5e3c4fd1a05c"
NC_040877.1	RepeatMasker	Retroposon?	10930170	10930293	435	-	.	ID="SINE2-1_AP";Tend="1762";Tstart="1627";shortTE="F";uid="d3b9fe54-454f-41ee-b5a7-3902c3445e2d"
NC_040877.1	RepeatMasker	RC/Helitron	27333839	27334169	1879	-	.	ID="RND-6_FAMILY-376";Tend="1481";Tstart="1152";shortTE="F";uid="1ff5284d-a737-43fc-bd45-b56dc19d4aa6"
NC_040877.1	RepeatMasker	DNA/Kolobok-E	89250838	89250974	463	-	.	ID="KOLOBOKE-2_AP";Tend="1240";Tstart="1119";shortTE="F";uid="b36030ea-a61e-4798-9479-09766176ce3c"
NC_040877.1	RepeatMasker	DNA	83269090	83269261	675	-	.	ID="DNA4-3_AP";Tend="413";Tstart="243";shortTE="F";uid="a4357a3e-8306-442a-911d-126dbbc6c5d0"
NC_040877.1	RepeatMasker	Unknown	25449554	25449796	1164	-	.	ID="RND-1_FAMILY-46";Tend="1393";Tstart="1129";shortTE="F";uid="7b171709-e44f-4f43-afa6-6710c656172c"
NC_040877.1	RepeatMasker	DNA/hAT-hAT19	34352327	34352908	1102	-	.	ID="DNA8-82_AP";TEgroup="ctg_1%7CDNA8-82_AP%7C3";Tend="749";Tstart="1";shortTE="F";uid="d3d2c473-9942-49dd-93ad-26a011a97431"
NC_040877.1	RepeatMasker	Unknown	48618323	48621347	24036	-	.	ID="RND-6_FAMILY-2138";Tend="4313";Tstart="1314";shortTE="F";uid="61c766ee-ac5f-4bcd-8b71-c8342d7840c1"
NC_040877.1	RepeatMasker	LINE/CR1	72388014	72388313	758	-	.	ID="RND-6_FAMILY-511";Tend="1316";Tstart="1033";shortTE="F";uid="532cb74a-76e5-45f7-8fa9-46784c26b926"
NC_040877.1	RepeatMasker	DNA/hAT-Charlie	33030273	33030390	737	-	.	ID="RND-6_FAMILY-4198";Tend="1029";Tstart="913";shortTE="F";uid="a00f0c5d-0406-4bea-975e-2fc141973b05"
NC_040877.1	RepeatMasker	DNA	69799568	69799706	620	-	.	ID="TTAA15_AP";Tend="131";Tstart="2";shortTE="F";uid="bdb0f85b-365b-4448-8f23-3b6d7eeec84f"
NC_040877.1	RepeatMasker	DNA/MULE-MuDR	58838405	58838594	617	-	.	ID="MUDR12X_AP";Tend="204";Tstart="2";shortTE="F";uid="0a53435b-c8fa-465b-9c14-1280610b0115"
NC_040877.1	RepeatMasker	DNA/Ginger-1	81445056	81446059	5550	-	.	ID="RND-6_FAMILY-4326";Tend="1969";Tstart="965";shortTE="F";uid="ca561aec-8c66-4498-b081-edf58219391f"
NC_040877.1	RepeatMasker	DNA	56077525	56077888	405	-	.	ID="RND-6_FAMILY-1458";Tend="1872";Tstart="1571";shortTE="F";uid="176d74c7-b0d5-4f95-90e5-2674c7b7b796"
NC_040877.1	RepeatMasker	Retroposon?	68013011	68013335	489	-	.	ID="SINE2-1_AP";Tend="1427";Tstart="1121";shortTE="F";uid="bdfa3921-d717-4d16-9ac0-5620f9bd4fea"
NC_040877.1	RepeatMasker	DNA/Ginger-1	30432262	30432775	1004	-	.	ID="RND-6_FAMILY-4326";Tend="1961";Tstart="1466";shortTE="F";uid="4f7ef0ea-eeb8-4727-8d95-158d369605f2"
NC_040877.1	RepeatMasker	DNA/Kolobok-E	83042480	83042660	411	-	.	ID="KOLOBOKE-4_AP";Tend="3179";Tstart="2996";shortTE="F";uid="b71287cc-c8f4-48dc-b5f9-3dce0ba63815"
NC_040877.1	RepeatMasker	Unknown	30578227	30578917	4846	-	.	ID="RND-6_FAMILY-62";Tend="1633";Tstart="956";shortTE="F";uid="b2b86655-9509-4bba-8570-2fd6fc873624"
NC_040877.1	RepeatMasker	DNA/Ginger-1	58201468	58201670	562	-	.	ID="RND-6_FAMILY-4326";Tend="1741";Tstart="1555";shortTE="F";uid="2aaeb36d-247c-4bf7-aad7-4fe31b3e0d3e"
NC_040877.1	RepeatMasker	DNA	47074627	47076003	10535	-	.	ID="RND-6_FAMILY-1458";Tend="2159";Tstart="763";shortTE="F";uid="6dfae4d3-29ff-4936-a68b-aff64dc3079e"
NC_040877.1	RepeatMasker	Retroposon?	49312120	49313299	5681	-	.	ID="RND-5_FAMILY-418";Tend="1166";Tstart="37";shortTE="F";uid="420cc9e5-7f48-45bf-8e62-ab1494634c6c"
NC_040877.1	RepeatMasker	DNA/hAT-Charlie	30588133	30588413	1953	-	.	ID="RND-1_FAMILY-89";Tend="1335";Tstart="1039";shortTE="F";uid="ec882175-03db-4caa-9636-e8ac33d017eb"
NC_040877.1	RepeatMasker	Unknown	73141601	73141791	1383	-	.	ID="RND-1_FAMILY-123";Tend="1135";Tstart="945";shortTE="F";uid="738f5054-4a0b-4a8d-a70f-adec54acf1b4"
NC_040877.1	RepeatMasker	DNA	26546626	26546797	605	-	.	ID="dna4-2_ap";Tend="769";Tstart="597";shortTE="F";uid="3f307c1a-2e40-44e3-8350-274cd548abc9"
NC_040877.1	RepeatMasker	Unknown	51583608	51584377	4397	-	.	ID="RND-6_FAMILY-1261";Tend="3189";Tstart="2456";shortTE="F";uid="94d95e5f-cecd-4e48-b920-470b6c3ab1fe"
NC_040877.1	RepeatMasker	Unknown	12962102	12962517	2045	-	.	ID="RND-1_FAMILY-2";Tend="1952";Tstart="1534";shortTE="F";uid="3603757f-c09c-4445-8200-7707ac0e920d"
NC_040877.1	RepeatMasker	DNA/Kolobok-E	2059401	2059502	474	-	.	ID="KOLOBOKE-2_AP";Tend="2125";Tstart="1799";shortTE="F";uid="b49be9a0-b8e5-4a2b-8b16-a104f7717a1e"
NC_040877.1	RepeatMasker	Retroposon?	59952398	59953156	594	-	.	ID="SINE2-1_AP";Tend="849";Tstart="1";shortTE="F";uid="744535a5-49e5-440a-8add-e864e2d186d5"
NC_040877.1	RepeatMasker	DNA/MULE-MuDR	33999420	33999549	718	-	.	ID="RND-6_FAMILY-2559";Tend="1229";Tstart="1089";shortTE="F";uid="196e6281-dd70-4d63-95da-7b08474886ac"
NC_040877.1	RepeatMasker	DNA/CMC-EnSpm	34706974	34707802	3990	-	.	ID="RND-5_FAMILY-523";Tend="1701";Tstart="879";shortTE="F";uid="e17f2201-2ee7-4b67-b09b-f53b775fe34b"
NC_040877.1	RepeatMasker	DNA	73442274	73442524	719	-	.	ID="RND-5_FAMILY-464";Tend="1960";Tstart="1689";shortTE="F";uid="2891ec4b-30c9-46c4-967f-95079a4f3a97"
NC_040877.1	RepeatMasker	DNA	40436887	40437124	1618	-	.	ID="TTAA2C_AP";Tend="237";Tstart="1";shortTE="F";uid="cd384f83-d155-4c45-a453-01a51a02e6d7"
NC_040877.1	RepeatMasker	Unknown	17627508	17627913	950	-	.	ID="RND-6_FAMILY-14184";Tend="1396";Tstart="995";shortTE="F";uid="608f9c44-3b2c-4019-b7b5-daa5426a995b"
NC_040877.1	RepeatMasker	DNA	19088566	19088829	880	-	.	ID="DNA-TTAA-1_AP";Tend="266";Tstart="1";shortTE="F";uid="e97305ee-04d7-48c9-aab1-7443fb502f57"
NC_040877.1	RepeatMasker	DNA	35438608	35438773	590	-	.	ID="RND-5_FAMILY-1962";Tend="1349";Tstart="1173";shortTE="F";uid="ab9a7df4-2590-48f1-b502-52886ae43d53"
NC_040877.1	RepeatMasker	DNA/hAT-Ac	55820565	55821329	5572	-	.	ID="RND-5_FAMILY-2357";Tend="1717";Tstart="960";shortTE="F";uid="ddf1d1fd-0b28-473e-aa06-0aa5eea35ac3"
NC_040877.1	RepeatMasker	DNA	30218511	30218711	741	-	.	ID="dna4-2b_ap";Tend="691";Tstart="506";shortTE="F";uid="39b17288-e102-4498-8749-08cdf3ea3bbf"
NC_040877.1	RepeatMasker	DNA	31385700	31386015	486	-	.	ID="dna4-2_ap";TEgroup="ctg_1%7Cdna4-2_ap%7C10";Tend="765";Tstart="19";shortTE="T";uid="0da23146-0349-4302-947f-6d66d72ab729"
NC_040877.1	RepeatMasker	DNA/Ginger-1	61282797	61283477	943	-	.	ID="RND-6_FAMILY-4326";Tend="1966";Tstart="1257";shortTE="F";uid="15486455-006a-4a53-9633-abb6cdd4cfd9"
NC_040877.1	RepeatMasker	DNA	64213836	64213989	608	-	.	ID="DNA-TTAA-1_AP";Tend="423";Tstart="277";shortTE="F";uid="a534d0aa-0638-47d1-9640-55d68e407861"
NC_040877.1	RepeatMasker	LTR/Gypsy	75072854	75073842	6996	-	.	ID="RND-6_FAMILY-1286";Tend="1458";Tstart="275";shortTE="F";uid="388c7e5c-5b6d-4398-a87d-23b9dfffb767"
NC_040877.1	RepeatMasker	DNA/TcMar-Tigger	1369243	1372015	21824	-	.	ID="RND-5_FAMILY-4790";Tend="4183";Tstart="1424";shortTE="F";uid="2c6cb322-1df2-4f04-8967-8f3c33b16909"
NC_040877.1	RepeatMasker	DNA/MULE-MuDR	306831	307731	13777	-	.	ID="RND-1_FAMILY-125";Tend="4526";Tstart="3631";shortTE="F";uid="f17648ae-f92f-4e8b-8455-d910ea02457c"
NC_040877.1	RepeatMasker	DNA	56219403	56219686	400	-	.	ID="RND-6_FAMILY-1529";Tend="1709";Tstart="1423";shortTE="F";uid="d014dfd8-5e61-449e-979a-5f078a9116b5"
NC_040877.1	RepeatMasker	DNA	12047766	12048129	411	-	.	ID="DNA4-3_AP";Tend="488";Tstart="110";shortTE="F";uid="c96f7c02-dde8-43db-9412-d440a56e3afe"
NC_040877.1	RepeatMasker	DNA/hAT-Charlie	53520740	53524065	25779	-	.	ID="RND-6_FAMILY-20944";Tend="3655";Tstart="380";shortTE="F";uid="4bdf744d-3f93-4c64-a344-d79877fc1ad3"
NC_040877.1	RepeatMasker	DNA/Kolobok-E	83370304	83370417	786	-	.	ID="RND-6_FAMILY-186";Tend="996";Tstart="884";shortTE="F";uid="9a07046f-f9ce-43fe-9659-7821ea3c6779"
NC_040877.1	RepeatMasker	Unknown	64315777	64315977	1229	-	.	ID="RND-6_FAMILY-18606";Tend="1449";Tstart="1255";shortTE="F";uid="f4648505-7c09-4596-99c6-a8a41efb1445"
NC_040877.1	RepeatMasker	DNA/Academ-1	87887347	87888344	5937	-	.	ID="RND-6_FAMILY-2134";Tend="2694";Tstart="1718";shortTE="F";uid="4f62cc38-7699-467a-86b1-61e4c34280bf"
NC_040877.1	RepeatMasker	DNA	40798084	40798501	2399	-	.	ID="TTAAC_AP";Tend="437";Tstart="1";shortTE="F";uid="1119e612-8e64-4f7c-86bf-e85fd85127a3"
NC_040877.1	RepeatMasker	DNA	61216014	61216426	1032	-	.	ID="DNA-TTAA-1_AP";Tend="423";Tstart="12";shortTE="F";uid="63297d3b-0aa7-42c1-9556-b05bc5c30712"
NC_040877.1	RepeatMasker	DNA	68271678	68271835	556	-	.	ID="TTAA18B_AP";Tend="167";Tstart="10";shortTE="F";uid="0e64c8c4-4826-4570-92ed-033ba4bd3b38"
NC_040877.1	RepeatMasker	DNA/Ginger-1	21667820	21668109	534	-	.	ID="RND-6_FAMILY-4326";Tend="1880";Tstart="1595";shortTE="F";uid="d7aa6244-8b35-44e3-9cb1-892d3ccfed3c"
NC_040877.1	RepeatMasker	Unknown	20708325	20708537	972	-	.	ID="RND-1_FAMILY-122";Tend="1167";Tstart="931";shortTE="F";uid="c377820a-f236-4cc4-8b02-0e7a6f073177"
NC_040877.1	RepeatMasker	Unknown	6067567	6067828	799	-	.	ID="RND-5_FAMILY-1129";Tend="1500";Tstart="1278";shortTE="F";uid="7eb3dd8d-12b9-48bc-b4ea-cd813db88a7b"
NC_040877.1	RepeatMasker	DNA/MULE-MuDR	92650237	92651118	4471	-	.	ID="RND-6_FAMILY-1257";Tend="1189";Tstart="352";shortTE="F";uid="8575521e-4a89-491a-9242-f2d205756354"
NC_040877.1	RepeatMasker	Unknown	31795774	31796168	712	-	.	ID="RND-6_FAMILY-892";Tend="943";Tstart="587";shortTE="F";uid="35f085b4-fdd6-439b-8fee-3f04ac1cf772"
NC_040877.1	RepeatMasker	DNA/Kolobok-T2?	55995426	55995541	401	-	.	ID="KOLOBOK-N1_AEC";Tend="7476";Tstart="7358";shortTE="F";uid="885a8761-a37c-4f56-b713-bcaddb08fc9e"
NC_040877.1	RepeatMasker	DNA/Ginger-1	12507680	12507868	457	-	.	ID="RND-6_FAMILY-4326";Tend="1956";Tstart="1484";shortTE="F";uid="155fff01-e73e-436c-9bbf-775c826fef56"
NC_040877.1	RepeatMasker	RC/Helitron	69166760	69166868	422	-	.	ID="HELITRON-N1_PBA";Tend="724";Tstart="611";shortTE="F";uid="6fa9973c-be23-4dde-a206-a908ea78bbf2"
NC_040877.1	RepeatMasker	DNA/hAT-Charlie	64944471	64944630	814	-	.	ID="RND-6_FAMILY-6622";Tend="1621";Tstart="1465";shortTE="F";uid="b1c0c544-9f04-436d-aec1-a1a4f2b1c42a"
NC_040877.1	RepeatMasker	DNA/hAT-hAT19	34650267	34650856	3690	-	.	ID="RND-5_FAMILY-1106";Tend="1463";Tstart="876";shortTE="F";uid="15bb7df2-2df8-4ea0-a7dd-93b3ff8390af"
NC_040877.1	RepeatMasker	Unknown	27792864	27793134	1729	-	.	ID="RND-6_FAMILY-62";Tend="1636";Tstart="1367";shortTE="F";uid="44433789-e3bb-4f71-9d30-bf34a458ec6f"
NC_040877.1	RepeatMasker	Unknown	92331124	92334981	30364	-	.	ID="RND-1_FAMILY-93";Tend="5210";Tstart="1391";shortTE="F";uid="a4431f07-df4f-4931-a488-05a1412551c5"
NC_040877.1	RepeatMasker	LTR/Gypsy	1951222	1953367	2295	-	.	ID="RND-6_FAMILY-1022";Tend="3068";Tstart="936";shortTE="F";uid="fef39bf8-bdbb-4557-8514-f06b1ed780a2"
NC_040877.1	RepeatMasker	Unknown	59375820	59376159	848	-	.	ID="RND-6_FAMILY-14184";Tend="1332";Tstart="986";shortTE="F";uid="ee806048-8bf3-493c-a8f8-69819333c9b4"
NC_040877.1	RepeatMasker	Unknown	94187062	94190719	26709	-	.	ID="RND-1_FAMILY-40";Tend="3572";Tstart="1";shortTE="F";uid="6e7b118e-81e4-4ec7-9dfb-e0b5bec6edf0"
NC_040877.1	RepeatMasker	DNA/hAT-hAT19	60859440	60859653	983	-	.	ID="DNA8-43_AP";Tend="869";Tstart="658";shortTE="F";uid="8dddd1e7-977a-4bc1-ab2e-7efcee181a1e"
NC_040877.1	RepeatMasker	DNA/hAT-Tip100	29843357	29843975	4477	-	.	ID="RND-5_FAMILY-3172";Tend="1434";Tstart="813";shortTE="F";uid="7b242335-d99b-4846-a838-dcdbec6e4607"
NC_040877.1	RepeatMasker	DNA	31655621	31655838	738	-	.	ID="dna4-2_ap";Tend="249";Tstart="1";shortTE="F";uid="60a1627d-ec5e-4aa7-9da5-3d6b4df7343f"
NC_040877.1	RepeatMasker	DNA	14081316	14081433	481	-	.	ID="TTAA2D_AP";Tend="117";Tstart="1";shortTE="F";uid="d6f27d78-1685-4382-9986-a77d317b57f2"
NC_040877.1	RepeatMasker	DNA	29960000	29960307	627	-	.	ID="DNA4-2_AP";Tend="447";Tstart="169";shortTE="F";uid="6936da73-1374-40bc-9dad-a897e1ca9645"
NC_040877.1	RepeatMasker	DNA	18053541	18054202	1602	-	.	ID="DNA4-2_AP";Tend="652";Tstart="2";shortTE="F";uid="b4a29899-058b-4020-9142-4223e9a14c31"
NC_040877.1	RepeatMasker	DNA	93786107	93786352	769	-	.	ID="DNA-TTAA-1_AP";Tend="250";Tstart="1";shortTE="F";uid="e7acfade-a988-4f39-8d0c-e949881743cf"
NC_040877.1	RepeatMasker	DNA	59734646	59734931	1057	-	.	ID="TTAA2C_AP";Tend="286";Tstart="1";shortTE="F";uid="5946601f-ca97-4ba0-bc62-ebe53efdf1bd"
NC_040877.1	RepeatMasker	DNA/hAT-hAT19	44991044	44991232	870	-	.	ID="RND-5_FAMILY-722";Tend="1079";Tstart="896";shortTE="F";uid="44397eae-bafc-4b25-9143-e5db95e2b85b"
NC_040877.1	RepeatMasker	DNA/hAT-Tip100	38152284	38152747	1411	-	.	ID="RND-6_FAMILY-2928";Tend="3766";Tstart="3365";shortTE="F";uid="ff492d98-1433-4ac6-ab74-eca1bc3008b1"
NC_040877.1	RepeatMasker	DNA/Ginger-1	50044671	50045792	9293	-	.	ID="RND-5_FAMILY-588";Tend="5568";Tstart="4470";shortTE="F";uid="b06a7e98-cad0-4e4e-ac29-264ba01e04a3"
NC_040877.1	RepeatMasker	DNA/TcMar-Tc1	58957202	58957859	737	-	.	ID="MARINER-5_BM";Tend="1316";Tstart="644";shortTE="F";uid="7f69e4b9-3f89-45ed-a939-33f7040592b7"
NC_040877.1	RepeatMasker	DNA/MULE-MuDR	70120310	70120447	539	-	.	ID="RND-6_FAMILY-11798";Tend="1668";Tstart="1535";shortTE="F";uid="7b43eba1-5649-4578-804b-551b24c1a99b"
NC_040877.1	RepeatMasker	DNA/hAT-Tip100	38157200	38157492	2228	-	.	ID="RND-5_FAMILY-88";Tend="1272";Tstart="980";shortTE="F";uid="8abffbc7-cc71-400f-a43b-078dc1611fdf"
NC_040877.1	RepeatMasker	Retroposon?	68136368	68136549	687	-	.	ID="SINE2-2_AP";Tend="196";Tstart="1";shortTE="F";uid="b9f7670f-35f8-43f6-99d3-ac358e7e1832"
NC_040877.1	RepeatMasker	LINE/I-Jockey	39267227	39267356	466	-	.	ID="RND-6_FAMILY-6592";Tend="4394";Tstart="4251";shortTE="F";uid="7e609e10-c0e3-450a-b4a9-e234cf4a99b7"
NC_040877.1	RepeatMasker	DNA/Kolobok-E	1458843	1460302	9302	-	.	ID="RND-1_FAMILY-115";Tend="1389";Tstart="1";shortTE="F";uid="eebdace0-2797-44d6-8069-9c11bbf9c2db"
NC_040877.1	RepeatMasker	DNA	3058312	3059035	2062	-	.	ID="DNA4-2_AP";Tend="745";Tstart="31";shortTE="F";uid="a082ed1a-eb30-4dbd-91b8-d8f2d054f527"
NC_040877.1	RepeatMasker	DNA	53706439	53706946	595	-	.	ID="DNA4-2_AP";Tend="494";Tstart="1";shortTE="F";uid="9711426b-424a-449d-8fa8-1f8fafd40d57"
NC_040877.1	RepeatMasker	DNA/MULE-MuDR	48606891	48607814	7538	-	.	ID="RND-6_FAMILY-2135";Tend="4058";Tstart="3149";shortTE="F";uid="774833f9-82ac-49f4-9dfe-88f7f0056b67"
NC_040877.1	RepeatMasker	DNA/TcMar-Tigger	9082842	9082989	684	-	.	ID="DNAX-5_AP";Tend="134";Tstart="1";shortTE="F";uid="78b32724-b82c-4012-99f7-5cca2a029a54"
NC_040877.1	RepeatMasker	DNA/Kolobok-T2	17521932	17522034	442	-	.	ID="REP-4_PBA";Tend="600";Tstart="498";shortTE="F";uid="115a864f-b430-47e4-a98d-1966f99f1e51"
NC_040877.1	RepeatMasker	Unknown	49077076	49077213	664	-	.	ID="RND-1_FAMILY-143";Tend="2618";Tstart="2456";shortTE="F";uid="a510290b-e02f-4305-bebf-785c666c7ef1"
NC_040877.1	RepeatMasker	Unknown	48587465	48588932	4162	-	.	ID="RND-6_FAMILY-1261";TEgroup="ctg_1%7CRND-6_FAMILY-1261%7C9";Tend="1479";Tstart="163";shortTE="F";uid="90223a7e-a90d-4ac1-b1cc-cef710901669"
NC_040877.1	RepeatMasker	Retroposon?	64655167	64655470	406	-	.	ID="SINE2-1_AP";Tend="1174";Tstart="869";shortTE="F";uid="e0384210-5360-4c7d-96aa-62d3eb6c47dd"
NC_040877.1	RepeatMasker	Unknown	2492644	2492758	440	-	.	ID="RND-6_FAMILY-892";Tend="931";Tstart="811";shortTE="F";uid="928e537e-7556-4b10-9ac7-85b81efa360d"
NC_040877.1	RepeatMasker	DNA	3020715	3021320	1151	-	.	ID="DNA4-2_AP";Tend="769";Tstart="104";shortTE="F";uid="ccd719b1-0d0b-4620-bfbc-d4234925778c"
NC_040877.1	RepeatMasker	DNA/Ginger-1	49343270	49343729	859	-	.	ID="RND-5_FAMILY-586";Tend="3744";Tstart="3287";shortTE="F";uid="b9e05818-c392-406c-8fb6-bace579ff7ea"
NC_040877.1	RepeatMasker	Unknown	19474385	19474600	1071	-	.	ID="RND-1_FAMILY-123";Tend="1137";Tstart="931";shortTE="F";uid="b7772099-d7bb-4160-b4fc-1b86b4573f82"
NC_040877.1	RepeatMasker	Retroposon?	5602382	5602513	549	-	.	ID="SINE2-1_AP";Tend="1760";Tstart="1627";shortTE="F";uid="9e1f837b-1da8-4fde-bc96-7674f16b4d5c"
NC_040877.1	RepeatMasker	DNA/hAT-hAT19	80161574	80162097	2473	-	.	ID="RND-6_FAMILY-16104";Tend="1517";Tstart="993";shortTE="F";uid="4bc15008-0d22-49ef-b295-b3939948582c"
NC_040877.1	RepeatMasker	Unknown	39828494	39828728	1324	-	.	ID="RND-6_FAMILY-2081";Tend="1398";Tstart="1155";shortTE="F";uid="8d314b30-a20a-44fd-9483-4d72c8126821"
NC_040877.1	RepeatMasker	DNA/hAT-Ac	17657600	17659443	3816	-	.	ID="RND-6_FAMILY-8846";Tend="2421";Tstart="544";shortTE="F";uid="005b9aa8-44f5-491d-b626-7bc824bfe835"
NC_040877.1	RepeatMasker	DNA/hAT-Tip100	27910443	27910686	1358	-	.	ID="RND-6_FAMILY-1477";Tend="801";Tstart="564";shortTE="F";uid="4213a75d-ff38-423e-9d3a-63b51e7ae9f0"
NC_040877.1	RepeatMasker	Unknown	48669818	48670788	8041	-	.	ID="RND-6_FAMILY-2251";Tend="4664";Tstart="3682";shortTE="F";uid="7f581cde-ba65-4a57-8206-dc844cc1628a"
NC_040877.1	RepeatMasker	DNA/hAT-Tip100	46512077	46512792	2879	-	.	ID="RND-1_FAMILY-98";Tend="1589";Tstart="900";shortTE="F";uid="83dbbbd8-415e-4bca-8e59-5e29c6c20e62"
NC_040877.1	RepeatMasker	Unknown	23362726	23363665	4472	-	.	ID="RND-6_FAMILY-74";Tend="1974";Tstart="1120";shortTE="F";uid="e4a421b3-6256-4c92-a5c9-7d3a9743f720"
NC_040877.1	RepeatMasker	DNA	68413996	68414216	844	-	.	ID="dna4-2_ap";Tend="234";Tstart="1";shortTE="F";uid="c9aec550-51f4-41c7-a9d1-5d2ec757b741"
NC_040877.1	RepeatMasker	DNA/Ginger-1	84599931	84600122	479	-	.	ID="RND-6_FAMILY-4326";TEgroup="ctg_1%7CRND-6_FAMILY-4326%7C68";Tend="1133";Tstart="954";shortTE="T";uid="4f67d303-a0bf-4aae-99ce-d8d340bcec91"
NC_040877.1	RepeatMasker	Unknown	40003718	40004038	1872	-	.	ID="RND-1_FAMILY-154";Tend="1817";Tstart="1485";shortTE="F";uid="20fcf46a-0224-4c5c-936b-00c85557b429"
NC_040877.1	RepeatMasker	DNA/hAT-Tip100	4077159	4077852	2650	-	.	ID="RND-1_FAMILY-98";Tend="1590";Tstart="901";shortTE="F";uid="ccdfedac-11f1-41e4-902a-d63c0be3111b"
NC_040877.1	RepeatMasker	DNA/Kolobok-E	89688136	89689587	6907	-	.	ID="RND-1_FAMILY-10";Tend="1444";Tstart="1";shortTE="F";uid="61706696-92dd-4ae9-952d-4d6cefd71b2c"
NC_040877.1	RepeatMasker	DNA/MULE-MuDR	18083404	18083660	1172	-	.	ID="RND-6_FAMILY-2559";Tend="1333";Tstart="1089";shortTE="F";uid="2127c5ae-fa25-4a7c-9f01-49e0207656a1"
NC_040877.1	RepeatMasker	DNA/TcMar-Tigger	15880138	15880333	543	-	.	ID="rnd-6_family-3492";Tend="1437";Tstart="1250";shortTE="F";uid="362703f5-ca1e-4ba2-ad86-ab0a5bbba44d"
NC_040877.1	RepeatMasker	DNA/TcMar-Mariner	19221175	19221839	1608	-	.	ID="MARINER-30_RPR";TEgroup="ctg_1%7CMARINER-30_RPR%7C1";Tend="1106";Tstart="1";shortTE="F";uid="5c5e7ff0-666e-4996-aba1-7192e49e7fd7"
NC_040877.1	RepeatMasker	LINE/I	79476861	79477349	487	-	.	ID="RND-6_FAMILY-5996";Tend="1691";Tstart="1203";shortTE="F";uid="9a1a87a5-031a-46da-a805-e71d5bdd8d9a"
NC_040877.1	RepeatMasker	DNA/hAT-Charlie	77136506	77136841	1242	-	.	ID="HAT-N1_AP";TEgroup="ctg_1%7CHAT-N1_AP%7C9";Tend="561";Tstart="1";shortTE="F";uid="9ae73bfb-cb5c-430d-81e2-a4fe7eba752a"
NC_040877.1	RepeatMasker	Retroposon?	15597353	15597524	461	-	.	ID="SINE2-2_AP";Tend="171";Tstart="1";shortTE="F";uid="03885bb7-fb21-467c-b5b8-89ff4f8995a5"
NC_040877.1	RepeatMasker	Unknown	40536159	40536717	2029	-	.	ID="RND-5_FAMILY-3670";Tend="1408";Tstart="791";shortTE="F";uid="04ad15c5-05b3-4b16-aae3-20170a16df82"
NC_040877.1	RepeatMasker	DNA	25610475	25610587	496	-	.	ID="DNA8-31_AP";Tend="594";Tstart="481";shortTE="F";uid="9a1ab58a-117e-4687-8487-d89940818543"
NC_040877.1	RepeatMasker	Unknown	93501651	93502466	6748	-	.	ID="RND-1_FAMILY-88";Tend="2638";Tstart="1825";shortTE="F";uid="0e6d8635-72cb-4c67-b311-7af1d220778f"
NC_040877.1	RepeatMasker	DNA/TcMar-m44	47720487	47721674	3047	-	.	ID="MARINER-2_AP";Tend="1713";Tstart="524";shortTE="F";uid="375574d6-fb8b-4a65-9b29-540d40a34c25"
NC_040877.1	RepeatMasker	Unknown	53631037	53631878	3512	-	.	ID="RND-5_FAMILY-587";Tend="4512";Tstart="3812";shortTE="F";uid="be604127-22bb-4df5-8bac-86f0699e778c"
NC_040877.1	RepeatMasker	DNA	86798811	86799434	1246	-	.	ID="DNA4-3_AP";Tend="635";Tstart="1";shortTE="F";uid="3725312e-4007-4193-b735-3a15b605ce14"
NC_040877.1	RepeatMasker	DNA/Ginger-1	90512954	90513366	2294	-	.	ID="RND-6_FAMILY-4326";Tend="1643";Tstart="1230";shortTE="F";uid="5ce7a0bc-a63f-4f4a-9093-a362cd7a7935"
NC_040877.1	RepeatMasker	DNA	74666576	74666852	598	-	.	ID="TTAA2D_AP";Tend="276";Tstart="1";shortTE="F";uid="c407dbab-f9b2-4e06-964b-b3948db37340"
NC_040877.1	RepeatMasker	Unknown	6649874	6650040	505	-	.	ID="RND-6_FAMILY-9193";Tend="1420";Tstart="1262";shortTE="F";uid="6aa66306-5b73-41e2-a7d8-3a14bd0d769f"
NC_040877.1	RepeatMasker	Unknown	24162252	24162410	547	-	.	ID="RND-5_FAMILY-2904";Tend="1090";Tstart="934";shortTE="F";uid="a1097521-357d-42d3-a493-2beaeee58132"
NC_040877.1	RepeatMasker	DNA	20507866	20508243	1429	-	.	ID="DNA4-2_AP";Tend="764";Tstart="397";shortTE="F";uid="91655e7c-0bbe-46e9-8355-0c28a98c854d"
NC_040877.1	RepeatMasker	DNA/hAT-hAT19	73031609	73031766	420	-	.	ID="RND-5_FAMILY-153";Tend="1143";Tstart="976";shortTE="F";uid="8d38d04a-b925-4796-a9df-d8e690610d4f"
NC_040877.1	RepeatMasker	Unknown	53776169	53776809	1845	-	.	ID="RND-6_FAMILY-1255";Tend="2922";Tstart="2040";shortTE="F";uid="edf6469a-5579-4d40-b0f0-b5753efa598d"
NC_040877.1	RepeatMasker	DNA/hAT-Blackjack	73790125	73790513	563	-	.	ID="RND-6_FAMILY-4118";TEgroup="ctg_1%7CRND-6_FAMILY-4118%7C2";Tend="1492";Tstart="981";shortTE="T";uid="8024468a-7c97-4427-be99-a62a42dbec5a"
NC_040877.1	RepeatMasker	Retroposon?	51380788	51381051	524	-	.	ID="SINE2-2_AP";Tend="1095";Tstart="819";shortTE="F";uid="b732b221-eb85-4f50-a462-136497303dc1"
NC_040877.1	RepeatMasker	DNA	78173862	78174295	2523	-	.	ID="TTAA3_AP";Tend="429";Tstart="1";shortTE="F";uid="176a024b-f66e-4983-9f18-d0b42524b9a9"
NC_040877.1	RepeatMasker	LTR/Gypsy	10155895	10156089	490	-	.	ID="GYPSY-24_DEL-I";Tend="2818";Tstart="2624";shortTE="F";uid="75c13aa5-7154-4eef-a234-039e774fc888"
NC_040877.1	RepeatMasker	Unknown	73908622	73909214	3434	-	.	ID="RND-6_FAMILY-5803";Tend="1517";Tstart="958";shortTE="F";uid="57dbd576-3175-437f-ac33-9e2cf42979af"
NC_040877.1	RepeatMasker	LINE/I-Jockey	50416897	50418277	922	-	.	ID="JOCKEY-4_RPR";Tend="4288";Tstart="1563";shortTE="F";uid="2dfe59ab-d7cf-41b6-a0d0-b7fbed1264dc"
NC_040877.1	RepeatMasker	DNA	12892647	12893048	1294	-	.	ID="DNA4-2_AP";Tend="414";Tstart="1";shortTE="F";uid="134771e9-b56f-4808-ab24-0f1633e4cf5d"
NC_040877.1	RepeatMasker	DNA	45108050	45108351	1721	-	.	ID="TTAA2C_AP";Tend="423";Tstart="120";shortTE="F";uid="dbe529c4-83d9-49fa-8ddd-303438b066d4"
NC_040877.1	RepeatMasker	DNA/Kolobok-E	7296658	7296769	707	-	.	ID="RND-6_FAMILY-186";Tend="1000";Tstart="878";shortTE="F";uid="12cdaf06-fbc5-4a2e-86c2-1a80cd2a5266"
NC_040877.1	RepeatMasker	Unknown	57370236	57370660	482	-	.	ID="RND-6_FAMILY-7230";Tend="1576";Tstart="1182";shortTE="F";uid="e2fe86ea-12ae-45d4-8b46-caea98677ef3"
NC_040877.1	RepeatMasker	DNA/MULE-MuDR	92202927	92203261	611	-	.	ID="RND-1_FAMILY-86";Tend="2664";Tstart="2389";shortTE="F";uid="ceda1696-5975-411d-9a33-92cfb481a25b"
NC_040877.1	RepeatMasker	DNA	59468684	59469154	1354	-	.	ID="DNA4-2_AP";Tend="769";Tstart="248";shortTE="F";uid="6d8d3ade-154c-47a8-8dfb-9b38ed5cf431"
NC_040877.1	RepeatMasker	DNA/hAT	34539253	34539468	1076	-	.	ID="RND-6_FAMILY-3234";Tend="1157";Tstart="964";shortTE="F";uid="7a392c03-ed04-4bb4-b1d9-7d555c960175"
NC_040877.1	RepeatMasker	DNA	20974607	20974974	727	-	.	ID="RND-6_FAMILY-1458";Tend="1880";Tstart="1487";shortTE="F";uid="44d7b3d9-91e7-4101-9d88-bcc9b6df0786"
NC_040877.1	RepeatMasker	DNA	91668510	91668967	688	-	.	ID="DNA-TTAA-1_AP";Tend="413";Tstart="7";shortTE="F";uid="5c22264f-2b07-4b9b-a288-d9145be165a5"
NC_040877.1	RepeatMasker	Unknown	41369331	41369506	526	-	.	ID="RND-6_FAMILY-62";Tend="1521";Tstart="1339";shortTE="F";uid="5d50863a-1839-461a-bbe8-c7631e7535e6"
NC_040877.1	RepeatMasker	RC/Helitron	832449	837073	35954	-	.	ID="RND-1_FAMILY-51";Tend="4370";Tstart="1";shortTE="F";uid="e6fb718a-5cda-4e4e-8e2c-81fc45290d1e"
NC_040877.1	RepeatMasker	Unknown	51743626	51743851	541	-	.	ID="RND-4_FAMILY-380";Tend="2525";Tstart="2316";shortTE="F";uid="5343196c-c5f5-4a90-b852-ac08c2287b4a"
NC_040877.1	RepeatMasker	Unknown	67950231	67950552	2130	-	.	ID="RND-5_FAMILY-168";Tend="1280";Tstart="943";shortTE="F";uid="978ef679-df9d-429b-b3b4-1bb4a782c66d"
NC_040877.1	RepeatMasker	DNA/hAT-hAT19	73661971	73662484	3199	-	.	ID="RND-4_FAMILY-641";Tend="1490";Tstart="933";shortTE="F";uid="5aab4a1d-ffc5-40d0-88c8-78c58e250a8f"
NC_040877.1	RepeatMasker	DNA/TcMar-Tc1	21106426	21106549	476	-	.	ID="mariner-n22_ag";Tend="195";Tstart="79";shortTE="F";uid="9d70add8-4a2e-4a59-8034-26cfc51b3a59"
NC_040877.1	RepeatMasker	DNA	55453057	55453439	589	-	.	ID="TTAA2C_AP";Tend="421";Tstart="2";shortTE="F";uid="b180f7f8-5f82-40fa-964e-4149bc4d2b19"
NC_040877.1	RepeatMasker	DNA/Kolobok-T2?	63551641	63551759	417	-	.	ID="KOLOBOK-N1_AEC";Tend="7531";Tstart="7402";shortTE="F";uid="cacf448b-7b56-4b57-9307-242b922d1835"
NC_040877.1	RepeatMasker	DNA	61877930	61878118	796	-	.	ID="ttaa26_ap";Tend="574";Tstart="369";shortTE="F";uid="839541a0-5b45-48bd-8675-e5aa5bbbbec4"
NC_040877.1	RepeatMasker	Unknown	51310023	51310186	517	-	.	ID="RND-4_FAMILY-94";Tend="1071";Tstart="924";shortTE="F";uid="fd5269b0-0844-4ecc-ab64-9f55351fb6c1"
NC_040877.1	RepeatMasker	Unknown	85069566	85069714	713	-	.	ID="RND-1_FAMILY-23";Tend="779";Tstart="598";shortTE="F";uid="777b92ad-d1a5-4979-9de4-d442f059d7c8"
NC_040877.1	RepeatMasker	DNA/Ginger-1	60995311	60996199	2683	-	.	ID="RND-6_FAMILY-4326";Tend="1956";Tstart="886";shortTE="F";uid="fd3de20f-7bfc-438d-83c6-e368989dafd1"
NC_040877.1	RepeatMasker	DNA/Ginger-1	79674208	79674374	497	-	.	ID="RND-6_FAMILY-4326";Tend="1951";Tstart="1779";shortTE="F";uid="a51237df-9210-4e71-924f-75ac2e0d2340"
NC_040877.1	RepeatMasker	DNA	61016508	61016909	1749	-	.	ID="DNA-TTAA-1_AP";Tend="423";Tstart="1";shortTE="F";uid="6081938b-a87d-4816-8274-f52e1c7fd226"
NC_040877.1	RepeatMasker	DNA/hAT-Charlie	20856351	20856527	813	-	.	ID="RND-5_FAMILY-1455";Tend="1244";Tstart="1060";shortTE="F";uid="bd87e4a9-9cf4-423e-bcd2-c6da57aebbef"
NC_040877.1	RepeatMasker	DNA	75938915	75939153	538	-	.	ID="TTAA25_AP";Tend="488";Tstart="255";shortTE="F";uid="93484674-157e-4d16-8864-c47655229334"
NC_040877.1	RepeatMasker	Retroposon?	6039880	6040773	1552	-	.	ID="SINE2-1_AP";Tend="1430";Tstart="461";shortTE="F";uid="fd3f6d70-2c61-461f-80a1-057aeffbd7db"
NC_040877.1	RepeatMasker	LINE/I-Jockey	68796458	68798723	16760	-	.	ID="RND-5_FAMILY-1919";Tend="2516";Tstart="281";shortTE="F";uid="159f02df-b6a8-4d7d-a54e-c42b84e97d41"
NC_040877.1	RepeatMasker	DNA/hAT-Tip100	43879519	43880168	434	-	.	ID="RND-6_FAMILY-7099";TEgroup="ctg_1%7CRND-6_FAMILY-7099%7C3";Tend="4035";Tstart="1004";shortTE="T";uid="c0b447d7-fbb5-4344-b40d-cbd840b6c498"
NC_040877.1	RepeatMasker	Retroposon?	6185883	6186344	507	-	.	ID="SINE2-1_AP";Tend="1443";Tstart="955";shortTE="F";uid="474042d3-42ae-4c87-9150-1156318339c7"
NC_040877.1	RepeatMasker	DNA/MULE-MuDR	91454564	91454932	2182	-	.	ID="RND-6_FAMILY-8716";Tend="1215";Tstart="860";shortTE="F";uid="29152cc2-bd85-44c5-b2c0-ea96b9855dae"
NC_040877.1	RepeatMasker	DNA/hAT	79272738	79272914	540	-	.	ID="DNA8-44_AP";Tend="660";Tstart="491";shortTE="F";uid="b0d47837-bf12-4737-aada-93cea77ecf32"
NC_040877.1	RepeatMasker	DNA/Ginger-1	41075298	41075536	617	-	.	ID="RND-6_FAMILY-4326";Tend="1958";Tstart="1715";shortTE="F";uid="eb0cb250-480d-43a4-884f-e5185840a70d"
NC_040877.1	RepeatMasker	DNA/hAT-hAT19	2177224	2177701	2938	-	.	ID="RND-6_FAMILY-134";Tend="1314";Tstart="866";shortTE="F";uid="ddbc92b8-eebe-4163-af71-b0d4c20efd8b"
NC_040877.1	RepeatMasker	LINE/I-Jockey	8147195	8148526	1172	-	.	ID="RND-5_FAMILY-1919";Tend="1730";Tstart="453";shortTE="F";uid="39e0c66c-c40c-47d4-98e3-d97b7c9bbaa5"
NC_040877.1	RepeatMasker	DNA	30216073	30216210	429	-	.	ID="dna4-2b_ap";Tend="773";Tstart="653";shortTE="F";uid="cd478e2d-f3b8-4216-bab7-81b7b8d3a993"
NC_040877.1	RepeatMasker	Unknown	14029235	14029502	1156	-	.	ID="RND-1_FAMILY-93";Tend="904";Tstart="624";shortTE="F";uid="686f1008-4e4f-4e8f-bf81-559cba8cb4aa"
NC_040877.1	RepeatMasker	DNA/hAT	69514124	69514583	2553	-	.	ID="RND-6_FAMILY-6586";Tend="1502";Tstart="1035";shortTE="F";uid="15d100cf-4b2a-44eb-a83c-0eab9a974d83"
NC_040877.1	RepeatMasker	DNA/hAT-Tip100	87176306	87176464	1191	-	.	ID="RND-1_FAMILY-57";Tend="1055";Tstart="901";shortTE="F";uid="98b9e083-25b8-4a04-8a7a-64f0566372a3"
NC_040877.1	RepeatMasker	Unknown	31077312	31077776	2755	-	.	ID="RND-6_FAMILY-2081";Tend="1404";Tstart="949";shortTE="F";uid="48a3ec91-fdae-41ae-b974-a6635c112306"
NC_040877.1	RepeatMasker	Unknown	35012850	35013112	749	-	.	ID="RND-5_FAMILY-3670";Tend="986";Tstart="742";shortTE="F";uid="d9acf30e-aa66-4779-98f4-c3e0029e8952"
NC_040877.1	RepeatMasker	LINE/I-Jockey	81917643	81917900	512	-	.	ID="RND-6_FAMILY-6592";Tend="3040";Tstart="2785";shortTE="F";uid="2eae8f19-66d7-4007-bbb2-03c9b5abbe3d"
NC_040877.1	RepeatMasker	Unknown	3142254	3143891	6858	-	.	ID="RND-6_FAMILY-1324";Tend="2488";Tstart="834";shortTE="F";uid="f267158f-328c-4c78-b80b-2991da5a3892"
NC_040877.1	RepeatMasker	DNA/Ginger-1	1404803	1405153	1579	-	.	ID="RND-5_FAMILY-586";Tend="2394";Tstart="2011";shortTE="F";uid="a1543c14-2be1-4bd5-b2a8-47077803af1c"
NC_040877.1	RepeatMasker	DNA	44634159	44634982	1312	-	.	ID="DNA4-2_AP";Tend="769";Tstart="1";shortTE="F";uid="b8d87c05-f599-40a0-96f4-bd46c4ba6d8f"
NC_040877.1	RepeatMasker	DNA/Academ-1	5336772	5336898	523	-	.	ID="RND-6_FAMILY-2140";Tend="1883";Tstart="1746";shortTE="F";uid="aeb8507f-e45d-4595-9310-687928dc763a"
NC_040877.1	RepeatMasker	DNA/hAT-Tip100	25016221	25016352	571	-	.	ID="RND-6_FAMILY-2845";Tend="1164";Tstart="985";shortTE="F";uid="c3b5e95c-8626-43bc-94a7-e04c04317094"
NC_040877.1	RepeatMasker	DNA	5017804	5018382	932	-	.	ID="DNA4-2_AP";Tend="769";Tstart="157";shortTE="F";uid="4b27160b-8d15-4daf-a4cd-74c5a30832d9"
NC_040877.1	RepeatMasker	DNA	86520062	86520564	451	-	.	ID="DNA4-2_AP";TEgroup="ctg_1%7CDNA4-2_AP%7C33";Tend="764";Tstart="2";shortTE="F";uid="55e0bc77-217d-4a8f-ab2e-932ef6f01ea7"
NC_040877.1	RepeatMasker	Unknown	40077796	40078450	2618	-	.	ID="RND-1_FAMILY-9";TEgroup="ctg_1%7CRND-1_FAMILY-9%7C1";Tend="1793";Tstart="942";shortTE="F";uid="c9aa917d-c92e-4601-a19a-0615c9b7fe3b"
NC_040877.1	RepeatMasker	Retroposon?	19234485	19234741	1434	-	.	ID="SINE2-2_AP";Tend="883";Tstart="391";shortTE="F";uid="1117c9b3-3e56-4556-9257-13aa02a9d299"
NC_040877.1	RepeatMasker	DNA/MULE-MuDR	53675811	53676394	3901	-	.	ID="RND-6_FAMILY-11912";Tend="3282";Tstart="2698";shortTE="F";uid="8eb71ae6-62e9-400f-8959-1f2d7ce47550"
NC_040877.1	RepeatMasker	DNA/Ginger-1	53356895	53357031	413	-	.	ID="RND-6_FAMILY-4326";Tend="1110";Tstart="967";shortTE="F";uid="b2bcce29-2a1c-45a3-9af8-ca1a9d762b0d"
NC_040877.1	RepeatMasker	DNA	47906183	47906473	471	-	.	ID="RND-6_FAMILY-3626";Tend="2523";Tstart="2213";shortTE="F";uid="709bc2a8-00cb-411d-b952-e7e90ab2527b"
NC_040877.1	RepeatMasker	DNA/MULE-MuDR	3175832	3175994	502	-	.	ID="RND-6_FAMILY-1315";Tend="1477";Tstart="1316";shortTE="F";uid="1904e8ef-0a23-4b75-aca7-59ae08d9d2cb"
NC_040877.1	RepeatMasker	DNA/Kolobok-E	31874508	31875122	1923	-	.	ID="RND-1_FAMILY-10";TEgroup="ctg_1%7CRND-1_FAMILY-10%7C1";Tend="1281";Tstart="1002";shortTE="F";uid="8aeb9d68-5db9-4665-818c-12813a843d67"
NC_040877.1	RepeatMasker	DNA/Kolobok-E	2076183	2076906	4127	-	.	ID="RND-5_FAMILY-3544";Tend="1666";Tstart="931";shortTE="F";uid="833bec8c-51ee-42e9-b409-997e868623ba"
NC_040877.1	RepeatMasker	DNA/hAT-hAT19	67324579	67325132	2630	-	.	ID="RND-6_FAMILY-2608";Tend="1618";Tstart="1120";shortTE="F";uid="6adf6788-d1c3-416d-9831-ff68faba85b0"
NC_040877.1	RepeatMasker	Unknown	91391577	91393330	5064	-	.	ID="RND-6_FAMILY-7232";Tend="1685";Tstart="1";shortTE="F";uid="90a00804-e425-4579-b9a7-fbfa22c0aac3"
NC_040877.1	RepeatMasker	Unknown	18754065	18754285	968	-	.	ID="RND-4_FAMILY-94";Tend="1229";Tstart="1007";shortTE="F";uid="7056abdd-675b-48b3-a0f2-449295632215"
NC_040877.1	RepeatMasker	DNA	64657101	64657240	489	-	.	ID="dna4-2_ap";Tend="148";Tstart="1";shortTE="F";uid="c293c225-2db5-4cb9-b89d-37c4314a0671"
NC_040877.1	RepeatMasker	Unknown	52548163	52548792	3242	-	.	ID="RND-5_FAMILY-3670";Tend="1393";Tstart="750";shortTE="F";uid="19e79e27-630c-45a6-8372-534a0f7eb1fe"
NC_040877.1	RepeatMasker	DNA/hAT-Tip100	84842145	84842728	1145	-	.	ID="RND-1_FAMILY-98";TEgroup="ctg_1%7CRND-1_FAMILY-98%7C14";Tend="1591";Tstart="889";shortTE="F";uid="15ba31a4-a5fe-4ad3-a710-39f8956f4dd8"
NC_040877.1	RepeatMasker	Unknown	81079991	81080482	2108	-	.	ID="RND-1_FAMILY-85";Tend="586";Tstart="97";shortTE="F";uid="0ec6e3cc-050b-41ca-aeab-d50695d11358"
NC_040877.1	RepeatMasker	DNA	27814889	27815334	2992	-	.	ID="RND-6_FAMILY-16396";Tend="1766";Tstart="1307";shortTE="F";uid="eeed3a63-78e0-4951-8e50-6862db34ec1d"
NC_040877.1	RepeatMasker	DNA/Ginger-1	25137553	25137936	576	-	.	ID="RND-6_FAMILY-4326";Tend="1955";Tstart="1522";shortTE="F";uid="0603ca1c-f448-491f-9e84-abb646530f21"
NC_040877.1	RepeatMasker	DNA	66787168	66787593	1740	-	.	ID="DNA-TTAA-1_AP";Tend="423";Tstart="1";shortTE="F";uid="afe29835-0f23-4510-af10-2b983f1068eb"
NC_040877.1	RepeatMasker	DNA/Kolobok-E	84522992	84523139	500	-	.	ID="RND-5_FAMILY-3544";Tend="1048";Tstart="898";shortTE="F";uid="de2cd7c2-b0c4-4e91-a06d-33a9c2aea2e2"
NC_040877.1	RepeatMasker	DNA/Ginger-2	3197835	3198022	587	-	.	ID="RND-5_FAMILY-684";Tend="1529";Tstart="1319";shortTE="F";uid="4e243654-4509-4dab-9167-dc60693ab8cf"
NC_040877.1	RepeatMasker	DNA/TcMar-Tigger	16293872	16294024	638	-	.	ID="DNAX-5_AP";Tend="138";Tstart="1";shortTE="F";uid="41328062-df9f-434f-963b-f0ec711e4b31"
NC_040877.1	RepeatMasker	Unknown	81082596	81082762	787	-	.	ID="RND-1_FAMILY-102";Tend="581";Tstart="414";shortTE="F";uid="ccd78cd1-65eb-422a-b586-9f7ea3756278"
NC_040877.1	RepeatMasker	Unknown	92364869	92369715	32893	-	.	ID="RND-6_FAMILY-2138";Tend="5257";Tstart="456";shortTE="F";uid="1284b6a7-2a4a-407a-8c27-a2ef5efdd022"
NC_040877.1	RepeatMasker	DNA/TcMar-Tc1	38761976	38762113	504	-	.	ID="MARINER-62_HSAL";Tend="490";Tstart="352";shortTE="F";uid="0db77f79-9e7b-4785-b799-2d15d735348f"
NC_040877.1	RepeatMasker	RC/Helitron	19073472	19073876	2014	-	.	ID="RND-5_FAMILY-1534";Tend="1307";Tstart="865";shortTE="F";uid="3df619c8-f9c9-4345-bfb4-9db860797676"
NC_040877.1	RepeatMasker	DNA	62563684	62564002	1464	-	.	ID="TTAA4B_AP";Tend="304";Tstart="1";shortTE="F";uid="7182e225-5754-4a18-8b16-92d4000e11ff"
NC_040877.1	RepeatMasker	DNA	4297586	4298167	450	-	.	ID="DNA4-3_AP";Tend="603";Tstart="48";shortTE="F";uid="1a01dfed-edf3-4a43-ba36-c63d80b84f95"
NC_040877.1	RepeatMasker	DNA	12347193	12347547	741	-	.	ID="DNA-TTAA-1_AP";Tend="406";Tstart="1";shortTE="F";uid="5a4146c8-c520-434d-9c05-996d0d92d686"
NC_040877.1	RepeatMasker	Unknown	3560862	3561964	638	-	.	ID="HALYOMORPHA_HALYS-1_FAMILY-43";Tend="1602";Tstart="1";shortTE="F";uid="679d7f7c-3b9d-4939-a554-f622756bff3f"
NC_040877.1	RepeatMasker	DNA/Kolobok-E	23426666	23426865	589	-	.	ID="KOLOBOKE-2_AP";Tend="1329";Tstart="1119";shortTE="F";uid="e12f1ba2-4b9a-486e-b3f2-72f7ee99d20b"
NC_040877.1	RepeatMasker	DNA/Kolobok-T2	79166864	79166983	530	-	.	ID="REP-4_PBA";Tend="648";Tstart="529";shortTE="F";uid="dc363a68-af6a-47f3-88d4-7802dc72a90e"
NC_040877.1	RepeatMasker	DNA/MULE-MuDR	55797883	55798709	3156	-	.	ID="RND-6_FAMILY-3229";TEgroup="ctg_1%7CRND-6_FAMILY-3229%7C1";Tend="2283";Tstart="818";shortTE="F";uid="b4e72432-1826-49ed-8f97-6c81e5e7be6d"
NC_040877.1	RepeatMasker	DNA	64961015	64961656	4016	-	.	ID="RND-6_FAMILY-1458";Tend="1890";Tstart="1259";shortTE="F";uid="38815700-97ce-44e6-9344-a9afc4da309b"
NC_040877.1	RepeatMasker	Unknown	49049708	49052973	37529	-	.	ID="RND-4_FAMILY-1739";Tend="5109";Tstart="19";shortTE="F";uid="718de729-4822-4a7b-82df-38bb05bba3dd"
NC_040877.1	RepeatMasker	Retroposon?	61826075	61826636	775	-	.	ID="SINE2-2_AP";Tend="537";Tstart="1";shortTE="F";uid="ddda23e6-84d5-43f2-850f-acf4038ba0bb"
NC_040877.1	RepeatMasker	DNA/hAT-hAT19	93981386	93981533	408	-	.	ID="RND-6_FAMILY-2608";Tend="977";Tstart="840";shortTE="F";uid="f89a812c-3b82-40b8-9edd-5c627a5fd14b"
NC_040877.1	RepeatMasker	DNA	61979624	61979738	454	-	.	ID="DNAX-1_AP";Tend="248";Tstart="142";shortTE="F";uid="a23a7fa0-ae68-437d-a14e-a3abf411b89d"
NC_040877.1	RepeatMasker	Unknown	44079209	44079706	3157	-	.	ID="RND-6_FAMILY-14942";Tend="1348";Tstart="852";shortTE="F";uid="0fababa6-5bb4-471e-9bdd-9103e3af7e88"
NC_040877.1	RepeatMasker	Unknown	68247672	68247804	574	-	.	ID="RND-5_FAMILY-1273";Tend="1400";Tstart="1267";shortTE="F";uid="2bf43192-3f1b-4d76-95be-0ee0b8e85698"
NC_040877.1	RepeatMasker	Retroposon?	27355817	27356376	679	-	.	ID="SINE2-1_AP";Tend="1134";Tstart="530";shortTE="F";uid="5875bb99-f729-4238-a81a-d8436dd22824"
NC_040877.1	RepeatMasker	DNA/hAT-Tip100	58498155	58498346	798	-	.	ID="DNA8-81_AP";Tend="932";Tstart="764";shortTE="F";uid="05d61d3b-ab49-4127-931e-eb6e863e9de3"
NC_040877.1	RepeatMasker	DNA/Kolobok-E	1036187	1041542	43630	-	.	ID="RND-1_FAMILY-115";Tend="7127";Tstart="1779";shortTE="F";uid="80993d02-b6ae-408d-b5c1-f11915e443aa"
NC_040877.1	RepeatMasker	Retroposon?	57390312	57391430	771	-	.	ID="SINE2-1_AP";Tend="1466";Tstart="164";shortTE="F";uid="47bc2f3c-0102-4303-9124-3eff07a7fe97"
NC_040877.1	RepeatMasker	DNA	22474634	22475244	1505	-	.	ID="DNA4-3_AP";Tend="632";Tstart="1";shortTE="F";uid="0de7ca9a-3df5-4ac4-b996-b9650af4c298"
NC_040877.1	RepeatMasker	DNA/TcMar-Tigger	76951722	76952123	2269	-	.	ID="RND-4_FAMILY-929";Tend="1431";Tstart="1018";shortTE="F";uid="de32c3a1-cae9-472a-8fc7-e25d9a52303e"
NC_040877.1	RepeatMasker	DNA/hAT-hAT19	87953207	87953614	508	-	.	ID="RND-6_FAMILY-3027";TEgroup="ctg_1%7CRND-6_FAMILY-3027%7C4";Tend="1528";Tstart="931";shortTE="T";uid="9363d9ac-e66f-4fc9-8284-33d047dbe65f"
NC_040877.1	RepeatMasker	DNA/hAT-Charlie	16152401	16152626	1496	-	.	ID="RND-1_FAMILY-114";Tend="1165";Tstart="928";shortTE="F";uid="bbf5fd9c-bca8-4762-b612-a67b65bbcc8b"
NC_040877.1	RepeatMasker	DNA/TcMar-Tigger	78262909	78263053	631	-	.	ID="DNAX-5_AP";Tend="155";Tstart="1";shortTE="F";uid="eb7a44f6-49e0-4413-a29f-ba3420aea9ed"
NC_040877.1	RepeatMasker	Unknown	93333622	93334242	2562	-	.	ID="RND-6_FAMILY-1260";Tend="831";Tstart="327";shortTE="F";uid="61b0c69c-26ed-4412-a808-f00cae465f13"
NC_040877.1	RepeatMasker	DNA/MULE-MuDR	48968809	48969933	8295	-	.	ID="RND-6_FAMILY-1256";Tend="1364";Tstart="259";shortTE="F";uid="1d22f0d8-0f98-43b2-a421-99e266c5e658"
NC_040877.1	RepeatMasker	DNA/Ginger-1	50575926	50576355	417	-	.	ID="RND-6_FAMILY-4326";Tend="1958";Tstart="1517";shortTE="F";uid="12ade827-c4ed-44e6-acf1-f4d09e2ab14d"
NC_040877.1	RepeatMasker	DNA/Sola-1	48555656	48556064	2595	-	.	ID="RND-5_FAMILY-1906";Tend="1602";Tstart="1179";shortTE="F";uid="df29614f-3047-4de2-ab6b-e05333341d66"
NC_040877.1	RepeatMasker	DNA	42224929	42225546	922	-	.	ID="dna4-2_ap";Tend="769";Tstart="61";shortTE="F";uid="19b349ea-c521-42bb-9578-4f67d72799ef"
NC_040877.1	RepeatMasker	Retroposon?	68278700	68279069	683	-	.	ID="SINE2-2_AP";Tend="398";Tstart="1";shortTE="F";uid="e0034fb1-4545-4c89-a172-c94b3a7da865"
NC_040877.1	RepeatMasker	DNA/TcMar-Tigger	40966296	40966424	508	-	.	ID="rnd-6_family-3492";Tend="1062";Tstart="875";shortTE="F";uid="30124080-0a90-4303-8794-f0643bdab21a"
NC_040877.1	RepeatMasker	Retroposon?	75937967	75938273	514	-	.	ID="SINE2-1_AP";Tend="1458";Tstart="1136";shortTE="F";uid="691fa78e-f1cc-49e1-b246-44ea58394dd2"
NC_040877.1	RepeatMasker	Unknown	46865024	46865581	2056	-	.	ID="RND-1_FAMILY-80";Tend="3897";Tstart="3177";shortTE="F";uid="8fa36dbe-daab-4500-935e-a4090ca8c4f9"
NC_040877.1	RepeatMasker	DNA/Kolobok-E	92160143	92160312	433	-	.	ID="KOLOBOKE-2_AP";Tend="1333";Tstart="1145";shortTE="F";uid="0bc17b2b-9269-4fac-83b4-3885ecc13152"
NC_040877.1	RepeatMasker	Retroposon?	22321562	22321697	1245	-	.	ID="SINE2-2_AP";Tend="1155";Tstart="345";shortTE="F";uid="a1abe9f0-b2ec-44f8-a9a2-82af2e0ed97e"
NC_040877.1	RepeatMasker	Unknown	28092413	28092541	421	-	.	ID="RND-5_FAMILY-890";Tend="4003";Tstart="3868";shortTE="F";uid="8ddd0ae7-6d03-418d-8518-26e414244ae0"
NC_040877.1	RepeatMasker	DNA/hAT-hAT19	47108006	47108365	603	-	.	ID="HAT-9_AP";TEgroup="ctg_1%7CHAT-9_AP%7C1";Tend="612";Tstart="32";shortTE="F";uid="3e4ddfda-4e7a-4db5-a425-d6dba20583e2"
NC_040877.1	RepeatMasker	DNA/hAT-Tip100	52321300	52322369	6846	-	.	ID="RND-1_FAMILY-144";Tend="1802";Tstart="763";shortTE="F";uid="e32f9ef0-b0e3-4e57-a4c4-7e7d5618f1be"
NC_040877.1	RepeatMasker	DNA/Kolobok-E	44119355	44119597	486	-	.	ID="KOLOBOKE-2_AP";Tend="1375";Tstart="1132";shortTE="F";uid="afe0fe36-9bab-4e36-ab3f-189c4b732251"
NC_040877.1	RepeatMasker	DNA	34321659	34322025	1667	-	.	ID="TTAA2C_AP";Tend="422";Tstart="1";shortTE="F";uid="bd39b5ac-9809-4d24-8aa9-4d3be41a9fa3"
NC_040877.1	RepeatMasker	LTR/Pao	76881544	76881745	422	-	.	ID="ROO_I";Tend="831";Tstart="632";shortTE="F";uid="de5de023-28bc-4135-b0df-70194791411f"
NC_040877.1	RepeatMasker	DNA	33305884	33306033	491	-	.	ID="RND-6_FAMILY-7463";Tend="1186";Tstart="1039";shortTE="F";uid="fc8b985b-a24f-4fe9-af41-0d4b72566cfb"
NC_040877.1	RepeatMasker	Unknown	58431586	58432097	3363	-	.	ID="RND-6_FAMILY-4894";Tend="1764";Tstart="1267";shortTE="F";uid="524e34c4-38ba-4814-8290-facebf149542"
NC_040877.1	RepeatMasker	Unknown	81392355	81392713	1812	-	.	ID="RND-6_FAMILY-9816";Tend="1376";Tstart="1004";shortTE="F";uid="55b23ed0-37cc-4962-987f-563fa58d27fc"
NC_040877.1	RepeatMasker	Unknown	53533692	53535478	5351	-	.	ID="RND-1_FAMILY-47";Tend="3295";Tstart="776";shortTE="F";uid="5448018a-1625-4c4a-8752-4416cce18292"
NC_040877.1	RepeatMasker	DNA	42393718	42393928	419	-	.	ID="DNA-TTAA-1_AP";Tend="423";Tstart="215";shortTE="F";uid="97d5153f-1e6b-4a37-a64d-b40fd56df6bf"
NC_040877.1	RepeatMasker	DNA/TcMar-m44?	28455406	28455587	840	-	.	ID="DNA4-9B_AP";Tend="184";Tstart="2";shortTE="F";uid="a027488b-d52f-48cd-8c62-b935d42b5cea"
NC_040877.1	RepeatMasker	DNA/Kolobok-E	35114558	35115224	4218	-	.	ID="RND-5_FAMILY-3544";Tend="1667";Tstart="981";shortTE="F";uid="ee8a30e5-826b-4ac1-9a90-f96a281e6349"
NC_040877.1	RepeatMasker	DNA	30553500	30553885	504	-	.	ID="TTAA3C_AP";Tend="414";Tstart="2";shortTE="F";uid="1a7fe0e9-6468-40ee-b549-3a0f3caec69e"
NC_040877.1	RepeatMasker	DNA/hAT-Tip100	86098678	86098994	2002	-	.	ID="RND-4_FAMILY-1279";Tend="1272";Tstart="941";shortTE="F";uid="1ee483bf-21b7-4d5f-9ba3-48d563d6e56a"
NC_040877.1	RepeatMasker	DNA/hAT-hAT19	44595055	44595332	469	-	.	ID="DNA8-74_AP";Tend="274";Tstart="1";shortTE="F";uid="7e086453-3e66-43ea-8080-4b53da8e111a"
NC_040877.1	RepeatMasker	DNA	48055217	48055632	1457	-	.	ID="DNA-TTAA-1_AP";Tend="422";Tstart="1";shortTE="F";uid="4dc3af3f-5fc9-4714-9fd6-7f0b54c57df1"
NC_040877.1	RepeatMasker	DNA/TcMar-Tigger	1266878	1269066	17615	-	.	ID="RND-5_FAMILY-4790";Tend="4130";Tstart="1955";shortTE="F";uid="80b01f7b-e401-49bd-b93f-9914729564f1"
NC_040877.1	RepeatMasker	DNA	15017003	15017187	568	-	.	ID="DNA8-15_AP";Tend="228";Tstart="58";shortTE="F";uid="9162c729-e3b8-4393-b858-5f4d75ba299d"
NC_040877.1	RepeatMasker	DNA/Ginger-1	85887797	85888326	480	-	.	ID="RND-6_FAMILY-4326";Tend="1959";Tstart="1338";shortTE="F";uid="8631f24e-2aa6-454f-9185-071fec7d19da"
NC_040877.1	RepeatMasker	DNA/Kolobok-T2	88606753	88606906	443	-	.	ID="REP-4_PBA";Tend="624";Tstart="479";shortTE="F";uid="dfc30ca8-e6b3-451f-a420-3024b3a6fabb"
NC_040877.1	RepeatMasker	DNA/TcMar-Tigger	81661857	81661997	431	-	.	ID="RND-1_FAMILY-145";Tend="1111";Tstart="977";shortTE="F";uid="7a2d6bc6-943e-43ed-82d4-5e562e684ea5"
NC_040877.1	RepeatMasker	DNA/hAT-Ac	14837066	14837623	2496	-	.	ID="RND-6_FAMILY-11328";Tend="1364";Tstart="815";shortTE="F";uid="6e24011e-62e9-4983-8d54-3309ca73f7e0"
NC_040877.1	RepeatMasker	LTR/Gypsy	91449177	91449491	2038	-	.	ID="RND-6_FAMILY-3310";Tend="1238";Tstart="895";shortTE="F";uid="222fc35e-2ebe-4e04-aa2e-82a5ecb7b2c5"
NC_040877.1	RepeatMasker	DNA/Ginger-1	87965596	87966042	3337	-	.	ID="RND-6_FAMILY-4326";Tend="1413";Tstart="954";shortTE="F";uid="a190ee99-24e7-4993-893d-5e9493d939e2"
NC_040877.1	RepeatMasker	Unknown	80607860	80608034	448	-	.	ID="RND-5_FAMILY-870";Tend="858";Tstart="654";shortTE="F";uid="28be8cc3-8c6d-4260-8a1c-98a82b2096c7"
NC_040877.1	RepeatMasker	DNA/TcMar-Tc1	24981163	24981721	700	-	.	ID="RND-6_FAMILY-10359";TEgroup="ctg_1%7CRND-6_FAMILY-10359%7C4";Tend="855";Tstart="491";shortTE="F";uid="9326a951-c547-4905-adc8-9dfd4aaa5fae"
NC_040877.1	RepeatMasker	DNA/Ginger-1	52182911	52183118	483	-	.	ID="RND-6_FAMILY-4326";Tend="1933";Tstart="1718";shortTE="F";uid="13bbac5d-317e-4a60-b290-2e94e280769f"
NC_040877.1	RepeatMasker	Unknown	1420190	1421529	10695	-	.	ID="RND-1_FAMILY-80";Tend="3906";Tstart="2531";shortTE="F";uid="b0e5f50a-5718-4e9f-a540-dc6a5d3585f8"
NC_040877.1	RepeatMasker	DNA	674648	674769	491	-	.	ID="DNA-TTAA-1_AP";Tend="423";Tstart="301";shortTE="F";uid="01d15710-e1aa-4a22-b263-7df7e58127e6"
NC_040877.1	RepeatMasker	DNA/hAT-Blackjack	7390992	7391166	421	-	.	ID="RND-6_FAMILY-798";Tend="3395";Tstart="3203";shortTE="F";uid="cbf870fb-48c2-441b-aae8-b0b71d7ec6bd"
NC_040877.1	RepeatMasker	DNA/Kolobok-E	58479747	58480066	1736	-	.	ID="RND-1_FAMILY-10";Tend="1344";Tstart="1002";shortTE="F";uid="f15c42b9-f0cc-42b9-9280-b7d75a03f500"
NC_040877.1	RepeatMasker	DNA/hAT-Tip100	3055920	3056212	1653	-	.	ID="RND-5_FAMILY-4845";Tend="1206";Tstart="912";shortTE="F";uid="807094cc-b5a3-4c71-aabb-92a2dfbfa181"
NC_040877.1	RepeatMasker	Retroposon?	64294898	64295397	505	-	.	ID="SINE2-1_AP";Tend="1302";Tstart="769";shortTE="F";uid="dc2b5f5f-ec8a-461c-9e19-c054ba897d59"
NC_040877.1	RepeatMasker	DNA/Kolobok-E	55402765	55403429	3618	-	.	ID="RND-5_FAMILY-3544";Tend="1670";Tstart="931";shortTE="F";uid="bbf0dc28-4806-4e16-9329-2c4c092f2000"
NC_040877.1	RepeatMasker	DNA/hAT-Charlie	29232289	29232571	925	-	.	ID="RND-6_FAMILY-1258";Tend="1397";Tstart="1130";shortTE="F";uid="3cb4d0ad-fc64-48ab-85c7-5408b097a0bb"
NC_040877.1	RepeatMasker	DNA	21768575	21769058	2760	-	.	ID="DNA4-3_AP";Tend="569";Tstart="66";shortTE="F";uid="62b6a976-0452-4a2f-9885-50b8c9c17e70"
NC_040877.1	RepeatMasker	DNA	47464327	47464676	920	-	.	ID="DNA4-2_AP";Tend="377";Tstart="3";shortTE="F";uid="27527030-6db1-48cd-bc8a-984353614f32"
NC_040877.1	RepeatMasker	DNA/Ginger-1	81495811	81496020	464	-	.	ID="RND-6_FAMILY-4326";Tend="1160";Tstart="950";shortTE="F";uid="a969f0b0-2364-4212-9a8e-e06f443c7a49"
NC_040877.1	RepeatMasker	Retroposon?	64764981	64765801	6158	-	.	ID="RND-5_FAMILY-3902";Tend="3258";Tstart="2393";shortTE="F";uid="c4d4b87d-fb8a-4940-ac2f-41206035c495"
NC_040877.1	RepeatMasker	Retroposon?	68013523	68013749	473	-	.	ID="SINE2-2_AP";Tend="608";Tstart="368";shortTE="F";uid="15d0de83-5b7c-4ae7-b617-2466564bfd52"
NC_040877.1	RepeatMasker	RC/Helitron	86535820	86536022	894	-	.	ID="RND-5_FAMILY-67";TEgroup="ctg_1%7CRND-5_FAMILY-67%7C2";Tend="1498";Tstart="1263";shortTE="T";uid="83465bd7-4855-4d53-a0f0-05a7b63adb28"
NC_040877.1	RepeatMasker	DNA/Ginger-1	60368839	60369333	2832	-	.	ID="RND-6_FAMILY-4326";Tend="1958";Tstart="1428";shortTE="F";uid="9e6ba76d-6847-4a79-9c58-91ec03f8729c"
NC_040877.1	RepeatMasker	Unknown	91359713	91359826	718	-	.	ID="RND-6_FAMILY-2852";Tend="1500";Tstart="1386";shortTE="F";uid="07a331cb-1eb7-4d55-b847-71678e5e625f"
NC_040877.1	RepeatMasker	DNA/hAT-hAT19	23261999	23262183	548	-	.	ID="DNA8-82_AP";Tend="749";Tstart="553";shortTE="F";uid="439535fa-9ffc-4eab-9ae6-8751788c520a"
NC_040877.1	RepeatMasker	DNA	29014698	29015222	438	-	.	ID="DNA4-2_AP";Tend="747";Tstart="190";shortTE="F";uid="097b7693-452f-4266-88a3-fd80a2173ce4"
NC_040877.1	RepeatMasker	Unknown	90404862	90404981	446	-	.	ID="RND-5_FAMILY-6295";Tend="933";Tstart="809";shortTE="F";uid="966cf24b-7f5c-48a0-bdd5-8a67273de0a2"
NC_040877.1	RepeatMasker	DNA	14777525	14778145	3831	-	.	ID="RND-6_FAMILY-1458";Tend="1896";Tstart="1263";shortTE="F";uid="f28da86a-182e-40bf-a1d0-c889c3b34954"
NC_040877.1	RepeatMasker	DNA	35757071	35757393	745	-	.	ID="TTAA3_AP";Tend="288";Tstart="10";shortTE="F";uid="99932330-22d2-4584-ad9d-fde2a07483d6"
NC_040877.1	RepeatMasker	DNA/hAT-Charlie	1180984	1181506	1966	-	.	ID="RND-6_FAMILY-1258";TEgroup="ctg_1%7CRND-6_FAMILY-1258%7C6";Tend="2508";Tstart="1269";shortTE="F";uid="fa817292-3a57-4f4d-b93e-63be5151f016"
NC_040877.1	RepeatMasker	Unknown	93806650	93806824	777	-	.	ID="RND-6_FAMILY-7807";Tend="248";Tstart="105";shortTE="F";uid="a06065b0-bb79-4356-8a85-c41ccffd1ce8"
NC_040877.1	RepeatMasker	Unknown	72022556	72023161	3672	-	.	ID="RND-6_FAMILY-4176";Tend="1525";Tstart="826";shortTE="F";uid="b59d1f58-8a82-4b36-aea3-82fca85fcb77"
NC_040877.1	RepeatMasker	DNA	90439824	90440256	712	-	.	ID="DNA4-2_AP";Tend="730";Tstart="328";shortTE="F";uid="46f92ce0-2448-47db-a8d2-511160584a5f"
NC_040877.1	RepeatMasker	DNA	30423727	30423852	556	-	.	ID="dna4-2_ap";Tend="765";Tstart="642";shortTE="F";uid="231c556a-9182-44d5-be89-a301a0208720"
NC_040877.1	RepeatMasker	Unknown	36172701	36173168	3108	-	.	ID="RND-1_FAMILY-11";Tend="1393";Tstart="932";shortTE="F";uid="8a819e41-22c9-4df6-822c-f159c2e9ab6f"
NC_040877.1	RepeatMasker	DNA/TcMar-Tigger	93335172	93335460	1668	-	.	ID="RND-5_FAMILY-4790";Tend="4908";Tstart="4600";shortTE="F";uid="a94c4184-9caf-4345-bfa7-34338786e4b0"
NC_040877.1	RepeatMasker	DNA/TcMar-Mariner	92844248	92844478	1084	-	.	ID="MARINER-30_RPR";Tend="232";Tstart="1";shortTE="F";uid="4eb05408-4d8a-47fc-b43b-b37e3fbf026c"
NC_040877.1	RepeatMasker	DNA/Kolobok-E	86101722	86102148	406	-	.	ID="KOLOBOKE-2_AP";Tend="2207";Tstart="1567";shortTE="F";uid="52c7cf0e-a6ec-4071-8d3f-7e0903a6d46b"
NC_040877.1	RepeatMasker	Unknown	49116840	49118126	9427	-	.	ID="RND-1_FAMILY-47";Tend="2571";Tstart="1272";shortTE="F";uid="96d68aa9-8539-4c44-a260-a5f213cca356"
NC_040877.1	RepeatMasker	Unknown	1361686	1362207	13265	-	.	ID="RND-6_FAMILY-1255";Tend="687";Tstart="1";shortTE="F";uid="fd4b6b44-afc4-4342-bbfd-362937b31660"
NC_040877.1	RepeatMasker	DNA/Ginger-1	36579605	36580082	926	-	.	ID="RND-6_FAMILY-4326";Tend="1962";Tstart="1463";shortTE="F";uid="22d03d9e-6f31-48ae-a719-9197131cf56e"
NC_040877.1	RepeatMasker	Unknown	83789211	83794932	21481	-	.	ID="RND-6_FAMILY-151";TEgroup="ctg_1%7CRND-6_FAMILY-151%7C24";Tend="3615";Tstart="393";shortTE="F";uid="d9d33269-2150-4189-b8d0-eef131c3029b"
NC_040877.1	RepeatMasker	Unknown	83417295	83417479	704	-	.	ID="RND-1_FAMILY-39";Tend="1617";Tstart="1470";shortTE="F";uid="6e617ce1-0f6c-478b-8b56-bc87128ae9da"
NC_040877.1	RepeatMasker	Unknown	77116425	77116813	1154	-	.	ID="RND-6_FAMILY-7373";Tend="1368";Tstart="654";shortTE="F";uid="cba510f8-94a3-4fda-b1a6-f7911cc80457"
NC_040877.1	RepeatMasker	RC/Helitron	15001096	15001218	460	-	.	ID="HALYOMORPHA_HALYS-1_FAMILY-196";Tend="165";Tstart="51";shortTE="F";uid="ee1de716-0820-4f4d-b1eb-a769eea46f8d"
NC_040877.1	RepeatMasker	DNA/MULE-MuDR	49995437	49995697	685	-	.	ID="MUDR3X_AP";Tend="2080";Tstart="1812";shortTE="F";uid="68cf5b62-2730-49fd-acf0-403bf8121492"
NC_040877.1	RepeatMasker	DNA	2581468	2582239	1949	-	.	ID="DNA4-2_AP";Tend="768";Tstart="6";shortTE="F";uid="3ec97966-d273-422d-af8e-b68a026022fd"
NC_040877.1	RepeatMasker	DNA/hAT-Charlie	21908125	21908455	2161	-	.	ID="RND-1_FAMILY-75";Tend="1244";Tstart="917";shortTE="F";uid="b0f0569b-52b3-4a52-b37d-1eacb8c03bd3"
NC_040877.1	RepeatMasker	DNA/MULE-MuDR	45736168	45736272	461	-	.	ID="RND-6_FAMILY-1315";Tend="1507";Tstart="1397";shortTE="F";uid="23e0b067-5766-41c3-b145-412bab9ffda3"
NC_040877.1	RepeatMasker	DNA/TcMar-Tc1	78328600	78328953	1000	-	.	ID="MARINER-N12_RPR";Tend="909";Tstart="552";shortTE="F";uid="eacd420c-1f51-463d-8262-fb6fa2aa0bf0"
NC_040877.1	RepeatMasker	DNA	89700402	89700686	848	-	.	ID="TTAA8_AP";Tend="317";Tstart="8";shortTE="F";uid="556ba055-23d7-4499-adb8-984052e982b4"
NC_040877.1	RepeatMasker	DNA	71143283	71143405	448	-	.	ID="ttaa3c_ap";Tend="142";Tstart="22";shortTE="F";uid="f79edfff-6a9f-4647-ae16-58b86cf93871"
NC_040877.1	RepeatMasker	DNA	28897035	28897328	448	-	.	ID="TTAA2C_AP";Tend="305";Tstart="1";shortTE="F";uid="9df2d38e-0381-438f-bc4d-3cdc4a4a534b"
NC_040877.1	RepeatMasker	DNA	31655374	31655621	647	-	.	ID="DNA4-2_AP";Tend="769";Tstart="502";shortTE="F";uid="959e2cc2-78eb-472d-a20c-1b11d5a42b36"
NC_040877.1	RepeatMasker	Unknown	93388108	93388277	993	-	.	ID="RND-6_FAMILY-2251";Tend="3561";Tstart="3397";shortTE="F";uid="da441d3c-d410-461d-98a0-8a60dd651174"
NC_040877.1	RepeatMasker	DNA/hAT-Charlie	55534191	55534343	910	-	.	ID="RND-6_FAMILY-4198";Tend="1056";Tstart="913";shortTE="F";uid="a170eb43-6a99-4dac-8931-3f2da18f0638"
NC_040877.1	RepeatMasker	RC/Helitron	753780	757044	27878	-	.	ID="RND-1_FAMILY-51";Tend="3229";Tstart="1";shortTE="F";uid="b948e9db-7d84-46d7-b704-9fba95d89778"
NC_040877.1	RepeatMasker	DNA/Maverick	55140774	55140927	511	-	.	ID="POLINTON-1_ACE";Tend="6692";Tstart="6537";shortTE="F";uid="8362561a-b196-4095-a443-ab36c72411b2"
NC_040877.1	RepeatMasker	Unknown	23311491	23311787	1059	-	.	ID="RND-6_FAMILY-1255";Tend="2493";Tstart="2163";shortTE="F";uid="8af6a03a-dfb8-4924-a1d4-a68d4d0a2520"
NC_040877.1	RepeatMasker	DNA/hAT-Charlie	61330902	61331196	2254	-	.	ID="RND-1_FAMILY-89";Tend="1336";Tstart="1038";shortTE="F";uid="e08b361a-b912-457b-9efb-014b247dcac0"
NC_040877.1	RepeatMasker	Unknown	53589359	53590295	4252	-	.	ID="RND-6_FAMILY-10618";Tend="1644";Tstart="689";shortTE="F";uid="7fbb65f5-c8ae-4639-b656-69ff22f61941"
NC_040877.1	RepeatMasker	DNA	79987766	79988120	452	-	.	ID="RND-3_FAMILY-392";Tend="292";Tstart="1";shortTE="F";uid="1a809ad7-5972-46f6-8f35-97d51019e2db"
NC_040877.1	RepeatMasker	DNA/PIF-Spy	81319087	81319199	408	-	.	ID="ISL2EU-3N1_CFL";Tend="354";Tstart="242";shortTE="F";uid="653bbba1-53b8-4d8d-b450-96761c8ca410"
NC_040877.1	RepeatMasker	LINE/I-Jockey	26548949	26549329	547	-	.	ID="RND-5_FAMILY-1919";Tend="837";Tstart="460";shortTE="F";uid="2d842cd4-5b51-407a-bbd4-727f546c2760"
NC_040877.1	RepeatMasker	DNA/Kolobok-E	68923609	68923749	528	-	.	ID="KOLOBOKE-3_AP";Tend="2175";Tstart="2033";shortTE="F";uid="358a8b90-a4ec-4e9c-91f8-8bc65eb6aead"
NC_040877.1	RepeatMasker	DNA/Kolobok-E	77266861	77266976	543	-	.	ID="RND-6_FAMILY-13774";Tend="668";Tstart="553";shortTE="F";uid="f8b0bd1c-61c2-4d01-85b1-dcf06a5c7fa7"
NC_040877.1	RepeatMasker	Unknown	7877834	7878670	5743	-	.	ID="RND-1_FAMILY-9";Tend="1794";Tstart="941";shortTE="F";uid="77291f20-6748-4e0f-915a-9ca21e2495a8"
NC_040877.1	RepeatMasker	DNA	2103392	2103552	452	-	.	ID="DNA4-3_AP";Tend="508";Tstart="346";shortTE="F";uid="80ffddc7-058c-4842-8c11-a0b36f9432f4"
NC_040877.1	RepeatMasker	DNA/hAT-Tip100	61063219	61063427	441	-	.	ID="RND-6_FAMILY-2561";Tend="1250";Tstart="1060";shortTE="F";uid="6faab762-2fa6-4e29-9dca-5c46aa3dc0e0"
NC_040877.1	RepeatMasker	Unknown	1505093	1505791	3687	-	.	ID="RND-1_FAMILY-37";Tend="2892";Tstart="2182";shortTE="F";uid="b4cd3544-4189-47dd-898c-f28600f2ad9d"
NC_040877.1	RepeatMasker	DNA/hAT-Tip100	73241988	73242275	1593	-	.	ID="RND-6_FAMILY-11042";Tend="1517";Tstart="1234";shortTE="F";uid="5eec20c7-b5c9-42b4-af6b-0c04761abd78"
NC_040877.1	RepeatMasker	Unknown	1679769	1680027	7484	-	.	ID="RND-6_FAMILY-2251";Tend="4194";Tstart="3963";shortTE="F";uid="3eb763f3-9de6-49c4-bff6-ca908e66a5bb"
NC_040877.1	RepeatMasker	DNA/Ginger-1	68950544	68950859	811	-	.	ID="RND-6_FAMILY-4326";Tend="1815";Tstart="1474";shortTE="F";uid="bc07c146-e4ac-4105-a1b0-f1962731e88f"
NC_040877.1	RepeatMasker	DNA/Kolobok-E	82452157	82452498	483	-	.	ID="KOLOBOKE-2_AP";Tend="2216";Tstart="1846";shortTE="F";uid="8d06b37c-a6de-4024-87b5-08360309bfa2"
NC_040877.1	RepeatMasker	DNA/hAT-hAT19	36077877	36078080	778	-	.	ID="DNA8-82_AP";Tend="748";Tstart="535";shortTE="F";uid="a77df7ea-0141-47d5-bcd0-53f8acb5c583"
NC_040877.1	RepeatMasker	DNA/hAT-Tip100	32782613	32782775	908	-	.	ID="RND-5_FAMILY-12368";Tend="1138";Tstart="964";shortTE="F";uid="c99ab687-5a34-453a-9b8b-5e6fbee4322b"
NC_040877.1	RepeatMasker	Unknown	54966746	54966907	1154	-	.	ID="RND-6_FAMILY-2766";Tend="1054";Tstart="891";shortTE="F";uid="966aad0d-ded8-4c9a-8cbf-2b224c468738"
NC_040877.1	RepeatMasker	DNA/Ginger-1	34880917	34881131	1089	-	.	ID="RND-5_FAMILY-588";Tend="232";Tstart="20";shortTE="F";uid="9d114e43-2744-4fda-ac87-6f6a18a1cc9e"
NC_040877.1	RepeatMasker	DNA/Kolobok-E	3205341	3205489	510	-	.	ID="KOLOBOKE-3_AP";Tend="7814";Tstart="7407";shortTE="F";uid="f0fc9721-92ab-47c0-98c7-5d1d879439af"
NC_040877.1	RepeatMasker	Unknown	12515176	12515752	509	-	.	ID="RND-5_FAMILY-179";Tend="961";Tstart="282";shortTE="F";uid="d268196f-3e48-4856-93bd-3e7003bcb0e2"
NC_040877.1	RepeatMasker	DNA	38288374	38288484	410	-	.	ID="DNA-TTAA-1_AP";Tend="151";Tstart="37";shortTE="F";uid="6800a6e4-743d-4e69-ac38-4b907f6fdf3f"
NC_040877.1	RepeatMasker	DNA/Kolobok-E	26168616	26168774	521	-	.	ID="KOLOBOKE-2_AP";Tend="1284";Tstart="1126";shortTE="F";uid="8794c599-ca13-4b46-814a-ce3347cf900d"
NC_040877.1	RepeatMasker	DNA	28106450	28106786	486	-	.	ID="dna4-2_ap";TEgroup="ctg_1%7Cdna4-2_ap%7C8";Tend="237";Tstart="1";shortTE="T";uid="290ca035-f4d1-40de-82f8-cfc273333eb6"
NC_040877.1	RepeatMasker	LINE/I-Jockey	34922284	34922699	845	-	.	ID="RND-6_FAMILY-3231";Tend="463";Tstart="48";shortTE="F";uid="fa31dbd4-9258-4bc5-a9e8-63b471f19aaa"
NC_040877.1	RepeatMasker	DNA/Kolobok-E	18000411	18000921	2004	-	.	ID="RND-1_FAMILY-10";Tend="1448";Tstart="949";shortTE="F";uid="5bf21707-950f-4c3f-936f-5934820029f4"
NC_040877.1	RepeatMasker	DNA/MULE-MuDR	38181202	38181369	1115	-	.	ID="RND-6_FAMILY-2135";Tend="3102";Tstart="2934";shortTE="F";uid="c8bd7e59-a19f-4a60-9fd4-8b8ef7f33c12"
NC_040877.1	RepeatMasker	DNA/hAT-Charlie	41966428	41966714	1908	-	.	ID="RND-1_FAMILY-114";Tend="1162";Tstart="878";shortTE="F";uid="2da82058-eb51-42d8-8c99-512a89bf346f"
NC_040877.1	RepeatMasker	DNA/Academ-1	37433347	37433737	1869	-	.	ID="RND-1_FAMILY-28";Tend="3912";Tstart="3543";shortTE="F";uid="7a2bff6e-de8b-4d09-bd44-69b3c46f65d8"
NC_040877.1	RepeatMasker	Unknown	26415731	26416228	2374	-	.	ID="RND-1_FAMILY-2";Tend="1933";Tstart="1433";shortTE="F";uid="21bfacf9-bf0d-4511-bc1b-8e917b230375"
NC_040877.1	RepeatMasker	DNA	20781668	20782419	859	-	.	ID="rnd-6_family-6323";Tend="669";Tstart="93";shortTE="F";uid="bd94f75c-0f14-4838-a799-a679e13d9980"
NC_040877.1	RepeatMasker	DNA	9016913	9017339	578	-	.	ID="rnd-6_family-1458";Tend="1701";Tstart="1398";shortTE="F";uid="ab2a7cb3-00b0-4b89-a3df-c890d698e288"
NC_040877.1	RepeatMasker	DNA/Kolobok-E	47233456	47233799	1423	-	.	ID="RND-1_FAMILY-10";TEgroup="ctg_1%7CRND-1_FAMILY-10%7C3";Tend="1453";Tstart="1191";shortTE="F";uid="253f54ae-ed97-4fc2-b947-d18554c352d1"
NC_040877.1	RepeatMasker	DNA/Ginger-1	14929313	14929995	961	-	.	ID="RND-6_FAMILY-4326";Tend="1977";Tstart="1348";shortTE="F";uid="892ba121-3e48-4c3f-958d-fbce9a087bca"
NC_040877.1	RepeatMasker	LINE/I-Jockey	2002486	2002987	668	-	.	ID="VINGI-46_LMI";Tend="1130";Tstart="723";shortTE="F";uid="c1ff1a0f-8f3c-4cfb-bd13-6a479582dc41"
NC_040877.1	RepeatMasker	Unknown	92815457	92815695	1591	-	.	ID="RND-1_FAMILY-59";Tend="1188";Tstart="937";shortTE="F";uid="d8c2e7bd-e263-4cf9-b44a-06acf4828d7e"
NC_040877.1	RepeatMasker	DNA	89088473	89088738	801	-	.	ID="DNA4-2_AP";Tend="765";Tstart="491";shortTE="F";uid="26a43f0c-6521-4fbf-bedf-a023fe2a6309"
NC_040877.1	RepeatMasker	Unknown	70044585	70044756	484	-	.	ID="RND-1_FAMILY-135";Tend="1533";Tstart="1375";shortTE="F";uid="554c6ed6-e53a-4aa9-815f-5d4dfab67af7"
NC_040877.1	RepeatMasker	DNA	90560197	90560955	1518	-	.	ID="DNA4-2_AP";Tend="769";Tstart="8";shortTE="F";uid="5014cbc6-a698-4a83-8bdc-0ed550a343dc"
NC_040877.1	RepeatMasker	Retroposon?	83392578	83392763	480	-	.	ID="SINE2-2_AP";Tend="188";Tstart="1";shortTE="F";uid="2e6d0dfc-b2a2-4d38-b4b9-060e6b9068df"
NC_040877.1	RepeatMasker	Retroposon?	47350960	47351306	429	-	.	ID="SINE2-1_AP";Tend="1398";Tstart="1059";shortTE="F";uid="468fba6c-222f-4ce8-8f79-3eac720c8eba"
NC_040877.1	RepeatMasker	DNA/hAT-Charlie	25484248	25484475	1709	-	.	ID="RND-1_FAMILY-114";Tend="1160";Tstart="933";shortTE="F";uid="e5fb4dd7-191a-4708-852f-51d4ba3b5b37"
NC_040877.1	RepeatMasker	DNA	40544128	40544407	756	-	.	ID="TTAA2B_AP";Tend="422";Tstart="151";shortTE="F";uid="4c8f449b-8bf4-4154-a981-15ddbdff8ebf"
NC_040877.1	RepeatMasker	DNA/Ginger-1	31881710	31881899	589	-	.	ID="RND-5_FAMILY-419";Tend="3002";Tstart="2824";shortTE="F";uid="dd7f17cf-0255-4f6a-93ca-5203c3994dc4"
NC_040877.1	RepeatMasker	Unknown	48613906	48616204	14285	-	.	ID="RND-1_FAMILY-33";Tend="7146";Tstart="4799";shortTE="F";uid="f522594e-be50-4af1-b3d0-814aff6ad810"
NC_040877.1	RepeatMasker	Unknown	58305594	58305749	537	-	.	ID="RND-1_FAMILY-154";Tend="1976";Tstart="1637";shortTE="F";uid="e58058d2-e6a2-4315-ba4a-568a2fab3ab6"
NC_040877.1	RepeatMasker	DNA	6990348	6990599	523	-	.	ID="DNA4-3_AP";Tend="362";Tstart="131";shortTE="F";uid="870122ce-ef71-493d-b37e-4fc2636db336"
NC_040877.1	RepeatMasker	DNA/TcMar-m44	25482285	25482733	2794	-	.	ID="RND-6_FAMILY-40241";Tend="1491";Tstart="1026";shortTE="F";uid="acd7a3aa-2de8-4543-b1af-a0c4c352e50c"
NC_040877.1	RepeatMasker	DNA/hAT-Charlie	39270899	39271074	1150	-	.	ID="RND-6_FAMILY-1685";Tend="1178";Tstart="982";shortTE="F";uid="9f973ff4-2627-4cac-850f-1c176b603f0d"
NC_040877.1	RepeatMasker	Unknown	79900015	79900692	4025	-	.	ID="RND-6_FAMILY-4894";Tend="1721";Tstart="968";shortTE="F";uid="ca78c1ee-b0f9-47e8-91bc-dd4ed0366407"
NC_040877.1	RepeatMasker	Retroposon?	70060369	70061195	561	-	.	ID="SINE2-1_AP";Tend="891";Tstart="1";shortTE="F";uid="0b0f6916-45bb-4aee-9dae-7600f6eed93f"
NC_040877.1	RepeatMasker	Retroposon?	10434151	10435225	633	-	.	ID="SINE2-1_AP";Tend="1429";Tstart="237";shortTE="F";uid="529be85a-5a7c-49ec-90f6-84d60ba8e476"
NC_040877.1	RepeatMasker	Unknown	29846869	29846985	431	-	.	ID="RND-4_FAMILY-380";Tend="2475";Tstart="2355";shortTE="F";uid="d56eb514-f1ee-4077-bd90-7a2748dba550"
NC_040877.1	RepeatMasker	DNA/MULE-MuDR	72381601	72381818	707	-	.	ID="RND-5_FAMILY-3";TEgroup="ctg_1%7CRND-5_FAMILY-3%7C10";Tend="1459";Tstart="610";shortTE="F";uid="d80f8831-65f5-42af-9ab1-00fd772c8814"
NC_040877.1	RepeatMasker	DNA	27862667	27862810	419	-	.	ID="dna4-1_ap";Tend="299";Tstart="142";shortTE="F";uid="b84c8b97-7beb-4ccf-9deb-2f461fd25db9"
NC_040877.1	RepeatMasker	DNA/PIF-Spy	82083060	82083195	477	-	.	ID="ISL2EU-3N1_CFL";Tend="342";Tstart="205";shortTE="F";uid="8c9ec839-c7bc-4f57-af82-40b4b8a8bbcd"
NC_040877.1	RepeatMasker	DNA	5050703	5051094	864	-	.	ID="DNA4-2_AP";Tend="422";Tstart="3";shortTE="F";uid="86bb15be-c1ca-4a06-8ae7-d233e4d56a75"
NC_040877.1	RepeatMasker	Unknown	48579729	48579975	1646	-	.	ID="RND-6_FAMILY-2250";Tend="2419";Tstart="2173";shortTE="F";uid="4dfe6c91-0fe7-4900-b269-5d85113a4bb4"
NC_040877.1	RepeatMasker	DNA/Kolobok-E	32540987	32541212	650	-	.	ID="KOLOBOKE-2_AP";Tend="2114";Tstart="1888";shortTE="F";uid="681fc70e-2033-46ca-b668-4dd3236d31bc"
NC_040877.1	RepeatMasker	DNA/hAT-hAT19	90547974	90548174	1071	-	.	ID="RND-6_FAMILY-6300";Tend="7794";Tstart="7590";shortTE="F";uid="5b662571-ea35-4ab1-8cc3-c3395dc6659f"
NC_040877.1	RepeatMasker	DNA/hAT	1289264	1289771	1364	-	.	ID="DNA8-68_AP";TEgroup="ctg_1%7CDNA8-68_AP%7C1";Tend="764";Tstart="1";shortTE="F";uid="37e00d0c-f9e9-4772-9718-db32d0276ee7"
NC_040877.1	RepeatMasker	LINE/L2	47633220	47633567	597	-	.	ID="L2-10_HMEL";TEgroup="ctg_1%7CL2-10_HMEL%7C1";Tend="2181";Tstart="2063";shortTE="F";uid="a499c6b5-acd7-4d92-8a06-b465a156f6c9"
NC_040877.1	RepeatMasker	DNA/hAT-Ac	42191959	42192124	774	-	.	ID="DNA8-91B_AP";Tend="646";Tstart="480";shortTE="F";uid="50086c89-7baf-4c20-9626-9ea73772f5f5"
NC_040877.1	RepeatMasker	DNA/PIF-Harbinger	91591956	91592160	501	-	.	ID="RND-6_FAMILY-14732";Tend="1593";Tstart="1384";shortTE="F";uid="369cc78a-1366-401c-b8ca-0436a281a719"
NC_040877.1	RepeatMasker	Unknown	56122096	56122787	3567	-	.	ID="RND-1_FAMILY-117";Tend="1371";Tstart="756";shortTE="F";uid="477e9ad6-42a2-4894-808c-30f1dfc8525c"
NC_040877.1	RepeatMasker	Retroposon?	25926040	25926516	482	-	.	ID="SINE2-1_AP";Tend="1471";Tstart="989";shortTE="F";uid="1f82b57e-acce-4622-b6d7-0e6a731fe537"
NC_040877.1	RepeatMasker	DNA/MULE-MuDR	91908569	91910778	10876	-	.	ID="RND-1_FAMILY-116";Tend="3625";Tstart="1365";shortTE="F";uid="69e91e7f-c2a7-4f6d-995a-9d3bc896fd25"
NC_040877.1	RepeatMasker	Unknown	27241454	27241623	781	-	.	ID="RND-1_FAMILY-20";Tend="1178";Tstart="1006";shortTE="F";uid="f57231d7-4ac5-41f8-b636-ef418c12d978"
NC_040877.1	RepeatMasker	DNA/hAT	30282310	30282444	570	-	.	ID="RND-5_FAMILY-4329";Tend="2803";Tstart="2672";shortTE="F";uid="22f4dea5-9d56-4060-bbaa-5d0ab87dda0d"
NC_040877.1	RepeatMasker	RC/Helitron	57508288	57508644	1982	-	.	ID="RND-6_FAMILY-376";TEgroup="ctg_1%7CRND-6_FAMILY-376%7C1";Tend="1469";Tstart="959";shortTE="F";uid="0313dda3-eb40-40f7-abd2-4f625c5dc5e2"
NC_040877.1	RepeatMasker	Retroposon?	91617929	91618150	422	-	.	ID="SINE2-1_AP";Tend="1430";Tstart="1195";shortTE="F";uid="1558a19b-9855-41f7-a871-eeb8f02199b9"
NC_040877.1	RepeatMasker	DNA/TcMar-Tc1	73192834	73193424	2172	-	.	ID="RND-6_FAMILY-9775";Tend="1431";Tstart="828";shortTE="F";uid="38f260dc-a50a-4b67-a98b-2027dd4b9a78"
NC_040877.1	RepeatMasker	Unknown	83160913	83161562	1208	-	.	ID="RND-1_FAMILY-88";Tend="2378";Tstart="1827";shortTE="F";uid="0261d20f-572a-43f7-a00b-70695752496d"
NC_040877.1	RepeatMasker	Unknown	2767427	2767761	2062	-	.	ID="RND-6_FAMILY-10015";Tend="1055";Tstart="708";shortTE="F";uid="fb4d5dd9-e4e9-44e3-ba99-bcdd406cd8b7"
NC_040877.1	RepeatMasker	Unknown	1528104	1528231	4151	-	.	ID="RND-1_FAMILY-47";Tend="2145";Tstart="1783";shortTE="F";uid="f0288ca1-e3e9-4004-a770-c7d6e96d286d"
NC_040877.1	RepeatMasker	Retroposon?	64153843	64153963	553	-	.	ID="RND-5_FAMILY-3902";Tend="219";Tstart="101";shortTE="F";uid="4258dec6-db0f-40c7-bf64-163bc21f025d"
NC_040877.1	RepeatMasker	Unknown	33869788	33870046	703	-	.	ID="RND-4_FAMILY-731";Tend="1606";Tstart="1313";shortTE="F";uid="db313f21-2569-4524-828d-2f21f2f692b6"
NC_040877.1	RepeatMasker	DNA	29387396	29387554	480	-	.	ID="RND-6_FAMILY-1529";Tend="2312";Tstart="2150";shortTE="F";uid="f3f18e76-aeba-4d9f-9a42-c4a6ba18c0f8"
NC_040877.1	RepeatMasker	Retroposon?	37260373	37261518	437	-	.	ID="SINE2-1_AP";TEgroup="ctg_1%7CSINE2-1_AP%7C11";Tend="1751";Tstart="858";shortTE="F";uid="6870c3cd-2400-425e-8cc8-1922e9f9849f"
NC_040877.1	RepeatMasker	Retroposon?	21929963	21930117	444	-	.	ID="SINE2-1_AP";Tend="1768";Tstart="1611";shortTE="F";uid="ef7786d0-664b-4415-b539-bae5d7a4fcb4"
NC_040877.1	RepeatMasker	DNA	64311251	64311400	910	-	.	ID="TTAA20B_AP";Tend="446";Tstart="275";shortTE="F";uid="5ab7b7b4-6947-45d1-80c0-1b38270bbd69"
NC_040877.1	RepeatMasker	DNA	75126947	75127391	1523	-	.	ID="DNA-TTAA-1_AP";Tend="423";Tstart="1";shortTE="F";uid="f2800461-6e59-4260-bb43-41ea8a8c4913"
NC_040877.1	RepeatMasker	Retroposon?	39754063	39754384	600	-	.	ID="SINE2-1_AP";Tend="1333";Tstart="1007";shortTE="F";uid="9aa966f4-3e81-42cb-9a33-a4a44dbc6265"
NC_040877.1	RepeatMasker	DNA/hAT-hAT19	47725252	47725799	3110	-	.	ID="RND-4_FAMILY-641";Tend="1493";Tstart="933";shortTE="F";uid="7c0475e9-c6b2-4b38-a5f5-5cdb8a7c77d4"
NC_040877.1	RepeatMasker	Retroposon?	11073926	11074473	1082	-	.	ID="SINE2-1_AP";Tend="1219";Tstart="624";shortTE="F";uid="d12aa8ce-2353-4249-be0c-575315812193"
NC_040877.1	RepeatMasker	Unknown	48982419	48982929	2370	-	.	ID="RND-1_FAMILY-79";Tend="2250";Tstart="1731";shortTE="F";uid="84f8d303-e0a1-42cd-92da-8c59060c4f25"
NC_040877.1	RepeatMasker	DNA/TcMar-Tigger	70382893	70383269	2806	-	.	ID="RND-6_FAMILY-289";Tend="1257";Tstart="877";shortTE="F";uid="46e199be-8513-42c4-935d-3b6d0fd287a8"
NC_040877.1	RepeatMasker	DNA/Ginger-1	40326794	40327244	516	-	.	ID="RND-6_FAMILY-4326";Tend="1739";Tstart="1267";shortTE="F";uid="c03d2d56-615b-4686-a868-087d937d087c"
NC_040877.1	RepeatMasker	DNA/Ginger-1	457148	457553	1582	-	.	ID="RND-5_FAMILY-586";Tend="2276";Tstart="1901";shortTE="F";uid="f0b1f3e8-70cb-4d27-adf0-2844a5f5bd91"
NC_040877.1	RepeatMasker	DNA/hAT-hAT19	39332834	39333755	4368	-	.	ID="RND-6_FAMILY-2608";Tend="1691";Tstart="748";shortTE="F";uid="8ebb8a0c-50a3-40a3-8036-2977f3b245b2"
NC_040877.1	RepeatMasker	DNA/hAT-hAT19	70547694	70547835	631	-	.	ID="hat-n2_ap";Tend="275";Tstart="146";shortTE="F";uid="d99b8973-7dea-4afe-aefe-8e4905239a2c"
NC_040877.1	RepeatMasker	DNA/MULE-MuDR	73741351	73741485	444	-	.	ID="RND-6_FAMILY-11798";Tend="1402";Tstart="1267";shortTE="F";uid="ca9de34e-3f7d-4f14-a9d9-f7a2d22e3015"
NC_040877.1	RepeatMasker	Unknown	40447951	40448068	564	-	.	ID="RND-6_FAMILY-2250";Tend="2480";Tstart="2363";shortTE="F";uid="4496298e-788b-4b84-83d8-503b5266b5ec"
NC_040877.1	RepeatMasker	DNA/MULE-MuDR	63230869	63230976	497	-	.	ID="RND-6_FAMILY-16593";Tend="1964";Tstart="1856";shortTE="F";uid="5d310d1c-59c9-49cf-9e2b-64a79348365a"
NC_040877.1	RepeatMasker	DNA/hAT-Charlie	75007818	75008087	853	-	.	ID="RND-5_FAMILY-331";Tend="1342";Tstart="1075";shortTE="F";uid="dc77adcc-cf71-4e1f-a48c-46ce1e63030f"
NC_040877.1	RepeatMasker	DNA/Ginger-1	21430136	21430291	649	-	.	ID="RND-6_FAMILY-4326";Tend="1098";Tstart="946";shortTE="F";uid="01586356-2b78-4671-aade-ec806c8b1c07"
NC_040877.1	RepeatMasker	DNA/MULE-MuDR	26806131	26806475	754	-	.	ID="MUDR1X_AP";Tend="1968";Tstart="1635";shortTE="F";uid="a5789800-5168-43d1-af4c-910842266165"
NC_040877.1	RepeatMasker	DNA/hAT	91689854	91689983	458	-	.	ID="dna8-1_ap";Tend="490";Tstart="362";shortTE="F";uid="7453ae5a-6220-4c77-8423-e7425b1c3d06"
NC_040877.1	RepeatMasker	Unknown	74819784	74820831	7792	-	.	ID="RND-1_FAMILY-2";Tend="1943";Tstart="890";shortTE="F";uid="d4862831-eb49-4a37-93f3-6785e9d531c2"
NC_040877.1	RepeatMasker	DNA	18146834	18147347	761	-	.	ID="DNA4-3_AP";Tend="580";Tstart="3";shortTE="F";uid="50c927aa-dea0-487b-a8af-045373762857"
NC_040877.1	RepeatMasker	Unknown	72229469	72229579	690	-	.	ID="RND-6_FAMILY-151";Tend="2627";Tstart="2517";shortTE="F";uid="99d74217-be7a-4ab4-a8e1-b9ca80b20555"
NC_040877.1	RepeatMasker	Retroposon?	59419806	59419981	736	-	.	ID="SINE2-1_AP";Tend="1770";Tstart="1591";shortTE="F";uid="72eecad5-ed07-4579-949c-163b300ad744"
NC_040877.1	RepeatMasker	DNA	47107629	47107997	1111	-	.	ID="TTAAC_AP";Tend="438";Tstart="1";shortTE="F";uid="67beb9b2-202a-4126-ac41-db482b7c49e8"
NC_040877.1	RepeatMasker	DNA	4642039	4642433	1120	-	.	ID="DNA4-2_AP";Tend="415";Tstart="1";shortTE="F";uid="dff1fc21-b91d-4a64-95a8-19997e589e2a"
NC_040877.1	RepeatMasker	LINE/R1	54041901	54042098	584	-	.	ID="RTAG4";TEgroup="ctg_1%7CRTAG4%7C1";Tend="1842";Tstart="1689";shortTE="T";uid="efe0e4bc-ef01-47d2-83a3-bbeac7fc8910"
NC_040877.1	RepeatMasker	Unknown	24297767	24300029	11066	-	.	ID="RND-6_FAMILY-74";Tend="1974";Tstart="1";shortTE="F";uid="0a46fd8f-6e17-42c3-a2ec-79b532f778d0"
NC_040877.1	RepeatMasker	DNA/hAT	43621567	43622038	1014	-	.	ID="DNA8-78_AP";TEgroup="ctg_1%7CDNA8-78_AP%7C6";Tend="624";Tstart="2";shortTE="F";uid="47878571-b6ba-4b5d-ae11-2228945d3429"
NC_040877.1	RepeatMasker	Retroposon?	9380184	9380328	525	-	.	ID="SINE2-1_AP";Tend="1770";Tstart="1623";shortTE="F";uid="e92df952-3f46-46ab-8c84-3758adb1e94b"
NC_040877.1	RepeatMasker	Unknown	27906023	27906421	2216	-	.	ID="RND-6_FAMILY-2081";Tend="1400";Tstart="939";shortTE="F";uid="ce888cd4-7bee-4731-bbcc-b3b67103c9b6"
NC_040877.1	RepeatMasker	DNA/hAT-Charlie	76243106	76243338	1888	-	.	ID="RND-1_FAMILY-114";Tend="1166";Tstart="933";shortTE="F";uid="85cc0228-8182-4a1e-9804-d1c9c72092a2"
NC_040877.1	RepeatMasker	DNA	55519832	55520325	1047	-	.	ID="RND-6_FAMILY-1458";Tend="1859";Tstart="1336";shortTE="F";uid="37eefde3-687b-4e7f-8827-9df0b1ac2088"
NC_040877.1	RepeatMasker	Unknown	49009439	49010153	4848	-	.	ID="RND-1_FAMILY-29";Tend="7566";Tstart="6859";shortTE="F";uid="32573c06-1146-47cc-9b38-f503cdfa7653"
NC_040877.1	RepeatMasker	DNA/Kolobok-E	77491991	77492433	1038	-	.	ID="RND-1_FAMILY-10";Tend="1431";Tstart="1002";shortTE="F";uid="59b44bb2-c4c0-4a35-a68d-65c7ccaadd12"
NC_040877.1	RepeatMasker	DNA	34107170	34107550	959	-	.	ID="DNA-TTAA-1_AP";Tend="413";Tstart="1";shortTE="F";uid="52bb5383-3644-46e3-b6a4-57199452e858"
NC_040877.1	RepeatMasker	RC/Helitron	68623714	68623862	546	-	.	ID="HALYOMORPHA_HALYS-4_FAMILY-638";Tend="170";Tstart="22";shortTE="F";uid="5fd3478f-f091-4c73-9fbe-822a53a526eb"
NC_040877.1	RepeatMasker	DNA/hAT-Charlie	94126863	94132068	39421	-	.	ID="RND-6_FAMILY-20944";Tend="5127";Tstart="1";shortTE="F";uid="e94bbc49-9b7a-4755-b5d9-5a0485b62579"
NC_040877.1	RepeatMasker	Unknown	93151276	93155058	27067	-	.	ID="RND-1_FAMILY-40";Tend="3738";Tstart="1";shortTE="F";uid="66f00284-270b-45f7-9b69-47bd9f310ab9"
NC_040877.1	RepeatMasker	DNA	11864106	11864511	1837	-	.	ID="TTAA3_AP";Tend="428";Tstart="1";shortTE="F";uid="5cde44e3-342c-4f9b-9f19-f073bf578f7e"
NC_040877.1	RepeatMasker	DNA/hAT-Charlie	79584611	79584720	464	-	.	ID="DNA8-72_AP";Tend="110";Tstart="1";shortTE="F";uid="38324dc6-36b4-4496-9b0c-a95506fabc15"
NC_040877.1	RepeatMasker	RC/Helitron	57670908	57671031	476	-	.	ID="HELITRON-1_ETAL";Tend="589";Tstart="475";shortTE="F";uid="05c3dac6-68e2-40bc-8004-fff22b79adc9"
NC_040877.1	RepeatMasker	DNA/Ginger-1	69139864	69139982	487	-	.	ID="RND-6_FAMILY-4326";Tend="1081";Tstart="952";shortTE="F";uid="b6fc54bb-2351-4ead-9e75-3e280d3c376b"
NC_040877.1	RepeatMasker	Unknown	35241193	35241804	4565	-	.	ID="RND-1_FAMILY-20";Tend="1587";Tstart="969";shortTE="F";uid="29da52df-d6db-4a65-bf72-16f8d0ba710b"
NC_040877.1	RepeatMasker	Unknown	92265959	92270623	37108	-	.	ID="RND-6_FAMILY-2138";Tend="5099";Tstart="454";shortTE="F";uid="12df6111-88e5-4de1-845a-61d28331d9b1"
NC_040877.1	RepeatMasker	Unknown	3313056	3313272	471	-	.	ID="RND-6_FAMILY-10015";TEgroup="ctg_1%7CRND-6_FAMILY-10015%7C1";Tend="2040";Tstart="726";shortTE="T";uid="a14b6df7-0021-4831-b976-126504aa6baa"
NC_040877.1	RepeatMasker	DNA	15424924	15425346	2341	-	.	ID="RND-6_FAMILY-5026";Tend="1488";Tstart="1053";shortTE="F";uid="e826df4b-221a-4cc3-8137-8169118cd758"
NC_040877.1	RepeatMasker	DNA	29816914	29817150	606	-	.	ID="ttaa2b_ap";Tend="426";Tstart="169";shortTE="F";uid="0190cf37-9fc0-4650-b223-2684d24c016c"
NC_040877.1	RepeatMasker	DNA/TcMar-Tigger	28933297	28933489	592	-	.	ID="DNA2-8_AP";Tend="764";Tstart="568";shortTE="F";uid="57e76a39-f401-4449-bfe6-38ed5a1506e1"
NC_040877.1	RepeatMasker	Retroposon?	26219464	26219686	472	-	.	ID="RND-5_FAMILY-3902";Tend="1627";Tstart="1400";shortTE="F";uid="4dbf4f36-4188-4939-8508-2c4dbb4413f6"
NC_040877.1	RepeatMasker	Retroposon?	75327332	75327731	649	-	.	ID="SINE2-1_AP";Tend="1470";Tstart="1051";shortTE="F";uid="dcb97b1e-3208-49ef-8897-7c40367fa3d1"
NC_040877.1	RepeatMasker	DNA/Kolobok-E	2235294	2235787	3390	-	.	ID="RND-1_FAMILY-10";Tend="1445";Tstart="955";shortTE="F";uid="23798f77-49d0-484e-b1bd-fe87e1dbaa5d"
NC_040877.1	RepeatMasker	DNA	75863069	75863320	523	-	.	ID="DNA4-3_AP";Tend="511";Tstart="260";shortTE="F";uid="007e30e1-e86a-4178-9a09-c26102905842"
NC_040877.1	RepeatMasker	DNA/hAT	5306415	5306852	2904	-	.	ID="RND-5_FAMILY-3545";Tend="1437";Tstart="970";shortTE="F";uid="6dd6508b-8beb-4e43-b5bf-1ba523f3064b"
NC_040877.1	RepeatMasker	DNA	38537975	38538275	883	-	.	ID="DNA-TTAA-1_AP";TEgroup="ctg_1%7CDNA-TTAA-1_AP%7C3";Tend="423";Tstart="228";shortTE="F";uid="021e55bb-abbd-4b58-a5cf-a70dc70ae716"
NC_040877.1	RepeatMasker	DNA/Sola-1	12813764	12814703	4895	-	.	ID="RND-5_FAMILY-641";Tend="1623";Tstart="692";shortTE="F";uid="66369279-049b-4fbe-9a4a-c30a1295bfe4"
NC_040877.1	RepeatMasker	Unknown	53637140	53637509	1316	-	.	ID="RND-1_FAMILY-88";Tend="2210";Tstart="1819";shortTE="F";uid="32f1ed41-96f7-4bd8-bd2e-5495dd308893"
NC_040877.1	RepeatMasker	DNA/TcMar-Mariner	77415592	77415830	562	-	.	ID="MARINER-21_AEC";Tend="1231";Tstart="1001";shortTE="F";uid="08168764-168e-438e-b309-d45f58f6712e"
NC_040877.1	RepeatMasker	Unknown	87096680	87097028	1223	-	.	ID="RND-1_FAMILY-2";Tend="1986";Tstart="1564";shortTE="F";uid="de365065-4eec-4b9b-9926-37dd869562e8"
NC_040877.1	RepeatMasker	DNA/hAT-Tip100	28618356	28618485	512	-	.	ID="HAT-3_AP";Tend="2450";Tstart="2324";shortTE="F";uid="f3f0b62b-f46c-4e62-be6a-a0e6d9493b6f"
NC_040877.1	RepeatMasker	Unknown	32800853	32801277	3406	-	.	ID="RND-5_FAMILY-7944";Tend="1355";Tstart="931";shortTE="F";uid="9c836acb-a321-4664-b3d4-44be10b38ad2"
NC_040877.1	RepeatMasker	DNA	3161216	3161553	637	-	.	ID="ttaa2c_ap";Tend="375";Tstart="71";shortTE="F";uid="5828cce6-6c8b-4891-831c-1c00f89dda21"
NC_040877.1	RepeatMasker	DNA	16972573	16973166	3320	-	.	ID="RND-6_FAMILY-1458";Tend="1889";Tstart="1263";shortTE="F";uid="aea2c1b7-f01a-402d-b792-ae5ae5845f4c"
NC_040877.1	RepeatMasker	DNA/hAT-hAT19	43520014	43520588	2185	-	.	ID="DNA8-64_AP";Tend="622";Tstart="1";shortTE="F";uid="f8b84133-eeb5-478c-9fd3-300625701467"
NC_040877.1	RepeatMasker	DNA/Kolobok-T2	83641965	83642360	817	-	.	ID="KOLOBOK-3_AP";Tend="398";Tstart="1";shortTE="F";uid="eac53ed7-4cef-4dff-874a-f853d65dd6f7"
NC_040877.1	RepeatMasker	DNA/hAT-hAT19	60793038	60793366	1276	-	.	ID="DNA8-79_AP";Tend="285";Tstart="1";shortTE="F";uid="3ee3c84c-1dc3-4c16-85b7-7387742778ee"
NC_040877.1	RepeatMasker	Unknown	52756726	52757478	6361	-	.	ID="RND-1_FAMILY-147";Tend="1708";Tstart="945";shortTE="F";uid="7216717d-66fa-4cfd-a3ea-b3e5419b9354"
NC_040877.1	RepeatMasker	DNA/hAT-Tip100	92048583	92051683	27384	-	.	ID="RND-6_FAMILY-13071";Tend="3939";Tstart="836";shortTE="F";uid="b46904b9-dd7a-4a0f-8446-d401f38a76f9"
NC_040877.1	RepeatMasker	Unknown	87978934	87979136	824	-	.	ID="RND-5_FAMILY-3736";Tend="1092";Tstart="885";shortTE="F";uid="ecdeb341-2c45-47d4-9ac7-c5e049b6576c"
NC_040877.1	RepeatMasker	DNA/Ginger-1	48350986	48351218	587	-	.	ID="RND-6_FAMILY-1628";Tend="2135";Tstart="1871";shortTE="F";uid="cd5684ff-4bb6-4b1f-b74b-025ddeac93cc"
NC_040877.1	RepeatMasker	DNA	53770665	53771126	1278	-	.	ID="DNA-TTAA-1_AP";Tend="423";Tstart="1";shortTE="F";uid="c671b4a4-fb22-490f-ba3c-d3673cb632d7"
NC_040877.1	RepeatMasker	DNA/Kolobok-E	57426763	57426976	769	-	.	ID="RND-1_FAMILY-10";Tend="1445";Tstart="1272";shortTE="F";uid="d3224966-674c-4d47-908b-612504d344c2"
NC_040877.1	RepeatMasker	DNA	3979041	3979233	571	-	.	ID="ttaa2c_ap";Tend="407";Tstart="206";shortTE="F";uid="97bde51e-2270-4138-97f7-95a7c7e2423e"
NC_040877.1	RepeatMasker	DNA/Kolobok-E	83026927	83027588	595	-	.	ID="KOLOBOKE-4_AP";Tend="3193";Tstart="2524";shortTE="F";uid="2f5bdbc1-4730-4a06-bab5-373b8a3b3f95"
NC_040877.1	RepeatMasker	DNA	80749436	80750066	1196	-	.	ID="DNA4-2_AP";Tend="731";Tstart="1";shortTE="F";uid="e8279dd7-5f57-4715-b406-d027d1f4c9e9"
NC_040877.1	RepeatMasker	DNA/Ginger-1	93362302	93362945	3575	-	.	ID="RND-5_FAMILY-586";Tend="3742";Tstart="3085";shortTE="F";uid="bac7978c-1ba9-4d8e-86d2-eb3f85edaaba"
NC_040877.1	RepeatMasker	DNA	49223710	49224016	1365	-	.	ID="DNA8-77_AP";Tend="1253";Tstart="908";shortTE="F";uid="51c98cf7-4845-42a6-b9b0-601e94aaa455"
NC_040877.1	RepeatMasker	DNA	38382823	38383222	507	-	.	ID="RND-6_FAMILY-1458";Tend="1934";Tstart="1486";shortTE="F";uid="b72ee902-b6b4-4334-bcf1-0f6d692d51db"
NC_040877.1	RepeatMasker	DNA/TcMar-Tigger	12905481	12905626	759	-	.	ID="RND-1_FAMILY-145";Tend="1112";Tstart="973";shortTE="F";uid="9915136c-0e79-4436-a4b4-4636c807e5ed"
NC_040877.1	RepeatMasker	Retroposon?	54480592	54481178	758	-	.	ID="SINE2-1_AP";Tend="1224";Tstart="634";shortTE="F";uid="8a57baa7-e61a-4a4b-82fe-97cf6da47314"
NC_040877.1	RepeatMasker	DNA/Ginger-1	87994159	87995148	7101	-	.	ID="RND-6_FAMILY-4326";Tend="1980";Tstart="954";shortTE="F";uid="4f30471b-eb1f-4a17-a6fb-49d80c084ff9"
NC_040877.1	RepeatMasker	DNA/MULE-MuDR	57525413	57525548	738	-	.	ID="RND-1_FAMILY-42";Tend="1222";Tstart="923";shortTE="F";uid="4268d317-e06e-4ce9-85af-a389d0b2bd4d"
NC_040877.1	RepeatMasker	Retroposon?	54332102	54332271	445	-	.	ID="RND-5_FAMILY-3902";Tend="1556";Tstart="1387";shortTE="F";uid="16ac9185-1f43-4fa3-9eb9-9c295ab01991"
NC_040877.1	RepeatMasker	DNA	45005877	45006085	795	-	.	ID="ttaa3c_ap";Tend="425";Tstart="219";shortTE="F";uid="6a292083-70f8-435d-b1cc-eb43e196358e"
NC_040877.1	RepeatMasker	DNA	25282502	25282957	1252	-	.	ID="TTAA3_AP";Tend="429";Tstart="10";shortTE="F";uid="58d42405-be31-4f63-b348-83efedf28481"
NC_040877.1	RepeatMasker	DNA	1941570	1941750	683	-	.	ID="TTAA22_AP";Tend="378";Tstart="190";shortTE="F";uid="ac563f00-8272-4903-a9ea-93b6486cfcc6"
NC_040877.1	RepeatMasker	Retroposon?	64765800	64767988	13660	-	.	ID="RND-5_FAMILY-418";Tend="2312";Tstart="109";shortTE="F";uid="52a21d41-bb2b-48fc-b830-3d238d9cce41"
NC_040877.1	RepeatMasker	DNA	81456310	81456736	2769	-	.	ID="TTAA3_AP";Tend="429";Tstart="1";shortTE="F";uid="436e600d-a8bb-409d-9e5a-a405113fd6c6"
NC_040877.1	RepeatMasker	Unknown	47609449	47609618	483	-	.	ID="RND-1_FAMILY-39";Tend="1617";Tstart="1458";shortTE="F";uid="caac3ebb-bc12-4ca5-94c9-a5020ae9fb06"
NC_040877.1	RepeatMasker	DNA	66863945	66864114	584	-	.	ID="TTAA2B_AP";Tend="426";Tstart="239";shortTE="F";uid="bb96b201-e74e-488e-8862-2471be41a6ff"
NC_040877.1	RepeatMasker	DNA	56600083	56600611	468	-	.	ID="DNA4-2B_AP";Tend="756";Tstart="184";shortTE="F";uid="cb8c3e7c-97c0-43a9-b95c-f5e44165fc28"
NC_040877.1	RepeatMasker	Retroposon?	38116256	38116887	615	-	.	ID="SINE2-2_AP";Tend="1430";Tstart="808";shortTE="F";uid="9a4c191e-222d-400e-86c9-b68a37479a68"
NC_040877.1	RepeatMasker	DNA	36126767	36126947	785	-	.	ID="RND-5_FAMILY-522";Tend="1153";Tstart="978";shortTE="F";uid="7554d6d4-11af-4a95-b1ff-a9f465990656"
NC_040877.1	RepeatMasker	DNA/hAT-hAT19	14760365	14761063	528	-	.	ID="DNA8-80_AP";TEgroup="ctg_1%7CDNA8-80_AP%7C2";Tend="849";Tstart="1";shortTE="F";uid="4d7304b7-b22d-4104-ab0b-d11213ff895f"
NC_040877.1	RepeatMasker	DNA	16873161	16873444	461	-	.	ID="DNA4-2_AP";Tend="768";Tstart="487";shortTE="F";uid="2d87d029-ae07-4720-915c-6eb51860caf0"
NC_040877.1	RepeatMasker	Unknown	26327217	26327358	1025	-	.	ID="RND-6_FAMILY-2852";Tend="1027";Tstart="886";shortTE="F";uid="e2ea27a4-df68-4270-ad3f-f66637123f7a"
NC_040877.1	RepeatMasker	Retroposon?	74762059	74762404	537	-	.	ID="SINE2-1_AP";Tend="1121";Tstart="775";shortTE="F";uid="561bc9bd-1890-46dd-b281-6ec8bd5155f6"
NC_040877.1	RepeatMasker	Retroposon?	27907796	27908228	401	-	.	ID="SINE2-2_AP";Tend="421";Tstart="1";shortTE="F";uid="c508aa2f-0b56-4326-8a84-2d96a1c5ae95"
NC_040877.1	RepeatMasker	DNA	83942090	83942687	1818	-	.	ID="DNA4-2_AP";Tend="767";Tstart="101";shortTE="F";uid="3469defe-a339-40bd-95b3-b1db646a38df"
NC_040877.1	RepeatMasker	LINE/I-Jockey	91493158	91493398	441	-	.	ID="RND-5_FAMILY-1919";Tend="1385";Tstart="1155";shortTE="F";uid="27832d7f-f438-44b5-9e62-01ac5e62b72b"
NC_040877.1	RepeatMasker	LINE/I-Jockey	91604324	91604455	468	-	.	ID="RND-5_FAMILY-2677";Tend="1092";Tstart="961";shortTE="F";uid="f4dd37b3-ca9f-4345-97c4-f73dcf835105"
NC_040877.1	RepeatMasker	DNA	82005645	82006043	718	-	.	ID="TTAA3C_AP";Tend="425";Tstart="1";shortTE="F";uid="b68f92ef-d0be-45a6-b61e-9e084df5e1b0"
NC_040877.1	RepeatMasker	Unknown	93391563	93392401	3431	-	.	ID="RND-5_FAMILY-587";Tend="4512";Tstart="3812";shortTE="F";uid="a0ef7b57-036e-477c-9f14-b06b8495a9ae"
NC_040877.1	RepeatMasker	DNA	55520337	55520709	1167	-	.	ID="TTAA11_AP";Tend="374";Tstart="1";shortTE="F";uid="ed896c7a-036a-47ad-acc2-4b499b37eeef"
NC_040877.1	RepeatMasker	Retroposon?	76296334	76296671	406	-	.	ID="SINE2-1_AP";Tend="876";Tstart="551";shortTE="F";uid="dfbf68bb-da61-403d-8928-da09e83eadf7"
NC_040877.1	RepeatMasker	Unknown	92600441	92603147	24026	-	.	ID="RND-1_FAMILY-88";Tend="3244";Tstart="543";shortTE="F";uid="94792975-e8e5-4405-ac04-58aa18f04322"
NC_040877.1	RepeatMasker	RC/Helitron	25125113	25125389	1255	-	.	ID="HELITRON-3_HMM";Tend="785";Tstart="523";shortTE="F";uid="30587ac0-0cf3-4863-978d-14c33e62eb04"
NC_040877.1	RepeatMasker	DNA/Ginger-1	73680548	73680765	1151	-	.	ID="RND-6_FAMILY-4326";Tend="1166";Tstart="953";shortTE="F";uid="995c7f3a-72e6-422e-ae47-d0ff34c07d5a"
NC_040877.1	RepeatMasker	DNA/hAT-Charlie	58351355	58351518	940	-	.	ID="RND-6_FAMILY-1685";Tend="1176";Tstart="1012";shortTE="F";uid="8c070166-b1c4-4a82-8cd0-856d8f52e63a"
NC_040877.1	RepeatMasker	DNA	76501871	76502310	435	-	.	ID="RND-6_FAMILY-1458";TEgroup="ctg_1%7CRND-6_FAMILY-1458%7C14";Tend="1612";Tstart="1255";shortTE="T";uid="c3548ceb-1da3-4382-992a-b3faf62fe78b"
NC_040877.1	RepeatMasker	Unknown	25528230	25528663	2215	-	.	ID="RND-6_FAMILY-10015";TEgroup="ctg_1%7CRND-6_FAMILY-10015%7C2";Tend="2248";Tstart="728";shortTE="F";uid="6e1fb6c8-6899-43d4-8dcf-552b9af55a34"
NC_040877.1	RepeatMasker	Retroposon?	66661038	66661235	450	-	.	ID="SINE2-1_AP";Tend="940";Tstart="754";shortTE="F";uid="965b6267-f681-4c62-9c8b-2a0adfa55060"
NC_040877.1	RepeatMasker	DNA	78973200	78973402	727	-	.	ID="RND-6_FAMILY-1458";Tend="1670";Tstart="1480";shortTE="F";uid="bd29dce5-e033-442b-a14d-dc7db423daf5"
NC_040877.1	RepeatMasker	DNA/Sola-1	76578104	76578809	3844	-	.	ID="rnd-5_family-1906";Tend="1633";Tstart="814";shortTE="F";uid="cf4a7b77-87fd-4a31-9c96-66275c4f5877"
NC_040877.1	RepeatMasker	DNA	14892088	14892609	1096	-	.	ID="DNA4-2_AP";Tend="769";Tstart="244";shortTE="F";uid="55cf0d75-8859-4659-a446-467c9f50c64a"
NC_040877.1	RepeatMasker	DNA/CMC-EnSpm	94156770	94157264	577	-	.	ID="RND-5_FAMILY-523";Tend="1570";Tstart="1055";shortTE="F";uid="12c0fccf-0a06-4224-a06b-33362dd78397"
NC_040877.1	RepeatMasker	DNA	14738400	14738685	455	-	.	ID="DNA8-70_AP";Tend="545";Tstart="232";shortTE="F";uid="4ff79469-8f2e-4a9c-8325-ff192e3f33f5"
NC_040877.1	RepeatMasker	DNA	60047761	60047994	502	-	.	ID="DNA4-2_AP";Tend="769";Tstart="546";shortTE="F";uid="db10f0fb-038f-42da-9d22-56339e830a42"
NC_040877.1	RepeatMasker	DNA	53195670	53196136	1460	-	.	ID="DNA4-2_AP";Tend="769";Tstart="321";shortTE="F";uid="1b6b39a2-a6a6-49fd-bf3c-491e83fba8a7"
NC_040877.1	RepeatMasker	DNA	82670875	82671199	1246	-	.	ID="TTAA4B_AP";Tend="430";Tstart="102";shortTE="F";uid="6443657f-80bb-48eb-bbd5-fca46cb09b3d"
NC_040877.1	RepeatMasker	DNA/Kolobok-E	80899389	80899597	462	-	.	ID="KOLOBOKE-2_AP";Tend="1317";Tstart="1107";shortTE="F";uid="1eb14072-a233-4438-be18-5602509d8e79"
NC_040877.1	RepeatMasker	DNA/MULE-MuDR	74962699	74962811	581	-	.	ID="RND-6_FAMILY-16593";Tend="2386";Tstart="2271";shortTE="F";uid="5786ec5a-7915-4863-aff3-378b970bf4e4"
NC_040877.1	RepeatMasker	DNA/hAT-Tip100	6112179	6112304	433	-	.	ID="RND-5_FAMILY-8238";Tend="1665";Tstart="1545";shortTE="F";uid="fcaa7b1a-57cb-4060-9725-c40210e43e2d"
NC_040877.1	RepeatMasker	Unknown	81082918	81083425	2623	-	.	ID="RND-6_FAMILY-10618";Tend="1656";Tstart="1116";shortTE="F";uid="8f7d4311-a56f-4b37-89d2-5445cedada7b"
NC_040877.1	RepeatMasker	LINE/I-Jockey	60608055	60608185	517	-	.	ID="RND-6_FAMILY-3231";Tend="210";Tstart="76";shortTE="F";uid="9d199c85-f7ae-467c-bba4-a17b39d3ed92"
NC_040877.1	RepeatMasker	DNA	49469806	49470106	955	-	.	ID="DNA-TTAA-1_AP";Tend="423";Tstart="121";shortTE="F";uid="2c27f6e7-4d2c-4e7c-98ce-d52b51ffc70c"
NC_040877.1	RepeatMasker	Unknown	90517389	90518124	1327	-	.	ID="RND-1_FAMILY-143";Tend="1341";Tstart="779";shortTE="F";uid="2512eaf0-e2af-4ada-b07f-c84013f2a614"
NC_040877.1	RepeatMasker	DNA	81364786	81365005	565	-	.	ID="dna4-2_ap";Tend="222";Tstart="2";shortTE="F";uid="7ccbbbdc-d206-4ead-ab40-cbc8a507b45f"
NC_040877.1	RepeatMasker	DNA/hAT-Tip100	19609806	19609937	452	-	.	ID="HAT-3_AP";Tend="2454";Tstart="2320";shortTE="F";uid="2c47a05a-2210-43c5-bd6a-fa1087ad72f0"
NC_040877.1	RepeatMasker	DNA/TcMar-Tc1	67016672	67016965	807	-	.	ID="RND-6_FAMILY-10769";Tend="1170";Tstart="878";shortTE="F";uid="eff24fa4-c17b-49f8-8aa1-0f178dfe838a"
NC_040877.1	RepeatMasker	DNA	68343626	68343869	649	-	.	ID="TTAA2C_AP";Tend="412";Tstart="159";shortTE="F";uid="cf755f87-54c0-4d33-8601-9cf74d1debd5"
NC_040877.1	RepeatMasker	Unknown	2389328	2389506	802	-	.	ID="RND-6_FAMILY-2081";Tend="1118";Tstart="942";shortTE="F";uid="390f3180-9d88-4e6a-9e9a-141197c95661"
NC_040877.1	RepeatMasker	DNA	44057694	44058559	4358	-	.	ID="RND-1_FAMILY-25";Tend="956";Tstart="122";shortTE="F";uid="6303c8b1-d682-4beb-b023-23970484a27c"
NC_040877.1	RepeatMasker	DNA/hAT-hAT19	13807932	13808516	3733	-	.	ID="RND-4_FAMILY-641";Tend="1494";Tstart="931";shortTE="F";uid="e046ed09-b4f3-4649-944e-eadcff00ce30"
NC_040877.1	RepeatMasker	DNA	33995813	33996034	1362	-	.	ID="TTAA2C_AP";Tend="222";Tstart="1";shortTE="F";uid="b29972bf-5858-483c-90f2-b4f37c322858"
NC_040877.1	RepeatMasker	DNA/MULE-MuDR	75062118	75062448	2283	-	.	ID="RND-6_FAMILY-884";Tend="1459";Tstart="1142";shortTE="F";uid="6988c49a-bdbf-42aa-b712-9cd0bddb9c07"
NC_040877.1	RepeatMasker	DNA/PiggyBac	54416401	54416527	673	-	.	ID="RND-6_FAMILY-7919";Tend="905";Tstart="778";shortTE="F";uid="3c416b63-ac7f-47fe-95d5-f9e4d3034dd5"
NC_040877.1	RepeatMasker	DNA/hAT-Tip100	2116100	2116298	1173	-	.	ID="RND-1_FAMILY-57";Tend="1078";Tstart="897";shortTE="F";uid="63926e9a-028c-426f-92e4-0d2806d1ecc9"
NC_040877.1	RepeatMasker	Unknown	61037828	61038489	3623	-	.	ID="RND-5_FAMILY-800";Tend="1588";Tstart="929";shortTE="F";uid="fd162e32-718f-4e01-859d-63458074ac7b"
NC_040877.1	RepeatMasker	Unknown	71144952	71145121	799	-	.	ID="RND-6_FAMILY-10015";Tend="908";Tstart="727";shortTE="F";uid="dbb8dde3-cb90-4a68-a38c-ac7258ff0955"
NC_040877.1	RepeatMasker	DNA/hAT-Tip100	59773301	59773456	920	-	.	ID="RND-1_FAMILY-57";Tend="1054";Tstart="899";shortTE="F";uid="3056d37c-8c3f-4298-b322-e5a4a0eb755c"
NC_040877.1	RepeatMasker	DNA	19448370	19448845	1817	-	.	ID="DNA4-2_AP";Tend="768";Tstart="288";shortTE="F";uid="b3fbf427-538d-44ea-a44a-64d2b1d8a74f"
NC_040877.1	RepeatMasker	DNA/hAT-Tip100	54186732	54186887	1212	-	.	ID="RND-6_FAMILY-2845";Tend="1150";Tstart="991";shortTE="F";uid="2f3cf693-099e-4af6-9dce-0abef45a6715"
NC_040877.1	RepeatMasker	LINE/CR1	42376332	42376456	463	-	.	ID="CR1-82_AAE";Tend="3820";Tstart="3696";shortTE="F";uid="153805f4-2ced-4062-8c14-8026e61f036e"
NC_040877.1	RepeatMasker	DNA	58986520	58986786	623	-	.	ID="DNA4-2_AP";Tend="333";Tstart="2";shortTE="F";uid="1ba567a3-1128-4258-a20e-62ed5ea351ac"
NC_040877.1	RepeatMasker	DNA/hAT-Charlie	68574223	68574569	440	-	.	ID="RND-6_FAMILY-1685";TEgroup="ctg_1%7CRND-6_FAMILY-1685%7C1";Tend="1183";Tstart="977";shortTE="T";uid="3f49d6aa-8932-4f26-bfc8-6bc3b9672f7e"
NC_040877.1	RepeatMasker	Unknown	14652717	14652839	512	-	.	ID="RND-6_FAMILY-1261";Tend="2801";Tstart="2682";shortTE="F";uid="3782120d-6a66-439e-b47b-ada054211e3a"
NC_040877.1	RepeatMasker	Unknown	92710726	92711012	678	-	.	ID="RND-6_FAMILY-7373";Tend="1609";Tstart="1328";shortTE="F";uid="fc50d8ea-d231-462f-8223-98d11580d97f"
NC_040877.1	RepeatMasker	DNA	59227958	59228069	415	-	.	ID="TTAA2D_AP";Tend="431";Tstart="313";shortTE="F";uid="f38b47ab-99d1-4214-9bed-58cc84e67b58"
NC_040877.1	RepeatMasker	Unknown	87455130	87455406	1776	-	.	ID="RND-6_FAMILY-2766";Tend="1149";Tstart="901";shortTE="F";uid="e3decf2a-3617-4a45-9bc1-c8d878d5dc72"
NC_040877.1	RepeatMasker	Unknown	29592975	29593168	691	-	.	ID="RND-5_FAMILY-2904";Tend="1142";Tstart="946";shortTE="F";uid="61f087ff-c5bd-480d-9c21-90541a85abf2"
NC_040877.1	RepeatMasker	DNA/hAT-Ac	56585308	56586463	2234	-	.	ID="RND-6_FAMILY-11328";Tend="1371";Tstart="193";shortTE="F";uid="c88b958a-ed13-4b06-b02e-aa71d47b105f"
NC_040877.1	RepeatMasker	RC/Helitron	3311444	3311918	2909	-	.	ID="RND-6_FAMILY-1919";Tend="1547";Tstart="1081";shortTE="F";uid="95d37fbd-d5ae-47a1-a56c-4544353ab48c"
NC_040877.1	RepeatMasker	DNA/MULE-MuDR	61971261	61972534	1194	-	.	ID="MUDR7X_AP";Tend="1804";Tstart="520";shortTE="F";uid="ca09d7c8-fab3-4c41-be92-2390e35f1687"
NC_040877.1	RepeatMasker	DNA/hAT-hAT19	10172127	10172401	1799	-	.	ID="RND-4_FAMILY-641";Tend="1201";Tstart="935";shortTE="F";uid="87a1d154-fc35-4c58-b7a8-c496c2b316e5"
NC_040877.1	RepeatMasker	DNA/Ginger-1	22446591	22446798	418	-	.	ID="RND-6_FAMILY-4326";Tend="1755";Tstart="1531";shortTE="F";uid="998b15d8-4913-4601-97ce-55dcced2643e"
NC_040877.1	RepeatMasker	DNA/P	21968600	21969792	8992	-	.	ID="RND-5_FAMILY-2329";Tend="1872";Tstart="651";shortTE="F";uid="067b6294-cded-48b8-b1c3-a954523c486f"
NC_040877.1	RepeatMasker	Unknown	49343858	49344018	544	-	.	ID="RND-1_FAMILY-103";Tend="1321";Tstart="1160";shortTE="F";uid="3be2176a-9578-404b-9ffc-47f98ed85c22"
NC_040877.1	RepeatMasker	DNA/TcMar-Tigger	47739192	47739636	2332	-	.	ID="RND-4_FAMILY-929";Tend="1348";Tstart="916";shortTE="F";uid="f6aea425-7f56-45b4-bf9a-a3ecf793648a"
NC_040877.1	RepeatMasker	DNA/hAT-Blackjack	53732548	53735628	23603	-	.	ID="RND-6_FAMILY-798";Tend="3638";Tstart="581";shortTE="F";uid="8e2b8741-f4e8-4cfe-9cea-f4090e7710ad"
NC_040877.1	RepeatMasker	DNA	88095936	88096507	3705	-	.	ID="RND-6_FAMILY-6726";Tend="1525";Tstart="957";shortTE="F";uid="2c7c12bd-f5e3-483f-a3fe-0404451ce172"
NC_040877.1	RepeatMasker	Retroposon?	23075768	23076011	1034	-	.	ID="RND-5_FAMILY-418";Tend="255";Tstart="37";shortTE="F";uid="0d34bdb5-bb42-412b-b21d-5dce9e6cdc54"
NC_040877.1	RepeatMasker	Unknown	58271835	58272072	739	-	.	ID="RND-5_FAMILY-1129";Tend="1009";Tstart="780";shortTE="F";uid="3ae38564-9fbb-4708-809b-3b5d8aac521e"
NC_040877.1	RepeatMasker	Unknown	38510282	38510722	968	-	.	ID="RND-4_FAMILY-94";TEgroup="ctg_1%7CRND-4_FAMILY-94%7C10";Tend="1511";Tstart="911";shortTE="F";uid="9feb9c53-c129-43a2-91ff-107a01dc7ca5"
NC_040877.1	RepeatMasker	DNA	27992763	27993191	1868	-	.	ID="DNA-TTAA-1_AP";Tend="423";Tstart="1";shortTE="F";uid="190b94f3-d05e-466a-b2c7-b58c3da96846"
NC_040877.1	RepeatMasker	DNA	89605094	89605350	456	-	.	ID="TTAA2D_AP";Tend="260";Tstart="15";shortTE="F";uid="06478eb0-e192-441e-839e-edd4d3e8cfdc"
NC_040877.1	RepeatMasker	DNA	72324098	72324554	944	-	.	ID="RND-5_FAMILY-464";TEgroup="ctg_1%7CRND-5_FAMILY-464%7C2";Tend="2084";Tstart="413";shortTE="F";uid="83f17287-2379-4b52-a2c3-dd4ad71357e5"
NC_040877.1	RepeatMasker	DNA	91689984	91690174	438	-	.	ID="RND-6_FAMILY-1458";Tend="1633";Tstart="1239";shortTE="F";uid="e4713e51-4a47-47fe-b38d-3de6c9c197d4"
NC_040877.1	RepeatMasker	DNA/hAT-Tip100	55998564	55999363	4837	-	.	ID="RND-6_FAMILY-22107";Tend="1759";Tstart="910";shortTE="F";uid="352accf3-01f6-4aa2-b129-43f341eca74b"
NC_040877.1	RepeatMasker	Unknown	51350144	51350426	571	-	.	ID="RND-1_FAMILY-88";Tend="2247";Tstart="1955";shortTE="F";uid="a98b231e-77d3-482a-bd37-eccf119a0d91"
NC_040877.1	RepeatMasker	Unknown	45032547	45032672	673	-	.	ID="RND-6_FAMILY-24802";Tend="983";Tstart="854";shortTE="F";uid="14143e4e-8801-4ef9-91bb-d77803dadf4f"
NC_040877.1	RepeatMasker	Unknown	70252066	70252261	701	-	.	ID="RND-6_FAMILY-879";Tend="1610";Tstart="1402";shortTE="F";uid="c471f421-1a40-4968-a563-da073aa70b2a"
NC_040877.1	RepeatMasker	DNA/Ginger-2	52802006	52802193	425	-	.	ID="GINGER2-1_AP";Tend="197";Tstart="1";shortTE="F";uid="790d0e2b-7efc-46d0-9e2a-49ce8882d1e2"
NC_040877.1	RepeatMasker	DNA/Kolobok-E	34026075	34026220	448	-	.	ID="RND-6_FAMILY-13774";Tend="2392";Tstart="2235";shortTE="F";uid="5cea738b-43bc-4080-91bc-a06a05249f74"
NC_040877.1	RepeatMasker	DNA/Kolobok-E	39221402	39221554	458	-	.	ID="RND-6_FAMILY-13774";Tend="2381";Tstart="2241";shortTE="F";uid="b28c1fd6-398f-4ea0-8715-c0db4084a2e1"
NC_040877.1	RepeatMasker	DNA/hAT-Tip100	8071133	8071233	476	-	.	ID="DNA8-89_AP";Tend="375";Tstart="266";shortTE="F";uid="3b5a7a93-3db4-45cd-b0ee-c8c1791fa2d4"
NC_040877.1	RepeatMasker	Unknown	44331944	44332940	4143	-	.	ID="RND-5_FAMILY-1273";Tend="1096";Tstart="132";shortTE="F";uid="9d3cfc9e-c15c-4c24-a133-486099e3dbaf"
NC_040877.1	RepeatMasker	Retroposon?	22213627	22214143	692	-	.	ID="SINE2-1_AP";Tend="1411";Tstart="849";shortTE="F";uid="b35ca1b7-1c16-4d56-9db0-948a1d88b226"
NC_040877.1	RepeatMasker	Retroposon?	84199618	84199747	561	-	.	ID="SINE2-1_AP";Tend="1764";Tstart="1632";shortTE="F";uid="2bdd1964-e44c-4616-b817-5a239d71a8ff"
NC_040877.1	RepeatMasker	DNA/TcMar-Tc1	58176687	58176912	868	-	.	ID="RND-6_FAMILY-10359";Tend="813";Tstart="588";shortTE="F";uid="bb3be776-cadf-48e1-912e-9d3c72aeab0f"
NC_040877.1	RepeatMasker	Unknown	35542792	35543466	3970	-	.	ID="RND-6_FAMILY-62";Tend="1638";Tstart="979";shortTE="F";uid="8887fc4f-d1a4-48d9-9496-3102b25c7681"
NC_040877.1	RepeatMasker	Retroposon?	59032861	59033123	413	-	.	ID="SINE2-1_AP";Tend="1404";Tstart="1108";shortTE="F";uid="de6e721e-cc1d-44d7-9670-57afcc755481"
NC_040877.1	RepeatMasker	DNA	16223025	16223381	976	-	.	ID="TTAA8_AP";Tend="438";Tstart="69";shortTE="F";uid="9dd491eb-cf33-4da8-8892-453aa8d73fb5"
NC_040877.1	RepeatMasker	DNA	28004853	28005041	543	-	.	ID="dna2-2_ap";Tend="795";Tstart="538";shortTE="F";uid="3c57d44e-ffd9-45b7-9bfe-0aeb5cf81d04"
NC_040877.1	RepeatMasker	Unknown	80000193	80000384	825	-	.	ID="RND-6_FAMILY-8625";Tend="1035";Tstart="867";shortTE="F";uid="9fddb602-3b65-423e-bbc2-a98500b5dc09"
NC_040877.1	RepeatMasker	DNA	20499682	20500490	1217	-	.	ID="DNA4-2_AP";Tend="769";Tstart="1";shortTE="F";uid="9ad3b822-7156-4a76-8726-b7b7d4596585"
NC_040877.1	RepeatMasker	DNA	27325572	27325817	443	-	.	ID="dna4-1_ap";Tend="698";Tstart="406";shortTE="F";uid="a18f9357-97fe-4777-8e18-ac56008c271e"
NC_040877.1	RepeatMasker	DNA	16022459	16022576	407	-	.	ID="dna4-2_ap";Tend="225";Tstart="2";shortTE="F";uid="a864900a-45ae-4850-b810-e9b0da650baf"
NC_040877.1	RepeatMasker	Unknown	71170696	71170851	815	-	.	ID="RND-4_FAMILY-975";Tend="983";Tstart="826";shortTE="F";uid="4f709916-932e-4ed2-a0b1-7180e9bf2c4a"
NC_040877.1	RepeatMasker	DNA	18377366	18378049	940	-	.	ID="DNA4-2_AP";Tend="751";Tstart="1";shortTE="F";uid="6a6767b7-df2d-4804-86af-9eb80556d103"
NC_040877.1	RepeatMasker	DNA	62220159	62220789	3778	-	.	ID="DNA4-3_AP";Tend="632";Tstart="3";shortTE="F";uid="4368c066-062f-4bd5-b0e7-15b261891200"
NC_040877.1	RepeatMasker	DNA/Kolobok-E	24846781	24846967	404	-	.	ID="KOLOBOKE-2_AP";Tend="2118";Tstart="1935";shortTE="F";uid="69e8f5dd-2816-44f9-afbb-26e811a3c8b7"
NC_040877.1	RepeatMasker	DNA/Ginger-1	64559619	64559759	456	-	.	ID="RND-6_FAMILY-4326";Tend="1088";Tstart="949";shortTE="F";uid="35285258-87a6-45e0-8867-2c8364cdb83c"
NC_040877.1	RepeatMasker	DNA/hAT-Charlie	85121368	85121508	743	-	.	ID="RND-6_FAMILY-5427";Tend="1220";Tstart="1091";shortTE="F";uid="9c433a31-f720-48d7-8f60-faa5121f1fd8"
NC_040877.1	RepeatMasker	DNA	39774591	39774821	863	-	.	ID="DNA-TTAA-1_AP";Tend="423";Tstart="188";shortTE="F";uid="7aed1e07-8ea5-442b-b862-d67df81ef2f2"
NC_040877.1	RepeatMasker	Satellite	63967554	63967739	545	-	.	ID="RND-6_FAMILY-21329";Tend="2002";Tstart="1793";shortTE="F";uid="17af4bf0-2e99-4542-b14d-c2307b0b63a0"
NC_040877.1	RepeatMasker	DNA	75280120	75280563	1528	-	.	ID="DNA-TTAA-1_AP";Tend="423";Tstart="1";shortTE="F";uid="cb149188-ea49-4077-bc73-dceaad716677"
NC_040877.1	RepeatMasker	Retroposon?	28965665	28965832	462	-	.	ID="SINE2-2_AP";Tend="433";Tstart="26";shortTE="F";uid="85ad2f9d-b5ed-4c66-9e9b-6db7dbb4f61a"
NC_040877.1	RepeatMasker	DNA/TcMar-m44	44486561	44488450	3893	-	.	ID="RND-6_FAMILY-40241";Tend="2176";Tstart="271";shortTE="F";uid="8806fc3d-fa63-4679-8443-3c26f1846803"
NC_040877.1	RepeatMasker	DNA	76627085	76627323	818	-	.	ID="DNA4-3_AP";Tend="617";Tstart="367";shortTE="F";uid="9e47e180-92af-470e-9c6a-ba411257c1f8"
NC_040877.1	RepeatMasker	DNA	66250444	66250634	402	-	.	ID="DNA-TTAA-1_AP";Tend="405";Tstart="212";shortTE="F";uid="d7105020-6065-4909-8f36-5e95c578b2db"
NC_040877.1	RepeatMasker	Unknown	58645561	58645849	1154	-	.	ID="RND-5_FAMILY-3670";Tend="1394";Tstart="1095";shortTE="F";uid="d7955661-4980-4dcb-8352-722c7db147de"
NC_040877.1	RepeatMasker	Unknown	46660157	46660272	626	-	.	ID="RND-1_FAMILY-127";Tend="1050";Tstart="935";shortTE="F";uid="2554fadc-1f2c-42ac-a664-c2deda731240"
NC_040877.1	RepeatMasker	DNA/MULE-MuDR	23063376	23063573	521	-	.	ID="MUDR11X_AP";Tend="1487";Tstart="1300";shortTE="F";uid="69e4ab37-4934-430d-bdf9-b143727efb8a"
NC_040877.1	RepeatMasker	DNA/hAT-Tip100	64404155	64404728	1677	-	.	ID="RND-6_FAMILY-7099";Tend="1615";Tstart="1004";shortTE="F";uid="c692afca-0e79-40b1-a97e-9da4cbb5c98d"
NC_040877.1	RepeatMasker	DNA/hAT-Tip100	85237509	85237703	511	-	.	ID="DNA8-87_AP";Tend="822";Tstart="643";shortTE="F";uid="9b042fbc-4a62-4ce1-8796-cf9cfe11ae46"
NC_040877.1	RepeatMasker	DNA	2010029	2010305	1489	-	.	ID="DNA-TTAA-1_AP";Tend="269";Tstart="1";shortTE="F";uid="bc7c545d-ece1-42e7-802f-95805738bc25"
NC_040877.1	RepeatMasker	DNA	51554132	51554315	464	-	.	ID="DNA4-2_AP";Tend="612";Tstart="433";shortTE="F";uid="881bad80-13a6-4fda-953e-600dc494f9ac"
NC_040877.1	RepeatMasker	DNA/Ginger-1	67974550	67974862	1131	-	.	ID="RND-6_FAMILY-4326";Tend="1796";Tstart="1382";shortTE="F";uid="bf584f64-040d-4db8-a9c8-eab997bf05c2"
NC_040877.1	RepeatMasker	DNA	36280439	36280794	440	-	.	ID="DNA4-2_AP";Tend="365";Tstart="4";shortTE="F";uid="561ee948-9697-4d9a-bbb7-9f3294037b0a"
NC_040877.1	RepeatMasker	DNA	1924961	1925096	439	-	.	ID="dna4-2_ap";Tend="163";Tstart="21";shortTE="F";uid="4f40f232-cbe8-4008-801f-d421d84f421b"
NC_040877.1	RepeatMasker	DNA	77718981	77719152	575	-	.	ID="dna4-2_ap";Tend="769";Tstart="595";shortTE="F";uid="1795799e-f808-4701-a170-8a7dccc6f24d"
NC_040877.1	RepeatMasker	DNA	30826711	30826938	1248	-	.	ID="TTAA4B_AP";Tend="293";Tstart="66";shortTE="F";uid="00aa5c97-81ed-4232-96c0-18ba18714d6b"
NC_040877.1	RepeatMasker	Unknown	91555670	91555988	2041	-	.	ID="RND-1_FAMILY-55";Tend="1229";Tstart="928";shortTE="F";uid="804d4f4a-27bf-46b9-b546-10c643c8082c"
NC_040877.1	RepeatMasker	Retroposon?	28181705	28181955	591	-	.	ID="SINE2-1_AP";Tend="1022";Tstart="785";shortTE="F";uid="2e1bff56-24a6-4dca-9e03-82a9741b5f90"
NC_040877.1	RepeatMasker	DNA/Ginger-1	49791229	49791429	1393	-	.	ID="RND-6_FAMILY-4326";Tend="1238";Tstart="1038";shortTE="F";uid="3d2f46fb-c6be-45e1-9784-cc553588650b"
NC_040877.1	RepeatMasker	Unknown	266773	268964	14143	-	.	ID="RND-1_FAMILY-39";TEgroup="ctg_1%7CRND-1_FAMILY-39%7C1";Tend="3243";Tstart="858";shortTE="F";uid="bfbe2674-ddd8-49cf-98a8-1e9542e55d74"
NC_040877.1	RepeatMasker	DNA/hAT-Charlie	63482302	63482664	1168	-	.	ID="RND-5_FAMILY-1455";Tend="1196";Tstart="835";shortTE="F";uid="3f6bf381-fd72-4181-be94-d82a2720fd14"
NC_040877.1	RepeatMasker	DNA/hAT	40775272	40775826	3828	-	.	ID="RND-5_FAMILY-3545";Tend="1440";Tstart="896";shortTE="F";uid="d8c860f4-a156-43ed-bba1-83517103d450"
NC_040877.1	RepeatMasker	Retroposon?	34742683	34742841	440	-	.	ID="SINE2-2_AP";Tend="1986";Tstart="1853";shortTE="F";uid="b2655447-852d-4590-a59c-f7baf591771d"
NC_040877.1	RepeatMasker	DNA/hAT-Tip100	73182808	73182946	871	-	.	ID="RND-5_FAMILY-3888";Tend="1206";Tstart="1071";shortTE="F";uid="b79e26fe-03e3-4c0a-b663-a918d4fa47d0"
NC_040877.1	RepeatMasker	DNA/hAT-hAT19	36930741	36931236	2124	-	.	ID="RND-6_FAMILY-3027";Tend="1536";Tstart="1065";shortTE="F";uid="21a609ca-8b91-4f37-b174-86cfbb29af7d"
NC_040877.1	RepeatMasker	DNA/hAT-hAT19	21738487	21738859	893	-	.	ID="RND-6_FAMILY-8415";TEgroup="ctg_1%7CRND-6_FAMILY-8415%7C1";Tend="1558";Tstart="967";shortTE="F";uid="9847437c-e29d-4d48-b8f4-dd353d0dcdd2"
NC_040877.1	RepeatMasker	DNA	35221874	35222149	402	-	.	ID="DNA4-2_AP";Tend="763";Tstart="450";shortTE="F";uid="473197ac-9582-4a16-9734-2787b0dfad44"
NC_040877.1	RepeatMasker	DNA	37342259	37342566	783	-	.	ID="dna4-3_ap";Tend="354";Tstart="120";shortTE="F";uid="6e367e5b-df56-4c33-af0f-63c0ab50fe02"
NC_040877.1	RepeatMasker	Retroposon?	42789584	42789829	633	-	.	ID="SINE2-2_AP";Tend="260";Tstart="1";shortTE="F";uid="86a7f638-80a9-4b20-a681-a8eb02cb04d2"
NC_040877.1	RepeatMasker	Unknown	845349	845613	7848	-	.	ID="RND-6_FAMILY-2251";Tend="4163";Tstart="3963";shortTE="F";uid="eca94bf4-a1d4-41c1-98cf-9cab2571ef35"
NC_040877.1	RepeatMasker	DNA/Kolobok-E	80706483	80706913	1894	-	.	ID="RND-5_FAMILY-3544";Tend="1664";Tstart="1275";shortTE="F";uid="b7b759a0-566e-40e5-96c6-e2310b928951"
NC_040877.1	RepeatMasker	DNA	17352810	17353064	943	-	.	ID="RND-5_FAMILY-464";Tend="592";Tstart="371";shortTE="F";uid="a061001c-5669-4d19-8395-58c233fce9d5"
NC_040877.1	RepeatMasker	DNA/hAT-Tip100	75560940	75561284	1921	-	.	ID="RND-5_FAMILY-5119";Tend="1260";Tstart="911";shortTE="F";uid="de14bf13-818d-4a6e-a527-0d91c4d6009d"
NC_040877.1	RepeatMasker	Retroposon?	60384359	60384532	946	-	.	ID="RND-5_FAMILY-3902";Tend="3694";Tstart="3539";shortTE="F";uid="f31cd666-e1fc-4bcb-8174-e067de77a0e9"
NC_040877.1	RepeatMasker	Unknown	44251262	44251824	3315	-	.	ID="RND-5_FAMILY-191";Tend="1491";Tstart="954";shortTE="F";uid="b2424fb3-6d2b-4750-a469-4fe6d22574b6"
NC_040877.1	RepeatMasker	Unknown	27387075	27387273	423	-	.	ID="HALYOMORPHA_HALYS-1_FAMILY-43";Tend="482";Tstart="282";shortTE="F";uid="cc1d4503-5b6d-4949-9554-32c813aff7e3"
NC_040877.1	RepeatMasker	Unknown	29873692	29874193	3804	-	.	ID="RND-1_FAMILY-72";Tend="1457";Tstart="938";shortTE="F";uid="36da4b59-7930-46d2-b9a3-94a7f394e809"
NC_040877.1	RepeatMasker	DNA/CMC-EnSpm	15991643	15991782	406	-	.	ID="HALYOMORPHA_HALYS-6_FAMILY-207";Tend="157";Tstart="8";shortTE="F";uid="4f1ee49b-b6e5-4e34-99b9-c62f6adc934f"
NC_040877.1	RepeatMasker	Unknown	83159773	83160108	738	-	.	ID="RND-1_FAMILY-143";Tend="2620";Tstart="2299";shortTE="F";uid="f7513e81-48a4-4b85-8575-cd6ab3f73f12"
NC_040877.1	RepeatMasker	DNA/TcMar-Tigger	75053333	75053554	913	-	.	ID="DNA2-8_AP";Tend="745";Tstart="507";shortTE="F";uid="2a31118f-be48-48dd-a281-582d345c7fec"
NC_040877.1	RepeatMasker	DNA/hAT	87830587	87830737	585	-	.	ID="RND-5_FAMILY-3545";Tend="1463";Tstart="1265";shortTE="F";uid="7342fe6d-3abd-4ddc-88f0-25da1b41db85"
NC_040877.1	RepeatMasker	DNA/hAT-hAT19	91613958	91614560	1562	-	.	ID="DNA8-95_AP";TEgroup="ctg_1%7CDNA8-95_AP%7C7";Tend="968";Tstart="1";shortTE="F";uid="3d24851a-93e1-46c8-b99c-8d56083d4ec3"
NC_040877.1	RepeatMasker	DNA/hAT-Charlie	74466059	74466352	2141	-	.	ID="RND-1_FAMILY-89";Tend="1334";Tstart="1040";shortTE="F";uid="0b9a4198-2084-43ea-a46b-48d12eadac2d"
NC_040877.1	RepeatMasker	DNA	26473425	26473620	591	-	.	ID="ttaa3c_ap";Tend="423";Tstart="239";shortTE="F";uid="cf36210e-15fe-464a-95a1-b2d4c64b32ed"
NC_040877.1	RepeatMasker	Retroposon?	14906410	14906553	598	-	.	ID="SINE2-1_AP";Tend="1769";Tstart="1627";shortTE="F";uid="717bf595-db2b-45e9-8e10-5571a95e5a52"
NC_040877.1	RepeatMasker	DNA/Kolobok-E	75588812	75589051	1090	-	.	ID="RND-5_FAMILY-5402";Tend="908";Tstart="664";shortTE="F";uid="44042e14-1daf-4b1b-be77-93981bc9c09c"
NC_040877.1	RepeatMasker	DNA	15261883	15262585	1181	-	.	ID="RND-1_FAMILY-25";TEgroup="ctg_1%7CRND-1_FAMILY-25%7C3";Tend="3825";Tstart="3364";shortTE="F";uid="c6c0961b-a007-4e54-a111-3f72dfd18c3c"
NC_040877.1	RepeatMasker	Unknown	4846729	4847400	420	-	.	ID="RND-5_FAMILY-890";TEgroup="ctg_1%7CRND-5_FAMILY-890%7C1";Tend="1239";Tstart="438";shortTE="F";uid="622863ac-19d8-4676-8b62-44f61334a515"
NC_040877.1	RepeatMasker	Unknown	20684874	20686093	3811	-	.	ID="RND-5_FAMILY-1273";Tend="1397";Tstart="158";shortTE="F";uid="b6decd60-3612-4325-8673-8873915a3645"
NC_040877.1	RepeatMasker	DNA/TcMar-m44	2151122	2151552	2615	-	.	ID="RND-6_FAMILY-40241";Tend="1442";Tstart="1013";shortTE="F";uid="dd15fb22-7ef2-4cf5-bc3d-f6470694e45f"
NC_040877.1	RepeatMasker	DNA/hAT-Charlie	36079793	36080115	2282	-	.	ID="RND-1_FAMILY-75";Tend="1250";Tstart="928";shortTE="F";uid="6d7fa340-0a2c-42b3-b191-0de2bb122691"
NC_040877.1	RepeatMasker	DNA/hAT-Tip100	30869133	30870101	6977	-	.	ID="RND-5_FAMILY-88";Tend="1954";Tstart="979";shortTE="F";uid="4679b5c4-968d-4286-a8b1-eccc45f35bbc"
NC_040877.1	RepeatMasker	DNA	21764819	21765110	816	-	.	ID="dna4-2_ap";Tend="310";Tstart="20";shortTE="F";uid="7af4d986-858d-4003-8d4f-76013773822a"
NC_040877.1	RepeatMasker	DNA/hAT-Tip100	36473795	36474116	1269	-	.	ID="DNA8-107_AP";Tend="564";Tstart="228";shortTE="F";uid="6d5be952-1cdb-4b23-ad6e-0b5190e7ca1a"
NC_040877.1	RepeatMasker	Unknown	39990562	39990765	1464	-	.	ID="RND-1_FAMILY-55";Tend="1137";Tstart="937";shortTE="F";uid="07bc7345-ee45-470b-a0cb-b1fa3b6d78ea"
NC_040877.1	RepeatMasker	Unknown	71137036	71138220	2436	-	.	ID="RND-1_FAMILY-55";Tend="1859";Tstart="725";shortTE="F";uid="b648f8f9-0f4c-4be3-a135-3232460d31fa"
NC_040877.1	RepeatMasker	LINE/I-Jockey	87095511	87095704	461	-	.	ID="RND-5_FAMILY-1919";Tend="1751";Tstart="1559";shortTE="F";uid="78d17e39-ff8e-4ab9-b725-729c2503db77"
NC_040877.1	RepeatMasker	DNA/TcMar-m44	70092814	70092937	810	-	.	ID="DNAX-7_AP";Tend="129";Tstart="5";shortTE="F";uid="4459b242-2c6f-4612-aa32-75bb857d5312"
NC_040877.1	RepeatMasker	Unknown	73793581	73793986	2074	-	.	ID="RND-6_FAMILY-2766";Tend="1210";Tstart="829";shortTE="F";uid="37ac5bbe-375f-4dd3-95e6-950e4734754e"
NC_040877.1	RepeatMasker	DNA/hAT	55503015	55503531	871	-	.	ID="DNA8-78_AP";Tend="624";Tstart="1";shortTE="F";uid="c670cd97-f884-4472-9722-ed62d74a94ea"
NC_040877.1	RepeatMasker	Unknown	22696776	22697199	751	-	.	ID="RND-6_FAMILY-14184";Tend="1345";Tstart="929";shortTE="F";uid="3db534fd-4cf9-4e5e-a413-617377375c84"
NC_040877.1	RepeatMasker	DNA/hAT-Charlie	43639816	43640167	1753	-	.	ID="RND-6_FAMILY-5427";Tend="1311";Tstart="956";shortTE="F";uid="0d106e56-8be2-4874-805e-70aa2bfd1fec"
NC_040877.1	RepeatMasker	Unknown	38276547	38277054	699	-	.	ID="RND-5_FAMILY-1129";TEgroup="ctg_1%7CRND-5_FAMILY-1129%7C5";Tend="1500";Tstart="778";shortTE="F";uid="2ea24aa3-875e-4d69-873e-c2769594b960"
NC_040877.1	RepeatMasker	Unknown	1722412	1722557	621	-	.	ID="RND-4_FAMILY-975";Tend="941";Tstart="818";shortTE="F";uid="d60fa523-cb46-4b31-ac9d-059f954f6cea"
NC_040877.1	RepeatMasker	DNA/hAT-hAT19	47353791	47354014	606	-	.	ID="HAT-N4_AP";Tend="204";Tstart="3";shortTE="F";uid="4235c809-e38a-4bc3-a7e7-6eafd63ee191"
NC_040877.1	RepeatMasker	DNA/TcMar-Mariner	70111397	70111721	1749	-	.	ID="RND-5_FAMILY-13321";Tend="1330";Tstart="993";shortTE="F";uid="72e24829-7fb9-48f0-ad4b-98ef61198f60"
NC_040877.1	RepeatMasker	Unknown	45500601	45500823	699	-	.	ID="RND-4_FAMILY-734";Tend="1482";Tstart="1267";shortTE="F";uid="fde60c08-a6f8-4f23-9583-68de421efc0e"
NC_040877.1	RepeatMasker	Unknown	27001578	27001738	589	-	.	ID="RND-4_FAMILY-380";Tend="2525";Tstart="2364";shortTE="F";uid="fd3649eb-cd55-4d74-ba5c-774c6d6858d9"
NC_040877.1	RepeatMasker	Unknown	48836508	48838908	18181	-	.	ID="RND-1_FAMILY-107";Tend="3120";Tstart="714";shortTE="F";uid="53057a78-a189-4493-abaf-c117108f4ff6"
NC_040877.1	RepeatMasker	Unknown	49111602	49115491	26646	-	.	ID="RND-1_FAMILY-39";Tend="3808";Tstart="78";shortTE="F";uid="fd01dacb-0d27-4fdf-9e96-8c6a18f3b5ec"
NC_040877.1	RepeatMasker	DNA/hAT-hAT19	23072177	23072953	5389	-	.	ID="RND-6_FAMILY-6322";Tend="1500";Tstart="738";shortTE="F";uid="43c7d7c2-c394-4bb9-9a18-a78113e933d7"
NC_040877.1	RepeatMasker	Retroposon?	48143704	48145100	1998	-	.	ID="RND-5_FAMILY-3902";TEgroup="ctg_1%7CRND-5_FAMILY-3902%7C1";Tend="3220";Tstart="1650";shortTE="F";uid="1aff7e51-994f-4561-b718-811448be8ee6"
NC_040877.1	RepeatMasker	DNA/hAT-Charlie	55951668	55951847	647	-	.	ID="RND-5_FAMILY-1455";Tend="1273";Tstart="1083";shortTE="F";uid="6dcef9a6-ee61-4ac7-b0ee-8cc949e6bd23"
NC_040877.1	RepeatMasker	LINE/I-Jockey	10562395	10562887	1850	-	.	ID="RND-6_FAMILY-4059";Tend="1284";Tstart="814";shortTE="F";uid="42fbbad2-e178-4728-9563-1bda0b0ef5ca"
NC_040877.1	RepeatMasker	DNA/hAT-Charlie	11954373	11954612	1257	-	.	ID="RND-1_FAMILY-24";Tend="1164";Tstart="925";shortTE="F";uid="2f2982d3-ac07-4dc1-87e1-5cdef0cd79dc"
NC_040877.1	RepeatMasker	Unknown	77958719	77958951	804	-	.	ID="RND-6_FAMILY-1255";Tend="2489";Tstart="2260";shortTE="F";uid="2f61ebb2-fa02-449b-86d2-1bceb5a0e48e"
NC_040877.1	RepeatMasker	DNA	72680339	72680508	500	-	.	ID="RND-6_FAMILY-7463";Tend="887";Tstart="724";shortTE="F";uid="0f360997-869a-4f60-8803-1cf93e47dfb1"
NC_040877.1	RepeatMasker	Unknown	771815	798358	43482	-	.	ID="RND-4_FAMILY-1739";Tend="5180";Tstart="1";shortTE="F";uid="dabb54f0-b53d-432a-8cb6-a8d59ff65cfa"
NC_040877.1	RepeatMasker	DNA	93978907	93979332	1542	-	.	ID="DNA-TTAA-1_AP";Tend="423";Tstart="1";shortTE="F";uid="fd1f97d3-ed96-4b30-917a-d7aae2ddcafa"
NC_040877.1	RepeatMasker	DNA/Kolobok-E	23319497	23319649	1132	-	.	ID="RND-5_FAMILY-3544";Tend="1205";Tstart="1053";shortTE="F";uid="519952a2-d4e9-4101-aea7-48cd0d3ff0f2"
NC_040877.1	RepeatMasker	Retroposon?	48324468	48324621	537	-	.	ID="SINE2-1_AP";Tend="1458";Tstart="1291";shortTE="F";uid="6c41b63c-a711-4223-a8ed-2c6c3f8725da"
NC_040877.1	RepeatMasker	DNA/MULE-MuDR	78550821	78551462	2198	-	.	ID="RND-6_FAMILY-1257";Tend="4695";Tstart="4070";shortTE="F";uid="f7666c93-be09-40e0-9fa9-1672fc89b399"
NC_040877.1	RepeatMasker	Unknown	60312728	60312922	636	-	.	ID="RND-6_FAMILY-8625";Tend="1278";Tstart="1090";shortTE="F";uid="a7368145-77ec-4cd9-845f-1461938236f6"
NC_040877.1	RepeatMasker	DNA	21429840	21430014	616	-	.	ID="DNAX-2_AP";Tend="224";Tstart="1";shortTE="F";uid="94a7de83-5288-433a-b838-8a3211ace363"
NC_040877.1	RepeatMasker	Unknown	93033576	93037704	21418	-	.	ID="RND-1_FAMILY-107";Tend="4794";Tstart="547";shortTE="F";uid="ce4fa804-f8ad-497a-8d26-c65ff3fcfc93"
NC_040877.1	RepeatMasker	Retroposon?	8437521	8437650	536	-	.	ID="SINE2-1_AP";Tend="1770";Tstart="1638";shortTE="F";uid="6c39798e-1c18-47c0-836f-ed2d857ebc18"
NC_040877.1	RepeatMasker	Unknown	46682190	46682358	1021	-	.	ID="RND-6_FAMILY-151";Tend="3027";Tstart="2871";shortTE="F";uid="ca10149e-4c31-45d9-b729-73d50da62e19"
NC_040877.1	RepeatMasker	DNA/Ginger-1	21327385	21327766	646	-	.	ID="RND-6_FAMILY-4326";Tend="1949";Tstart="1553";shortTE="F";uid="ae7033d0-d070-4379-8e1e-41dfef270789"
NC_040877.1	RepeatMasker	DNA/MULE-MuDR	46674432	46674538	810	-	.	ID="RND-6_FAMILY-2135";Tend="3255";Tstart="3149";shortTE="F";uid="8aaf71bc-7385-4714-a8e5-7ccf1a40bda3"
NC_040877.1	RepeatMasker	Retroposon?	62569561	62569766	1267	-	.	ID="RND-5_FAMILY-3902";Tend="2921";Tstart="2708";shortTE="F";uid="ba5476c7-c1cb-4acd-9f42-95967eb8caf6"
NC_040877.1	RepeatMasker	DNA/hAT-hAT19	9309806	9310277	1321	-	.	ID="HAT-N9_AP";Tend="589";Tstart="34";shortTE="F";uid="e8306012-1ae8-4063-9580-e728d7241588"
NC_040877.1	RepeatMasker	Retroposon?	78321426	78321614	660	-	.	ID="SINE2-1_AP";Tend="283";Tstart="87";shortTE="F";uid="eed09cd4-344d-4cd5-9d19-37be6be362d9"
NC_040877.1	RepeatMasker	DNA/Kolobok-E	88825429	88825650	569	-	.	ID="KOLOBOKE-2_AP";Tend="1334";Tstart="1119";shortTE="F";uid="cd1ea989-4bf1-4c8f-8744-6e110103c8b5"
NC_040877.1	RepeatMasker	Retroposon?	53711046	53711661	514	-	.	ID="SINE2-1_AP";Tend="973";Tstart="323";shortTE="F";uid="a77698c0-194a-430a-8aff-0b48ee7f0532"
NC_040877.1	RepeatMasker	DNA/Kolobok-E	87911057	87911521	2073	-	.	ID="RND-1_FAMILY-10";Tend="1481";Tstart="1015";shortTE="F";uid="360766b2-3f93-46a2-bebc-064d51f7dcdf"
NC_040877.1	RepeatMasker	DNA	61633081	61633515	860	-	.	ID="DNA4-3_AP";Tend="608";Tstart="127";shortTE="F";uid="e24a573f-bb4e-4bcf-9418-298f81b309ec"
NC_040877.1	RepeatMasker	DNA	23838543	23839317	2049	-	.	ID="DNA4-2_AP";Tend="753";Tstart="1";shortTE="F";uid="a6cedca6-0d7c-4bcc-91e1-f963378bbbb5"
NC_040877.1	RepeatMasker	Retroposon?	39814070	39814249	582	-	.	ID="SINE2-2_AP";Tend="181";Tstart="1";shortTE="F";uid="bd74ce73-f6e0-48c9-ad7d-4beb82b38f42"
NC_040877.1	RepeatMasker	Retroposon?	84048621	84049755	1732	-	.	ID="SINE2-1_AP";Tend="1175";Tstart="1";shortTE="F";uid="f590c2df-aaf5-4158-8abe-3ece481f3d8b"
NC_040877.1	RepeatMasker	DNA/TcMar-Tigger	16575835	16575953	433	-	.	ID="RND-4_FAMILY-929";Tend="1042";Tstart="932";shortTE="F";uid="f867a1c0-d758-457b-8092-81de3cba92e6"
NC_040877.1	RepeatMasker	DNA/TcMar-Tigger	92840791	92840945	536	-	.	ID="DNA2-8_AP";Tend="764";Tstart="626";shortTE="F";uid="ad80febe-4381-4fe2-beec-538313433288"
NC_040877.1	RepeatMasker	DNA/Ginger-1	81389572	81389967	845	-	.	ID="GINGER1-1_AP";Tend="4355";Tstart="3917";shortTE="F";uid="cce24b98-aeb7-4611-8c5e-fa76bd145817"
NC_040877.1	RepeatMasker	DNA	64982566	64982893	1044	-	.	ID="TTAA4B_AP";Tend="430";Tstart="1";shortTE="F";uid="ee0b5dfb-f693-4a77-9acd-a27042c2e101"
NC_040877.1	RepeatMasker	Retroposon?	64719034	64719453	787	-	.	ID="SINE2-1_AP";Tend="1424";Tstart="990";shortTE="F";uid="814ead52-f4c4-44dc-a67f-3ea80134dd59"
NC_040877.1	RepeatMasker	Unknown	77274845	77275154	780	-	.	ID="RND-6_FAMILY-1480";Tend="1104";Tstart="769";shortTE="F";uid="0a80560d-5900-4888-a33f-7447371739ef"
NC_040877.1	RepeatMasker	DNA	75924220	75924440	508	-	.	ID="DNA4-2B_AP";Tend="220";Tstart="1";shortTE="F";uid="8c776b41-7482-4ece-b20a-93e276358c1a"
NC_040877.1	RepeatMasker	DNA/Ginger-1	12579209	12579474	1519	-	.	ID="RND-6_FAMILY-4326";Tend="1788";Tstart="1512";shortTE="F";uid="50f284ac-44db-4087-81b9-f79a8b5bd80d"
NC_040877.1	RepeatMasker	DNA/MULE-MuDR	44166622	44167267	1789	-	.	ID="RND-6_FAMILY-3386";Tend="1382";Tstart="663";shortTE="F";uid="a875e37e-c1ec-4f68-9017-0a4681420ab5"
NC_040877.1	RepeatMasker	DNA/Ginger-2	33649745	33649968	844	-	.	ID="RND-6_FAMILY-7576";Tend="1490";Tstart="1242";shortTE="F";uid="87e7effc-26d7-4717-aa08-237e382316bd"
NC_040877.1	RepeatMasker	DNA	26546792	26547180	935	-	.	ID="DNA4-2_AP";Tend="399";Tstart="1";shortTE="F";uid="101d823e-7b5d-4a11-beed-d9024db0b497"
NC_040877.1	RepeatMasker	DNA/hAT-Charlie	72661221	72661420	1157	-	.	ID="RND-1_FAMILY-24";Tend="1160";Tstart="956";shortTE="F";uid="9e228840-e017-4227-8c98-8b37f256653a"
NC_040877.1	RepeatMasker	DNA	72797780	72798245	513	-	.	ID="DNA4-2_AP";Tend="467";Tstart="12";shortTE="F";uid="a84e693f-058e-4e99-83df-810e6dfbdb4d"
NC_040877.1	RepeatMasker	DNA	60679509	60679869	501	-	.	ID="dna4-3_ap";Tend="497";Tstart="266";shortTE="F";uid="a7064919-c18c-4e80-b29c-77fa98e091da"
NC_040877.1	RepeatMasker	Unknown	34347453	34347785	547	-	.	ID="RND-6_FAMILY-119";Tend="1674";Tstart="1395";shortTE="F";uid="e4059812-a704-41fe-89e2-4bdc95a6d1ee"
NC_040877.1	RepeatMasker	DNA	22524474	22524762	455	-	.	ID="RND-5_FAMILY-4463";Tend="1719";Tstart="1408";shortTE="F";uid="0adcc2eb-849c-4ce0-a44f-33a823d3b489"
NC_040877.1	RepeatMasker	DNA/Kolobok-E	63969195	63969661	3091	-	.	ID="RND-1_FAMILY-10";Tend="1459";Tstart="1002";shortTE="F";uid="724473c4-1ac6-4867-8a75-5f87ee9dc711"
NC_040877.1	RepeatMasker	DNA/hAT-Tip100	12230296	12230450	986	-	.	ID="RND-6_FAMILY-2561";Tend="1132";Tstart="981";shortTE="F";uid="8ccdf6bb-12f8-4b5b-bb6c-e343a757ae91"
NC_040877.1	RepeatMasker	DNA/hAT-Tip100	78737938	78738183	1550	-	.	ID="RND-6_FAMILY-22107";Tend="1406";Tstart="1158";shortTE="F";uid="7c9f6331-f106-4b87-a6cf-1e4febe69805"
NC_040877.1	RepeatMasker	DNA/Kolobok-E	81415813	81416096	1954	-	.	ID="RND-1_FAMILY-10";Tend="1470";Tstart="1182";shortTE="F";uid="fc6a073e-c799-43c7-932f-6378c5a1fd50"
NC_040877.1	RepeatMasker	DNA/TcMar-Tigger	70564204	70564354	723	-	.	ID="DNAX-5_AP";Tend="155";Tstart="1";shortTE="F";uid="9ba797ae-7dc8-4bcf-9d9d-487c67f40bd5"
NC_040877.1	RepeatMasker	Unknown	51364713	51376727	2679	-	.	ID="RND-1_FAMILY-27";Tend="3167";Tstart="61";shortTE="F";uid="e5f388f4-cdd1-4932-9747-71a778a0072f"
NC_040877.1	RepeatMasker	DNA/TcMar-m44?	80877442	80877560	474	-	.	ID="dnax-4b_ap";Tend="173";Tstart="55";shortTE="F";uid="33e37365-533e-49df-82b3-8c82c5f44316"
NC_040877.1	RepeatMasker	DNA/MULE-MuDR	75489592	75489977	670	-	.	ID="MUDR2X_AP";Tend="1827";Tstart="1442";shortTE="F";uid="9a68acd1-e577-414b-9a83-71cf0adfd269"
NC_040877.1	RepeatMasker	DNA	27838831	27839203	671	-	.	ID="TTAA2C_AP";Tend="423";Tstart="32";shortTE="F";uid="f020aed1-5b0b-4c49-8b31-4054de830ea4"
NC_040877.1	RepeatMasker	DNA	58185423	58185646	1233	-	.	ID="RND-6_FAMILY-1179";Tend="1222";Tstart="993";shortTE="F";uid="690e5019-cfad-45bc-b57a-0207a488f56e"
NC_040877.1	RepeatMasker	Retroposon?	53362199	53362594	451	-	.	ID="SINE2-2_AP";TEgroup="ctg_1%7CSINE2-2_AP%7C2";Tend="605";Tstart="64";shortTE="F";uid="d29f315b-8044-4e76-a762-1a09a2ec1d71"
NC_040877.1	RepeatMasker	DNA	86038294	86038550	1080	-	.	ID="DNA-TTAA-1_AP";Tend="423";Tstart="163";shortTE="F";uid="2a605d57-4b26-4df4-8077-35294c4a09a7"
NC_040877.1	RepeatMasker	DNA	44246040	44246202	510	-	.	ID="RND-5_FAMILY-464";Tend="2511";Tstart="2367";shortTE="F";uid="0822562a-e67f-488a-bfb8-78f9fef94346"
NC_040877.1	RepeatMasker	Retroposon?	22337925	22338297	492	-	.	ID="SINE2-1_AP";Tend="929";Tstart="585";shortTE="F";uid="3dfbf095-3911-41fb-ae33-f380d7e5e89e"
NC_040877.1	RepeatMasker	DNA	18419295	18419597	412	-	.	ID="RND-6_FAMILY-3626";Tend="1391";Tstart="1051";shortTE="F";uid="86a36dc3-f187-4dce-bf1c-ca1cbdba46b7"
NC_040877.1	RepeatMasker	DNA	78829492	78829765	539	-	.	ID="dna4-2_ap";Tend="284";Tstart="23";shortTE="F";uid="98409bfe-cfe5-4eeb-8680-3c3bdedb03e1"
NC_040877.1	RepeatMasker	DNA/Kolobok-T2	72339686	72339892	754	-	.	ID="RND-6_FAMILY-1323";Tend="711";Tstart="505";shortTE="F";uid="adfb3449-5778-48ef-9d81-8f85ad3b619d"
NC_040877.1	RepeatMasker	DNA/hAT-hAT19	3245927	3246137	676	-	.	ID="rnd-6_family-6322";Tend="948";Tstart="791";shortTE="F";uid="e4b6d8e6-06d0-4f63-bb49-9f939e2c35cc"
NC_040877.1	RepeatMasker	DNA/MULE-MuDR	34226781	34226967	849	-	.	ID="RND-1_FAMILY-42";Tend="2476";Tstart="2292";shortTE="F";uid="51241ac2-35bc-498e-8c88-04f82f63269e"
NC_040877.1	RepeatMasker	DNA/hAT-hAT19	54849824	54849997	1060	-	.	ID="DNA8-84_AP";Tend="173";Tstart="2";shortTE="F";uid="c2c979e9-fed5-4eb7-822c-860f742eae99"
NC_040877.1	RepeatMasker	DNA/hAT-Charlie	1473112	1473244	913	-	.	ID="RND-6_FAMILY-1258";Tend="1963";Tstart="1829";shortTE="F";uid="45e8bee1-65c9-4ecc-b9ca-9ad24eb5d3ea"
NC_040877.1	RepeatMasker	DNA/Ginger-1	91405304	91405427	418	-	.	ID="RND-6_FAMILY-4326";Tend="1104";Tstart="973";shortTE="F";uid="0370e3c1-e166-419d-a23e-12bc4f685255"
NC_040877.1	RepeatMasker	Retroposon?	25090531	25090852	679	-	.	ID="SINE2-1_AP";Tend="1467";Tstart="1141";shortTE="F";uid="01e22486-56f2-475e-9b12-8429da4c9f7c"
NC_040877.1	RepeatMasker	DNA/hAT-Charlie	50670907	50671263	2287	-	.	ID="RND-1_FAMILY-75";Tend="1262";Tstart="911";shortTE="F";uid="4b0a17df-b2c3-4846-aad9-5f840919afe9"
NC_040877.1	RepeatMasker	DNA	75038962	75039310	813	-	.	ID="DNA-TTAA-1_AP";Tend="423";Tstart="12";shortTE="F";uid="3fc2f4dc-dfb4-4a31-b0ce-dd46304b4f3d"
NC_040877.1	RepeatMasker	DNA	53919179	53919284	410	-	.	ID="dna4-1_ap";Tend="627";Tstart="516";shortTE="F";uid="a3cea88f-f77b-44c0-b7c6-a5bb9f18517a"
NC_040877.1	RepeatMasker	DNA	18943097	18943473	1293	-	.	ID="TTAA2C_AP";Tend="423";Tstart="2";shortTE="F";uid="9294c1f4-48d5-4359-a47f-f2cec9aaae44"
NC_040877.1	RepeatMasker	DNA/Ginger-1	27356925	27357230	401	-	.	ID="RND-6_FAMILY-4326";Tend="1960";Tstart="1632";shortTE="F";uid="764d35bd-c82e-4691-b179-cb9f8b803af2"
NC_040877.1	RepeatMasker	Unknown	391501	394339	40504	-	.	ID="RND-5_FAMILY-1660";Tend="4106";Tstart="1468";shortTE="F";uid="9cddac49-d815-4fc8-85c6-0ec1b6c99bb1"
NC_040877.1	RepeatMasker	DNA/Ginger-1	82134400	82134697	477	-	.	ID="RND-6_FAMILY-4326";Tend="1958";Tstart="1640";shortTE="F";uid="23ad3741-595b-4742-81dc-00b61abd101f"
NC_040877.1	RepeatMasker	RC/Helitron	81244855	81245207	538	-	.	ID="HELITRON-4_DRH";Tend="3853";Tstart="3492";shortTE="F";uid="b6066a0c-ce1b-42de-84c1-b978314f7935"
NC_040877.1	RepeatMasker	Unknown	14128229	14128919	450	-	.	ID="RND-4_FAMILY-94";TEgroup="ctg_1%7CRND-4_FAMILY-94%7C5";Tend="1574";Tstart="915";shortTE="F";uid="d9a4a187-a472-420b-8162-bfab2e0dacbe"
NC_040877.1	RepeatMasker	DNA	20322166	20322533	1293	-	.	ID="DNA-TTAA-1_AP";Tend="413";Tstart="54";shortTE="F";uid="44b2a241-0ebb-4652-9244-1039abd2b4ac"
NC_040877.1	RepeatMasker	DNA	3091435	3091857	1271	-	.	ID="TTAA2C_AP";Tend="423";Tstart="7";shortTE="F";uid="3037d053-afdf-44db-92cc-c1e2c7d9654d"
NC_040877.1	RepeatMasker	DNA/MULE-MuDR	41486673	41486775	454	-	.	ID="RND-6_FAMILY-11798";Tend="1673";Tstart="1580";shortTE="F";uid="c92ae3d3-4356-4502-b6ed-ebe0c831909a"
NC_040877.1	RepeatMasker	Unknown	2004910	2005085	617	-	.	ID="RND-6_FAMILY-10015";Tend="908";Tstart="731";shortTE="F";uid="1bd3a40d-eb9f-4e50-8202-c5cc59347693"
NC_040877.1	RepeatMasker	Retroposon?	60206428	60207073	965	-	.	ID="SINE2-1_AP";Tend="1754";Tstart="1110";shortTE="F";uid="35db9d0f-9c04-44b6-8d2c-98323711182d"
NC_040877.1	RepeatMasker	DNA	34333976	34334115	578	-	.	ID="DNA-TTAA-1_AP";Tend="148";Tstart="3";shortTE="F";uid="32d9fa7b-aa2b-4415-8655-6ef2ebe400e5"
NC_040877.1	RepeatMasker	DNA/hAT-hAT19	54237154	54237520	1840	-	.	ID="RND-6_FAMILY-16104";Tend="1339";Tstart="991";shortTE="F";uid="3814b5bb-780f-420b-bf43-be13c7837777"
NC_040877.1	RepeatMasker	Retroposon?	43501043	43501210	502	-	.	ID="SINE2-1_AP";Tend="1298";Tstart="1136";shortTE="F";uid="3fa46f1c-4ac7-4fea-a929-300645dae168"
NC_040877.1	RepeatMasker	DNA/hAT-hAT19	20409937	20410698	5472	-	.	ID="RND-6_FAMILY-764";Tend="1727";Tstart="984";shortTE="F";uid="e7093c8e-cc22-4f29-af22-51ae654dd2c4"
NC_040877.1	RepeatMasker	DNA	19703076	19703481	2206	-	.	ID="DNA-TTAA-1_AP";Tend="423";Tstart="1";shortTE="F";uid="9f739f99-389c-4e73-b4dd-fefb58dd0d4f"
NC_040877.1	RepeatMasker	DNA	3443059	3443178	744	-	.	ID="TTAA20_AP";Tend="129";Tstart="1";shortTE="F";uid="d539ee80-fee4-40a3-b27b-df9788b3affd"
NC_040877.1	RepeatMasker	LINE/I-Jockey	64216286	64216420	543	-	.	ID="RND-6_FAMILY-6592";Tend="4373";Tstart="4244";shortTE="F";uid="47b3d6ef-49ff-4c03-a106-38e120776dfc"
NC_040877.1	RepeatMasker	Unknown	526231	530461	34817	-	.	ID="RND-6_FAMILY-2138";Tend="5257";Tstart="1060";shortTE="F";uid="ed086884-b735-4d18-8052-c22019da5de6"
NC_040877.1	RepeatMasker	Retroposon?	33731368	33731820	416	-	.	ID="SINE2-1_AP";Tend="707";Tstart="183";shortTE="F";uid="46c32b0a-b819-4c7b-bb4d-457b9ade5bdf"
NC_040877.1	RepeatMasker	DNA	20300224	20300492	409	-	.	ID="DNA4-3_AP";Tend="504";Tstart="230";shortTE="F";uid="5cc60a24-34de-468f-a589-48878e07effc"
NC_040877.1	RepeatMasker	Retroposon?	61713040	61713272	561	-	.	ID="SINE2-1_AP";Tend="1371";Tstart="1131";shortTE="F";uid="a2a12fdb-0d2f-42c8-9a5e-c9578181e0a3"
NC_040877.1	RepeatMasker	DNA	44303145	44303437	1598	-	.	ID="RND-5_FAMILY-464";Tend="1626";Tstart="1303";shortTE="F";uid="f295099a-96e4-4813-a66e-4b3eac24d2b1"
NC_040877.1	RepeatMasker	DNA/P	87580886	87581198	527	-	.	ID="P-1_AP";Tend="3575";Tstart="3314";shortTE="F";uid="5bbc3c88-ad32-4f81-b1ab-ad6d06a703be"
NC_040877.1	RepeatMasker	DNA	32431275	32432078	2011	-	.	ID="DNA4-2_AP";Tend="769";Tstart="1";shortTE="F";uid="13dcc13f-17b9-4dc1-a1d7-acfc5c31688a"
NC_040877.1	RepeatMasker	DNA/Ginger-2	50754830	50755303	878	-	.	ID="RND-6_FAMILY-2293";TEgroup="ctg_1%7CRND-6_FAMILY-2293%7C4";Tend="1310";Tstart="918";shortTE="F";uid="42ee2591-032c-4113-876e-505b3c731cb2"
NC_040877.1	RepeatMasker	DNA	44577972	44578341	490	-	.	ID="DNA4-3_AP";Tend="510";Tstart="134";shortTE="F";uid="2392be01-ca38-4232-8c46-29f027a12049"
NC_040877.1	RepeatMasker	DNA	34427123	34427392	609	-	.	ID="DNA8-70_AP";Tend="545";Tstart="229";shortTE="F";uid="e3c1007c-a174-4a68-9243-3dd71f1a66e7"
NC_040877.1	RepeatMasker	Unknown	58508846	58509103	1627	-	.	ID="RND-1_FAMILY-59";Tend="1187";Tstart="937";shortTE="F";uid="c8143ca5-3478-40f3-b41b-7a09a2e4b345"
NC_040877.1	RepeatMasker	Retroposon?	26272779	26272994	423	-	.	ID="SINE2-1_AP";Tend="1332";Tstart="1107";shortTE="F";uid="f1d69ff0-213e-4761-9cc6-84310f67a43a"
NC_040877.1	RepeatMasker	Retroposon?	54111230	54111363	469	-	.	ID="SINE2-1_AP";Tend="1768";Tstart="1629";shortTE="F";uid="d55ae672-4341-4e90-a988-d4d55cc53e43"
NC_040877.1	RepeatMasker	Retroposon?	46632509	46633042	1906	-	.	ID="RND-5_FAMILY-416";Tend="3270";Tstart="2752";shortTE="F";uid="39311a10-4f2b-45d1-b6db-f6e0f258e645"
NC_040877.1	RepeatMasker	Unknown	15360063	15360670	4260	-	.	ID="RND-1_FAMILY-111";Tend="1551";Tstart="951";shortTE="F";uid="650767b0-e79e-483f-9f8f-f93cd3cace34"
NC_040877.1	RepeatMasker	DNA/MULE-MuDR	71281713	71281832	641	-	.	ID="RND-5_FAMILY-3";Tend="1461";Tstart="1345";shortTE="F";uid="75c96b95-4931-4bf0-a3c8-07a03480bed9"
NC_040877.1	RepeatMasker	Unknown	81514601	81514790	536	-	.	ID="RND-6_FAMILY-2139";Tend="4665";Tstart="4481";shortTE="F";uid="c5d2f4f6-75b3-4334-9cf0-1f3355e46e8b"
NC_040877.1	RepeatMasker	DNA/Kolobok-E	26908644	26909696	6945	-	.	ID="RND-5_FAMILY-5402";Tend="1737";Tstart="626";shortTE="F";uid="6fd60dbe-5e82-443c-9fdf-12c4dd86c724"
NC_040877.1	RepeatMasker	DNA/hAT-Tip100	68581733	68581848	650	-	.	ID="RND-4_FAMILY-1279";Tend="1496";Tstart="1385";shortTE="F";uid="a3c5b309-ae21-44ac-9322-6585268b30ee"
NC_040877.1	RepeatMasker	DNA	3258257	3258411	417	-	.	ID="RND-6_FAMILY-6323";Tend="350";Tstart="188";shortTE="F";uid="c79944b7-c64a-439b-82af-af2c26848972"
NC_040877.1	RepeatMasker	DNA/hAT-Tip100	32636338	32638103	11261	-	.	ID="RND-1_FAMILY-152";TEgroup="ctg_1%7CRND-1_FAMILY-152%7C1";Tend="1883";Tstart="241";shortTE="F";uid="bade58a8-7a7d-4842-b39d-8c4080b89898"
NC_040877.1	RepeatMasker	Unknown	605717	606035	2402	-	.	ID="RND-1_FAMILY-166";Tend="2001";Tstart="1685";shortTE="F";uid="612aa62c-dff9-4431-b46b-3ee3e258e770"
NC_040877.1	RepeatMasker	Unknown	48578455	48578728	1636	-	.	ID="RND-1_FAMILY-29";Tend="8209";Tstart="7937";shortTE="F";uid="a3b39bfc-7102-498b-bf60-6f06ea0311c7"
NC_040877.1	RepeatMasker	DNA	74775441	74775691	603	-	.	ID="dna4-2_ap";Tend="301";Tstart="59";shortTE="F";uid="f9c943d3-995e-4e6e-bd79-06f54a9bb1e7"
NC_040877.1	RepeatMasker	DNA/Kolobok-E	93951285	93951477	1382	-	.	ID="KOLOBOKE-3_AP";Tend="7828";Tstart="7402";shortTE="F";uid="d2f7305d-bb7f-4e41-8a58-7e18391b1998"
NC_040877.1	RepeatMasker	DNA/Ginger-1	12403101	12403229	489	-	.	ID="RND-6_FAMILY-4326";Tend="1101";Tstart="974";shortTE="F";uid="f5d84fe1-6558-417f-81b6-0412505240c4"
NC_040877.1	RepeatMasker	DNA	15391759	15392468	1725	-	.	ID="DNA4-2_AP";Tend="764";Tstart="1";shortTE="F";uid="abf02ce4-7357-4fcf-a0e6-0f742ba12da8"
NC_040877.1	RepeatMasker	DNA	56582931	56583197	452	-	.	ID="DNA4-1_AP";Tend="806";Tstart="536";shortTE="F";uid="3f2686e0-3100-4495-a078-d86988212816"
NC_040877.1	RepeatMasker	Retroposon?	51796955	51797623	2461	-	.	ID="RND-1_FAMILY-62";Tend="697";Tstart="80";shortTE="F";uid="4de9566b-c88a-4c5e-8496-bb0c40f6cb18"
NC_040877.1	RepeatMasker	Unknown	51337624	51337757	433	-	.	ID="RND-1_FAMILY-143";Tend="1734";Tstart="1579";shortTE="F";uid="15946954-c8e7-44a8-9dce-9bbcede9d30c"
NC_040877.1	RepeatMasker	DNA	52361240	52362079	2286	-	.	ID="DNA4-2_AP";Tend="768";Tstart="5";shortTE="F";uid="841111fd-d4d9-4ab6-89fe-49040fe228e3"
NC_040877.1	RepeatMasker	DNA	31259221	31259455	553	-	.	ID="DNA4-2_AP";Tend="769";Tstart="556";shortTE="F";uid="bca5230b-895d-4edf-bea1-a72f35889372"
NC_040877.1	RepeatMasker	DNA/PIF-Harbinger	55842670	55842821	580	-	.	ID="HARBINGER-N1_LMI";Tend="284";Tstart="133";shortTE="F";uid="d3bdcfaa-b281-4b00-847a-1ddcdf2bdd6d"
NC_040877.1	RepeatMasker	Unknown	55029369	55029547	1123	-	.	ID="RND-6_FAMILY-12416";Tend="1168";Tstart="980";shortTE="F";uid="c5fcda18-0b6c-47b0-9beb-a69b567e22d1"
NC_040877.1	RepeatMasker	Unknown	63877243	63877550	2317	-	.	ID="RND-5_FAMILY-168";Tend="1254";Tstart="942";shortTE="F";uid="6243248a-55cb-40ac-8b02-b3b9470c96c4"
NC_040877.1	RepeatMasker	DNA	81397001	81397464	3248	-	.	ID="RND-6_FAMILY-16396";Tend="1769";Tstart="1306";shortTE="F";uid="595f370c-0813-40f0-b7bc-de0fd7b7e3af"
NC_040877.1	RepeatMasker	DNA/hAT-Tip100	93589412	93589781	1986	-	.	ID="RND-6_FAMILY-128";Tend="1240";Tstart="889";shortTE="F";uid="72b5f4d5-fdb3-433d-9d88-a019d2693310"
NC_040877.1	RepeatMasker	DNA	19108374	19108745	781	-	.	ID="ttaa3b_ap";Tend="436";Tstart="46";shortTE="F";uid="536707f5-29fe-4d80-a3d1-7e58394fd7a7"
NC_040877.1	RepeatMasker	DNA	6229813	6230116	624	-	.	ID="DNA4-2_AP";Tend="302";Tstart="6";shortTE="F";uid="2905c2b1-4747-4a9e-b04c-962c443239ef"
NC_040877.1	RepeatMasker	DNA	48515840	48516412	1367	-	.	ID="dna4-3_ap";Tend="626";Tstart="108";shortTE="F";uid="6a03e872-bd1a-49ba-b04e-e03986f3e107"
NC_040877.1	RepeatMasker	Retroposon?	12807182	12807734	568	-	.	ID="SINE2-1_AP";Tend="829";Tstart="256";shortTE="F";uid="1d6238fc-6d2d-426d-9664-3d00439e2c56"
NC_040877.1	RepeatMasker	DNA/hAT-Tip100	52912637	52913799	1215	-	.	ID="RND-6_FAMILY-10394";TEgroup="ctg_1%7CRND-6_FAMILY-10394%7C1";Tend="2029";Tstart="663";shortTE="F";uid="7d0e1ea9-2ade-4e65-bb91-836a12e1311b"
NC_040877.1	RepeatMasker	DNA/TcMar-Tc1	85068392	85068755	2958	-	.	ID="RND-5_FAMILY-2450";Tend="1301";Tstart="943";shortTE="F";uid="9ced2365-1a9f-44d0-936b-755c4203c4c0"
NC_040877.1	RepeatMasker	DNA	7388244	7388449	646	-	.	ID="dna4-2_ap";Tend="217";Tstart="12";shortTE="F";uid="aadb81b1-c29d-4c1f-b82f-47c8f881b4bc"
NC_040877.1	RepeatMasker	Unknown	9580555	9580664	516	-	.	ID="RND-1_FAMILY-85";Tend="633";Tstart="518";shortTE="F";uid="95794099-d012-45bc-832b-9c4dac9e6122"
NC_040877.1	RepeatMasker	DNA/hAT-Charlie	2476727	2477033	1142	-	.	ID="DNA8-33_AP";Tend="326";Tstart="1";shortTE="F";uid="fa4b5aff-ff3a-498c-b4d6-6c18d53e2d8c"
NC_040877.1	RepeatMasker	Unknown	26390278	26390752	1331	-	.	ID="RND-4_FAMILY-1739";Tend="654";Tstart="156";shortTE="F";uid="8933ad25-c546-4764-8735-2d18986c9c01"
NC_040877.1	RepeatMasker	DNA	36719755	36720146	516	-	.	ID="DNA4-2_AP";Tend="445";Tstart="9";shortTE="F";uid="62511c35-d8b3-4d6a-b102-485312d0777f"
NC_040877.1	RepeatMasker	DNA/hAT-hAT19	85111472	85111940	2120	-	.	ID="RND-6_FAMILY-134";Tend="1312";Tstart="872";shortTE="F";uid="7725e396-4904-4e10-b95c-7d77001c2407"
NC_040877.1	RepeatMasker	Unknown	76925033	76925473	1324	-	.	ID="RND-4_FAMILY-380";Tend="1329";Tstart="881";shortTE="F";uid="40b9a2c1-5bf5-4065-982b-d284e900b946"
NC_040877.1	RepeatMasker	Unknown	17059754	17059999	1881	-	.	ID="RND-1_FAMILY-90";Tend="1230";Tstart="990";shortTE="F";uid="267ead47-94f7-440b-b70f-92354bd95194"
NC_040877.1	RepeatMasker	DNA/hAT-hAT19	43970579	43971043	1908	-	.	ID="RND-5_FAMILY-1106";Tend="1335";Tstart="884";shortTE="F";uid="0b3b70ab-c186-4a1f-af6e-69a2d741d92c"
NC_040877.1	RepeatMasker	DNA/PIF-Harbinger	68302995	68303568	1867	-	.	ID="RND-6_FAMILY-14732";Tend="1798";Tstart="1285";shortTE="F";uid="fba2cf73-385b-4d23-a630-e7913be9fa9a"
NC_040877.1	RepeatMasker	DNA/MULE-MuDR	19677175	19678594	9289	-	.	ID="RND-6_FAMILY-3229";Tend="2223";Tstart="817";shortTE="F";uid="4354cec1-35f5-4afe-8a22-2efe63b8c1ea"
NC_040877.1	RepeatMasker	DNA	43637587	43637988	555	-	.	ID="TTAA8_AP";Tend="436";Tstart="2";shortTE="F";uid="176f22a4-7f84-4212-9866-8bf29c079176"
NC_040877.1	RepeatMasker	LINE/I	49082503	49082760	412	-	.	ID="RND-6_FAMILY-1955";Tend="1253";Tstart="517";shortTE="F";uid="973a4ee1-29ec-4ecd-86eb-b6fc3a09be7f"
NC_040877.1	RepeatMasker	Unknown	63238116	63238672	1336	-	.	ID="RND-5_FAMILY-179";Tend="1487";Tstart="970";shortTE="F";uid="29a282d6-0c87-490a-99e4-7af7013a51a7"
NC_040877.1	RepeatMasker	DNA/hAT-Tip100	89650442	89650607	723	-	.	ID="HAT-N16_AP";Tend="554";Tstart="387";shortTE="F";uid="57429ce8-d510-4129-b4fd-b588d5f58e41"
NC_040877.1	RepeatMasker	DNA	69911377	69911801	2737	-	.	ID="RND-6_FAMILY-16396";Tend="1760";Tstart="1309";shortTE="F";uid="e7526717-ec93-4daa-be0a-4e3f5ffcb713"
NC_040877.1	RepeatMasker	DNA/hAT-hAT19	45419427	45419861	1427	-	.	ID="RND-4_FAMILY-641";TEgroup="ctg_1%7CRND-4_FAMILY-641%7C2";Tend="1239";Tstart="932";shortTE="F";uid="b53dffac-8661-42e0-9e87-7579c59398c8"
NC_040877.1	RepeatMasker	DNA/hAT-Charlie	78681135	78681390	1485	-	.	ID="RND-6_FAMILY-5551";Tend="1203";Tstart="959";shortTE="F";uid="aea5d917-6861-49f4-9692-868e40b85eeb"
NC_040877.1	RepeatMasker	DNA	12264500	12264708	684	-	.	ID="dna4-2_ap";Tend="209";Tstart="3";shortTE="F";uid="28c7a28f-cde5-4c11-af45-81ad7f7fd607"
NC_040877.1	RepeatMasker	DNA/Kolobok-E	41746751	41746874	444	-	.	ID="KOLOBOKE-2_AP";Tend="1246";Tstart="1118";shortTE="F";uid="e37f7b26-4213-46ed-92c6-1195605e63d4"
NC_040877.1	RepeatMasker	DNA	47397828	47398177	1716	-	.	ID="ttaa26b_ap";Tend="569";Tstart="216";shortTE="F";uid="e1f4d060-3588-46d9-8528-cebe589d4245"
NC_040877.1	RepeatMasker	Unknown	53581098	53581718	2562	-	.	ID="RND-6_FAMILY-1260";Tend="831";Tstart="327";shortTE="F";uid="c86a4348-299e-467b-af11-43545f0203eb"
NC_040877.1	RepeatMasker	DNA	90380330	90380722	451	-	.	ID="RND-6_FAMILY-1458";Tend="1735";Tstart="1265";shortTE="F";uid="672a146d-65d8-4121-81e1-ca9333734b83"
NC_040877.1	RepeatMasker	DNA/TcMar-Mariner	68518236	68518563	2459	-	.	ID="RND-5_FAMILY-13321";Tend="1332";Tstart="988";shortTE="F";uid="de10d2e8-501d-4bed-98cf-7f42f1067cdd"
NC_040877.1	RepeatMasker	DNA/hAT-hAT19	70622747	70623112	742	-	.	ID="RND-6_FAMILY-2608";Tend="1622";Tstart="1275";shortTE="F";uid="e04e4cd0-07c1-4c8f-b03c-24684252d5e3"
NC_040877.1	RepeatMasker	DNA/hAT-Tip100	4538477	4539318	1054	-	.	ID="RND-5_FAMILY-88";TEgroup="ctg_1%7CRND-5_FAMILY-88%7C1";Tend="1955";Tstart="966";shortTE="F";uid="42730eb2-190a-4ba4-91a4-b5bace63bc51"
NC_040877.1	RepeatMasker	DNA	60719165	60719613	1045	-	.	ID="DNA4-2_AP";Tend="472";Tstart="10";shortTE="F";uid="f4ba947a-10a0-41b7-908d-9ba6cec7b320"
NC_040877.1	RepeatMasker	DNA/Ginger-1	1	224	1559	-	.	ID="RND-5_FAMILY-586";Tend="1526";Tstart="1297";shortTE="F";uid="23ae57bf-e4c3-41bb-b822-8593faf2c15e"
NC_040877.1	RepeatMasker	DNA	46360141	46360496	821	-	.	ID="DNA4-3_AP";Tend="479";Tstart="146";shortTE="F";uid="ddc51248-7bd9-4485-af6b-4977985031e8"
NC_040877.1	RepeatMasker	DNA/hAT-Ac	29673758	29673933	522	-	.	ID="DNA8-91B_AP";Tend="638";Tstart="459";shortTE="F";uid="96dd42cd-f4d2-409f-9208-01803db790ee"
NC_040877.1	RepeatMasker	DNA/Sola-1	75912589	75912843	637	-	.	ID="RND-6_FAMILY-10453";Tend="1336";Tstart="1085";shortTE="F";uid="b4389820-6ed0-43ac-a131-19ae1a129d30"
NC_040877.1	RepeatMasker	DNA/Kolobok-E	1569365	1570307	3667	-	.	ID="RND-1_FAMILY-115";Tend="3588";Tstart="2595";shortTE="F";uid="91dc1de4-bcda-40ea-a59f-f0189397143e"
NC_040877.1	RepeatMasker	DNA/hAT-Charlie	76759796	76760136	2167	-	.	ID="RND-1_FAMILY-75";Tend="1257";Tstart="922";shortTE="F";uid="27314f36-d7df-4458-8747-4009698a804d"
NC_040877.1	RepeatMasker	DNA	70564835	70564999	715	-	.	ID="TTAA14_AP";Tend="552";Tstart="388";shortTE="F";uid="2be411ba-df5d-4586-9a4a-2005d9bc7b9f"
NC_040877.1	RepeatMasker	LINE/I-Jockey	51514389	51514526	587	-	.	ID="RND-6_FAMILY-6592";Tend="2704";Tstart="2567";shortTE="F";uid="0d8d3d36-7ba0-4e76-9748-145a61b28d4e"
NC_040877.1	RepeatMasker	DNA	13847775	13847921	526	-	.	ID="dna4-2_ap";Tend="765";Tstart="615";shortTE="F";uid="9dd31fd8-d91d-47dc-8fad-64ad381e41a0"
NC_040877.1	RepeatMasker	DNA/hAT-hAT19	73968713	73969279	3981	-	.	ID="RND-6_FAMILY-764";Tend="1727";Tstart="1192";shortTE="F";uid="06038944-ee46-4d97-a3d5-a1e25b612809"
NC_040877.1	RepeatMasker	DNA	50118101	50118266	818	-	.	ID="RND-6_FAMILY-1458";Tend="1682";Tstart="1515";shortTE="F";uid="eae5706c-c817-4d48-aa6b-9a9b710d8524"
NC_040877.1	RepeatMasker	DNA	41377056	41377300	504	-	.	ID="TTAA8_AP";Tend="332";Tstart="16";shortTE="F";uid="e8f94f69-2e1f-4447-893b-86a078561709"
NC_040877.1	RepeatMasker	DNA	68779094	68779432	771	-	.	ID="DNA-TTAA-1_AP";Tend="420";Tstart="66";shortTE="F";uid="98ac8207-d0ab-4714-a15d-7bfd77a99d02"
NC_040877.1	RepeatMasker	DNA	18708055	18708272	510	-	.	ID="DNA4-2_AP";Tend="674";Tstart="468";shortTE="F";uid="9c5e753a-2699-4d66-84bb-c928398d530b"
NC_040877.1	RepeatMasker	DNA/Ginger-1	45125754	45126770	6044	-	.	ID="RND-6_FAMILY-4326";Tend="1956";Tstart="946";shortTE="F";uid="6f8922e5-dad7-4f2a-bab2-c03e25f4d8c9"
NC_040877.1	RepeatMasker	Unknown	23632081	23632526	3331	-	.	ID="RND-1_FAMILY-91";Tend="1353";Tstart="918";shortTE="F";uid="e52cb30e-c9ae-4ad5-968e-4302a35daf7b"
NC_040877.1	RepeatMasker	DNA/TcMar-m44?	11810727	11810907	561	-	.	ID="DNA4-9_AP";Tend="177";Tstart="5";shortTE="F";uid="1ef0c52d-bb82-4a27-9951-53eea65a7aa5"
NC_040877.1	RepeatMasker	DNA	91764678	91770498	34905	-	.	ID="RND-1_FAMILY-25";TEgroup="ctg_1%7CRND-1_FAMILY-25%7C9";Tend="6233";Tstart="99";shortTE="F";uid="a87263eb-068f-44a5-b7e1-5089ec4f970c"
NC_040877.1	RepeatMasker	DNA/Ginger-1	8635369	8635838	746	-	.	ID="RND-6_FAMILY-4326";Tend="1958";Tstart="1500";shortTE="F";uid="ed4f2e77-acf2-49f5-9ed3-0542f5a2c66c"
NC_040877.1	RepeatMasker	DNA/Ginger-1	26488122	26488282	501	-	.	ID="RND-6_FAMILY-4326";Tend="1087";Tstart="938";shortTE="F";uid="db9e26dd-2c6e-418e-a0c5-510718166739"
NC_040877.1	RepeatMasker	Unknown	1206502	1208693	14454	-	.	ID="RND-1_FAMILY-39";TEgroup="ctg_1%7CRND-1_FAMILY-39%7C3";Tend="3243";Tstart="858";shortTE="F";uid="93f22d02-4a16-4d31-b09b-9665f3a07479"
NC_040877.1	RepeatMasker	DNA	39143578	39144247	871	-	.	ID="DNA4-2_AP";Tend="642";Tstart="1";shortTE="F";uid="d06a9f61-b075-462f-8371-3e24c04cb156"
NC_040877.1	RepeatMasker	DNA/Kolobok-E	64796746	64797190	2017	-	.	ID="RND-1_FAMILY-10";Tend="1444";Tstart="999";shortTE="F";uid="b9ac0378-5da3-406d-add1-07f9d53c81b7"
NC_040877.1	RepeatMasker	DNA	74641481	74641599	477	-	.	ID="dna4-2b_ap";Tend="773";Tstart="656";shortTE="F";uid="14483f83-ab35-4cce-a54b-836cc3891afa"
NC_040877.1	RepeatMasker	RC/Helitron	22109369	22109727	2008	-	.	ID="RND-6_FAMILY-928";Tend="1295";Tstart="924";shortTE="F";uid="6b089ce2-6686-4d96-9918-5e6bff101157"
NC_040877.1	RepeatMasker	DNA/Ginger-1	48623992	48629421	43108	-	.	ID="RND-1_FAMILY-104";Tend="6774";Tstart="1342";shortTE="F";uid="00bb98ca-4ac9-4774-9ee1-587750d6574c"
NC_040877.1	RepeatMasker	RC/Helitron	35027381	35027546	1035	-	.	ID="RND-5_FAMILY-67";Tend="1448";Tstart="1272";shortTE="F";uid="4b462ec7-e4f7-4ab1-8f33-322e9033e860"
NC_040877.1	RepeatMasker	DNA/MULE-MuDR	92353946	92354880	6840	-	.	ID="RND-6_FAMILY-2135";Tend="1640";Tstart="721";shortTE="F";uid="b571cb66-e495-4272-9722-d32a4f4ff46a"
NC_040877.1	RepeatMasker	Unknown	57667982	57668669	2468	-	.	ID="RND-6_FAMILY-62";Tend="1636";Tstart="933";shortTE="F";uid="bca2d78e-385f-4b8d-a595-951d72d46367"
NC_040877.1	RepeatMasker	Unknown	1435454	1435666	659	-	.	ID="RND-1_FAMILY-107";Tend="2959";Tstart="2761";shortTE="F";uid="7a0fc8a5-50a0-4727-8f4f-2afd2124bf30"
NC_040877.1	RepeatMasker	DNA/hAT-Charlie	69109820	69110036	589	-	.	ID="RND-6_FAMILY-16774";Tend="1917";Tstart="1677";shortTE="F";uid="186b2859-0505-4abc-84c7-e3af74c7cadd"
NC_040877.1	RepeatMasker	Unknown	7827365	7828588	8251	-	.	ID="RND-1_FAMILY-154";Tend="1799";Tstart="583";shortTE="F";uid="ce30728a-d052-4a57-9738-33b1e35fe283"
NC_040877.1	RepeatMasker	DNA	24174903	24175333	1252	-	.	ID="DNA-TTAA-1_AP";Tend="423";Tstart="16";shortTE="F";uid="ecee365a-3760-48c7-b859-c1bc0573853f"
NC_040877.1	RepeatMasker	DNA/hAT-Tip100	75062517	75062648	519	-	.	ID="HAT-3_AP";Tend="2450";Tstart="2325";shortTE="F";uid="b138bab7-7e6c-4a52-8dc7-015706df1065"
NC_040877.1	RepeatMasker	DNA/Kolobok-E	80932353	80932578	437	-	.	ID="KOLOBOKE-4_AP";Tend="2749";Tstart="2521";shortTE="F";uid="cf2b87a5-3e94-4655-a605-fcc9d032ff9b"
NC_040877.1	RepeatMasker	DNA/MULE-MuDR	72352865	72353399	1691	-	.	ID="RND-6_FAMILY-6155";TEgroup="ctg_1%7CRND-6_FAMILY-6155%7C3";Tend="1350";Tstart="793";shortTE="F";uid="087bbabc-aa5e-4a55-be73-32de084c7e2e"
NC_040877.1	RepeatMasker	DNA/hAT-hAT19	44906674	44907039	1698	-	.	ID="RND-6_FAMILY-16104";Tend="1329";Tstart="980";shortTE="F";uid="85e3d876-7d04-4ff2-b157-cb7a037a2293"
NC_040877.1	RepeatMasker	DNA	84511814	84511915	511	-	.	ID="RND-6_FAMILY-2989";Tend="2802";Tstart="2702";shortTE="F";uid="9e79b89d-a782-4d07-ad75-13d84c153c9f"
NC_040877.1	RepeatMasker	DNA	43393638	43393923	528	-	.	ID="RND-6_FAMILY-3626";Tend="2511";Tstart="2213";shortTE="F";uid="9c9e0f39-9ae7-419f-8799-ab05c780927c"
NC_040877.1	RepeatMasker	DNA	51012777	51012961	420	-	.	ID="DNA4-2_AP";Tend="768";Tstart="579";shortTE="F";uid="69b50a3f-47bb-4255-8512-b79ff0d89f09"
NC_040877.1	RepeatMasker	DNA/TcMar-m44	17869182	17870125	4919	-	.	ID="RND-1_FAMILY-69";Tend="2811";Tstart="1856";shortTE="F";uid="1cc10702-8ecf-498f-b0d7-9f050b6d20c1"
NC_040877.1	RepeatMasker	DNA/Ginger-1	5803851	5804211	490	-	.	ID="RND-6_FAMILY-4326";Tend="1971";Tstart="1608";shortTE="F";uid="96b0f507-20e2-4b4b-9ce9-65eccc4506d7"
NC_040877.1	RepeatMasker	Retroposon?	90964446	90964998	539	-	.	ID="SINE2-1_AP";Tend="1400";Tstart="850";shortTE="F";uid="70ff12c2-d1e1-4110-831c-e0404fbd0184"
NC_040877.1	RepeatMasker	DNA/hAT-Charlie	40092191	40092465	895	-	.	ID="DNA8-51_AP";TEgroup="ctg_1%7CDNA8-51_AP%7C6";Tend="507";Tstart="1";shortTE="F";uid="6375c171-afd5-42e4-a4c5-bf4ff7304a9c"
NC_040877.1	RepeatMasker	DNA/hAT-Tip100	73449527	73449665	935	-	.	ID="RND-5_FAMILY-3888";Tend="1206";Tstart="1071";shortTE="F";uid="6e790556-dad5-4557-bf6a-a7b022deae1f"
NC_040877.1	RepeatMasker	DNA	34702137	34702489	439	-	.	ID="TTAA2D_AP";Tend="388";Tstart="97";shortTE="F";uid="bca45cc8-af34-4aed-9656-b69ff3b758c2"
NC_040877.1	RepeatMasker	DNA/Kolobok-E	57478401	57478967	423	-	.	ID="KOLOBOKE-4_AP";Tend="3129";Tstart="2520";shortTE="F";uid="d2c16aca-7bf4-4053-aaba-2bf633df0e90"
NC_040877.1	RepeatMasker	LINE/I-Jockey	82200914	82201059	444	-	.	ID="AG-JOCK-1";Tend="1469";Tstart="1327";shortTE="F";uid="f529145b-1596-4ac0-a97f-5c9e4a271168"
NC_040877.1	RepeatMasker	DNA/TcMar-Tc1	93847057	93848480	10359	-	.	ID="RND-6_FAMILY-10769";Tend="2259";Tstart="876";shortTE="F";uid="f19886ac-b5cf-4c2e-886a-39a39762daff"
NC_040877.1	RepeatMasker	Unknown	93938808	93939311	2470	-	.	ID="RND-6_FAMILY-62";Tend="1638";Tstart="1129";shortTE="F";uid="e179f6f6-c8cf-446a-9b9a-572d3872ee9f"
NC_040877.1	RepeatMasker	DNA/hAT-Charlie	55097367	55098753	7156	-	.	ID="RND-6_FAMILY-1329";Tend="1380";Tstart="6";shortTE="F";uid="65a1bc22-d509-4a7f-b4f0-05a4f3fcb5f5"
NC_040877.1	RepeatMasker	DNA	2261088	2261373	400	-	.	ID="RND-6_FAMILY-1458";Tend="1624";Tstart="1350";shortTE="F";uid="fff86d28-45c0-453c-a6aa-936936b8350e"
NC_040877.1	RepeatMasker	Unknown	64972566	64972820	1851	-	.	ID="RND-5_FAMILY-1287";Tend="1252";Tstart="995";shortTE="F";uid="ee8fa1f8-f42b-4f99-8013-762ae8bc642e"
NC_040877.1	RepeatMasker	DNA/Kolobok-E	1190328	1199836	76778	-	.	ID="RND-1_FAMILY-115";Tend="9434";Tstart="1";shortTE="F";uid="c708271c-8d4e-455c-b797-b33b2a7792fb"
NC_040877.1	RepeatMasker	Unknown	92407176	92409976	17318	-	.	ID="RND-1_FAMILY-109";Tend="2928";Tstart="288";shortTE="F";uid="6f66ffc4-ed0b-4a91-a2b4-03d6d3dc9fea"
NC_040877.1	RepeatMasker	LINE/RTE-BovB	73764170	73765584	1024	-	.	ID="RTE-32_LMI";Tend="2963";Tstart="1279";shortTE="F";uid="eb46303a-995b-4795-9b10-11f22e6e63f4"
NC_040877.1	RepeatMasker	DNA	60104977	60105265	519	-	.	ID="dna4-2_ap";Tend="284";Tstart="2";shortTE="F";uid="4c362393-5cd5-4eed-81d7-e77a8e962462"
NC_040877.1	RepeatMasker	DNA/hAT-hAT19	6507760	6507925	836	-	.	ID="RND-6_FAMILY-6300";Tend="7778";Tstart="7585";shortTE="F";uid="b6577602-596f-4356-b065-da825bd1ed4b"
NC_040877.1	RepeatMasker	DNA/hAT-Tip100	89582577	89582729	585	-	.	ID="DNA8-42_AP";TEgroup="ctg_1%7CDNA8-42_AP%7C2";Tend="692";Tstart="3";shortTE="T";uid="ab30068b-c8db-47c1-84d2-4ae82f0cb503"
NC_040877.1	RepeatMasker	DNA/hAT-hAT19	19609442	19609733	888	-	.	ID="RND-6_FAMILY-6300";Tend="8451";Tstart="8165";shortTE="F";uid="3ef293a8-dfa7-4a1c-9d47-f16a6caddbff"
NC_040877.1	RepeatMasker	Unknown	6038960	6039309	1234	-	.	ID="RND-6_FAMILY-62";TEgroup="ctg_1%7CRND-6_FAMILY-62%7C3";Tend="1133";Tstart="871";shortTE="F";uid="639b6ca8-ddc7-4a9e-827c-4a8c95896cbd"
NC_040877.1	RepeatMasker	Unknown	33085080	33085329	912	-	.	ID="RND-1_FAMILY-123";Tend="1127";Tstart="859";shortTE="F";uid="87ba9ee5-80c0-4296-89c5-14eea5650ce8"
NC_040877.1	RepeatMasker	LTR/Gypsy	72902342	72902455	462	-	.	ID="RND-6_FAMILY-1286";Tend="394";Tstart="282";shortTE="F";uid="c5e67581-6ad4-41f2-b404-7c2d3e2ecb8e"
NC_040877.1	RepeatMasker	DNA/hAT-Ac	50653016	50653735	5080	-	.	ID="RND-5_FAMILY-2357";Tend="1717";Tstart="976";shortTE="F";uid="fddcee89-2462-46b2-a385-0c99e6b45f45"
NC_040877.1	RepeatMasker	Retroposon?	22227557	22228101	776	-	.	ID="SINE2-1_AP";Tend="1420";Tstart="913";shortTE="F";uid="dfdf3d6e-5b7c-4fe6-bd49-f78460bed2ac"
NC_040877.1	RepeatMasker	Unknown	53677371	53677664	1265	-	.	ID="RND-1_FAMILY-79";Tend="2250";Tstart="1944";shortTE="F";uid="9249daad-febc-4450-9a9f-f3df0749d0c0"
NC_040877.1	RepeatMasker	Unknown	12057349	12057537	432	-	.	ID="RND-6_FAMILY-119";Tend="1072";Tstart="894";shortTE="F";uid="113802e8-05e5-413d-9215-bc33b1a17a93"
NC_040877.1	RepeatMasker	DNA/hAT-Ac	1284252	1284436	1130	-	.	ID="RND-5_FAMILY-1931";Tend="1399";Tstart="1212";shortTE="F";uid="b6dde314-17ad-465f-a7d0-56911f77742f"
NC_040877.1	RepeatMasker	LINE/CR1	70450903	70451155	447	-	.	ID="RND-6_FAMILY-2282";Tend="1039";Tstart="794";shortTE="F";uid="1b579fe9-532a-404b-8c4c-35a4b3e93bc6"
NC_040877.1	RepeatMasker	DNA/MULE-MuDR	12578276	12578388	581	-	.	ID="RND-6_FAMILY-1256";Tend="2015";Tstart="1907";shortTE="F";uid="4d8d1686-dab7-43ea-9c73-3edcc735412b"
NC_040877.1	RepeatMasker	DNA/Kolobok-E	86184673	86184943	667	-	.	ID="KOLOBOKE-2_AP";Tend="2233";Tstart="1919";shortTE="F";uid="6fb79da6-15a5-4f5b-916a-8ee7a09774e5"
NC_040877.1	RepeatMasker	Retroposon?	59420450	59420737	474	-	.	ID="SINE2-2_AP";Tend="1156";Tstart="917";shortTE="F";uid="3969b31b-5e98-498d-a94e-f551529bd732"
NC_040877.1	RepeatMasker	Retroposon?	42078537	42078664	434	-	.	ID="SINE2-1_AP";Tend="1770";Tstart="1640";shortTE="F";uid="2a0a354b-9ecd-4dcc-9daa-c50d527ceb67"
NC_040877.1	RepeatMasker	DNA/hAT-Tip100	14309917	14310035	609	-	.	ID="RND-1_FAMILY-57";Tend="1054";Tstart="902";shortTE="F";uid="cb6c92e6-181b-40b3-8cf2-e0e6eba05014"
NC_040877.1	RepeatMasker	DNA/hAT-Tip100	58544441	58545181	5782	-	.	ID="RND-6_FAMILY-3876";Tend="1365";Tstart="641";shortTE="F";uid="b83eb162-b611-41c6-8a85-9c578dbed685"
NC_040877.1	RepeatMasker	DNA/Ginger-1	75848161	75849107	5440	-	.	ID="RND-6_FAMILY-4326";Tend="1958";Tstart="953";shortTE="F";uid="92788431-0133-40c9-b3a1-5b3246352688"
NC_040877.1	RepeatMasker	DNA/MULE-MuDR	45246333	45246567	554	-	.	ID="rnd-6_family-884";Tend="841";Tstart="645";shortTE="F";uid="037eab37-36f6-44c9-bad7-03be3e2bb7aa"
NC_040877.1	RepeatMasker	DNA/Ginger-1	68145329	68145629	1666	-	.	ID="RND-1_FAMILY-50";Tend="881";Tstart="577";shortTE="F";uid="bca60162-5796-4144-a70a-ec0e8d272d16"
NC_040877.1	RepeatMasker	RC/Helitron	61323081	61323291	1074	-	.	ID="RND-5_FAMILY-1534";Tend="2354";Tstart="2144";shortTE="F";uid="f2c1e79c-7e06-4c5f-bf54-4508cc317e45"
NC_040877.1	RepeatMasker	Unknown	79996755	79997127	1503	-	.	ID="RND-6_FAMILY-5803";Tend="1315";Tstart="958";shortTE="F";uid="408b01fa-b4bb-420b-bbba-3fe8be1002f9"
NC_040877.1	RepeatMasker	DNA/hAT-hAT19	41394563	41394903	729	-	.	ID="HAT-N9_AP";Tend="576";Tstart="221";shortTE="F";uid="fcfaec5f-c0ac-4781-af6b-0e8b4ac357d4"
NC_040877.1	RepeatMasker	DNA/PIF-Spy	17363158	17363292	480	-	.	ID="ISL2EU-3N1_CFL";Tend="339";Tstart="207";shortTE="F";uid="2d40a420-a634-4b38-854c-8430a7e5986f"
NC_040877.1	RepeatMasker	Retroposon?	66805267	66805526	555	-	.	ID="SINE2-1_AP";Tend="1411";Tstart="1158";shortTE="F";uid="09612cbf-96bc-463d-adf5-314644a631d9"
NC_040877.1	RepeatMasker	DNA/Ginger-1	26390815	26390987	643	-	.	ID="RND-5_FAMILY-588";Tend="198";Tstart="28";shortTE="F";uid="1538e433-fd03-4f6d-a906-fa13cf4c61f4"
NC_040877.1	RepeatMasker	DNA/hAT-hAT19	72997124	72997320	888	-	.	ID="RND-6_FAMILY-6300";Tend="7789";Tstart="7578";shortTE="F";uid="5fe89cea-23fd-4a61-8488-6f42608bc9db"
NC_040877.1	RepeatMasker	DNA/Ginger-1	53398326	53398516	1181	-	.	ID="RND-1_FAMILY-104";Tend="1912";Tstart="1707";shortTE="F";uid="2a085316-dff0-4113-972b-36f5a593268d"
NC_040877.1	RepeatMasker	DNA/Ginger-1	74353817	74353988	476	-	.	ID="RND-6_FAMILY-4326";Tend="1958";Tstart="1779";shortTE="F";uid="93b8367a-d3df-41d4-8344-e4392793e9c3"
NC_040877.1	RepeatMasker	Unknown	80795323	80795561	1654	-	.	ID="RND-5_FAMILY-12798";Tend="1185";Tstart="963";shortTE="F";uid="e6e0217c-fa3f-4876-91d3-f07173d9edf7"
NC_040877.1	RepeatMasker	Unknown	26557103	26557287	729	-	.	ID="RND-1_FAMILY-20";Tend="1174";Tstart="1006";shortTE="F";uid="b5542c36-defa-4990-87a1-b072f80fbe66"
NC_040877.1	RepeatMasker	DNA/hAT-Tip100	58191581	58192683	8399	-	.	ID="RND-6_FAMILY-9819";Tend="1936";Tstart="841";shortTE="F";uid="79b20533-e5f5-4be0-9d3a-9f58b6768d69"
NC_040877.1	RepeatMasker	DNA/Ginger-1	53407002	53407358	2230	-	.	ID="RND-5_FAMILY-586";Tend="3445";Tstart="3085";shortTE="F";uid="64b754bf-e0b2-4d6f-abb1-f9c2d2fdc1c9"
NC_040877.1	RepeatMasker	Unknown	45113234	45113557	1912	-	.	ID="RND-1_FAMILY-135";Tend="1274";Tstart="970";shortTE="F";uid="94e9efd8-b4eb-41ad-ae45-61abead9cb1b"
NC_040877.1	RepeatMasker	DNA/MULE-MuDR	38268077	38268195	546	-	.	ID="RND-6_FAMILY-7863";Tend="1008";Tstart="882";shortTE="F";uid="dfb0897c-652f-4f7a-b1d0-c5cb9af5fcd8"
NC_040877.1	RepeatMasker	Retroposon?	43985942	43986514	533	-	.	ID="SINE2-2_AP";Tend="634";Tstart="1";shortTE="F";uid="544bb517-0106-4e75-9e6b-c7dd6177a2f2"
NC_040877.1	RepeatMasker	Retroposon?	64576114	64576249	598	-	.	ID="SINE2-1_AP";Tend="1770";Tstart="1628";shortTE="F";uid="34466d9c-d658-42d2-92d0-235f2e8e34a1"
NC_040877.1	RepeatMasker	Retroposon?	41993680	41994332	610	-	.	ID="SINE2-1_AP";Tend="1374";Tstart="123";shortTE="F";uid="824b3e05-7ad9-4e32-9369-517ac7c9b798"
NC_040877.1	RepeatMasker	DNA	17351264	17351526	1522	-	.	ID="TTAAC_AP";Tend="438";Tstart="175";shortTE="F";uid="4307b41e-db89-4d9e-a4cc-f399e55f9bb1"
NC_040877.1	RepeatMasker	DNA/Ginger-1	49099555	49100198	4025	-	.	ID="RND-1_FAMILY-19";Tend="1443";Tstart="860";shortTE="F";uid="acfe57d1-edd3-425b-a314-f86e178ebeda"
NC_040877.1	RepeatMasker	LTR/Gypsy	12618331	12618926	5122	-	.	ID="RND-6_FAMILY-14268";Tend="1417";Tstart="826";shortTE="F";uid="9bcae6b5-b223-43f8-a682-825c3d6518df"
NC_040877.1	RepeatMasker	Unknown	57091027	57091223	722	-	.	ID="RND-1_FAMILY-39";Tend="1611";Tstart="1456";shortTE="F";uid="146cfab0-9aac-4357-b775-c4431b0e84f6"
NC_040877.1	RepeatMasker	Unknown	451887	452615	5826	-	.	ID="RND-1_FAMILY-93";Tend="4214";Tstart="3476";shortTE="F";uid="6535cdbd-478b-4f3a-90d4-22ee2a698d93"
NC_040877.1	RepeatMasker	DNA/hAT-Charlie	24819647	24819882	584	-	.	ID="DNA8-32_AP";Tend="240";Tstart="1";shortTE="F";uid="60f5de96-b5a4-4e53-8dc6-b4d6ee7a316c"
NC_040877.1	RepeatMasker	Unknown	20242438	20242588	552	-	.	ID="RND-6_FAMILY-14764";Tend="2199";Tstart="2058";shortTE="F";uid="3a204232-67fd-497b-89d8-f610bc24acc0"
NC_040877.1	RepeatMasker	DNA/hAT-Tip100	73227585	73228256	4126	-	.	ID="RND-1_FAMILY-144";Tend="1800";Tstart="1140";shortTE="F";uid="bcf0bad4-46e2-44a0-9f6b-7d89bf35017a"
NC_040877.1	RepeatMasker	DNA	3144469	3144933	674	-	.	ID="DNA4-3_AP";Tend="453";Tstart="1";shortTE="F";uid="57359303-7de0-4389-b8c4-ecb0053c0a94"
NC_040877.1	RepeatMasker	Retroposon?	42993003	42993169	487	-	.	ID="SINE2-1_AP";Tend="1769";Tstart="1384";shortTE="F";uid="3b564c4e-b095-451a-ba39-35386f743982"
NC_040877.1	RepeatMasker	Unknown	80140607	80140838	853	-	.	ID="RND-5_FAMILY-3670";Tend="1012";Tstart="786";shortTE="F";uid="837ac9db-f52d-4301-baa0-02c7642368b1"
NC_040877.1	RepeatMasker	DNA/hAT-Tip100	81943033	81943162	463	-	.	ID="RND-6_FAMILY-7314";Tend="1839";Tstart="1711";shortTE="F";uid="8efe39fa-5876-43e7-9896-d95050a847e1"
NC_040877.1	RepeatMasker	DNA	22892469	22892877	677	-	.	ID="DNA4-2_AP";Tend="739";Tstart="364";shortTE="F";uid="926d2abc-9d45-4da3-a67e-8c75d14f0dfe"
NC_040877.1	RepeatMasker	DNA	20401903	20402544	3983	-	.	ID="dna4-3_ap";Tend="635";Tstart="3";shortTE="F";uid="83df2903-ac2d-4c81-8d59-af28a7c3e93d"
NC_040877.1	RepeatMasker	DNA	30973638	30973872	873	-	.	ID="RND-6_FAMILY-1458";TEgroup="ctg_1%7CRND-6_FAMILY-1458%7C4";Tend="1932";Tstart="1263";shortTE="F";uid="3d0acd21-77b6-4301-b842-4046684bc292"
NC_040877.1	RepeatMasker	DNA/MULE-MuDR	1384506	1386509	7468	-	.	ID="RND-6_FAMILY-2135";TEgroup="ctg_1%7CRND-6_FAMILY-2135%7C1";Tend="4058";Tstart="1964";shortTE="F";uid="1f1a5663-202e-4508-9ee4-ca521ff93d63"
NC_040877.1	RepeatMasker	DNA/hAT-hAT19	44252571	44253258	843	-	.	ID="DNA8-43_AP";TEgroup="ctg_1%7CDNA8-43_AP%7C2";Tend="869";Tstart="1";shortTE="F";uid="d0f0a1d1-3563-40e6-b855-74d048fc583e"
NC_040877.1	RepeatMasker	DNA	56632230	56632670	839	-	.	ID="DNAX-2_AP";Tend="466";Tstart="1";shortTE="F";uid="ba21cd2a-2d7a-4270-a7d2-97dfdd4dbcf9"
NC_040877.1	RepeatMasker	DNA/MULE-MuDR	38963239	38964703	10064	-	.	ID="RND-6_FAMILY-3229";Tend="2260";Tstart="818";shortTE="F";uid="a4daf7b1-7ccf-4914-8362-e96f562f506d"
NC_040877.1	RepeatMasker	DNA	6012952	6013232	662	-	.	ID="TTAA8_AP";Tend="437";Tstart="154";shortTE="F";uid="58949b6c-ef9c-42c0-8b84-fae6466864e3"
NC_040877.1	RepeatMasker	Unknown	75134638	75134841	1133	-	.	ID="RND-1_FAMILY-102";Tend="619";Tstart="416";shortTE="F";uid="69259471-300e-4021-a5db-4ed2b6c10b8b"
NC_040877.1	RepeatMasker	DNA/hAT-Tip100	55797001	55797900	6315	-	.	ID="RND-6_FAMILY-6587";Tend="1967";Tstart="1057";shortTE="F";uid="ce2e5f30-fd3b-492b-bb5d-1a1171801f16"
NC_040877.1	RepeatMasker	DNA/MULE-MuDR	74255085	74255326	947	-	.	ID="RND-6_FAMILY-608";Tend="1404";Tstart="1131";shortTE="F";uid="c86c2119-3420-4c5d-bbbf-92bf8686b75f"
NC_040877.1	RepeatMasker	DNA/Ginger-1	68007206	68007821	727	-	.	ID="RND-6_FAMILY-4326";Tend="1955";Tstart="1281";shortTE="F";uid="bce41163-da6c-4049-aa3e-5f7d05a11559"
NC_040877.1	RepeatMasker	DNA/MULE-MuDR	93982623	93982941	638	-	.	ID="MUDR2X_AP";Tend="1903";Tstart="1492";shortTE="F";uid="73371ee0-4b28-44f9-8f42-8bf3add85630"
NC_040877.1	RepeatMasker	DNA	24982548	24982710	520	-	.	ID="ttaa2c_ap";Tend="343";Tstart="180";shortTE="F";uid="e462ef81-7153-48a3-a77e-2c302e92e042"
NC_040877.1	RepeatMasker	Unknown	27001934	27002129	858	-	.	ID="RND-1_FAMILY-1";Tend="4960";Tstart="4765";shortTE="F";uid="3712058a-e6b7-46bb-86bd-fd9d5fdd65a0"
NC_040877.1	RepeatMasker	DNA	49740612	49741033	2093	-	.	ID="ttaa4c_ap";Tend="420";Tstart="1";shortTE="F";uid="83fbce9d-7cb8-4b3a-93ca-675c9d939077"
NC_040877.1	RepeatMasker	DNA/hAT-Charlie	12267672	12268731	3866	-	.	ID="RND-6_FAMILY-3434";Tend="1493";Tstart="477";shortTE="F";uid="dff8a282-742e-40c5-851f-e39f9b5ef110"
NC_040877.1	RepeatMasker	DNA	77216568	77216926	1623	-	.	ID="DNA-TTAA-1_AP";Tend="423";Tstart="1";shortTE="F";uid="4b51a527-f29f-4b71-a3bb-1cc43e9408a9"
NC_040877.1	RepeatMasker	DNA	45415499	45416075	2996	-	.	ID="TTAA14_AP";Tend="552";Tstart="1";shortTE="F";uid="e21d773b-dc6c-4ad2-b44b-3e0aa249721a"
NC_040877.1	RepeatMasker	Unknown	20736642	20736749	483	-	.	ID="RND-1_FAMILY-122";Tend="1048";Tstart="945";shortTE="F";uid="8ce12379-bcfe-4e33-a51b-2bca44dc1741"
NC_040877.1	RepeatMasker	DNA/hAT-hAT19	56719057	56719158	433	-	.	ID="HAT-N4_AP";Tend="806";Tstart="705";shortTE="F";uid="992d9bce-9001-447f-afbf-411c10284b17"
NC_040877.1	RepeatMasker	DNA	43876198	43876914	1355	-	.	ID="DNA4-2_AP";Tend="769";Tstart="24";shortTE="F";uid="dc6cef3e-6fa6-4174-a537-f0f63adc5786"
NC_040877.1	RepeatMasker	DNA/hAT-Ac	45108501	45108849	467	-	.	ID="RND-6_FAMILY-1933";TEgroup="ctg_1%7CRND-6_FAMILY-1933%7C1";Tend="976";Tstart="857";shortTE="F";uid="f1a50b84-1ac7-47b7-8288-9a8be61d2469"
NC_040877.1	RepeatMasker	DNA/Kolobok-E	70921009	70921212	407	-	.	ID="KOLOBOKE-3_AP";Tend="2170";Tstart="1975";shortTE="F";uid="277f5869-e595-461f-93c6-afd0dcd2518a"
NC_040877.1	RepeatMasker	DNA/hAT-Charlie	48651178	48651324	5767	-	.	ID="RND-6_FAMILY-1258";Tend="1765";Tstart="1635";shortTE="F";uid="fbb14752-71c5-4036-9e00-105ae48fb032"
NC_040877.1	RepeatMasker	Unknown	93430405	93438183	46171	-	.	ID="RND-1_FAMILY-1";Tend="2422";Tstart="884";shortTE="F";uid="94e5914f-10fe-4c91-8d6a-21bcf90039c4"
NC_040877.1	RepeatMasker	DNA	74045172	74045954	482	-	.	ID="DNA4-2B_AP";Tend="773";Tstart="19";shortTE="F";uid="05aeea1c-ad60-4a51-9da8-ccc4b61fe510"
NC_040877.1	RepeatMasker	DNA/Ginger-1	89255191	89255616	1192	-	.	ID="RND-1_FAMILY-50";Tend="6982";Tstart="6600";shortTE="F";uid="45860358-9805-4a6d-9b84-68344e7a16e0"
NC_040877.1	RepeatMasker	DNA	72882358	72882545	468	-	.	ID="TTAA16_AP";Tend="372";Tstart="185";shortTE="F";uid="ba57dafb-7709-4a1c-a072-52b74b6e4478"
NC_040877.1	RepeatMasker	DNA/TcMar-Tigger	33494186	33494361	762	-	.	ID="DNAX-5_AP";Tend="155";Tstart="1";shortTE="F";uid="f6cdc8d4-aaed-4dc4-bd92-3e9426228e7a"
NC_040877.1	RepeatMasker	Unknown	21629367	21629661	711	-	.	ID="RND-6_FAMILY-879";Tend="1220";Tstart="876";shortTE="F";uid="c81460ca-ce00-4653-a7d4-e5f6267e114c"
NC_040877.1	RepeatMasker	Unknown	1595797	1596217	1640	-	.	ID="RND-1_FAMILY-143";Tend="1738";Tstart="1486";shortTE="F";uid="c8a6f4e7-e656-44fe-83c2-70c91b566cbf"
NC_040877.1	RepeatMasker	Unknown	40432602	40432987	2486	-	.	ID="RND-6_FAMILY-14942";Tend="1327";Tstart="929";shortTE="F";uid="824ff021-9f32-42c2-ac02-98de22c8ab5b"
NC_040877.1	RepeatMasker	DNA	6990996	6991391	1184	-	.	ID="DNA4-2_AP";Tend="396";Tstart="1";shortTE="F";uid="bc24505e-48a4-4915-a16a-591b89f63c19"
NC_040877.1	RepeatMasker	DNA/TcMar-Tigger	45961620	45961732	536	-	.	ID="RND-4_FAMILY-929";Tend="1456";Tstart="1345";shortTE="F";uid="0c57f36e-dac5-448f-864a-8197b4ca2da1"
NC_040877.1	RepeatMasker	DNA/hAT-Tip100	26391985	26392535	2111	-	.	ID="RND-6_FAMILY-3377";TEgroup="ctg_1%7CRND-6_FAMILY-3377%7C2";Tend="1474";Tstart="766";shortTE="F";uid="87aff1cd-a7aa-40a4-b6fd-1b7384f30a90"
NC_040877.1	RepeatMasker	DNA	85894416	85894783	641	-	.	ID="RND-6_FAMILY-3626";Tend="2521";Tstart="2147";shortTE="F";uid="c8c20f1d-31b4-4bd3-ac4f-1d920049d95f"
NC_040877.1	RepeatMasker	DNA/MULE-MuDR	261305	263611	18230	-	.	ID="RND-6_FAMILY-2135";Tend="3459";Tstart="1130";shortTE="F";uid="892de9f1-8f49-4680-92fb-5055a5ace7f1"
NC_040877.1	RepeatMasker	DNA/MULE-MuDR	72483235	72483552	801	-	.	ID="RND-6_FAMILY-16593";Tend="2708";Tstart="2434";shortTE="F";uid="c4fad533-204a-437e-867c-307cfb88b493"
NC_040877.1	RepeatMasker	DNA/hAT-Charlie	81508075	81508301	1321	-	.	ID="RND-5_FAMILY-544";Tend="1233";Tstart="1008";shortTE="F";uid="7e2ed35e-2c93-4596-ab46-13e353bf3a22"
NC_040877.1	RepeatMasker	DNA	4178355	4178698	407	-	.	ID="RND-6_FAMILY-1458";Tend="1875";Tstart="1506";shortTE="F";uid="40a8c1cc-26c8-4de1-9fec-e1131ac2624f"
NC_040877.1	RepeatMasker	DNA	40246473	40247017	1359	-	.	ID="DNA4-2_AP";Tend="769";Tstart="236";shortTE="F";uid="ff05f783-a723-4d0e-9208-b3b3b3cca499"
NC_040877.1	RepeatMasker	Unknown	80000541	80000788	1598	-	.	ID="RND-6_FAMILY-119";Tend="1071";Tstart="826";shortTE="F";uid="60025e0c-9485-4cc8-94d5-02bdbaa7d5b7"
NC_040877.1	RepeatMasker	Unknown	22993319	22994912	8200	-	.	ID="RND-1_FAMILY-2";Tend="1957";Tstart="508";shortTE="F";uid="e0041c40-7d53-4267-89f4-d9fd22561fc3"
NC_040877.1	RepeatMasker	DNA	74796941	74797205	695	-	.	ID="DNA4-3_AP";Tend="633";Tstart="364";shortTE="F";uid="e677f3c9-bf5c-4154-8fd2-e5437e1c4a6d"
NC_040877.1	RepeatMasker	DNA	9781601	9781794	495	-	.	ID="DNA4-3_AP";Tend="541";Tstart="365";shortTE="F";uid="291d3cb6-a0b4-4259-a7e8-1412f32592a7"
NC_040877.1	RepeatMasker	Unknown	59877352	59877864	2071	-	.	ID="RND-6_FAMILY-62";TEgroup="ctg_1%7CRND-6_FAMILY-62%7C8";Tend="1638";Tstart="1208";shortTE="F";uid="11e70393-28cf-484c-8c1c-ca881eb674e6"
NC_040877.1	RepeatMasker	DNA/Ginger-1	48145102	48146590	11039	-	.	ID="RND-5_FAMILY-419";Tend="2381";Tstart="912";shortTE="F";uid="115a348f-ded0-4f9a-9119-a61a4f0c8078"
NC_040877.1	RepeatMasker	DNA/Kolobok-E	21557380	21557548	467	-	.	ID="KOLOBOKE-2_AP";Tend="1278";Tstart="1119";shortTE="F";uid="a29803ca-9fd9-4de7-b96a-f56e05d1eb0a"
NC_040877.1	RepeatMasker	DNA/hAT-Tip100	38543611	38543934	1616	-	.	ID="RND-6_FAMILY-12567";Tend="1241";Tstart="943";shortTE="F";uid="a9197c06-7d3e-4319-a749-fa2efb6debb9"
NC_040877.1	RepeatMasker	Unknown	1656713	1657953	7632	-	.	ID="RND-1_FAMILY-40";Tend="1628";Tstart="30";shortTE="F";uid="3790ba35-7ef5-4293-b25f-aebd767245f8"
NC_040877.1	RepeatMasker	Unknown	84070229	84070456	518	-	.	ID="RND-6_FAMILY-2139";Tend="4148";Tstart="3922";shortTE="F";uid="ac5c22c9-288f-4153-b345-dcc232421789"
NC_040877.1	RepeatMasker	DNA/Ginger-1	21326990	21327108	402	-	.	ID="RND-6_FAMILY-4326";Tend="1958";Tstart="1852";shortTE="F";uid="b1c94595-ef7b-46af-bdd6-bcd8e6a3a25a"
NC_040877.1	RepeatMasker	DNA/hAT-hAT19	75003370	75003558	467	-	.	ID="RND-6_FAMILY-3027";Tend="1101";Tstart="933";shortTE="F";uid="451658a1-9c3b-460c-ab08-01198c7013ca"
NC_040877.1	RepeatMasker	Unknown	25015876	25016021	830	-	.	ID="RND-6_FAMILY-743";Tend="1110";Tstart="968";shortTE="F";uid="2cc5ac53-70ca-46a6-b7ec-df9f16ee5315"
NC_040877.1	RepeatMasker	Unknown	46817912	46818772	7367	-	.	ID="RND-1_FAMILY-49";Tend="1835";Tstart="975";shortTE="F";uid="bd2cd1a3-a2f5-4c4a-9d0c-12aab6b3964e"
NC_040877.1	RepeatMasker	Retroposon?	44235361	44236081	929	-	.	ID="SINE2-1_AP";Tend="1361";Tstart="688";shortTE="F";uid="74dc3a2c-2207-4373-a981-2b674d07ea48"
NC_040877.1	RepeatMasker	DNA/hAT-hAT19	35443500	35444018	1755	-	.	ID="HAT-N9_AP";Tend="573";Tstart="1";shortTE="F";uid="7d387dda-521e-46dc-a1b3-3634dc9b86cc"
NC_040877.1	RepeatMasker	DNA	24285945	24286104	498	-	.	ID="TTAA18B_AP";Tend="190";Tstart="18";shortTE="F";uid="4db44189-b563-4993-be86-f5c59f79f450"
NC_040877.1	RepeatMasker	DNA/Kolobok-E	79010140	79010245	827	-	.	ID="RND-1_FAMILY-10";Tend="1445";Tstart="1338";shortTE="F";uid="f6a1c5d2-39f0-49fa-8a4d-97dfd39008ea"
NC_040877.1	RepeatMasker	DNA	79108379	79108878	1463	-	.	ID="DNA4-2_AP";Tend="532";Tstart="1";shortTE="F";uid="81bbcf7e-64ab-4977-9ec6-8c8c3c41ec0f"
NC_040877.1	RepeatMasker	Unknown	16981649	16981883	497	-	.	ID="RND-4_FAMILY-731";Tend="1530";Tstart="1299";shortTE="F";uid="f34c5571-0c07-4d38-abe7-cf39589fee29"
NC_040877.1	RepeatMasker	Unknown	64952025	64952421	1753	-	.	ID="RND-6_FAMILY-2251";Tend="2165";Tstart="1796";shortTE="F";uid="9546e5b4-cb7d-4273-a97d-40d53d2ef87f"
NC_040877.1	RepeatMasker	Unknown	22379374	22379483	686	-	.	ID="RND-6_FAMILY-151";Tend="2626";Tstart="2517";shortTE="F";uid="0e05361d-7536-4296-8db6-bf4deb745b9e"
NC_040877.1	RepeatMasker	Unknown	242968	243245	35430	-	.	ID="RND-6_FAMILY-2138";Tend="4795";Tstart="4536";shortTE="F";uid="c38ce07e-b6f6-49c6-a639-e3627fbdad9f"
NC_040877.1	RepeatMasker	Unknown	37899448	37900106	2467	-	.	ID="RND-6_FAMILY-62";Tend="1977";Tstart="957";shortTE="F";uid="ae2a7a50-2a7f-4efb-9c74-149df3936572"
NC_040877.1	RepeatMasker	Unknown	58925875	58926305	2256	-	.	ID="RND-4_FAMILY-734";Tend="1474";Tstart="1048";shortTE="F";uid="03261630-d177-45dd-91eb-0421f95503d8"
NC_040877.1	RepeatMasker	Unknown	54247485	54247720	1967	-	.	ID="RND-5_FAMILY-12798";Tend="1186";Tstart="951";shortTE="F";uid="09e13009-7871-4d64-9b4a-a481936c1b68"
NC_040877.1	RepeatMasker	DNA/MULE-MuDR	12582959	12583330	437	-	.	ID="MUDR12X_AP";TEgroup="ctg_1%7CMUDR12X_AP%7C1";Tend="470";Tstart="2";shortTE="F";uid="bf1f2399-f9d4-4f50-b10d-9167fe5202ac"
NC_040877.1	RepeatMasker	DNA/Ginger-2	85678951	85679434	1787	-	.	ID="RND-5_FAMILY-684";Tend="1539";Tstart="980";shortTE="F";uid="d84cc8f5-95aa-473f-9ee3-5f046490fc21"
NC_040877.1	RepeatMasker	DNA/hAT-Charlie	20701354	20701521	589	-	.	ID="RND-6_FAMILY-20944";Tend="2281";Tstart="2111";shortTE="F";uid="ef65520f-60cf-43e2-a362-df15a1fd26a9"
NC_040877.1	RepeatMasker	DNA/MULE-MuDR	93991835	93994744	22422	-	.	ID="RND-6_FAMILY-2559";Tend="2772";Tstart="1";shortTE="F";uid="8e05e13f-ecdb-485f-ae3e-aa20a7c34192"
NC_040877.1	RepeatMasker	DNA	86514043	86514729	1619	-	.	ID="DNA4-2_AP";Tend="769";Tstart="1";shortTE="F";uid="a5ecfdb1-1738-4d74-8c0c-cb1f8c1a0eb7"
NC_040877.1	RepeatMasker	DNA	93380690	93380854	457	-	.	ID="DNA-5_PH";Tend="238";Tstart="77";shortTE="F";uid="e4a43d5e-eb39-4a83-ae23-ab405863275d"
NC_040877.1	RepeatMasker	DNA/Ginger-1	27054351	27054503	466	-	.	ID="RND-6_FAMILY-4326";Tend="1101";Tstart="950";shortTE="F";uid="adceb412-88c1-4778-b404-f035169a59d6"
NC_040877.1	RepeatMasker	DNA	60396040	60396416	771	-	.	ID="DNA4-2_AP";Tend="366";Tstart="1";shortTE="F";uid="496d127e-5ca3-436e-9b18-a9c4d2b34239"
NC_040877.1	RepeatMasker	DNA/hAT	17186225	17186462	1148	-	.	ID="RND-6_FAMILY-3234";Tend="1183";Tstart="947";shortTE="F";uid="9a6bdf07-d91e-439c-b55a-bf5664297b53"
NC_040877.1	RepeatMasker	DNA/Kolobok-E	30728383	30728552	538	-	.	ID="RND-6_FAMILY-13774";Tend="2378";Tstart="2192";shortTE="F";uid="a9554413-6274-43d6-ba6c-85b5236df2c2"
NC_040877.1	RepeatMasker	Unknown	32570537	32570706	627	-	.	ID="RND-5_FAMILY-2904";Tend="1141";Tstart="987";shortTE="F";uid="60429bba-bb43-4bad-a86b-3f37203b50e3"
NC_040877.1	RepeatMasker	Retroposon?	82193380	82194061	791	-	.	ID="SINE2-1_AP";Tend="1018";Tstart="348";shortTE="F";uid="63ac114b-d147-455f-b663-53a79efbf626"
NC_040877.1	RepeatMasker	DNA	61393515	61393651	883	-	.	ID="RND-6_FAMILY-1179";Tend="1465";Tstart="1330";shortTE="F";uid="c3b1b1ef-a03d-49e7-a6b1-f0be3a9abb5c"
NC_040877.1	RepeatMasker	Unknown	41344883	41345659	3760	-	.	ID="RND-5_FAMILY-2855";Tend="1564";Tstart="842";shortTE="F";uid="e5b4de4c-72aa-4674-b311-de13eded5958"
NC_040877.1	RepeatMasker	DNA	54398576	54398791	1617	-	.	ID="RND-6_FAMILY-1458";Tend="2171";Tstart="1957";shortTE="F";uid="35e01a86-910a-4138-9c65-d435dc01ea11"
NC_040877.1	RepeatMasker	DNA/Kolobok-E	63910784	63910934	453	-	.	ID="KOLOBOKE-2_AP";Tend="1271";Tstart="1123";shortTE="F";uid="63b4a77f-f21a-45f9-b4ad-3925d26a8c12"
NC_040877.1	RepeatMasker	Retroposon?	62160391	62161288	942	-	.	ID="SINE2-1_AP";Tend="1261";Tstart="368";shortTE="F";uid="dfadecf6-27f6-40ec-9972-72b35c4e36d7"
NC_040877.1	RepeatMasker	DNA/TcMar-Mariner	33367793	33367984	885	-	.	ID="MARINER-30_RPR";Tend="192";Tstart="1";shortTE="F";uid="10472b83-01c6-4f23-974d-c42855d0312a"
NC_040877.1	RepeatMasker	DNA	20198150	20198414	692	-	.	ID="dna4-2_ap";Tend="773";Tstart="486";shortTE="F";uid="10f11973-ea53-4aab-9cff-b4ab3e49fbb4"
NC_040877.1	RepeatMasker	DNA	16794981	16795295	607	-	.	ID="RND-5_FAMILY-464";Tend="2382";Tstart="2091";shortTE="F";uid="55fbf6d8-0776-4251-8cda-e12976071bd8"
NC_040877.1	RepeatMasker	DNA	84946237	84946633	551	-	.	ID="DNA4-2_AP";Tend="504";Tstart="131";shortTE="F";uid="984f3d3a-fa8d-44c8-bc9f-58e0d5ccd6df"
NC_040877.1	RepeatMasker	DNA/MULE-MuDR	92361783	92361941	1105	-	.	ID="RND-1_FAMILY-42";Tend="2831";Tstart="2673";shortTE="F";uid="101d7743-f7db-4d35-bb9b-3a24df4dae01"
NC_040877.1	RepeatMasker	DNA	54325160	54325268	612	-	.	ID="TTAA23_AP";Tend="106";Tstart="2";shortTE="F";uid="0f8853bf-783c-4bf7-9369-8903616797cc"
NC_040877.1	RepeatMasker	Unknown	47095043	47095671	2571	-	.	ID="RND-1_FAMILY-154";TEgroup="ctg_1%7CRND-1_FAMILY-154%7C1";Tend="1800";Tstart="555";shortTE="F";uid="77bb3d6b-d336-4a9f-affe-bb78e19a6227"
NC_040877.1	RepeatMasker	DNA/hAT-Tip100	38999898	39000522	2461	-	.	ID="RND-1_FAMILY-98";Tend="1590";Tstart="898";shortTE="F";uid="6b2549be-1c29-49fc-b5d5-2c875209b843"
NC_040877.1	RepeatMasker	DNA/hAT-hAT19	92045961	92046119	543	-	.	ID="HAT-N12_AP";Tend="169";Tstart="2";shortTE="F";uid="15f6fb65-bf74-4c77-94f4-fb1f5cb81b1a"
NC_040877.1	RepeatMasker	Retroposon?	59545636	59548137	18911	-	.	ID="RND-5_FAMILY-3902";Tend="3669";Tstart="1190";shortTE="F";uid="2a6aa058-03eb-4684-b05d-6820e0cff3ce"
NC_040877.1	RepeatMasker	Unknown	1109625	1109943	2402	-	.	ID="RND-1_FAMILY-166";Tend="2001";Tstart="1685";shortTE="F";uid="0eb5cfbd-1830-45a5-991f-3879228569e3"
NC_040877.1	RepeatMasker	DNA	2460090	2460486	1627	-	.	ID="DNA-TTAA-1_AP";Tend="423";Tstart="1";shortTE="F";uid="17972977-b740-4637-b300-3374ba04f051"
NC_040877.1	RepeatMasker	DNA/Kolobok-E	83831464	83831727	711	-	.	ID="KOLOBOKE-3_AP";Tend="7855";Tstart="7610";shortTE="F";uid="300749ad-8688-42e7-ad8d-b5c9a33d4b4b"
NC_040877.1	RepeatMasker	Unknown	1605770	1608764	20315	-	.	ID="RND-5_FAMILY-587";Tend="4079";Tstart="1201";shortTE="F";uid="3f186895-2180-451c-ab44-0fb6b5f4168d"
NC_040877.1	RepeatMasker	Unknown	94034058	94034479	1640	-	.	ID="RND-1_FAMILY-88";Tend="2780";Tstart="2528";shortTE="F";uid="0b18fba5-094a-434f-87ba-68de1a3c8403"
NC_040877.1	RepeatMasker	DNA/MULE-MuDR	74463663	74463873	458	-	.	ID="rnd-6_family-884";Tend="809";Tstart="646";shortTE="F";uid="6e882f6b-5c15-4ded-910f-f44ccff07d3a"
NC_040877.1	RepeatMasker	DNA/MULE-MuDR	4696451	4696608	440	-	.	ID="RND-6_FAMILY-6104";Tend="1434";Tstart="1289";shortTE="F";uid="d4cfcd23-2fd2-4fe4-b621-de03a40f91a3"
NC_040877.1	RepeatMasker	DNA	36631823	36633352	2533	-	.	ID="RND-6_FAMILY-7463";TEgroup="ctg_1%7CRND-6_FAMILY-7463%7C1";Tend="2129";Tstart="443";shortTE="F";uid="ce4f285d-8f95-41e2-8ec5-d901ffced222"
NC_040877.1	RepeatMasker	DNA/hAT-hAT19	30569679	30570323	3035	-	.	ID="HAT-N2_AP";Tend="735";Tstart="1";shortTE="F";uid="a5319b17-3bc1-4d2f-8bd2-9a2facf3bf10"
NC_040877.1	RepeatMasker	DNA/hAT-Charlie	52947348	52947617	896	-	.	ID="RND-6_FAMILY-5551";Tend="1197";Tstart="923";shortTE="F";uid="bca568c4-f3a9-4e90-9fb7-46a0c5977c3f"
NC_040877.1	RepeatMasker	DNA	40237699	40237859	888	-	.	ID="DNA4-2_AP";Tend="752";Tstart="590";shortTE="F";uid="4b500835-eb85-42df-8d3a-f747b8ec7e7b"
NC_040877.1	RepeatMasker	Unknown	50127335	50127444	665	-	.	ID="RND-6_FAMILY-151";Tend="2626";Tstart="2517";shortTE="F";uid="3cfbbdc8-6173-49c0-9993-45c353a17a6b"
NC_040877.1	RepeatMasker	Unknown	53480999	53481389	1519	-	.	ID="RND-6_FAMILY-151";Tend="3332";Tstart="2936";shortTE="F";uid="b7bd96ff-92f8-4fef-b4be-1bd8f73da9bc"
NC_040877.1	RepeatMasker	DNA	32340787	32341281	2327	-	.	ID="RND-6_FAMILY-16396";Tend="1762";Tstart="1273";shortTE="F";uid="4b1197fa-8897-4561-9512-266ef6d1050c"
NC_040877.1	RepeatMasker	DNA	16787900	16788043	410	-	.	ID="RND-5_FAMILY-522";Tend="1676";Tstart="1517";shortTE="F";uid="1f29da94-d299-4836-aa96-35616c48e62f"
NC_040877.1	RepeatMasker	LINE/CR1	77334092	77334939	4470	-	.	ID="RND-6_FAMILY-2282";Tend="1611";Tstart="768";shortTE="F";uid="2ca719bf-e486-48f0-a77a-82ddb7269f9a"
NC_040877.1	RepeatMasker	Unknown	81462	116594	39062	-	.	ID="RND-4_FAMILY-1739";TEgroup="ctg_1%7CRND-4_FAMILY-1739%7C1";Tend="5180";Tstart="1";shortTE="F";uid="1d8cbeb9-d006-4f05-944c-c5a94764a1e2"
NC_040877.1	RepeatMasker	DNA	85062160	85062570	1838	-	.	ID="TTAA4B_AP";Tend="430";Tstart="9";shortTE="F";uid="ec36ff41-cd64-4ae4-b9aa-db224b88a8fd"
NC_040877.1	RepeatMasker	DNA/Ginger-1	51949359	51950123	2480	-	.	ID="RND-6_FAMILY-4326";Tend="1956";Tstart="936";shortTE="F";uid="ed0025bb-5356-4b5f-98d5-5f8ef81dffd5"
NC_040877.1	RepeatMasker	LINE/L2	68215596	68217189	9030	-	.	ID="RND-6_FAMILY-13409";Tend="1538";Tstart="83";shortTE="F";uid="b755ad3b-7a70-4eed-870c-ada536626a78"
NC_040877.1	RepeatMasker	DNA/Ginger-2	38497412	38497520	737	-	.	ID="RND-6_FAMILY-2293";Tend="1157";Tstart="1049";shortTE="F";uid="c9250f5c-69b5-4382-8606-685bc6a359fb"
NC_040877.1	RepeatMasker	DNA	28042756	28043169	1260	-	.	ID="DNA-TTAA-1_AP";Tend="422";Tstart="1";shortTE="F";uid="b9f8abd9-6d6d-4efb-bc4b-0a71cda15aee"
NC_040877.1	RepeatMasker	Unknown	21628812	21629047	770	-	.	ID="RND-6_FAMILY-879";Tend="1646";Tstart="1405";shortTE="F";uid="12ab26e6-814a-49a4-a26b-7ea8769c5b55"
NC_040877.1	RepeatMasker	DNA	74853166	74853319	729	-	.	ID="DNA3-10_AP";Tend="153";Tstart="7";shortTE="F";uid="5692092d-9db4-4175-a326-61173b497922"
NC_040877.1	RepeatMasker	RC/Helitron	5257420	5257581	520	-	.	ID="RND-5_FAMILY-1534";Tend="1999";Tstart="1836";shortTE="F";uid="c02d703a-a684-45b1-98cc-c7bbd77830d5"
NC_040877.1	RepeatMasker	DNA/hAT-hAT19	47186863	47187483	661	-	.	ID="DNA8-74_AP";TEgroup="ctg_1%7CDNA8-74_AP%7C4";Tend="902";Tstart="1";shortTE="F";uid="bb5ba088-efec-4151-96a8-8d900ee08b1e"
NC_040877.1	RepeatMasker	DNA/Academ-1	85978899	85979111	964	-	.	ID="RND-6_FAMILY-2134";Tend="1500";Tstart="1249";shortTE="F";uid="3e3e3589-ce2c-47bc-bbf1-fec8a5dcdda3"
NC_040877.1	RepeatMasker	DNA/Ginger-2	89372130	89372632	2341	-	.	ID="RND-6_FAMILY-2293";Tend="1443";Tstart="995";shortTE="F";uid="2596b6ce-7074-43f4-8d64-13da4b248460"
NC_040877.1	RepeatMasker	Unknown	17458186	17458360	499	-	.	ID="RND-1_FAMILY-103";Tend="1189";Tstart="1013";shortTE="F";uid="9ca3b223-3206-4ea6-9d86-c30208f58cb9"
NC_040877.1	RepeatMasker	DNA	46102632	46103054	1500	-	.	ID="TTAA2_AP";Tend="402";Tstart="1";shortTE="F";uid="a42920e4-d8e1-487f-b18b-e61826a0362a"
NC_040877.1	RepeatMasker	Unknown	14987872	14988252	2195	-	.	ID="RND-6_FAMILY-62";Tend="1709";Tstart="1340";shortTE="F";uid="edd0ec7a-54f7-49a7-9ac9-59ff3ee67e19"
NC_040877.1	RepeatMasker	DNA	50721163	50721411	638	-	.	ID="dna4-2_ap";Tend="294";Tstart="41";shortTE="F";uid="dd486ce8-55d3-4e7f-97c5-b2b0975e2db5"
NC_040877.1	RepeatMasker	DNA/hAT-Tip100	26205605	26206267	3015	-	.	ID="RND-6_FAMILY-7314";Tend="1613";Tstart="830";shortTE="F";uid="912480ad-3192-45ef-a9a9-3cc9c1b1b693"
NC_040877.1	RepeatMasker	DNA/hAT-hAT19	45979217	45979336	418	-	.	ID="DNA8-109_AP";Tend="663";Tstart="525";shortTE="F";uid="7cbcb1fc-535d-47ce-beb9-42e6271cb3c8"
NC_040877.1	RepeatMasker	DNA/hAT-hAT19	10164245	10164756	873	-	.	ID="RND-6_FAMILY-6300";Tend="2171";Tstart="1556";shortTE="F";uid="d69b6f0f-5094-40fb-9bcd-8cd3cdcfd096"
NC_040877.1	RepeatMasker	DNA	27329332	27329652	1943	-	.	ID="TTAA3_AP";Tend="333";Tstart="6";shortTE="F";uid="13aaaab5-a037-46d7-a42f-6203d9e77b40"
NC_040877.1	RepeatMasker	RC/Helitron	66277947	66278451	3585	-	.	ID="RND-6_FAMILY-376";Tend="1469";Tstart="972";shortTE="F";uid="8cb1e2c3-aefe-40f2-a833-a4a2b5e90aea"
NC_040877.1	RepeatMasker	Unknown	17656519	17656633	405	-	.	ID="RND-6_FAMILY-1480";Tend="989";Tstart="844";shortTE="F";uid="758c09c3-2172-4820-8981-cceac24bd295"
NC_040877.1	RepeatMasker	DNA	44198360	44198544	451	-	.	ID="TTAA2B_AP";Tend="413";Tstart="228";shortTE="F";uid="90703cba-2648-44ed-87f4-0e7fe55f7efc"
NC_040877.1	RepeatMasker	DNA/hAT-hAT19	10972580	10972751	956	-	.	ID="RND-6_FAMILY-6086";Tend="1111";Tstart="939";shortTE="F";uid="327586a5-11c8-4e29-968b-4b88e56e9f00"
NC_040877.1	RepeatMasker	DNA/hAT-Tip100	57373557	57374096	3368	-	.	ID="RND-5_FAMILY-3148";Tend="1506";Tstart="957";shortTE="F";uid="adb6229c-b184-4d0b-8659-4282c607b24c"
NC_040877.1	RepeatMasker	DNA	61740927	61741490	1012	-	.	ID="DNA4-3_AP";Tend="610";Tstart="2";shortTE="F";uid="2f20264a-11bc-42be-a310-8d478a6b771e"
NC_040877.1	RepeatMasker	DNA/hAT-Ac	92172501	92173311	1337	-	.	ID="RND-6_FAMILY-8846";Tend="2421";Tstart="1696";shortTE="F";uid="ada359c1-0b68-4e32-ac5e-a5e875d3398e"
NC_040877.1	RepeatMasker	Unknown	12067928	12068585	4378	-	.	ID="RND-6_FAMILY-62";Tend="1637";Tstart="950";shortTE="F";uid="751fc265-d847-4131-ad69-df3927739e87"
NC_040877.1	RepeatMasker	Unknown	51595698	51595924	1016	-	.	ID="RND-5_FAMILY-11013";Tend="1112";Tstart="862";shortTE="F";uid="91598323-8853-4f6d-a575-d8637b7d73d4"
NC_040877.1	RepeatMasker	Unknown	53945295	53945436	646	-	.	ID="RND-1_FAMILY-20";Tend="1143";Tstart="1002";shortTE="F";uid="b7f60bd2-1313-4fa7-b989-f40bed5622ba"
NC_040877.1	RepeatMasker	DNA/hAT-Charlie	24978520	24978659	481	-	.	ID="DNA8-55B_AP";Tend="186";Tstart="58";shortTE="F";uid="a6011955-3076-4ff4-8e0c-2750c3d000ea"
NC_040877.1	RepeatMasker	DNA/hAT-Charlie	58549647	58550456	3480	-	.	ID="RND-6_FAMILY-20944";Tend="2623";Tstart="1883";shortTE="F";uid="c951bff1-1738-41e2-98d2-5d9d6ede684c"
NC_040877.1	RepeatMasker	Unknown	56286812	56287196	1622	-	.	ID="RND-1_FAMILY-102";Tend="620";Tstart="234";shortTE="F";uid="dd74e9c4-61af-4c34-abab-464f711b6c26"
NC_040877.1	RepeatMasker	DNA/MULE-MuDR	78546106	78546399	907	-	.	ID="RND-6_FAMILY-1315";Tend="1448";Tstart="1189";shortTE="F";uid="00eaba41-9c41-45b2-8cd6-d4e3f6bbed4d"
NC_040877.1	RepeatMasker	DNA	75774983	75775765	776	-	.	ID="DNA4-2_AP";Tend="769";Tstart="2";shortTE="F";uid="efabc961-a343-4684-8d74-a2ef4e655bc5"
NC_040877.1	RepeatMasker	DNA	61578178	61578426	883	-	.	ID="DNA-TTAA-1_AP";Tend="412";Tstart="172";shortTE="F";uid="375c5331-f170-42ba-953a-cb3974b4527b"
NC_040877.1	RepeatMasker	Unknown	2032961	2033292	1505	-	.	ID="RND-6_FAMILY-2081";Tend="1400";Tstart="1058";shortTE="F";uid="e6fe7c96-88ca-48f6-8d83-a7babebdc49f"
NC_040877.1	RepeatMasker	Unknown	41484340	41486286	2875	-	.	ID="RND-5_FAMILY-168";Tend="2226";Tstart="261";shortTE="F";uid="87d1f8dd-d6d5-400b-9a93-6eac1272c534"
NC_040877.1	RepeatMasker	DNA/hAT-Tip100	4737857	4738234	1476	-	.	ID="RND-6_FAMILY-19445";Tend="1343";Tstart="902";shortTE="F";uid="a2103acd-1591-4e3f-901b-e214c0a80edb"
NC_040877.1	RepeatMasker	DNA/TcMar-Tigger	61530202	61530709	2972	-	.	ID="RND-4_FAMILY-929";Tend="1431";Tstart="921";shortTE="F";uid="2a3b5ed3-563b-43df-97b0-25b987809609"
NC_040877.1	RepeatMasker	Unknown	74696296	74696631	2214	-	.	ID="RND-6_FAMILY-4176";Tend="1507";Tstart="1165";shortTE="F";uid="bd4e1a66-5b56-488b-8a2d-58e01a050d7f"
NC_040877.1	RepeatMasker	Unknown	91928094	91928587	2991	-	.	ID="RND-6_FAMILY-1255";Tend="2533";Tstart="2058";shortTE="F";uid="daaecb60-908d-4782-9aef-cd734ca605fd"
NC_040877.1	RepeatMasker	Unknown	58323873	58323983	555	-	.	ID="RND-1_FAMILY-39";Tend="1577";Tstart="1472";shortTE="F";uid="46c82e01-5916-4954-a420-8fa4ca722d9d"
NC_040877.1	RepeatMasker	DNA/Kolobok-E	62095751	62095949	406	-	.	ID="KOLOBOKE-2_AP";Tend="1334";Tstart="1118";shortTE="F";uid="1a5509d4-9d24-4a6a-87ac-8799aa8f6beb"
NC_040877.1	RepeatMasker	DNA/Kolobok-T2	47530462	47530576	429	-	.	ID="REP-4_PBA";Tend="690";Tstart="583";shortTE="F";uid="31fe9507-26f3-44ba-a225-c17f41440f23"
NC_040877.1	RepeatMasker	Unknown	83155496	83155945	1582	-	.	ID="RND-6_FAMILY-2251";Tend="2628";Tstart="2214";shortTE="F";uid="bb7de815-2f21-436d-b713-5e7995746eb6"
NC_040877.1	RepeatMasker	DNA/hAT-Charlie	65604405	65604652	1564	-	.	ID="RND-1_FAMILY-114";Tend="1191";Tstart="940";shortTE="F";uid="5f21a78b-f8ef-4864-ab1b-4daad3ba8e9b"
NC_040877.1	RepeatMasker	Unknown	28293091	28293314	1844	-	.	ID="RND-1_FAMILY-90";Tend="1213";Tstart="989";shortTE="F";uid="29d7fb06-8511-4b89-a249-44ee1d0a96bf"
NC_040877.1	RepeatMasker	DNA/hAT-Tip100	38761009	38761167	962	-	.	ID="RND-1_FAMILY-57";Tend="1054";Tstart="901";shortTE="F";uid="38b23114-e7e0-455e-aedb-92eeb1e41752"
NC_040877.1	RepeatMasker	DNA/hAT-hAT19	72355950	72356057	407	-	.	ID="HAT-N9_AP";Tend="589";Tstart="484";shortTE="F";uid="c2eec515-27b0-4af2-bf31-c9652ed3f473"
NC_040877.1	RepeatMasker	DNA/hAT-Ac	17249121	17249344	1289	-	.	ID="RND-6_FAMILY-1933";Tend="1649";Tstart="1406";shortTE="F";uid="9a41ec52-94ce-4f22-9cde-816c3cf5bc66"
NC_040877.1	RepeatMasker	Unknown	66998988	66999174	618	-	.	ID="RND-1_FAMILY-39";Tend="1618";Tstart="1468";shortTE="F";uid="41d38a92-fc65-4552-908b-0190ec9a41e7"
NC_040877.1	RepeatMasker	Retroposon?	38240665	38240793	473	-	.	ID="SINE2-1_AP";Tend="1770";Tstart="1638";shortTE="F";uid="e20bf096-97fd-4a90-b303-8a6b591ffa02"
NC_040877.1	RepeatMasker	Unknown	1368127	1368899	4983	-	.	ID="RND-1_FAMILY-85";Tend="1124";Tstart="356";shortTE="F";uid="1682cbe8-01c0-4824-99a6-02c0150b84aa"
NC_040877.1	RepeatMasker	LINE/RTE-BovB	75221833	75222106	418	-	.	ID="RTE-10_LMI";Tend="1973";Tstart="1693";shortTE="F";uid="b2acee0f-9044-4eb9-b94e-cae0097a1c3f"
NC_040877.1	RepeatMasker	Unknown	48611596	48612602	1788	-	.	ID="RND-6_FAMILY-151";TEgroup="ctg_1%7CRND-6_FAMILY-151%7C11";Tend="3206";Tstart="1575";shortTE="F";uid="cf63fec6-dccc-4b0d-83ef-1cf1fa8692c9"
NC_040877.1	RepeatMasker	Unknown	84448654	84448994	2358	-	.	ID="RND-6_FAMILY-7373";Tend="1680";Tstart="1345";shortTE="F";uid="2f310d9a-4a20-4700-86fb-dbea4001116e"
NC_040877.1	RepeatMasker	DNA/hAT-Tip100	73183127	73183258	605	-	.	ID="RND-5_FAMILY-3888";Tend="1067";Tstart="923";shortTE="F";uid="95b56ef9-d79d-4b2d-96a0-494c9e3a65af"
NC_040877.1	RepeatMasker	DNA/hAT-hAT19	70558497	70559177	1900	-	.	ID="HAT-N7_AP";Tend="647";Tstart="6";shortTE="F";uid="eb887baa-7c17-45e4-9d5e-0e893cf82806"
NC_040877.1	RepeatMasker	DNA/hAT-Charlie	11083356	11083625	884	-	.	ID="RND-5_FAMILY-331";Tend="1342";Tstart="1076";shortTE="F";uid="201d455f-6950-4878-aa52-63fef7699c7a"
NC_040877.1	RepeatMasker	DNA/Ginger-1	28094334	28094930	3319	-	.	ID="RND-6_FAMILY-4326";Tend="1602";Tstart="965";shortTE="F";uid="190e1443-980d-4124-9c6c-8723beb9f61b"
NC_040877.1	RepeatMasker	DNA	24366621	24367120	702	-	.	ID="RND-6_FAMILY-1179";TEgroup="ctg_1%7CRND-6_FAMILY-1179%7C1";Tend="1511";Tstart="933";shortTE="F";uid="b33c8de1-a43d-499f-a639-04a17cd09a27"
NC_040877.1	RepeatMasker	DNA/Academ-1	44240863	44241119	441	-	.	ID="academ-8_lmi";Tend="2952";Tstart="2761";shortTE="F";uid="70d3369f-8960-4460-887b-e7606af067d1"
NC_040877.1	RepeatMasker	DNA/Ginger-1	79653970	79654141	476	-	.	ID="RND-6_FAMILY-4326";Tend="1958";Tstart="1796";shortTE="F";uid="1ba13e54-87d7-4141-84eb-cbe85db791b6"
NC_040877.1	RepeatMasker	DNA/hAT-Tip100	6165524	6165717	532	-	.	ID="DNA8-87_AP";Tend="821";Tstart="640";shortTE="F";uid="0bf4ccb4-a0eb-4353-b651-4d5fd0985161"
NC_040877.1	RepeatMasker	Retroposon?	53738519	53739248	2455	-	.	ID="RND-1_FAMILY-136";Tend="715";Tstart="58";shortTE="F";uid="8d3e2ae0-9e0d-4b2d-adce-f0be06db97df"
NC_040877.1	RepeatMasker	Unknown	4722095	4722455	926	-	.	ID="RND-6_FAMILY-1255";Tend="1599";Tstart="1230";shortTE="F";uid="fe6287d0-952b-4dd6-bb6d-4ad1d6ca1776"
NC_040877.1	RepeatMasker	DNA/hAT-Tip100	47792792	47793457	2757	-	.	ID="RND-1_FAMILY-98";Tend="1592";Tstart="900";shortTE="F";uid="fd063b73-0f8b-4816-86a1-be7eb1aeb830"
NC_040877.1	RepeatMasker	DNA/Kolobok-E	68437832	68438458	3723	-	.	ID="RND-5_FAMILY-3544";Tend="1548";Tstart="892";shortTE="F";uid="e035af0e-4a0d-493f-bc12-5e60d72e86e7"
NC_040877.1	RepeatMasker	Unknown	53412200	53412603	1782	-	.	ID="RND-6_FAMILY-1260";Tend="834";Tstart="485";shortTE="F";uid="2033a61c-ae91-4996-83aa-5d5e973d81b3"
NC_040877.1	RepeatMasker	Unknown	279303	280518	9270	-	.	ID="RND-4_FAMILY-1739";Tend="4807";Tstart="3594";shortTE="F";uid="961b99a9-e264-4d65-acf0-c758fa89796f"
NC_040877.1	RepeatMasker	Retroposon?	41516852	41517231	560	-	.	ID="SINE2-1_AP";Tend="1461";Tstart="1053";shortTE="F";uid="3e572c1c-a9cc-4715-8883-06e037e0056c"
NC_040877.1	RepeatMasker	DNA/hAT-Charlie	22352838	22353117	1998	-	.	ID="RND-1_FAMILY-89";Tend="1333";Tstart="1053";shortTE="F";uid="cb6c7fb6-6ebe-4061-ba6a-1543999ac670"
NC_040877.1	RepeatMasker	DNA/hAT-hAT19	91530911	91531373	1905	-	.	ID="RND-4_FAMILY-641";Tend="1499";Tstart="935";shortTE="F";uid="de0f2225-d93c-43b4-ac77-d919702ce455"
NC_040877.1	RepeatMasker	LTR/Gypsy	44813754	44815658	1533	-	.	ID="GYPSY-19_SI-I";Tend="4665";Tstart="1837";shortTE="F";uid="29df6451-e1b7-4747-8195-573b5098444c"
NC_040877.1	RepeatMasker	DNA/MULE-MuDR	64525855	64526623	4157	-	.	ID="RND-6_FAMILY-8716";Tend="1672";Tstart="860";shortTE="F";uid="19742d50-2fdb-4c12-9a6a-42c5e1757ac5"
NC_040877.1	RepeatMasker	Unknown	42723507	42724331	4032	-	.	ID="RND-1_FAMILY-117";Tend="1460";Tstart="727";shortTE="F";uid="87a8dfc0-366f-4eee-b77a-af3ac1772b95"
NC_040877.1	RepeatMasker	DNA	68603493	68604134	469	-	.	ID="DNA4-1_AP";Tend="659";Tstart="20";shortTE="F";uid="a72c6245-39ee-46ed-8105-024d92eb2e22"
NC_040877.1	RepeatMasker	DNA/hAT-Tip100	5428164	5428378	1108	-	.	ID="RND-5_FAMILY-88";Tend="1947";Tstart="1731";shortTE="F";uid="2e48f7c5-9dd4-4fea-88b0-667845501eed"
NC_040877.1	RepeatMasker	DNA/Kolobok-E	34164189	34164331	566	-	.	ID="RND-5_FAMILY-3348";TEgroup="ctg_1%7CRND-5_FAMILY-3348%7C1";Tend="1961";Tstart="1214";shortTE="T";uid="ccae1e4e-bc37-42f1-9e5f-20357abcb85b"
NC_040877.1	RepeatMasker	Unknown	76656233	76656644	427	-	.	ID="RND-1_FAMILY-34";Tend="1275";Tstart="820";shortTE="F";uid="724eb8e9-dd23-4adf-82be-b77e5dac18e0"
NC_040877.1	RepeatMasker	DNA/Ginger-1	24279978	24280096	419	-	.	ID="RND-6_FAMILY-4326";Tend="1088";Tstart="953";shortTE="F";uid="2ccb4e76-88e0-46b0-82b4-1ccfdbe85b92"
NC_040877.1	RepeatMasker	DNA/TcMar-Mariner	51163212	51163930	875	-	.	ID="MARINER-30_RPR";TEgroup="ctg_1%7CMARINER-30_RPR%7C10";Tend="1145";Tstart="1";shortTE="F";uid="7af8c4e6-478d-4a62-ab14-7e88f7aed5ee"
NC_040877.1	RepeatMasker	Unknown	2429055	2429397	776	-	.	ID="RND-1_FAMILY-2";Tend="1931";Tstart="1700";shortTE="F";uid="07e8b273-cdfe-4045-88ec-115271b72d6b"
NC_040877.1	RepeatMasker	DNA/TcMar-Tigger	84070359	84070498	715	-	.	ID="RND-5_FAMILY-4790";Tend="3083";Tstart="2939";shortTE="F";uid="c9100c07-da71-47d3-93c4-3faa55d45357"
NC_040877.1	RepeatMasker	DNA/MULE-MuDR	2460487	2460604	901	-	.	ID="RND-6_FAMILY-16593";Tend="1887";Tstart="1765";shortTE="F";uid="41153568-5fff-4e17-b9d7-ff09569c4532"
NC_040877.1	RepeatMasker	Retroposon?	19031168	19031471	435	-	.	ID="SINE2-1_AP";Tend="371";Tstart="1";shortTE="F";uid="8bae146a-2525-475b-87f5-12e117b1e909"
NC_040877.1	RepeatMasker	DNA/Kolobok-E	75994560	75994862	533	-	.	ID="KOLOBOKE-2_AP";Tend="2124";Tstart="1798";shortTE="F";uid="cb0de12a-e165-433e-a6cc-dd4110db81ae"
NC_040877.1	RepeatMasker	DNA/hAT-Charlie	66334083	66334970	7120	-	.	ID="RND-6_FAMILY-1329";Tend="1353";Tstart="439";shortTE="F";uid="52502d97-5cdf-447f-bc83-3f3fa1eb1002"
NC_040877.1	RepeatMasker	DNA	28108273	28108517	764	-	.	ID="RND-6_FAMILY-1458";Tend="1624";Tstart="1382";shortTE="F";uid="4a2fea01-ed9b-4080-b570-982fe7438373"
NC_040877.1	RepeatMasker	DNA/MULE-MuDR	64843050	64843171	540	-	.	ID="MUDR12X_AP";Tend="1394";Tstart="1287";shortTE="F";uid="d17cba30-6076-4d26-b5ac-1a1c0059bd4a"
NC_040877.1	RepeatMasker	DNA/hAT-Charlie	91424357	91424711	2260	-	.	ID="RND-5_FAMILY-544";Tend="1226";Tstart="882";shortTE="F";uid="ea369054-4ac2-432f-8455-91cd78028037"
NC_040877.1	RepeatMasker	DNA	41821998	41822591	1226	-	.	ID="DNA4-3_AP";Tend="615";Tstart="5";shortTE="F";uid="18b82daf-4e5a-492e-86bb-27a5aed0aae1"
NC_040877.1	RepeatMasker	DNA/Ginger-1	41442528	41442685	413	-	.	ID="RND-6_FAMILY-4326";Tend="1958";Tstart="1785";shortTE="F";uid="b7bb8cab-46ed-489e-97e0-d594e6afdc41"
NC_040877.1	RepeatMasker	DNA	68169125	68169262	498	-	.	ID="TTAA2D_AP";Tend="145";Tstart="8";shortTE="F";uid="263644d9-21ca-4059-b8da-f5e62c61f969"
NC_040877.1	RepeatMasker	DNA/MULE-MuDR	53516504	53519588	18097	-	.	ID="RND-6_FAMILY-2135";TEgroup="ctg_1%7CRND-6_FAMILY-2135%7C6";Tend="3961";Tstart="674";shortTE="F";uid="053c1d6f-97a6-457e-8948-5b644f77162c"
NC_040877.1	RepeatMasker	Unknown	63948024	63948676	577	-	.	ID="RND-5_FAMILY-870";Tend="1320";Tstart="665";shortTE="F";uid="969d5852-d212-4912-939e-5ae0021094b4"
NC_040877.1	RepeatMasker	DNA	79847896	79848313	405	-	.	ID="TTAA3_AP";Tend="398";Tstart="17";shortTE="F";uid="661f1c43-30ff-4418-a9c3-af7c748f4ca3"
NC_040877.1	RepeatMasker	DNA/hAT-Charlie	87567818	87567982	711	-	.	ID="RND-6_FAMILY-6622";Tend="1621";Tstart="1466";shortTE="F";uid="0a9078b8-19a5-4afc-ae2a-fcac654ca6c5"
NC_040877.1	RepeatMasker	Retroposon?	35487742	35487880	557	-	.	ID="SINE2-1_AP";Tend="1767";Tstart="1617";shortTE="F";uid="2e99e427-849f-4763-b3a3-3e6981e7fa5d"
NC_040877.1	RepeatMasker	DNA	63254529	63254868	2087	-	.	ID="RND-6_FAMILY-1458";Tend="2198";Tstart="1845";shortTE="F";uid="697029ec-7fac-4275-a3e2-2c97ad2793c5"
NC_040877.1	RepeatMasker	DNA/hAT-hAT19	32423770	32423921	840	-	.	ID="RND-6_FAMILY-16104";Tend="989";Tstart="834";shortTE="F";uid="249e6565-002a-4ff1-9889-4566e17b43af"
NC_040877.1	RepeatMasker	DNA/Ginger-1	23763429	23764323	3514	-	.	ID="RND-6_FAMILY-4326";TEgroup="ctg_1%7CRND-6_FAMILY-4326%7C16";Tend="1774";Tstart="949";shortTE="F";uid="e16ec776-4512-4cbc-a3b2-b52ff4d62bc4"
NC_040877.1	RepeatMasker	DNA/Kolobok-E	89595078	89595283	643	-	.	ID="KOLOBOKE-2_AP";Tend="227";Tstart="10";shortTE="F";uid="574e0637-e655-4325-a3be-240ccf401a62"
NC_040877.1	RepeatMasker	DNA/Ginger-1	21558812	21559510	439	-	.	ID="RND-6_FAMILY-4326";TEgroup="ctg_1%7CRND-6_FAMILY-4326%7C13";Tend="1958";Tstart="965";shortTE="T";uid="70d9295a-c6ef-4601-9a02-f188b476c4f3"
NC_040877.1	RepeatMasker	Unknown	23004295	23004966	4222	-	.	ID="RND-1_FAMILY-117";Tend="1369";Tstart="748";shortTE="F";uid="d2f544ec-41b5-48bb-a2b4-eda6eb083353"
NC_040877.1	RepeatMasker	Retroposon?	26907757	26907977	472	-	.	ID="SINE2-1_AP";Tend="829";Tstart="616";shortTE="F";uid="70b3208b-8f54-4480-926a-278124488bbd"
NC_040877.1	RepeatMasker	DNA/TcMar-Mariner	30770074	30770792	819	-	.	ID="MARINER-30_RPR";TEgroup="ctg_1%7CMARINER-30_RPR%7C3";Tend="1145";Tstart="1";shortTE="F";uid="48701c45-fa50-4f17-b844-952da26472cb"
NC_040877.1	RepeatMasker	DNA	64562541	64563305	2052	-	.	ID="DNA4-2_AP";Tend="765";Tstart="1";shortTE="F";uid="6316b8dc-60e7-4a30-a49e-9efb9ae03945"
NC_040877.1	RepeatMasker	DNA/Ginger-1	80883426	80883824	880	-	.	ID="RND-6_FAMILY-4326";Tend="1958";Tstart="1563";shortTE="F";uid="44a11a33-89c4-45bf-96a9-811fb8f064bd"
NC_040877.1	RepeatMasker	Unknown	57777712	57778432	4396	-	.	ID="RND-6_FAMILY-14184";Tend="1678";Tstart="947";shortTE="F";uid="ac3318bc-e7d8-4563-a082-a8ab90e597b4"
NC_040877.1	RepeatMasker	DNA	79588067	79588494	1795	-	.	ID="DNA-TTAA-1_AP";Tend="423";Tstart="1";shortTE="F";uid="387a334f-099e-4395-8bc2-2f0dfe31412a"
NC_040877.1	RepeatMasker	DNA/hAT-Tip100	6832341	6832494	1105	-	.	ID="RND-1_FAMILY-57";Tend="1059";Tstart="894";shortTE="F";uid="af4554bd-5161-418d-857b-432c9e3a612d"
NC_040877.1	RepeatMasker	DNA/hAT-Tip100	36587424	36587659	1602	-	.	ID="RND-6_FAMILY-22107";Tend="1664";Tstart="1424";shortTE="F";uid="f7957b5d-dd72-4c62-b4aa-4f314cebd7ef"
NC_040877.1	RepeatMasker	DNA	71821021	71821281	408	-	.	ID="DNA4-3_AP";Tend="255";Tstart="1";shortTE="F";uid="8f9e57d0-fba4-41f6-afe7-1b13424904cc"
NC_040877.1	RepeatMasker	Unknown	53622969	53623472	4169	-	.	ID="RND-1_FAMILY-107";Tend="1851";Tstart="1348";shortTE="F";uid="7f8c9f9c-10d2-48c9-92be-a7a6606b0b06"
NC_040877.1	RepeatMasker	DNA/hAT-hAT19	62582111	62582682	1595	-	.	ID="DNA8-80_AP";Tend="849";Tstart="298";shortTE="F";uid="2431fbfb-da67-4703-8d2a-1772bf207c04"
NC_040877.1	RepeatMasker	DNA/hAT-Tip100	24640978	24641127	873	-	.	ID="RND-6_FAMILY-7897";Tend="1155";Tstart="999";shortTE="F";uid="6548dcf4-2a87-4ede-91bb-9f4ea0c6fea2"
NC_040877.1	RepeatMasker	LINE/I-Jockey	88719503	88719658	719	-	.	ID="RND-6_FAMILY-6592";Tend="4393";Tstart="4251";shortTE="F";uid="b5a40774-4f16-44bf-afdb-d7985f6b909d"
NC_040877.1	RepeatMasker	DNA/Ginger-1	2415214	2415400	837	-	.	ID="RND-6_FAMILY-4326";Tend="1152";Tstart="946";shortTE="F";uid="b7a11604-3986-41d0-adc0-7903018724e8"
NC_040877.1	RepeatMasker	DNA/Ginger-1	64201545	64202513	5921	-	.	ID="RND-6_FAMILY-4326";Tend="1955";Tstart="952";shortTE="F";uid="3530d840-ffec-4828-aa21-ef7a63d91808"
NC_040877.1	RepeatMasker	Retroposon?	35287708	35288064	734	-	.	ID="SINE2-1_AP";Tend="1223";Tstart="831";shortTE="F";uid="7033cb2d-a827-4164-bce4-76ec54b5fb16"
NC_040877.1	RepeatMasker	Retroposon?	32541223	32541386	503	-	.	ID="SINE2-1_AP";Tend="1762";Tstart="1597";shortTE="F";uid="1b0fbe1d-f4de-40f6-b9bf-8ca6f032c3dc"
NC_040877.1	RepeatMasker	Unknown	5359016	5359963	4699	-	.	ID="RND-6_FAMILY-6351";Tend="1928";Tstart="969";shortTE="F";uid="f27dfa60-4104-4d79-a587-b0d47228a040"
NC_040877.1	RepeatMasker	RC/Helitron	25658671	25658795	412	-	.	ID="HELITRON-N1_PBA";Tend="694";Tstart="570";shortTE="F";uid="5a44a2eb-aada-4dfb-bab4-74143bd2f0bc"
NC_040877.1	RepeatMasker	DNA	61591865	61592105	688	-	.	ID="DNA-TTAA-1_AP";Tend="423";Tstart="187";shortTE="F";uid="b70a6f60-9555-4c67-8a84-cac4c57ca99c"
NC_040877.1	RepeatMasker	Unknown	46474697	46475618	4594	-	.	ID="RND-1_FAMILY-2";TEgroup="ctg_1%7CRND-1_FAMILY-2%7C8";Tend="1963";Tstart="1341";shortTE="F";uid="f45af80d-aa67-4566-aa90-5ce9f01c7c2a"
NC_040877.1	RepeatMasker	Unknown	64930789	64931120	1141	-	.	ID="RND-6_FAMILY-2081";Tend="1438";Tstart="942";shortTE="F";uid="0fb427e9-3904-4d7b-b4b4-7e098a2764f3"
NC_040877.1	RepeatMasker	Retroposon?	3586531	3586647	440	-	.	ID="SINE2-1_AP";Tend="1744";Tstart="1621";shortTE="F";uid="e93149b5-145b-45ab-a8b9-3d31b14be019"
NC_040877.1	RepeatMasker	DNA	47141528	47142138	2365	-	.	ID="RND-5_FAMILY-493";Tend="2106";Tstart="1512";shortTE="F";uid="90e9055e-a736-459e-bb11-cc77fa2bb0f6"
NC_040877.1	RepeatMasker	Retroposon?	23133839	23133992	444	-	.	ID="SINE2-1_AP";Tend="1770";Tstart="1611";shortTE="F";uid="5c788bac-3c7c-4aca-b6a3-bca79f0268de"
NC_040877.1	RepeatMasker	Unknown	60250604	60250956	1235	-	.	ID="RND-6_FAMILY-9875";Tend="1725";Tstart="1311";shortTE="F";uid="86f89d90-b241-4ee5-9ce3-4addb6731bea"
NC_040877.1	RepeatMasker	Unknown	53466946	53467709	3559	-	.	ID="RND-6_FAMILY-151";Tend="2343";Tstart="1577";shortTE="F";uid="656c1559-dec7-4c8c-b149-2a9e5486bf9d"
NC_040877.1	RepeatMasker	Unknown	43269716	43270366	4640	-	.	ID="RND-6_FAMILY-151";Tend="2157";Tstart="1510";shortTE="F";uid="d89cab35-d2c9-4feb-89f8-44bcfa4808a7"
NC_040877.1	RepeatMasker	Unknown	48878018	48878425	1272	-	.	ID="RND-1_FAMILY-88";Tend="2259";Tstart="1827";shortTE="F";uid="db98c7a5-1d01-49a0-83d7-fa86d07fbc06"
NC_040877.1	RepeatMasker	DNA/hAT-Tip100	72691465	72691619	1108	-	.	ID="RND-1_FAMILY-57";Tend="1058";Tstart="900";shortTE="F";uid="29a39a92-2a0b-4240-b379-2c2922226f9e"
NC_040877.1	RepeatMasker	LINE/CR1	10768159	10768816	1192	-	.	ID="RND-5_FAMILY-1787";Tend="1346";Tstart="697";shortTE="F";uid="cb8e63b2-1202-4206-b78b-870da0f6790c"
NC_040877.1	RepeatMasker	DNA	50104597	50105235	836	-	.	ID="DNA4-2_AP";TEgroup="ctg_1%7CDNA4-2_AP%7C15";Tend="769";Tstart="1";shortTE="F";uid="9f1f2173-8e2e-44de-8cdd-7d082a9200dd"
NC_040877.1	RepeatMasker	LINE/L2	19340997	19341539	847	-	.	ID="RND-5_FAMILY-524";Tend="1935";Tstart="1364";shortTE="F";uid="3e35c1cc-df77-47b5-a8af-adf6ccc8eeaf"
NC_040877.1	RepeatMasker	Retroposon?	88104107	88104443	416	-	.	ID="SINE2-1_AP";Tend="729";Tstart="386";shortTE="F";uid="60977d8b-37a0-4758-b117-d227d20b01ec"
NC_040877.1	RepeatMasker	Unknown	19298679	19299307	3310	-	.	ID="RND-5_FAMILY-272";Tend="1372";Tstart="769";shortTE="F";uid="83b7eceb-aea9-49d6-8997-c9e1e086c7c2"
NC_040877.1	RepeatMasker	DNA	27868569	27868987	2906	-	.	ID="TTAA3_AP";Tend="429";Tstart="1";shortTE="F";uid="192ab90b-169d-43c1-aad8-b5a5d972588c"
NC_040877.1	RepeatMasker	Unknown	48995709	48999009	19060	-	.	ID="RND-1_FAMILY-40";Tend="3586";Tstart="563";shortTE="F";uid="c5888227-0a83-44e5-8f5f-a54694facec5"
NC_040877.1	RepeatMasker	Unknown	1696982	1697462	3126	-	.	ID="RND-1_FAMILY-33";Tend="7059";Tstart="6572";shortTE="F";uid="c8af9ffa-ace8-4923-9ef2-d60177a3a14c"
NC_040877.1	RepeatMasker	RC/Helitron	41542201	41542326	443	-	.	ID="HELITRON-N4_PPO";Tend="125";Tstart="10";shortTE="F";uid="cb664d40-36f1-4a23-8259-1dd74b28ee1a"
NC_040877.1	RepeatMasker	DNA/hAT-Tip100	57209988	57210923	6601	-	.	ID="RND-5_FAMILY-3172";Tend="1432";Tstart="527";shortTE="F";uid="050b8609-f171-43b7-a15c-11a9d3927ac3"
NC_040877.1	RepeatMasker	Unknown	20295810	20296224	1119	-	.	ID="RND-6_FAMILY-74";Tend="805";Tstart="383";shortTE="F";uid="2e77633a-53ae-414c-b931-749c63f89594"
NC_040877.1	RepeatMasker	Unknown	58648114	58648388	1053	-	.	ID="RND-5_FAMILY-3670";Tend="1039";Tstart="754";shortTE="F";uid="0c61cf92-4da9-42dc-a3df-955fb1d9562c"
NC_040877.1	RepeatMasker	Unknown	31161289	31161610	2135	-	.	ID="RND-1_FAMILY-127";Tend="1567";Tstart="1253";shortTE="F";uid="5da839f9-93f4-4e6d-97b5-f7e64d09f713"
NC_040877.1	RepeatMasker	DNA	29970263	29970428	476	-	.	ID="dna4-2_ap";Tend="164";Tstart="1";shortTE="F";uid="e734e59e-37ec-4d1d-95ad-c2b2eb6748dc"
NC_040877.1	RepeatMasker	DNA/hAT-Charlie	53972031	53972164	686	-	.	ID="RND-1_FAMILY-24";Tend="1186";Tstart="1059";shortTE="F";uid="93c46293-342d-4f7b-862c-f07f6aa2b3cd"
NC_040877.1	RepeatMasker	Unknown	90972776	90973334	967	-	.	ID="RND-5_FAMILY-1273";Tend="671";Tstart="147";shortTE="F";uid="978f731b-04bc-408c-a000-344c9ac63a35"
NC_040877.1	RepeatMasker	DNA/hAT-Tip100	47158278	47158565	655	-	.	ID="RND-5_FAMILY-266";TEgroup="ctg_1%7CRND-5_FAMILY-266%7C11";Tend="1740";Tstart="921";shortTE="F";uid="32d750f0-cdb2-4827-8035-9c5e3edaa53d"
NC_040877.1	RepeatMasker	DNA	11903952	11904375	657	-	.	ID="TTAA2D_AP";Tend="423";Tstart="17";shortTE="F";uid="2a78048f-06a9-4c58-9eeb-893f21e807f4"
NC_040877.1	RepeatMasker	DNA	16318998	16319099	437	-	.	ID="RND-6_FAMILY-16396";Tend="1381";Tstart="1291";shortTE="F";uid="9490808e-4b2b-4a9c-b38a-6e4d5a050d55"
NC_040877.1	RepeatMasker	DNA/PIF-Harbinger	20730964	20731387	482	-	.	ID="RND-5_FAMILY-215";Tend="978";Tstart="595";shortTE="F";uid="b175695f-cb9f-487f-a997-7def9c55fff2"
NC_040877.1	RepeatMasker	DNA/Ginger-2	76106163	76106634	2589	-	.	ID="RND-6_FAMILY-2293";Tend="1450";Tstart="944";shortTE="F";uid="70547e69-a5b6-42b9-bfa5-e096e0e19107"
NC_040877.1	RepeatMasker	DNA	3169385	3169575	587	-	.	ID="dna4-2_ap";Tend="162";Tstart="1";shortTE="F";uid="2148bed7-466f-4b91-9c62-48537a84f2ad"
NC_040877.1	RepeatMasker	DNA/MULE-MuDR	48814414	48814571	1084	-	.	ID="RND-6_FAMILY-1257";Tend="2267";Tstart="2109";shortTE="F";uid="9041912e-f411-4a30-a2d6-221508592272"
NC_040877.1	RepeatMasker	DNA	85860360	85860784	1311	-	.	ID="RND-6_FAMILY-894";Tend="1259";Tstart="826";shortTE="F";uid="0018df48-7425-4eb5-8bb6-f7924dc5ed0c"
NC_040877.1	RepeatMasker	DNA/MULE-MuDR	1423369	1426818	26905	-	.	ID="RND-6_FAMILY-2135";Tend="4058";Tstart="600";shortTE="F";uid="110f226f-fbab-4ce8-ad8f-f28a4dad5c8d"
NC_040877.1	RepeatMasker	DNA/TcMar-m44	19377766	19377912	645	-	.	ID="dnax-3b_ap";Tend="138";Tstart="2";shortTE="F";uid="5c2a3e60-0c5b-4dfb-b8e4-030270c14485"
NC_040877.1	RepeatMasker	DNA/hAT-Charlie	51580683	51582699	10478	-	.	ID="RND-6_FAMILY-1258";Tend="2674";Tstart="807";shortTE="F";uid="165e0e8b-0fce-4e87-a9fc-7cb9790f6b07"
NC_040877.1	RepeatMasker	Unknown	79281996	79282386	1137	-	.	ID="RND-5_FAMILY-587";Tend="752";Tstart="415";shortTE="F";uid="e4f63b28-2a6a-4063-9640-aed4584301ed"
NC_040877.1	RepeatMasker	DNA/TcMar-m44	19655874	19656430	2210	-	.	ID="MARINER-1_AP";Tend="2098";Tstart="1548";shortTE="F";uid="d8c176ae-7dbd-42b2-8c6e-af8272ebe6af"
NC_040877.1	RepeatMasker	DNA/Kolobok-E	85889177	85889401	569	-	.	ID="KOLOBOKE-2_AP";Tend="1334";Tstart="1118";shortTE="F";uid="5c1ed39d-fdca-4473-b061-fc9a20122ebf"
NC_040877.1	RepeatMasker	DNA	51552942	51553253	457	-	.	ID="TTAA2D_AP";Tend="358";Tstart="48";shortTE="F";uid="930d2ee3-23e4-441d-91f7-f15975474ec3"
NC_040877.1	RepeatMasker	DNA/Ginger-1	47981546	47981894	707	-	.	ID="RND-6_FAMILY-4326";Tend="1969";Tstart="1604";shortTE="F";uid="f56b544d-c10c-4d3f-9453-447e10d80847"
NC_040877.1	RepeatMasker	DNA/hAT-Tip100	694380	694667	1341	-	.	ID="RND-5_FAMILY-93";Tend="2260";Tstart="1947";shortTE="F";uid="7dff2409-8ad9-4a36-a15b-afac1a8b9ab1"
NC_040877.1	RepeatMasker	DNA/hAT-Ac	25514655	25514911	1188	-	.	ID="DNA8-56_AP";Tend="561";Tstart="306";shortTE="F";uid="d0b9fb41-04b4-4d2d-a4d8-85917339c76f"
NC_040877.1	RepeatMasker	DNA	16585884	16586097	1302	-	.	ID="DNA2-3_AP";Tend="215";Tstart="7";shortTE="F";uid="41d20c89-297b-40e5-8c12-05666cdb8b31"
NC_040877.1	RepeatMasker	DNA/CMC-EnSpm	14126129	14126851	2301	-	.	ID="RND-5_FAMILY-523";Tend="2431";Tstart="1771";shortTE="F";uid="b87bcbf8-c5de-44a1-ae4f-c8fe49e986c3"
NC_040877.1	RepeatMasker	Unknown	72819224	72819552	944	-	.	ID="RND-6_FAMILY-14184";Tend="1332";Tstart="986";shortTE="F";uid="4ebdab28-9b5a-4c94-bf99-5d274ced3b3f"
NC_040877.1	RepeatMasker	DNA/Ginger-1	7316735	7317000	408	-	.	ID="GINGER1-1_AP";Tend="4356";Tstart="4100";shortTE="F";uid="03f370f2-edb4-4c49-9229-9f252afe65e2"
NC_040877.1	RepeatMasker	LINE/R1	93235493	93235825	659	-	.	ID="RND-6_FAMILY-2415";Tend="5579";Tstart="5369";shortTE="F";uid="5b6585f7-7a9b-42e7-88c3-b580b0164244"
NC_040877.1	RepeatMasker	DNA	11855142	11855292	452	-	.	ID="TTAA2D_AP";Tend="197";Tstart="47";shortTE="F";uid="6dc6327f-fd45-4d8b-8ce7-dd3ea31cb952"
NC_040877.1	RepeatMasker	DNA/Ginger-1	14416615	14416898	456	-	.	ID="RND-6_FAMILY-4326";Tend="1958";Tstart="1663";shortTE="F";uid="7232a1c4-24bf-4213-a984-7c7b488296b7"
NC_040877.1	RepeatMasker	DNA/Ginger-1	63661016	63661141	578	-	.	ID="RND-6_FAMILY-4326";Tend="1537";Tstart="1405";shortTE="F";uid="34c51a76-45f3-477a-a747-ad738c4d0906"
NC_040877.1	RepeatMasker	Unknown	3653477	3654067	3725	-	.	ID="RND-1_FAMILY-127";Tend="1566";Tstart="938";shortTE="F";uid="4e868e93-bb87-4118-8e70-64e0eb547d5f"
NC_040877.1	RepeatMasker	DNA	49681005	49681254	1617	-	.	ID="RND-6_FAMILY-5026";Tend="1530";Tstart="1282";shortTE="F";uid="f3b2ed6d-e929-4af4-b25f-7f41997f1aa2"
NC_040877.1	RepeatMasker	Unknown	48984730	48985612	3467	-	.	ID="RND-5_FAMILY-587";Tend="4512";Tstart="3761";shortTE="F";uid="f2b464c5-e562-4a52-8ce8-66d2e21848b8"
NC_040877.1	RepeatMasker	DNA	43778823	43779092	519	-	.	ID="RND-5_FAMILY-522";Tend="1500";Tstart="1221";shortTE="F";uid="1c9cbdc6-dd92-43c2-adee-97376b723506"
NC_040877.1	RepeatMasker	DNA	93648496	93648731	1617	-	.	ID="TTAAC_AP";Tend="236";Tstart="1";shortTE="F";uid="f69db80c-0e77-4591-afb4-a88bd7bea97d"
NC_040877.1	RepeatMasker	DNA	76703080	76703314	497	-	.	ID="TTAA8_AP";Tend="311";Tstart="74";shortTE="F";uid="ce8dc9f8-bbf6-42ee-8a0d-1b757a7f2a3a"
NC_040877.1	RepeatMasker	DNA	82600415	82600664	683	-	.	ID="DNA-TTAA-1_AP";Tend="251";Tstart="1";shortTE="F";uid="71294577-9c76-4157-827a-9ec4e6db483f"
NC_040877.1	RepeatMasker	DNA	7187236	7187455	452	-	.	ID="dna4-2_ap";Tend="222";Tstart="2";shortTE="F";uid="89df4279-8bdd-4794-a550-5c1640ef47ee"
NC_040877.1	RepeatMasker	LINE/CR1	64565616	64566203	468	-	.	ID="RND-6_FAMILY-811";Tend="1386";Tstart="861";shortTE="F";uid="3514b612-4251-496a-b445-c5a46cfc250f"
NC_040877.1	RepeatMasker	Retroposon?	91932790	91933304	753	-	.	ID="SINE2-1_AP";Tend="1365";Tstart="857";shortTE="F";uid="b97b5524-b567-4000-bd7f-c47bacd2dedd"
NC_040877.1	RepeatMasker	Unknown	91588213	91588352	553	-	.	ID="RND-5_FAMILY-11013";Tend="1108";Tstart="969";shortTE="F";uid="61986057-5087-49a0-9ebf-9d067ef83f2d"
NC_040877.1	RepeatMasker	DNA/Ginger-1	22766525	22766676	408	-	.	ID="RND-6_FAMILY-4326";Tend="1150";Tstart="1001";shortTE="F";uid="bed0eb6b-f5e7-43f6-9170-d52623629638"
NC_040877.1	RepeatMasker	Unknown	37990934	37991084	444	-	.	ID="RND-4_FAMILY-731";Tend="1027";Tstart="887";shortTE="F";uid="a4e504be-7972-46b4-a49a-3591467bb4f3"
NC_040877.1	RepeatMasker	RC/Helitron	92505925	92506074	412	-	.	ID="HELITRON-N1_PBA";Tend="711";Tstart="562";shortTE="F";uid="c2c5fc74-6e8c-4156-bbdd-b55cdf60847d"
NC_040877.1	RepeatMasker	DNA/Ginger-1	48873826	48873928	528	-	.	ID="RND-1_FAMILY-50";Tend="6972";Tstart="6870";shortTE="F";uid="a5ea4b7e-2606-4edb-9b85-cc131436510a"
NC_040877.1	RepeatMasker	Unknown	93936655	93937793	1009	-	.	ID="RND-1_FAMILY-0";Tend="1793";Tstart="68";shortTE="F";uid="488e11a0-18fe-4a97-bb6b-908b8a24299e"
NC_040877.1	RepeatMasker	Unknown	1534721	1535080	2536	-	.	ID="RND-1_FAMILY-39";Tend="1213";Tstart="863";shortTE="F";uid="38359089-47d0-4357-b974-852e9ebbe26f"
NC_040877.1	RepeatMasker	DNA	2502771	2503237	791	-	.	ID="DNA-TTAA-1_AP";Tend="423";Tstart="18";shortTE="F";uid="7913a5d7-f24a-4830-856e-7a6213a169e6"
NC_040877.1	RepeatMasker	Unknown	55417601	55418272	3536	-	.	ID="RND-6_FAMILY-1324";TEgroup="ctg_1%7CRND-6_FAMILY-1324%7C1";Tend="1772";Tstart="963";shortTE="F";uid="cfff0f0b-2d54-42c2-b431-2ae542ea669c"
NC_040877.1	RepeatMasker	Retroposon?	2065700	2066290	429	-	.	ID="SINE2-1_AP";Tend="1750";Tstart="1106";shortTE="F";uid="714a19d9-c62e-47ce-b1f2-3af54a7e4ecd"
NC_040877.1	RepeatMasker	Unknown	44042489	44043108	4606	-	.	ID="RND-1_FAMILY-20";Tend="1590";Tstart="965";shortTE="F";uid="16792f25-834d-475b-8482-b57c9a23cd0b"
NC_040877.1	RepeatMasker	DNA/Ginger-2	90905766	90906228	2116	-	.	ID="RND-6_FAMILY-2293";Tend="1452";Tstart="931";shortTE="F";uid="a88b7f24-a1bd-4429-a5cd-d9776f0da755"
NC_040877.1	RepeatMasker	DNA/Kolobok-E	67184931	67185083	420	-	.	ID="KOLOBOKE-2_AP";Tend="1275";Tstart="1119";shortTE="F";uid="67965be4-b239-4a28-9d7d-730684abafe7"
NC_040877.1	RepeatMasker	Retroposon?	52733973	52734113	443	-	.	ID="SINE2-1_AP";Tend="1770";Tstart="1638";shortTE="F";uid="7eb80de4-9abe-4f89-8de8-7db7cf6df04b"
NC_040877.1	RepeatMasker	DNA/hAT	74468697	74468812	549	-	.	ID="DNA8-37_AP";Tend="404";Tstart="294";shortTE="F";uid="801bc979-ab3a-49c1-8c92-9bf76712873e"
NC_040877.1	RepeatMasker	DNA/hAT-Tip100	43061827	43062517	1994	-	.	ID="RND-6_FAMILY-1897";TEgroup="ctg_1%7CRND-6_FAMILY-1897%7C2";Tend="2476";Tstart="1878";shortTE="F";uid="b5d04a03-6cf4-42be-90b7-241c08010d00"
NC_040877.1	RepeatMasker	Unknown	1622206	1622920	4823	-	.	ID="RND-1_FAMILY-29";Tend="7566";Tstart="6859";shortTE="F";uid="693c8cdc-2242-4223-97ec-82fddf5d1ca2"
NC_040877.1	RepeatMasker	Unknown	94124072	94124716	4062	-	.	ID="RND-1_FAMILY-80";Tend="1618";Tstart="1035";shortTE="F";uid="fbdbbd81-0fb0-4c55-837e-a55d12c931ab"
NC_040877.1	RepeatMasker	DNA/hAT	5255945	5256236	1229	-	.	ID="DNA8-49_AP";Tend="288";Tstart="1";shortTE="F";uid="63404eb6-a4f0-4178-b162-9a31f5c54c8d"
NC_040877.1	RepeatMasker	DNA/MULE-MuDR	47792499	47792605	739	-	.	ID="RND-6_FAMILY-2135";Tend="3255";Tstart="3149";shortTE="F";uid="79b80dcc-63cd-440c-8232-48394698559f"
NC_040877.1	RepeatMasker	Unknown	43115087	43115660	2526	-	.	ID="RND-1_FAMILY-103";Tend="1546";Tstart="960";shortTE="F";uid="3026b244-4aa3-4b16-83a2-7a50ecfb4ffa"
NC_040877.1	RepeatMasker	DNA/MULE-MuDR	51481642	51482151	477	-	.	ID="RND-6_FAMILY-16593";Tend="880";Tstart="373";shortTE="F";uid="0046da4a-f6a6-44a4-a55a-41baa5d12be0"
NC_040877.1	RepeatMasker	DNA/MULE-MuDR	77002232	77002794	3733	-	.	ID="RND-6_FAMILY-24318";Tend="1429";Tstart="858";shortTE="F";uid="0ee8498b-35e5-40f2-8dbf-33c22e64c961"
NC_040877.1	RepeatMasker	DNA/TcMar-Mariner	91466776	91467118	581	-	.	ID="MARINER-N30_RPR";Tend="940";Tstart="546";shortTE="F";uid="17afefac-b716-4509-860c-baa1a02c363e"
NC_040877.1	RepeatMasker	DNA	2776973	2777127	485	-	.	ID="dna4-2_ap";Tend="758";Tstart="597";shortTE="F";uid="b41c7388-36e2-4d41-a188-972c7168506d"
NC_040877.1	RepeatMasker	LINE/I	19454547	19454974	1057	-	.	ID="RND-6_FAMILY-1955";Tend="1286";Tstart="857";shortTE="F";uid="4c2ab6d7-92c7-44d8-806a-ed6a6667f518"
NC_040877.1	RepeatMasker	Unknown	2482706	2483431	1053	-	.	ID="RND-1_FAMILY-11";TEgroup="ctg_1%7CRND-1_FAMILY-11%7C1";Tend="1788";Tstart="965";shortTE="F";uid="ffc36769-e420-481d-ba66-170cb04c5a70"
NC_040877.1	RepeatMasker	DNA/CMC-EnSpm	10720384	10720595	706	-	.	ID="RND-5_FAMILY-523";Tend="2214";Tstart="1995";shortTE="F";uid="f2a8e738-a7b1-4ec0-9ba4-12385cb390e5"
NC_040877.1	RepeatMasker	DNA/Ginger-1	63924012	63924451	706	-	.	ID="RND-6_FAMILY-4326";Tend="1785";Tstart="1344";shortTE="F";uid="93e174ee-f97d-4929-8023-7f1bab243d91"
NC_040877.1	RepeatMasker	DNA/Kolobok-T2	21120300	21120431	509	-	.	ID="rep-4_pba";Tend="663";Tstart="516";shortTE="F";uid="6a12e2d8-660a-4830-b750-3d7546aeb13e"
NC_040877.1	RepeatMasker	Unknown	59301570	59301850	658	-	.	ID="RND-1_FAMILY-72";Tend="1260";Tstart="950";shortTE="F";uid="b9b2f3b6-aa1f-49ca-b046-1838dbb92fec"
NC_040877.1	RepeatMasker	DNA/Ginger-1	21724097	21725076	5288	-	.	ID="RND-6_FAMILY-4326";Tend="1998";Tstart="953";shortTE="F";uid="2cc6846d-eafe-4572-9a0d-c57516618f34"
NC_040877.1	RepeatMasker	Unknown	53623473	53624500	7374	-	.	ID="RND-6_FAMILY-2139";Tend="4735";Tstart="3677";shortTE="F";uid="798f0a59-8aac-4708-9c3d-1d2fdafaea57"
NC_040877.1	RepeatMasker	DNA/hAT	70630777	70631177	704	-	.	ID="DNA8-68_AP";TEgroup="ctg_1%7CDNA8-68_AP%7C14";Tend="763";Tstart="3";shortTE="F";uid="aa8f7249-2e07-43bd-a0a0-cbcc612b1161"
NC_040877.1	RepeatMasker	DNA/Ginger-1	80701884	80702101	888	-	.	ID="RND-6_FAMILY-4326";Tend="1624";Tstart="1375";shortTE="F";uid="3699bfdc-7801-434a-b39e-71b0304ee1c5"
NC_040877.1	RepeatMasker	Unknown	70426402	70426598	914	-	.	ID="RND-6_FAMILY-9816";Tend="1400";Tstart="1208";shortTE="F";uid="badedff7-ee25-4fda-b733-7b8d3e4b6a0c"
NC_040877.1	RepeatMasker	DNA	45143136	45143537	1035	-	.	ID="ttaa3c_ap";Tend="408";Tstart="14";shortTE="F";uid="5211c362-3367-4504-929c-c3ae1f9cb834"
NC_040877.1	RepeatMasker	Retroposon?	26680876	26681016	697	-	.	ID="SINE2-1_AP";Tend="1770";Tstart="1627";shortTE="F";uid="8229277f-b23e-461f-b3ec-26e7a549a773"
NC_040877.1	RepeatMasker	DNA	32807913	32808229	548	-	.	ID="ttaa8_ap";Tend="266";Tstart="8";shortTE="F";uid="523f1c4b-6f86-4edd-bb76-027b1ff880a4"
NC_040877.1	RepeatMasker	DNA	77139515	77139686	1006	-	.	ID="ttaa2c_ap";Tend="253";Tstart="80";shortTE="F";uid="490903a1-da1f-4d41-9db6-fb0a1232e948"
NC_040877.1	RepeatMasker	Unknown	48704659	48708152	21560	-	.	ID="RND-1_FAMILY-40";Tend="3708";Tstart="289";shortTE="F";uid="2b4dba75-6b07-46d9-8486-1d9c21975f63"
NC_040877.1	RepeatMasker	DNA	38227444	38227867	1906	-	.	ID="ttaa4c_ap";Tend="419";Tstart="1";shortTE="F";uid="89dc214e-bab7-48f8-bc8b-60af04e91193"
NC_040877.1	RepeatMasker	Retroposon?	43353904	43354255	404	-	.	ID="SINE2-1_AP";Tend="1425";Tstart="1106";shortTE="F";uid="4ddcc9ae-6b07-4b5b-87e2-09ea94f1c0a1"
NC_040877.1	RepeatMasker	Unknown	946847	949709	18345	-	.	ID="RND-1_FAMILY-39";Tend="2843";Tstart="28";shortTE="F";uid="13bef7de-093d-4921-b057-7c81a7d89234"
NC_040877.1	RepeatMasker	Retroposon?	31298432	31298943	897	-	.	ID="SINE2-1_AP";Tend="1430";Tstart="903";shortTE="F";uid="8b9902e7-01d3-4260-af67-770b8e990083"
NC_040877.1	RepeatMasker	DNA	90027179	90027349	535	-	.	ID="dna4-2_ap";Tend="176";Tstart="1";shortTE="F";uid="6be73748-b12e-424f-81a3-e75e629888ad"
NC_040877.1	RepeatMasker	DNA/hAT-hAT19	77516441	77517112	1002	-	.	ID="RND-6_FAMILY-2490";TEgroup="ctg_1%7CRND-6_FAMILY-2490%7C5";Tend="1475";Tstart="616";shortTE="F";uid="038935c9-f42d-47d6-bc40-362b06c52cfa"
NC_040877.1	RepeatMasker	DNA	1503943	1504865	4563	-	.	ID="RND-1_FAMILY-25";Tend="1040";Tstart="105";shortTE="F";uid="d4825848-1908-406a-92d0-e8db2a158d02"
NC_040877.1	RepeatMasker	Retroposon?	88372644	88372778	575	-	.	ID="SINE2-1_AP";Tend="1770";Tstart="1627";shortTE="F";uid="35bcc62e-5a1f-4508-b761-eb6d6d1a49ec"
NC_040877.1	RepeatMasker	DNA/hAT-Tip100	27918932	27919113	425	-	.	ID="RND-4_FAMILY-348";Tend="1540";Tstart="1368";shortTE="F";uid="f2f55a9d-1e23-47a9-815f-f09bac474ae2"
NC_040877.1	RepeatMasker	DNA/TcMar-Pogo	52125299	52125695	2706	-	.	ID="RND-6_FAMILY-7695";Tend="1348";Tstart="931";shortTE="F";uid="fceecde4-76c5-42e1-9a2b-30456779f38b"
NC_040877.1	RepeatMasker	Unknown	62308809	62309043	688	-	.	ID="RND-5_FAMILY-3670";Tend="1009";Tstart="797";shortTE="F";uid="2a9a48d5-6ffc-4944-b588-782224f4035e"
NC_040877.1	RepeatMasker	DNA/hAT-hAT19	34627837	34627988	697	-	.	ID="DNA8-64B_AP";Tend="192";Tstart="3";shortTE="F";uid="61b8136f-1f31-4b0b-a27b-3d7354aed7d6"
NC_040877.1	RepeatMasker	DNA/TcMar-m44	14046656	14046876	401	-	.	ID="RND-6_FAMILY-40241";Tend="1338";Tstart="1081";shortTE="F";uid="6fe1ad94-c023-4096-8386-c41d96131d19"
NC_040877.1	RepeatMasker	DNA/hAT-hAT19	42294490	42294635	456	-	.	ID="HAT-N4_AP";Tend="623";Tstart="471";shortTE="F";uid="a189296b-a7c6-4c98-89ad-99a714196f97"
NC_040877.1	RepeatMasker	DNA/PIF-Harbinger	80135068	80135194	448	-	.	ID="RND-5_FAMILY-215";Tend="1548";Tstart="1437";shortTE="F";uid="5a7e413a-2a24-4fe9-a609-f3f9506744a7"
NC_040877.1	RepeatMasker	DNA/hAT-Tip100	16813241	16814653	7968	-	.	ID="RND-6_FAMILY-1477";Tend="1788";Tstart="353";shortTE="F";uid="a3b81783-c9ce-464a-a772-4347a682117c"
NC_040877.1	RepeatMasker	DNA	31669148	31669754	1221	-	.	ID="DNA4-2_AP";Tend="768";Tstart="78";shortTE="F";uid="2877eee3-8c8a-42b2-8f69-82de84b10f2b"
NC_040877.1	RepeatMasker	DNA	59596545	59596859	675	-	.	ID="DNA4-2_AP";Tend="546";Tstart="235";shortTE="F";uid="edc9c6e3-53ad-4bb9-970e-f0975d06400e"
NC_040877.1	RepeatMasker	DNA/hAT	63586205	63586606	2131	-	.	ID="DNA8-78_AP";Tend="403";Tstart="1";shortTE="F";uid="c2ffd6c2-100c-488d-ba70-4c33c84e7d25"
NC_040877.1	RepeatMasker	Retroposon?	38247152	38247289	620	-	.	ID="SINE2-1_AP";Tend="1770";Tstart="1627";shortTE="F";uid="3253f88d-61dc-4521-979c-f6f3b655b726"
NC_040877.1	RepeatMasker	DNA/hAT-Charlie	93947770	93948019	567	-	.	ID="RND-6_FAMILY-5932";Tend="2346";Tstart="2123";shortTE="F";uid="41d9f669-1905-4e47-99f7-8eabc4174cf6"
NC_040877.1	RepeatMasker	Unknown	48961618	48961817	1578	-	.	ID="RND-1_FAMILY-107";Tend="3361";Tstart="3161";shortTE="F";uid="f843b82f-0ac8-49c9-82e1-937d093ddb48"
NC_040877.1	RepeatMasker	Unknown	61355511	61355968	1277	-	.	ID="RND-6_FAMILY-62";Tend="1559";Tstart="1072";shortTE="F";uid="7f67e787-6f53-4931-ba6b-965114953545"
NC_040877.1	RepeatMasker	DNA/hAT-Tip100	38983631	38983929	1121	-	.	ID="RND-6_FAMILY-128";Tend="1520";Tstart="1209";shortTE="F";uid="2f4972e9-5ddc-4869-b538-e6b3c10c088f"
NC_040877.1	RepeatMasker	DNA/hAT-Charlie	33530389	33530732	1815	-	.	ID="RND-6_FAMILY-1258";Tend="1281";Tstart="923";shortTE="F";uid="bd509a27-2499-4635-a0a5-ad7050dd99a3"
NC_040877.1	RepeatMasker	DNA	71020434	71020559	452	-	.	ID="dna4-2_ap";Tend="769";Tstart="648";shortTE="F";uid="30e849e6-9939-400f-a24b-8a8887233fba"
NC_040877.1	RepeatMasker	DNA/Kolobok-E	80266139	80266277	404	-	.	ID="KOLOBOKE-2_AP";Tend="1276";Tstart="1130";shortTE="F";uid="d1e9e6b1-15d4-43cc-90b2-0cfea90a20e5"
NC_040877.1	RepeatMasker	DNA/Kolobok-E	56283387	56283633	1404	-	.	ID="RND-5_FAMILY-3544";Tend="1590";Tstart="1345";shortTE="F";uid="3e1011e3-e77c-4c81-a8d3-1761769483f5"
NC_040877.1	RepeatMasker	Unknown	13482824	13483385	1931	-	.	ID="RND-5_FAMILY-870";Tend="1301";Tstart="758";shortTE="F";uid="92ce486d-1740-4227-8f1a-0b69b9ad8d02"
NC_040877.1	RepeatMasker	LTR/Gypsy	79991268	79991914	5292	-	.	ID="RND-6_FAMILY-14268";Tend="1419";Tstart="775";shortTE="F";uid="ced6c981-f21f-442d-8473-a89dd1829dd9"
NC_040877.1	RepeatMasker	Unknown	50026598	50027288	4553	-	.	ID="RND-6_FAMILY-4166";TEgroup="ctg_1%7CRND-6_FAMILY-4166%7C1";Tend="1514";Tstart="454";shortTE="F";uid="23588ff2-4fc6-46d7-a400-291dad725789"
NC_040877.1	RepeatMasker	DNA/Ginger-1	32662127	32662374	532	-	.	ID="RND-6_FAMILY-4326";Tend="1099";Tstart="844";shortTE="F";uid="b79c9b84-da51-45bd-b3d7-fa277b9c927d"
NC_040877.1	RepeatMasker	DNA/hAT-Charlie	74687572	74687806	1509	-	.	ID="RND-1_FAMILY-114";Tend="1179";Tstart="929";shortTE="F";uid="f6ad8afc-f97a-44df-9084-239bde8e08f5"
NC_040877.1	RepeatMasker	DNA/hAT-Charlie	1427596	1431049	25271	-	.	ID="RND-6_FAMILY-20944";Tend="3432";Tstart="1";shortTE="F";uid="bc16c588-53c7-4cda-921f-23a95816552a"
NC_040877.1	RepeatMasker	Retroposon?	88627091	88627223	537	-	.	ID="SINE2-1_AP";Tend="1770";Tstart="1634";shortTE="F";uid="0f12ba84-f1a0-44df-afbe-db6fec307eb3"
NC_040877.1	RepeatMasker	DNA/hAT-Tip100	45224616	45225174	1172	-	.	ID="RND-6_FAMILY-1477";TEgroup="ctg_1%7CRND-6_FAMILY-1477%7C2";Tend="1658";Tstart="386";shortTE="F";uid="6b22d6da-ed2d-4295-b474-e90a9762aeb8"
NC_040877.1	RepeatMasker	DNA/Kolobok-E	12013092	12013451	2394	-	.	ID="RND-6_FAMILY-186";Tend="1351";Tstart="998";shortTE="F";uid="468fbb4d-d1fb-4270-aa84-13ccd0b3fe37"
NC_040877.1	RepeatMasker	DNA/Kolobok-E	11788117	11788290	421	-	.	ID="RND-6_FAMILY-13774";Tend="2392";Tstart="2220";shortTE="F";uid="7c31649b-0a4b-4566-a4bb-2f56bbdfa3b0"
NC_040877.1	RepeatMasker	DNA	85470727	85471001	1417	-	.	ID="TTAA7_AP";Tend="432";Tstart="167";shortTE="F";uid="b4b35e28-a475-4249-8213-2647f4b3653a"
NC_040877.1	RepeatMasker	DNA	77765528	77765735	623	-	.	ID="dna4-2_ap";Tend="234";Tstart="1";shortTE="F";uid="dcc6f9cd-36af-4719-a8e0-b0636aeb4539"
NC_040877.1	RepeatMasker	Unknown	44492498	44492700	667	-	.	ID="RND-1_FAMILY-79";Tend="2178";Tstart="1995";shortTE="F";uid="0274b568-6eb6-42fe-ac12-0bb02d742162"
NC_040877.1	RepeatMasker	Unknown	94032119	94033244	4068	-	.	ID="RND-5_FAMILY-587";Tend="3859";Tstart="2855";shortTE="F";uid="57aa3ae9-e118-4fb4-a24a-d5cf0e8337d2"
NC_040877.1	RepeatMasker	DNA/CMC-EnSpm	42883385	42884442	1815	-	.	ID="RND-5_FAMILY-523";Tend="1462";Tstart="368";shortTE="F";uid="45c9366d-bd16-455f-85df-9d548725ea13"
NC_040877.1	RepeatMasker	DNA	89544166	89544570	1568	-	.	ID="ttaa4c_ap";Tend="420";Tstart="1";shortTE="F";uid="ae589ccc-6d86-4ad7-a433-d339e7b3a617"
NC_040877.1	RepeatMasker	DNA	73312240	73312828	638	-	.	ID="RND-5_FAMILY-4463";TEgroup="ctg_1%7CRND-5_FAMILY-4463%7C3";Tend="1718";Tstart="923";shortTE="F";uid="f661e89f-dd6c-459e-a706-059125a44d23"
NC_040877.1	RepeatMasker	LTR/Gypsy	19596619	19596779	656	-	.	ID="RND-6_FAMILY-1173";Tend="2470";Tstart="2324";shortTE="F";uid="f4d19a44-b201-4169-9caf-1772ae6230f5"
NC_040877.1	RepeatMasker	DNA/Sola-1	70515799	70515946	617	-	.	ID="RND-5_FAMILY-1906";Tend="1507";Tstart="1371";shortTE="F";uid="b7d94d9f-89d4-4685-beec-7fa34f1d571d"
NC_040877.1	RepeatMasker	DNA	89589651	89589883	811	-	.	ID="RND-6_FAMILY-4578";Tend="1559";Tstart="1327";shortTE="F";uid="88a528a8-4d80-4e90-8ea8-8a52a1d60cdf"
NC_040877.1	RepeatMasker	DNA/Maverick	67540215	67540397	497	-	.	ID="polinton-1_ace";Tend="6657";Tstart="6487";shortTE="F";uid="0b18fcb9-3314-492a-8b74-c74ce98cc87d"
NC_040877.1	RepeatMasker	DNA/Ginger-1	11106346	11106710	463	-	.	ID="RND-6_FAMILY-4326";Tend="1903";Tstart="1542";shortTE="F";uid="e2b4c7f0-5681-4603-a300-40036b207117"
NC_040877.1	RepeatMasker	DNA/hAT-Tip100	39626957	39627401	1469	-	.	ID="RND-6_FAMILY-3876";Tend="3514";Tstart="3112";shortTE="F";uid="edd886bc-74d7-4ebe-9e36-eae8b949bed0"
NC_040877.1	RepeatMasker	DNA	85129715	85130112	1284	-	.	ID="DNA-TTAA-1_AP";Tend="422";Tstart="12";shortTE="F";uid="516a4f3f-ae9a-46f4-b424-4d6542f0d17a"
NC_040877.1	RepeatMasker	DNA	68634143	68634880	5886	-	.	ID="RND-6_FAMILY-16396";Tend="2044";Tstart="1309";shortTE="F";uid="96d8ebc3-7e99-41e8-b2ec-263ac6deb30c"
NC_040877.1	RepeatMasker	Retroposon?	29205789	29206015	518	-	.	ID="SINE2-2_AP";Tend="727";Tstart="250";shortTE="F";uid="369b65ff-cf02-4811-a5c0-8b8aed0b1847"
NC_040877.1	RepeatMasker	DNA/Ginger-1	40396326	40396459	586	-	.	ID="RND-6_FAMILY-4326";Tend="1101";Tstart="951";shortTE="F";uid="8e6489ea-5870-41bf-a49d-acff560c4b50"
NC_040877.1	RepeatMasker	Unknown	44364937	44365200	1857	-	.	ID="RND-6_FAMILY-7670";Tend="1219";Tstart="950";shortTE="F";uid="c2895aa7-5905-4fe3-abd0-91cfde362b7c"
NC_040877.1	RepeatMasker	Retroposon?	38570076	38570255	416	-	.	ID="SINE2-1_AP";Tend="1770";Tstart="1581";shortTE="F";uid="95972502-3914-4ce7-a58d-ff7ce221efa9"
NC_040877.1	RepeatMasker	DNA	19937695	19938011	945	-	.	ID="DNA4-2_AP";Tend="766";Tstart="455";shortTE="F";uid="a4858381-5ff5-4c92-bdb3-bdfbe6d1a04a"
NC_040877.1	RepeatMasker	DNA/MULE-MuDR	48700575	48701163	4227	-	.	ID="RND-6_FAMILY-11912";Tend="3282";Tstart="2698";shortTE="F";uid="d52ceb6f-bd81-461a-a8c1-6a889f109450"
NC_040877.1	RepeatMasker	DNA/Kolobok-E	50774336	50774564	479	-	.	ID="KOLOBOKE-2_AP";Tend="2211";Tstart="1945";shortTE="F";uid="96af905c-de8a-4234-97d7-a3d3054b52da"
NC_040877.1	RepeatMasker	DNA	85960285	85960581	1598	-	.	ID="RND-6_FAMILY-1458";Tend="1599";Tstart="1263";shortTE="F";uid="08ecf371-8d11-44ff-add3-8c1281623307"
NC_040877.1	RepeatMasker	DNA/CMC-EnSpm	64315565	64315779	1658	-	.	ID="RND-4_FAMILY-1283";Tend="2010";Tstart="1798";shortTE="F";uid="c0da5b1c-ce47-44e0-9af8-1e95de207f58"
NC_040877.1	RepeatMasker	DNA/Academ-1	56322659	56324892	6107	-	.	ID="RND-6_FAMILY-11560";TEgroup="ctg_1%7CRND-6_FAMILY-11560%7C2";Tend="3305";Tstart="914";shortTE="F";uid="b4eb39c5-b02a-4d69-ba21-a0fec660a669"
NC_040877.1	RepeatMasker	DNA/hAT-Tip100	77229250	77229442	1375	-	.	ID="RND-5_FAMILY-880";Tend="1690";Tstart="1481";shortTE="F";uid="d7012d1a-874d-4604-adea-5c931c70ec65"
NC_040877.1	RepeatMasker	Unknown	67531558	67531875	2348	-	.	ID="RND-1_FAMILY-55";Tend="1231";Tstart="919";shortTE="F";uid="d9d7540c-be65-4304-b182-ac26150f86f3"
NC_040877.1	RepeatMasker	DNA/hAT-Blackjack	77090130	77091288	3766	-	.	ID="RND-6_FAMILY-798";Tend="2796";Tstart="1640";shortTE="F";uid="dda0da7e-9ee6-484a-bf73-d6abd998661e"
NC_040877.1	RepeatMasker	DNA/Kolobok-E	40098713	40098850	420	-	.	ID="KOLOBOKE-2_AP";Tend="1264";Tstart="1119";shortTE="F";uid="84ba3430-05a3-46ef-91b3-24c96ffc46ad"
NC_040877.1	RepeatMasker	DNA/hAT-hAT19	89648618	89648811	761	-	.	ID="DNA8-64B_AP";Tend="215";Tstart="2";shortTE="F";uid="d70899ec-6387-4239-9ab0-3efa0a373932"
NC_040877.1	RepeatMasker	DNA	37572272	37572378	448	-	.	ID="dna4-2_ap";Tend="768";Tstart="683";shortTE="F";uid="017a0c22-fc3a-4e20-af07-e49780477a19"
NC_040877.1	RepeatMasker	DNA	28955532	28955698	447	-	.	ID="DNA4-3_AP";Tend="448";Tstart="298";shortTE="F";uid="45025489-1544-427d-a8b1-184be2642d4f"
NC_040877.1	RepeatMasker	Unknown	288921	289794	6530	-	.	ID="RND-4_FAMILY-1739";Tend="1410";Tstart="534";shortTE="F";uid="2fd69acd-3287-4be4-b91f-b4b5d8971382"
NC_040877.1	RepeatMasker	DNA/hAT	56212596	56212727	415	-	.	ID="DNA8-105_AP";Tend="139";Tstart="7";shortTE="F";uid="643f11d5-bdd6-4fbe-b558-95154b85e682"
NC_040877.1	RepeatMasker	DNA/hAT-Tip100	15846145	15846578	3048	-	.	ID="RND-6_FAMILY-1477";Tend="1500";Tstart="1074";shortTE="F";uid="162bfd7a-f3d8-48c7-9bc5-fe3a0285459d"
NC_040877.1	RepeatMasker	DNA/MULE-MuDR	87985154	87985694	3064	-	.	ID="RND-6_FAMILY-14941";Tend="1667";Tstart="1154";shortTE="F";uid="b13ff877-fed7-4e13-bf41-152fad27cd75"
NC_040877.1	RepeatMasker	Unknown	53112320	53112523	570	-	.	ID="RND-1_FAMILY-39";Tend="1617";Tstart="1466";shortTE="F";uid="e8b69a2b-34a1-4410-b199-b08cfe4657bc"
NC_040877.1	RepeatMasker	DNA/Ginger-1	47221420	47222420	5431	-	.	ID="RND-6_FAMILY-4326";Tend="1961";Tstart="898";shortTE="F";uid="ca7148b5-0493-4869-9b7b-9989f8c20291"
NC_040877.1	RepeatMasker	DNA	59121818	59122124	1128	-	.	ID="DNA4-2_AP";Tend="319";Tstart="1";shortTE="F";uid="a2c37363-af7e-46e8-a896-87df204835c8"
NC_040877.1	RepeatMasker	DNA	78867465	78868065	1861	-	.	ID="DNA4-3_AP";Tend="635";Tstart="1";shortTE="F";uid="bddafbf0-d292-465a-ac08-e13b81bf50e7"
NC_040877.1	RepeatMasker	DNA/MULE-MuDR	5964682	5964918	533	-	.	ID="MUDR4X_AP";Tend="2243";Tstart="1967";shortTE="F";uid="a3e369a1-a9b1-42cb-8bb5-aa7b8340bd4d"
NC_040877.1	RepeatMasker	Unknown	81691432	81691768	1098	-	.	ID="RND-1_FAMILY-2";Tend="1936";Tstart="1592";shortTE="F";uid="7f86ad78-8b0f-4502-9d8c-0b2975307136"
NC_040877.1	RepeatMasker	DNA/Ginger-1	7568370	7568511	471	-	.	ID="RND-6_FAMILY-4326";Tend="1100";Tstart="951";shortTE="F";uid="d35060ea-56d7-42c5-b21e-406cf4cf1010"
NC_040877.1	RepeatMasker	DNA/Ginger-2	18574361	18574787	1515	-	.	ID="RND-6_FAMILY-2293";Tend="1443";Tstart="943";shortTE="F";uid="38981d3b-6f69-4ac0-bfc8-52cec3ef43c3"
NC_040877.1	RepeatMasker	DNA	10451508	10451677	686	-	.	ID="RND-6_FAMILY-1179";Tend="1116";Tstart="955";shortTE="F";uid="64d91e6b-5b10-40f1-bad9-067738ecfcd3"
NC_040877.1	RepeatMasker	DNA/hAT-hAT19	46039502	46039613	605	-	.	ID="DNA8-73_AP";Tend="784";Tstart="670";shortTE="F";uid="12a7582b-dfdf-4220-a90c-285b6e2d7d96"
NC_040877.1	RepeatMasker	Unknown	93345420	93345667	1015	-	.	ID="RND-1_FAMILY-143";Tend="1597";Tstart="1344";shortTE="F";uid="95da7595-3b36-4f17-8df6-b0eb78d070f1"
NC_040877.1	RepeatMasker	DNA	1377256	1382369	39880	-	.	ID="RND-1_FAMILY-25";Tend="7087";Tstart="1935";shortTE="F";uid="d090a4c7-66c5-4ac2-939c-4c8106f29844"
NC_040877.1	RepeatMasker	DNA/Ginger-1	37609341	37610301	5828	-	.	ID="RND-6_FAMILY-4326";Tend="1954";Tstart="980";shortTE="F";uid="8e03ec04-9952-4be4-860e-d609160e05ae"
NC_040877.1	RepeatMasker	DNA	3947491	3947751	627	-	.	ID="TTAA2C_AP";Tend="271";Tstart="1";shortTE="F";uid="91e87cfb-55bf-4773-ab40-4d21f7d838dd"
NC_040877.1	RepeatMasker	Unknown	83795409	83795686	1284	-	.	ID="RND-6_FAMILY-1261";Tend="313";Tstart="60";shortTE="F";uid="16bbbdc6-8a3c-4f75-b590-69f467daf707"
NC_040877.1	RepeatMasker	DNA/Ginger-1	84465058	84465665	3935	-	.	ID="RND-6_FAMILY-4326";Tend="1613";Tstart="950";shortTE="F";uid="7918ab26-81dd-4f13-a5a5-ac46d5b1a66d"
NC_040877.1	RepeatMasker	Unknown	55822965	55823105	628	-	.	ID="RND-6_FAMILY-24802";Tend="1486";Tstart="1354";shortTE="F";uid="c7c7a73b-f94c-49ae-9b92-0f09272dfe07"
NC_040877.1	RepeatMasker	DNA/Kolobok-E	84522171	84522810	3198	-	.	ID="RND-5_FAMILY-3544";Tend="1666";Tstart="1020";shortTE="F";uid="35201dfc-7d15-461b-8097-65e58dbd04d0"
NC_040877.1	RepeatMasker	DNA/MULE-MuDR	75062655	75063059	2812	-	.	ID="RND-6_FAMILY-884";Tend="1062";Tstart="635";shortTE="F";uid="c656853e-1b89-433b-ba94-6a7229a776e5"
NC_040877.1	RepeatMasker	DNA/Ginger-1	1600432	1601079	2367	-	.	ID="RND-1_FAMILY-36";Tend="1031";Tstart="440";shortTE="F";uid="278a2bb0-5437-4aea-b064-94294f8c0c23"
NC_040877.1	RepeatMasker	Unknown	24339918	24340555	4600	-	.	ID="RND-6_FAMILY-2084";Tend="1567";Tstart="933";shortTE="F";uid="d1592b7e-bbe7-4ecf-8069-c3639e8d9555"
NC_040877.1	RepeatMasker	Retroposon?	51865525	51865751	546	-	.	ID="SINE2-2_AP";Tend="227";Tstart="1";shortTE="F";uid="3db8a8eb-4f67-41f4-9f2e-173b0d7becae"
NC_040877.1	RepeatMasker	DNA/TcMar-m44?	45921264	45921433	608	-	.	ID="dnax-4b_ap";Tend="172";Tstart="1";shortTE="F";uid="7417c285-f026-4e2a-b1e4-41c9f6d0268e"
NC_040877.1	RepeatMasker	Unknown	81755351	81755477	560	-	.	ID="RND-6_FAMILY-11517";Tend="1081";Tstart="947";shortTE="F";uid="1c70bade-6b73-42ef-8db3-156ad78b209c"
NC_040877.1	RepeatMasker	DNA/hAT	16341787	16341959	1122	-	.	ID="RND-6_FAMILY-3234";Tend="1163";Tstart="1002";shortTE="F";uid="dbdd7dbe-da9a-4bf7-8ef8-55698c05b514"
NC_040877.1	RepeatMasker	DNA	85939475	85939584	417	-	.	ID="dna4-2_ap";Tend="661";Tstart="550";shortTE="F";uid="26388f1f-b677-448d-8615-5c054922a365"
NC_040877.1	RepeatMasker	DNA	6304426	6304702	583	-	.	ID="DNA4-3_AP";Tend="283";Tstart="1";shortTE="F";uid="77326807-9cb2-4c16-8643-0d2543e9dac3"
NC_040877.1	RepeatMasker	DNA/hAT-hAT19	92924614	92924840	1314	-	.	ID="RND-4_FAMILY-641";Tend="1148";Tstart="921";shortTE="F";uid="106d904e-17fe-4abd-83c3-a404e3c3649d"
NC_040877.1	RepeatMasker	DNA/hAT-Tip100	74272316	74272457	921	-	.	ID="RND-4_FAMILY-1279";Tend="1202";Tstart="1061";shortTE="F";uid="3a191de8-fed5-4409-a99e-d847be18dcad"
NC_040877.1	RepeatMasker	Unknown	46254205	46254557	824	-	.	ID="RND-6_FAMILY-5803";Tend="1508";Tstart="1114";shortTE="F";uid="ae22e0d9-9466-43f5-acbf-7c114d1ee544"
NC_040877.1	RepeatMasker	Retroposon?	57228775	57229477	752	-	.	ID="SINE2-1_AP";Tend="1770";Tstart="1065";shortTE="F";uid="3ee12c59-0323-448c-9d22-c9600be859ff"
NC_040877.1	RepeatMasker	DNA/Kolobok-E	83578300	83578483	423	-	.	ID="KOLOBOKE-2_AP";Tend="1334";Tstart="1119";shortTE="F";uid="561653fb-2471-45eb-a8f4-5c2064b4fb07"
NC_040877.1	RepeatMasker	DNA/hAT-Charlie	73248969	73249107	697	-	.	ID="RND-5_FAMILY-1455";Tend="1307";Tstart="1166";shortTE="F";uid="c94e8d5d-fa3e-4287-8adf-554b4e59e1c5"
NC_040877.1	RepeatMasker	Unknown	1593859	1594983	4078	-	.	ID="RND-5_FAMILY-587";Tend="3859";Tstart="2855";shortTE="F";uid="579cbf43-881e-4eaa-8414-1edf883b2a34"
NC_040877.1	RepeatMasker	Unknown	89339628	89339781	831	-	.	ID="RND-6_FAMILY-2852";Tend="1498";Tstart="1348";shortTE="F";uid="01f0ad73-4afb-49ca-baf7-43b67a7bc86a"
NC_040877.1	RepeatMasker	DNA	8226947	8227360	910	-	.	ID="RND-6_FAMILY-1458";Tend="1689";Tstart="1288";shortTE="F";uid="ba94523c-80ec-4772-8622-5a0b70372165"
NC_040877.1	RepeatMasker	DNA/TcMar-m44	27637190	27637382	671	-	.	ID="DNAX-7_AP";TEgroup="ctg_1%7CDNAX-7_AP%7C1";Tend="311";Tstart="1";shortTE="F";uid="83828f9f-70fd-4bc2-bda5-9ad459ee4a61"
NC_040877.1	RepeatMasker	DNA/hAT-Charlie	57727584	57727833	1080	-	.	ID="RND-5_FAMILY-331";Tend="1342";Tstart="1066";shortTE="F";uid="e2b65294-73fa-427d-bde7-55a6111a319c"
NC_040877.1	RepeatMasker	DNA/hAT	30283078	30283293	1312	-	.	ID="RND-5_FAMILY-13";Tend="849";Tstart="636";shortTE="F";uid="adffc337-380c-4fa8-a317-6983189685a7"
NC_040877.1	RepeatMasker	DNA/Kolobok-E	14938179	14938755	587	-	.	ID="KOLOBOKE-4_AP";Tend="3039";Tstart="2468";shortTE="F";uid="6f843009-311e-4484-a53f-0e87d8971c88"
NC_040877.1	RepeatMasker	DNA	9416118	9416563	433	-	.	ID="DNA4-3_AP";Tend="637";Tstart="146";shortTE="F";uid="6ec564bd-3079-4bfe-b8cd-44ff73d37522"
NC_040877.1	RepeatMasker	DNA	86641436	86642534	585	-	.	ID="RND-3_FAMILY-392";TEgroup="ctg_1%7CRND-3_FAMILY-392%7C1";Tend="1551";Tstart="647";shortTE="F";uid="9ec49d04-3715-4974-b954-e22543ebdf48"
NC_040877.1	RepeatMasker	Unknown	46853320	46854820	3980	-	.	ID="RND-1_FAMILY-168";Tend="1484";Tstart="7";shortTE="F";uid="fce2cdbd-f3b6-4c5f-91ed-1bfbf95ce7e7"
NC_040877.1	RepeatMasker	DNA/Ginger-1	24707441	24708376	4943	-	.	ID="RND-6_FAMILY-4326";Tend="1960";Tstart="950";shortTE="F";uid="59d59d34-6070-493c-9600-7b99d012e1c6"
NC_040877.1	RepeatMasker	DNA/Kolobok-E	24834311	24834916	2824	-	.	ID="RND-5_FAMILY-3544";Tend="1656";Tstart="1088";shortTE="F";uid="affe1557-9c8d-4090-9f91-55b5ac10e136"
NC_040877.1	RepeatMasker	DNA	84930426	84930686	647	-	.	ID="DNA4-2_AP";Tend="754";Tstart="500";shortTE="F";uid="27703c03-7f83-49ce-a302-d09c02129ef9"
NC_040877.1	RepeatMasker	LINE/I-Jockey	23779184	23779393	705	-	.	ID="RND-6_FAMILY-6592";Tend="4393";Tstart="4202";shortTE="F";uid="a5f10420-5e6d-456f-809a-41633118c50f"
NC_040877.1	RepeatMasker	Retroposon?	5753947	5754511	410	-	.	ID="SINE2-1_AP";Tend="1768";Tstart="1252";shortTE="F";uid="63ad29c8-a358-4fee-85f5-d011c41556bf"
NC_040877.1	RepeatMasker	Retroposon?	13932972	13933265	651	-	.	ID="SINE2-1_AP";Tend="1430";Tstart="1132";shortTE="F";uid="2a631e56-2a80-4c15-a1de-9660cbcb90c1"
NC_040877.1	RepeatMasker	DNA/Ginger-1	7344944	7345226	1302	-	.	ID="rnd-6_family-4326";Tend="1192";Tstart="951";shortTE="F";uid="e9a08595-39ed-43f1-ac47-ccc8bacab2c6"
NC_040877.1	RepeatMasker	DNA/hAT-Charlie	30727670	30727844	995	-	.	ID="DNA8-34_AP";Tend="194";Tstart="2";shortTE="F";uid="7f6c04af-b74e-47d7-a446-520125f7f485"
NC_040877.1	RepeatMasker	DNA/hAT-hAT19	3595365	3595664	1316	-	.	ID="DNA8-79_AP";Tend="285";Tstart="1";shortTE="F";uid="4c24151e-d949-47b1-8015-4de1083eb9f1"
NC_040877.1	RepeatMasker	Retroposon?	8770123	8770384	451	-	.	ID="SINE2-1_AP";Tend="1325";Tstart="1063";shortTE="F";uid="a2a9d1a1-15f2-472e-bc03-e297ee855486"
NC_040877.1	RepeatMasker	Unknown	93817436	93817880	457	-	.	ID="REP-6_LMI";Tend="2983";Tstart="2530";shortTE="F";uid="3bfea3d8-41d0-47bf-8b5e-06a3c9c1fd55"
NC_040877.1	RepeatMasker	RC/Helitron	69842387	69842800	2397	-	.	ID="RND-6_FAMILY-1919";Tend="1487";Tstart="1059";shortTE="F";uid="31e959be-8da9-4617-9929-411c3b4cdfd8"
NC_040877.1	RepeatMasker	DNA	44558555	44558951	1090	-	.	ID="DNA4-2_AP";Tend="410";Tstart="1";shortTE="F";uid="ac576a91-dad1-4666-8d3a-5a0ec3b8dab9"
NC_040877.1	RepeatMasker	DNA/hAT-hATm	39764304	39764650	1535	-	.	ID="RND-6_FAMILY-3788";Tend="1376";Tstart="990";shortTE="F";uid="6632b9b3-1eda-4df7-9865-6bc00b821868"
NC_040877.1	RepeatMasker	Retroposon?	77137159	77137437	446	-	.	ID="SINE2-1_AP";Tend="1463";Tstart="1194";shortTE="F";uid="a9ba3073-f254-4266-b69c-0ba6bc16e415"
NC_040877.1	RepeatMasker	DNA	86298843	86299139	500	-	.	ID="dna4-2_ap";Tend="770";Tstart="421";shortTE="F";uid="e34a6465-c1b7-4385-8674-25a48fbeb5f9"
NC_040877.1	RepeatMasker	DNA	77004762	77004985	404	-	.	ID="dna4-2_ap";Tend="234";Tstart="6";shortTE="F";uid="2aa6196c-30f4-470d-adbd-c182538586df"
NC_040877.1	RepeatMasker	DNA/Kolobok-E	7748471	7748709	418	-	.	ID="KOLOBOKE-3_AP";Tend="5025";Tstart="4782";shortTE="F";uid="8f45d480-2605-4617-85ed-27f883516d2e"
NC_040877.1	RepeatMasker	Unknown	77137818	77138021	594	-	.	ID="RND-6_FAMILY-1419";Tend="5272";Tstart="5077";shortTE="F";uid="a7436873-2b89-455e-af9b-90d981d34748"
NC_040877.1	RepeatMasker	Retroposon?	49523483	49523999	612	-	.	ID="SINE2-1_AP";Tend="526";Tstart="1";shortTE="F";uid="d0110dd8-de1d-471d-a1e0-6ada56b0449f"
NC_040877.1	RepeatMasker	DNA/hAT-Tip100	44476144	44476246	692	-	.	ID="RND-6_FAMILY-8238";Tend="1058";Tstart="956";shortTE="F";uid="6061f80a-1b8b-4086-85c5-b00d1dc494ab"
NC_040877.1	RepeatMasker	DNA	77064604	77064895	409	-	.	ID="DNA4-2_AP";Tend="700";Tstart="409";shortTE="F";uid="e0c6a9d9-da82-462e-901a-418d7918955d"
NC_040877.1	RepeatMasker	DNA/hAT-Charlie	27109841	27110082	764	-	.	ID="DNA8-33_AP";Tend="328";Tstart="18";shortTE="F";uid="e5fd7db0-02f6-4d89-82dc-e82f97b89836"
NC_040877.1	RepeatMasker	DNA	47003821	47004421	1397	-	.	ID="RND-6_FAMILY-1458";Tend="1890";Tstart="1263";shortTE="F";uid="91d44aad-461e-4114-b3f2-75d8190520ca"
NC_040877.1	RepeatMasker	Retroposon?	53737508	53738044	438	-	.	ID="SINE2-1_AP";TEgroup="ctg_1%7CSINE2-1_AP%7C18";Tend="1091";Tstart="324";shortTE="F";uid="50a86652-7b7f-4acf-80db-94d002e4cee3"
NC_040877.1	RepeatMasker	DNA/Ginger-1	64889704	64889893	1085	-	.	ID="RND-6_FAMILY-4326";Tend="1147";Tstart="955";shortTE="F";uid="ee0078df-b8ab-4902-9e3f-4b8ee20236ce"
NC_040877.1	RepeatMasker	DNA	77506328	77506864	705	-	.	ID="RND-6_FAMILY-1458";Tend="1896";Tstart="1291";shortTE="F";uid="de87bf8c-ac7b-4733-b77f-f1d7366c81af"
NC_040877.1	RepeatMasker	Unknown	53393321	53394694	28047	-	.	ID="RND-5_FAMILY-1660";Tend="4146";Tstart="2747";shortTE="F";uid="17fd8ae9-c2bb-4ee4-957c-86101780d566"
NC_040877.1	RepeatMasker	Retroposon?	51449822	51450216	473	-	.	ID="SINE2-2_AP";Tend="1237";Tstart="986";shortTE="F";uid="b237f24e-51de-403f-811d-64748bb1b141"
NC_040877.1	RepeatMasker	DNA/hAT-Tip100	29613475	29613629	564	-	.	ID="RND-6_FAMILY-1780";Tend="749";Tstart="588";shortTE="F";uid="ca453fcc-a93f-4efc-9a55-269bdb799c75"
NC_040877.1	RepeatMasker	DNA	43866713	43867521	875	-	.	ID="DNA4-2_AP";Tend="769";Tstart="2";shortTE="F";uid="00867ee5-f723-42cd-88d8-7ca94abf5349"
NC_040877.1	RepeatMasker	DNA	39844753	39844869	637	-	.	ID="TTAA12_AP";Tend="117";Tstart="1";shortTE="F";uid="27a35fe5-c990-40e3-ba4e-1d2471cd12bb"
NC_040877.1	RepeatMasker	DNA/CMC-EnSpm	1533013	1533560	566	-	.	ID="RND-5_FAMILY-523";Tend="1619";Tstart="1055";shortTE="F";uid="f44882cd-c20b-4c47-a33e-f398d2f6b169"
NC_040877.1	RepeatMasker	Unknown	2149790	2150041	1569	-	.	ID="RND-1_FAMILY-111";Tend="1552";Tstart="1287";shortTE="F";uid="c0e1c051-a899-4bf9-85c9-e6f0c6e2b1b0"
NC_040877.1	RepeatMasker	DNA	51359888	51359991	422	-	.	ID="RND-6_FAMILY-1179";Tend="1516";Tstart="1422";shortTE="F";uid="8fd4e564-f1e2-4fae-99b7-0bbd54cac000"
NC_040877.1	RepeatMasker	DNA	26643028	26643223	472	-	.	ID="dna4-2_ap";Tend="769";Tstart="494";shortTE="F";uid="516d02c1-7f1e-42b2-b4eb-74684bf8cb79"
NC_040877.1	RepeatMasker	DNA/Kolobok-E	44590529	44590784	537	-	.	ID="KOLOBOKE-2_AP";Tend="2232";Tstart="1924";shortTE="F";uid="ab69fe45-8957-4e1e-869f-c9570d545a53"
NC_040877.1	RepeatMasker	DNA/hAT-Tip100	84441764	84441913	523	-	.	ID="RND-6_FAMILY-7314";Tend="1596";Tstart="1446";shortTE="F";uid="bd8185cb-cafc-4aaf-bc45-603bdb7313ed"
NC_040877.1	RepeatMasker	DNA/Ginger-1	93326304	93333582	41712	-	.	ID="RND-1_FAMILY-104";TEgroup="ctg_1%7CRND-1_FAMILY-104%7C2";Tend="7372";Tstart="88";shortTE="F";uid="683f6a9b-ea41-4a6d-acee-28558b8acad8"
NC_040877.1	RepeatMasker	DNA/hAT-Ac	29544856	29545901	6268	-	.	ID="RND-5_FAMILY-1931";Tend="1703";Tstart="718";shortTE="F";uid="35be94ab-0d3a-41bc-a32b-41a3d3f0073f"
NC_040877.1	RepeatMasker	DNA/Ginger-1	26868433	26869323	3074	-	.	ID="RND-6_FAMILY-4326";Tend="1958";Tstart="950";shortTE="F";uid="a345f98b-7216-47bb-9bd6-3b60fc580152"
NC_040877.1	RepeatMasker	DNA/Kolobok-E	45049277	45050022	3730	-	.	ID="RND-5_FAMILY-3544";Tend="1662";Tstart="931";shortTE="F";uid="94d75fbf-8526-45b5-9c90-eb0586230017"
NC_040877.1	RepeatMasker	DNA	48075161	48075395	410	-	.	ID="DNA4-3_AP";Tend="383";Tstart="158";shortTE="F";uid="b9639e85-d9de-4b40-bb32-bc70a4c6d2eb"
NC_040877.1	RepeatMasker	Unknown	93506583	93507563	7182	-	.	ID="RND-1_FAMILY-40";Tend="2717";Tstart="1747";shortTE="F";uid="fe320e3e-a919-4437-baa1-bb3e45539675"
NC_040877.1	RepeatMasker	DNA	69280561	69280744	446	-	.	ID="DNA3-10_AP";Tend="174";Tstart="2";shortTE="F";uid="b906e046-f88a-43a1-833d-e0588c0f00d4"
NC_040877.1	RepeatMasker	LTR/Gypsy	611754	616019	27275	-	.	ID="RND-1_FAMILY-138";Tend="4212";Tstart="1";shortTE="F";uid="93f8f7ae-cfdf-450c-a782-14f50f49f0dc"
NC_040877.1	RepeatMasker	DNA/Ginger-1	88777223	88777441	1234	-	.	ID="rnd-6_family-4326";Tend="1138";Tstart="952";shortTE="F";uid="e52a02a2-fd35-4dfa-9939-e8d1f701a00c"
NC_040877.1	RepeatMasker	DNA	51673369	51674052	1242	-	.	ID="DNA4-2_AP";Tend="769";Tstart="1";shortTE="F";uid="ed3954fd-ed6d-4d25-a22d-5e1783864800"
NC_040877.1	RepeatMasker	DNA/hAT-hAT19	2177014	2177200	580	-	.	ID="DNA8-43_AP";Tend="869";Tstart="652";shortTE="F";uid="bdb8cdc0-ff42-4f27-927a-7298beba9b02"
NC_040877.1	RepeatMasker	DNA	35007816	35008048	418	-	.	ID="ttaa2_ap";Tend="291";Tstart="77";shortTE="F";uid="8eb16887-c711-4335-a52e-62ade6dd18e1"
NC_040877.1	RepeatMasker	Unknown	53564389	53567990	26001	-	.	ID="RND-6_FAMILY-2138";Tend="5103";Tstart="1314";shortTE="F";uid="176c18b7-6629-45f8-bfe2-4a72f79d62f5"
NC_040877.1	RepeatMasker	DNA/hAT-Tip100	58305750	58305934	616	-	.	ID="RND-6_FAMILY-1780";Tend="1909";Tstart="1707";shortTE="F";uid="ee4d209e-bf36-4f08-bffd-018733904c5c"
NC_040877.1	RepeatMasker	DNA/Ginger-1	80843153	80844058	2986	-	.	ID="rnd-6_family-4326";Tend="1958";Tstart="953";shortTE="F";uid="56a1aab5-c135-4696-9d8c-1c313b10b3ef"
NC_040877.1	RepeatMasker	DNA/MULE-MuDR	39999185	39999480	749	-	.	ID="MUDR2X_AP";Tend="1827";Tstart="1528";shortTE="F";uid="a2a941fd-37b7-432c-bc0e-0f43cfbc9b33"
NC_040877.1	RepeatMasker	Unknown	91930946	91931072	715	-	.	ID="RND-1_FAMILY-39";Tend="1577";Tstart="1457";shortTE="F";uid="baa2397e-6322-408d-a307-65231a3cbbd4"
NC_040877.1	RepeatMasker	DNA/hAT-hAT19	6426965	6427777	4325	-	.	ID="RND-6_FAMILY-8415";Tend="1712";Tstart="919";shortTE="F";uid="65b832e0-bed1-4303-8c9b-07ad246697b6"
NC_040877.1	RepeatMasker	DNA	59469698	59470415	2279	-	.	ID="DNA4-2_AP";Tend="769";Tstart="16";shortTE="F";uid="887be154-5049-4d70-b488-29e3dd28e0b8"
NC_040877.1	RepeatMasker	Retroposon?	44021926	44022476	813	-	.	ID="SINE2-1_AP";Tend="965";Tstart="390";shortTE="F";uid="d1e54396-1b73-45cd-ba82-e1bb9a715265"
NC_040877.1	RepeatMasker	Unknown	44143449	44143878	2599	-	.	ID="RND-6_FAMILY-14942";Tend="1354";Tstart="921";shortTE="F";uid="43478963-31df-4801-b57c-6a1f7bbaef57"
NC_040877.1	RepeatMasker	DNA/TcMar-m44?	12522879	12523003	452	-	.	ID="dnax-4b_ap";Tend="149";Tstart="27";shortTE="F";uid="64e6d1dc-263f-4f40-8c6c-733548fcca37"
NC_040877.1	RepeatMasker	DNA/hAT-Charlie	52181021	52181121	469	-	.	ID="RND-6_FAMILY-1685";Tend="1179";Tstart="1078";shortTE="F";uid="e7c14291-68ae-4cea-9eb5-d2730f6c8464"
NC_040877.1	RepeatMasker	Retroposon?	63542479	63542586	441	-	.	ID="SINE2-1_AP";Tend="1726";Tstart="1622";shortTE="F";uid="3d569fda-c04a-4503-8271-65ab55d8c1a1"
NC_040877.1	RepeatMasker	DNA	87223913	87224282	1477	-	.	ID="DNA-TTAA-1_AP";Tend="423";Tstart="54";shortTE="F";uid="cce7e737-39fe-4622-a5cb-4d8c53f2cb78"
NC_040877.1	RepeatMasker	Retroposon?	6125948	6126799	934	-	.	ID="SINE2-1_AP";Tend="902";Tstart="4";shortTE="F";uid="5d1a9c93-5ce8-44cd-93f3-56ab9f56599e"
NC_040877.1	RepeatMasker	DNA	86104720	86104990	992	-	.	ID="TTAA7_AP";Tend="262";Tstart="1";shortTE="F";uid="b2dd5ebb-4a00-4816-9309-69055f207fe4"
NC_040877.1	RepeatMasker	DNA/Ginger-1	60821602	60821934	425	-	.	ID="RND-6_FAMILY-4326";Tend="1813";Tstart="1451";shortTE="F";uid="08b2141a-c1dc-4ec7-b449-9cb1d658229a"
NC_040877.1	RepeatMasker	Retroposon?	88445562	88445931	568	-	.	ID="SINE2-1_AP";Tend="1003";Tstart="631";shortTE="F";uid="df6870ff-dc7f-4f92-9db1-7cfa87e9ac68"
NC_040877.1	RepeatMasker	DNA/Kolobok-E	47624247	47624655	1171	-	.	ID="RND-1_FAMILY-10";TEgroup="ctg_1%7CRND-1_FAMILY-10%7C4";Tend="1530";Tstart="1144";shortTE="F";uid="ba6de96d-8f81-4e61-905f-25cd83571dd8"
NC_040877.1	RepeatMasker	DNA	93876448	93876633	1045	-	.	ID="ttaac_ap";Tend="361";Tstart="172";shortTE="F";uid="ced18566-16e0-46b0-b8b6-142b61ab2f16"
NC_040877.1	RepeatMasker	Unknown	87045995	87046159	724	-	.	ID="RND-1_FAMILY-23";Tend="706";Tstart="530";shortTE="F";uid="ba5917e6-7b8e-449f-ac24-42bafbd46b08"
NC_040877.1	RepeatMasker	DNA/Ginger-2	45223480	45223656	450	-	.	ID="RND-6_FAMILY-15125";Tend="781";Tstart="610";shortTE="F";uid="8df62c45-9f17-4680-9763-1cf555d008b1"
NC_040877.1	RepeatMasker	DNA/MULE-MuDR	50140467	50140696	1258	-	.	ID="RND-6_FAMILY-1257";Tend="1177";Tstart="943";shortTE="F";uid="739d2164-cf2a-428a-a4ed-f96b091a8c56"
NC_040877.1	RepeatMasker	DNA/Ginger-1	91458483	91459088	701	-	.	ID="RND-6_FAMILY-4326";Tend="1958";Tstart="1312";shortTE="F";uid="3e6b3726-797b-4bb5-a8a2-90ca220ec300"
NC_040877.1	RepeatMasker	Retroposon?	11934033	11934582	518	-	.	ID="SINE2-1_AP";Tend="1429";Tstart="799";shortTE="F";uid="713a1ad1-f090-40c8-83c7-91f476d6ffdd"
NC_040877.1	RepeatMasker	DNA/hAT-Tip100	25428931	25429038	762	-	.	ID="RND-6_FAMILY-12567";Tend="1253";Tstart="1143";shortTE="F";uid="7277e507-4170-44fe-b6d7-4709fcf8a43c"
NC_040877.1	RepeatMasker	DNA/hAT-Ac	78805781	78805908	406	-	.	ID="RND-6_FAMILY-1933";Tend="1508";Tstart="1398";shortTE="F";uid="cef68545-a7e8-4464-96e3-5bd28a413b73"
NC_040877.1	RepeatMasker	DNA	7756707	7757268	1518	-	.	ID="DNA4-2_AP";Tend="619";Tstart="8";shortTE="F";uid="0474e55a-e728-4e93-be95-2ab3fb1e3f0f"
NC_040877.1	RepeatMasker	DNA	22808971	22809146	419	-	.	ID="RND-6_FAMILY-1529";Tend="2313";Tstart="2135";shortTE="F";uid="eb8b84cd-6a15-4b6b-a337-c6b92ba0dbda"
NC_040877.1	RepeatMasker	DNA	43144330	43144758	2449	-	.	ID="TTAA2C_AP";Tend="423";Tstart="1";shortTE="F";uid="675d8985-08a5-4e78-b489-2910dd5be089"
NC_040877.1	RepeatMasker	DNA	82437407	82437958	1724	-	.	ID="RND-6_FAMILY-1179";Tend="1507";Tstart="947";shortTE="F";uid="ec4ef297-4058-44cb-b320-ec8f6e23d7db"
NC_040877.1	RepeatMasker	DNA/TcMar-Tc1	2385792	2386194	1310	-	.	ID="RND-5_FAMILY-1222";TEgroup="ctg_1%7CRND-5_FAMILY-1222%7C1";Tend="1555";Tstart="989";shortTE="F";uid="adc850db-390d-4d3b-a01b-5e4584dc9a71"
NC_040877.1	RepeatMasker	DNA	78419151	78419495	500	-	.	ID="TTAA2C_AP";Tend="333";Tstart="3";shortTE="F";uid="3e25b470-dcb4-45a3-b846-8a4fe04e8210"
NC_040877.1	RepeatMasker	DNA/Ginger-1	27053601	27053893	479	-	.	ID="RND-6_FAMILY-4326";Tend="1798";Tstart="1501";shortTE="F";uid="0117b2d2-05a6-4af0-8bae-4cd0b83e5be7"
NC_040877.1	RepeatMasker	Unknown	885240	889954	32956	-	.	ID="RND-6_FAMILY-2139";Tend="4784";Tstart="94";shortTE="F";uid="d0d4e7c8-162f-4a69-9d09-02bf4941d504"
NC_040877.1	RepeatMasker	DNA/hAT-Tip100	22635221	22635354	466	-	.	ID="RND-5_FAMILY-6156";Tend="1579";Tstart="1454";shortTE="F";uid="64cd9d30-ebad-461c-96ec-fb636720f4cc"
NC_040877.1	RepeatMasker	Retroposon?	58906613	58906864	405	-	.	ID="SINE2-2_AP";Tend="1468";Tstart="1208";shortTE="F";uid="579eb324-fb28-4e45-b30a-88ce0d22777b"
NC_040877.1	RepeatMasker	DNA	61552396	61552818	1742	-	.	ID="DNA-TTAA-1_AP";Tend="423";Tstart="1";shortTE="F";uid="423e90a7-3e6c-4af7-b0a2-b7a382fb0e8b"
NC_040877.1	RepeatMasker	DNA	57816027	57816753	2266	-	.	ID="DNA4-2_AP";Tend="769";Tstart="1";shortTE="F";uid="879413d9-b04a-4c81-941e-cd8075428546"
NC_040877.1	RepeatMasker	DNA/hAT-Tip100	66314722	66314981	408	-	.	ID="DNA8-18_AP";Tend="674";Tstart="431";shortTE="F";uid="8580511a-eb65-42e1-a23a-1cee8d26547c"
NC_040877.1	RepeatMasker	DNA/TcMar-Tigger	42682059	42682211	803	-	.	ID="DNAX-5_AP";Tend="155";Tstart="1";shortTE="F";uid="915a94d8-87f9-4270-a28a-2054c9ab7b38"
NC_040877.1	RepeatMasker	DNA/Ginger-1	67188686	67188818	580	-	.	ID="RND-6_FAMILY-4326";Tend="1088";Tstart="950";shortTE="F";uid="d7577e10-e4a7-41c6-95c2-5f1ed948aeca"
NC_040877.1	RepeatMasker	DNA	30971974	30972352	478	-	.	ID="TTAA8_AP";Tend="437";Tstart="8";shortTE="F";uid="e6b56e76-0c4c-453a-8bc7-b20d8b46dbae"
NC_040877.1	RepeatMasker	Unknown	61662452	61662566	765	-	.	ID="RND-6_FAMILY-151";Tend="2631";Tstart="2517";shortTE="F";uid="2ab0b014-83d5-447c-b49b-bbd8bb9f79dd"
NC_040877.1	RepeatMasker	DNA	64989520	64990143	3585	-	.	ID="RND-6_FAMILY-1458";Tend="1890";Tstart="1277";shortTE="F";uid="a1befad0-38b2-42ba-8c21-7763cad76f46"
NC_040877.1	RepeatMasker	RC/Helitron	8418234	8418886	1113	-	.	ID="HELITRON-3_RPR";Tend="3149";Tstart="2448";shortTE="F";uid="393a3399-56f4-4952-8052-038c151470ef"
NC_040877.1	RepeatMasker	DNA/hAT?	15613098	15613548	2432	-	.	ID="RND-5_FAMILY-2744";Tend="1636";Tstart="1174";shortTE="F";uid="187110d3-d832-4c8f-92dc-a6b58541071f"
NC_040877.1	RepeatMasker	DNA/hAT-Charlie	66785544	66785876	820	-	.	ID="DNA8-51_AP";TEgroup="ctg_1%7CDNA8-51_AP%7C9";Tend="502";Tstart="1";shortTE="F";uid="31337c71-cf1c-4186-b231-7263b898c6c6"
NC_040877.1	RepeatMasker	DNA/hAT-Charlie	1357259	1358404	8465	-	.	ID="RND-6_FAMILY-1258";Tend="2490";Tstart="1302";shortTE="F";uid="4ada7c43-1fd5-4d9d-aa06-80995d2cb407"
NC_040877.1	RepeatMasker	Unknown	78643645	78644503	6858	-	.	ID="RND-5_FAMILY-1851";Tend="1821";Tstart="962";shortTE="F";uid="304497d4-c73d-4671-9c80-8aa1bbdc9b0f"
NC_040877.1	RepeatMasker	DNA/Ginger-1	27161943	27162095	486	-	.	ID="GINGER1-1_AP";Tend="4356";Tstart="4201";shortTE="F";uid="13ab3593-56a9-4b90-9aae-d98f372be4e6"
NC_040877.1	RepeatMasker	DNA	83400868	83401474	776	-	.	ID="DNA4-2_AP";Tend="768";Tstart="19";shortTE="F";uid="399d2016-1fed-4dea-a030-100947cc1839"
NC_040877.1	RepeatMasker	DNA/MULE-MuDR	40868619	40868738	879	-	.	ID="RND-6_FAMILY-24318";Tend="1368";Tstart="1249";shortTE="F";uid="3aa09b79-da05-4bb6-aeb6-a0fc2819f435"
NC_040877.1	RepeatMasker	DNA	35186092	35186525	1528	-	.	ID="DNA-TTAA-1_AP";Tend="423";Tstart="1";shortTE="F";uid="a36af6fe-c3b0-4928-abbc-1cef0e351bec"
NC_040877.1	RepeatMasker	DNA/MULE-MuDR	9278235	9278667	563	-	.	ID="MUDR2X_AP";TEgroup="ctg_1%7CMUDR2X_AP%7C3";Tend="1823";Tstart="1039";shortTE="F";uid="8f0821f8-1915-42aa-8c56-3015280918e9"
NC_040877.1	RepeatMasker	DNA/hAT-Tip100	67392387	67392634	869	-	.	ID="RND-6_FAMILY-6587";Tend="1026";Tstart="799";shortTE="F";uid="9d883ac2-eb8a-4384-91d1-2a209f4b2649"
NC_040877.1	RepeatMasker	DNA/Ginger-1	48701667	48701878	929	-	.	ID="RND-5_FAMILY-586";Tend="3704";Tstart="3503";shortTE="F";uid="39c0e8ce-7f4b-40f1-863a-312d7060829b"
NC_040877.1	RepeatMasker	DNA/hAT-Ac	74505328	74505632	679	-	.	ID="RND-6_FAMILY-6043";Tend="742";Tstart="447";shortTE="F";uid="ab8498c6-3352-4817-85d5-3fa3b0037dbd"
NC_040877.1	RepeatMasker	Retroposon?	50586739	50586857	430	-	.	ID="SINE2-2_AP";Tend="1973";Tstart="1852";shortTE="F";uid="4ae67449-f826-492d-945c-67e8bc14a682"
NC_040877.1	RepeatMasker	DNA/CMC-EnSpm	2339896	2340171	536	-	.	ID="RND-4_FAMILY-1283";Tend="530";Tstart="291";shortTE="F";uid="f1c967a8-6c2d-4d15-ae63-4df780502ce8"
NC_040877.1	RepeatMasker	LINE/CR1	60010303	60010979	432	-	.	ID="CR1-4_DAN";Tend="3984";Tstart="3063";shortTE="F";uid="3bf69d70-f6f7-411e-a08d-603ba626754b"
NC_040877.1	RepeatMasker	DNA/hAT-hAT19	65546914	65547308	1895	-	.	ID="DNA8-64_AP";Tend="390";Tstart="1";shortTE="F";uid="77b477b3-3f9c-4021-838b-e28d7a4a7d2a"
NC_040877.1	RepeatMasker	DNA/Ginger-2	57435675	57436141	1035	-	.	ID="RND-6_FAMILY-2293";Tend="1405";Tstart="936";shortTE="F";uid="07893f69-1aad-48a7-b85f-bc1863931c86"
NC_040877.1	RepeatMasker	DNA/TcMar-Tigger	92136656	92136844	606	-	.	ID="RND-4_FAMILY-929";Tend="1104";Tstart="933";shortTE="F";uid="0733e7a9-04fe-4053-913f-6eb7ec2e4250"
NC_040877.1	RepeatMasker	DNA	77058869	77059028	518	-	.	ID="DNA-TTAA-1_AP";Tend="414";Tstart="257";shortTE="F";uid="a7036546-0076-4992-b6de-de3459afac19"
NC_040877.1	RepeatMasker	Unknown	47791219	47792335	5383	-	.	ID="RND-1_FAMILY-37";Tend="2891";Tstart="1740";shortTE="F";uid="7cce7d4b-bc2c-4dfc-8100-377d24d637eb"
NC_040877.1	RepeatMasker	DNA	86594676	86594817	460	-	.	ID="dna4-2_ap";Tend="769";Tstart="631";shortTE="F";uid="263c445b-584a-455f-98cf-1630c46b9468"
NC_040877.1	RepeatMasker	DNA/Kolobok-E	75420906	75421360	2551	-	.	ID="RND-1_FAMILY-10";Tend="1446";Tstart="1010";shortTE="F";uid="027594db-654f-4919-8c1c-5e02630635ec"
NC_040877.1	RepeatMasker	Retroposon?	89405480	89405600	425	-	.	ID="SINE2-1_AP";Tend="1760";Tstart="1636";shortTE="F";uid="0242b551-0a3a-4944-9082-07851e5e9664"
NC_040877.1	RepeatMasker	DNA/MULE-MuDR	61813757	61813864	486	-	.	ID="MUDR1X_AP";TEgroup="ctg_1%7CMUDR1X_AP%7C2";Tend="2386";Tstart="4";shortTE="T";uid="ce83b95d-ecae-4701-b754-9b3872faf3fc"
NC_040877.1	RepeatMasker	DNA/TcMar-m44?	71183579	71183755	543	-	.	ID="DNA4-9_AP";Tend="177";Tstart="1";shortTE="F";uid="127c3038-79da-4ab4-a066-ed1206fdad37"
NC_040877.1	RepeatMasker	DNA/Ginger-1	81213120	81213591	493	-	.	ID="RND-6_FAMILY-4326";Tend="1958";Tstart="1448";shortTE="F";uid="899a1b26-6eda-4284-b21e-3e23133ba511"
NC_040877.1	RepeatMasker	DNA/hAT-hAT19	79487500	79487701	903	-	.	ID="RND-6_FAMILY-6300";Tend="7802";Tstart="7580";shortTE="F";uid="ca5cd6c6-988d-451a-a62b-e7e97f69488d"
NC_040877.1	RepeatMasker	Unknown	91306630	91306791	811	-	.	ID="RND-6_FAMILY-10891";Tend="1634";Tstart="1467";shortTE="F";uid="79d8ee83-014a-442d-b73a-782654cc5d19"
NC_040877.1	RepeatMasker	DNA/TcMar-Mariner	56357298	56357931	1329	-	.	ID="MARINER-9_RPR";Tend="1064";Tstart="433";shortTE="F";uid="0d0cc09a-824e-4343-b664-438ee69cc1cc"
NC_040877.1	RepeatMasker	DNA	61613702	61613908	697	-	.	ID="DNA4-2_AP";Tend="764";Tstart="546";shortTE="F";uid="57a54253-869e-4db9-9722-ed03997e4757"
NC_040877.1	RepeatMasker	DNA/hAT-hAT19	64975175	64975474	723	-	.	ID="DNA8-74_AP";TEgroup="ctg_1%7CDNA8-74_AP%7C5";Tend="899";Tstart="413";shortTE="F";uid="3341c5ba-e1ba-4c1e-9070-06f829874aba"
NC_040877.1	RepeatMasker	DNA/Ginger-1	55529065	55529514	449	-	.	ID="RND-6_FAMILY-4326";Tend="1958";Tstart="1496";shortTE="F";uid="7c947121-12bb-4bf5-975a-5ec5ee44c1a6"
NC_040877.1	RepeatMasker	Retroposon?	85264484	85264760	458	-	.	ID="SINE2-2_AP";Tend="253";Tstart="1";shortTE="F";uid="8a787b79-a1c0-4c22-90ff-c7cb324e3d53"
NC_040877.1	RepeatMasker	DNA/PIF-Harbinger	47605521	47605676	920	-	.	ID="RND-6_FAMILY-14732";Tend="1469";Tstart="1314";shortTE="F";uid="7bd6ed21-1769-4fa5-ace7-bd9209f03146"
NC_040877.1	RepeatMasker	DNA	19810918	19811223	451	-	.	ID="TTAA2D_AP";TEgroup="ctg_1%7CTTAA2D_AP%7C1";Tend="431";Tstart="1";shortTE="F";uid="6491db56-9fae-487c-a634-e2026311648b"
NC_040877.1	RepeatMasker	DNA	35297909	35298167	408	-	.	ID="RND-6_FAMILY-1458";Tend="1888";Tstart="1603";shortTE="F";uid="6aa155e9-e14b-4eaa-9033-64984f8bd370"
NC_040877.1	RepeatMasker	DNA	69282309	69282953	1684	-	.	ID="DNA4-2_AP";Tend="668";Tstart="1";shortTE="F";uid="9aa1b518-e196-4a4a-87c4-bed3520dcb1d"
NC_040877.1	RepeatMasker	DNA/TcMar-Tigger	91519911	91520075	438	-	.	ID="rnd-6_family-3492";Tend="1068";Tstart="885";shortTE="F";uid="4d43e98a-51fb-4637-b89a-a02bc5a9c6b2"
NC_040877.1	RepeatMasker	DNA	89790214	89790420	658	-	.	ID="DNA4-2_AP";Tend="769";Tstart="569";shortTE="F";uid="07089056-86bb-4e04-830a-22cebc0cd976"
NC_040877.1	RepeatMasker	DNA/Ginger-1	71720376	71720561	516	-	.	ID="RND-6_FAMILY-4326";Tend="1739";Tstart="1534";shortTE="F";uid="8721f783-e99d-491c-ad59-535c61996859"
NC_040877.1	RepeatMasker	Unknown	83773184	83773486	996	-	.	ID="RND-6_FAMILY-1261";Tend="319";Tstart="42";shortTE="F";uid="5089d1d4-1185-4d48-b401-256df1f63c55"
NC_040877.1	RepeatMasker	DNA/MULE-MuDR	446874	449647	21686	-	.	ID="RND-6_FAMILY-2135";Tend="3459";Tstart="723";shortTE="F";uid="50e18749-5191-434d-8cb0-3b072459dd6d"
NC_040877.1	RepeatMasker	Unknown	544567	545296	5333	-	.	ID="RND-1_FAMILY-37";Tend="752";Tstart="147";shortTE="F";uid="7f596a05-a5aa-414e-ac6d-43aa9578f673"
NC_040877.1	RepeatMasker	LINE/I-Jockey	50112926	50113092	723	-	.	ID="RND-6_FAMILY-6592";Tend="4403";Tstart="4251";shortTE="F";uid="4201930f-9d01-4ef2-88f0-0bedff8a5e75"
NC_040877.1	RepeatMasker	Unknown	11833947	11834128	1270	-	.	ID="RND-1_FAMILY-123";Tend="1135";Tstart="958";shortTE="F";uid="dd5c0d33-b456-45c2-9eaf-9297672e99eb"
NC_040877.1	RepeatMasker	DNA	18787143	18787332	704	-	.	ID="DNA4-2_AP";Tend="537";Tstart="354";shortTE="F";uid="d56b3508-4392-4f2a-aeb2-b1108b616c88"
NC_040877.1	RepeatMasker	DNA/hAT-Tip100	6891946	6892053	722	-	.	ID="RND-6_FAMILY-7314";Tend="1281";Tstart="1174";shortTE="F";uid="db76aab2-cdcb-4fbc-b5a6-6a675a819ebc"
NC_040877.1	RepeatMasker	DNA/Kolobok-E	34167596	34167916	2600	-	.	ID="RND-5_FAMILY-3348";Tend="1209";Tstart="888";shortTE="F";uid="e2b15fb3-b314-467e-9c9f-6aeb0ba8b7d0"
NC_040877.1	RepeatMasker	DNA/Kolobok-E	34196502	34196730	599	-	.	ID="KOLOBOKE-3_AP";Tend="2201";Tstart="1976";shortTE="F";uid="97dd8e14-6131-4ede-9ebf-78ec0657b35a"
NC_040877.1	RepeatMasker	DNA	3740983	3741635	1577	-	.	ID="DNA4-2_AP";Tend="769";Tstart="1";shortTE="F";uid="4fd1b4d4-d82f-466b-a715-417d280d1003"
NC_040877.1	RepeatMasker	Retroposon?	43171660	43172106	812	-	.	ID="SINE2-1_AP";Tend="1458";Tstart="990";shortTE="F";uid="3f283f4f-e807-4a27-8a2b-1775ec79e827"
NC_040877.1	RepeatMasker	Unknown	85975004	85975382	1246	-	.	ID="RND-6_FAMILY-1255";Tend="1773";Tstart="1417";shortTE="F";uid="2fd2a629-e035-4742-94a8-7509214d442e"
NC_040877.1	RepeatMasker	Unknown	1358611	1359211	3226	-	.	ID="RND-1_FAMILY-29";Tend="1419";Tstart="802";shortTE="F";uid="8cf5160b-e694-438a-982f-17228d311e5a"
NC_040877.1	RepeatMasker	Retroposon?	31250331	31251173	1086	-	.	ID="SINE2-1_AP";Tend="1732";Tstart="848";shortTE="F";uid="12987819-b185-432f-b296-bb524619f8cc"
NC_040877.1	RepeatMasker	DNA/hAT-Blackjack	65362761	65362868	524	-	.	ID="HAT-4_PBA";Tend="5986";Tstart="5872";shortTE="F";uid="84a2b1f7-d63e-4071-84a2-41a99afbc28e"
NC_040877.1	RepeatMasker	DNA	3848375	3848811	1987	-	.	ID="TTAA5_AP";Tend="442";Tstart="1";shortTE="F";uid="6572d044-b451-4c80-8f56-e208a7f023f8"
NC_040877.1	RepeatMasker	Unknown	87875265	87875434	817	-	.	ID="RND-1_FAMILY-46";Tend="1395";Tstart="1238";shortTE="F";uid="a655b514-0c08-46f6-9e25-e7a02038d202"
NC_040877.1	RepeatMasker	DNA/hAT-Charlie	58353853	58354167	1868	-	.	ID="RND-1_FAMILY-89";Tend="1333";Tstart="1040";shortTE="F";uid="5345a1b4-51db-4220-b05f-fc703170cdf7"
NC_040877.1	RepeatMasker	DNA	89787801	89788051	601	-	.	ID="TTAA2D_AP";Tend="367";Tstart="120";shortTE="F";uid="7f029dde-60ea-41e9-b4df-b88ef073b58b"
NC_040877.1	RepeatMasker	Unknown	48666224	48666508	734	-	.	ID="RND-1_FAMILY-143";Tend="2620";Tstart="2300";shortTE="F";uid="f43b12e8-2b4c-4c0c-afd8-78de703a0628"
NC_040877.1	RepeatMasker	DNA/MULE-MuDR	46681100	46681263	995	-	.	ID="RND-6_FAMILY-1256";Tend="2615";Tstart="2443";shortTE="F";uid="94556cef-1364-4e40-8ebe-83d5c4244075"
NC_040877.1	RepeatMasker	DNA	37795402	37795720	474	-	.	ID="DNA4-2_AP";Tend="337";Tstart="28";shortTE="F";uid="a3e101a1-5ad4-4d59-bbac-d1dd7708da11"
NC_040877.1	RepeatMasker	LINE/L2	45997003	45997721	733	-	.	ID="RND-5_FAMILY-524";Tend="1214";Tstart="610";shortTE="F";uid="d699a1d4-d9dd-4f18-9cf5-c83bc12ed9b5"
NC_040877.1	RepeatMasker	DNA	56787742	56787938	583	-	.	ID="DNA4-2_AP";Tend="769";Tstart="583";shortTE="F";uid="cd8ca2ff-958c-4123-9023-fe75a464d597"
NC_040877.1	RepeatMasker	DNA/Ginger-1	35570515	35570707	1222	-	.	ID="RND-6_FAMILY-4326";Tend="1958";Tstart="1758";shortTE="F";uid="a8f6af55-e8b6-430c-8d1c-f51022849112"
NC_040877.1	RepeatMasker	Unknown	93290557	93292169	8787	-	.	ID="RND-1_FAMILY-85";Tend="5171";Tstart="3618";shortTE="F";uid="8a43bfca-c0d1-4aba-9ddb-4c96c890b6b2"
NC_040877.1	RepeatMasker	DNA/Kolobok-E	41322464	41323020	2438	-	.	ID="RND-5_FAMILY-3544";Tend="1455";Tstart="929";shortTE="F";uid="fa6579b4-7d1a-43b0-b584-edae807c59da"
NC_040877.1	RepeatMasker	DNA/MULE-MuDR	92382712	92383212	3669	-	.	ID="RND-6_FAMILY-2135";Tend="1640";Tstart="1131";shortTE="F";uid="67d5f050-2ef5-48d4-a1a3-56f13e53a296"
NC_040877.1	RepeatMasker	Unknown	73166869	73167455	3147	-	.	ID="RND-6_FAMILY-5803";Tend="1522";Tstart="958";shortTE="F";uid="361ee619-1c08-47bb-b521-91070df7266d"
NC_040877.1	RepeatMasker	DNA/hAT-hAT19	61538451	61538787	2172	-	.	ID="RND-4_FAMILY-641";Tend="1255";Tstart="929";shortTE="F";uid="f05ee565-eee1-46e5-b4ac-f48dbcd2e4e0"
NC_040877.1	RepeatMasker	LINE/I-Jockey	30773659	30774482	603	-	.	ID="JOCKEY-4_RPR";Tend="2393";Tstart="1677";shortTE="F";uid="f8a5772a-1084-46c0-a8bf-c76f489ef935"
NC_040877.1	RepeatMasker	Retroposon?	70081247	70081587	439	-	.	ID="SINE2-1_AP";Tend="1411";Tstart="1049";shortTE="F";uid="18d106c9-3d33-4a49-99c6-d78b83a2079b"
NC_040877.1	RepeatMasker	DNA/TcMar-Tc1	31121850	31121982	430	-	.	ID="MARINER-N22_AG";Tend="1337";Tstart="1208";shortTE="F";uid="3887d562-87b7-46b9-8c6b-3dbb6ace4020"
NC_040877.1	RepeatMasker	DNA	15857258	15857674	752	-	.	ID="TTAA3C_AP";Tend="403";Tstart="1";shortTE="F";uid="0f0b238b-24e4-4ac0-9c32-79ab3d4a1f4a"
NC_040877.1	RepeatMasker	DNA	87041416	87041561	499	-	.	ID="TTAA2D_AP";Tend="197";Tstart="47";shortTE="F";uid="a7e27672-e2d7-49d3-96c5-b337ce29d085"
NC_040877.1	RepeatMasker	DNA/hAT-Tip100	4937011	4937669	4494	-	.	ID="RND-1_FAMILY-98";Tend="1592";Tstart="889";shortTE="F";uid="7164c4cb-621a-488f-9aed-4e91b8516602"
NC_040877.1	RepeatMasker	DNA	27213870	27214222	836	-	.	ID="ttaa2c_ap";Tend="343";Tstart="18";shortTE="F";uid="e6c42ae5-8b61-4748-8082-32990fe6f6d4"
NC_040877.1	RepeatMasker	DNA	40798811	40799067	1398	-	.	ID="TTAA8_AP";Tend="438";Tstart="180";shortTE="F";uid="9495a6bd-adb8-44c8-a7fd-b0c5a040d479"
NC_040877.1	RepeatMasker	DNA	66960724	66961508	516	-	.	ID="dna4-1_ap";Tend="769";Tstart="1";shortTE="F";uid="c449a5ef-3672-469c-b6e6-8948b7143680"
NC_040877.1	RepeatMasker	Unknown	85265864	85266051	542	-	.	ID="RND-5_FAMILY-1819";Tend="1212";Tstart="1012";shortTE="F";uid="d5367097-bfe2-4900-9a06-054caa1396c6"
NC_040877.1	RepeatMasker	DNA/MULE-MuDR	75870018	75870535	445	-	.	ID="RND-6_FAMILY-7863";TEgroup="ctg_1%7CRND-6_FAMILY-7863%7C2";Tend="1270";Tstart="12";shortTE="F";uid="68df3ccc-47e0-4819-806f-3ca71aabb620"
NC_040877.1	RepeatMasker	DNA/Kolobok-E	10385371	10385488	452	-	.	ID="KOLOBOKE-3_AP";Tend="7511";Tstart="7393";shortTE="F";uid="aaec9d7d-a949-4a4a-ac3e-c8b6a7e73db5"
NC_040877.1	RepeatMasker	DNA/TcMar-Tc1	68240289	68240529	432	-	.	ID="RND-6_FAMILY-10769";Tend="1325";Tstart="1089";shortTE="F";uid="491cfd22-9841-497c-9c9d-4aa33a792a87"
NC_040877.1	RepeatMasker	DNA/Ginger-1	19322323	19322464	521	-	.	ID="GINGER1-1_AP";Tend="4400";Tstart="4277";shortTE="F";uid="32c227b3-d2f4-4648-9f62-7e67bdaf3129"
NC_040877.1	RepeatMasker	DNA/hAT-Tip100	23924487	23924701	1099	-	.	ID="RND-6_FAMILY-2928";Tend="3790";Tstart="3575";shortTE="F";uid="fe29a4f5-8623-4b39-ab9d-4ea4ac8bd38a"
NC_040877.1	RepeatMasker	DNA	45157652	45157911	551	-	.	ID="TTAA2C_AP";Tend="230";Tstart="5";shortTE="F";uid="2bbd0264-b89e-40ff-84c3-36c5c65ef99a"
NC_040877.1	RepeatMasker	DNA	69091301	69091611	759	-	.	ID="DNA4-2_AP";Tend="336";Tstart="19";shortTE="F";uid="0eb3f763-8fe9-404c-8ec4-08994d668500"
NC_040877.1	RepeatMasker	DNA/hAT	66754122	66754319	1038	-	.	ID="RND-6_FAMILY-3234";Tend="1152";Tstart="959";shortTE="F";uid="5a0477fb-66c3-4486-aebd-4064c209a73d"
NC_040877.1	RepeatMasker	DNA/Kolobok-E	59050527	59050705	433	-	.	ID="KOLOBOKE-2_AP";Tend="1334";Tstart="1136";shortTE="F";uid="b34c25c3-57fc-4456-b4a7-990e9ed37467"
NC_040877.1	RepeatMasker	DNA	90506878	90507096	438	-	.	ID="DNA-TTAA-1_AP";Tend="220";Tstart="1";shortTE="F";uid="4c82f880-5f67-437e-9319-864e869ce330"
NC_040877.1	RepeatMasker	DNA	6012713	6012867	715	-	.	ID="DNA-TTAA-1_AP";Tend="423";Tstart="266";shortTE="F";uid="f9d2e3db-da48-463e-9185-b15e417feecb"
NC_040877.1	RepeatMasker	DNA/Ginger-1	24028470	24029506	4398	-	.	ID="RND-6_FAMILY-4326";Tend="1959";Tstart="948";shortTE="F";uid="2c4abae7-7149-440e-a4fd-802acaa85ef9"
NC_040877.1	RepeatMasker	DNA	45409945	45410328	1530	-	.	ID="DNA-TTAA-1_AP";Tend="423";Tstart="40";shortTE="F";uid="e4cb80c9-00c4-4107-a6bd-c5222816a48a"
NC_040877.1	RepeatMasker	Unknown	83804633	83804827	630	-	.	ID="RND-5_FAMILY-1287";Tend="1189";Tstart="970";shortTE="F";uid="1328b13c-799c-4eff-b881-dd345c1ab75f"
NC_040877.1	RepeatMasker	Unknown	56133305	56133509	519	-	.	ID="RND-6_FAMILY-6588";Tend="1343";Tstart="1136";shortTE="F";uid="75171b4b-ce05-4e87-ab7d-e2bd866a63b5"
NC_040877.1	RepeatMasker	DNA	67707434	67707975	1572	-	.	ID="RND-6_FAMILY-1179";Tend="1512";Tstart="947";shortTE="F";uid="913a721b-7371-4460-b397-320d77442962"
NC_040877.1	RepeatMasker	DNA/Kolobok-E	19388796	19388928	499	-	.	ID="KOLOBOKE-2_AP";Tend="1247";Tstart="1118";shortTE="F";uid="11c3f7c3-5927-4611-83de-762f7f33d967"
NC_040877.1	RepeatMasker	DNA/hAT-Charlie	19875350	19875591	1523	-	.	ID="RND-6_FAMILY-5427";Tend="1254";Tstart="982";shortTE="F";uid="f2a61c55-2d28-43ff-a23a-ca1aa7102423"
NC_040877.1	RepeatMasker	DNA/Ginger-1	73452041	73452432	2012	-	.	ID="RND-6_FAMILY-4326";Tend="1378";Tstart="982";shortTE="F";uid="f9d82b1e-6d5f-4d4d-8f3f-22689fbe567b"
NC_040877.1	RepeatMasker	DNA/hAT-Charlie	79194943	79195444	2010	-	.	ID="HAT-N11_AP";Tend="631";Tstart="105";shortTE="F";uid="8cce12f6-8a6f-46d9-b8bf-12fcec20877a"
NC_040877.1	RepeatMasker	DNA/MULE-MuDR	89714670	89715210	640	-	.	ID="RND-6_FAMILY-1347";Tend="2267";Tstart="1724";shortTE="F";uid="c77db6d9-dbdc-4400-953a-c6144af52430"
NC_040877.1	RepeatMasker	Unknown	39369946	39370176	558	-	.	ID="RND-6_FAMILY-7373";Tend="1561";Tstart="1337";shortTE="F";uid="a99623b2-2d74-46c4-8746-cd9c43a708ab"
NC_040877.1	RepeatMasker	Unknown	46681604	46681858	403	-	.	ID="RND-6_FAMILY-17859";Tend="2202";Tstart="1562";shortTE="F";uid="b9de8a32-2d85-482b-9348-343a4d3868d0"
NC_040877.1	RepeatMasker	DNA	25288665	25289093	2079	-	.	ID="TTAA22_AP";Tend="435";Tstart="1";shortTE="F";uid="ad41a5d9-c35e-4a7d-a48a-ea4c678598dc"
NC_040877.1	RepeatMasker	DNA/Ginger-1	3364458	3364800	414	-	.	ID="GINGER1-1_AP";Tend="4330";Tstart="3956";shortTE="F";uid="8a63a445-e3b9-4398-a7e1-a2b2c3a21567"
NC_040877.1	RepeatMasker	DNA	54567965	54568282	1327	-	.	ID="TTAA22_AP";Tend="430";Tstart="107";shortTE="F";uid="4a8696ff-930f-425f-b109-0fe8dc617361"
NC_040877.1	RepeatMasker	DNA/TcMar-m44	75217459	75219348	3894	-	.	ID="RND-6_FAMILY-40241";Tend="2176";Tstart="271";shortTE="F";uid="f5c309dd-4021-41f0-a8b7-aa63283c31a9"
NC_040877.1	RepeatMasker	DNA/hAT-Charlie	27604628	27604836	1518	-	.	ID="RND-1_FAMILY-114";Tend="1161";Tstart="930";shortTE="F";uid="57ccfbaf-d0ad-46fa-a12d-7a486381dce7"
NC_040877.1	RepeatMasker	Unknown	48978447	48978854	1272	-	.	ID="RND-1_FAMILY-88";Tend="2259";Tstart="1827";shortTE="F";uid="25ee1ee6-ef20-4d66-af48-201f36d81e71"
NC_040877.1	RepeatMasker	RC/Helitron	83400486	83400840	1525	-	.	ID="RND-5_FAMILY-67";Tend="1420";Tstart="1036";shortTE="F";uid="e887ba98-c5ea-4e41-9cce-c7e54075ffde"
NC_040877.1	RepeatMasker	LINE/I-Jockey	68833203	68833306	509	-	.	ID="JOCKEY-3_RPR";Tend="4035";Tstart="3659";shortTE="F";uid="2d3fba30-d446-4344-95e0-e98f291e9879"
NC_040877.1	RepeatMasker	Unknown	57521446	57521764	1752	-	.	ID="RND-6_FAMILY-10618";Tend="906";Tstart="600";shortTE="F";uid="4ec15aa2-ba22-4136-be2a-6952eefdac74"
NC_040877.1	RepeatMasker	DNA/Ginger-1	93627903	93628257	2562	-	.	ID="RND-6_FAMILY-4326";Tend="1458";Tstart="1107";shortTE="F";uid="20de034c-b024-4f91-adbb-b292fe99f429"
NC_040877.1	RepeatMasker	DNA/Ginger-1	7484990	7485996	5865	-	.	ID="RND-6_FAMILY-4326";Tend="1958";Tstart="952";shortTE="F";uid="96e5c773-1b98-4958-a03b-a90653710687"
NC_040877.1	RepeatMasker	Retroposon?	41354729	41356698	14529	-	.	ID="RND-1_FAMILY-68";Tend="3398";Tstart="1439";shortTE="F";uid="0c23bcfe-d3e2-442a-bbb8-c1700c2f3009"
NC_040877.1	RepeatMasker	Unknown	21949729	21950326	3492	-	.	ID="RND-1_FAMILY-117";Tend="1370";Tstart="772";shortTE="F";uid="8b4c5ccb-3466-476f-a089-d5ab6813fb3e"
NC_040877.1	RepeatMasker	DNA	67954333	67954879	1302	-	.	ID="DNA4-2_AP";Tend="531";Tstart="1";shortTE="F";uid="b71808de-7fc2-4231-a07b-e2dfd76989d1"
NC_040877.1	RepeatMasker	Retroposon?	75405668	75406033	533	-	.	ID="SINE2-1_AP";Tend="612";Tstart="248";shortTE="F";uid="2017bded-b74f-40e8-8657-cae9698e24f6"
NC_040877.1	RepeatMasker	DNA/MULE-MuDR	93610446	93610675	573	-	.	ID="RND-6_FAMILY-6104";Tend="882";Tstart="661";shortTE="F";uid="5df9858d-c089-4975-b1c8-cd17ba477853"
NC_040877.1	RepeatMasker	DNA/Academ-1	34589442	34591484	17622	-	.	ID="RND-1_FAMILY-180";Tend="2888";Tstart="845";shortTE="F";uid="e7f2ed03-0fb0-4ab2-b86f-b907b32a4b2e"
NC_040877.1	RepeatMasker	DNA/MULE-MuDR	16161035	16161338	1141	-	.	ID="RND-6_FAMILY-884";Tend="974";Tstart="619";shortTE="F";uid="c882d7ea-94ff-4eab-bb94-e1f5f0c075ae"
NC_040877.1	RepeatMasker	DNA/hAT-Tip100	42413969	42414408	1383	-	.	ID="RND-1_FAMILY-98";Tend="1590";Tstart="972";shortTE="F";uid="fa7e5916-5bfd-4934-9f78-a76f987c919a"
NC_040877.1	RepeatMasker	DNA	69029836	69030427	1777	-	.	ID="DNA4-2_AP";Tend="615";Tstart="10";shortTE="F";uid="4aeec8ab-bcac-4547-9ae2-010bb4fcb006"
NC_040877.1	RepeatMasker	Retroposon?	33982810	33983163	1840	-	.	ID="RND-6_FAMILY-6578";Tend="1194";Tstart="823";shortTE="F";uid="844dc8e0-28da-428b-9c40-c90c69975bd7"
NC_040877.1	RepeatMasker	DNA/Ginger-1	49245643	49246823	8214	-	.	ID="RND-5_FAMILY-419";Tend="2062";Tstart="884";shortTE="F";uid="83c6171d-399e-415a-8c8f-c003dcb67cbd"
NC_040877.1	RepeatMasker	DNA	10692347	10692529	422	-	.	ID="dna4-1_ap";Tend="724";Tstart="536";shortTE="F";uid="71ade300-18ea-47cb-ba25-328186d55439"
NC_040877.1	RepeatMasker	DNA/hAT-Charlie	1515250	1515383	6037	-	.	ID="RND-6_FAMILY-1258";Tend="1765";Tstart="1639";shortTE="F";uid="5b9fff1f-e842-4cb9-89e4-6d15aeb75780"
NC_040877.1	RepeatMasker	Unknown	29693953	29694738	3377	-	.	ID="RND-5_FAMILY-1851";Tend="1862";Tstart="951";shortTE="F";uid="f53f6170-6e00-44d0-83fc-992540707249"
NC_040877.1	RepeatMasker	Unknown	53524065	53528044	29937	-	.	ID="RND-5_FAMILY-1660";Tend="3926";Tstart="1";shortTE="F";uid="54b79692-6d07-4675-b83d-d7502b13e99a"
NC_040877.1	RepeatMasker	Unknown	34562593	34563465	6041	-	.	ID="RND-5_FAMILY-1851";Tend="1866";Tstart="965";shortTE="F";uid="7f8fcdc8-da1f-4e44-99aa-50fdc599b246"
NC_040877.1	RepeatMasker	DNA	43110305	43110717	1301	-	.	ID="DNA-TTAA-1_AP";Tend="422";Tstart="1";shortTE="F";uid="3c834215-bf2b-49b4-8c1a-27b7182e7b3d"
NC_040877.1	RepeatMasker	DNA	29702227	29702509	1100	-	.	ID="TTAA19_AP";Tend="399";Tstart="90";shortTE="F";uid="03125932-68a5-4641-8737-35897df43ae4"
NC_040877.1	RepeatMasker	DNA/hAT-hAT19	29173434	29173693	670	-	.	ID="DNA8-82_AP";Tend="749";Tstart="540";shortTE="F";uid="d2f16627-db59-4c56-a8cb-c935ed2d36e5"
NC_040877.1	RepeatMasker	DNA/hAT	39340022	39340133	406	-	.	ID="DNA8-68_AP";Tend="104";Tstart="2";shortTE="F";uid="c99e7991-b8da-42b7-85bb-a1563257325d"
NC_040877.1	RepeatMasker	DNA/Ginger-1	19332017	19332203	897	-	.	ID="RND-6_FAMILY-4326";Tend="1156";Tstart="950";shortTE="F";uid="118a5463-2856-48be-882a-e3afc7bf131f"
NC_040877.1	RepeatMasker	DNA	29473295	29474074	2487	-	.	ID="DNA4-2_AP";Tend="769";Tstart="1";shortTE="F";uid="6f2cfde2-6766-4087-a784-c2e22439ffc4"
NC_040877.1	RepeatMasker	Unknown	68777424	68777821	2089	-	.	ID="RND-1_FAMILY-135";Tend="1385";Tstart="953";shortTE="F";uid="d13565fc-a5f4-4b47-9bd8-b96a2c7d1c63"
NC_040877.1	RepeatMasker	DNA/TcMar-Tigger	6492540	6492743	547	-	.	ID="rnd-4_family-929";Tend="1084";Tstart="808";shortTE="F";uid="fa2b2198-3286-4ce8-8347-c2035f41fd70"
NC_040877.1	RepeatMasker	Unknown	27424257	27424537	2076	-	.	ID="RND-1_FAMILY-55";Tend="1231";Tstart="937";shortTE="F";uid="081dd3b5-a881-40be-90ed-b2d20d51b227"
NC_040877.1	RepeatMasker	DNA	34141352	34141646	1003	-	.	ID="dna-ttaa-1_ap";Tend="423";Tstart="149";shortTE="F";uid="458693f5-8024-4a56-b796-9801e2d4a495"
NC_040877.1	RepeatMasker	Retroposon?	52487912	52488336	604	-	.	ID="SINE2-1_AP";Tend="467";Tstart="4";shortTE="F";uid="695c84aa-ddb9-4003-911a-f24d8fddefd2"
NC_040877.1	RepeatMasker	DNA	25339102	25339258	692	-	.	ID="RND-5_FAMILY-1962";Tend="1044";Tstart="889";shortTE="F";uid="db8b9e10-85c8-4ea0-b3e0-89dfd56b5150"
NC_040877.1	RepeatMasker	DNA/Ginger-1	86546457	86547220	4816	-	.	ID="RND-6_FAMILY-4326";Tend="1907";Tstart="1160";shortTE="F";uid="7c67e295-690e-4199-8353-f7dd2e9d662a"
NC_040877.1	RepeatMasker	Unknown	48933396	48935745	17888	-	.	ID="RND-1_FAMILY-40";Tend="3504";Tstart="1173";shortTE="F";uid="74a9fa66-8360-4ac6-8b95-7a4ce5d05ea5"
NC_040877.1	RepeatMasker	DNA/hAT-Tip100	32047881	32048842	5943	-	.	ID="RND-5_FAMILY-6156";Tend="1344";Tstart="405";shortTE="F";uid="806ab456-13f8-4cb0-8d09-27851c167e7a"
NC_040877.1	RepeatMasker	DNA/hAT-hAT19	39490050	39490683	2334	-	.	ID="RND-6_FAMILY-3027";Tend="1530";Tstart="846";shortTE="F";uid="5c64cbb9-f66a-4b3b-b49f-0fc9c0c0e887"
NC_040877.1	RepeatMasker	Unknown	81233679	81234319	1212	-	.	ID="RND-1_FAMILY-88";Tend="2383";Tstart="1827";shortTE="F";uid="574931ab-5095-4f7b-8678-287b74dc0b68"
NC_040877.1	RepeatMasker	DNA/hAT-Tip100	68756189	68756685	1615	-	.	ID="RND-6_FAMILY-3377";TEgroup="ctg_1%7CRND-6_FAMILY-3377%7C4";Tend="1459";Tstart="712";shortTE="F";uid="fc936d03-388e-43a4-8d04-764c0837a4fc"
NC_040877.1	RepeatMasker	Unknown	45023609	45023969	676	-	.	ID="RND-6_FAMILY-24802";Tend="986";Tstart="866";shortTE="F";uid="8a8bb5d7-3e9b-4570-a129-5fb6793b4982"
NC_040877.1	RepeatMasker	DNA/Ginger-1	63659772	63660599	912	-	.	ID="RND-6_FAMILY-4326";TEgroup="ctg_1%7CRND-6_FAMILY-4326%7C50";Tend="1959";Tstart="933";shortTE="F";uid="d08d195a-6ab6-45c7-88c6-4002306b9247"
NC_040877.1	RepeatMasker	DNA/hAT-Tip100	19709878	19709982	631	-	.	ID="RND-6_FAMILY-2929";Tend="1107";Tstart="1004";shortTE="F";uid="3fef5f37-fa9f-44b3-a062-3e41bc71fc79"
NC_040877.1	RepeatMasker	Unknown	71418933	71419405	1545	-	.	ID="RND-6_FAMILY-1260";Tend="827";Tstart="417";shortTE="F";uid="7b326409-d50c-4d2f-a965-46c4a495a680"
NC_040877.1	RepeatMasker	DNA	61593977	61594181	520	-	.	ID="TTAA2D_AP";Tend="431";Tstart="242";shortTE="F";uid="5fa36a8b-e488-4b3f-a1b8-fa72485849f6"
NC_040877.1	RepeatMasker	Unknown	88592546	88592713	660	-	.	ID="RND-5_FAMILY-272";Tend="2432";Tstart="2264";shortTE="F";uid="d68a05f8-a88d-4c40-8420-034cc9ef7239"
NC_040877.1	RepeatMasker	DNA	90376791	90376980	662	-	.	ID="RND-6_FAMILY-5456";Tend="1111";Tstart="900";shortTE="F";uid="3a61eeed-04e8-4ef9-ad47-7d39b110a866"
NC_040877.1	RepeatMasker	DNA	29410556	29410890	451	-	.	ID="DNA4-3_AP";Tend="354";Tstart="33";shortTE="F";uid="6965a66e-f086-4b39-b1f7-e3f4e7cc80be"
NC_040877.1	RepeatMasker	Retroposon?	47689560	47689878	499	-	.	ID="SINE2-1_AP";Tend="532";Tstart="220";shortTE="F";uid="5d03f781-1ef3-4928-ba5c-00b45f56c666"
NC_040877.1	RepeatMasker	DNA/hAT	19129660	19130018	433	-	.	ID="DNA8-68_AP";TEgroup="ctg_1%7CDNA8-68_AP%7C2";Tend="635";Tstart="13";shortTE="F";uid="b9c1294a-44dd-4c47-84f7-bfec5282898f"
NC_040877.1	RepeatMasker	Unknown	78599102	78599511	2785	-	.	ID="RND-6_FAMILY-14942";Tend="1327";Tstart="897";shortTE="F";uid="90021b83-7da3-4751-87ad-d51e6c0246c1"
NC_040877.1	RepeatMasker	DNA	58502289	58502445	714	-	.	ID="RND-5_FAMILY-464";Tend="1064";Tstart="896";shortTE="F";uid="15e60eb9-e8ed-419c-805c-6cf9c4ed8aee"
NC_040877.1	RepeatMasker	DNA/hAT-Ac	74519331	74519635	661	-	.	ID="RND-6_FAMILY-6043";Tend="742";Tstart="447";shortTE="F";uid="a99612be-a32c-4161-8905-2c0acf21ed1c"
NC_040877.1	RepeatMasker	Unknown	82015171	82015473	2001	-	.	ID="RND-1_FAMILY-55";Tend="1231";Tstart="937";shortTE="F";uid="ebf1da54-825b-4893-884f-4fb01f79ac06"
NC_040877.1	RepeatMasker	Unknown	63988019	63988474	1582	-	.	ID="RND-1_FAMILY-46";Tend="1397";Tstart="937";shortTE="F";uid="a895e9ef-44a9-4743-9642-b5611e231a30"
NC_040877.1	RepeatMasker	Retroposon?	39158059	39158268	411	-	.	ID="SINE2-2_AP";Tend="225";Tstart="3";shortTE="F";uid="e1b0a7d6-917a-4a34-a5c0-170e5c173ea5"
NC_040877.1	RepeatMasker	DNA/TcMar-Mariner	56264219	56264411	832	-	.	ID="MARINER-30_RPR";Tend="192";Tstart="1";shortTE="F";uid="610c3b9b-a75d-42eb-ab4b-0ee0b32a8cb9"
NC_040877.1	RepeatMasker	DNA/hAT-hAT19	75111745	75112327	2826	-	.	ID="RND-4_FAMILY-641";Tend="1499";Tstart="935";shortTE="F";uid="1bc8c750-c159-4088-ada4-83fd64b047e0"
NC_040877.1	RepeatMasker	DNA	36630146	36630756	891	-	.	ID="DNA4-2_AP";Tend="762";Tstart="215";shortTE="F";uid="3fd7063b-d142-404e-be48-0e6e17f3d443"
NC_040877.1	RepeatMasker	DNA/Kolobok-E	1275904	1277305	10273	-	.	ID="RND-1_FAMILY-115";Tend="6695";Tstart="5337";shortTE="F";uid="5ea986f8-c653-444e-b5a4-e9adfc1ef6e0"
NC_040877.1	RepeatMasker	DNA/hAT-hAT19	12367580	12368217	4598	-	.	ID="RND-5_FAMILY-450";Tend="1625";Tstart="950";shortTE="F";uid="da25a5f7-8162-46f3-b1b3-69776e78e87a"
NC_040877.1	RepeatMasker	Unknown	19687277	19687897	2922	-	.	ID="RND-6_FAMILY-62";TEgroup="ctg_1%7CRND-6_FAMILY-62%7C5";Tend="1642";Tstart="873";shortTE="F";uid="c3f60ff9-c64d-4805-a2cc-bff726483fd6"
NC_040877.1	RepeatMasker	DNA/hAT-Tip100	64621478	64621607	464	-	.	ID="RND-6_FAMILY-10052";Tend="1267";Tstart="1149";shortTE="F";uid="8abf2507-e04a-415a-b641-eee311dc7ae4"
NC_040877.1	RepeatMasker	DNA	3435213	3435393	683	-	.	ID="TTAA22_AP";Tend="378";Tstart="190";shortTE="F";uid="35d88aa7-7da8-4ac1-b5e1-0e49301ab62d"
NC_040877.1	RepeatMasker	DNA/Maverick	93834574	93834852	406	-	.	ID="POLINTON-1_DK";Tend="1495";Tstart="1205";shortTE="F";uid="93a330ee-11e5-4065-83f1-9d69cbab3cc1"
NC_040877.1	RepeatMasker	DNA	12404545	12404679	471	-	.	ID="DNA-TTAA-1_AP";Tend="422";Tstart="290";shortTE="F";uid="703ec896-c4b1-484f-b9bb-88598c82a5fb"
NC_040877.1	RepeatMasker	DNA/Academ-1	58085882	58086097	633	-	.	ID="ACADEM-1_BM";Tend="3000";Tstart="2788";shortTE="F";uid="df0448ae-2f26-4c8a-b452-8cda1483cfa0"
NC_040877.1	RepeatMasker	DNA/Ginger-1	87118050	87118620	798	-	.	ID="rnd-6_family-4326";Tend="1960";Tstart="1398";shortTE="F";uid="7cb1018c-d167-469a-94c2-62a847996c90"
NC_040877.1	RepeatMasker	Unknown	83778603	83778880	1284	-	.	ID="RND-6_FAMILY-1261";Tend="313";Tstart="60";shortTE="F";uid="378e4430-93b9-48d5-bf4c-9a91cbef5d47"
NC_040877.1	RepeatMasker	DNA/hAT-Tip100	57499759	57499866	550	-	.	ID="RND-6_FAMILY-6587";Tend="1135";Tstart="1031";shortTE="F";uid="0b1e2e19-ece3-4cd4-bc3a-ff24ce44bdd6"
NC_040877.1	RepeatMasker	DNA	57483600	57483853	1667	-	.	ID="TTAAC_AP";Tend="253";Tstart="1";shortTE="F";uid="b3710316-171d-4b5b-89c3-0f8af3d09a6c"
NC_040877.1	RepeatMasker	DNA/TcMar-Tc1	5366464	5367325	4259	-	.	ID="RND-6_FAMILY-11056";Tend="1427";Tstart="560";shortTE="F";uid="77404ccb-e6d9-41bc-8490-130a62f655d4"
NC_040877.1	RepeatMasker	DNA	23269984	23270252	557	-	.	ID="ttaa3c_ap";Tend="435";Tstart="161";shortTE="F";uid="237d2e54-cd33-437c-bf65-dd839cd9dca1"
NC_040877.1	RepeatMasker	DNA/Ginger-1	16875330	16875644	1960	-	.	ID="RND-6_FAMILY-4326";Tend="1272";Tstart="951";shortTE="F";uid="a716d071-26f3-4f8a-a742-e7f51ac22b2a"
NC_040877.1	RepeatMasker	LTR/Gypsy	87137514	87137654	401	-	.	ID="GYPSY-43_DWIL-I";Tend="739";Tstart="581";shortTE="F";uid="1cfb2cb3-2475-4a25-94d0-6d45f804beca"
NC_040877.1	RepeatMasker	Retroposon?	81086562	81086703	599	-	.	ID="SINE2-1_AP";Tend="1770";Tstart="1627";shortTE="F";uid="ff799cb2-0e03-427c-b1c1-882932f0e2bf"
NC_040877.1	RepeatMasker	DNA	15617913	15618361	667	-	.	ID="TTAA8_AP";Tend="438";Tstart="10";shortTE="F";uid="b0f43963-56af-4d60-a709-487e78686464"
NC_040877.1	RepeatMasker	DNA/TcMar-Tc1	82521621	82521733	406	-	.	ID="MARINER-N22_AG";Tend="202";Tstart="89";shortTE="F";uid="acc3ac6d-a9ee-4d4a-a7c7-db76d5c89cdb"
NC_040877.1	RepeatMasker	Retroposon?	38105320	38105481	416	-	.	ID="SINE2-1_AP";Tend="1769";Tstart="1611";shortTE="F";uid="50a787ea-b851-4f44-8e9e-fa4012eab776"
NC_040877.1	RepeatMasker	DNA/hAT-Tip100	65749082	65752207	27458	-	.	ID="RND-6_FAMILY-13071";Tend="3958";Tstart="835";shortTE="F";uid="c2098a30-4adf-4669-89d3-51aba08caa97"
NC_040877.1	RepeatMasker	DNA	58163930	58164539	3779	-	.	ID="RND-6_FAMILY-1458";Tend="1896";Tstart="1263";shortTE="F";uid="06192d6b-cd53-4163-9196-5e2549bc37dd"
NC_040877.1	RepeatMasker	Unknown	60673848	60674284	1385	-	.	ID="RND-6_FAMILY-2139";TEgroup="ctg_1%7CRND-6_FAMILY-2139%7C4";Tend="1561";Tstart="863";shortTE="F";uid="104a3fb2-8bae-47c5-a2d2-17ffd797e107"
NC_040877.1	RepeatMasker	Retroposon?	4035349	4035783	597	-	.	ID="SINE2-1_AP";Tend="1770";Tstart="1311";shortTE="F";uid="8cc328fb-8f16-49a7-8906-8144ebc578ae"
NC_040877.1	RepeatMasker	DNA/Kolobok-E	40396299	40396418	481	-	.	ID="KOLOBOKE-2_AP";Tend="1246";Tstart="1118";shortTE="F";uid="a3d1b0c4-95c7-47d2-aa83-ff9e6319834b"
NC_040877.1	RepeatMasker	Retroposon?	91671888	91672761	648	-	.	ID="SINE2-1_AP";TEgroup="ctg_1%7CSINE2-1_AP%7C30";Tend="1430";Tstart="332";shortTE="F";uid="b310822b-8e34-4b97-bce5-58ea059a10fb"
NC_040877.1	RepeatMasker	Unknown	21199525	21199854	2312	-	.	ID="RND-1_FAMILY-2";Tend="1959";Tstart="1626";shortTE="F";uid="d6ac5ea2-a5a7-4366-a761-b3f284157124"
NC_040877.1	RepeatMasker	DNA/Ginger-1	93950826	93951030	1115	-	.	ID="RND-6_FAMILY-4326";Tend="1156";Tstart="941";shortTE="F";uid="faa9a652-b57a-4d45-a958-bdcd1026c056"
NC_040877.1	RepeatMasker	DNA	8617371	8617813	3272	-	.	ID="RND-6_FAMILY-16396";Tend="1754";Tstart="1312";shortTE="F";uid="908508bf-cac2-4f3f-98a8-9ef076535e2a"
NC_040877.1	RepeatMasker	Unknown	43192812	43193184	1109	-	.	ID="RND-6_FAMILY-2081";Tend="1398";Tstart="940";shortTE="F";uid="2420cf87-aae9-4e30-bb4b-5fea500b5b54"
NC_040877.1	RepeatMasker	DNA/Ginger-1	48844952	48848864	32222	-	.	ID="RND-5_FAMILY-586";Tend="4943";Tstart="1016";shortTE="F";uid="8b26db4e-5fc8-4ae1-bfff-42d6a228bf75"
NC_040877.1	RepeatMasker	DNA/hAT-Charlie	53553674	53553806	926	-	.	ID="RND-6_FAMILY-1258";Tend="1963";Tstart="1829";shortTE="F";uid="99ad5ee2-4ca4-4c6e-8eec-7d1ec44ca5f5"
NC_040877.1	RepeatMasker	Retroposon?	79978220	79978496	592	-	.	ID="SINE2-1_AP";Tend="1367";Tstart="1102";shortTE="F";uid="1060e12e-8ea8-4f70-b3d8-8b4965eb15a1"
NC_040877.1	RepeatMasker	DNA/Kolobok-E	3501661	3501853	474	-	.	ID="RND-6_FAMILY-5091";Tend="1012";Tstart="816";shortTE="F";uid="9e9234e8-0818-4e3d-8c3c-994e327ba5e6"
NC_040877.1	RepeatMasker	Unknown	55465193	55465466	1618	-	.	ID="RND-1_FAMILY-7";Tend="1854";Tstart="1585";shortTE="F";uid="f5d781cc-9a0b-4310-b460-03e39e711126"
NC_040877.1	RepeatMasker	DNA	93872287	93872572	869	-	.	ID="TTAA4B_AP";Tend="297";Tstart="1";shortTE="F";uid="6507b460-f52b-4d24-9f11-0e0ee7f8c015"
NC_040877.1	RepeatMasker	DNA	13867832	13868139	688	-	.	ID="DNA4-2_AP";Tend="769";Tstart="405";shortTE="F";uid="4235f72f-4fa6-4f13-844e-f41f363b679a"
NC_040877.1	RepeatMasker	Unknown	64502910	64503200	1982	-	.	ID="RND-1_FAMILY-90";Tend="1232";Tstart="943";shortTE="F";uid="63a9f711-d5f1-447c-9a1b-c4e60bee863b"
NC_040877.1	RepeatMasker	DNA	77030699	77030873	423	-	.	ID="ttaa3c_ap";Tend="214";Tstart="32";shortTE="F";uid="4a20aa85-0f75-4240-9d7c-2fceeef7598e"
NC_040877.1	RepeatMasker	Retroposon?	83047378	83047552	581	-	.	ID="SINE2-1_AP";Tend="1770";Tstart="1605";shortTE="F";uid="6f192e74-c128-43e1-8d16-a65cd0d8e849"
NC_040877.1	RepeatMasker	DNA/hAT-Tip100	93634160	93634578	2485	-	.	ID="RND-1_FAMILY-98";Tend="1296";Tstart="898";shortTE="F";uid="3e3577d9-fee8-48a8-bda6-d7d7d2676f37"
NC_040877.1	RepeatMasker	Unknown	16186235	16186409	585	-	.	ID="RND-6_FAMILY-14030";Tend="1464";Tstart="1290";shortTE="F";uid="7e01eeac-5eda-45f3-8634-5cdfeb50188c"
NC_040877.1	RepeatMasker	DNA/hAT	85856510	85856829	2430	-	.	ID="RND-5_FAMILY-4329";Tend="2804";Tstart="2485";shortTE="F";uid="aa9c2039-7daa-46a4-803c-c566617c41ed"
NC_040877.1	RepeatMasker	Unknown	81753031	81753289	1028	-	.	ID="RND-6_FAMILY-11517";Tend="1818";Tstart="1573";shortTE="F";uid="7de1a5ea-77cd-4439-b1b3-f2ae82f60741"
NC_040877.1	RepeatMasker	DNA	79819977	79820295	728	-	.	ID="DNA4-3_AP";Tend="585";Tstart="269";shortTE="F";uid="309fa493-bb73-4071-b76a-e2566eab4da7"
NC_040877.1	RepeatMasker	DNA	678457	678853	854	-	.	ID="DNA4-2_AP";Tend="467";Tstart="1";shortTE="F";uid="f09624cf-6a25-46fc-a52f-773dcc8d30d3"
NC_040877.1	RepeatMasker	DNA	89102634	89102961	456	-	.	ID="TTAA25_AP";Tend="357";Tstart="5";shortTE="F";uid="011a3af2-f387-4c5d-be91-902ecd5e787e"
NC_040877.1	RepeatMasker	DNA/hAT-Charlie	85962716	85963632	5343	-	.	ID="RND-6_FAMILY-20944";Tend="2542";Tstart="1625";shortTE="F";uid="0eb82ec6-44d2-4a66-ba5c-416e615e4aee"
NC_040877.1	RepeatMasker	Retroposon?	76979780	76980113	408	-	.	ID="SINE2-2_AP";Tend="523";Tstart="171";shortTE="F";uid="c7db73d3-1d36-455d-9a7f-265292d1a744"
NC_040877.1	RepeatMasker	Unknown	69102395	69103041	3533	-	.	ID="RND-5_FAMILY-2855";Tend="1545";Tstart="867";shortTE="F";uid="df391c0d-aaef-40ff-bfd1-511f71598944"
NC_040877.1	RepeatMasker	DNA/Ginger-1	28278637	28279048	756	-	.	ID="RND-6_FAMILY-4326";Tend="1958";Tstart="1503";shortTE="F";uid="607ec91a-455f-41a4-a66a-734517b06e98"
NC_040877.1	RepeatMasker	Retroposon?	30594888	30595242	497	-	.	ID="SINE2-2_AP";Tend="1244";Tstart="899";shortTE="F";uid="c83af9d6-5557-4e4c-abf2-f44bb87db71d"
NC_040877.1	RepeatMasker	DNA/hAT-hAT19	44071371	44071596	1178	-	.	ID="RND-5_FAMILY-722";Tend="1533";Tstart="1330";shortTE="F";uid="5c9611f8-f6e7-4f08-983f-a6b569f1f96f"
NC_040877.1	RepeatMasker	Retroposon?	81802434	81802653	501	-	.	ID="SINE2-1_AP";Tend="1473";Tstart="1247";shortTE="F";uid="2155cebf-6db2-42b5-8c7f-73172f17589e"
NC_040877.1	RepeatMasker	DNA	32535996	32536707	4192	-	.	ID="RND-5_FAMILY-4463";Tend="1685";Tstart="924";shortTE="F";uid="a7202d2b-6c04-4e4e-9cb2-3909ab3596be"
NC_040877.1	RepeatMasker	DNA	23277758	23278296	1270	-	.	ID="DNA4-3_AP";Tend="571";Tstart="1";shortTE="F";uid="9941992f-8c0e-4689-ab8e-13cce625cd2a"
NC_040877.1	RepeatMasker	DNA	18096656	18096776	494	-	.	ID="dna4-2_ap";Tend="128";Tstart="1";shortTE="F";uid="982a019a-e3f4-480c-8add-18c4588c0a38"
NC_040877.1	RepeatMasker	DNA	84411505	84411787	1639	-	.	ID="TTAA3_AP";Tend="282";Tstart="1";shortTE="F";uid="d1e6fb61-497a-4456-88e0-ed37f141180a"
NC_040877.1	RepeatMasker	Retroposon?	27413133	27413411	1991	-	.	ID="RND-6_FAMILY-6578";Tend="1140";Tstart="870";shortTE="F";uid="fe0d5242-4b5e-4505-bf4a-5863fad63662"
NC_040877.1	RepeatMasker	Retroposon?	23958888	23959129	871	-	.	ID="SINE2-2_AP";Tend="883";Tstart="641";shortTE="F";uid="d1eea85f-9a70-4c0e-904b-56f6895cbe2e"
NC_040877.1	RepeatMasker	DNA	17351860	17351999	752	-	.	ID="RND-5_FAMILY-464";Tend="1837";Tstart="1689";shortTE="F";uid="235656e4-4a25-4f86-91cf-d93e5cf74a6d"
NC_040877.1	RepeatMasker	DNA	1962939	1963091	408	-	.	ID="dna4-2_ap";Tend="265";Tstart="116";shortTE="F";uid="4f1425e6-4f3a-47ff-926e-3f7a3793eb91"
NC_040877.1	RepeatMasker	DNA/MULE-MuDR	1570977	1575823	36140	-	.	ID="RND-6_FAMILY-1257";Tend="5025";Tstart="352";shortTE="F";uid="6d3592b8-bdcc-462b-b2f5-aa320f812e82"
NC_040877.1	RepeatMasker	Unknown	93316885	93320514	25759	-	.	ID="RND-6_FAMILY-2138";Tend="5103";Tstart="1314";shortTE="F";uid="132eeefd-2792-4d53-ba21-cb0c8822da47"
NC_040877.1	RepeatMasker	DNA/TcMar-Tc1	77505493	77505618	469	-	.	ID="MARINER-N22_AG";Tend="197";Tstart="74";shortTE="F";uid="7048a8a2-fec6-4a66-a593-f54c6c124029"
NC_040877.1	RepeatMasker	Retroposon?	28342715	28342886	480	-	.	ID="SINE2-2_AP";Tend="180";Tstart="1";shortTE="F";uid="944759a2-8919-413a-a516-c49ba3616077"
NC_040877.1	RepeatMasker	Retroposon?	21850512	21850980	859	-	.	ID="SINE2-1_AP";Tend="716";Tstart="242";shortTE="F";uid="06a38657-a901-4490-a0b8-6a1d33d18318"
NC_040877.1	RepeatMasker	DNA/MULE-MuDR	87986058	87986303	1308	-	.	ID="RND-6_FAMILY-14941";Tend="1154";Tstart="920";shortTE="F";uid="77e9c154-a657-457e-bbef-ac81e94e429b"
NC_040877.1	RepeatMasker	DNA	982897	987274	35702	-	.	ID="RND-1_FAMILY-25";Tend="7284";Tstart="2921";shortTE="F";uid="59b3bef7-2b61-4d88-bcdb-e9e61471504f"
NC_040877.1	RepeatMasker	DNA/hAT-Charlie	80178578	80178912	679	-	.	ID="RND-6_FAMILY-5551";TEgroup="ctg_1%7CRND-6_FAMILY-5551%7C3";Tend="1266";Tstart="1004";shortTE="F";uid="21b07618-0b9b-4db7-9784-779b27f72788"
NC_040877.1	RepeatMasker	Unknown	70490308	70490688	1756	-	.	ID="RND-1_FAMILY-2";Tend="1926";Tstart="1534";shortTE="F";uid="06e160e8-91ac-4793-bf89-fb44c1f5c71d"
NC_040877.1	RepeatMasker	DNA/hAT-Tip100	27127232	27127387	929	-	.	ID="RND-6_FAMILY-7897";Tend="1155";Tstart="998";shortTE="F";uid="543ab3dc-8465-4e80-9434-625231e75952"
NC_040877.1	RepeatMasker	DNA	91467388	91468048	2064	-	.	ID="RND-6_FAMILY-1179";Tend="1710";Tstart="949";shortTE="F";uid="a00e295a-eee0-48c0-be22-23561414fc3a"
NC_040877.1	RepeatMasker	DNA/hAT-Tip100	81523405	81523980	1566	-	.	ID="RND-1_FAMILY-98";Tend="1590";Tstart="947";shortTE="F";uid="070d5b70-df05-4fdb-8576-a262fbe73c2a"
NC_040877.1	RepeatMasker	DNA/TcMar-Pogo	68423593	68423923	1824	-	.	ID="RND-6_FAMILY-5401";Tend="1190";Tstart="877";shortTE="F";uid="17ee4bbe-1928-4524-97b7-977cbea0990d"
NC_040877.1	RepeatMasker	DNA/Kolobok-E	30681432	30681687	1912	-	.	ID="RND-1_FAMILY-10";Tend="1441";Tstart="1163";shortTE="F";uid="94f19731-5487-43f2-839a-b3662953f005"
NC_040877.1	RepeatMasker	Unknown	80028736	80028979	484	-	.	ID="RND-1_FAMILY-135";Tend="1565";Tstart="1337";shortTE="F";uid="41232c8b-8edb-4f7b-8f85-5ca240b2f886"
NC_040877.1	RepeatMasker	Unknown	20053879	20054014	497	-	.	ID="RND-6_FAMILY-1261";Tend="541";Tstart="412";shortTE="F";uid="3a6fdacd-4d89-46fb-b6d2-a62ed177eb67"
NC_040877.1	RepeatMasker	DNA/hAT-Charlie	3875772	3876581	4292	-	.	ID="RND-6_FAMILY-16774";Tend="1613";Tstart="822";shortTE="F";uid="aad41ce9-be12-4c11-ba69-12a818adbb97"
NC_040877.1	RepeatMasker	DNA	22476922	22477043	979	-	.	ID="RND-6_FAMILY-5026";Tend="2183";Tstart="2060";shortTE="F";uid="0f863f56-5658-458e-a012-6db4d35251cf"
NC_040877.1	RepeatMasker	Retroposon?	53304157	53305486	1746	-	.	ID="SINE2-1_AP";Tend="1411";Tstart="4";shortTE="F";uid="a58039cd-97fe-430c-ba55-33e19c58f29e"
NC_040877.1	RepeatMasker	DNA/hAT-hAT19	61343973	61344217	1033	-	.	ID="hat-n2_ap";Tend="187";Tstart="1";shortTE="F";uid="6e1786c3-451b-4ed3-afdd-94cf4e4e085a"
NC_040877.1	RepeatMasker	Unknown	30962958	30963254	1117	-	.	ID="RND-5_FAMILY-1819";TEgroup="ctg_1%7CRND-5_FAMILY-1819%7C1";Tend="1232";Tstart="926";shortTE="F";uid="7aa16c08-fc10-4002-952d-c6abfe90f2b3"
NC_040877.1	RepeatMasker	DNA/hAT-Tip100	52614105	52614826	4630	-	.	ID="RND-1_FAMILY-98";Tend="2047";Tstart="1315";shortTE="F";uid="61093c28-1589-41b8-b3d6-8879a76e01d9"
NC_040877.1	RepeatMasker	Unknown	71162314	71162613	1360	-	.	ID="RND-1_FAMILY-59";Tend="1235";Tstart="930";shortTE="F";uid="f99963dc-7c7d-4a99-aa58-186420620eae"
NC_040877.1	RepeatMasker	DNA/hAT-Charlie	53780529	53781035	1186	-	.	ID="RND-6_FAMILY-20944";Tend="2401";Tstart="1884";shortTE="F";uid="52ae6eb8-68d9-4bb2-b317-871da5dd4956"
NC_040877.1	RepeatMasker	Unknown	87569553	87569865	590	-	.	ID="RND-6_FAMILY-17859";Tend="1728";Tstart="1389";shortTE="F";uid="8d59b550-6652-4a2e-a2d1-8ebf1476a8cd"
NC_040877.1	RepeatMasker	DNA/hAT-Tip100	60221867	60221999	815	-	.	ID="RND-5_FAMILY-266";Tend="884";Tstart="754";shortTE="F";uid="4eaa9591-c267-4128-87fa-a24d43bd8253"
NC_040877.1	RepeatMasker	DNA	3205092	3205340	587	-	.	ID="DNA4-3_AP";Tend="635";Tstart="387";shortTE="F";uid="f867f3e9-418a-40d8-b42f-17f40e6276bc"
NC_040877.1	RepeatMasker	DNA/hAT-Charlie	93809060	93809616	2108	-	.	ID="HALYOMORPHA_HALYS-5_FAMILY-257";Tend="628";Tstart="76";shortTE="F";uid="e7ecdbf4-d7c5-4f40-835d-ddd2a9ccbd7c"
NC_040877.1	RepeatMasker	DNA	77811390	77811591	889	-	.	ID="DNA4-2_AP";Tend="769";Tstart="582";shortTE="F";uid="b4f7e4ed-ba99-44a0-b55d-bf3bfad98818"
NC_040877.1	RepeatMasker	Unknown	67990601	67990747	1070	-	.	ID="RND-5_FAMILY-1851";Tend="1885";Tstart="1738";shortTE="F";uid="806a89d4-cc93-4aec-9557-82c55b365747"
NC_040877.1	RepeatMasker	Retroposon?	49246815	49247998	5647	-	.	ID="RND-5_FAMILY-418";Tend="1166";Tstart="37";shortTE="F";uid="ecb6b8dd-7276-40ac-bb61-9c3260a8154d"
NC_040877.1	RepeatMasker	DNA/hAT-Charlie	82020613	82020951	495	-	.	ID="DNA8-47_AP";Tend="307";Tstart="1";shortTE="F";uid="8411c39f-f447-43ad-be9a-da7a3acf1b7f"
NC_040877.1	RepeatMasker	DNA/hAT-hAT19	51416306	51416663	841	-	.	ID="RND-6_FAMILY-2608";Tend="1620";Tstart="1275";shortTE="F";uid="d6a15a60-60e5-4c80-a8eb-5ce573199ce1"
NC_040877.1	RepeatMasker	DNA/hAT-hAT19	87962338	87962491	423	-	.	ID="DNA8-74_AP";Tend="152";Tstart="1";shortTE="F";uid="283ff77c-7fc0-44ca-a459-a468aecedb81"
NC_040877.1	RepeatMasker	DNA/hAT	2149608	2149789	450	-	.	ID="DNA8-1_AP";Tend="481";Tstart="290";shortTE="F";uid="9cce106f-f781-4f64-97dd-51c5c95d8c9f"
NC_040877.1	RepeatMasker	DNA/Merlin	82126318	82126887	816	-	.	ID="HALYOMORPHA_HALYS-5_FAMILY-9382";Tend="923";Tstart="359";shortTE="F";uid="228293c1-7845-4a72-befa-9d34d9516437"
NC_040877.1	RepeatMasker	Unknown	74958833	74958997	751	-	.	ID="RND-6_FAMILY-62";Tend="1516";Tstart="1349";shortTE="F";uid="d82e39e7-ca5a-41bf-bbc3-0b2c33499baf"
NC_040877.1	RepeatMasker	DNA	28909071	28909369	1085	-	.	ID="DNA4-2_AP";Tend="765";Tstart="482";shortTE="F";uid="8ecd607e-3536-48fb-9f7f-69f72018b7a0"
NC_040877.1	RepeatMasker	LTR/Copia	80926720	80926950	598	-	.	ID="RND-6_FAMILY-8499";Tend="4697";Tstart="4468";shortTE="F";uid="03340603-421f-4916-86ea-5eb7709ffcf6"
NC_040877.1	RepeatMasker	DNA	39031626	39031756	435	-	.	ID="RND-6_FAMILY-6323";Tend="353";Tstart="225";shortTE="F";uid="ec7e425d-f5be-4010-baaa-cf571620fe5f"
NC_040877.1	RepeatMasker	DNA/hAT-Charlie	90148447	90148673	1665	-	.	ID="RND-1_FAMILY-114";Tend="1155";Tstart="929";shortTE="F";uid="969312ed-cf40-4fee-a6d2-0dc413ff6bc5"
NC_040877.1	RepeatMasker	DNA/hAT-Tip100	25419285	25419654	906	-	.	ID="RND-6_FAMILY-1897";Tend="2471";Tstart="2016";shortTE="F";uid="fb066e0e-1be9-431f-8bca-f9ea27c59e2a"
NC_040877.1	RepeatMasker	Unknown	4583765	4584383	4425	-	.	ID="RND-1_FAMILY-127";Tend="1566";Tstart="941";shortTE="F";uid="e1f76977-db2a-4594-853a-10f8fd3875b8"
NC_040877.1	RepeatMasker	Retroposon?	57213910	57214085	488	-	.	ID="SINE2-1_AP";Tend="1768";Tstart="1589";shortTE="F";uid="cdd4821a-6b44-4702-b9cb-522c3fd6e1c5"
NC_040877.1	RepeatMasker	DNA/Ginger-1	93943165	93943949	5003	-	.	ID="RND-6_FAMILY-4326";Tend="1958";Tstart="1188";shortTE="F";uid="31f6e31a-558b-46d9-b8c3-3dc60331d2a1"
NC_040877.1	RepeatMasker	Unknown	35735381	35735732	1936	-	.	ID="RND-6_FAMILY-2081";Tend="1315";Tstart="943";shortTE="F";uid="a186b60c-4923-4d50-a011-5ca6e0f85972"
NC_040877.1	RepeatMasker	DNA/Kolobok-E	56271057	56271477	2319	-	.	ID="RND-6_FAMILY-7387";Tend="1360";Tstart="953";shortTE="F";uid="76748335-25f4-402b-9e2c-555c83593d99"
NC_040877.1	RepeatMasker	DNA	51866419	51866631	522	-	.	ID="TTAA4B_AP";Tend="274";Tstart="54";shortTE="F";uid="2c5aee3c-c675-4973-8d7c-940aaa646e3a"
NC_040877.1	RepeatMasker	Unknown	9396233	9396472	1863	-	.	ID="RND-1_FAMILY-122";Tend="1162";Tstart="923";shortTE="F";uid="5dd140f2-a01a-412d-973d-175d1f7ae825"
NC_040877.1	RepeatMasker	Unknown	42302400	42302894	929	-	.	ID="RND-5_FAMILY-1129";TEgroup="ctg_1%7CRND-5_FAMILY-1129%7C6";Tend="1481";Tstart="784";shortTE="F";uid="1fd53d4a-7154-408c-bea3-a7d054404981"
NC_040877.1	RepeatMasker	DNA	76795096	76795211	427	-	.	ID="dna4-1_ap";Tend="641";Tstart="519";shortTE="F";uid="98456ecd-f203-4fe3-b61a-fdc0f222518a"
NC_040877.1	RepeatMasker	DNA/MULE-MuDR	72236236	72236421	920	-	.	ID="RND-6_FAMILY-8716";Tend="1661";Tstart="1488";shortTE="F";uid="0d7f0cac-6a67-424c-8edb-47d2501ba599"
NC_040877.1	RepeatMasker	DNA/hAT-Tip100	60877423	60877544	429	-	.	ID="HAT-3_AP";Tend="2450";Tstart="2323";shortTE="F";uid="ac215358-eab3-495e-959d-4d664bb29243"
NC_040877.1	RepeatMasker	Retroposon?	42789883	42790260	421	-	.	ID="SINE2-1_AP";Tend="541";Tstart="118";shortTE="F";uid="db8752db-68fb-4d24-a92c-f96249d1f7a7"
NC_040877.1	RepeatMasker	Unknown	37316098	37316236	652	-	.	ID="RND-5_FAMILY-1129";Tend="1511";Tstart="1373";shortTE="F";uid="21c6f0ca-e78b-4b1e-85a0-4511ef3d98fc"
NC_040877.1	RepeatMasker	DNA/Sola-1	68262012	68262443	2506	-	.	ID="RND-5_FAMILY-1906";Tend="1507";Tstart="1090";shortTE="F";uid="6fc18aa9-368b-432b-838c-529632430ca1"
NC_040877.1	RepeatMasker	DNA	40097403	40097851	2508	-	.	ID="TTAA3_AP";Tend="429";Tstart="1";shortTE="F";uid="401ce89e-5848-42ef-8ada-e0cefa223010"
NC_040877.1	RepeatMasker	DNA/hAT-Tip100	90206852	90207403	1038	-	.	ID="RND-5_FAMILY-6156";Tend="1217";Tstart="691";shortTE="F";uid="51999f2e-ebd3-4645-ae82-096a0aa7cbc7"
NC_040877.1	RepeatMasker	Unknown	48812775	48814355	11478	-	.	ID="RND-6_FAMILY-2250";Tend="2527";Tstart="877";shortTE="F";uid="97819cdb-5863-4de6-942c-8976dedc676a"
NC_040877.1	RepeatMasker	DNA/hAT-hAT19	67559186	67559748	2231	-	.	ID="RND-6_FAMILY-6322";Tend="1493";Tstart="796";shortTE="F";uid="2be5a943-f517-4218-ba5e-a05e640ab937"
NC_040877.1	RepeatMasker	DNA/Ginger-1	48577461	48578463	3886	-	.	ID="rnd-5_family-586";Tend="2136";Tstart="505";shortTE="F";uid="e6d99dff-1ddb-40d0-8695-9a1717ddcda0"
NC_040877.1	RepeatMasker	DNA	3017447	3017725	919	-	.	ID="DNA4-2_AP";Tend="639";Tstart="369";shortTE="F";uid="a025228d-1111-40bf-8aa2-f84bc4920f14"
NC_040877.1	RepeatMasker	RC/Helitron	59918479	59918862	1139	-	.	ID="RND-5_FAMILY-1534";Tend="1265";Tstart="853";shortTE="F";uid="84670829-9dfa-4118-bd7a-3b7311a71a37"
NC_040877.1	RepeatMasker	Unknown	34096742	34096885	435	-	.	ID="RND-4_FAMILY-989";Tend="593";Tstart="456";shortTE="F";uid="ed200ccd-1401-467b-a9fa-555573902087"
NC_040877.1	RepeatMasker	DNA/hAT	15431758	15431863	600	-	.	ID="DNA8-37_AP";Tend="404";Tstart="301";shortTE="F";uid="4405c274-68fe-4e3e-91b5-93517c7bf549"
NC_040877.1	RepeatMasker	DNA	39984831	39985115	697	-	.	ID="DNA4-2_AP";Tend="763";Tstart="477";shortTE="F";uid="6c177760-8a81-46b5-8572-406bad56411c"
NC_040877.1	RepeatMasker	Unknown	84141351	84141562	1052	-	.	ID="RND-5_FAMILY-3670";Tend="1397";Tstart="1177";shortTE="F";uid="8629ecaf-17e5-44c5-8d30-6edff01e6139"
NC_040877.1	RepeatMasker	DNA/hAT-Tip100	5385387	5385959	1956	-	.	ID="RND-6_FAMILY-128";Tend="1446";Tstart="889";shortTE="F";uid="29e8c973-b9af-451f-9907-9a1206142b44"
NC_040877.1	RepeatMasker	Retroposon?	24776322	24776642	509	-	.	ID="SINE2-1_AP";Tend="1447";Tstart="1107";shortTE="F";uid="06a77713-4f98-4f94-853e-c5f42d3fda65"
NC_040877.1	RepeatMasker	DNA	26935539	26935849	1290	-	.	ID="DNA-TTAA-1_AP";Tend="321";Tstart="1";shortTE="F";uid="f0ec5eaf-c521-40bf-a83c-0bd958def0a2"
NC_040877.1	RepeatMasker	DNA/MULE-MuDR	30074827	30075091	698	-	.	ID="RND-5_FAMILY-3";TEgroup="ctg_1%7CRND-5_FAMILY-3%7C4";Tend="1480";Tstart="608";shortTE="F";uid="769db9d4-75d8-4c9f-9f7c-0b264e7af9d3"
NC_040877.1	RepeatMasker	DNA/Ginger-1	29158684	29159085	559	-	.	ID="RND-6_FAMILY-4326";Tend="1960";Tstart="1569";shortTE="F";uid="d0c40261-5609-4109-9121-81afc248372a"
NC_040877.1	RepeatMasker	DNA/hAT-hAT19	11995923	11996345	807	-	.	ID="RND-6_FAMILY-2490";TEgroup="ctg_1%7CRND-6_FAMILY-2490%7C1";Tend="1473";Tstart="645";shortTE="F";uid="44f77fc1-0bee-4c72-b072-a2c071ecfe94"
NC_040877.1	RepeatMasker	DNA/hAT-Tip100	91577263	91577449	464	-	.	ID="RND-6_FAMILY-9819";Tend="1324";Tstart="1142";shortTE="F";uid="ca2eb4bb-550e-4944-b999-e188a222c6c2"
NC_040877.1	RepeatMasker	DNA/MULE-MuDR	94025092	94026214	7259	-	.	ID="RND-6_FAMILY-1256";Tend="1364";Tstart="259";shortTE="F";uid="86fd032e-ba06-415a-9694-826c161efc43"
NC_040877.1	RepeatMasker	DNA/hAT-Tip100	39347947	39349333	10490	-	.	ID="RND-6_FAMILY-7314";Tend="2151";Tstart="755";shortTE="F";uid="ceee6bfa-a586-45ba-8858-d35579314c51"
NC_040877.1	RepeatMasker	DNA	51151737	51151918	721	-	.	ID="DNA4-2_AP";Tend="748";Tstart="564";shortTE="F";uid="ba4edb3c-81e5-4f57-9394-6bb4ac62bbb3"
NC_040877.1	RepeatMasker	DNA	51310927	51311261	572	-	.	ID="DNA3-8_AP";Tend="349";Tstart="15";shortTE="F";uid="d9e012f1-bb27-46a1-aeb5-008b1754e585"
NC_040877.1	RepeatMasker	DNA	85269697	85269853	807	-	.	ID="RND-6_FAMILY-515";Tend="1038";Tstart="899";shortTE="F";uid="09351b17-22ba-4190-bc5d-4a39a02afc29"
NC_040877.1	RepeatMasker	Unknown	49052978	49054666	13900	-	.	ID="RND-6_FAMILY-2250";Tend="1828";Tstart="140";shortTE="F";uid="b7479eda-2428-4967-808a-0f5fed29ba1c"
NC_040877.1	RepeatMasker	DNA/hAT-Ac	89038459	89039096	4068	-	.	ID="RND-6_FAMILY-8846";Tend="1530";Tstart="905";shortTE="F";uid="a9754e8c-b356-4004-8b88-9a7fa3744516"
NC_040877.1	RepeatMasker	DNA/Ginger-1	27257576	27257833	523	-	.	ID="RND-6_FAMILY-4326";Tend="1946";Tstart="1656";shortTE="F";uid="2b8191ee-635b-4618-8cc8-c8d4b4299d8a"
NC_040877.1	RepeatMasker	DNA/Ginger-2	59667858	59668281	2375	-	.	ID="RND-5_FAMILY-684";Tend="1389";Tstart="987";shortTE="F";uid="5ea961e0-06ba-4665-9407-a6ba388e134a"
NC_040877.1	RepeatMasker	DNA	84158978	84159196	479	-	.	ID="dna2-2_ap";Tend="238";Tstart="1";shortTE="F";uid="187c7b63-ebe5-49ac-b726-6e09150935df"
NC_040877.1	RepeatMasker	DNA	5753197	5753823	3856	-	.	ID="RND-6_FAMILY-1458";Tend="1901";Tstart="1263";shortTE="F";uid="0c77dc2b-2a5c-4634-b2b1-f163c950020d"
NC_040877.1	RepeatMasker	DNA/hAT-Tip100	80220308	80220516	1375	-	.	ID="RND-5_FAMILY-3888";Tend="1174";Tstart="949";shortTE="F";uid="e2147c41-832b-4c7c-9ee7-7c6b7520aad5"
NC_040877.1	RepeatMasker	RC/Helitron	61904255	61904646	2978	-	.	ID="RND-6_FAMILY-114";Tend="1333";Tstart="942";shortTE="F";uid="985cbb62-9522-4cfa-aac6-95ce1fc011fc"
NC_040877.1	RepeatMasker	DNA/hAT-Tip100	3559165	3559274	452	-	.	ID="RND-5_FAMILY-6156";Tend="1217";Tstart="1104";shortTE="F";uid="d570f9fb-ffe2-4eb9-a37e-c3606b355a6d"
NC_040877.1	RepeatMasker	DNA	71757234	71757819	1017	-	.	ID="DNA4-2_AP";Tend="648";Tstart="1";shortTE="F";uid="e3fb1db0-cf5a-498d-8d6f-31d1e58e0855"
NC_040877.1	RepeatMasker	DNA/Kolobok-E	79736718	79737077	2416	-	.	ID="RND-6_FAMILY-186";Tend="1360";Tstart="998";shortTE="F";uid="ca46ec31-3e10-4673-9f9b-d4d49c934e50"
NC_040877.1	RepeatMasker	DNA/hAT-Tip100	37265157	37265307	493	-	.	ID="RND-6_FAMILY-22107";Tend="1296";Tstart="1156";shortTE="F";uid="aef726a2-6d73-4893-95a8-3b5847805853"
NC_040877.1	RepeatMasker	DNA/Ginger-1	77361857	77362675	4038	-	.	ID="RND-6_FAMILY-4326";Tend="1970";Tstart="1155";shortTE="F";uid="a7f9e0e5-1e79-40e8-8df9-697763af2278"
NC_040877.1	RepeatMasker	DNA/hAT-Charlie	24162586	24162694	529	-	.	ID="RND-6_FAMILY-5551";Tend="1204";Tstart="1091";shortTE="F";uid="e619193a-0117-40fd-afc8-a8e5e4d197c5"
NC_040877.1	RepeatMasker	DNA	14450772	14450992	492	-	.	ID="DNA4-3_AP";Tend="468";Tstart="243";shortTE="F";uid="3e67e169-72c2-4dcf-99e1-c99b6cf13f9e"
NC_040877.1	RepeatMasker	DNA	59308226	59308911	1631	-	.	ID="DNA4-2_AP";Tend="692";Tstart="4";shortTE="F";uid="6c79ab23-9857-45d3-a4ab-22cea4a5afce"
NC_040877.1	RepeatMasker	DNA/Ginger-1	31359972	31360192	467	-	.	ID="RND-6_FAMILY-4326";Tend="1958";Tstart="1715";shortTE="F";uid="4f4d2f32-b54a-43e5-b486-f643d9971fb4"
NC_040877.1	RepeatMasker	DNA	2338263	2338402	415	-	.	ID="RND-6_FAMILY-2989";Tend="2778";Tstart="2651";shortTE="F";uid="ae32b80f-b55b-4819-a8e4-a60eb6382bf6"
NC_040877.1	RepeatMasker	DNA/Kolobok-E	74555348	74555547	427	-	.	ID="KOLOBOKE-2_AP";Tend="1323";Tstart="1119";shortTE="F";uid="a38f32ea-d86b-4962-b008-c6eacd362a36"
NC_040877.1	RepeatMasker	RC/Helitron	78722495	78722622	759	-	.	ID="RND-5_FAMILY-1534";Tend="844";Tstart="715";shortTE="F";uid="0236bf4a-eb6c-4762-b55d-725bce76d5c4"
NC_040877.1	RepeatMasker	DNA/TcMar-m44	39454392	39454496	576	-	.	ID="DNAX-7_AP";Tend="311";Tstart="206";shortTE="F";uid="eaa6cd61-7731-4da1-96bd-962e44896d79"
NC_040877.1	RepeatMasker	DNA/Kolobok-E	3269323	3269485	776	-	.	ID="RND-5_FAMILY-3544";Tend="1289";Tstart="1149";shortTE="F";uid="651b692c-4094-44b3-a5ad-85441586df61"
NC_040877.1	RepeatMasker	DNA/Kolobok-E	19056140	19056623	2482	-	.	ID="RND-1_FAMILY-10";Tend="1474";Tstart="961";shortTE="F";uid="f6a6b3d9-2742-4376-b551-00f092b80445"
NC_040877.1	RepeatMasker	Retroposon?	34752131	34752267	617	-	.	ID="SINE2-1_AP";Tend="1770";Tstart="1628";shortTE="F";uid="8c8bdb09-83d3-42d4-b2b1-481d997da2e2"
NC_040877.1	RepeatMasker	Unknown	133888	135749	9690	-	.	ID="RND-1_FAMILY-85";Tend="2063";Tstart="582";shortTE="F";uid="78d2d05a-2f5a-44b1-ba7c-a4583f16d137"
NC_040877.1	RepeatMasker	Unknown	90306446	90306832	2392	-	.	ID="RND-1_FAMILY-1";Tend="4962";Tstart="4584";shortTE="F";uid="1511ca33-9139-4a1d-af7b-977d497de214"
NC_040877.1	RepeatMasker	DNA/TcMar-Tc1	15839686	15839805	418	-	.	ID="RND-6_FAMILY-10359";Tend="1483";Tstart="1344";shortTE="F";uid="2879a683-d3b4-4767-8a02-d23688733c52"
NC_040877.1	RepeatMasker	DNA/MULE-MuDR	23562644	23562748	534	-	.	ID="RND-5_FAMILY-3";Tend="1441";Tstart="1339";shortTE="F";uid="5718c615-363a-43c0-8166-cd20a6fe40f9"
NC_040877.1	RepeatMasker	DNA/hAT-Ac	24221426	24221591	698	-	.	ID="RND-5_FAMILY-1931";Tend="1396";Tstart="1212";shortTE="F";uid="ab087cbe-4fd6-49d3-8e8a-f18161980104"
NC_040877.1	RepeatMasker	DNA	43892792	43893164	550	-	.	ID="DNA4-2_AP";Tend="768";Tstart="403";shortTE="F";uid="3d57b210-8110-489d-ae46-da7ced51709f"
NC_040877.1	RepeatMasker	Unknown	1602739	1603621	3467	-	.	ID="RND-5_FAMILY-587";Tend="4512";Tstart="3761";shortTE="F";uid="07db4eed-5d09-4a3e-baaa-00ab45ae51df"
NC_040877.1	RepeatMasker	DNA	21710189	21710422	614	-	.	ID="dna4-2b_ap";Tend="735";Tstart="506";shortTE="F";uid="40d7e02b-a4ea-48a7-8c7c-7aba26db8331"
NC_040877.1	RepeatMasker	DNA/hAT-Charlie	36865745	36865847	451	-	.	ID="RND-1_FAMILY-24";Tend="1154";Tstart="1041";shortTE="F";uid="5b0e405f-1b6a-4ba2-bc7c-b4b0e7cacc85"
NC_040877.1	RepeatMasker	DNA/hAT-Tip100	58309054	58309204	576	-	.	ID="RND-5_FAMILY-266";Tend="1740";Tstart="1584";shortTE="F";uid="22c7dec6-f380-4236-ac51-23b23c728bce"
NC_040877.1	RepeatMasker	DNA/Maverick	91845702	91846046	1629	-	.	ID="RND-6_FAMILY-3031";Tend="1387";Tstart="1031";shortTE="F";uid="d23a220b-7588-4067-9a26-4b7242f36738"
NC_040877.1	RepeatMasker	DNA/TcMar-Tigger	48428842	48429016	645	-	.	ID="RND-4_FAMILY-929";Tend="1084";Tstart="918";shortTE="F";uid="1c2fecce-c250-4b7e-aa79-99699e86f6b4"
NC_040877.1	RepeatMasker	DNA	32713467	32713664	469	-	.	ID="dna4-2_ap";Tend="237";Tstart="14";shortTE="F";uid="159f727c-1b83-49c4-96e6-322bae9ea167"
NC_040877.1	RepeatMasker	DNA/Kolobok-E	56284249	56284651	1963	-	.	ID="RND-5_FAMILY-3544";Tend="1295";Tstart="897";shortTE="F";uid="b9ac680d-b122-4d68-899d-9638854f4bbf"
NC_040877.1	RepeatMasker	DNA	71502077	71502759	1959	-	.	ID="DNA4-2_AP";Tend="767";Tstart="1";shortTE="F";uid="9697b574-df32-4a5b-8555-b7e5a4347f55"
NC_040877.1	RepeatMasker	DNA/hAT-hAT19	10003869	10004035	459	-	.	ID="HAT-N13_AP";Tend="162";Tstart="1";shortTE="F";uid="fd2b9c76-8a95-46e9-a092-eea4439b4a4e"
NC_040877.1	RepeatMasker	DNA	31797609	31797840	644	-	.	ID="DNA-TTAA-1_AP";Tend="423";Tstart="201";shortTE="F";uid="f180dbbb-afb5-439b-9ff6-5572da3a7f01"
NC_040877.1	RepeatMasker	DNA/Kolobok-E	91501745	91501992	567	-	.	ID="KOLOBOKE-2_AP";Tend="2118";Tstart="1873";shortTE="F";uid="eb9a84e6-c41b-4b07-8603-1c0e98cb6b66"
NC_040877.1	RepeatMasker	Unknown	14333572	14333740	944	-	.	ID="RND-6_FAMILY-24768";Tend="1599";Tstart="1400";shortTE="F";uid="01dcc1a0-4be0-460f-af6d-7a3d9e4fc9e4"
NC_040877.1	RepeatMasker	Unknown	87949316	87949574	450	-	.	ID="RND-5_FAMILY-1441";Tend="970";Tstart="745";shortTE="F";uid="6b5fb907-d199-4131-be2b-478006ba6689"
NC_040877.1	RepeatMasker	DNA	37269220	37269646	1862	-	.	ID="DNAX-2_AP";Tend="464";Tstart="1";shortTE="F";uid="aab21d51-ba6f-4c0b-ad60-84af953ebf05"
NC_040877.1	RepeatMasker	DNA/Ginger-1	2169697	2169953	1412	-	.	ID="RND-6_FAMILY-4326";Tend="1958";Tstart="1726";shortTE="F";uid="685a9498-69db-4120-be91-17eab57f10fc"
NC_040877.1	RepeatMasker	Unknown	51101934	51102170	593	-	.	ID="RND-6_FAMILY-151";TEgroup="ctg_1%7CRND-6_FAMILY-151%7C16";Tend="2766";Tstart="2402";shortTE="F";uid="47be874c-a027-4259-9adb-8322f9c4b817"
NC_040877.1	RepeatMasker	DNA/hAT-Tip100	84448388	84448560	528	-	.	ID="RND-6_FAMILY-22107";Tend="1392";Tstart="1203";shortTE="F";uid="acefa4fa-07fa-4033-9fa9-f83dd6474316"
NC_040877.1	RepeatMasker	DNA/MULE-MuDR	79095184	79095694	3643	-	.	ID="RND-6_FAMILY-24431";Tend="1693";Tstart="1190";shortTE="F";uid="16d70cb9-326d-4750-ae5f-5055c064610f"
NC_040877.1	RepeatMasker	Unknown	55959964	55960265	1687	-	.	ID="RND-6_FAMILY-16255";Tend="1222";Tstart="929";shortTE="F";uid="15679cf5-9e1f-445e-897a-7b5fdd3ff941"
NC_040877.1	RepeatMasker	DNA	34464102	34464896	2134	-	.	ID="DNA4-2_AP";Tend="769";Tstart="5";shortTE="F";uid="236dab58-a308-44dd-a60b-040eab606cc7"
NC_040877.1	RepeatMasker	DNA/Ginger-1	13983104	13983298	427	-	.	ID="GINGER1-1_AP";Tend="4049";Tstart="3854";shortTE="F";uid="a38a8efa-ea24-4b13-b546-7ddafa969f26"
NC_040877.1	RepeatMasker	Unknown	586818	586940	471	-	.	ID="RND-1_FAMILY-88";Tend="2639";Tstart="2521";shortTE="F";uid="468c42f2-32f0-41a2-a7f1-e92dd24d7867"
NC_040877.1	RepeatMasker	Unknown	88334471	88335429	677	-	.	ID="RND-6_FAMILY-10891";TEgroup="ctg_1%7CRND-6_FAMILY-10891%7C3";Tend="3486";Tstart="2642";shortTE="F";uid="cd9c673c-5ac8-4213-81ce-96b870735cb8"
NC_040877.1	RepeatMasker	Retroposon?	38176018	38176213	1075	-	.	ID="SINE2-2_AP";Tend="1997";Tstart="1655";shortTE="F";uid="ae8d9867-60ee-45c8-a965-e224aa53d4c6"
NC_040877.1	RepeatMasker	DNA	74471601	74471945	1260	-	.	ID="RND-6_FAMILY-894";Tend="1259";Tstart="941";shortTE="F";uid="bb69ec5d-2c96-4ecb-878f-cc936e41eed6"
NC_040877.1	RepeatMasker	DNA/Kolobok-E	21881957	21882140	421	-	.	ID="KOLOBOKE-3_AP";Tend="2201";Tstart="2016";shortTE="F";uid="007efdce-465c-436f-8551-b0be08a60ce2"
NC_040877.1	RepeatMasker	DNA/hAT-Ac	34392649	34392808	723	-	.	ID="RND-5_FAMILY-1931";Tend="1393";Tstart="1212";shortTE="F";uid="8fec3295-0dc3-4cda-bb93-7f6cd9197ec4"
NC_040877.1	RepeatMasker	DNA	32725959	32726070	485	-	.	ID="TTAA8_AP";Tend="438";Tstart="326";shortTE="F";uid="ac783577-e3f7-498f-b37e-c4dfc780adf9"
NC_040877.1	RepeatMasker	DNA/Ginger-1	53498657	53499013	2203	-	.	ID="RND-1_FAMILY-50";Tend="2726";Tstart="2364";shortTE="F";uid="e71433c6-fe98-406e-87d1-0d910173ee38"
NC_040877.1	RepeatMasker	Unknown	51876922	51877154	944	-	.	ID="RND-5_FAMILY-3670";Tend="997";Tstart="759";shortTE="F";uid="1c50034b-21e3-4a92-84c0-d0e2b1fbb58b"
NC_040877.1	RepeatMasker	DNA	92842295	92842491	883	-	.	ID="DNA4-2_AP";Tend="768";Tstart="583";shortTE="F";uid="1d0c0c3a-02b6-48c8-96a2-00888fd2e1c1"
NC_040877.1	RepeatMasker	Retroposon?	25606540	25607128	769	-	.	ID="SINE2-1_AP";Tend="1458";Tstart="849";shortTE="F";uid="8ceb1a63-2919-4095-9dfa-5ed79815f193"
NC_040877.1	RepeatMasker	DNA/Kolobok-E	16791495	16792224	3448	-	.	ID="RND-5_FAMILY-3544";Tend="1668";Tstart="1045";shortTE="F";uid="ebbd1804-510c-46bf-8e53-79e849b38ad3"
NC_040877.1	RepeatMasker	DNA/Ginger-1	66461847	66462389	643	-	.	ID="RND-6_FAMILY-4326";Tend="1822";Tstart="1252";shortTE="F";uid="cfcb8625-0330-4b0d-9dee-1574cc0eaaef"
NC_040877.1	RepeatMasker	DNA	32461080	32461523	1651	-	.	ID="DNA4-2_AP";Tend="768";Tstart="297";shortTE="F";uid="d4222464-6621-4d48-b7a4-b1707cf5b89d"
NC_040877.1	RepeatMasker	DNA	6250737	6251116	601	-	.	ID="DNA4-2_AP";Tend="765";Tstart="416";shortTE="F";uid="a0449580-3ef9-4b35-a603-50b8a1fada9c"
NC_040877.1	RepeatMasker	DNA/TcMar-m44	72351305	72352537	1881	-	.	ID="MARINER-2_AP";Tend="1656";Tstart="426";shortTE="F";uid="6aef2031-d56d-428a-bfc6-41093e84cd8b"
NC_040877.1	RepeatMasker	Unknown	19245128	19245439	2229	-	.	ID="RND-5_FAMILY-7944";Tend="1366";Tstart="1051";shortTE="F";uid="1ca0d690-a46f-46a4-a91f-3160cd4e2758"
NC_040877.1	RepeatMasker	Unknown	48917198	48917701	4198	-	.	ID="RND-1_FAMILY-107";Tend="1851";Tstart="1348";shortTE="F";uid="b402ad08-ee06-4cd2-b778-ca1c1ed71d03"
NC_040877.1	RepeatMasker	RC/Helitron	23363910	23364056	593	-	.	ID="HELITRON-N1_PXU";Tend="147";Tstart="3";shortTE="F";uid="610d8eef-7031-4848-98a1-4c853b82ea6a"
NC_040877.1	RepeatMasker	DNA	47218457	47218691	820	-	.	ID="DNA8-59_AP";Tend="217";Tstart="1";shortTE="F";uid="546ff0b8-b6fb-4858-b352-5a4e6ed3afcf"
NC_040877.1	RepeatMasker	DNA	78205287	78205648	612	-	.	ID="dna4-2_ap";TEgroup="ctg_1%7Cdna4-2_ap%7C24";Tend="769";Tstart="68";shortTE="F";uid="62bbb0d0-28c6-4194-ab9f-3387b5e71631"
NC_040877.1	RepeatMasker	DNA	8615842	8616393	1477	-	.	ID="RND-6_FAMILY-1179";Tend="1505";Tstart="937";shortTE="F";uid="fd636a61-6a0c-4c3b-95ed-c3381170388c"
NC_040877.1	RepeatMasker	DNA/TcMar-Tc1	75978437	75978645	585	-	.	ID="MARINER-N22_AG";TEgroup="ctg_1%7CMARINER-N22_AG%7C2";Tend="1346";Tstart="68";shortTE="F";uid="b837dd29-adae-4de4-9021-204bab939f02"
NC_040877.1	RepeatMasker	DNA/hAT-Tip100	63276954	63277110	1054	-	.	ID="RND-1_FAMILY-57";Tend="1054";Tstart="901";shortTE="F";uid="23f7933e-cf0d-418c-93f4-66a326be3fea"
NC_040877.1	RepeatMasker	DNA/Kolobok-E	9339817	9339938	573	-	.	ID="KOLOBOKE-2_AP";Tend="1246";Tstart="1119";shortTE="F";uid="85f15db2-3914-4ab0-a47a-87c368a165e2"
NC_040877.1	RepeatMasker	DNA	61260394	61260750	1041	-	.	ID="DNA4-2_AP";Tend="430";Tstart="107";shortTE="F";uid="be8f94b0-39a4-469c-bd67-cda6451efa04"
NC_040877.1	RepeatMasker	DNA/hAT-Ac	5984850	5984998	454	-	.	ID="DNA8-54_AP";Tend="218";Tstart="72";shortTE="F";uid="56563067-19a6-4190-b374-be2cb9aa8d43"
NC_040877.1	RepeatMasker	DNA/hAT-Ac	55283938	55284092	850	-	.	ID="DNA8-91B_AP";Tend="646";Tstart="488";shortTE="F";uid="d4094159-ddcc-4c0b-b5cc-bdcc0a0bc33e"
NC_040877.1	RepeatMasker	DNA/hAT-Charlie	53331492	53331616	875	-	.	ID="RND-6_FAMILY-6622";Tend="775";Tstart="654";shortTE="F";uid="59b867bc-9677-4045-8010-e312712b6d6b"
NC_040877.1	RepeatMasker	LINE/RTE-BovB	62067043	62067295	449	-	.	ID="RTE-40_LMI";Tend="3091";Tstart="2835";shortTE="F";uid="4cbd06e5-44f8-4f50-b2b4-3ca121bddc84"
NC_040877.1	RepeatMasker	DNA/hAT	46140353	46140557	826	-	.	ID="DNA8-78_AP";Tend="618";Tstart="439";shortTE="F";uid="cc6b3a22-174c-4222-8104-1e51ac7bc413"
NC_040877.1	RepeatMasker	DNA/hAT-hAT19	68243667	68244381	4224	-	.	ID="RND-6_FAMILY-16104";Tend="1587";Tstart="812";shortTE="F";uid="a89f66d2-2f2c-4f2f-a680-90efc994acbb"
NC_040877.1	RepeatMasker	Unknown	68818743	68819034	1350	-	.	ID="RND-1_FAMILY-2";Tend="1151";Tstart="863";shortTE="F";uid="6557c2f0-a9d4-4234-8ceb-1e4cc42bca87"
NC_040877.1	RepeatMasker	DNA	49964607	49965286	1680	-	.	ID="DNA4-2_AP";Tend="768";Tstart="50";shortTE="F";uid="355b28b1-caf8-4a81-a685-116e255dbaad"
NC_040877.1	RepeatMasker	DNA	78172034	78172392	444	-	.	ID="dna4-3_ap";Tend="493";Tstart="261";shortTE="F";uid="063aae2f-a9ab-4054-9bbc-8f41449c8c78"
NC_040877.1	RepeatMasker	Retroposon?	69879459	69879801	451	-	.	ID="SINE2-1_AP";Tend="387";Tstart="1";shortTE="F";uid="eb1b5b94-a1ce-40aa-82eb-4731c824bd20"
NC_040877.1	RepeatMasker	DNA/MULE-MuDR	71172749	71172977	1214	-	.	ID="RND-6_FAMILY-11798";Tend="1628";Tstart="1371";shortTE="F";uid="d4b68117-15ac-484e-bf97-70e61205e584"
NC_040877.1	RepeatMasker	DNA/Academ-1	23311183	23311321	514	-	.	ID="RND-1_FAMILY-73";Tend="539";Tstart="408";shortTE="F";uid="1f76c925-8f32-4a41-afa7-1bb3b785ddc7"
NC_040877.1	RepeatMasker	DNA	12008077	12008226	402	-	.	ID="dna4-2_ap";Tend="768";Tstart="602";shortTE="F";uid="4af0a005-cc2c-4740-8a0c-c08459bdab9c"
NC_040877.1	RepeatMasker	DNA/Ginger-1	25014331	25015165	5390	-	.	ID="RND-6_FAMILY-4326";Tend="1731";Tstart="855";shortTE="F";uid="074a6b85-6a8f-4557-bc1e-c91476c449f8"
NC_040877.1	RepeatMasker	DNA	22063494	22063827	787	-	.	ID="DNA4-2_AP";Tend="370";Tstart="4";shortTE="F";uid="8ecb816c-c935-4997-8cb7-3a8f0b9e3ce2"
NC_040877.1	RepeatMasker	DNA	2300345	2300754	1602	-	.	ID="DNA-TTAA-1_AP";Tend="423";Tstart="1";shortTE="F";uid="d77b9891-4907-4f29-9228-75b0c9e089f9"
NC_040877.1	RepeatMasker	DNA/hAT-Charlie	25821797	25822028	1200	-	.	ID="RND-1_FAMILY-89";Tend="1338";Tstart="1098";shortTE="F";uid="eef4e7df-6d84-470f-86db-4cbb5f97a415"
NC_040877.1	RepeatMasker	DNA/Sola-1	48556343	48556557	1165	-	.	ID="RND-5_FAMILY-1906";Tend="1185";Tstart="975";shortTE="F";uid="d88cb603-57aa-4a28-86ac-5bb024488a13"
NC_040877.1	RepeatMasker	DNA/Kolobok-T2?	69696920	69697030	433	-	.	ID="KOLOBOK-N1_AEC";Tend="7495";Tstart="7383";shortTE="F";uid="c41613ec-0392-4a0c-a513-a396e9681ee5"
NC_040877.1	RepeatMasker	Unknown	62306548	62306703	1076	-	.	ID="RND-6_FAMILY-2852";Tend="1501";Tstart="1348";shortTE="F";uid="0f5bebe3-dcdb-4152-8b9f-6e83e8449493"
NC_040877.1	RepeatMasker	Unknown	58430767	58431600	3087	-	.	ID="RND-5_FAMILY-1273";Tend="1978";Tstart="1100";shortTE="F";uid="0dd480fa-79ca-410d-bab5-34bf581d4d75"
NC_040877.1	RepeatMasker	DNA	16897254	16897675	2516	-	.	ID="TTAAC_AP";Tend="438";Tstart="1";shortTE="F";uid="e70ce74e-b639-41da-bd43-4e7fb0c1c794"
NC_040877.1	RepeatMasker	DNA/hAT-Tip100	27731863	27732112	1029	-	.	ID="RND-6_FAMILY-22107";Tend="1384";Tstart="1169";shortTE="F";uid="143aa856-b20c-4c1c-94be-0d58d81ad614"
NC_040877.1	RepeatMasker	DNA	75437386	75437679	410	-	.	ID="TTAA25_AP";Tend="488";Tstart="169";shortTE="F";uid="885f5c93-0009-41a4-9bec-3034e7314266"
NC_040877.1	RepeatMasker	DNA/hAT-hAT19	4588814	4589280	1797	-	.	ID="HAT-N12_AP";Tend="492";Tstart="1";shortTE="F";uid="136f349b-4c14-4306-bebf-485dce414e53"
NC_040877.1	RepeatMasker	DNA/TcMar-Mariner	92001470	92002186	928	-	.	ID="MARINER-30_RPR";TEgroup="ctg_1%7CMARINER-30_RPR%7C21";Tend="1145";Tstart="1";shortTE="F";uid="aabc5600-8334-4a59-804f-4719e906d10a"
NC_040877.1	RepeatMasker	LINE/I	73052291	73052614	857	-	.	ID="RND-6_FAMILY-5996";Tend="1340";Tstart="1004";shortTE="F";uid="5704ab5b-bd6c-4124-9a45-36ead7f5c030"
NC_040877.1	RepeatMasker	DNA/Maverick	73655586	73656161	670	-	.	ID="POLINTON-1_DGR";Tend="9976";Tstart="9401";shortTE="F";uid="dba52161-7f05-4cb8-8337-c66b0048d1e5"
NC_040877.1	RepeatMasker	Retroposon?	34394988	34395552	570	-	.	ID="SINE2-1_AP";Tend="1770";Tstart="1202";shortTE="F";uid="d13fedcf-afa9-43c2-9833-451ff6d43e91"
NC_040877.1	RepeatMasker	Unknown	27007316	27007723	1405	-	.	ID="RND-6_FAMILY-10618";Tend="602";Tstart="211";shortTE="F";uid="b2556dd4-07c3-440b-a8ca-056c8025f41b"
NC_040877.1	RepeatMasker	DNA/hAT-Tip100	13797754	13798355	2084	-	.	ID="RND-6_FAMILY-128";Tend="1516";Tstart="922";shortTE="F";uid="68bbf8ec-6d7b-4d4b-839b-e4870c9a24d7"
NC_040877.1	RepeatMasker	Retroposon?	14925971	14926679	485	-	.	ID="SINE2-1_AP";TEgroup="ctg_1%7CSINE2-1_AP%7C5";Tend="1005";Tstart="67";shortTE="F";uid="88f6ed41-c2cd-452e-9db6-618b7dd8d540"
NC_040877.1	RepeatMasker	DNA	57164016	57164211	548	-	.	ID="ttaa3b_ap";Tend="217";Tstart="13";shortTE="F";uid="dc4ccaa7-feb6-460b-93d0-2f84b62d46ac"
NC_040877.1	RepeatMasker	Unknown	27368727	27369038	2397	-	.	ID="RND-1_FAMILY-55";Tend="1233";Tstart="927";shortTE="F";uid="9354c9d4-e49a-4d82-83ca-35c180251019"
NC_040877.1	RepeatMasker	Unknown	20768604	20768870	540	-	.	ID="RND-6_FAMILY-119";Tend="1099";Tstart="827";shortTE="F";uid="5003f20a-4fe9-4e7c-9477-6ef090dec3be"
NC_040877.1	RepeatMasker	DNA	37931787	37931950	759	-	.	ID="RND-6_FAMILY-18740";Tend="1560";Tstart="1410";shortTE="F";uid="0cadae28-1d93-4d11-8892-64c24a828979"
NC_040877.1	RepeatMasker	DNA/Ginger-1	51690933	51691100	419	-	.	ID="RND-6_FAMILY-4326";Tend="1729";Tstart="1553";shortTE="F";uid="55e2f1d2-ece7-4b85-a8e4-81d7b820b2bd"
NC_040877.1	RepeatMasker	DNA/Ginger-1	10561787	10562114	513	-	.	ID="RND-6_FAMILY-4326";Tend="1958";Tstart="1616";shortTE="F";uid="79df7f99-4b99-4f04-a03d-d4b1300b499d"
NC_040877.1	RepeatMasker	DNA	58530927	58531073	431	-	.	ID="TTAA27_AP";Tend="204";Tstart="58";shortTE="F";uid="3c664706-3769-4fca-959c-9cf72685fb45"
NC_040877.1	RepeatMasker	Unknown	19245826	19245926	698	-	.	ID="RND-5_FAMILY-7944";Tend="1016";Tstart="923";shortTE="F";uid="8988ee25-6542-424a-8d83-a56c72a4eea4"
NC_040877.1	RepeatMasker	DNA	65080932	65081601	1887	-	.	ID="DNA4-2_AP";Tend="658";Tstart="1";shortTE="F";uid="0fe2e452-74a3-430a-90ee-8746091cf3f0"
NC_040877.1	RepeatMasker	Unknown	56231367	56232051	3793	-	.	ID="RND-6_FAMILY-879";Tend="1646";Tstart="954";shortTE="F";uid="e211c532-dc26-4f45-97d9-7108d5b38699"
NC_040877.1	RepeatMasker	Unknown	59238562	59238845	428	-	.	ID="RND-4_FAMILY-731";Tend="1610";Tstart="1263";shortTE="F";uid="b1c8dc95-e7b8-46f7-bc90-5a0092eeef76"
NC_040877.1	RepeatMasker	Unknown	93810465	93810640	777	-	.	ID="RND-6_FAMILY-7807";Tend="248";Tstart="104";shortTE="F";uid="6dfadcd9-30cc-4cd8-9f88-a63428e9ba06"
NC_040877.1	RepeatMasker	Unknown	53477843	53480995	4325	-	.	ID="RND-6_FAMILY-1261";TEgroup="ctg_1%7CRND-6_FAMILY-1261%7C18";Tend="3328";Tstart="862";shortTE="F";uid="56e40885-370c-4db6-a8aa-b8f50a64b600"
NC_040877.1	RepeatMasker	DNA/MULE-MuDR	31241305	31241714	888	-	.	ID="RND-6_FAMILY-1256";Tend="1287";Tstart="887";shortTE="F";uid="0ba16ef8-8ed1-4546-a0d1-e67c87c39f84"
NC_040877.1	RepeatMasker	DNA	15024790	15025020	698	-	.	ID="dna4-2_ap";Tend="234";Tstart="1";shortTE="F";uid="2e53084b-5a66-40e3-a175-e7030d92dd5a"
NC_040877.1	RepeatMasker	RC/Helitron	305440	306021	3992	-	.	ID="RND-1_FAMILY-51";Tend="4301";Tstart="3759";shortTE="F";uid="7c8b15c9-909e-4659-abca-45758c904fab"
NC_040877.1	RepeatMasker	DNA	71648373	71648787	584	-	.	ID="RND-6_FAMILY-1458";Tend="1899";Tstart="1423";shortTE="F";uid="f57873e9-3dff-49e6-89ef-51ba360d37dc"
NC_040877.1	RepeatMasker	DNA	30697747	30698042	512	-	.	ID="TTAA18B_AP";Tend="538";Tstart="226";shortTE="F";uid="f4a8a7a2-1fb7-4e2a-b291-a67ae334ac3d"
NC_040877.1	RepeatMasker	DNA/hAT-Tip100	51771682	51771886	892	-	.	ID="RND-6_FAMILY-2928";Tend="2305";Tstart="2122";shortTE="F";uid="2e51ee8b-d141-4190-b9f3-bba884a02607"
NC_040877.1	RepeatMasker	DNA/Ginger-1	50722692	50722924	463	-	.	ID="RND-6_FAMILY-4326";Tend="1959";Tstart="1280";shortTE="F";uid="d6f20d0f-f315-49c1-85f3-5cd819976f61"
NC_040877.1	RepeatMasker	DNA/hAT-Tip100	39659249	39659375	478	-	.	ID="RND-6_FAMILY-13071";Tend="953";Tstart="834";shortTE="F";uid="2c674b8c-2e09-4e32-a48d-5b38571d8ed5"
NC_040877.1	RepeatMasker	Retroposon?	78887901	78888019	409	-	.	ID="SINE2-1_AP";Tend="984";Tstart="855";shortTE="F";uid="278ea874-5743-4df3-a4fa-f86606b8ae95"
NC_040877.1	RepeatMasker	DNA	65637704	65638107	1234	-	.	ID="DNA-TTAA-1_AP";Tend="422";Tstart="2";shortTE="F";uid="6d41b0c1-c057-4561-9b23-492e59b82e90"
NC_040877.1	RepeatMasker	DNA/hAT-Charlie	598674	599754	9253	-	.	ID="RND-6_FAMILY-20944";Tend="2856";Tstart="1776";shortTE="F";uid="bef76f6a-15cd-455f-a1ef-4a7a3f3b1396"
NC_040877.1	RepeatMasker	Unknown	54314478	54314733	757	-	.	ID="RND-1_FAMILY-85";Tend="3352";Tstart="3085";shortTE="F";uid="2398a96f-3c5d-4cdb-9e8e-8512e905bb1a"
NC_040877.1	RepeatMasker	DNA/Ginger-1	64605038	64605209	473	-	.	ID="GINGER1-1_AP";Tend="5172";Tstart="5008";shortTE="F";uid="c9fa50dc-335e-440f-9233-538d2f600bba"
NC_040877.1	RepeatMasker	RC/Helitron	70383951	70384098	572	-	.	ID="HELITRON-N22_LMI";Tend="142";Tstart="4";shortTE="F";uid="e70a5029-86da-41ef-8f51-de941e5a5e1b"
NC_040877.1	RepeatMasker	DNA	77917645	77917828	635	-	.	ID="dna4-2_ap";Tend="191";Tstart="1";shortTE="F";uid="fe473dad-0800-47a9-bbd5-a6a015f63930"
NC_040877.1	RepeatMasker	Retroposon?	87876526	87876667	448	-	.	ID="SINE2-1_AP";Tend="1770";Tstart="1631";shortTE="F";uid="594dc334-739d-490d-a0c6-f20f9b306dc7"
NC_040877.1	RepeatMasker	RC/Helitron	55003425	55004605	1029	-	.	ID="RND-5_FAMILY-1534";TEgroup="ctg_1%7CRND-5_FAMILY-1534%7C5";Tend="2211";Tstart="604";shortTE="F";uid="0a553d4d-effb-45cd-9508-c25b1f0c6605"
NC_040877.1	RepeatMasker	DNA/hAT-hAT19	14384155	14384279	530	-	.	ID="DNA8-109_AP";Tend="123";Tstart="1";shortTE="F";uid="267e70b7-d830-4986-8e5a-e9074bd6e7df"
NC_040877.1	RepeatMasker	DNA/hAT-hAT19	58880052	58880180	682	-	.	ID="RND-5_FAMILY-722";Tend="1540";Tstart="1411";shortTE="F";uid="c6294b8a-73af-459d-afaf-4fe4589e978e"
NC_040877.1	RepeatMasker	Unknown	6347996	6348674	4007	-	.	ID="RND-6_FAMILY-62";Tend="1640";Tstart="952";shortTE="F";uid="4df78971-d915-4f1d-bc7e-2bb560e76d9a"
NC_040877.1	RepeatMasker	DNA/hAT-Tip100	63477738	63478415	2921	-	.	ID="RND-1_FAMILY-98";Tend="1593";Tstart="892";shortTE="F";uid="92767bd1-7557-4e55-945b-63997032b01b"
NC_040877.1	RepeatMasker	DNA	74704569	74704997	654	-	.	ID="ttaa2c_ap";Tend="423";Tstart="36";shortTE="F";uid="d033e857-ea06-45a1-9406-1d645310d476"
NC_040877.1	RepeatMasker	DNA/hAT-Tip100	79950017	79950827	2010	-	.	ID="RND-6_FAMILY-12197";Tend="4082";Tstart="3314";shortTE="F";uid="2f7625a2-c2a9-4248-b074-185f8e06c3ef"
NC_040877.1	RepeatMasker	DNA/Ginger-1	87891638	87892381	4292	-	.	ID="RND-6_FAMILY-4326";Tend="1958";Tstart="1238";shortTE="F";uid="d1af2658-b7e4-45ba-9350-4d73152075cb"
NC_040877.1	RepeatMasker	DNA/Ginger-2	8414109	8414558	1245	-	.	ID="GINGER2-N2_AP";Tend="1612";Tstart="1175";shortTE="F";uid="8f283495-fd69-491b-95d2-630f5103bda6"
NC_040877.1	RepeatMasker	Unknown	50374493	50374724	1808	-	.	ID="RND-5_FAMILY-12798";Tend="1186";Tstart="955";shortTE="F";uid="6b9f749f-2cee-4d90-998f-9d9c4582f055"
NC_040877.1	RepeatMasker	DNA/Kolobok-E	20727989	20728155	1047	-	.	ID="RND-5_FAMILY-3544";Tend="1278";Tstart="1113";shortTE="F";uid="83dcb8b0-e2cc-482d-b7f5-ab9994494b59"
NC_040877.1	RepeatMasker	DNA	93571580	93572007	1430	-	.	ID="DNA-TTAA-1_AP";Tend="421";Tstart="18";shortTE="F";uid="a2507f99-fdd8-4507-8cea-18e3ceaa1428"
NC_040877.1	RepeatMasker	DNA/TcMar-Tc1	58531747	58532015	903	-	.	ID="RND-6_FAMILY-10769";Tend="1142";Tstart="870";shortTE="F";uid="12a5257b-0567-4a74-a92b-93311e741b7a"
NC_040877.1	RepeatMasker	Retroposon?	46629422	46631896	6663	-	.	ID="RND-5_FAMILY-418";TEgroup="ctg_1%7CRND-5_FAMILY-418%7C1";Tend="2616";Tstart="355";shortTE="F";uid="95277f27-5c63-4149-b46c-25825c75f5fc"
NC_040877.1	RepeatMasker	Unknown	74592609	74592976	2828	-	.	ID="RND-1_FAMILY-2";Tend="1938";Tstart="1576";shortTE="F";uid="c7051fd8-3869-4a49-a8d8-c8d8d342b35a"
NC_040877.1	RepeatMasker	Unknown	4817912	4818362	2413	-	.	ID="RND-5_FAMILY-870";Tend="1283";Tstart="782";shortTE="F";uid="e1a3bfb0-c402-41fd-92c5-606c91cda090"
NC_040877.1	RepeatMasker	Retroposon?	48354649	48354824	587	-	.	ID="SINE2-1_AP";Tend="1770";Tstart="1597";shortTE="F";uid="1573f4fe-89bc-4c5c-b58e-a4542e7fc002"
NC_040877.1	RepeatMasker	DNA	67626769	67626897	558	-	.	ID="DNA-TTAA-1_AP";Tend="403";Tstart="274";shortTE="F";uid="0414a745-a6ec-477e-bfe2-01ebcddb4cf8"
NC_040877.1	RepeatMasker	DNA/hAT-hAT19	32724700	32725324	2752	-	.	ID="RND-6_FAMILY-2490";TEgroup="ctg_1%7CRND-6_FAMILY-2490%7C2";Tend="1487";Tstart="972";shortTE="F";uid="360a93ac-004a-4909-ac22-be2bb23d6e33"
NC_040877.1	RepeatMasker	Retroposon?	66615138	66615932	927	-	.	ID="SINE2-1_AP";Tend="1374";Tstart="480";shortTE="F";uid="2558887b-7305-4d44-a153-2b75a5dd9a10"
NC_040877.1	RepeatMasker	DNA	41543043	41543245	1110	-	.	ID="RND-6_FAMILY-1458";Tend="1465";Tstart="1263";shortTE="F";uid="38c1b0f8-dbf2-46c3-b18c-0e5491d82197"
NC_040877.1	RepeatMasker	DNA	56068196	56068668	1000	-	.	ID="dna4-3_ap";Tend="590";Tstart="140";shortTE="F";uid="09342bf2-9fd3-4453-99d4-2ebb58336c61"
NC_040877.1	RepeatMasker	DNA	70316407	70316628	520	-	.	ID="DNA8-70_AP";Tend="536";Tstart="321";shortTE="F";uid="b754cfea-02cd-4fe5-8959-5ad311346273"
NC_040877.1	RepeatMasker	DNA	26573242	26573681	2715	-	.	ID="TTAAC_AP";Tend="437";Tstart="1";shortTE="F";uid="0d3d636f-4748-47a3-b249-52eda5271170"
NC_040877.1	RepeatMasker	DNA/hAT-Tip100	60544789	60545345	1182	-	.	ID="RND-6_FAMILY-1477";TEgroup="ctg_1%7CRND-6_FAMILY-1477%7C3";Tend="1658";Tstart="351";shortTE="F";uid="5c06202d-42d5-4417-9ea4-c16e467731df"
NC_040877.1	RepeatMasker	Retroposon?	42088123	42088298	520	-	.	ID="SINE2-1_AP";Tend="1770";Tstart="1581";shortTE="F";uid="33f92b36-bb51-42f1-8a97-d04d01dae1b4"
NC_040877.1	RepeatMasker	DNA/hAT-Tip100	51730980	51731114	674	-	.	ID="RND-5_FAMILY-93";Tend="2193";Tstart="2054";shortTE="F";uid="f39c8cc6-6176-4bfc-af83-27d7e55dd73a"
NC_040877.1	RepeatMasker	DNA/hAT-Charlie	1391000	1391785	1783	-	.	ID="RND-6_FAMILY-1258";TEgroup="ctg_1%7CRND-6_FAMILY-1258%7C7";Tend="2508";Tstart="1006";shortTE="F";uid="2efb279b-fbd5-4d6a-bf00-2a3bc0dfae64"
NC_040877.1	RepeatMasker	Unknown	86653800	86654059	1302	-	.	ID="RND-5_FAMILY-800";Tend="1490";Tstart="1211";shortTE="F";uid="48f3d98d-9e0a-44d5-a84b-b839d70f8254"
NC_040877.1	RepeatMasker	Unknown	143725	148552	37751	-	.	ID="RND-6_FAMILY-2138";Tend="5099";Tstart="452";shortTE="F";uid="21a9579f-b536-4f20-b319-029c8913b959"
NC_040877.1	RepeatMasker	DNA/Ginger-1	27410318	27410823	1342	-	.	ID="RND-6_FAMILY-4326";TEgroup="ctg_1%7CRND-6_FAMILY-4326%7C21";Tend="1898";Tstart="950";shortTE="F";uid="61d90fd3-02e0-4c11-aeae-1098e1e86a95"
NC_040877.1	RepeatMasker	DNA/hAT-Tip100	71170287	71170492	442	-	.	ID="RND-4_FAMILY-1279";TEgroup="ctg_1%7CRND-4_FAMILY-1279%7C2";Tend="1466";Tstart="1061";shortTE="T";uid="d74ab890-9995-4f65-b80d-5c9da0e22e56"
NC_040877.1	RepeatMasker	DNA/Kolobok-E	2208091	2208661	3080	-	.	ID="RND-5_FAMILY-3544";Tend="1557";Tstart="930";shortTE="F";uid="7f1924cb-2062-464d-81cf-358a8264d660"
NC_040877.1	RepeatMasker	DNA/Ginger-2	30892963	30893220	554	-	.	ID="GINGER2-N2_AP";Tend="1220";Tstart="970";shortTE="F";uid="4c781a9a-0685-489e-8083-0fcbb6d34163"
NC_040877.1	RepeatMasker	DNA/hAT-Charlie	56562995	56563168	1275	-	.	ID="RND-1_FAMILY-114";Tend="1154";Tstart="981";shortTE="F";uid="399d8c0f-3276-496d-b08e-b985f5ea13ea"
NC_040877.1	RepeatMasker	Unknown	67018317	67018417	718	-	.	ID="RND-1_FAMILY-9";Tend="1286";Tstart="1175";shortTE="F";uid="dc51f548-df7a-406e-a253-9a347cfc0951"
NC_040877.1	RepeatMasker	Unknown	16297780	16298584	5796	-	.	ID="RND-1_FAMILY-2";Tend="1698";Tstart="882";shortTE="F";uid="1e35be0d-a2dc-4cd1-9a67-76034a0f03ba"
NC_040877.1	RepeatMasker	Retroposon?	34465914	34466073	411	-	.	ID="SINE2-2_AP";Tend="1150";Tstart="984";shortTE="F";uid="d14984e0-19f3-4018-9960-11067e843e06"
NC_040877.1	RepeatMasker	Retroposon?	36900035	36900565	684	-	.	ID="SINE2-1_AP";Tend="1430";Tstart="849";shortTE="F";uid="a42be21d-f1ac-46f5-9b7b-c04de26c3ccf"
NC_040877.1	RepeatMasker	DNA/Ginger-1	1456288	1456842	4668	-	.	ID="RND-1_FAMILY-104";Tend="4420";Tstart="3866";shortTE="F";uid="fcb215c2-1ed4-4135-a629-820272731e69"
NC_040877.1	RepeatMasker	Unknown	83121951	83122292	1384	-	.	ID="RND-6_FAMILY-11678";Tend="1336";Tstart="931";shortTE="F";uid="67c8cf3e-0d34-4787-8bb2-a09cfc14642d"
NC_040877.1	RepeatMasker	DNA	58464777	58465213	1571	-	.	ID="DNA-TTAA-1_AP";Tend="422";Tstart="1";shortTE="F";uid="5f927564-f389-4a2f-84a7-b8df9115a586"
NC_040877.1	RepeatMasker	DNA/hAT-hAT19	80825547	80826158	3241	-	.	ID="RND-6_FAMILY-3027";Tend="1533";Tstart="928";shortTE="F";uid="686fb551-16ef-4250-8bf7-7e88fa13a70d"
NC_040877.1	RepeatMasker	DNA/Ginger-1	52049192	52049886	3723	-	.	ID="RND-6_FAMILY-4326";Tend="1958";Tstart="1194";shortTE="F";uid="935419f1-bded-4f3f-9722-4effe7b37149"
NC_040877.1	RepeatMasker	DNA/Ginger-1	42712776	42712947	714	-	.	ID="RND-5_FAMILY-586";Tend="974";Tstart="803";shortTE="F";uid="61d0467f-64aa-42e8-8228-0c80927ec435"
NC_040877.1	RepeatMasker	DNA/Kolobok-E	15260144	15260812	1004	-	.	ID="RND-5_FAMILY-3544";TEgroup="ctg_1%7CRND-5_FAMILY-3544%7C1";Tend="1559";Tstart="935";shortTE="F";uid="10c24da0-5b77-4360-9aa0-f1c7dbc6b7c2"
NC_040877.1	RepeatMasker	DNA/Ginger-1	15589819	15590191	2358	-	.	ID="RND-6_FAMILY-4326";Tend="1959";Tstart="1582";shortTE="F";uid="c69bbaca-89e5-4e3f-b9be-9f37e0225bb7"
NC_040877.1	RepeatMasker	DNA/hAT-hAT19	66807887	66808281	1334	-	.	ID="RND-6_FAMILY-8415";TEgroup="ctg_1%7CRND-6_FAMILY-8415%7C3";Tend="1560";Tstart="1027";shortTE="F";uid="54b97be2-38ab-4d67-9de8-392a38619f00"
NC_040877.1	RepeatMasker	DNA/Kolobok-E	29926817	29926952	579	-	.	ID="KOLOBOKE-3_AP";Tend="2176";Tstart="2034";shortTE="F";uid="accd14e4-1262-4e12-9b5b-0b8829a0f65b"
NC_040877.1	RepeatMasker	Unknown	87904070	87906703	12758	-	.	ID="RND-6_FAMILY-151";TEgroup="ctg_1%7CRND-6_FAMILY-151%7C28";Tend="3500";Tstart="733";shortTE="F";uid="15c4c03e-e971-4aaa-840a-1cb9d410a9c8"
NC_040877.1	RepeatMasker	DNA/Ginger-1	72204486	72204936	545	-	.	ID="RND-6_FAMILY-4326";Tend="1755";Tstart="1267";shortTE="F";uid="98dd9d0a-f20d-407f-bfc8-2abffce71efd"
NC_040877.1	RepeatMasker	Unknown	65547567	65547768	552	-	.	ID="RND-6_FAMILY-1419";Tend="5004";Tstart="4818";shortTE="F";uid="d6331b69-bd9a-41e7-adcb-5b991dc8eccd"
NC_040877.1	RepeatMasker	DNA	21683984	21684421	3113	-	.	ID="RND-5_FAMILY-1962";Tend="1373";Tstart="924";shortTE="F";uid="763f3bbb-aa28-49c5-9893-263c44f3a860"
NC_040877.1	RepeatMasker	DNA/hAT	85857651	85859827	16312	-	.	ID="RND-5_FAMILY-13";Tend="2803";Tstart="630";shortTE="F";uid="9183736e-4533-4a0f-b1d3-3f67fa002260"
NC_040877.1	RepeatMasker	DNA/MULE-MuDR	47740938	47741335	524	-	.	ID="MUDR4X_AP";Tend="1398";Tstart="997";shortTE="F";uid="266110eb-3b86-4dc0-b488-605f56a3e1de"
NC_040877.1	RepeatMasker	Unknown	67635409	67635855	3237	-	.	ID="RND-1_FAMILY-72";Tend="1459";Tstart="1010";shortTE="F";uid="026d5b7a-d136-45dc-b13a-0ca3d1a05165"
NC_040877.1	RepeatMasker	Unknown	94162435	94163207	4984	-	.	ID="RND-1_FAMILY-85";Tend="1124";Tstart="356";shortTE="F";uid="8b5b026d-f1d2-4624-9881-cd299cf890f2"
NC_040877.1	RepeatMasker	DNA	50117904	50118004	420	-	.	ID="dna4-2_ap";Tend="103";Tstart="1";shortTE="F";uid="684674a5-ef8a-42a7-8f46-a3b2d9170d4e"
NC_040877.1	RepeatMasker	DNA	61474039	61474770	1930	-	.	ID="DNA4-2_AP";Tend="769";Tstart="1";shortTE="F";uid="e384db94-42f0-4d8d-86be-dc46d468005b"
NC_040877.1	RepeatMasker	Unknown	7328359	7328551	733	-	.	ID="RND-1_FAMILY-20";Tend="1180";Tstart="1002";shortTE="F";uid="93a0d4d4-e555-4d33-a87e-ecdd297527a7"
NC_040877.1	RepeatMasker	DNA/hAT-Tip100	83502801	83503026	570	-	.	ID="RND-6_FAMILY-22107";Tend="1357";Tstart="1140";shortTE="F";uid="192e1e5d-207a-4bd0-8d98-d7243fa0d968"
NC_040877.1	RepeatMasker	DNA/hAT-Tip100	32387120	32387580	530	-	.	ID="DNA8-18_AP";Tend="683";Tstart="202";shortTE="F";uid="2b01b861-bf29-409b-a6bc-f9b53172c4d3"
NC_040877.1	RepeatMasker	DNA/MULE-MuDR	53663628	53667598	31443	-	.	ID="RND-6_FAMILY-11912";Tend="4772";Tstart="828";shortTE="F";uid="6a6c949b-fd7c-4f79-9326-8c7a15df0cab"
NC_040877.1	RepeatMasker	DNA/hAT-Tip100	89503603	89503876	1528	-	.	ID="RND-6_FAMILY-12567";Tend="1250";Tstart="975";shortTE="F";uid="6b674423-87c1-4cff-8514-da12411698eb"
NC_040877.1	RepeatMasker	RC/Helitron	19559986	19560154	616	-	.	ID="HELITRON-1_ETAL";Tend="592";Tstart="424";shortTE="F";uid="f8bcfc66-4875-425d-a1e7-243f3f5b26e3"
NC_040877.1	RepeatMasker	DNA/Ginger-1	42317374	42317709	976	-	.	ID="RND-6_FAMILY-4326";Tend="1958";Tstart="1628";shortTE="F";uid="04b1fd1f-e89b-4f3d-afe6-1ff2cc433036"
NC_040877.1	RepeatMasker	DNA	1870414	1870854	620	-	.	ID="dna4-3_ap";Tend="481";Tstart="141";shortTE="F";uid="748a5af3-d49b-477d-a60e-79f42d636305"
NC_040877.1	RepeatMasker	Unknown	1389118	1390112	1849	-	.	ID="RND-6_FAMILY-151";TEgroup="ctg_1%7CRND-6_FAMILY-151%7C7";Tend="3206";Tstart="1575";shortTE="F";uid="2b6c1dc6-66fb-43fa-ba69-649cf61a01b2"
NC_040877.1	RepeatMasker	DNA/Kolobok-T2	91049960	91050611	1170	-	.	ID="KOLOBOK-3_AP";TEgroup="ctg_1%7CKOLOBOK-3_AP%7C2";Tend="4309";Tstart="16";shortTE="F";uid="b53bc906-c957-4d8c-9274-98391a4d0eaa"
NC_040877.1	RepeatMasker	DNA	72112999	72113705	1760	-	.	ID="DNA4-2_AP";Tend="767";Tstart="1";shortTE="F";uid="ea759d19-f354-4a7c-b010-b5bbd6af4f8e"
NC_040877.1	RepeatMasker	DNA/Kolobok-E	5350250	5350408	430	-	.	ID="KOLOBOKE-3_AP";Tend="2173";Tstart="2011";shortTE="F";uid="b3341909-121d-43b2-8455-be950253b1de"
NC_040877.1	RepeatMasker	DNA	53081304	53081648	768	-	.	ID="DNA4-2_AP";Tend="394";Tstart="1";shortTE="F";uid="6a617405-7d9f-4555-a703-a07222d38728"
NC_040877.1	RepeatMasker	RC/Helitron	12630688	12630878	449	-	.	ID="RND-1_FAMILY-51";Tend="3891";Tstart="3704";shortTE="F";uid="266770b9-fb62-4ce6-8a66-5f66d70b6cd0"
NC_040877.1	RepeatMasker	DNA/TcMar-Tigger	28936818	28937004	619	-	.	ID="DNA2-8_AP";Tend="765";Tstart="567";shortTE="F";uid="0222431b-2fb9-4809-af25-1c0c4ff16002"
NC_040877.1	RepeatMasker	Unknown	43660083	43660938	925	-	.	ID="RND-6_FAMILY-17859";Tend="1636";Tstart="706";shortTE="F";uid="3cd3abba-3e85-412e-a97a-44c696a40c14"
NC_040877.1	RepeatMasker	LTR/Gypsy	44956349	44956925	710	-	.	ID="RND-6_FAMILY-32884";Tend="3574";Tstart="2998";shortTE="F";uid="89233f0a-c2ea-4877-9480-387a26eba4f3"
NC_040877.1	RepeatMasker	Unknown	3432772	3433561	5604	-	.	ID="RND-6_FAMILY-4894";Tend="1752";Tstart="966";shortTE="F";uid="7f946af0-7713-49c5-be84-e358c7aa0507"
NC_040877.1	RepeatMasker	DNA	71204875	71205395	800	-	.	ID="DNA4-3_AP";Tend="621";Tstart="126";shortTE="F";uid="fc296fe1-87a0-4813-adea-1dc1330af5f0"
NC_040877.1	RepeatMasker	RC/Helitron	68631322	68631740	2138	-	.	ID="RND-5_FAMILY-1534";Tend="1302";Tstart="865";shortTE="F";uid="0555a0ef-78f6-4bb1-b9bc-732f4c4a2fae"
NC_040877.1	RepeatMasker	DNA/hAT-Charlie	64866064	64866319	893	-	.	ID="RND-1_FAMILY-75";Tend="1348";Tstart="1101";shortTE="F";uid="96d1586c-029d-43f0-882d-d3d83d846164"
NC_040877.1	RepeatMasker	DNA	84512694	84512850	738	-	.	ID="TTAA22_AP";Tend="363";Tstart="208";shortTE="F";uid="3dbee10d-d0ad-42e0-be6a-3de27397ff7c"
NC_040877.1	RepeatMasker	DNA/MULE-MuDR	46419506	46420205	4221	-	.	ID="RND-6_FAMILY-747";Tend="1644";Tstart="915";shortTE="F";uid="8302d750-2551-472b-bc14-3421c9b76a62"
NC_040877.1	RepeatMasker	Unknown	85121564	85121739	1254	-	.	ID="RND-1_FAMILY-123";Tend="1143";Tstart="968";shortTE="F";uid="6185cbd4-4788-4d40-84e9-4b99df6958dc"
NC_040877.1	RepeatMasker	DNA	67210482	67210694	687	-	.	ID="dna4-1_ap";Tend="734";Tstart="524";shortTE="F";uid="4f696f3a-73e8-463f-b126-3d571972f16a"
NC_040877.1	RepeatMasker	Unknown	64950247	64950681	1470	-	.	ID="RND-1_FAMILY-39";Tend="2545";Tstart="2076";shortTE="F";uid="eab7753a-8a71-4477-951c-70d75e23fcb5"
NC_040877.1	RepeatMasker	DNA/hAT	40130690	40131198	3898	-	.	ID="RND-1_FAMILY-52";Tend="1453";Tstart="947";shortTE="F";uid="fc121c11-3265-4fcb-ab07-eb5606e03cf3"
NC_040877.1	RepeatMasker	DNA	88313871	88314256	1086	-	.	ID="DNA-TTAA-1_AP";Tend="418";Tstart="2";shortTE="F";uid="5e8b44e0-3bf4-43d3-a1cb-f5661671e24a"
NC_040877.1	RepeatMasker	DNA	4662508	4662803	611	-	.	ID="DNA4-3_AP";Tend="306";Tstart="2";shortTE="F";uid="25b46e44-63a0-4868-8604-8ca5298c3894"
NC_040877.1	RepeatMasker	DNA	92942552	92942792	539	-	.	ID="dna4-2_ap";Tend="255";Tstart="3";shortTE="F";uid="1483658b-cbc2-4e3a-8a12-f6e8abe376e3"
NC_040877.1	RepeatMasker	DNA/hAT-Tip100	79635759	79635890	662	-	.	ID="RND-5_FAMILY-266";Tend="883";Tstart="754";shortTE="F";uid="1aee8643-7f6a-4881-8b26-3e55ec1abb3e"
NC_040877.1	RepeatMasker	DNA	88770823	88771201	1975	-	.	ID="DNA-TTAA-1_AP";Tend="423";Tstart="1";shortTE="F";uid="30ef0f1d-0d50-42fc-8208-615c18318a41"
NC_040877.1	RepeatMasker	DNA/Ginger-1	19322464	19322682	1175	-	.	ID="RND-6_FAMILY-4326";Tend="1162";Tstart="959";shortTE="F";uid="a80649ec-9e19-4d34-967a-5bf4d1648280"
NC_040877.1	RepeatMasker	DNA/hAT-Charlie	82263684	82263992	1297	-	.	ID="DNA8-33_AP";Tend="328";Tstart="1";shortTE="F";uid="1513c683-30bd-4688-94c2-65cd64bf06bc"
NC_040877.1	RepeatMasker	DNA/hAT-Tip100	14266728	14266925	1043	-	.	ID="RND-1_FAMILY-152";Tend="1886";Tstart="1681";shortTE="F";uid="94e2d923-049e-49ea-92e9-0ac73acc6f5f"
NC_040877.1	RepeatMasker	DNA/Ginger-1	36229946	36230161	640	-	.	ID="RND-6_FAMILY-1628";Tend="1212";Tstart="1004";shortTE="F";uid="92631314-3c42-46cd-863c-c25478180346"
NC_040877.1	RepeatMasker	DNA/hAT-Tip100	64827151	64828733	1758	-	.	ID="RND-6_FAMILY-12197";TEgroup="ctg_1%7CRND-6_FAMILY-12197%7C1";Tend="4071";Tstart="2210";shortTE="F";uid="2b9b859a-de90-47d0-9ece-4f2fd4c3d2b1"
NC_040877.1	RepeatMasker	DNA/Ginger-1	89289104	89289468	521	-	.	ID="RND-6_FAMILY-4326";Tend="1973";Tstart="1619";shortTE="F";uid="71199120-91c9-44c2-87e8-cc22d4219ba6"
NC_040877.1	RepeatMasker	DNA/TcMar-Mariner	56017383	56017512	451	-	.	ID="MARINER-N13_HSAL";Tend="482";Tstart="353";shortTE="F";uid="6e943559-5690-4d72-a403-c3416fbfd9b0"
NC_040877.1	RepeatMasker	Unknown	37952290	37952861	1175	-	.	ID="RND-4_FAMILY-731";Tend="1565";Tstart="824";shortTE="F";uid="7982175e-4cb9-43fb-b677-1aa7370bc2b1"
NC_040877.1	RepeatMasker	DNA/Ginger-1	61475249	61476267	7257	-	.	ID="RND-6_FAMILY-4326";Tend="1961";Tstart="947";shortTE="F";uid="ce3e3c64-5404-4ac6-b73b-1cd69da829e1"
NC_040877.1	RepeatMasker	Unknown	88563655	88564302	1399	-	.	ID="RND-6_FAMILY-151";Tend="3199";Tstart="2625";shortTE="F";uid="1a62f8b0-1365-4fc2-836e-9e758db3b38a"
NC_040877.1	RepeatMasker	Unknown	70761301	70761459	491	-	.	ID="RND-5_FAMILY-870";Tend="1289";Tstart="1138";shortTE="F";uid="2ef829f9-d52e-4584-9a2a-1b6caa54854b"
NC_040877.1	RepeatMasker	DNA/hAT-Tip100	41557999	41558762	4601	-	.	ID="RND-6_FAMILY-616";Tend="1668";Tstart="908";shortTE="F";uid="5c57bd79-df4e-4ced-a35a-4986e4a05e1d"
NC_040877.1	RepeatMasker	LTR/Gypsy	1069996	1073325	24253	-	.	ID="RND-1_FAMILY-138";Tend="4212";Tstart="895";shortTE="F";uid="89a61a56-ce70-4f8e-a0c4-81e0c05003a0"
NC_040877.1	RepeatMasker	Unknown	48882634	48915513	38191	-	.	ID="RND-4_FAMILY-1739";Tend="5180";Tstart="1";shortTE="F";uid="e14656f7-6290-47de-ae8a-9e5911410bb2"
NC_040877.1	RepeatMasker	Retroposon?	55939374	55941129	8136	-	.	ID="RND-5_FAMILY-418";Tend="1754";Tstart="37";shortTE="F";uid="f12b2ff3-9778-4a52-b6ee-9dc9aed9cce3"
NC_040877.1	RepeatMasker	DNA/Ginger-2	30417515	30418027	1464	-	.	ID="RND-6_FAMILY-2293";Tend="1443";Tstart="947";shortTE="F";uid="c008bd93-27cd-4b15-9b50-61d0fc1a0350"
NC_040877.1	RepeatMasker	DNA	87384730	87384963	961	-	.	ID="DNA-TTAA-1_AP";Tend="423";Tstart="191";shortTE="F";uid="8d508692-12c1-4a63-8869-64e8023f8ec6"
NC_040877.1	RepeatMasker	DNA/Kolobok-E	19213546	19213674	453	-	.	ID="KOLOBOKE-3_AP";Tend="7506";Tstart="7377";shortTE="F";uid="ad898cfa-05f9-4bea-9233-cb6071a9a593"
NC_040877.1	RepeatMasker	DNA	5297437	5297776	490	-	.	ID="ttaa8_ap";Tend="438";Tstart="6";shortTE="F";uid="e3d3250a-e5c2-46d5-80a7-45f169c7aefa"
NC_040877.1	RepeatMasker	DNA/hAT-Ac	26345081	26345251	998	-	.	ID="RND-5_FAMILY-1931";Tend="1391";Tstart="1212";shortTE="F";uid="76c85cbe-3c47-471d-8a70-1600077369e5"
NC_040877.1	RepeatMasker	RC/Helitron	58377736	58378066	1195	-	.	ID="RND-6_FAMILY-928";Tend="1290";Tstart="925";shortTE="F";uid="ad06ebb6-4dfb-41a5-b8ae-7eefab0ce220"
NC_040877.1	RepeatMasker	Unknown	444437	446068	11135	-	.	ID="RND-1_FAMILY-80";Tend="1652";Tstart="106";shortTE="F";uid="48546dd5-8fea-40a3-aa23-fb4257e69317"
NC_040877.1	RepeatMasker	Unknown	493411	494400	1816	-	.	ID="RND-6_FAMILY-151";TEgroup="ctg_1%7CRND-6_FAMILY-151%7C3";Tend="3206";Tstart="1575";shortTE="F";uid="dac49912-c160-4dc2-8730-8255acdbcacb"
NC_040877.1	RepeatMasker	DNA	11765438	11766056	3841	-	.	ID="RND-6_FAMILY-1458";Tend="1896";Tstart="1272";shortTE="F";uid="3212c536-6310-4434-a0fb-62872ba6d98e"
NC_040877.1	RepeatMasker	Unknown	48741018	48741187	993	-	.	ID="RND-6_FAMILY-2251";Tend="3561";Tstart="3397";shortTE="F";uid="5ff1176e-027e-40ed-a18a-4ad1922f9d14"
NC_040877.1	RepeatMasker	DNA	37728045	37728411	2009	-	.	ID="DNA4-3_AP";Tend="635";Tstart="274";shortTE="F";uid="3b7755ee-7dc6-4ea8-9d3a-d1132ead40d6"
NC_040877.1	RepeatMasker	DNA/hAT-hAT19	27690498	27691027	3118	-	.	ID="RND-4_FAMILY-641";Tend="1498";Tstart="925";shortTE="F";uid="d5ee298a-2534-4895-8b16-6e7bf77ed5e7"
NC_040877.1	RepeatMasker	DNA	28670234	28670734	2448	-	.	ID="RND-6_FAMILY-1458";Tend="1793";Tstart="1257";shortTE="F";uid="56c1affa-7a71-41db-b45f-9fc20c30e7a8"
NC_040877.1	RepeatMasker	DNA/hAT-Ac	2336132	2336233	775	-	.	ID="RND-5_FAMILY-1931";Tend="1315";Tstart="1214";shortTE="F";uid="65af354f-57c2-4694-85a5-d127b18331f4"
NC_040877.1	RepeatMasker	Unknown	31460868	31461048	1126	-	.	ID="RND-6_FAMILY-3686";Tend="1141";Tstart="937";shortTE="F";uid="b9a2a4fe-e97a-41c7-804f-639132432d9c"
NC_040877.1	RepeatMasker	DNA	11885211	11886001	3442	-	.	ID="RND-6_FAMILY-1458";Tend="2196";Tstart="767";shortTE="F";uid="6d5dec0a-7bf8-45cf-84a7-245c2ac0be76"
NC_040877.1	RepeatMasker	DNA/hAT-Tip100	44058572	44058754	1144	-	.	ID="RND-6_FAMILY-8238";Tend="1126";Tstart="956";shortTE="F";uid="a88afe83-e571-4dbb-8e6e-9c2886d04676"
NC_040877.1	RepeatMasker	DNA/hAT-Tip100	58559303	58559456	909	-	.	ID="RND-6_FAMILY-7314";Tend="1826";Tstart="1667";shortTE="F";uid="e90c3a32-a11e-4161-a11d-8a7efabc4671"
NC_040877.1	RepeatMasker	DNA/hAT-Ac	40030102	40030437	1349	-	.	ID="RND-5_FAMILY-1931";TEgroup="ctg_1%7CRND-5_FAMILY-1931%7C1";Tend="1582";Tstart="889";shortTE="F";uid="fc786bd9-1662-45de-a621-0a1298da5a24"
NC_040877.1	RepeatMasker	Unknown	49895203	49895529	923	-	.	ID="RND-1_FAMILY-111";Tend="1472";Tstart="1144";shortTE="F";uid="704b0dad-3452-4bbc-a827-f568ef23e87b"
NC_040877.1	RepeatMasker	DNA	27004862	27005202	2257	-	.	ID="RND-5_FAMILY-4463";Tend="1271";Tstart="936";shortTE="F";uid="2fe4c94d-bed8-4f13-8ba3-65370a62a3d3"
NC_040877.1	RepeatMasker	DNA/hAT-Tip100	78156913	78157170	1219	-	.	ID="RND-6_FAMILY-7897";Tend="1276";Tstart="998";shortTE="F";uid="f6a42d69-c686-42a8-8219-437ecdf55012"
NC_040877.1	RepeatMasker	DNA/hAT-Charlie	78280131	78280293	856	-	.	ID="RND-6_FAMILY-6622";Tend="1621";Tstart="1465";shortTE="F";uid="b460e5e9-c270-4d27-a9f4-1d26977f312a"
NC_040877.1	RepeatMasker	DNA/TcMar-Tc1	30055332	30055493	416	-	.	ID="MARINER-N22_AG";Tend="1346";Tstart="1184";shortTE="F";uid="cb286a90-a57a-4ecc-a7fe-48037dda937a"
NC_040877.1	RepeatMasker	DNA	24241053	24241226	670	-	.	ID="dna8-70_ap";Tend="168";Tstart="1";shortTE="F";uid="059977c1-f40c-4025-87b9-a2ff2ce68485"
NC_040877.1	RepeatMasker	Retroposon?	39893060	39895732	17407	-	.	ID="RND-5_FAMILY-1894";Tend="2753";Tstart="69";shortTE="F";uid="db158870-8f39-4b99-a1b5-579be0709dc8"
NC_040877.1	RepeatMasker	DNA	11124288	11124549	609	-	.	ID="dna4-2b_ap";Tend="770";Tstart="517";shortTE="F";uid="7509a01f-192b-4591-82d8-ab23979bcc2b"
NC_040877.1	RepeatMasker	DNA/hAT-Charlie	58298906	58299236	1604	-	.	ID="RND-1_FAMILY-75";Tend="1261";Tstart="916";shortTE="F";uid="432c21f9-09d8-4bbc-88ff-c16542f028f6"
NC_040877.1	RepeatMasker	Unknown	43352106	43352295	832	-	.	ID="RND-1_FAMILY-23";Tend="706";Tstart="505";shortTE="F";uid="7a9267e4-a999-40b5-a877-a416928be239"
NC_040877.1	RepeatMasker	Retroposon?	2103094	2103236	435	-	.	ID="SINE2-1_AP";Tend="1032";Tstart="879";shortTE="F";uid="a56aef0e-0e43-49cc-929f-3935cf94a96c"
NC_040877.1	RepeatMasker	DNA	34782588	34783091	1654	-	.	ID="DNA4-2_AP";Tend="767";Tstart="290";shortTE="F";uid="b70dbe08-4634-445b-a61d-69183f08c479"
NC_040877.1	RepeatMasker	DNA/TcMar-Mariner	21837183	21837412	1082	-	.	ID="MARINER-N30_HSAL";Tend="230";Tstart="1";shortTE="F";uid="feead4a7-214d-45eb-9fa0-dbdbb8f1e8d1"
NC_040877.1	RepeatMasker	DNA/Kolobok-E	29125353	29125495	430	-	.	ID="KOLOBOKE-3_AP";Tend="2150";Tstart="2005";shortTE="F";uid="f530e82b-06b6-41d3-ab22-19871f1759a2"
NC_040877.1	RepeatMasker	DNA	70573431	70574026	533	-	.	ID="DNA4-2B_AP";Tend="593";Tstart="32";shortTE="F";uid="a653e268-01a3-4a98-803a-402360aebc9a"
NC_040877.1	RepeatMasker	Unknown	91513943	91514247	1108	-	.	ID="RND-4_FAMILY-731";Tend="1611";Tstart="1342";shortTE="F";uid="91ec517d-3109-42f6-bac6-2863316575b0"
NC_040877.1	RepeatMasker	DNA	26029654	26029878	749	-	.	ID="dna4-2_ap";Tend="227";Tstart="1";shortTE="F";uid="930fbf03-2eff-4aa7-b088-69be59fb9b7d"
NC_040877.1	RepeatMasker	DNA/Ginger-1	33909028	33909293	752	-	.	ID="RND-5_FAMILY-586";Tend="3537";Tstart="3282";shortTE="F";uid="411c8f9d-3282-4671-8c79-d36b1da5eba2"
NC_040877.1	RepeatMasker	DNA/PiggyBac	58691675	58694747	26919	-	.	ID="RND-6_FAMILY-7919";Tend="3852";Tstart="779";shortTE="F";uid="ea20463d-a684-4566-98eb-b56c0e3ff779"
NC_040877.1	RepeatMasker	DNA/Ginger-1	46209514	46209680	432	-	.	ID="RND-6_FAMILY-4326";Tend="1731";Tstart="1568";shortTE="F";uid="68a9dbe9-44fe-4962-878a-87830fab12fb"
NC_040877.1	RepeatMasker	DNA	20714728	20714849	418	-	.	ID="RND-6_FAMILY-6324";Tend="1254";Tstart="1128";shortTE="F";uid="06a2ec41-de79-4671-9c64-df43f3334f0b"
NC_040877.1	RepeatMasker	DNA	47166596	47167061	1399	-	.	ID="DNA4-3_AP";Tend="635";Tstart="164";shortTE="F";uid="319e319c-c695-4fac-a325-3a2b3a407d21"
NC_040877.1	RepeatMasker	Unknown	64785583	64785728	658	-	.	ID="RND-1_FAMILY-46";Tend="1024";Tstart="865";shortTE="F";uid="7e0e3591-8a97-46bc-9612-d6584498a671"
NC_040877.1	RepeatMasker	Unknown	93413820	93418976	46171	-	.	ID="RND-1_FAMILY-1";Tend="5126";Tstart="4107";shortTE="F";uid="c828de53-f5a2-4a62-a0af-07cfe89c2834"
NC_040877.1	RepeatMasker	DNA/MULE-MuDR	57778488	57778811	808	-	.	ID="RND-6_FAMILY-16593";Tend="1254";Tstart="880";shortTE="F";uid="3206d8fe-c303-4817-bf01-30c0ff3c9fb3"
NC_040877.1	RepeatMasker	DNA	9924425	9924692	653	-	.	ID="dna4-2_ap";Tend="275";Tstart="1";shortTE="F";uid="fefebdea-4a45-4a17-aef4-28e7419a7142"
NC_040877.1	RepeatMasker	DNA	31280019	31280182	525	-	.	ID="RND-6_FAMILY-2989";Tend="2803";Tstart="2651";shortTE="F";uid="889f3c70-17ad-4fe5-826a-812449a06199"
NC_040877.1	RepeatMasker	DNA	54533796	54534024	577	-	.	ID="DNA4-2B_AP";Tend="231";Tstart="1";shortTE="F";uid="c006a091-3529-401e-bd33-d1a939262969"
NC_040877.1	RepeatMasker	DNA	64603259	64603423	984	-	.	ID="RND-6_FAMILY-6726";Tend="1515";Tstart="1348";shortTE="F";uid="3086aa08-3d2b-455a-8815-dd8bb7504f60"
NC_040877.1	RepeatMasker	Unknown	10585099	10585270	1462	-	.	ID="RND-6_FAMILY-22200";Tend="1778";Tstart="1607";shortTE="F";uid="5d3bd162-ee9b-4d18-b7d4-79eb3fa1999d"
NC_040877.1	RepeatMasker	DNA/Kolobok-E	28633099	28633245	419	-	.	ID="RND-6_FAMILY-13774";Tend="2387";Tstart="2227";shortTE="F";uid="2a3b1750-6535-4fd2-b97f-34e1d92380d4"
NC_040877.1	RepeatMasker	DNA/hAT-Ac	35200853	35201084	847	-	.	ID="RND-5_FAMILY-1931";Tend="1420";Tstart="1197";shortTE="F";uid="c310d656-ed32-41eb-919f-f89cfe2e1ec7"
NC_040877.1	RepeatMasker	DNA/hAT-Tip100	70536516	70536621	478	-	.	ID="RND-5_FAMILY-266";Tend="883";Tstart="781";shortTE="F";uid="f8b71183-da09-4712-ad42-70e25ef875d0"
NC_040877.1	RepeatMasker	DNA/TcMar-Tc1	54316085	54316436	2830	-	.	ID="RND-5_FAMILY-2450";Tend="1301";Tstart="966";shortTE="F";uid="234376fe-4b42-4a3f-a4aa-878f43e28e4f"
NC_040877.1	RepeatMasker	Unknown	14200321	14200446	890	-	.	ID="RND-5_FAMILY-1546";Tend="1419";Tstart="1292";shortTE="F";uid="1bb0bbbc-6bb1-44ad-ad66-cd7543ec3ed0"
NC_040877.1	RepeatMasker	Unknown	78310543	78311490	4927	-	.	ID="RND-1_FAMILY-20";Tend="1764";Tstart="845";shortTE="F";uid="6c32122a-7ac3-410c-ab53-51b2a4007863"
NC_040877.1	RepeatMasker	DNA	89568416	89568830	2232	-	.	ID="DNA-TTAA-1_AP";Tend="423";Tstart="1";shortTE="F";uid="308fe3f9-af39-4d39-9988-6256f328973e"
NC_040877.1	RepeatMasker	DNA	68566081	68566654	832	-	.	ID="DNA4-2_AP";TEgroup="ctg_1%7CDNA4-2_AP%7C24";Tend="769";Tstart="1";shortTE="F";uid="c025a48b-630b-481c-b823-622324bee2c7"
NC_040877.1	RepeatMasker	DNA	19971312	19971473	617	-	.	ID="dna4-2_ap";Tend="769";Tstart="618";shortTE="F";uid="94cc5113-8c9c-483a-91a0-8ff964a85be9"
NC_040877.1	RepeatMasker	Unknown	287098	288916	12330	-	.	ID="RND-4_FAMILY-1739";Tend="4468";Tstart="2574";shortTE="F";uid="225ab6b7-5d13-4937-8329-7b929bd42a59"
NC_040877.1	RepeatMasker	DNA/hAT-hAT19	57237381	57238099	5238	-	.	ID="RND-6_FAMILY-764";Tend="1725";Tstart="981";shortTE="F";uid="f65fed25-a963-4b29-9f92-0f56fbdbf5b9"
NC_040877.1	RepeatMasker	DNA/hAT	44307496	44307977	3256	-	.	ID="RND-1_FAMILY-52";Tend="1442";Tstart="952";shortTE="F";uid="ccc734df-890b-435c-9db5-b88fd74b9925"
NC_040877.1	RepeatMasker	Unknown	17194457	17194611	630	-	.	ID="RND-6_FAMILY-1260";Tend="826";Tstart="682";shortTE="F";uid="539a13ad-ec9b-46f2-adf5-6764197108c9"
NC_040877.1	RepeatMasker	Unknown	22570750	22571065	1699	-	.	ID="RND-1_FAMILY-59";Tend="1235";Tstart="930";shortTE="F";uid="ff6c209e-b1ff-43d8-920f-c79572dfaaa7"
NC_040877.1	RepeatMasker	DNA/MULE-MuDR	4695201	4695378	612	-	.	ID="RND-6_FAMILY-6104";Tend="1642";Tstart="1470";shortTE="F";uid="5f7e1e64-6236-4aff-a2a9-bd461e6b7d1e"
NC_040877.1	RepeatMasker	Unknown	56257731	56258655	2847	-	.	ID="RND-6_FAMILY-9875";Tend="1723";Tstart="708";shortTE="F";uid="981267a1-8c65-4c8d-9535-15b028bbeede"
NC_040877.1	RepeatMasker	DNA/hAT	4848688	4848953	777	-	.	ID="RND-6_FAMILY-2891";TEgroup="ctg_1%7CRND-6_FAMILY-2891%7C1";Tend="1578";Tstart="942";shortTE="T";uid="2722b1e2-061b-4110-bd30-69a01b2e1d5a"
NC_040877.1	RepeatMasker	DNA/Ginger-1	14077286	14077729	734	-	.	ID="RND-6_FAMILY-4326";Tend="1960";Tstart="1499";shortTE="F";uid="173507f1-8c5c-4c51-ae8c-1a8f4a28d2b4"
NC_040877.1	RepeatMasker	DNA/hAT-hAT19	49284819	49284956	516	-	.	ID="RND-6_FAMILY-6300";Tend="7698";Tstart="7582";shortTE="F";uid="eb81fe2b-bc3b-4d14-92a1-e311c33ab40b"
NC_040877.1	RepeatMasker	DNA	74233579	74233809	860	-	.	ID="DNA-TTAA-1_AP";Tend="423";Tstart="193";shortTE="F";uid="21b5d9a0-23f8-47de-8d76-6594a96c1318"
NC_040877.1	RepeatMasker	DNA/MULE-MuDR	35778947	35779747	3156	-	.	ID="RND-6_FAMILY-884";Tend="1085";Tstart="300";shortTE="F";uid="184534d9-50db-4147-979f-013a0a22202d"
NC_040877.1	RepeatMasker	DNA/MULE-MuDR	86656544	86656859	931	-	.	ID="RND-6_FAMILY-16593";Tend="2155";Tstart="1864";shortTE="F";uid="f29a9d0d-47f7-4f83-a7a8-7f5794a00dc2"
NC_040877.1	RepeatMasker	Retroposon?	81424248	81424662	744	-	.	ID="SINE2-1_AP";Tend="1461";Tstart="1037";shortTE="F";uid="3d211a33-6205-4b41-9250-d11b74cbf231"
NC_040877.1	RepeatMasker	DNA	68433613	68433905	749	-	.	ID="DNA4-2_AP";Tend="294";Tstart="5";shortTE="F";uid="023522aa-ae1d-4404-83bc-87158ac0ba98"
NC_040877.1	RepeatMasker	DNA/hAT-Tip100	14206249	14206667	949	-	.	ID="RND-6_FAMILY-10052";TEgroup="ctg_1%7CRND-6_FAMILY-10052%7C1";Tend="1561";Tstart="869";shortTE="F";uid="4c44a649-146a-4da2-811c-45ec5e5732ff"
NC_040877.1	RepeatMasker	DNA/hAT-hAT19	72884162	72884491	871	-	.	ID="DNA8-52B_AP";Tend="347";Tstart="1";shortTE="F";uid="52d068d0-d79e-4ce6-b6f8-7add3d65b348"
NC_040877.1	RepeatMasker	DNA/hAT	19041312	19041509	725	-	.	ID="DNA8-78_AP";Tend="624";Tstart="417";shortTE="F";uid="9e4c60ba-802d-462e-a52b-1a8eeb99ff4c"
NC_040877.1	RepeatMasker	DNA	5508356	5508533	419	-	.	ID="TTAA3_AP";Tend="421";Tstart="244";shortTE="F";uid="06f45ad7-63cf-4ca4-8885-00d8d172250e"
NC_040877.1	RepeatMasker	DNA/Ginger-1	83240200	83240361	482	-	.	ID="RND-6_FAMILY-4326";Tend="1088";Tstart="925";shortTE="F";uid="39884cef-c7e9-4f42-91d6-850af833f62c"
NC_040877.1	RepeatMasker	DNA/hAT-hAT19	31532215	31532831	2372	-	.	ID="hat-n2_ap";Tend="735";Tstart="113";shortTE="F";uid="989afa28-e07b-4a2d-9f16-e5d2de145856"
NC_040877.1	RepeatMasker	Unknown	33870292	33870521	572	-	.	ID="RND-4_FAMILY-731";Tend="1034";Tstart="827";shortTE="F";uid="76d38634-8e77-440a-b4c1-92d8fdee9d12"
NC_040877.1	RepeatMasker	DNA/Ginger-1	1585905	1586262	2242	-	.	ID="RND-1_FAMILY-36";Tend="2660";Tstart="2299";shortTE="F";uid="a3f4fa52-8fde-4bae-ab01-ae2de9e47b1d"
NC_040877.1	RepeatMasker	DNA/hAT	2345976	2346077	561	-	.	ID="DNA8-68_AP";Tend="764";Tstart="668";shortTE="F";uid="9cc4728e-0fb9-407c-a22f-3be143b61bb2"
NC_040877.1	RepeatMasker	DNA	70530370	70530533	910	-	.	ID="RND-5_FAMILY-464";Tend="1058";Tstart="904";shortTE="F";uid="aca8bf51-4811-4e2a-9893-266a2f331733"
NC_040877.1	RepeatMasker	DNA/hAT-Ac	39632994	39633109	796	-	.	ID="RND-5_FAMILY-1931";Tend="1323";Tstart="1212";shortTE="F";uid="3bf6e170-0588-4dbe-a6a5-e0fe5a77de89"
NC_040877.1	RepeatMasker	DNA	39125754	39126025	551	-	.	ID="TTAA2C_AP";Tend="318";Tstart="1";shortTE="F";uid="08bc0391-2066-416d-b4a0-3ceaa03dbd09"
NC_040877.1	RepeatMasker	DNA/hAT-Charlie	71294844	71295167	1057	-	.	ID="HAT-N1_AP";TEgroup="ctg_1%7CHAT-N1_AP%7C8";Tend="561";Tstart="1";shortTE="F";uid="e53e583f-7b12-4087-8784-e37e6367a5f4"
NC_040877.1	RepeatMasker	DNA	20476765	20476931	622	-	.	ID="dna4-2_ap";Tend="769";Tstart="594";shortTE="F";uid="c30607d0-3e15-4ce5-b093-d3e8d782a368"
NC_040877.1	RepeatMasker	DNA	91911514	91912173	3535	-	.	ID="RND-1_FAMILY-25";Tend="748";Tstart="122";shortTE="F";uid="f4e38b04-976f-48c7-a5d2-d9c56c4b2c34"
NC_040877.1	RepeatMasker	DNA/hAT-Tip100	30573084	30573263	513	-	.	ID="RND-6_FAMILY-22107";Tend="1328";Tstart="1152";shortTE="F";uid="aa97067d-1edd-45b2-b87c-3c38c232ae38"
NC_040877.1	RepeatMasker	DNA	12407480	12407709	401	-	.	ID="DNA4-2_AP";Tend="769";Tstart="550";shortTE="F";uid="ab75bf2e-7b76-439b-80bb-5e0a445162ba"
NC_040877.1	RepeatMasker	DNA/Kolobok-E	33562019	33562320	431	-	.	ID="KOLOBOKE-2_AP";Tend="315";Tstart="12";shortTE="F";uid="d5145177-cd1c-4301-bffc-bcac6f3545b8"
NC_040877.1	RepeatMasker	DNA	28955012	28955441	2899	-	.	ID="TTAA2C_AP";Tend="423";Tstart="1";shortTE="F";uid="d61351e3-c20f-49b5-ab0c-cf6920ddf9a2"
NC_040877.1	RepeatMasker	DNA/TcMar-Tc1	5849679	5849884	500	-	.	ID="RND-6_FAMILY-9775";Tend="1063";Tstart="842";shortTE="F";uid="231c57f7-9e78-4343-94be-5bde7a6aafce"
NC_040877.1	RepeatMasker	DNA/MULE-MuDR	93609960	93610243	1511	-	.	ID="RND-6_FAMILY-6104";Tend="1379";Tstart="1104";shortTE="F";uid="20174dc9-e8b2-42b8-a052-26f2c9cf9a19"
NC_040877.1	RepeatMasker	Unknown	67807515	67807675	884	-	.	ID="RND-1_FAMILY-123";Tend="1137";Tstart="952";shortTE="F";uid="9a697f73-6a6e-410d-acea-91aaa59bf289"
NC_040877.1	RepeatMasker	DNA/Kolobok-E	1208758	1208968	401	-	.	ID="RND-1_FAMILY-21";Tend="7620";Tstart="7421";shortTE="F";uid="d046e88c-f366-4aeb-9088-8c7f2e6db215"
NC_040877.1	RepeatMasker	DNA/Kolobok-T2?	81626616	81626718	412	-	.	ID="KOLOBOK-N1_AEC";Tend="7474";Tstart="7373";shortTE="F";uid="04d6e235-9be1-4a19-89ca-15714902e70d"
NC_040877.1	RepeatMasker	DNA	54265267	54265464	445	-	.	ID="DNA2-3_AP";Tend="212";Tstart="10";shortTE="F";uid="2dc22e06-3705-45cf-b0d4-fb88e4a87f98"
NC_040877.1	RepeatMasker	DNA/hAT-Tip100	86043783	86043950	1263	-	.	ID="RND-5_FAMILY-12368";Tend="1130";Tstart="964";shortTE="F";uid="599902bf-661c-4bc8-88fd-aff10bb53e56"
NC_040877.1	RepeatMasker	DNA/P	41366225	41367462	1567	-	.	ID="P-3_AP";Tend="3824";Tstart="2573";shortTE="F";uid="9c781b4c-06d2-4c24-ab78-9e313f7bdaff"
NC_040877.1	RepeatMasker	DNA	84467518	84467742	494	-	.	ID="RND-6_FAMILY-1458";Tend="1800";Tstart="1563";shortTE="F";uid="96691df6-1aae-47be-aa0b-573e4d1790a2"
NC_040877.1	RepeatMasker	DNA/Ginger-1	90135067	90135607	2739	-	.	ID="RND-6_FAMILY-4326";Tend="1678";Tstart="1089";shortTE="F";uid="7edf3e72-ea9f-463e-a3ca-be98f2a48f0f"
NC_040877.1	RepeatMasker	DNA/MULE-MuDR	56480197	56480474	683	-	.	ID="MUDR2X_AP";Tend="247";Tstart="1";shortTE="F";uid="24bdd642-1b90-4ff5-a1a5-03f5e29e9af7"
NC_040877.1	RepeatMasker	DNA/hAT	60104334	60104590	1059	-	.	ID="RND-5_FAMILY-13";Tend="3187";Tstart="2899";shortTE="F";uid="c9265d45-ec1c-4661-875c-5f5c9034743a"
NC_040877.1	RepeatMasker	DNA/Ginger-1	28265666	28265946	547	-	.	ID="RND-6_FAMILY-4326";Tend="1932";Tstart="1674";shortTE="F";uid="871c67aa-7fbf-4b1d-a22a-8494e89beaa1"
NC_040877.1	RepeatMasker	DNA/MULE-MuDR	46461262	46461955	989	-	.	ID="MUDR8X_AP";Tend="1928";Tstart="1196";shortTE="F";uid="6bf6a3fa-16ca-443a-81b5-6fa3dc5360f2"
NC_040877.1	RepeatMasker	DNA/Kolobok-E	10574768	10575095	1255	-	.	ID="KOLOBOKE-2_AP";Tend="2209";Tstart="1119";shortTE="F";uid="3e21038b-16cf-4a70-8876-6791b72a7e52"
NC_040877.1	RepeatMasker	DNA/hAT-Charlie	12655416	12655679	1020	-	.	ID="DNA8-33_AP";Tend="307";Tstart="1";shortTE="F";uid="11111edc-f040-4087-96b8-b362ee09ef80"
NC_040877.1	RepeatMasker	DNA	55253451	55253601	556	-	.	ID="dna4-1_ap";Tend="818";Tstart="195";shortTE="F";uid="faa6c785-1ed0-4e47-9386-bd1869001ffa"
NC_040877.1	RepeatMasker	DNA	88968435	88968684	764	-	.	ID="dna4-2_ap";Tend="247";Tstart="8";shortTE="F";uid="f2e2724e-5e4c-411e-8cbf-825e749ba100"
NC_040877.1	RepeatMasker	Unknown	17163317	17163765	2450	-	.	ID="RND-6_FAMILY-879";Tend="1408";Tstart="955";shortTE="F";uid="f253027b-2b91-48ec-939f-80c4ad5f748e"
NC_040877.1	RepeatMasker	DNA/hAT-hAT19	81974079	81974447	2172	-	.	ID="RND-5_FAMILY-1106";Tend="1272";Tstart="874";shortTE="F";uid="0cd07c46-807e-4492-b5bf-b98f218540d4"
NC_040877.1	RepeatMasker	DNA/Ginger-1	30650604	30650740	420	-	.	ID="RND-6_FAMILY-4326";Tend="1971";Tstart="1843";shortTE="F";uid="926ee9d5-d8b4-4fa0-a822-e5ffac2eca77"
NC_040877.1	RepeatMasker	DNA/hAT-Ac	33871331	33871512	1105	-	.	ID="RND-5_FAMILY-1931";Tend="1394";Tstart="1212";shortTE="F";uid="057033a9-8221-406b-baa8-eb5449f1edfa"
NC_040877.1	RepeatMasker	DNA	68503245	68503690	437	-	.	ID="RND-6_FAMILY-1458";Tend="1901";Tstart="1451";shortTE="F";uid="47a22852-2b00-4720-b18f-3d8172f5840a"
NC_040877.1	RepeatMasker	DNA/Ginger-1	68242401	68242775	425	-	.	ID="RND-6_FAMILY-4326";Tend="1942";Tstart="1559";shortTE="F";uid="f655767c-ecf5-46e7-823f-f86d5a9114d4"
NC_040877.1	RepeatMasker	DNA/TcMar-Tc1	14493502	14493634	401	-	.	ID="MARINER-62_HSAL";Tend="497";Tstart="359";shortTE="F";uid="5fa7b651-8302-4a28-bbc6-6c930071123a"
NC_040877.1	RepeatMasker	Retroposon?	71142479	71143011	760	-	.	ID="SINE2-1_AP";Tend="1174";Tstart="642";shortTE="F";uid="f08c7404-ed58-40ab-917c-474b496847fa"
NC_040877.1	RepeatMasker	LINE/I	4822029	4822230	548	-	.	ID="I-1_DP";Tend="190";Tstart="1";shortTE="F";uid="8e3070d6-6dd8-419d-9916-b0fe294dbafa"
NC_040877.1	RepeatMasker	DNA	68258546	68258863	1566	-	.	ID="RND-6_FAMILY-1458";Tend="1646";Tstart="1255";shortTE="F";uid="abcaed32-f40e-4f08-9331-d88cca56e024"
NC_040877.1	RepeatMasker	DNA	12393946	12394170	432	-	.	ID="TTAA2_AP";Tend="418";Tstart="201";shortTE="F";uid="c067b199-19c5-4c9e-98af-4bd5666f761c"
NC_040877.1	RepeatMasker	Unknown	76298170	76298495	997	-	.	ID="RND-5_FAMILY-179";Tend="1319";Tstart="984";shortTE="F";uid="b79e9d20-de59-4165-97c0-14139d0bc403"
NC_040877.1	RepeatMasker	DNA/Ginger-1	6192721	6192939	425	-	.	ID="RND-6_FAMILY-4326";Tend="2006";Tstart="1787";shortTE="F";uid="632f2b7d-4765-490c-b8d5-091c6df41d27"
NC_040877.1	RepeatMasker	DNA	14859531	14860144	3441	-	.	ID="RND-6_FAMILY-1458";Tend="1899";Tstart="1263";shortTE="F";uid="5199cb1a-f154-4b9e-ac0c-35d7c0e54e40"
NC_040877.1	RepeatMasker	Unknown	28562463	28562700	1649	-	.	ID="RND-1_FAMILY-90";Tend="1213";Tstart="982";shortTE="F";uid="c533b501-19f1-4418-9251-7e4534f0c0b0"
NC_040877.1	RepeatMasker	DNA	60364691	60364914	582	-	.	ID="dna4-2_ap";Tend="208";Tstart="1";shortTE="F";uid="3df24091-ae26-4e3c-b1f2-8db33362b86f"
NC_040877.1	RepeatMasker	DNA/Kolobok-E	57726270	57726400	511	-	.	ID="KOLOBOKE-2_AP";Tend="1253";Tstart="1119";shortTE="F";uid="5e0aef0c-ffee-4ac4-a217-c5d585745fd1"
NC_040877.1	RepeatMasker	DNA	64355544	64355905	1948	-	.	ID="DNA4-3_AP";Tend="546";Tstart="155";shortTE="F";uid="e66c2f8f-7b39-4c2e-8a1b-25e8582db8d5"
NC_040877.1	RepeatMasker	DNA	91548594	91548788	721	-	.	ID="DNA4-2_AP";Tend="762";Tstart="568";shortTE="F";uid="eac94961-bf3f-4ec2-a9b1-1a1e81736107"
NC_040877.1	RepeatMasker	Unknown	80866732	80867545	5528	-	.	ID="RND-1_FAMILY-11";Tend="1801";Tstart="944";shortTE="F";uid="92b67d18-0bb7-417e-baeb-b4bf5bfd8441"
NC_040877.1	RepeatMasker	DNA	58702110	58702499	859	-	.	ID="TTAA2C_AP";Tend="423";Tstart="3";shortTE="F";uid="c51d5a17-b088-438b-ac3b-70fa472320aa"
NC_040877.1	RepeatMasker	DNA/hAT-Tip100	54998887	54999028	420	-	.	ID="DNA8-100_AP";Tend="564";Tstart="426";shortTE="F";uid="298aba07-4068-46cc-8d58-e20cec3579d4"
NC_040877.1	RepeatMasker	DNA/TcMar-Tigger	53582648	53582936	1668	-	.	ID="RND-5_FAMILY-4790";Tend="4908";Tstart="4600";shortTE="F";uid="ebb57a83-5c98-4880-aab3-e7232796f5d0"
NC_040877.1	RepeatMasker	DNA/Ginger-2	65565086	65565208	592	-	.	ID="RND-5_FAMILY-684";Tend="1537";Tstart="1403";shortTE="F";uid="d40d1592-29d1-4c5d-a073-c92ab67d8006"
NC_040877.1	RepeatMasker	DNA/CMC-EnSpm	37837885	37838021	445	-	.	ID="HALYOMORPHA_HALYS-6_FAMILY-207";Tend="195";Tstart="59";shortTE="F";uid="1bf14d44-cafd-4f27-a8a2-1d428f6a4a3e"
NC_040877.1	RepeatMasker	DNA/Kolobok-E	13925149	13925327	401	-	.	ID="KOLOBOKE-2_AP";Tend="2211";Tstart="1995";shortTE="F";uid="4a3d4fd7-e5be-4624-940a-8a10da8f7011"
NC_040877.1	RepeatMasker	DNA	3065745	3066179	2480	-	.	ID="TTAA22_AP";Tend="435";Tstart="1";shortTE="F";uid="9aa5bf67-38f2-4d98-851c-8a2247f9efd1"
NC_040877.1	RepeatMasker	DNA/Kolobok-E	32661569	32662211	474	-	.	ID="KOLOBOKE-2_AP";Tend="1789";Tstart="1127";shortTE="F";uid="52f31d61-92e5-4da2-a4c1-12339211347a"
NC_040877.1	RepeatMasker	DNA/hAT-Tip100	4619920	4620420	912	-	.	ID="rnd-6_family-3875";Tend="1664";Tstart="1150";shortTE="F";uid="82b32cf5-30cc-4886-87e6-597b12ac0a83"
NC_040877.1	RepeatMasker	Retroposon?	28701485	28702299	681	-	.	ID="SINE2-1_AP";Tend="929";Tstart="1";shortTE="F";uid="57fca9c8-d3df-42d8-bf9d-74dd2a166854"
NC_040877.1	RepeatMasker	DNA/Academ-1	50066707	50066936	1143	-	.	ID="RND-1_FAMILY-73";Tend="658";Tstart="403";shortTE="F";uid="1ea10375-11bc-4c7a-866f-2b70c5cd12e6"
NC_040877.1	RepeatMasker	Retroposon?	61469629	61470107	920	-	.	ID="SINE2-1_AP";Tend="1323";Tstart="848";shortTE="F";uid="e2326782-3ef8-4db2-b4a4-08c5a9e718d5"
NC_040877.1	RepeatMasker	Unknown	48725306	48727527	8541	-	.	ID="RND-6_FAMILY-2251";TEgroup="ctg_1%7CRND-6_FAMILY-2251%7C2";Tend="4177";Tstart="1";shortTE="F";uid="46f4b25c-2488-4a79-9c14-03752e60aa91"
NC_040877.1	RepeatMasker	DNA	11577815	11578214	2129	-	.	ID="TTAA20B_AP";Tend="446";Tstart="1";shortTE="F";uid="12584725-0cdc-49a2-9acf-646e5dc6bd99"
NC_040877.1	RepeatMasker	DNA/MULE-MuDR	48692355	48693356	2957	-	.	ID="rnd-6_family-1256";Tend="684";Tstart="9";shortTE="F";uid="de91fa6b-a7ef-4f5e-b685-02c787f13edb"
NC_040877.1	RepeatMasker	Retroposon?	35536735	35536875	655	-	.	ID="SINE2-1_AP";Tend="1770";Tstart="1628";shortTE="F";uid="1ec35d8c-de61-4590-a0e5-e9da43a94ded"
NC_040877.1	RepeatMasker	Unknown	51349521	51349846	1114	-	.	ID="RND-1_FAMILY-143";Tend="1598";Tstart="1274";shortTE="F";uid="60feda9c-eb53-46e4-b7aa-ef6250354957"
NC_040877.1	RepeatMasker	DNA/hAT?	68634876	68635080	1248	-	.	ID="RND-5_FAMILY-2744";Tend="1166";Tstart="945";shortTE="F";uid="7f13ed8f-01fa-448e-ad09-1fec0e33ae5f"
NC_040877.1	RepeatMasker	Retroposon?	62619235	62619373	505	-	.	ID="SINE2-2_AP";Tend="1998";Tstart="1852";shortTE="F";uid="279be8c3-8c20-41f8-a4cf-b558ae5e7c41"
NC_040877.1	RepeatMasker	Unknown	64862560	64862686	729	-	.	ID="RND-6_FAMILY-9093";Tend="1073";Tstart="952";shortTE="F";uid="b40c12a2-5c7c-4fb3-a4cd-90765d665932"
NC_040877.1	RepeatMasker	Unknown	59376389	59376494	449	-	.	ID="RND-5_FAMILY-1273";Tend="1382";Tstart="1266";shortTE="F";uid="dcd5f849-712a-4b3f-9e41-289ed84e26bf"
NC_040877.1	RepeatMasker	DNA/hAT-Tip100	88439079	88439214	712	-	.	ID="RND-6_FAMILY-3377";Tend="842";Tstart="706";shortTE="F";uid="149b8482-64d8-4258-8b9a-428c6732eb7f"
NC_040877.1	RepeatMasker	Unknown	85979950	85980134	612	-	.	ID="RND-1_FAMILY-29";Tend="1069";Tstart="887";shortTE="F";uid="c114ef1d-ab12-4a27-8218-2578bc135d35"
NC_040877.1	RepeatMasker	DNA/Ginger-1	17372476	17372703	849	-	.	ID="RND-6_FAMILY-4326";Tend="1959";Tstart="1732";shortTE="F";uid="20db96dd-d1f2-4049-b9f3-654a760e2d54"
NC_040877.1	RepeatMasker	Retroposon?	45083955	45084450	414	-	.	ID="SINE2-1_AP";Tend="829";Tstart="324";shortTE="F";uid="404016a5-4d17-4166-8fac-ad685e024b8e"
NC_040877.1	RepeatMasker	DNA	47317896	47318302	1331	-	.	ID="TTAA8_AP";Tend="438";Tstart="15";shortTE="F";uid="12bef622-0112-4c48-859c-7249a1d820b0"
NC_040877.1	RepeatMasker	DNA/TcMar-m44?	54996990	54997169	672	-	.	ID="DNA4-9B_AP";Tend="183";Tstart="2";shortTE="F";uid="fac50d6a-8e66-4e04-baa2-ea70239ae6e4"
NC_040877.1	RepeatMasker	DNA/Ginger-1	37330525	37330666	428	-	.	ID="RND-6_FAMILY-4326";Tend="1941";Tstart="1808";shortTE="F";uid="1ef5f095-b36b-4ef1-aa03-9e54ba3c144e"
NC_040877.1	RepeatMasker	Unknown	94198466	94198641	972	-	.	ID="RND-6_FAMILY-2250";Tend="2268";Tstart="2093";shortTE="F";uid="56cc2a8d-f1bd-4b9b-afe0-408df4c6d927"
NC_040877.1	RepeatMasker	DNA/Kolobok-E	76813713	76813848	443	-	.	ID="RND-6_FAMILY-13774";Tend="2386";Tstart="2237";shortTE="F";uid="d606d7c8-40ed-42e1-858a-1922dc65f7ef"
NC_040877.1	RepeatMasker	DNA/MULE-MuDR	66929173	66929317	450	-	.	ID="RND-6_FAMILY-6104";Tend="1206";Tstart="1066";shortTE="F";uid="58fa37b1-f1dd-4f72-8d69-cd44dc2afc50"
NC_040877.1	RepeatMasker	DNA/hAT-Tip100	80459210	80459635	2257	-	.	ID="RND-6_FAMILY-19445";Tend="1345";Tstart="908";shortTE="F";uid="e9550050-95fa-4733-90f2-482e59247fdf"
NC_040877.1	RepeatMasker	DNA/hAT-hAT19	59094094	59094419	1253	-	.	ID="RND-6_FAMILY-2608";Tend="1623";Tstart="1270";shortTE="F";uid="255b9f99-b33f-4f1a-9c20-910cca79577b"
NC_040877.1	RepeatMasker	DNA	52300300	52300423	656	-	.	ID="DNA8-29_AP";Tend="763";Tstart="634";shortTE="F";uid="1fac34dd-b0c8-4ce5-b74e-dcaab9f48b09"
NC_040877.1	RepeatMasker	LINE/I-Jockey	19075476	19076372	915	-	.	ID="RND-5_FAMILY-1919";Tend="1496";Tstart="620";shortTE="F";uid="5ea63844-75fd-4823-a932-ae62c169cc84"
NC_040877.1	RepeatMasker	Unknown	47847742	47848160	1401	-	.	ID="RND-4_FAMILY-94";Tend="1431";Tstart="923";shortTE="F";uid="05f117e0-a540-42ae-8dcc-81309475486f"
NC_040877.1	RepeatMasker	DNA	47536508	47536722	546	-	.	ID="RND-6_FAMILY-1458";Tend="1719";Tstart="1530";shortTE="F";uid="ee31c3f2-0eec-4afb-a1f0-6df923f5b214"
NC_040877.1	RepeatMasker	DNA/hAT-hAT19	4684641	4685203	3273	-	.	ID="RND-4_FAMILY-641";Tend="1466";Tstart="906";shortTE="F";uid="b6d6a04d-fd0f-4c28-9631-11193e99802e"
NC_040877.1	RepeatMasker	DNA	78738953	78739406	666	-	.	ID="DNA4-2_AP";Tend="477";Tstart="1";shortTE="F";uid="a16a6253-a2f0-4b8e-8eaa-f17b720abca3"
NC_040877.1	RepeatMasker	Unknown	92302538	92305030	18604	-	.	ID="RND-1_FAMILY-166";Tend="2487";Tstart="1";shortTE="F";uid="2a0976c1-abf7-4d11-80a8-635774b59719"
NC_040877.1	RepeatMasker	DNA/hAT-Tip100	39838934	39839911	6374	-	.	ID="RND-6_FAMILY-22107";Tend="1885";Tstart="905";shortTE="F";uid="0c572b8e-4605-4c1c-acd7-e541df366dd3"
NC_040877.1	RepeatMasker	DNA/hAT-Tip100	56320816	56321282	2336	-	.	ID="RND-5_FAMILY-3148";Tend="1504";Tstart="985";shortTE="F";uid="e13c9036-645a-470d-a009-151feb4aa7b1"
NC_040877.1	RepeatMasker	Unknown	87886524	87886959	2578	-	.	ID="RND-6_FAMILY-151";Tend="1464";Tstart="1024";shortTE="F";uid="e0ffb53a-d846-4853-bbbe-f05779d8e1ce"
NC_040877.1	RepeatMasker	Unknown	85799067	85799430	803	-	.	ID="RND-6_FAMILY-2852";Tend="2180";Tstart="1792";shortTE="F";uid="f8cd3025-5524-40ba-a6a5-c7b682135f96"
NC_040877.1	RepeatMasker	Unknown	78714738	78714853	552	-	.	ID="RND-6_FAMILY-1261";Tend="2808";Tstart="2697";shortTE="F";uid="0e81f964-fc06-4360-a95e-3e4c46b70276"
NC_040877.1	RepeatMasker	DNA/TcMar-Mariner	40744449	40744687	1089	-	.	ID="MARINER-30_RPR";Tend="232";Tstart="1";shortTE="F";uid="e4213470-6583-4db2-aa02-ed9246a87aa7"
NC_040877.1	RepeatMasker	Unknown	1937958	1938566	880	-	.	ID="RND-5_FAMILY-1273";Tend="950";Tstart="566";shortTE="F";uid="7edc2e4d-afd1-4dc7-9d7a-4f1b9fa99091"
NC_040877.1	RepeatMasker	DNA/hAT-Tip100	51773855	51774015	834	-	.	ID="RND-6_FAMILY-3876";Tend="1270";Tstart="1108";shortTE="F";uid="63468220-2cf9-4779-8cd0-a67ccb5b9c57"
NC_040877.1	RepeatMasker	Unknown	85339911	85340158	494	-	.	ID="RND-6_FAMILY-17859";Tend="1890";Tstart="1573";shortTE="F";uid="e14e742d-a45f-43fd-beb5-0e9e920e2de0"
NC_040877.1	RepeatMasker	Unknown	60251123	60251877	4055	-	.	ID="RND-6_FAMILY-9875";Tend="1317";Tstart="568";shortTE="F";uid="4630110f-f4ea-4e40-92e3-8ddefc1554e6"
NC_040877.1	RepeatMasker	DNA/TcMar-Tigger	44142569	44142678	697	-	.	ID="rnd-4_family-929";Tend="1442";Tstart="1345";shortTE="F";uid="178ae8f0-ce7f-4b8d-8383-d78fe7e03a48"
NC_040877.1	RepeatMasker	Retroposon?	81805917	81806316	745	-	.	ID="SINE2-1_AP";Tend="1429";Tstart="1006";shortTE="F";uid="6fc16a3b-a037-4ccd-9088-632649edaa5d"
NC_040877.1	RepeatMasker	Retroposon?	52785070	52785548	1123	-	.	ID="SINE2-1_AP";Tend="1371";Tstart="857";shortTE="F";uid="991b5110-fa27-4602-8161-148bec9fa2fd"
NC_040877.1	RepeatMasker	DNA/hAT-hAT19	30858848	30858981	439	-	.	ID="DNA8-82_AP";Tend="749";Tstart="616";shortTE="F";uid="27f3497b-c5f8-4a51-9303-f0fa55b33a46"
NC_040877.1	RepeatMasker	Unknown	51456017	51456349	443	-	.	ID="RND-5_FAMILY-870";Tend="1297";Tstart="948";shortTE="F";uid="ac6788b2-3561-472e-8697-e28049bdc3d8"
NC_040877.1	RepeatMasker	DNA/MULE-MuDR	55386322	55386678	670	-	.	ID="RND-1_FAMILY-86";Tend="2664";Tstart="2386";shortTE="F";uid="9285accf-8a54-4441-82a3-0a12c15e71b2"
NC_040877.1	RepeatMasker	DNA/hAT-Tip100	65659872	65660043	1065	-	.	ID="RND-6_FAMILY-7897";Tend="1171";Tstart="996";shortTE="F";uid="fca2ec01-c190-4456-ad97-3987d0bdb1dc"
NC_040877.1	RepeatMasker	DNA/hAT-Charlie	25188624	25188864	1497	-	.	ID="RND-1_FAMILY-114";Tend="1187";Tstart="932";shortTE="F";uid="eea193b5-0b7b-4453-aaa5-1671cb09c1a2"
NC_040877.1	RepeatMasker	DNA	50722249	50722667	895	-	.	ID="DNA4-3_AP";Tend="534";Tstart="93";shortTE="F";uid="77d7606a-8fa0-4c05-b122-e575e8cc16cf"
NC_040877.1	RepeatMasker	DNA/MULE-MuDR	25548741	25549238	2624	-	.	ID="RND-6_FAMILY-3139";Tend="1353";Tstart="869";shortTE="F";uid="5d1705c6-1d44-47cc-924e-8bb0f6be229c"
NC_040877.1	RepeatMasker	DNA	65826755	65827137	462	-	.	ID="DNA4-3_AP";Tend="565";Tstart="185";shortTE="F";uid="006f04bb-bcb3-452d-8eba-e221a22d425f"
NC_040877.1	RepeatMasker	DNA/Kolobok-T2	44324544	44324899	741	-	.	ID="RND-6_FAMILY-1323";Tend="828";Tstart="506";shortTE="F";uid="99f49a0c-a107-4d18-825e-7698b3f3500a"
NC_040877.1	RepeatMasker	DNA/hAT-Tip100	82016540	82016787	1037	-	.	ID="RND-6_FAMILY-1897";Tend="2476";Tstart="2240";shortTE="F";uid="240b5a56-57c7-44c4-b927-f1e3c268e3fc"
NC_040877.1	RepeatMasker	DNA	44594045	44594180	450	-	.	ID="RND-6_FAMILY-2989";Tend="2777";Tstart="2650";shortTE="F";uid="7cba843d-5160-4b64-bdbe-d9909adf0fc1"
NC_040877.1	RepeatMasker	DNA/hAT-Tip100	17873597	17874057	487	-	.	ID="RND-6_FAMILY-11042";TEgroup="ctg_1%7CRND-6_FAMILY-11042%7C1";Tend="884";Tstart="408";shortTE="F";uid="a70cc98f-9cd5-48f0-804d-19e40f9fa7ff"
NC_040877.1	RepeatMasker	DNA/TcMar-Mariner	63607621	63608971	12153	-	.	ID="RND-6_FAMILY-10397";Tend="2196";Tstart="846";shortTE="F";uid="d9c36bbf-ef01-44a9-8c4b-c78763fec8d2"
NC_040877.1	RepeatMasker	LINE/RTE-BovB	18860861	18861554	631	-	.	ID="RTE-4_LMI";Tend="2205";Tstart="1516";shortTE="F";uid="2ebc9814-6dee-48e2-8927-0c6369d7d88e"
NC_040877.1	RepeatMasker	DNA	24140168	24140298	458	-	.	ID="ttaa3c_ap";Tend="424";Tstart="273";shortTE="F";uid="8763e87f-f2ea-459e-a992-b98c85690ff9"
NC_040877.1	RepeatMasker	DNA	67839126	67839542	1316	-	.	ID="TTAA2C_AP";Tend="422";Tstart="2";shortTE="F";uid="512ec46c-eab0-467e-9397-335bdf931e22"
NC_040877.1	RepeatMasker	DNA/hAT-hAT19	23752348	23752714	677	-	.	ID="HAT-N6B_AP";Tend="355";Tstart="1";shortTE="F";uid="3dc2f1e3-1871-49d1-a5df-d3cc15c71dfb"
NC_040877.1	RepeatMasker	LINE/R1	5672424	5672684	561	-	.	ID="SART-9_API";Tend="3672";Tstart="3417";shortTE="F";uid="94aa894e-dd79-4168-8e50-8b49909cc889"
NC_040877.1	RepeatMasker	Unknown	30693791	30693909	659	-	.	ID="RND-5_FAMILY-14593";Tend="1243";Tstart="1123";shortTE="F";uid="c3c0fa9a-2394-4466-afd9-00d75bd2b4ed"
NC_040877.1	RepeatMasker	DNA/hAT-hAT19	49668132	49668318	583	-	.	ID="DNA8-52B_AP";Tend="1037";Tstart="857";shortTE="F";uid="67e611ea-d982-4b73-b069-89950853bd50"
NC_040877.1	RepeatMasker	LINE/I-Jockey	11246975	11247156	761	-	.	ID="RND-6_FAMILY-6592";Tend="4421";Tstart="4251";shortTE="F";uid="4768e7ba-c7bc-44b1-afc9-5eb07c771dce"
NC_040877.1	RepeatMasker	Unknown	7647739	7648718	1592	-	.	ID="RND-6_FAMILY-4453";Tend="1788";Tstart="753";shortTE="F";uid="97d2dea8-4d57-43d9-8a90-c93c98961484"
NC_040877.1	RepeatMasker	DNA/Ginger-1	77392112	77392265	878	-	.	ID="RND-6_FAMILY-4326";Tend="1101";Tstart="947";shortTE="F";uid="4498f8e8-c246-4816-ab71-489189662ba8"
NC_040877.1	RepeatMasker	Unknown	78329420	78329715	1619	-	.	ID="RND-5_FAMILY-800";Tend="1457";Tstart="1135";shortTE="F";uid="3e4c27f2-56d3-404f-9f5a-01e9006bd530"
NC_040877.1	RepeatMasker	DNA/Merlin	35356453	35356566	626	-	.	ID="RND-6_FAMILY-19834";Tend="856";Tstart="744";shortTE="F";uid="7545daa4-9e92-4ad3-b54b-39abc3c5a848"
NC_040877.1	RepeatMasker	Unknown	55866576	55867030	3099	-	.	ID="RND-4_FAMILY-734";Tend="1385";Tstart="927";shortTE="F";uid="843072c0-96c2-4d84-8f6e-aef17a017e2c"
NC_040877.1	RepeatMasker	DNA	46120091	46120320	845	-	.	ID="TTAA4B_AP";Tend="253";Tstart="1";shortTE="F";uid="e1ad94ce-4820-45ff-a8da-2f07d4f04f70"
NC_040877.1	RepeatMasker	DNA/hAT-Tip100	24580517	24580713	894	-	.	ID="RND-5_FAMILY-88";Tend="1930";Tstart="1731";shortTE="F";uid="e375dd1f-efe6-4e30-b334-9e2697dd74ea"
NC_040877.1	RepeatMasker	DNA/Ginger-1	33507713	33508067	697	-	.	ID="RND-6_FAMILY-4326";Tend="1982";Tstart="1615";shortTE="F";uid="09b23342-c4ec-4dc5-9205-18435d730c81"
NC_040877.1	RepeatMasker	DNA/Ginger-1	66146066	66146208	965	-	.	ID="RND-6_FAMILY-4326";Tend="1101";Tstart="953";shortTE="F";uid="4998b3af-b7e7-451d-afbf-29b3398a83fe"
NC_040877.1	RepeatMasker	Retroposon?	38987140	38991388	27542	-	.	ID="RND-1_FAMILY-179";Tend="4380";Tstart="206";shortTE="F";uid="6f445f21-268c-42be-8408-0a4d4bf62ba6"
NC_040877.1	RepeatMasker	Unknown	84822309	84822778	1746	-	.	ID="RND-5_FAMILY-1660";Tend="2586";Tstart="2188";shortTE="F";uid="b2cd1ba4-115f-47d3-a282-71f594352601"
NC_040877.1	RepeatMasker	Unknown	42892745	42893209	892	-	.	ID="RND-4_FAMILY-94";TEgroup="ctg_1%7CRND-4_FAMILY-94%7C13";Tend="1517";Tstart="928";shortTE="F";uid="b2d91afd-a70f-493f-a931-ee746b0cf187"
NC_040877.1	RepeatMasker	DNA/Ginger-1	86564182	86564400	477	-	.	ID="RND-6_FAMILY-4326";Tend="1722";Tstart="1505";shortTE="F";uid="ea57b00e-f0ac-42e8-80e2-80435a38c216"
NC_040877.1	RepeatMasker	Retroposon?	22086048	22086418	854	-	.	ID="SINE2-1_AP";Tend="1347";Tstart="982";shortTE="F";uid="ee40fe29-d1ba-4fb4-ab2e-1c5d0e1e9193"
NC_040877.1	RepeatMasker	DNA/hAT-Charlie	58070268	58070466	558	-	.	ID="DNA8-32_AP";Tend="212";Tstart="1";shortTE="F";uid="8fee1fb7-efbc-42c1-99f6-3ba47ade0982"
NC_040877.1	RepeatMasker	Unknown	39003739	39004566	5574	-	.	ID="RND-1_FAMILY-9";Tend="1793";Tstart="950";shortTE="F";uid="2f348c79-02ff-4730-89f6-8d4efc64777a"
NC_040877.1	RepeatMasker	DNA	63941749	63942186	2931	-	.	ID="TTAAC_AP";Tend="438";Tstart="1";shortTE="F";uid="04d768d4-95a7-4158-a15e-6939abc18c0a"
NC_040877.1	RepeatMasker	DNA/Kolobok-E	11556593	11557001	405	-	.	ID="KOLOBOKE-3_AP";Tend="2151";Tstart="1726";shortTE="F";uid="9225c014-1661-43e7-afd1-0377a0c2bb77"
NC_040877.1	RepeatMasker	Unknown	57403415	57404426	7364	-	.	ID="RND-1_FAMILY-2";Tend="1943";Tstart="894";shortTE="F";uid="981f8dbc-cdee-420e-a3e2-f6ae8017ce55"
NC_040877.1	RepeatMasker	Unknown	94157700	94158233	3427	-	.	ID="RND-1_FAMILY-102";Tend="707";Tstart="162";shortTE="F";uid="588f73e5-6f7c-4700-8a3f-21864ddf5f31"
NC_040877.1	RepeatMasker	Unknown	23343793	23343994	947	-	.	ID="RND-1_FAMILY-29";Tend="1043";Tstart="849";shortTE="F";uid="2f92cff2-565b-40cd-94e3-c636b00090fd"
NC_040877.1	RepeatMasker	DNA	22042369	22042938	3792	-	.	ID="RND-5_FAMILY-493";Tend="1507";Tstart="955";shortTE="F";uid="0c015841-2829-4b5a-a581-d00524050903"
NC_040877.1	RepeatMasker	DNA/TcMar-Tc1	40875575	40876015	2386	-	.	ID="RND-5_FAMILY-1222";TEgroup="ctg_1%7CRND-5_FAMILY-1222%7C2";Tend="1557";Tstart="989";shortTE="F";uid="3182b4e3-487d-4c41-83ea-fce698fc8608"
NC_040877.1	RepeatMasker	Unknown	37297935	37298048	501	-	.	ID="RND-6_FAMILY-380";Tend="1491";Tstart="1379";shortTE="F";uid="a3798046-d701-48b9-b84c-3c125b657c7b"
NC_040877.1	RepeatMasker	DNA/hAT-Blackjack	34416392	34416493	443	-	.	ID="HAT-4_PBA";Tend="5978";Tstart="5879";shortTE="F";uid="99574a8f-533a-4cda-8a7d-2055e2ff8234"
NC_040877.1	RepeatMasker	Unknown	46193167	46193471	774	-	.	ID="RND-6_FAMILY-7386";Tend="779";Tstart="487";shortTE="F";uid="efe87ee1-304c-446f-ae08-548b860e340e"
NC_040877.1	RepeatMasker	Unknown	49107561	49111387	48381	-	.	ID="RND-5_FAMILY-1660";Tend="4157";Tstart="328";shortTE="F";uid="7291847e-7d5b-4b2a-a0ea-725f5d191a70"
NC_040877.1	RepeatMasker	DNA	21279596	21279910	1091	-	.	ID="TTAA2C_AP";Tend="339";Tstart="4";shortTE="F";uid="0a2ffde3-5313-4b6d-862e-75a77ef40a64"
NC_040877.1	RepeatMasker	Retroposon?	6530338	6530562	596	-	.	ID="SINE2-2_AP";Tend="197";Tstart="1";shortTE="F";uid="a1c0d76b-02ab-4126-8a3f-c78ae3050b87"
NC_040877.1	RepeatMasker	DNA/Kolobok-E	38062198	38062546	924	-	.	ID="RND-1_FAMILY-44";Tend="401";Tstart="92";shortTE="F";uid="c70b355c-af73-413a-b6a7-680c7a80c340"
NC_040877.1	RepeatMasker	DNA/Ginger-1	85608022	85609050	5499	-	.	ID="rnd-6_family-4326";Tend="1978";Tstart="975";shortTE="F";uid="cbb49c58-ba60-49e5-84d3-f89d916706ce"
NC_040877.1	RepeatMasker	DNA/hAT-Tip100	5222127	5222395	1679	-	.	ID="RND-6_FAMILY-12567";Tend="1245";Tstart="974";shortTE="F";uid="29692939-8a5a-4525-bc4b-83d79d037abe"
NC_040877.1	RepeatMasker	DNA/Ginger-1	47616327	47616489	899	-	.	ID="GINGER1-2_AP";Tend="4001";Tstart="3835";shortTE="F";uid="3cc46d97-8e54-4e7f-b47f-175d4ad61afb"
NC_040877.1	RepeatMasker	Unknown	92710982	92711585	2419	-	.	ID="RND-1_FAMILY-103";Tend="1542";Tstart="943";shortTE="F";uid="4c61956a-6850-453d-99b6-63f31f62fd31"
NC_040877.1	RepeatMasker	LINE/RTE-BovB	29733294	29734829	1578	-	.	ID="RTE-4_LMI";Tend="3341";Tstart="1738";shortTE="F";uid="5104439d-2d29-449c-a206-3bc8caa228d4"
NC_040877.1	RepeatMasker	Retroposon?	40792793	40793074	479	-	.	ID="SINE2-1_AP";Tend="1203";Tstart="927";shortTE="F";uid="fb62b18c-2c55-4489-b40f-a1fbcd491a16"
NC_040877.1	RepeatMasker	DNA/Ginger-1	68798947	68799594	4169	-	.	ID="RND-6_FAMILY-4326";Tend="1627";Tstart="946";shortTE="F";uid="49c0bd9b-03d6-468e-a2f8-b749ee688f68"
NC_040877.1	RepeatMasker	Unknown	3431589	3432200	896	-	.	ID="RND-5_FAMILY-1273";Tend="950";Tstart="566";shortTE="F";uid="b5af9eb7-d14d-4062-8cdf-55b456778bac"
NC_040877.1	RepeatMasker	Unknown	64189752	64190030	1356	-	.	ID="RND-6_FAMILY-1261";Tend="816";Tstart="527";shortTE="F";uid="e347d1dd-8f39-463d-867a-a872f943f356"
NC_040877.1	RepeatMasker	Unknown	29191193	29191365	463	-	.	ID="RND-6_FAMILY-7373";Tend="1580";Tstart="1406";shortTE="F";uid="a61a80c5-e9e3-4015-a24c-5db3fb98fe6c"
NC_040877.1	RepeatMasker	DNA/hAT	89581585	89581815	1188	-	.	ID="RND-6_FAMILY-3234";Tend="1166";Tstart="959";shortTE="F";uid="2b204ef6-c811-403c-b24d-f0ea81c60e43"
NC_040877.1	RepeatMasker	DNA/MULE-MuDR	1059262	1063120	27117	-	.	ID="RND-6_FAMILY-1257";Tend="4178";Tstart="351";shortTE="F";uid="856da812-553b-4e28-aa87-3a8dd598c5dc"
NC_040877.1	RepeatMasker	DNA	93941840	93942038	1301	-	.	ID="RND-6_FAMILY-1458";Tend="1627";Tstart="1426";shortTE="F";uid="14f7f2df-d55a-4d1a-bd04-64bb230aa0a6"
NC_040877.1	RepeatMasker	DNA/hAT-Tip100	43266146	43266290	600	-	.	ID="DNA8-113_AP";Tend="176";Tstart="2";shortTE="F";uid="73608872-c37e-4ed6-8fc4-0bd75a2dffc2"
NC_040877.1	RepeatMasker	Retroposon?	60363091	60363432	456	-	.	ID="SINE2-2_AP";Tend="1168";Tstart="800";shortTE="F";uid="8b1f2a0d-d7a1-411d-8c0c-151ac17ebb6d"
NC_040877.1	RepeatMasker	DNA/hAT-Tip100	17191054	17191201	590	-	.	ID="RND-6_FAMILY-2928";Tend="2288";Tstart="2127";shortTE="F";uid="b5543fbf-223b-4b4d-a9ca-2c5689185a43"
NC_040877.1	RepeatMasker	DNA/hAT-Charlie	37558461	37558584	735	-	.	ID="RND-1_FAMILY-24";Tend="1159";Tstart="1035";shortTE="F";uid="e2410e8a-a280-421a-b45b-69eb168c4764"
NC_040877.1	RepeatMasker	DNA/Ginger-1	64558817	64559311	793	-	.	ID="RND-6_FAMILY-4326";Tend="1958";Tstart="1456";shortTE="F";uid="53de8329-c49e-4f2c-90a1-4716d53bee82"
NC_040877.1	RepeatMasker	Retroposon?	73220406	73220529	405	-	.	ID="SINE2-1_AP";Tend="1770";Tstart="1628";shortTE="F";uid="b2ce9697-a8e5-4aea-af84-48f62c2e695e"
NC_040877.1	RepeatMasker	Unknown	20689438	20689624	997	-	.	ID="RND-1_FAMILY-123";Tend="1136";Tstart="954";shortTE="F";uid="705d9d86-7325-46c5-8514-e7d861051fe4"
NC_040877.1	RepeatMasker	DNA	91840300	91840463	1014	-	.	ID="RND-6_FAMILY-7463";Tend="871";Tstart="700";shortTE="F";uid="dee23208-1e18-41be-8693-2b37dc0a98de"
NC_040877.1	RepeatMasker	Retroposon?	29163906	29164343	590	-	.	ID="SINE2-1_AP";Tend="536";Tstart="90";shortTE="F";uid="218d901d-19ae-46c6-8404-26bbbe1ec70a"
NC_040877.1	RepeatMasker	DNA	69575501	69576074	1339	-	.	ID="DNA4-3_AP";Tend="629";Tstart="23";shortTE="F";uid="73897c56-b43b-4279-8019-c6b9011ee77f"
NC_040877.1	RepeatMasker	Unknown	8599453	8600140	4780	-	.	ID="RND-6_FAMILY-7230";Tend="1578";Tstart="919";shortTE="F";uid="a27abde6-8e7c-4be3-9caf-2cf9b0d8bf1d"
NC_040877.1	RepeatMasker	Unknown	69036632	69037241	1152	-	.	ID="RND-1_FAMILY-2";TEgroup="ctg_1%7CRND-1_FAMILY-2%7C13";Tend="1932";Tstart="888";shortTE="F";uid="9aace8ff-e03b-496f-a963-6e7d7a233c25"
NC_040877.1	RepeatMasker	DNA	60371154	60371403	858	-	.	ID="TTAA3C_AP";Tend="253";Tstart="1";shortTE="F";uid="a3217030-8e67-466d-a7fa-de03ec0c66d5"
NC_040877.1	RepeatMasker	DNA	78509916	78510382	1328	-	.	ID="DNA4-2_AP";Tend="739";Tstart="285";shortTE="F";uid="91daede4-7e2c-4beb-b699-08e2b7c8525c"
NC_040877.1	RepeatMasker	RC/Helitron	77761497	77761601	404	-	.	ID="HELITRON-N1_PBA";Tend="651";Tstart="545";shortTE="F";uid="252e46a3-da34-4c0f-89d7-599499f4f5be"
NC_040877.1	RepeatMasker	Retroposon?	47895073	47895381	662	-	.	ID="SINE2-1_AP";Tend="1386";Tstart="1086";shortTE="F";uid="d34a51af-ba36-4b1c-bcfb-64d3715a6079"
NC_040877.1	RepeatMasker	Unknown	1555891	1556088	2656	-	.	ID="RND-6_FAMILY-1260";Tend="682";Tstart="327";shortTE="F";uid="1f7c34d2-b591-486b-9208-3a56e425124a"
NC_040877.1	RepeatMasker	DNA	37239951	37240126	771	-	.	ID="DNA4-2_AP";Tend="756";Tstart="584";shortTE="F";uid="4974d837-e90f-4583-b401-db2205134d0d"
NC_040877.1	RepeatMasker	DNA	26029205	26029643	1143	-	.	ID="DNA4-2_AP";Tend="769";Tstart="339";shortTE="F";uid="1b33966a-bc6b-4442-b040-5113cb0be77a"
NC_040877.1	RepeatMasker	DNA/hAT-hAT19	91524268	91524523	1348	-	.	ID="RND-6_FAMILY-16104";Tend="1622";Tstart="1388";shortTE="F";uid="5c5c325f-7d7d-4ff6-8097-5ed9de062c7e"
NC_040877.1	RepeatMasker	DNA/hAT-hAT19	44846064	44846257	595	-	.	ID="HAT-N9_AP";Tend="513";Tstart="273";shortTE="F";uid="5b39ffa4-3527-45a3-b56b-39d8e824669a"
NC_040877.1	RepeatMasker	Unknown	31664385	31666626	6169	-	.	ID="RND-6_FAMILY-74";Tend="2461";Tstart="383";shortTE="F";uid="98f085a4-ec41-43c8-9df0-ccf5bb37c6f1"
NC_040877.1	RepeatMasker	DNA/TcMar-Mariner	72880218	72881574	11827	-	.	ID="RND-6_FAMILY-10397";Tend="2195";Tstart="834";shortTE="F";uid="ae3d9b41-eb8b-4e21-9011-c71bc3b9b684"
NC_040877.1	RepeatMasker	Unknown	79982149	79982707	983	-	.	ID="RND-6_FAMILY-8625";Tend="1097";Tstart="580";shortTE="F";uid="adbe0c5d-5168-4ede-ac6b-e139ec3d680f"
NC_040877.1	RepeatMasker	DNA	21878699	21879167	3408	-	.	ID="RND-6_FAMILY-16396";Tend="1754";Tstart="1286";shortTE="F";uid="099dea3c-9cab-45a2-a5b9-e122930c7223"
NC_040877.1	RepeatMasker	Unknown	47728770	47729617	6376	-	.	ID="RND-1_FAMILY-9";Tend="1793";Tstart="945";shortTE="F";uid="6484a9db-0e04-4dbf-9122-7de976b4d0dc"
NC_040877.1	RepeatMasker	DNA	4275688	4276082	795	-	.	ID="DNA4-2_AP";Tend="405";Tstart="1";shortTE="F";uid="09f87308-77da-45f8-b81b-ead5d562631d"
NC_040877.1	RepeatMasker	DNA	42623792	42623899	654	-	.	ID="dna4-2_ap";Tend="769";Tstart="661";shortTE="F";uid="152d5b44-4192-4da7-9ef4-5cbdfafd4804"
NC_040877.1	RepeatMasker	DNA	77532356	77532515	416	-	.	ID="dna4-2_ap";Tend="751";Tstart="598";shortTE="F";uid="8145eee4-9533-412a-b718-a55d2e815e4f"
NC_040877.1	RepeatMasker	Unknown	52325265	52325790	1984	-	.	ID="RND-6_FAMILY-1240";Tend="1448";Tstart="1019";shortTE="F";uid="39f7682e-4d8c-4eb5-b606-737a299ab01c"
NC_040877.1	RepeatMasker	DNA/hAT-Tip100	61925381	61925527	848	-	.	ID="RND-6_FAMILY-8238";Tend="1114";Tstart="964";shortTE="F";uid="967b8ce0-c42c-4034-ae2c-d05bff1ade62"
NC_040877.1	RepeatMasker	Unknown	76313346	76313536	490	-	.	ID="RND-1_FAMILY-39";Tend="1616";Tstart="1446";shortTE="F";uid="84d49ffd-e56d-4f09-a56e-be575fab0295"
NC_040877.1	RepeatMasker	DNA/hAT-hAT19	87205169	87205293	437	-	.	ID="RND-5_FAMILY-1106";Tend="1457";Tstart="1336";shortTE="F";uid="fdb285b0-b08e-4906-8b07-d6e55e20fa9f"
NC_040877.1	RepeatMasker	Retroposon?	78351820	78352031	482	-	.	ID="SINE2-1_AP";Tend="1770";Tstart="1558";shortTE="F";uid="36dcb9d7-6175-4ec1-b3c8-90eb602465d8"
NC_040877.1	RepeatMasker	Unknown	7621666	7622042	1487	-	.	ID="RND-6_FAMILY-13550";Tend="1322";Tstart="947";shortTE="F";uid="de0a5262-61cc-4ddd-8d54-90c613737f82"
NC_040877.1	RepeatMasker	LTR/Gypsy	5846605	5846805	444	-	.	ID="GYPSY-24_DEL-I";Tend="2771";Tstart="2574";shortTE="F";uid="b1767d33-a8e6-4148-9341-4c8c2dd99d17"
NC_040877.1	RepeatMasker	RC/Helitron	85067793	85068129	505	-	.	ID="HELITRON-4_DRH";Tend="3853";Tstart="3492";shortTE="F";uid="aef61373-e9c4-4cd6-bad9-c2d771e72825"
NC_040877.1	RepeatMasker	DNA	40936490	40936705	766	-	.	ID="TTAA2C_AP";Tend="419";Tstart="209";shortTE="F";uid="2f6aba17-639b-4fb3-807f-80f0b4cff7d3"
NC_040877.1	RepeatMasker	Unknown	24124272	24124408	523	-	.	ID="RND-1_FAMILY-23";Tend="699";Tstart="550";shortTE="F";uid="9f2ad02f-e60a-4935-9bf2-8c20de812f16"
NC_040877.1	RepeatMasker	DNA/Ginger-1	49720967	49721474	740	-	.	ID="rnd-6_family-4326";Tend="1958";Tstart="1542";shortTE="F";uid="5574e361-10d8-4064-9305-c07c42fa2550"
NC_040877.1	RepeatMasker	DNA/hAT-Charlie	1566553	1566872	448	-	.	ID="RND-6_FAMILY-1258";TEgroup="ctg_1%7CRND-6_FAMILY-1258%7C9";Tend="2674";Tstart="1006";shortTE="T";uid="5029b3c7-5ff9-44c0-9bdc-8dc0b667dc9c"
NC_040877.1	RepeatMasker	DNA	5912388	5912762	490	-	.	ID="DNA4-1_AP";Tend="823";Tstart="448";shortTE="F";uid="4437c13f-7782-4a60-aefe-8ae5bece0cf5"
NC_040877.1	RepeatMasker	Retroposon?	29218211	29218581	743	-	.	ID="SINE2-2_AP";Tend="410";Tstart="1";shortTE="F";uid="72546686-afeb-440f-9d9b-e1076e43b187"
NC_040877.1	RepeatMasker	Retroposon?	72229821	72230083	657	-	.	ID="SINE2-1_AP";Tend="429";Tstart="150";shortTE="F";uid="504e8f6e-f50f-4086-9e46-35b2d94803aa"
NC_040877.1	RepeatMasker	DNA/hAT-hAT19	47106514	47106645	511	-	.	ID="RND-5_FAMILY-722";Tend="1030";Tstart="903";shortTE="F";uid="b4d7c36d-ceaa-4189-a40c-dd3236a34978"
NC_040877.1	RepeatMasker	Unknown	69863845	69864685	6558	-	.	ID="RND-1_FAMILY-147";Tend="1762";Tstart="913";shortTE="F";uid="d9605a50-8de0-405d-9138-0b15362d61d7"
NC_040877.1	RepeatMasker	Unknown	28794417	28795160	4845	-	.	ID="RND-6_FAMILY-1480";Tend="1663";Tstart="896";shortTE="F";uid="ec4ccc36-d740-4f0d-8b57-f13f06850e05"
NC_040877.1	RepeatMasker	DNA/Kolobok-E	45258620	45259070	2606	-	.	ID="RND-6_FAMILY-7387";Tend="1378";Tstart="959";shortTE="F";uid="688aa453-de01-4842-8f9a-a80d3cf57c01"
NC_040877.1	RepeatMasker	DNA/hAT-hAT19	52292259	52292438	868	-	.	ID="RND-5_FAMILY-153";Tend="1195";Tstart="1013";shortTE="F";uid="e341df75-2140-4584-85de-d657e84c60d6"
NC_040877.1	RepeatMasker	Unknown	39842223	39843014	1572	-	.	ID="RND-5_FAMILY-179";Tend="1766";Tstart="1073";shortTE="F";uid="c195422c-7b81-4ca6-9435-e9f1d5f77077"
NC_040877.1	RepeatMasker	DNA/Ginger-1	44232086	44232480	546	-	.	ID="RND-6_FAMILY-4326";Tend="1776";Tstart="1354";shortTE="F";uid="cbde58f8-23d7-4dd1-b29a-e1a9818056c9"
NC_040877.1	RepeatMasker	Unknown	67950953	67951157	561	-	.	ID="RND-1_FAMILY-113";Tend="2776";Tstart="2576";shortTE="F";uid="0f29a13c-b77a-4f2c-9aa4-5267b5aa3c17"
NC_040877.1	RepeatMasker	DNA/hAT-Tip100	89684754	89685349	3803	-	.	ID="RND-5_FAMILY-266";Tend="1741";Tstart="1185";shortTE="F";uid="f0ef1a6d-4c1f-4af4-b730-0260199c83b2"
NC_040877.1	RepeatMasker	Unknown	45319812	45321729	9880	-	.	ID="RND-6_FAMILY-1324";Tend="1911";Tstart="1";shortTE="F";uid="e912873a-2f39-4e89-8338-a07f67a36683"
NC_040877.1	RepeatMasker	Unknown	84522812	84522991	1379	-	.	ID="RND-5_FAMILY-870";Tend="1303";Tstart="1127";shortTE="F";uid="ff5d30bd-694b-437a-8561-807edae6b8ac"
NC_040877.1	RepeatMasker	Unknown	86634803	86634948	487	-	.	ID="RND-1_FAMILY-14";Tend="1452";Tstart="1298";shortTE="F";uid="56c56044-2998-4827-ad46-e14475f44548"
NC_040877.1	RepeatMasker	DNA	56239012	56239426	1463	-	.	ID="DNA-TTAA-1_AP";Tend="423";Tstart="12";shortTE="F";uid="edbd90b4-8314-4027-b996-54f4e29881dd"
NC_040877.1	RepeatMasker	DNA	34291434	34291855	2703	-	.	ID="DNA-TTAA-1_AP";Tend="423";Tstart="1";shortTE="F";uid="dbb46f6d-5190-48e8-8954-4fa3b2e25378"
NC_040877.1	RepeatMasker	DNA	88042345	88042522	1004	-	.	ID="ttaa2c_ap";Tend="252";Tstart="76";shortTE="F";uid="32b751ed-f87f-4f08-b64f-d7107fedbb46"
NC_040877.1	RepeatMasker	DNA/Kolobok-E	54971678	54971875	1367	-	.	ID="RND-6_FAMILY-5091";Tend="1009";Tstart="812";shortTE="F";uid="a5550635-b48f-44ff-a720-9eb21b73be21"
NC_040877.1	RepeatMasker	DNA/Kolobok-E	84142199	84142635	3084	-	.	ID="RND-1_FAMILY-10";Tend="1445";Tstart="1002";shortTE="F";uid="b89db08f-d2a7-414f-9849-2acc899e6dbe"
NC_040877.1	RepeatMasker	Unknown	39463956	39464493	1764	-	.	ID="RND-1_FAMILY-46";Tend="1387";Tstart="935";shortTE="F";uid="6f1a341a-4331-4822-af34-18bfb52286e4"
NC_040877.1	RepeatMasker	DNA	3529008	3529297	851	-	.	ID="DNA4-2_AP";Tend="751";Tstart="460";shortTE="F";uid="bbddc3be-7f17-4cb5-a9bd-cbbf5073cf04"
NC_040877.1	RepeatMasker	DNA	34258654	34259184	581	-	.	ID="rnd-6_family-1458";Tend="1766";Tstart="1426";shortTE="F";uid="71682751-fd62-47c9-b366-5f36b46b47c6"
NC_040877.1	RepeatMasker	DNA	32822616	32822957	451	-	.	ID="RND-6_FAMILY-1458";Tend="1716";Tstart="1368";shortTE="F";uid="adbca1ca-79fc-4bca-ab14-59324a9d9d16"
NC_040877.1	RepeatMasker	DNA/hAT-hAT19	56879379	56879565	495	-	.	ID="DNA8-88_AP";Tend="620";Tstart="442";shortTE="F";uid="4a53fd76-2f41-49d9-9853-28822e7a9939"
NC_040877.1	RepeatMasker	DNA	66019390	66019798	672	-	.	ID="TTAA2D_AP";Tend="431";Tstart="3";shortTE="F";uid="952f2e72-4034-48f5-a083-9a6af17eaa99"
NC_040877.1	RepeatMasker	DNA/Ginger-1	49203992	49204509	411	-	.	ID="RND-6_FAMILY-4326";Tend="1812";Tstart="1252";shortTE="F";uid="73e02fb3-8dff-4b4b-b3b0-d0e235ef20cf"
NC_040877.1	RepeatMasker	DNA/Ginger-1	77441730	77442085	568	-	.	ID="RND-6_FAMILY-4326";Tend="1990";Tstart="1578";shortTE="F";uid="f8c4b037-1ee1-43f1-b7ad-a62794d7d683"
NC_040877.1	RepeatMasker	Unknown	93725947	93727392	11002	-	.	ID="RND-1_FAMILY-33";Tend="1439";Tstart="1";shortTE="F";uid="6122c2f9-cc65-4dbc-a286-b82f00e633dd"
NC_040877.1	RepeatMasker	Retroposon?	81635309	81635446	529	-	.	ID="SINE2-1_AP";Tend="1770";Tstart="1627";shortTE="F";uid="9b80fdb4-1dbd-4615-930e-e5d8e63ecad6"
NC_040877.1	RepeatMasker	DNA	38018189	38018970	2547	-	.	ID="DNA4-2_AP";Tend="769";Tstart="1";shortTE="F";uid="222ae94d-5746-4837-87c5-1634d18ddf50"
NC_040877.1	RepeatMasker	Retroposon?	32964334	32964817	480	-	.	ID="SINE2-1_AP";Tend="1770";Tstart="1247";shortTE="F";uid="ebd1d6f8-c2fa-42d9-9f31-13cb56e7954b"
NC_040877.1	RepeatMasker	Unknown	85666217	85666555	776	-	.	ID="RND-1_FAMILY-82";Tend="1803";Tstart="1442";shortTE="F";uid="1a8613a0-1144-4ad0-99c6-948435812edf"
NC_040877.1	RepeatMasker	DNA	82367143	82367949	2660	-	.	ID="DNA4-2_AP";Tend="769";Tstart="1";shortTE="F";uid="4a836005-1c6d-489a-84ca-6861c2523e4f"
NC_040877.1	RepeatMasker	DNA	63560531	63561277	1630	-	.	ID="DNA4-2_AP";Tend="765";Tstart="31";shortTE="F";uid="350b9d07-d143-4bed-aa4f-303247e61738"
NC_040877.1	RepeatMasker	DNA/Kolobok-E	25723764	25723974	419	-	.	ID="KOLOBOKE-2_AP";Tend="1334";Tstart="1119";shortTE="F";uid="3b454b7c-3b76-45e4-b5a7-5da6beca842e"
NC_040877.1	RepeatMasker	Unknown	74050873	74051360	568	-	.	ID="RND-6_FAMILY-62";TEgroup="ctg_1%7CRND-6_FAMILY-62%7C9";Tend="1659";Tstart="958";shortTE="T";uid="462a4bfd-74c0-4434-bb6b-3392346ca305"
NC_040877.1	RepeatMasker	Unknown	93898328	93898829	545	-	.	ID="REP-6_LMI";Tend="8861";Tstart="8375";shortTE="F";uid="6eadc80d-f595-4d6d-a829-af097aaf6a4b"
NC_040877.1	RepeatMasker	Unknown	17455433	17455593	542	-	.	ID="RND-1_FAMILY-20";Tend="1174";Tstart="1010";shortTE="F";uid="057b7c0e-440c-4b08-89b1-f14bd4be2cde"
NC_040877.1	RepeatMasker	Unknown	1687601	1688836	6787	-	.	ID="RND-1_FAMILY-40";Tend="1628";Tstart="1";shortTE="F";uid="c9b33de9-e1c0-4b8c-8bd0-7c64ac3ed75a"
NC_040877.1	RepeatMasker	DNA/hAT-Tip100	31288710	31289080	1451	-	.	ID="RND-6_FAMILY-12567";Tend="1240";Tstart="897";shortTE="F";uid="0ebe7481-3944-4a9e-a9ee-7ecb2cfa1d5a"
NC_040877.1	RepeatMasker	DNA/hAT-Ac	86670692	86671212	2625	-	.	ID="RND-6_FAMILY-8846";TEgroup="ctg_1%7CRND-6_FAMILY-8846%7C1";Tend="1530";Tstart="916";shortTE="F";uid="cde5cefc-4594-4666-bfc2-451c8d488798"
NC_040877.1	RepeatMasker	DNA/hAT	41913345	41913471	460	-	.	ID="DNA8-78_AP";Tend="164";Tstart="1";shortTE="F";uid="a91542c6-1c94-4d60-929f-73c6c3adab5f"
NC_040877.1	RepeatMasker	Unknown	4065438	4066122	4997	-	.	ID="RND-6_FAMILY-62";Tend="1626";Tstart="959";shortTE="F";uid="ed3dd5ab-944c-4c17-bbae-8404e070884b"
NC_040877.1	RepeatMasker	DNA/hAT	34466154	34466401	630	-	.	ID="DNA8-68_AP";TEgroup="ctg_1%7CDNA8-68_AP%7C8";Tend="762";Tstart="42";shortTE="T";uid="00266cd5-e84b-4470-894a-e203b9a4e8fd"
NC_040877.1	RepeatMasker	DNA	3359417	3359631	1214	-	.	ID="TTAAC_AP";Tend="433";Tstart="200";shortTE="F";uid="73502826-e185-4d9f-b016-a5c12c86f314"
NC_040877.1	RepeatMasker	DNA/Ginger-1	29734990	29735452	2181	-	.	ID="rnd-6_family-4326";Tend="1350";Tstart="947";shortTE="F";uid="ddfc4fe8-df27-43e3-951d-017ef292e07f"
NC_040877.1	RepeatMasker	DNA	71263790	71264246	416	-	.	ID="DNA8-31_AP";Tend="595";Tstart="166";shortTE="F";uid="506a47d3-e71b-4261-9648-fb167b7aeb46"
NC_040877.1	RepeatMasker	DNA	28670945	28671333	1978	-	.	ID="TTAA8_AP";Tend="437";Tstart="39";shortTE="F";uid="e2a7d085-ac90-4be1-b14b-2b7a88d706fa"
NC_040877.1	RepeatMasker	DNA	45579965	45580701	1225	-	.	ID="DNA4-2_AP";Tend="769";Tstart="1";shortTE="F";uid="1990c44b-28d1-4f7a-a7c7-037a5da1d08f"
NC_040877.1	RepeatMasker	Retroposon?	43453584	43453720	408	-	.	ID="SINE2-1_AP";Tend="356";Tstart="209";shortTE="F";uid="eb16a6f2-8e27-4af5-abae-19ef0de06c7e"
NC_040877.1	RepeatMasker	DNA/MULE-MuDR	1096692	1098384	40421	-	.	ID="RND-1_FAMILY-125";Tend="4525";Tstart="3035";shortTE="F";uid="04d526f0-9f80-4d8d-9823-72bd021db271"
NC_040877.1	RepeatMasker	DNA/hAT-Tip100	11726238	11726805	4014	-	.	ID="RND-6_FAMILY-11712";Tend="1571";Tstart="991";shortTE="F";uid="47c5754a-4315-4492-931b-f76938ac1420"
NC_040877.1	RepeatMasker	DNA	44734179	44734381	434	-	.	ID="DNA4-2_AP";Tend="769";Tstart="562";shortTE="F";uid="5f2f9168-7e8a-43d4-a10a-ef780dbff978"
NC_040877.1	RepeatMasker	DNA/TcMar-Tigger	89026007	89026648	2550	-	.	ID="RND-5_FAMILY-4790";Tend="2508";Tstart="1914";shortTE="F";uid="8c6459b6-0b98-4966-be6f-4018a6aae321"
NC_040877.1	RepeatMasker	DNA/hAT-Tip100	80233667	80233790	414	-	.	ID="RND-6_FAMILY-7314";Tend="1853";Tstart="1720";shortTE="F";uid="301ddeb8-c013-4813-9075-4cd4cabb2e0c"
NC_040877.1	RepeatMasker	DNA/TcMar-Pogo	42609314	42609435	594	-	.	ID="DNA-1_RPR";Tend="782";Tstart="659";shortTE="F";uid="59508367-7ad4-4a1b-9cd7-4ead1b9d7f08"
NC_040877.1	RepeatMasker	DNA/Kolobok-E	92584630	92584816	511	-	.	ID="KOLOBOKE-2_AP";Tend="1363";Tstart="1139";shortTE="F";uid="ae872435-edb0-44ac-8f9e-59a95045cce9"
NC_040877.1	RepeatMasker	Satellite	89031044	89032675	10506	-	.	ID="RND-6_FAMILY-21329";Tend="2086";Tstart="553";shortTE="F";uid="80dcad82-1ac0-4b08-a9de-0812d4bf474b"
NC_040877.1	RepeatMasker	DNA	33268768	33268905	461	-	.	ID="RND-6_FAMILY-1458";Tend="1638";Tstart="1509";shortTE="F";uid="b446dc5f-c9a8-4ef1-ae0b-d409997c723c"
NC_040877.1	RepeatMasker	DNA/Ginger-1	38411760	38412103	532	-	.	ID="RND-6_FAMILY-4326";Tend="1958";Tstart="1602";shortTE="F";uid="417f7b9a-f7d4-4ed9-986c-391d67f43437"
NC_040877.1	RepeatMasker	DNA	17554261	17554686	1040	-	.	ID="dna4-2_ap";Tend="769";Tstart="1";shortTE="F";uid="3f474305-17c9-4b40-bf43-a0491709c31b"
NC_040877.1	RepeatMasker	DNA/hAT-Tip100	42893687	42894955	9357	-	.	ID="RND-5_FAMILY-93";Tend="2203";Tstart="894";shortTE="F";uid="4fc5c58c-6f08-4e4b-85bd-87cea5ab97d5"
NC_040877.1	RepeatMasker	DNA	83222193	83222481	849	-	.	ID="DNA4-2_AP";Tend="763";Tstart="465";shortTE="F";uid="27fd01f3-5589-457d-8ab7-5a7055e2fbc1"
NC_040877.1	RepeatMasker	DNA/hAT-Ac	21720267	21720444	493	-	.	ID="RND-6_FAMILY-11328";Tend="986";Tstart="827";shortTE="F";uid="55ae8765-337f-478e-b81c-31925117abd1"
NC_040877.1	RepeatMasker	DNA	78792212	78792990	1302	-	.	ID="DNA4-2_AP";Tend="755";Tstart="4";shortTE="F";uid="e0346d23-17dc-4280-98dd-5d4942582f96"
NC_040877.1	RepeatMasker	Unknown	52232216	52232443	1649	-	.	ID="RND-1_FAMILY-11";Tend="1164";Tstart="944";shortTE="F";uid="aa9bb0ac-7ff5-4ffd-9ec0-c299c0e7840a"
NC_040877.1	RepeatMasker	DNA/TcMar-Tc1	6542302	6542451	611	-	.	ID="RND-6_FAMILY-10769";Tend="1004";Tstart="855";shortTE="F";uid="60de1d23-850b-4d84-a72f-eaa65b10d8fb"
NC_040877.1	RepeatMasker	DNA/Ginger-1	46457522	46457807	1281	-	.	ID="RND-6_FAMILY-4326";Tend="1334";Tstart="969";shortTE="F";uid="5cb746b1-f1a9-4616-a7dc-ca4ef23b619d"
NC_040877.1	RepeatMasker	LINE/I-Jockey	37956255	37956457	859	-	.	ID="RND-5_FAMILY-2677";Tend="1351";Tstart="1174";shortTE="F";uid="9c867246-13f5-4b19-b025-158e27a6806a"
NC_040877.1	RepeatMasker	Retroposon?	11710712	11711843	595	-	.	ID="SINE2-1_AP";TEgroup="ctg_1%7CSINE2-1_AP%7C3";Tend="1429";Tstart="149";shortTE="F";uid="64929497-b7ba-45ca-bb4f-7b3e6268af43"
NC_040877.1	RepeatMasker	DNA	67634715	67634951	1638	-	.	ID="TTAA2C_AP";Tend="423";Tstart="187";shortTE="F";uid="f3f8dfbe-373c-4b6e-856b-3e7546cc1404"
NC_040877.1	RepeatMasker	Unknown	1539858	1544553	36094	-	.	ID="RND-6_FAMILY-2138";Tend="5103";Tstart="454";shortTE="F";uid="daff24b3-e719-40eb-8a98-7ea684a56416"
NC_040877.1	RepeatMasker	DNA/Ginger-1	29961255	29961404	424	-	.	ID="GINGER1-1_AP";Tend="5170";Tstart="5021";shortTE="F";uid="1d525d78-a35c-4247-adf2-e92dfda7087b"
NC_040877.1	RepeatMasker	Unknown	55107012	55107226	642	-	.	ID="RND-5_FAMILY-3670";Tend="1016";Tstart="814";shortTE="F";uid="369a6d74-622a-4319-a96f-4ebf81d1605b"
NC_040877.1	RepeatMasker	Unknown	599730	602467	20670	-	.	ID="RND-5_FAMILY-1660";Tend="2753";Tstart="1";shortTE="F";uid="aed8c1bb-6e87-497f-ba6a-e24a5fe508c9"
NC_040877.1	RepeatMasker	DNA/hAT-Tip100	21668233	21668678	500	-	.	ID="RND-5_FAMILY-266";TEgroup="ctg_1%7CRND-5_FAMILY-266%7C6";Tend="1741";Tstart="754";shortTE="F";uid="14265183-5e3b-4581-9bfa-d607ccbbfe43"
NC_040877.1	RepeatMasker	DNA	4760499	4761112	615	-	.	ID="DNA4-2_AP";TEgroup="ctg_1%7CDNA4-2_AP%7C2";Tend="769";Tstart="505";shortTE="F";uid="e9c2fb88-63cf-45c5-bfaa-72b0a727a63e"
NC_040877.1	RepeatMasker	DNA	36778845	36779484	978	-	.	ID="DNA4-2_AP";Tend="769";Tstart="33";shortTE="F";uid="dbe1c820-3ffb-4d52-a974-9ce474233b49"
NC_040877.1	RepeatMasker	DNA/MULE-MuDR	49528047	49528308	744	-	.	ID="RND-6_FAMILY-747";Tend="1683";Tstart="1456";shortTE="F";uid="d498369c-654a-4659-b750-1227536d2b95"
NC_040877.1	RepeatMasker	DNA	4598872	4599068	634	-	.	ID="DNA4-2_AP";Tend="768";Tstart="560";shortTE="F";uid="8fecd680-a85e-4aa9-a718-5bb243d6d6ce"
NC_040877.1	RepeatMasker	DNA	60110377	60110786	1799	-	.	ID="TTAA3_AP";Tend="429";Tstart="6";shortTE="F";uid="550194b7-7bb9-46b8-9039-5bacdefbc375"
NC_040877.1	RepeatMasker	DNA/Kolobok-T2	91850775	91850960	1419	-	.	ID="RND-6_FAMILY-1323";Tend="1347";Tstart="1162";shortTE="F";uid="0bb39684-d7e8-41bb-a0c1-038a34fbcd3f"
NC_040877.1	RepeatMasker	Unknown	73199020	73199614	3931	-	.	ID="RND-6_FAMILY-24768";Tend="1610";Tstart="1014";shortTE="F";uid="65f45396-81fe-4302-a00c-38534055f08a"
NC_040877.1	RepeatMasker	DNA	68475402	68475517	403	-	.	ID="RND-6_FAMILY-1458";Tend="1553";Tstart="1442";shortTE="F";uid="6e30821d-ca8f-49ec-8ead-4b3275a939df"
NC_040877.1	RepeatMasker	Unknown	53620414	53620935	3563	-	.	ID="RND-1_FAMILY-29";Tend="8911";Tstart="8394";shortTE="F";uid="15d7d13f-dd23-4fb2-9cef-f897894270b4"
NC_040877.1	RepeatMasker	DNA	92095479	92095943	1637	-	.	ID="TTAA18_AP";Tend="468";Tstart="4";shortTE="F";uid="7f10f922-d7e3-441a-a423-fac11b318373"
NC_040877.1	RepeatMasker	DNA	61393820	61394046	757	-	.	ID="RND-6_FAMILY-1179";Tend="1147";Tstart="902";shortTE="F";uid="158fb3e1-ef67-4e1b-b53f-f348c27655cb"
NC_040877.1	RepeatMasker	DNA/MULE-MuDR	1338663	1341409	21405	-	.	ID="RND-6_FAMILY-2135";Tend="3459";Tstart="723";shortTE="F";uid="f65bc6cc-1912-4f94-823c-3cdb9139dd93"
NC_040877.1	RepeatMasker	DNA/MULE-MuDR	79336489	79337528	2224	-	.	ID="MUDR6X_AP";TEgroup="ctg_1%7CMUDR6X_AP%7C4";Tend="2386";Tstart="2";shortTE="F";uid="803e844e-7762-4575-8b21-a56d939a42c2"
NC_040877.1	RepeatMasker	DNA	39150966	39151813	827	-	.	ID="DNA4-2_AP";TEgroup="ctg_1%7CDNA4-2_AP%7C8";Tend="742";Tstart="8";shortTE="F";uid="f41a65c5-c391-473a-85fb-3968afccb4dc"
NC_040877.1	RepeatMasker	Unknown	24353745	24354310	887	-	.	ID="RND-6_FAMILY-115";TEgroup="ctg_1%7CRND-6_FAMILY-115%7C1";Tend="1673";Tstart="951";shortTE="F";uid="136bd77a-0047-4990-84bc-b8209ee0975a"
NC_040877.1	RepeatMasker	DNA	477724	483403	24189	-	.	ID="RND-1_FAMILY-25";TEgroup="ctg_1%7CRND-1_FAMILY-25%7C1";Tend="5966";Tstart="99";shortTE="F";uid="20bef470-e27e-4b46-a344-df408115f8a4"
NC_040877.1	RepeatMasker	Unknown	25407699	25409179	6806	-	.	ID="RND-6_FAMILY-4166";Tend="1958";Tstart="451";shortTE="F";uid="503a33d1-6f5a-4850-8817-f13b13d3acf6"
NC_040877.1	RepeatMasker	DNA	60313176	60313285	1023	-	.	ID="RND-5_FAMILY-464";Tend="450";Tstart="103";shortTE="F";uid="df414f3e-5347-4a42-b216-61806332b56b"
NC_040877.1	RepeatMasker	Unknown	12667904	12668092	700	-	.	ID="RND-5_FAMILY-3700";Tend="1340";Tstart="1025";shortTE="F";uid="6d31669d-4da2-499c-bee5-8f670160cd37"
NC_040877.1	RepeatMasker	Unknown	172815	173133	2417	-	.	ID="RND-1_FAMILY-166";Tend="2001";Tstart="1685";shortTE="F";uid="1b6fe8a8-34fd-4c37-a267-b157adbd9533"
NC_040877.1	RepeatMasker	DNA/hAT-Charlie	1465022	1468480	25684	-	.	ID="RND-6_FAMILY-20944";Tend="3432";Tstart="1";shortTE="F";uid="4794d5d1-004f-4ac7-853c-24edabf191c4"
NC_040877.1	RepeatMasker	DNA/hAT-hAT19	26275079	26275411	1047	-	.	ID="DNA8-79_AP";Tend="285";Tstart="1";shortTE="F";uid="aca50c6c-93e9-4c49-90ae-adf84a068f5d"
NC_040877.1	RepeatMasker	LINE/L2	49554368	49554869	515	-	.	ID="RND-6_FAMILY-489";Tend="1255";Tstart="750";shortTE="F";uid="12f0323c-21a9-4988-916d-1dda02c00679"
NC_040877.1	RepeatMasker	DNA	90348213	90348578	489	-	.	ID="TTAA8_AP";Tend="438";Tstart="16";shortTE="F";uid="50cd771c-ed23-4cb8-8552-d0e35b5c49ca"
NC_040877.1	RepeatMasker	LINE/RTE-BovB	61760511	61760632	404	-	.	ID="RTE-34_LMI";Tend="1262";Tstart="1143";shortTE="F";uid="126b957f-8051-4255-8a22-5f38df647745"
NC_040877.1	RepeatMasker	DNA	39057624	39057890	1542	-	.	ID="RND-6_FAMILY-1458";Tend="1561";Tstart="1296";shortTE="F";uid="0cd88cb4-fa0d-4ce6-9338-88b19fcd9c93"
NC_040877.1	RepeatMasker	DNA/Ginger-1	39300212	39300443	881	-	.	ID="RND-5_FAMILY-2987";Tend="4232";Tstart="4026";shortTE="F";uid="d50fa900-6ee1-4461-8753-76d3418eeacb"
NC_040877.1	RepeatMasker	Retroposon?	2569620	2570044	415	-	.	ID="SINE2-1_AP";Tend="1374";Tstart="616";shortTE="F";uid="9a2adf22-7f9a-49b1-b992-b1391ec98145"
NC_040877.1	RepeatMasker	DNA/Kolobok-E	84407393	84407545	466	-	.	ID="RND-6_FAMILY-13774";Tend="2392";Tstart="2236";shortTE="F";uid="034050de-0a57-4e60-9d91-ac41b72f09cc"
NC_040877.1	RepeatMasker	Unknown	78558456	78558715	638	-	.	ID="RND-6_FAMILY-6351";Tend="1229";Tstart="1009";shortTE="F";uid="862f2257-9852-43ee-8d7c-1b953cb1f9fd"
NC_040877.1	RepeatMasker	DNA/Academ-1	44243672	44243911	465	-	.	ID="ACADEM-8_LMI";Tend="241";Tstart="1";shortTE="F";uid="b08acd08-d798-4af5-8306-4e7e15ca3769"
NC_040877.1	RepeatMasker	DNA	25449801	25450223	2006	-	.	ID="ttaa4_ap";Tend="433";Tstart="1";shortTE="F";uid="63cfff9a-3b13-4353-8b84-39e374cd211c"
NC_040877.1	RepeatMasker	DNA/Kolobok-E	81635837	81635981	420	-	.	ID="RND-6_FAMILY-13774";Tend="2385";Tstart="2233";shortTE="F";uid="fc8204bf-cb47-4e0d-b786-e3b2d65a8917"
NC_040877.1	RepeatMasker	DNA/TcMar-Tc1	8264561	8264706	440	-	.	ID="MARINER-N22_AG";Tend="1345";Tstart="1202";shortTE="F";uid="33890eb9-6178-43ef-8d13-45ed199e81da"
NC_040877.1	RepeatMasker	DNA/MULE-MuDR	89021308	89021708	419	-	.	ID="MUDR11X_AP";Tend="1565";Tstart="1177";shortTE="F";uid="e9d3d930-2461-4a04-9c33-ff50af3bf4f8"
NC_040877.1	RepeatMasker	DNA/hAT-Tip100	14722104	14722770	4584	-	.	ID="RND-1_FAMILY-98";Tend="1481";Tstart="798";shortTE="F";uid="fe280c71-2bd0-47be-94e9-75ad4334e406"
NC_040877.1	RepeatMasker	DNA	42800634	42800835	410	-	.	ID="dna4-2_ap";Tend="193";Tstart="1";shortTE="F";uid="553333b0-6809-4c31-b835-d4affc6255e1"
NC_040877.1	RepeatMasker	DNA/MULE-MuDR	11240394	11240568	1211	-	.	ID="RND-6_FAMILY-884";Tend="825";Tstart="652";shortTE="F";uid="bca8dbe7-c49c-4423-b515-ef81beb6deed"
NC_040877.1	RepeatMasker	DNA	16031565	16031856	691	-	.	ID="RND-6_FAMILY-1458";Tend="1881";Tstart="1559";shortTE="F";uid="56062e98-b709-4411-b422-b07ae2278b73"
NC_040877.1	RepeatMasker	Retroposon?	2056416	2056867	578	-	.	ID="SINE2-1_AP";Tend="1176";Tstart="748";shortTE="F";uid="7c415896-bd8a-4959-9f95-8d294eb22afb"
NC_040877.1	RepeatMasker	DNA/Kolobok-E	31163984	31164515	2655	-	.	ID="RND-1_FAMILY-44";Tend="2285";Tstart="1674";shortTE="F";uid="d9f80aae-2c2b-4cd7-9af0-2fb51ca24a43"
NC_040877.1	RepeatMasker	DNA/hAT-Tip100	43542866	43543227	1889	-	.	ID="RND-6_FAMILY-2929";Tend="1247";Tstart="865";shortTE="F";uid="e1f5a993-2f1d-45bd-b8b0-2d15ea4b6e58"
NC_040877.1	RepeatMasker	DNA/hAT-hAT19	58186550	58187107	634	-	.	ID="DNA8-64_AP";TEgroup="ctg_1%7CDNA8-64_AP%7C3";Tend="532";Tstart="4";shortTE="F";uid="02007fbd-da7b-4a62-8773-6ad86dc4a698"
NC_040877.1	RepeatMasker	DNA	89013674	89013949	453	-	.	ID="RND-6_FAMILY-1458";Tend="1673";Tstart="1414";shortTE="F";uid="7093be60-c14b-4bfb-b0a3-9ad68f3aa861"
NC_040877.1	RepeatMasker	DNA	16236385	16236575	504	-	.	ID="DNA8-77_AP";Tend="426";Tstart="240";shortTE="F";uid="a35a88a8-2fd8-4313-a2bc-5c98a73e4f26"
NC_040877.1	RepeatMasker	DNA/Academ-1	31162700	31163810	8300	-	.	ID="RND-6_FAMILY-2134";Tend="2323";Tstart="1246";shortTE="F";uid="2284e9cd-b427-4ba0-9f7c-3f22fc9fd88c"
NC_040877.1	RepeatMasker	DNA	51708082	51708718	936	-	.	ID="dna4-3_ap";Tend="635";Tstart="146";shortTE="F";uid="eec3551c-476a-4b13-9714-cd97d1530eec"
NC_040877.1	RepeatMasker	DNA/hAT-hAT19	3411682	3412028	857	-	.	ID="DNA8-97_AP";TEgroup="ctg_1%7CDNA8-97_AP%7C2";Tend="698";Tstart="1";shortTE="F";uid="02b26c7e-a9a8-4494-a809-a860a61a622c"
NC_040877.1	RepeatMasker	DNA/MULE-MuDR	35200658	35200839	781	-	.	ID="MUDR1X_AP";Tend="1811";Tstart="1634";shortTE="F";uid="5e7e22f8-a1f9-474a-bda2-120232755d42"
NC_040877.1	RepeatMasker	DNA/hAT	5277864	5277972	519	-	.	ID="RND-6_FAMILY-6586";Tend="1057";Tstart="946";shortTE="F";uid="56aae36f-d521-4647-ad0b-ca98d1654d78"
NC_040877.1	RepeatMasker	DNA/hAT-hAT19	74827737	74827992	611	-	.	ID="HAT-N13_AP";Tend="282";Tstart="1";shortTE="F";uid="0b89d4bb-722d-4d6a-8ece-3624a7721c3a"
NC_040877.1	RepeatMasker	DNA/Ginger-1	65088564	65089345	4465	-	.	ID="RND-6_FAMILY-4326";Tend="1960";Tstart="986";shortTE="F";uid="292b4600-710d-48b9-85d0-2707704ad7a5"
NC_040877.1	RepeatMasker	Unknown	58978542	58978840	2262	-	.	ID="RND-6_FAMILY-4894";Tend="1258";Tstart="961";shortTE="F";uid="bb726049-4660-424b-aa58-7147a16326c3"
NC_040877.1	RepeatMasker	DNA	61634188	61634410	836	-	.	ID="dnax-2_ap";Tend="381";Tstart="143";shortTE="F";uid="7a05c689-01e0-4c66-a533-1cb07e6d473c"
NC_040877.1	RepeatMasker	DNA	43711464	43711936	994	-	.	ID="DNA4-3_AP";Tend="637";Tstart="147";shortTE="F";uid="8fe6034e-6de5-44c8-bfb6-7ce502a98700"
NC_040877.1	RepeatMasker	Unknown	85864065	85864433	567	-	.	ID="RND-6_FAMILY-5803";TEgroup="ctg_1%7CRND-6_FAMILY-5803%7C2";Tend="1446";Tstart="948";shortTE="T";uid="6a64112e-c697-44ee-aff9-6c4cc45c822d"
NC_040877.1	RepeatMasker	Unknown	1739719	1739916	539	-	.	ID="RND-4_FAMILY-975";TEgroup="ctg_1%7CRND-4_FAMILY-975%7C1";Tend="1367";Tstart="1052";shortTE="F";uid="d4020e0f-cdf1-4787-acc1-c7dcf5908492"
NC_040877.1	RepeatMasker	Unknown	45699675	45699804	438	-	.	ID="RND-6_FAMILY-14184";Tend="1551";Tstart="1408";shortTE="F";uid="b1635913-278b-49c6-aa6b-816aa77b153c"
NC_040877.1	RepeatMasker	Satellite	20243797	20244234	478	-	.	ID="RND-6_FAMILY-21329";Tend="1595";Tstart="1160";shortTE="F";uid="ce9da671-926a-43ae-8bc7-3fb1d070c94a"
NC_040877.1	RepeatMasker	Unknown	1507858	1508551	4634	-	.	ID="RND-1_FAMILY-85";Tend="851";Tstart="139";shortTE="F";uid="acb800a2-2025-4cc0-9b72-0ed4f731ffee"
NC_040877.1	RepeatMasker	DNA	14209762	14209984	1551	-	.	ID="TTAA2C_AP";Tend="423";Tstart="204";shortTE="F";uid="97986bca-2c25-44eb-80e0-e872df2616f1"
NC_040877.1	RepeatMasker	DNA/Maverick	16887717	16887918	515	-	.	ID="RND-6_FAMILY-3031";Tend="2117";Tstart="1922";shortTE="F";uid="c646cb0f-4b09-46cb-ac6f-f6a94532bea4"
NC_040877.1	RepeatMasker	Unknown	58944890	58945544	1139	-	.	ID="RND-1_FAMILY-2";TEgroup="ctg_1%7CRND-1_FAMILY-2%7C10";Tend="2018";Tstart="1646";shortTE="F";uid="19687c5d-7552-4a03-beb7-2d8854f9d646"
NC_040877.1	RepeatMasker	DNA/TcMar-Tigger	45669081	45669477	1977	-	.	ID="RND-5_FAMILY-4790";Tend="4987";Tstart="4592";shortTE="F";uid="8c3a0dc6-71f0-4339-bba0-d48d6d55043a"
NC_040877.1	RepeatMasker	DNA/MULE-MuDR	57910216	57910528	633	-	.	ID="RND-6_FAMILY-7863";Tend="818";Tstart="502";shortTE="F";uid="b1da7fbe-50c1-41fb-a75d-4fe93029a6b3"
NC_040877.1	RepeatMasker	DNA	4643577	4643982	2277	-	.	ID="TTAA3_AP";Tend="429";Tstart="8";shortTE="F";uid="317303f3-e801-4947-9e13-2a9bef9b63bd"
NC_040877.1	RepeatMasker	DNA	23012506	23013017	1294	-	.	ID="DNA4-3_AP";Tend="510";Tstart="3";shortTE="F";uid="cc14df9f-0579-49ee-bdf7-8e55692ea670"
NC_040877.1	RepeatMasker	DNA	52842242	52842831	1170	-	.	ID="DNA4-2_AP";Tend="762";Tstart="180";shortTE="F";uid="5d7e1385-ba7c-4269-b951-51b64fa443cc"
NC_040877.1	RepeatMasker	DNA	60048014	60048145	507	-	.	ID="dna4-2_ap";Tend="128";Tstart="1";shortTE="F";uid="3f6c2e21-bd82-445d-b9ed-b3c9d72f50c0"
NC_040877.1	RepeatMasker	Unknown	93341874	93342534	2692	-	.	ID="RND-6_FAMILY-10618";Tend="1644";Tstart="971";shortTE="F";uid="d7796b71-9c04-479e-aab5-a21c96609709"
NC_040877.1	RepeatMasker	DNA/Ginger-2	87271511	87271807	1611	-	.	ID="RND-5_FAMILY-684";Tend="1294";Tstart="991";shortTE="F";uid="dc240e2d-545f-411f-9d37-3953d3becdba"
NC_040877.1	RepeatMasker	DNA	75710060	75710224	1084	-	.	ID="DNA8-25_AP";Tend="670";Tstart="508";shortTE="F";uid="b17a05eb-9b64-46a5-ad79-c650a512c258"
NC_040877.1	RepeatMasker	DNA/hAT	26405771	26406273	720	-	.	ID="DNA8-68_AP";TEgroup="ctg_1%7CDNA8-68_AP%7C5";Tend="764";Tstart="1";shortTE="F";uid="02df6eed-a4ec-4a71-a9d3-fc761e11454c"
NC_040877.1	RepeatMasker	DNA/Merlin	5420234	5420461	574	-	.	ID="halyomorpha_halys-6_family-1715";Tend="210";Tstart="12";shortTE="F";uid="f0144e19-9671-495b-a646-8a5439c80d38"
NC_040877.1	RepeatMasker	Unknown	50012254	50012591	1944	-	.	ID="RND-1_FAMILY-2";Tend="1259";Tstart="896";shortTE="F";uid="7499f2ab-ebf5-4eee-8644-9a64b68fef10"
NC_040877.1	RepeatMasker	DNA	76115790	76116496	1307	-	.	ID="DNA4-2_AP";Tend="768";Tstart="46";shortTE="F";uid="93fd3914-f558-4259-8710-74afcf6f31e3"
NC_040877.1	RepeatMasker	LTR/Gypsy	75179820	75180292	574	-	.	ID="RND-6_FAMILY-32884";Tend="3484";Tstart="2996";shortTE="F";uid="c9765cd6-f7c9-416f-96e9-d32611d2e6ca"
NC_040877.1	RepeatMasker	DNA	41762899	41763472	762	-	.	ID="DNA4-3_AP";Tend="607";Tstart="26";shortTE="F";uid="0b670e7c-457a-4ca1-bda8-e2204a1eb533"
NC_040877.1	RepeatMasker	Retroposon?	23235752	23236089	462	-	.	ID="SINE2-1_AP";Tend="1217";Tstart="887";shortTE="F";uid="261d5453-7249-4005-91c0-14655e318581"
NC_040877.1	RepeatMasker	Unknown	7785182	7785422	1550	-	.	ID="RND-1_FAMILY-55";Tend="1178";Tstart="937";shortTE="F";uid="750c407e-a69e-491d-95c9-7fbede302d08"
NC_040877.1	RepeatMasker	Unknown	44716168	44716268	538	-	.	ID="RND-5_FAMILY-3736";Tend="1665";Tstart="1566";shortTE="F";uid="8e1af2be-857b-4aca-bc5f-1f9d18de89be"
NC_040877.1	RepeatMasker	Unknown	77394870	77395011	892	-	.	ID="RND-1_FAMILY-2";Tend="1022";Tstart="888";shortTE="F";uid="21d59b19-6356-43f0-a1c0-57c060de5fbd"
NC_040877.1	RepeatMasker	DNA/TcMar-m44	41019153	41019345	678	-	.	ID="DNAX-7_AP";TEgroup="ctg_1%7CDNAX-7_AP%7C2";Tend="311";Tstart="1";shortTE="F";uid="85db74a2-5350-420e-8f85-46046ae819d7"
NC_040877.1	RepeatMasker	DNA/hAT-Tip100	40796375	40796646	1690	-	.	ID="RND-5_FAMILY-3888";Tend="1230";Tstart="949";shortTE="F";uid="a83ad1f3-1598-4447-86d1-7c957d7ae6bc"
NC_040877.1	RepeatMasker	Retroposon?	73124485	73125049	403	-	.	ID="SINE2-1_AP";Tend="1430";Tstart="834";shortTE="F";uid="cd40eb0b-9b97-4b2c-918e-4cea691ec593"
NC_040877.1	RepeatMasker	DNA	75458374	75458856	626	-	.	ID="dna4-2_ap";TEgroup="ctg_1%7Cdna4-2_ap%7C21";Tend="218";Tstart="1";shortTE="F";uid="2cc3ad89-2809-4755-9da8-6deebda74882"
NC_040877.1	RepeatMasker	DNA	41413007	41413473	699	-	.	ID="TTAA2B_AP";Tend="426";Tstart="1";shortTE="F";uid="17cec3c1-db4b-471d-bb90-00be728c630e"
NC_040877.1	RepeatMasker	Unknown	92591397	92595025	24848	-	.	ID="RND-1_FAMILY-40";Tend="3583";Tstart="1";shortTE="F";uid="58294484-0af6-4027-9400-461db4832140"
NC_040877.1	RepeatMasker	DNA/Ginger-1	44551512	44552486	6203	-	.	ID="RND-6_FAMILY-4326";Tend="1993";Tstart="953";shortTE="F";uid="02aaac3a-9279-42ed-9139-fc6ccdf33c8e"
NC_040877.1	RepeatMasker	DNA/TcMar-Tc1	81245454	81245824	2758	-	.	ID="RND-5_FAMILY-2450";Tend="1301";Tstart="950";shortTE="F";uid="5ae55166-f29f-4150-a5e5-a5cf9140f591"
NC_040877.1	RepeatMasker	DNA	57031836	57032608	727	-	.	ID="DNA4-2_AP";Tend="769";Tstart="1";shortTE="F";uid="6f7bb79a-7ea8-44b0-8c21-e3309fa2f515"
NC_040877.1	RepeatMasker	DNA/Academ-1	57231047	57231339	503	-	.	ID="ACADEM-8_LMI";Tend="283";Tstart="1";shortTE="F";uid="f23ac4b4-2460-4639-b68d-df3c79c4fc16"
NC_040877.1	RepeatMasker	Retroposon?	45135602	45135957	430	-	.	ID="SINE2-1_AP";Tend="1473";Tstart="1103";shortTE="F";uid="f7608e9c-6fb3-4bf1-b40f-f53e8ded9a31"
NC_040877.1	RepeatMasker	Unknown	39159490	39159772	1170	-	.	ID="RND-5_FAMILY-4559";Tend="1266";Tstart="990";shortTE="F";uid="4f8732b2-ba1f-45df-8955-27435940f13a"
NC_040877.1	RepeatMasker	Retroposon?	51689312	51689424	416	-	.	ID="SINE2-1_AP";Tend="1746";Tstart="1627";shortTE="F";uid="b15deb5f-3bb0-440f-9834-906d737e1b4d"
NC_040877.1	RepeatMasker	DNA	29801667	29801992	627	-	.	ID="dna4-2b_ap";Tend="773";Tstart="443";shortTE="F";uid="1f25d26c-ca0f-4219-b806-55998ec020d7"
NC_040877.1	RepeatMasker	DNA	27444006	27444437	2068	-	.	ID="dna4-3_ap";Tend="459";Tstart="68";shortTE="F";uid="7a8a7960-d289-4923-9aa8-30055ef88f73"
NC_040877.1	RepeatMasker	DNA	16104428	16104852	606	-	.	ID="TTAA2D_AP";Tend="431";Tstart="1";shortTE="F";uid="88fdf00b-3df0-4415-b3e5-208946c2ed4a"
NC_040877.1	RepeatMasker	DNA	69835246	69835434	643	-	.	ID="RND-6_FAMILY-1458";Tend="1615";Tstart="1421";shortTE="F";uid="3cec766d-7414-4725-9fcc-0f3fe6ecce0d"
NC_040877.1	RepeatMasker	DNA/Ginger-1	2145581	2145759	1039	-	.	ID="RND-6_FAMILY-4326";Tend="1914";Tstart="1741";shortTE="F";uid="1608f336-2b68-4e09-af8b-b0b94c973887"
NC_040877.1	RepeatMasker	DNA/MULE-MuDR	439128	439233	404	-	.	ID="RND-6_FAMILY-1257";Tend="4190";Tstart="4076";shortTE="F";uid="7d5fb9cc-aac4-4614-8f0b-1b8df6bb815c"
NC_040877.1	RepeatMasker	DNA/TcMar-m44	42647579	42647729	683	-	.	ID="dnax-3b_ap";Tend="138";Tstart="1";shortTE="F";uid="c293e391-854c-42de-8817-c0327393a153"
NC_040877.1	RepeatMasker	DNA	8599309	8599454	406	-	.	ID="dna4-2_ap";Tend="769";Tstart="632";shortTE="F";uid="e3e797f5-8d9e-43d8-9f60-a837e18504f1"
NC_040877.1	RepeatMasker	DNA/Ginger-1	24124055	24124358	597	-	.	ID="RND-1_FAMILY-66";Tend="2679";Tstart="2288";shortTE="F";uid="8876d592-f948-4790-ab95-d886d0fdce09"
NC_040877.1	RepeatMasker	Unknown	53648461	53652048	28311	-	.	ID="RND-6_FAMILY-2251";Tend="3686";Tstart="1";shortTE="F";uid="7450fae6-38d1-4d08-bf17-f1d2aecb407b"
NC_040877.1	RepeatMasker	DNA/Kolobok-E	12733318	12733418	453	-	.	ID="KOLOBOKE-2_AP";Tend="1229";Tstart="1126";shortTE="F";uid="990b67c7-9f67-461b-9c6c-1c2bb244fd4c"
NC_040877.1	RepeatMasker	DNA	61964629	61964918	542	-	.	ID="ttaa3c_ap";TEgroup="ctg_1%7Cttaa3c_ap%7C1";Tend="417";Tstart="251";shortTE="F";uid="0c3f49cd-b35e-4847-90dd-c6c1c710592e"
NC_040877.1	RepeatMasker	DNA	7486841	7487379	1084	-	.	ID="DNA8-75_AP";Tend="684";Tstart="1";shortTE="F";uid="13639654-f16b-415f-a928-0069a5901451"
NC_040877.1	RepeatMasker	DNA/PiggyBac	24569025	24572152	27000	-	.	ID="RND-6_FAMILY-7919";Tend="3871";Tstart="743";shortTE="F";uid="328f9772-c410-431b-88be-47066688b04a"
NC_040877.1	RepeatMasker	DNA	25982777	25982963	528	-	.	ID="RND-6_FAMILY-6323";Tend="353";Tstart="146";shortTE="F";uid="fca906ce-33c9-477c-b890-b7c5f106c136"
NC_040877.1	RepeatMasker	DNA/hAT-Charlie	85960963	85962082	6373	-	.	ID="RND-6_FAMILY-1258";Tend="2490";Tstart="1407";shortTE="F";uid="9dbf7009-33fb-4847-92ae-ae3dfbf132f0"
NC_040877.1	RepeatMasker	Unknown	64913249	64914538	4502	-	.	ID="RND-6_FAMILY-151";TEgroup="ctg_1%7CRND-6_FAMILY-151%7C20";Tend="3507";Tstart="1837";shortTE="F";uid="3405a7c1-9347-4ad1-9cd2-dc37b6430c5f"
NC_040877.1	RepeatMasker	DNA/hAT-hAT19	82273859	82274007	456	-	.	ID="HAT-N7_AP";Tend="163";Tstart="3";shortTE="F";uid="0ae7ecd6-f527-4ac6-b69e-3b4e530e663c"
NC_040877.1	RepeatMasker	Unknown	14671288	14671812	1880	-	.	ID="RND-4_FAMILY-731";Tend="1605";Tstart="954";shortTE="F";uid="f6f3e8fb-939b-4a4f-88f1-63e80dd12da8"
NC_040877.1	RepeatMasker	DNA/hAT-Tip100	56514536	56515528	6741	-	.	ID="RND-5_FAMILY-3172";Tend="1432";Tstart="484";shortTE="F";uid="ea18740f-ace0-468c-908b-d82dffb9a804"
NC_040877.1	RepeatMasker	DNA/Ginger-1	92603670	92604120	1850	-	.	ID="RND-5_FAMILY-586";Tend="2149";Tstart="1713";shortTE="F";uid="edf04a5f-8ed6-4706-b775-50f9f7c64f2d"
NC_040877.1	RepeatMasker	Retroposon?	61350514	61351000	407	-	.	ID="SINE2-2_AP";Tend="632";Tstart="129";shortTE="F";uid="1cb72830-f8af-46f0-ae18-fdd8bd699a07"
NC_040877.1	RepeatMasker	DNA	7584159	7584501	828	-	.	ID="DNA4-2_AP";Tend="739";Tstart="423";shortTE="F";uid="505171db-e227-4764-9b77-72ade1dc6d94"
NC_040877.1	RepeatMasker	DNA/hAT-Ac	6147579	6147768	1047	-	.	ID="RND-5_FAMILY-1931";Tend="1398";Tstart="1212";shortTE="F";uid="7e15ccfe-e388-4e56-85ce-959c91f61374"
NC_040877.1	RepeatMasker	DNA/Kolobok-E	60877693	60877832	451	-	.	ID="KOLOBOKE-4_AP";Tend="2690";Tstart="2524";shortTE="F";uid="63988361-194f-4143-839e-e85bb1d2cdc7"
NC_040877.1	RepeatMasker	DNA/Ginger-1	80482700	80482978	416	-	.	ID="RND-6_FAMILY-4326";Tend="1801";Tstart="1520";shortTE="F";uid="9ba3734b-2b6d-487e-87a5-98c690e9fe85"
NC_040877.1	RepeatMasker	DNA	29725415	29725775	1111	-	.	ID="DNA-TTAA-1_AP";Tend="423";Tstart="1";shortTE="F";uid="265a3f61-5dd2-4dee-99c2-e955daae3c0e"
NC_040877.1	RepeatMasker	Unknown	1405154	1405874	4847	-	.	ID="RND-1_FAMILY-47";Tend="1542";Tstart="776";shortTE="F";uid="ff2245ec-33d6-4e41-ba3b-3a7315152596"
NC_040877.1	RepeatMasker	DNA	40166533	40166850	590	-	.	ID="RND-6_FAMILY-3626";Tend="2385";Tstart="2044";shortTE="F";uid="b060a38d-92ae-43a0-b8aa-ea22f3464b0e"
NC_040877.1	RepeatMasker	Retroposon?	56001854	56001989	568	-	.	ID="SINE2-1_AP";Tend="1769";Tstart="1627";shortTE="F";uid="5a22dd82-7552-4b20-9710-108707fb17ef"
NC_040877.1	RepeatMasker	DNA	56937221	56937651	1436	-	.	ID="ttaa3c_ap";Tend="424";Tstart="15";shortTE="F";uid="8b248d54-c728-4c72-815c-b8363ed34f66"
NC_040877.1	RepeatMasker	DNA/Kolobok-E	76825607	76825831	471	-	.	ID="KOLOBOKE-2_AP";Tend="1364";Tstart="1119";shortTE="F";uid="45d1c92c-1e5f-4e69-8dda-2298d55abbc2"
NC_040877.1	RepeatMasker	DNA	3245756	3245931	679	-	.	ID="ttaa3c_ap";Tend="385";Tstart="201";shortTE="F";uid="11bc861a-3295-4063-a933-16a7b16a68bf"
NC_040877.1	RepeatMasker	DNA/Ginger-2	45311350	45311820	438	-	.	ID="GINGER2-1_LMI";Tend="2786";Tstart="2318";shortTE="F";uid="b69af319-c7dc-4599-b97f-ce9259ce3f32"
NC_040877.1	RepeatMasker	Unknown	91586761	91587402	1301	-	.	ID="RND-6_FAMILY-62";Tend="1633";Tstart="958";shortTE="F";uid="4f5b3649-d13a-445b-b801-a7956388b9d4"
NC_040877.1	RepeatMasker	DNA	74788794	74789222	580	-	.	ID="RND-6_FAMILY-1458";Tend="1872";Tstart="1455";shortTE="F";uid="4400e24f-061c-4e57-8be3-931a6c989d2f"
NC_040877.1	RepeatMasker	DNA/TcMar-Tc1	5571173	5571696	915	-	.	ID="RND-6_FAMILY-10769";Tend="2031";Tstart="1509";shortTE="F";uid="f74aae1c-ae4c-4f0a-8928-668442ca8a77"
NC_040877.1	RepeatMasker	DNA/Kolobok-E	30855097	30855389	1950	-	.	ID="RND-5_FAMILY-5402";Tend="965";Tstart="675";shortTE="F";uid="56276507-ec97-4cd2-9976-48d99fc3ef1e"
NC_040877.1	RepeatMasker	DNA/hAT-hAT19	38123744	38123999	565	-	.	ID="DNA8-64B_AP";Tend="280";Tstart="1";shortTE="F";uid="fd75c9f2-7f5f-4150-b92f-be0f0bbeae8a"
NC_040877.1	RepeatMasker	LTR/Gypsy	47853156	47854249	1751	-	.	ID="RND-6_FAMILY-1022";TEgroup="ctg_1%7CRND-6_FAMILY-1022%7C2";Tend="6626";Tstart="3860";shortTE="F";uid="e6e3793a-f94c-4f7f-be44-07964540d032"
NC_040877.1	RepeatMasker	DNA/hAT-Blackjack	62666673	62666774	494	-	.	ID="HAT-4_PBA";Tend="5993";Tstart="5893";shortTE="F";uid="ef0a041d-a3a8-4227-b9eb-be15b7f95c9b"
NC_040877.1	RepeatMasker	Retroposon?	64522062	64523187	521	-	.	ID="SINE2-1_AP";TEgroup="ctg_1%7CSINE2-1_AP%7C23";Tend="1763";Tstart="259";shortTE="F";uid="e15df3b4-fadd-414c-ba24-f9cb0d028f98"
NC_040877.1	RepeatMasker	Retroposon?	68992374	68992504	451	-	.	ID="SINE2-1_AP";Tend="1770";Tstart="1640";shortTE="F";uid="f0a070b7-1573-490c-b63f-2b77edac0298"
NC_040877.1	RepeatMasker	DNA	86653189	86653494	911	-	.	ID="DNA-TTAA-1_AP";Tend="302";Tstart="1";shortTE="F";uid="8bd41225-9df0-43ab-a446-ffc527e6ef87"
NC_040877.1	RepeatMasker	DNA	53889882	53890039	540	-	.	ID="dna4-2_ap";Tend="769";Tstart="599";shortTE="F";uid="ea301e5d-d60a-4c7a-8e11-43d7e9dabaf4"
NC_040877.1	RepeatMasker	DNA/Kolobok-E	73703021	73703473	569	-	.	ID="KOLOBOKE-2_AP";Tend="2211";Tstart="1746";shortTE="F";uid="a54db0b8-72ab-478b-9a72-d149dc1a1199"
NC_040877.1	RepeatMasker	DNA/Sola-1	24807853	24808027	753	-	.	ID="RND-5_FAMILY-641";Tend="1087";Tstart="919";shortTE="F";uid="57a5c8cc-1f4c-443e-a4f9-93f97b4fdbe0"
NC_040877.1	RepeatMasker	DNA/Ginger-1	49264349	49264581	427	-	.	ID="RND-6_FAMILY-4326";Tend="1827";Tstart="1590";shortTE="F";uid="105e9cd1-2a3c-403e-8e49-117a57eed791"
NC_040877.1	RepeatMasker	DNA	84258255	84258633	553	-	.	ID="DNA4-2_AP";Tend="370";Tstart="1";shortTE="F";uid="0dd69882-764c-4269-8e86-1571422396cf"
NC_040877.1	RepeatMasker	DNA/TcMar-m44	64317580	64317817	543	-	.	ID="DNAX-6_AP";Tend="258";Tstart="1";shortTE="F";uid="9a614e67-d317-4a18-acf7-724f39179cbc"
NC_040877.1	RepeatMasker	Unknown	49332167	49332788	2747	-	.	ID="RND-1_FAMILY-124";Tend="1625";Tstart="902";shortTE="F";uid="c480f7df-fe83-4cf5-bd81-72efb50b411c"
NC_040877.1	RepeatMasker	Unknown	55485565	55485688	637	-	.	ID="RND-5_FAMILY-9955";Tend="1091";Tstart="965";shortTE="F";uid="e6eb11fd-d4e1-4e56-9a51-d4043287872d"
NC_040877.1	RepeatMasker	Unknown	93666032	93666650	3819	-	.	ID="RND-1_FAMILY-29";Tend="1418";Tstart="802";shortTE="F";uid="384b862c-95b1-4e79-a2b1-3e8be3bc818a"
NC_040877.1	RepeatMasker	DNA/hAT-Charlie	16852212	16852415	1561	-	.	ID="RND-6_FAMILY-1685";Tend="1183";Tstart="982";shortTE="F";uid="e90d2988-315f-4586-9e2f-529b81ce8125"
NC_040877.1	RepeatMasker	Unknown	29872477	29872971	2689	-	.	ID="RND-6_FAMILY-1240";Tend="1444";Tstart="951";shortTE="F";uid="aaebb9fa-30b5-41f0-b1a1-80a847e6327e"
NC_040877.1	RepeatMasker	DNA/hAT-Tip100	71211268	71211867	3600	-	.	ID="RND-6_FAMILY-128";TEgroup="ctg_1%7CRND-6_FAMILY-128%7C9";Tend="1526";Tstart="925";shortTE="F";uid="3f01943e-f4a7-46e4-91fd-5a8101aa9a8a"
NC_040877.1	RepeatMasker	DNA/hAT-Charlie	59165461	59165685	645	-	.	ID="HAT-N14_AP";Tend="302";Tstart="38";shortTE="F";uid="b9e0f92c-9dbf-4d30-903a-3c0167a29cb3"
NC_040877.1	RepeatMasker	DNA/Ginger-1	56361436	56361770	1652	-	.	ID="RND-6_FAMILY-4326";Tend="1687";Tstart="1346";shortTE="F";uid="95867ef3-42dc-4185-b212-73e8314090c8"
NC_040877.1	RepeatMasker	Unknown	84233880	84234296	2296	-	.	ID="RND-1_FAMILY-2";Tend="2034";Tstart="1614";shortTE="F";uid="e665d3eb-86ed-49c5-99fa-621e72e9fce9"
NC_040877.1	RepeatMasker	DNA	21439181	21439411	446	-	.	ID="ttaa4c_ap";Tend="374";Tstart="155";shortTE="F";uid="13a9c28b-a145-4976-b9fb-75d6432050e4"
NC_040877.1	RepeatMasker	DNA/Kolobok-E	64555793	64555952	463	-	.	ID="KOLOBOKE-2_AP";Tend="1278";Tstart="1119";shortTE="F";uid="286bdeae-7b19-4815-8b88-75d3e879f64d"
NC_040877.1	RepeatMasker	Unknown	62345960	62346254	2356	-	.	ID="RND-5_FAMILY-168";Tend="1244";Tstart="948";shortTE="F";uid="03d3a66f-285e-46d9-b39a-17b59832886f"
NC_040877.1	RepeatMasker	LINE/R1	93285803	93286054	565	-	.	ID="RND-6_FAMILY-2415";Tend="5640";Tstart="5390";shortTE="F";uid="bda8346d-8930-4954-86ec-5c6a5479af1c"
NC_040877.1	RepeatMasker	DNA	21211317	21211697	777	-	.	ID="DNA-TTAA-1_AP";Tend="423";Tstart="1";shortTE="F";uid="f064a7cf-220f-4d9b-aa6e-fd70781bd853"
NC_040877.1	RepeatMasker	Unknown	84141571	84141737	533	-	.	ID="RND-6_FAMILY-1240";Tend="1448";Tstart="1326";shortTE="F";uid="9ba8af24-0ea4-49ec-aca8-d9e79cea58ee"
NC_040877.1	RepeatMasker	DNA/Merlin	35356059	35356261	710	-	.	ID="RND-6_FAMILY-19834";TEgroup="ctg_1%7CRND-6_FAMILY-19834%7C3";Tend="1631";Tstart="925";shortTE="F";uid="da77ba40-e185-44a9-9f1c-2ce0a985940f"
NC_040877.1	RepeatMasker	Retroposon?	40730871	40731125	532	-	.	ID="SINE2-1_AP";Tend="354";Tstart="83";shortTE="F";uid="3b318d27-c288-45d0-ba3f-de1b23439d94"
NC_040877.1	RepeatMasker	DNA	28583943	28584512	1280	-	.	ID="DNA4-2_AP";Tend="769";Tstart="199";shortTE="F";uid="110fae40-695b-435e-b356-b1fef44e60ee"
NC_040877.1	RepeatMasker	Unknown	1475250	1476378	1674	-	.	ID="RND-6_FAMILY-1261";TEgroup="ctg_1%7CRND-6_FAMILY-1261%7C3";Tend="1148";Tstart="179";shortTE="F";uid="3c8191de-f5bf-4395-8e89-2a1bc0768bdc"
NC_040877.1	RepeatMasker	DNA	21494753	21495042	508	-	.	ID="dna4-1_ap";Tend="778";Tstart="443";shortTE="F";uid="9de746ff-7f93-4dea-b413-7a945cf01031"
NC_040877.1	RepeatMasker	DNA	3241228	3241640	2308	-	.	ID="DNA-TTAA-1_AP";Tend="423";Tstart="13";shortTE="F";uid="7ef877e1-a89f-40e3-a5ab-f1cbf6146eda"
NC_040877.1	RepeatMasker	Unknown	47300441	47300679	1187	-	.	ID="RND-5_FAMILY-1129";Tend="1008";Tstart="778";shortTE="F";uid="121b70d3-747d-49d3-a42c-96ca6019a343"
NC_040877.1	RepeatMasker	DNA/TcMar-m44?	14166724	14166903	493	-	.	ID="dnax-4b_ap";Tend="172";Tstart="1";shortTE="F";uid="7bb39682-5ed3-4a9c-ada3-95dd3f279d0d"
NC_040877.1	RepeatMasker	DNA	21780695	21780997	789	-	.	ID="RND-6_FAMILY-1458";Tend="1688";Tstart="1406";shortTE="F";uid="7dd49b6c-6e22-4e62-a82e-a635f4d889f9"
NC_040877.1	RepeatMasker	RC/Helitron	93525399	93529967	29109	-	.	ID="RND-1_FAMILY-51";Tend="4370";Tstart="1";shortTE="F";uid="eb5ad24a-78ac-43d2-9a6a-379aabafab2f"
NC_040877.1	RepeatMasker	DNA/hAT	48180453	48180933	1088	-	.	ID="DNA8-105_AP";TEgroup="ctg_1%7CDNA8-105_AP%7C6";Tend="649";Tstart="2";shortTE="F";uid="22fdbeb2-120d-4122-a11d-80c968335581"
NC_040877.1	RepeatMasker	Unknown	1587702	1590745	24226	-	.	ID="RND-6_FAMILY-2138";Tend="4313";Tstart="1235";shortTE="F";uid="d0ef97e8-3195-4baf-b81a-2e90ce83aac0"
NC_040877.1	RepeatMasker	Retroposon?	55852545	55852680	431	-	.	ID="SINE2-1_AP";Tend="1747";Tstart="1601";shortTE="F";uid="0fc49301-5372-49ca-8274-73eb724b9f67"
NC_040877.1	RepeatMasker	DNA/Sola-1	18579216	18579354	424	-	.	ID="DNA4-4_AP";Tend="232";Tstart="79";shortTE="F";uid="1f34369e-19bc-45d8-9a9c-1ee6b41b5a15"
NC_040877.1	RepeatMasker	DNA/hAT-hAT19	28210427	28210722	955	-	.	ID="HAT-N7_AP";Tend="300";Tstart="2";shortTE="F";uid="e2e0fbad-dbd9-4c27-8758-ecb628d9e8b6"
NC_040877.1	RepeatMasker	DNA/hAT-Tip100	30543709	30543908	426	-	.	ID="RND-6_FAMILY-12197";Tend="4094";Tstart="3892";shortTE="F";uid="cf709939-428b-4c5a-89f1-075b37943568"
NC_040877.1	RepeatMasker	DNA/MULE-MuDR	92383380	92384306	4863	-	.	ID="RND-6_FAMILY-1257";Tend="1189";Tstart="352";shortTE="F";uid="8664a674-6d6a-4f26-929a-8771842e6a33"
NC_040877.1	RepeatMasker	Unknown	41029240	41029625	1922	-	.	ID="RND-5_FAMILY-2904";Tend="1330";Tstart="943";shortTE="F";uid="b0970591-5785-4615-9df0-3144995ff4c4"
NC_040877.1	RepeatMasker	DNA	50091791	50092349	934	-	.	ID="DNA4-3_AP";Tend="635";Tstart="1";shortTE="F";uid="dadb32c1-d9f6-4205-ae4a-eeab1987163d"
NC_040877.1	RepeatMasker	Retroposon?	27989061	27989185	442	-	.	ID="SINE2-1_AP";Tend="1763";Tstart="1641";shortTE="F";uid="df007abb-1543-4c6b-97d0-fbdbe20db338"
NC_040877.1	RepeatMasker	DNA	11093425	11093843	1474	-	.	ID="TTAA4B_AP";Tend="429";Tstart="1";shortTE="F";uid="5e3844fc-6dda-4e09-97e6-b9346235f733"
NC_040877.1	RepeatMasker	Unknown	93334387	93335134	3621	-	.	ID="RND-6_FAMILY-151";Tend="2327";Tstart="1575";shortTE="F";uid="a194aa3c-93c1-41de-89d4-fcc09e6d17fc"
NC_040877.1	RepeatMasker	DNA	56693296	56693729	1251	-	.	ID="TTAA7_AP";Tend="434";Tstart="2";shortTE="F";uid="7d87aeff-0641-4289-abda-20fc53d5149f"
NC_040877.1	RepeatMasker	DNA/TcMar-m44	46822997	46824281	1376	-	.	ID="mariner-33_lmi";Tend="1511";Tstart="197";shortTE="F";uid="1b05d52b-8c90-4586-b5fa-e92bf1502b9f"
NC_040877.1	RepeatMasker	Unknown	212470	213422	7235	-	.	ID="RND-1_FAMILY-166";Tend="953";Tstart="1";shortTE="F";uid="78032fc3-0ba0-4be8-9d48-26a290eb2827"
NC_040877.1	RepeatMasker	Unknown	2291622	2291775	701	-	.	ID="RND-1_FAMILY-20";Tend="1175";Tstart="1006";shortTE="F";uid="6db54ec8-226b-4bc6-857a-a44c1fc22601"
NC_040877.1	RepeatMasker	DNA	16198303	16198496	508	-	.	ID="RND-5_FAMILY-493";Tend="1327";Tstart="1134";shortTE="F";uid="eb14481c-1339-4f8d-9bb8-6e50bde8bafc"
NC_040877.1	RepeatMasker	Unknown	26865377	26865513	817	-	.	ID="RND-1_FAMILY-2";Tend="1935";Tstart="1797";shortTE="F";uid="93e496e5-a748-46fe-bace-23adfb146682"
NC_040877.1	RepeatMasker	DNA	25397464	25397697	760	-	.	ID="ttaa2d_ap";Tend="250";Tstart="1";shortTE="F";uid="31f37394-c33f-4ce6-ac12-b91cacc6d2bf"
NC_040877.1	RepeatMasker	LINE/CR1	27463043	27463504	543	-	.	ID="RND-6_FAMILY-511";Tend="1325";Tstart="892";shortTE="F";uid="1a0babd5-705a-45dc-bdfa-8d9c9f8e0d2f"
NC_040877.1	RepeatMasker	DNA/TcMar-Tc1	19067414	19067810	1080	-	.	ID="RND-6_FAMILY-10359";TEgroup="ctg_1%7CRND-6_FAMILY-10359%7C3";Tend="1501";Tstart="716";shortTE="F";uid="c9b86751-2fb9-47fd-8c3e-9baea0e669c6"
NC_040877.1	RepeatMasker	DNA	12349858	12350283	1008	-	.	ID="DNA4-2_AP";Tend="637";Tstart="216";shortTE="F";uid="7d1589c3-b63e-4892-838a-c0da211474ab"
NC_040877.1	RepeatMasker	DNA/MULE-MuDR	86654089	86654209	414	-	.	ID="MUDR2X_AP";Tend="1784";Tstart="1659";shortTE="F";uid="8f5e8d64-308d-4ebf-ab9d-0239f3dfeaf9"
NC_040877.1	RepeatMasker	Retroposon?	68355041	68355768	883	-	.	ID="SINE2-1_AP";Tend="1761";Tstart="1029";shortTE="F";uid="a4ebdbf0-d1e0-43fb-bbaf-5ef008c70811"
NC_040877.1	RepeatMasker	Unknown	83662570	83662877	1695	-	.	ID="RND-5_FAMILY-12798";Tend="1194";Tstart="930";shortTE="F";uid="005f5e3b-2972-493e-9d3c-d4c37203f809"
NC_040877.1	RepeatMasker	Unknown	210154	212369	13977	-	.	ID="RND-6_FAMILY-2138";Tend="5099";Tstart="1158";shortTE="F";uid="cc0fc5ab-d8f9-40da-9d36-b7e998e77b4d"
NC_040877.1	RepeatMasker	DNA/hAT-Charlie	42045960	42046253	2058	-	.	ID="RND-1_FAMILY-89";Tend="1329";Tstart="1040";shortTE="F";uid="fd8452f5-2572-40ae-92bf-ffcdf40cbefe"
NC_040877.1	RepeatMasker	DNA/hAT-Tip100	67627728	67628124	2159	-	.	ID="RND-5_FAMILY-4845";Tend="1394";Tstart="1011";shortTE="F";uid="105e7ee9-a277-4e5e-95a0-9bade375c0fb"
NC_040877.1	RepeatMasker	Unknown	71205954	71206445	1201	-	.	ID="RND-5_FAMILY-1840";TEgroup="ctg_1%7CRND-5_FAMILY-1840%7C2";Tend="1296";Tstart="938";shortTE="F";uid="6884a6be-b5ba-405d-b3e4-f05f80061ff2"
NC_040877.1	RepeatMasker	DNA	22043397	22043768	1731	-	.	ID="RND-5_FAMILY-493";Tend="953";Tstart="533";shortTE="F";uid="922357b1-b44b-46e4-ae5a-a020feea8992"
NC_040877.1	RepeatMasker	DNA/hAT-hAT19	89758465	89759177	4729	-	.	ID="RND-5_FAMILY-450";Tend="1664";Tstart="927";shortTE="F";uid="e72fc785-8ea5-4fdf-a3d1-2a0ab7052b72"
NC_040877.1	RepeatMasker	LINE/CR1	33204191	33204452	593	-	.	ID="RND-5_FAMILY-1787";Tend="1275";Tstart="1023";shortTE="F";uid="6509fddc-f54e-40a6-bdba-f61eb28fd087"
NC_040877.1	RepeatMasker	DNA	26345725	26345914	1243	-	.	ID="TTAA3_AP";Tend="429";Tstart="240";shortTE="F";uid="fe9cc246-a21e-4b5f-b47a-dbea13e241c6"
NC_040877.1	RepeatMasker	DNA/hAT-hAT19	12548624	12548756	818	-	.	ID="RND-5_FAMILY-153";Tend="1137";Tstart="1006";shortTE="F";uid="6c92d0e1-ab63-43a5-a618-aae25bbaa875"
NC_040877.1	RepeatMasker	DNA/Kolobok-T2?	34345407	34345544	404	-	.	ID="KOLOBOK-N1_AEC";Tend="7483";Tstart="7365";shortTE="F";uid="8b48fb31-0109-4ae3-a629-e8f6590e97df"
NC_040877.1	RepeatMasker	DNA/TcMar-Tigger	430289	432190	10041	-	.	ID="RND-5_FAMILY-4790";TEgroup="ctg_1%7CRND-5_FAMILY-4790%7C1";Tend="4173";Tstart="2071";shortTE="F";uid="c673b071-9337-4e1e-bd5d-c13a20874aa3"
NC_040877.1	RepeatMasker	RC/Helitron	5896288	5896402	437	-	.	ID="RND-6_FAMILY-376";Tend="1307";Tstart="1208";shortTE="F";uid="a5b572e1-fec7-4fe9-9e75-63fd3e2c3d74"
NC_040877.1	RepeatMasker	DNA	51877364	51877743	990	-	.	ID="DNA4-2_AP";Tend="406";Tstart="1";shortTE="F";uid="e7feb5d3-0280-49a0-a8b0-24a7a50c550f"
NC_040877.1	RepeatMasker	DNA/TcMar-Tc1	47530477	47530607	504	-	.	ID="mariner-n22_ag";Tend="187";Tstart="74";shortTE="F";uid="27a0566c-1385-44da-a648-2c48e7b8c88e"
NC_040877.1	RepeatMasker	DNA/hAT-Charlie	230295	232565	12585	-	.	ID="RND-6_FAMILY-1258";Tend="2888";Tstart="950";shortTE="F";uid="517882c4-fe02-4c13-9e42-9319f41d5ace"
NC_040877.1	RepeatMasker	DNA/hAT-Charlie	1570830	1570976	5728	-	.	ID="RND-6_FAMILY-1258";Tend="1765";Tstart="1640";shortTE="F";uid="22f31552-df84-4f85-b54d-4ffb18b8fc8f"
NC_040877.1	RepeatMasker	DNA/hAT-Charlie	31972861	31972993	498	-	.	ID="RND-6_FAMILY-16774";Tend="1916";Tstart="1769";shortTE="F";uid="dc581b32-260f-4105-a68c-5226aec503da"
NC_040877.1	RepeatMasker	Unknown	14694552	14694959	2337	-	.	ID="RND-1_FAMILY-2";Tend="1952";Tstart="1533";shortTE="F";uid="1f2ee5d6-1564-4149-aeef-b36bb73c132a"
NC_040877.1	RepeatMasker	Unknown	26357750	26357890	846	-	.	ID="RND-1_FAMILY-46";Tend="1393";Tstart="1255";shortTE="F";uid="f62b4949-d032-4489-837c-7fc26da20840"
NC_040877.1	RepeatMasker	Unknown	7320330	7320986	4908	-	.	ID="RND-5_FAMILY-16058";Tend="1569";Tstart="924";shortTE="F";uid="871bb46c-f940-4bcc-a828-2eee8e0bd329"
NC_040877.1	RepeatMasker	Unknown	48641637	48642174	412	-	.	ID="RND-6_FAMILY-151";TEgroup="ctg_1%7CRND-6_FAMILY-151%7C12";Tend="2343";Tstart="1575";shortTE="F";uid="e9e04e98-15dd-4fed-aed6-15fa55e38e37"
NC_040877.1	RepeatMasker	DNA/hAT-Ac	17386117	17386219	412	-	.	ID="RND-6_FAMILY-1933";Tend="976";Tstart="873";shortTE="F";uid="fc4dda43-53fe-4887-bcd1-39a2d20128ce"
NC_040877.1	RepeatMasker	Retroposon?	11746655	11746755	487	-	.	ID="SINE2-1_AP";Tend="1714";Tstart="1622";shortTE="F";uid="1af42c1e-cbe4-4cd1-af96-54394a5995af"
NC_040877.1	RepeatMasker	DNA	19143066	19143288	596	-	.	ID="DNA-TTAA-1_AP";Tend="422";Tstart="201";shortTE="F";uid="b9fe4231-3b08-4ee5-b524-85dfefd87f50"
NC_040877.1	RepeatMasker	Unknown	73056201	73056505	418	-	.	ID="RND-4_FAMILY-94";Tend="1226";Tstart="928";shortTE="F";uid="b16ab4e9-d0a2-491b-983d-47f20ce61073"
NC_040877.1	RepeatMasker	DNA/hAT-Charlie	56533247	56533510	982	-	.	ID="RND-5_FAMILY-544";Tend="1221";Tstart="873";shortTE="F";uid="4ff114e9-29e0-4d67-81fa-b0c6426898d4"
NC_040877.1	RepeatMasker	DNA/hAT-Tip100	81479686	81480304	1951	-	.	ID="RND-5_FAMILY-8238";Tend="1662";Tstart="970";shortTE="F";uid="43ab32b3-51c8-4a0c-9c47-8d975680e586"
NC_040877.1	RepeatMasker	Unknown	57255452	57255780	2585	-	.	ID="RND-6_FAMILY-119";Tend="1149";Tstart="821";shortTE="F";uid="e7e41f2c-0ba3-4b9f-9f98-b47bfeb74525"
NC_040877.1	RepeatMasker	LINE/CR1	55907088	55907375	451	-	.	ID="RND-5_FAMILY-1787";Tend="1438";Tstart="1131";shortTE="F";uid="485d93b7-513c-4b1f-ae73-c4ef231c016e"
NC_040877.1	RepeatMasker	Unknown	27383813	27384055	1013	-	.	ID="RND-6_FAMILY-3686";Tend="1138";Tstart="865";shortTE="F";uid="9f897527-fbf9-44af-b806-89df6433fe5c"
NC_040877.1	RepeatMasker	Retroposon?	55201314	55201508	429	-	.	ID="SINE2-2_AP";Tend="201";Tstart="1";shortTE="F";uid="2fcc3908-27e9-47a6-b392-0b1626915a70"
NC_040877.1	RepeatMasker	DNA/hAT-Tip100	22125492	22126808	2294	-	.	ID="RND-6_FAMILY-7314";TEgroup="ctg_1%7CRND-6_FAMILY-7314%7C1";Tend="2151";Tstart="727";shortTE="F";uid="f53bd9f0-f78d-4420-87d1-5ae7a50655e7"
NC_040877.1	RepeatMasker	DNA	27405836	27405979	497	-	.	ID="DNA4-3_AP";Tend="491";Tstart="261";shortTE="F";uid="fdbb331d-7931-4b41-b43e-86117bd3d286"
NC_040877.1	RepeatMasker	DNA	79126100	79126428	748	-	.	ID="DNA4-2_AP";Tend="305";Tstart="2";shortTE="F";uid="63084705-f211-4dcf-ae3a-551a9242e4cd"
NC_040877.1	RepeatMasker	Retroposon?	63399991	63400103	563	-	.	ID="SINE2-1_AP";Tend="1760";Tstart="1638";shortTE="F";uid="dcdcfa64-d4c3-488f-aee2-3cdf1ed648d6"
NC_040877.1	RepeatMasker	DNA/MULE-MuDR	68790621	68791054	2573	-	.	ID="RND-6_FAMILY-1256";Tend="672";Tstart="264";shortTE="F";uid="d99a1190-75b8-4dc1-ad4a-745aa01bcfad"
NC_040877.1	RepeatMasker	DNA/hAT-Tip100	24530571	24530722	616	-	.	ID="RND-6_FAMILY-12197";Tend="3739";Tstart="3590";shortTE="F";uid="7a5576be-b3b7-46e2-bdb3-0278a00b387f"
NC_040877.1	RepeatMasker	Unknown	23955593	23956081	1088	-	.	ID="RND-5_FAMILY-800";Tend="1394";Tstart="932";shortTE="F";uid="89ed24d9-71de-407e-8cf1-24151a1b4a4e"
NC_040877.1	RepeatMasker	DNA/hAT-Charlie	26549872	26550222	2667	-	.	ID="RND-1_FAMILY-75";Tend="1262";Tstart="916";shortTE="F";uid="08ecbbad-4dd9-42e1-91b9-b330a1504dd0"
NC_040877.1	RepeatMasker	DNA/Ginger-1	68269939	68270927	6054	-	.	ID="RND-6_FAMILY-4326";Tend="1956";Tstart="952";shortTE="F";uid="95256800-9967-4e95-aa75-068202d4f1e4"
NC_040877.1	RepeatMasker	DNA/hAT-hAT19	36341992	36342226	920	-	.	ID="RND-6_FAMILY-6300";Tend="7790";Tstart="7585";shortTE="F";uid="9316c4fc-b3f0-48a2-a172-60bec1bcaba0"
NC_040877.1	RepeatMasker	DNA/hAT-Tip100	31717116	31717341	1485	-	.	ID="RND-6_FAMILY-22107";Tend="1384";Tstart="1155";shortTE="F";uid="221eed7a-1d12-4af1-9cbe-efe5d41e28f1"
NC_040877.1	RepeatMasker	DNA/Ginger-2	44273732	44274216	2299	-	.	ID="RND-6_FAMILY-2293";Tend="1443";Tstart="945";shortTE="F";uid="06b874fe-4f31-42aa-be62-48fe5063c38c"
NC_040877.1	RepeatMasker	DNA/hAT-Charlie	18398536	18398721	826	-	.	ID="RND-5_FAMILY-544";Tend="1086";Tstart="911";shortTE="F";uid="6fa2f0a4-bf69-4b29-9fce-0cd07bd34589"
NC_040877.1	RepeatMasker	Retroposon?	71167310	71168229	773	-	.	ID="SINE2-1_AP";Tend="1428";Tstart="362";shortTE="F";uid="6a320bd2-89d3-4595-898b-9e24203f63d4"
NC_040877.1	RepeatMasker	DNA	77230204	77230353	697	-	.	ID="RND-5_FAMILY-464";Tend="1061";Tstart="898";shortTE="F";uid="6d5bf8d7-dab7-4295-a4ce-cc01b4a8a03e"
NC_040877.1	RepeatMasker	DNA/hAT-Charlie	15353636	15353953	824	-	.	ID="DNA8-51_AP";TEgroup="ctg_1%7CDNA8-51_AP%7C2";Tend="507";Tstart="1";shortTE="F";uid="bb72117f-1675-46e5-85f8-2d794eb42ae9"
NC_040877.1	RepeatMasker	RC/Helitron	45290417	45290545	549	-	.	ID="HELITRON-5_DRH";Tend="133";Tstart="1";shortTE="F";uid="76c67f26-a53d-4201-826f-7ebaca7a1582"
NC_040877.1	RepeatMasker	DNA/hAT-Tip100	47061864	47062078	993	-	.	ID="RND-6_FAMILY-128";Tend="1134";Tstart="907";shortTE="F";uid="36e18f30-ed3b-4858-bad5-3d8a8c42657c"
NC_040877.1	RepeatMasker	Unknown	51338040	51338298	822	-	.	ID="RND-1_FAMILY-143";Tend="1344";Tstart="1112";shortTE="F";uid="59328eec-ddf7-4320-a750-a5356d7b89f4"
NC_040877.1	RepeatMasker	DNA/hAT-hAT19	80666744	80667277	871	-	.	ID="HAT-N13_AP";TEgroup="ctg_1%7CHAT-N13_AP%7C1";Tend="626";Tstart="1";shortTE="F";uid="d3a4e5bf-353d-4623-9e12-566af7cbba14"
NC_040877.1	RepeatMasker	DNA/hAT-Tip100	35380089	35380480	426	-	.	ID="RND-6_FAMILY-7099";TEgroup="ctg_1%7CRND-6_FAMILY-7099%7C2";Tend="4035";Tstart="1006";shortTE="T";uid="80d6d70a-a9ed-4c0d-806a-f79ab9723446"
NC_040877.1	RepeatMasker	Unknown	84821738	84822252	1412	-	.	ID="RND-6_FAMILY-1255";Tend="1702";Tstart="1222";shortTE="F";uid="86f88d1e-4112-47a7-afb0-f3804cdddab4"
NC_040877.1	RepeatMasker	DNA	33464441	33464617	927	-	.	ID="RND-5_FAMILY-2062";Tend="1992";Tstart="1778";shortTE="F";uid="ea9e9898-19f6-40b9-b21e-a9084a405a3b"
NC_040877.1	RepeatMasker	DNA/hAT-Ac	70900185	70900341	826	-	.	ID="RND-5_FAMILY-1931";Tend="1391";Tstart="1208";shortTE="F";uid="0fd1ab1f-fd7e-49c9-bd8e-4334bd226015"
NC_040877.1	RepeatMasker	DNA/Academ-1	59268003	59268129	513	-	.	ID="RND-6_FAMILY-2140";Tend="1883";Tstart="1746";shortTE="F";uid="f2a4297b-bc84-466a-81c6-92347a6a108f"
NC_040877.1	RepeatMasker	DNA/Ginger-1	32559773	32559951	441	-	.	ID="RND-6_FAMILY-4326";Tend="1944";Tstart="1626";shortTE="F";uid="23b71dc4-8fe9-41dd-a32f-5e4b7fd1f15e"
NC_040877.1	RepeatMasker	DNA/hAT-hAT19	44053462	44053685	447	-	.	ID="RND-6_FAMILY-6300";Tend="4962";Tstart="4777";shortTE="F";uid="96ae165e-48da-4f27-82f4-0f3c02c4a71e"
NC_040877.1	RepeatMasker	LINE/L2	74909095	74910149	2084	-	.	ID="RND-5_FAMILY-524";Tend="1641";Tstart="610";shortTE="F";uid="89b06142-ee4b-4e99-ad2d-d1683a1b1f6a"
NC_040877.1	RepeatMasker	Unknown	67056102	67056211	759	-	.	ID="RND-6_FAMILY-151";Tend="2626";Tstart="2517";shortTE="F";uid="f1433b23-0f52-4f38-80a7-65fbfdc07dac"
NC_040877.1	RepeatMasker	Unknown	87967185	87967286	446	-	.	ID="RND-6_FAMILY-10618";Tend="316";Tstart="211";shortTE="F";uid="a81c0f0f-dac0-4c6d-997d-6091cafa4930"
NC_040877.1	RepeatMasker	DNA/Ginger-1	49690806	49691777	5371	-	.	ID="RND-6_FAMILY-4326";Tend="1960";Tstart="1013";shortTE="F";uid="be4c41dc-8777-4ecc-ab32-38307064ac67"
NC_040877.1	RepeatMasker	DNA/TcMar-Tc1	46996421	46996638	802	-	.	ID="RND-6_FAMILY-10359";Tend="805";Tstart="583";shortTE="F";uid="dad7f034-cc5f-43ef-86d2-870c49e48c05"
NC_040877.1	RepeatMasker	DNA/Kolobok-T2	52403024	52403134	404	-	.	ID="REP-4_PBA";Tend="581";Tstart="471";shortTE="F";uid="a7f46622-fc61-46bf-a6d1-992b7ad0ec6a"
NC_040877.1	RepeatMasker	Unknown	23245223	23245903	5093	-	.	ID="RND-6_FAMILY-62";Tend="1636";Tstart="959";shortTE="F";uid="eb4c0cdc-8976-47a7-9979-ed5100e4d6c7"
NC_040877.1	RepeatMasker	Unknown	68274573	68274907	1361	-	.	ID="RND-6_FAMILY-16255";Tend="1276";Tstart="934";shortTE="F";uid="09de8927-c626-44c1-9d2c-d0b4f9c053b2"
NC_040877.1	RepeatMasker	Unknown	51357872	51358306	2307	-	.	ID="RND-6_FAMILY-1255";Tend="2491";Tstart="2069";shortTE="F";uid="5d63c01e-bd9b-4225-aa81-3e6e6a4a7073"
NC_040877.1	RepeatMasker	DNA	34035138	34035803	3876	-	.	ID="RND-6_FAMILY-1458";Tend="1903";Tstart="1260";shortTE="F";uid="e7b27d96-0854-46db-86d9-a9812ff5c031"
NC_040877.1	RepeatMasker	DNA/hAT-Tip100	82290233	82290381	615	-	.	ID="RND-5_FAMILY-6156";Tend="919";Tstart="772";shortTE="F";uid="ef6fc106-283b-489d-8693-10b4f0bf943f"
NC_040877.1	RepeatMasker	Retroposon?	43176172	43176392	621	-	.	ID="SINE2-1_AP";Tend="1266";Tstart="1038";shortTE="F";uid="f3256d62-3b3b-4d33-bdc8-2c0bc599794b"
NC_040877.1	RepeatMasker	DNA	58065047	58065228	517	-	.	ID="dna4-2b_ap";Tend="773";Tstart="591";shortTE="F";uid="4fbef030-f05a-47dd-8da9-c07e71ad81de"
NC_040877.1	RepeatMasker	Unknown	92375227	92380906	45060	-	.	ID="RND-1_FAMILY-80";Tend="5567";Tstart="1";shortTE="F";uid="bb6cfdd1-bb03-42db-b7e7-39ce25ee5b51"
NC_040877.1	RepeatMasker	DNA	38557064	38557487	1695	-	.	ID="DNA-TTAA-1_AP";Tend="422";Tstart="1";shortTE="F";uid="84a59406-6f2e-4d37-8422-577949715474"
NC_040877.1	RepeatMasker	DNA/Ginger-1	61982509	61982644	474	-	.	ID="RND-6_FAMILY-4326";Tend="1104";Tstart="960";shortTE="F";uid="f922b23f-663c-44a3-a5c0-083c38db3e5d"
NC_040877.1	RepeatMasker	DNA	67188932	67189581	798	-	.	ID="dna4-2_ap";Tend="665";Tstart="38";shortTE="F";uid="119fd4b9-4e94-42a8-9ed0-d82991b40ee5"
NC_040877.1	RepeatMasker	DNA	89084008	89084129	416	-	.	ID="dna4-2_ap";Tend="767";Tstart="650";shortTE="F";uid="4afc39d2-9fbe-4cfd-b7ad-55cb358c9af6"
NC_040877.1	RepeatMasker	DNA	5552890	5553091	547	-	.	ID="RND-6_FAMILY-6323";Tend="646";Tstart="437";shortTE="F";uid="69646b30-9476-49b4-9681-98cd73b57614"
NC_040877.1	RepeatMasker	DNA	31850674	31850891	479	-	.	ID="dna4-2_ap";Tend="237";Tstart="6";shortTE="F";uid="e43bb17d-310f-4bce-aa23-0f7c24c546d8"
NC_040877.1	RepeatMasker	Retroposon?	10433721	10433885	594	-	.	ID="SINE2-1_AP";Tend="1770";Tstart="1603";shortTE="F";uid="2cf89e13-78ae-461b-b4e4-ea308dcbdccc"
NC_040877.1	RepeatMasker	DNA	19762951	19763185	588	-	.	ID="DNA4-2_AP";Tend="766";Tstart="544";shortTE="F";uid="e400bd4b-a698-4064-96de-bd089cb553b1"
NC_040877.1	RepeatMasker	DNA	14911022	14913063	4659	-	.	ID="RND-5_FAMILY-1962";Tend="2298";Tstart="229";shortTE="F";uid="6224080c-361a-45a7-9fc3-42b6df7335fd"
NC_040877.1	RepeatMasker	LINE/I-Jockey	59819992	59820131	410	-	.	ID="AG-JOCK-1";Tend="1432";Tstart="1293";shortTE="F";uid="b772d045-7e22-4d5e-bc20-c2e1652d6199"
NC_040877.1	RepeatMasker	Unknown	45642	50536	34673	-	.	ID="RND-1_FAMILY-143";Tend="4364";Tstart="285";shortTE="F";uid="02dfd016-449a-46cf-a07c-36c79a97f18b"
NC_040877.1	RepeatMasker	Unknown	58060972	58061227	636	-	.	ID="RND-6_FAMILY-1261";Tend="3017";Tstart="2804";shortTE="F";uid="0968ae48-0bb8-4799-a8e3-09caf48690a1"
NC_040877.1	RepeatMasker	DNA/Ginger-1	52701030	52701207	442	-	.	ID="RND-6_FAMILY-4326";Tend="1145";Tstart="954";shortTE="F";uid="a337f1fc-4996-4c5f-ad29-b8264a54908b"
NC_040877.1	RepeatMasker	DNA/hAT-Ac	84528942	84529108	423	-	.	ID="RND-6_FAMILY-1933";Tend="1539";Tstart="1397";shortTE="F";uid="ff894f62-5e7e-4f8a-b657-2d12b993e328"
NC_040877.1	RepeatMasker	DNA	70733525	70733670	604	-	.	ID="DNA-TTAA-1_AP";Tend="423";Tstart="277";shortTE="F";uid="62792321-9901-40e1-b763-c0e85f1c3356"
NC_040877.1	RepeatMasker	DNA/hAT-Tip100	51597436	51597557	668	-	.	ID="RND-6_FAMILY-12567";Tend="1212";Tstart="1099";shortTE="F";uid="221989f6-60d2-484a-8fda-170904b86f63"
NC_040877.1	RepeatMasker	DNA	29509014	29509808	952	-	.	ID="DNA4-2_AP";TEgroup="ctg_1%7CDNA4-2_AP%7C6";Tend="769";Tstart="13";shortTE="F";uid="274d6c84-02a3-48be-adf7-3d06ff731013"
NC_040877.1	RepeatMasker	DNA/hAT-hAT19	79865012	79865199	566	-	.	ID="DNA8-64B_AP";Tend="211";Tstart="8";shortTE="F";uid="da535d1f-8e8c-40ef-8e08-117ed800549e"
NC_040877.1	RepeatMasker	DNA/hAT-Charlie	8057612	8057883	2046	-	.	ID="RND-1_FAMILY-89";Tend="1318";Tstart="1048";shortTE="F";uid="72109826-21ea-4289-bad6-cbed956bc064"
NC_040877.1	RepeatMasker	DNA/hAT-Tip100	61601836	61602250	2618	-	.	ID="RND-5_FAMILY-93";Tend="1329";Tstart="902";shortTE="F";uid="164c7926-f7d0-4303-bb44-7c13811aab3c"
NC_040877.1	RepeatMasker	DNA/Ginger-1	38106168	38106359	1195	-	.	ID="RND-6_FAMILY-4326";Tend="1156";Tstart="951";shortTE="F";uid="2d11a12b-4b28-42cb-8ab9-d8893b5b7b8a"
NC_040877.1	RepeatMasker	DNA/Ginger-1	16802339	16802543	505	-	.	ID="RND-6_FAMILY-4326";Tend="1804";Tstart="1573";shortTE="F";uid="cf862dbf-e5b4-4b8d-82e6-cb252019751e"
NC_040877.1	RepeatMasker	DNA	36672720	36673019	1572	-	.	ID="rnd-6_family-1458";Tend="1551";Tstart="1270";shortTE="F";uid="d6a77fcc-3a81-43c7-8b72-508bade6f4a1"
NC_040877.1	RepeatMasker	DNA/MULE-MuDR	51588313	51589250	2870	-	.	ID="RND-6_FAMILY-2135";Tend="4015";Tstart="3149";shortTE="F";uid="1baafef5-dace-44cf-a0bd-efa0b4451a6f"
NC_040877.1	RepeatMasker	Unknown	55306060	55306190	542	-	.	ID="RND-6_FAMILY-2081";Tend="1340";Tstart="1200";shortTE="F";uid="aabdb75e-b8d5-451b-b173-a068d3b44569"
NC_040877.1	RepeatMasker	DNA/hAT-hAT19	93839280	93840082	3672	-	.	ID="RND-5_FAMILY-722";Tend="1540";Tstart="779";shortTE="F";uid="d85910b8-3d23-4d0b-8ef2-0002630d92b6"
NC_040877.1	RepeatMasker	DNA	8629834	8630052	409	-	.	ID="dna4-2_ap";Tend="214";Tstart="1";shortTE="F";uid="9070ab88-7789-48ae-8694-047b2898cdec"
NC_040877.1	RepeatMasker	DNA/hAT	32423187	32423401	925	-	.	ID="DNA8-78_AP";Tend="624";Tstart="417";shortTE="F";uid="4451068c-d1a8-46ae-9485-1443669334a5"
NC_040877.1	RepeatMasker	Retroposon?	80400537	80401033	761	-	.	ID="SINE2-1_AP";Tend="635";Tstart="115";shortTE="F";uid="1c5e1fc2-3913-4909-8312-cdd41e4cc2e5"
NC_040877.1	RepeatMasker	DNA/Ginger-1	93565977	93566439	1589	-	.	ID="rnd-5_family-586";Tend="2276";Tstart="1901";shortTE="F";uid="125a023d-939a-4e7c-b3e9-7fceb8100ba1"
NC_040877.1	RepeatMasker	DNA/Ginger-1	66145287	66145912	4404	-	.	ID="RND-6_FAMILY-4326";Tend="1959";Tstart="1309";shortTE="F";uid="b3863980-1b00-42af-ad0c-7342ad4bb3da"
NC_040877.1	RepeatMasker	DNA	93984300	93984704	860	-	.	ID="RND-6_FAMILY-1179";Tend="1501";Tstart="1112";shortTE="F";uid="e3950d76-9b7f-4e0d-9015-64065efdc7da"
NC_040877.1	RepeatMasker	DNA/Ginger-1	46732713	46733023	400	-	.	ID="RND-6_FAMILY-4326";Tend="1930";Tstart="1619";shortTE="F";uid="af9eb9a4-cf1a-4064-a788-ce33eed6d45d"
NC_040877.1	RepeatMasker	DNA/Kolobok-E	57500555	57500813	1259	-	.	ID="RND-5_FAMILY-3544";Tend="1278";Tstart="1029";shortTE="F";uid="e6829566-18b1-4a28-9ff7-e92203456c98"
NC_040877.1	RepeatMasker	DNA	60034663	60035135	704	-	.	ID="DNA4-2_AP";TEgroup="ctg_1%7CDNA4-2_AP%7C19";Tend="769";Tstart="1";shortTE="F";uid="9940165b-58bb-49b9-bdb2-6985e26341fb"
NC_040877.1	RepeatMasker	Retroposon?	85054745	85054877	483	-	.	ID="SINE2-1_AP";Tend="364";Tstart="236";shortTE="F";uid="f4f463f4-3f32-4843-a1e7-cd3f2a0bd113"
NC_040877.1	RepeatMasker	DNA/MULE-MuDR	48919128	48922250	12335	-	.	ID="rnd-6_family-1256";Tend="4772";Tstart="9";shortTE="F";uid="090799d8-e68b-4e92-ac7d-707bf4205081"
NC_040877.1	RepeatMasker	DNA/hAT-Tip100	10379365	10379831	1406	-	.	ID="RND-6_FAMILY-10052";Tend="1416";Tstart="854";shortTE="F";uid="e79b7871-162f-48e8-8caa-255f5bf5035d"
NC_040877.1	RepeatMasker	DNA/hAT-Tip100	54214439	54214774	1175	-	.	ID="RND-6_FAMILY-12567";Tend="1240";Tstart="898";shortTE="F";uid="e971a348-6901-4909-a493-15c37d384adf"
NC_040877.1	RepeatMasker	DNA	80807209	80807468	710	-	.	ID="TTAA2C_AP";Tend="423";Tstart="183";shortTE="F";uid="f3b25511-0f01-436e-94ff-ccb3e8e25237"
NC_040877.1	RepeatMasker	Unknown	38057772	38057875	778	-	.	ID="RND-6_FAMILY-151";Tend="2624";Tstart="2517";shortTE="F";uid="c819f0e1-bc25-4e0e-be6b-9894ef371246"
NC_040877.1	RepeatMasker	Unknown	1427045	1427365	1279	-	.	ID="RND-6_FAMILY-1260";Tend="834";Tstart="566";shortTE="F";uid="32db88ce-5fa5-4c27-9eb0-a4f1e1e396e8"
NC_040877.1	RepeatMasker	DNA/Kolobok-E	80809013	80809157	420	-	.	ID="RND-6_FAMILY-13774";Tend="2357";Tstart="2207";shortTE="F";uid="db7e10d5-b7d8-4e17-addb-a23e361efc72"
NC_040877.1	RepeatMasker	Unknown	12574072	12574774	3337	-	.	ID="RND-6_FAMILY-879";Tend="1647";Tstart="919";shortTE="F";uid="2e2856a9-ca7c-4894-b59f-1ad665d85d66"
NC_040877.1	RepeatMasker	Unknown	48709339	48711856	18517	-	.	ID="RND-1_FAMILY-107";Tend="3120";Tstart="643";shortTE="F";uid="56332894-fd63-4d55-b92c-ca3d7cf12d45"
NC_040877.1	RepeatMasker	DNA	1391778	1391906	686	-	.	ID="RND-1_FAMILY-25";Tend="7660";Tstart="7535";shortTE="F";uid="0f8f1f50-aa94-496d-8108-9b29bc6c6d68"
NC_040877.1	RepeatMasker	Unknown	17160890	17161267	443	-	.	ID="RND-5_FAMILY-800";TEgroup="ctg_1%7CRND-5_FAMILY-800%7C1";Tend="1458";Tstart="977";shortTE="T";uid="6b35457f-7260-4e95-a171-a95c3b44a2d5"
NC_040877.1	RepeatMasker	DNA	4954957	4955701	1958	-	.	ID="DNA4-2_AP";Tend="731";Tstart="1";shortTE="F";uid="46e85518-4d93-4740-9069-bdd3195e1a22"
NC_040877.1	RepeatMasker	LINE/CR1	27464095	27464329	426	-	.	ID="RND-6_FAMILY-511";Tend="865";Tstart="657";shortTE="F";uid="88bf12be-6b42-4b45-ab03-871651b9bd24"
NC_040877.1	RepeatMasker	Unknown	37180173	37180398	1731	-	.	ID="RND-1_FAMILY-90";Tend="1223";Tstart="988";shortTE="F";uid="3f2256e2-867d-428e-8c3f-d2ccaf59e589"
NC_040877.1	RepeatMasker	DNA/CMC-EnSpm	82630032	82630971	2929	-	.	ID="RND-5_FAMILY-523";Tend="2543";Tstart="1596";shortTE="F";uid="fb841863-1925-4cba-8c8a-932cc77dd4f4"
NC_040877.1	RepeatMasker	DNA	19516731	19517424	1356	-	.	ID="DNA4-2_AP";Tend="769";Tstart="1";shortTE="F";uid="c4502324-68b2-43d2-a1ea-51e98eec630f"
NC_040877.1	RepeatMasker	DNA/TcMar-Mariner	30770788	30771017	1127	-	.	ID="MARINER-30_RPR";Tend="232";Tstart="1";shortTE="F";uid="84ad230f-1772-4f5d-89da-29cff5cd6397"
NC_040877.1	RepeatMasker	DNA	42022103	42022300	514	-	.	ID="ttaa2c_ap";Tend="384";Tstart="18";shortTE="F";uid="63392d5f-0128-4067-b09a-5723258cbf2b"
NC_040877.1	RepeatMasker	DNA	77222939	77223143	621	-	.	ID="DNA-TTAA-1_AP";Tend="223";Tstart="19";shortTE="F";uid="52cd2847-738a-4871-94a5-76b8dc412146"
NC_040877.1	RepeatMasker	DNA/Kolobok-E	32287623	32287782	567	-	.	ID="KOLOBOKE-4_AP";Tend="2702";Tstart="2513";shortTE="F";uid="3d4f3ec9-abc4-44d3-be34-fea1c4bae122"
NC_040877.1	RepeatMasker	DNA/hAT-hAT19	14695389	14695530	564	-	.	ID="RND-6_FAMILY-16104";Tend="1508";Tstart="1371";shortTE="F";uid="b54fc72e-d6b5-41cc-8258-d817f625b5df"
NC_040877.1	RepeatMasker	DNA/Ginger-1	38715786	38716509	5329	-	.	ID="RND-6_FAMILY-4326";Tend="1679";Tstart="951";shortTE="F";uid="efc69540-31f2-4caf-9521-f5e901fc88d5"
NC_040877.1	RepeatMasker	DNA/Ginger-1	53385375	53389271	29204	-	.	ID="RND-1_FAMILY-104";Tend="3896";Tstart="88";shortTE="F";uid="c1a56cb9-ea13-4fd8-a671-59722379c65c"
NC_040877.1	RepeatMasker	Unknown	71169409	71169770	1935	-	.	ID="RND-6_FAMILY-7670";Tend="1255";Tstart="898";shortTE="F";uid="4a977be2-44e1-44c1-83db-3a96b0137c74"
NC_040877.1	RepeatMasker	DNA/hAT	18867582	18868031	718	-	.	ID="DNA8-49_AP";TEgroup="ctg_1%7CDNA8-49_AP%7C2";Tend="780";Tstart="217";shortTE="F";uid="c75d2090-7f8f-47ec-91a8-5e46d17e3c73"
NC_040877.1	RepeatMasker	DNA/hAT-Tip100	65494428	65495432	7827	-	.	ID="RND-1_FAMILY-144";Tend="1806";Tstart="792";shortTE="F";uid="bc6ce9a2-7357-4baf-8950-f87bdb9f03e5"
NC_040877.1	RepeatMasker	Unknown	90308009	90308461	3184	-	.	ID="RND-5_FAMILY-14593";Tend="1635";Tstart="1172";shortTE="F";uid="f04c9cc5-1094-4e99-879f-638f4e7eb776"
NC_040877.1	RepeatMasker	DNA/MULE-MuDR	43434243	43434471	1217	-	.	ID="RND-6_FAMILY-3386";Tend="1219";Tstart="1001";shortTE="F";uid="bb638637-6237-4e67-97e9-bd5b8c61f4ec"
NC_040877.1	RepeatMasker	DNA	91100822	91101099	430	-	.	ID="DNA4-2_AP";Tend="293";Tstart="3";shortTE="F";uid="6013071c-f439-4ba3-8d4b-6dbd8fa4a004"
NC_040877.1	RepeatMasker	DNA	52859126	52859271	534	-	.	ID="RND-6_FAMILY-515";Tend="1038";Tstart="900";shortTE="F";uid="8b31667c-c28f-4226-bb35-1e99cd122dc9"
NC_040877.1	RepeatMasker	DNA	63272347	63272769	1087	-	.	ID="TTAA2_AP";Tend="426";Tstart="7";shortTE="F";uid="b86e2753-d218-4c61-8e03-a340afaa314c"
NC_040877.1	RepeatMasker	DNA	23377793	23378240	737	-	.	ID="TTAA2B_AP";Tend="407";Tstart="1";shortTE="F";uid="87a07688-ad59-46f0-ba23-ceb3e1074eb9"
NC_040877.1	RepeatMasker	DNA/hAT-Charlie	40892062	40892462	418	-	.	ID="RND-6_FAMILY-3434";TEgroup="ctg_1%7CRND-6_FAMILY-3434%7C2";Tend="1482";Tstart="925";shortTE="F";uid="c526669a-47d3-43e5-95cb-872e7c92b0c8"
NC_040877.1	RepeatMasker	DNA	4219231	4219509	595	-	.	ID="dna4-2_ap";Tend="262";Tstart="1";shortTE="F";uid="67db4101-2bde-435c-8ef9-b06e36b68b63"
NC_040877.1	RepeatMasker	DNA/Ginger-1	58237116	58237582	1784	-	.	ID="RND-1_FAMILY-50";Tend="2830";Tstart="2364";shortTE="F";uid="7dafd04b-2ed9-4353-a691-507524a0516a"
NC_040877.1	RepeatMasker	DNA/Kolobok-E	30433423	30433698	595	-	.	ID="KOLOBOKE-2_AP";Tend="1395";Tstart="1119";shortTE="F";uid="3395335b-8d99-4f69-8d20-402e316eeae0"
NC_040877.1	RepeatMasker	DNA/Ginger-1	77416478	77417543	6209	-	.	ID="rnd-6_family-4326";Tend="1961";Tstart="949";shortTE="F";uid="c761a02a-5eb0-41b0-a1c6-6c41a87f13c1"
NC_040877.1	RepeatMasker	DNA	54587652	54588236	593	-	.	ID="dna4-2_ap";Tend="644";Tstart="6";shortTE="F";uid="6a071df4-ce6d-4854-a1a5-1b05485b0389"
NC_040877.1	RepeatMasker	DNA	58881962	58882283	1319	-	.	ID="TTAA5_AP";Tend="339";Tstart="1";shortTE="F";uid="f1e7fb44-9cc3-447a-9bca-24cf07d12fd9"
NC_040877.1	RepeatMasker	DNA/TcMar-Tigger	53977188	53977355	854	-	.	ID="DNAX-5_AP";Tend="153";Tstart="1";shortTE="F";uid="b13f4c59-40b6-4afa-8f46-d86793dc388d"
NC_040877.1	RepeatMasker	DNA	31086406	31086516	474	-	.	ID="DNA4-2_AP";Tend="433";Tstart="328";shortTE="F";uid="3be847e0-9f7e-4684-9bd4-97c4ea3529ab"
NC_040877.1	RepeatMasker	Unknown	11828446	11828798	512	-	.	ID="RND-6_FAMILY-1240";Tend="1289";Tstart="951";shortTE="F";uid="c5509ec9-3e6c-4cb4-9ca2-494d8a4772e8"
NC_040877.1	RepeatMasker	Retroposon?	28831378	28831797	442	-	.	ID="SINE2-1_AP";Tend="1253";Tstart="848";shortTE="F";uid="0e3ac6ca-72f4-4039-9469-211d83aa0253"
NC_040877.1	RepeatMasker	DNA/Kolobok-T2	44392894	44393187	1042	-	.	ID="RND-6_FAMILY-1323";Tend="1271";Tstart="1005";shortTE="F";uid="8a82206c-32e9-44d7-8936-1456e3de0d94"
NC_040877.1	RepeatMasker	DNA/Ginger-1	65840229	65840372	561	-	.	ID="rnd-6_family-4326";Tend="1087";Tstart="951";shortTE="F";uid="65b3ec1d-e401-4017-a9c2-47a866a9da7b"
NC_040877.1	RepeatMasker	DNA/MULE-MuDR	10659170	10659449	792	-	.	ID="RND-6_FAMILY-16593";Tend="2139";Tstart="1884";shortTE="F";uid="877412b4-a6e7-4f63-ac31-5f9ac3f07b39"
NC_040877.1	RepeatMasker	DNA/hAT-hAT19	54279471	54280828	1523	-	.	ID="HAT-1_RPR";Tend="1897";Tstart="531";shortTE="F";uid="25bd8657-e73a-4c27-8c53-0eac9fa2bc4a"
NC_040877.1	RepeatMasker	DNA	29969755	29970244	1012	-	.	ID="DNA4-2_AP";Tend="769";Tstart="315";shortTE="F";uid="8c365be0-8733-474d-8e39-99c70bce91bd"
NC_040877.1	RepeatMasker	DNA/TcMar-Tigger	915089	918265	25943	-	.	ID="RND-5_FAMILY-4790";Tend="3201";Tstart="1";shortTE="F";uid="4c570e49-b6db-44c6-8663-f7103eee1f6d"
NC_040877.1	RepeatMasker	DNA/hAT-Tip100	88529728	88530380	3060	-	.	ID="RND-6_FAMILY-10052";Tend="1586";Tstart="978";shortTE="F";uid="a06ac511-8b16-496d-a7ca-d2733d1e3202"
NC_040877.1	RepeatMasker	DNA/TcMar-Mariner	30883022	30883135	438	-	.	ID="MARINER-N13_HSAL";Tend="521";Tstart="409";shortTE="F";uid="a4fd0635-5db6-41be-935d-b1fc8e47cc0f"
NC_040877.1	RepeatMasker	DNA/Kolobok-E	64604923	64605118	529	-	.	ID="KOLOBOKE-2_AP";Tend="1334";Tstart="1119";shortTE="F";uid="0b0eb88c-c65a-4b34-8eb8-6cdfa4897f5e"
NC_040877.1	RepeatMasker	DNA/Ginger-1	37051482	37052499	5515	-	.	ID="rnd-6_family-4326";Tend="1959";Tstart="950";shortTE="F";uid="db7a158a-c4ac-47fa-855b-9bf7fef67aa0"
NC_040877.1	RepeatMasker	DNA	40723395	40723692	612	-	.	ID="TTAA7_AP";Tend="385";Tstart="81";shortTE="F";uid="a4eb887e-c39d-418d-9191-50bd2f3c8dc5"
NC_040877.1	RepeatMasker	Unknown	93014726	93025000	37399	-	.	ID="RND-4_FAMILY-1739";Tend="5179";Tstart="1";shortTE="F";uid="f2eebfd9-2e6b-4542-a12d-7363c761f905"
NC_040877.1	RepeatMasker	Unknown	72386135	72386412	1345	-	.	ID="RND-6_FAMILY-14688";Tend="688";Tstart="418";shortTE="F";uid="01b3c104-6f4b-4cf6-aa81-8da622d65712"
NC_040877.1	RepeatMasker	DNA/hAT-Tip100	92565780	92568034	1203	-	.	ID="hat-11_lmi";Tend="6494";Tstart="3467";shortTE="F";uid="ae0a7fb8-193a-4bd4-a1c4-129c3edafbc9"
NC_040877.1	RepeatMasker	DNA/MULE-MuDR	36074190	36074444	1350	-	.	ID="RND-6_FAMILY-2559";Tend="1341";Tstart="1092";shortTE="F";uid="1fa5edb4-589a-4757-adf4-b0b5fbe8aafd"
NC_040877.1	RepeatMasker	RC/Helitron	9496625	9496922	513	-	.	ID="RND-6_FAMILY-928";TEgroup="ctg_1%7CRND-6_FAMILY-928%7C1";Tend="1340";Tstart="902";shortTE="F";uid="075349db-3d3b-43b4-b99b-983ed9178df1"
NC_040877.1	RepeatMasker	Retroposon?	22377343	22377543	1352	-	.	ID="RND-1_FAMILY-179";Tend="4163";Tstart="3971";shortTE="F";uid="f17d2b25-1468-4705-bc1e-b41b26f2a788"
NC_040877.1	RepeatMasker	DNA/hAT-Charlie	72362419	72362795	1158	-	.	ID="RND-5_FAMILY-331";Tend="1342";Tstart="936";shortTE="F";uid="96d4c9fe-d90f-4d41-aedb-68b33bedfe2e"
NC_040877.1	RepeatMasker	DNA/hAT?	43795976	43796655	3513	-	.	ID="RND-5_FAMILY-2744";Tend="1647";Tstart="940";shortTE="F";uid="8e5d6482-5f92-4278-878c-9d8f3c9b9283"
NC_040877.1	RepeatMasker	RC/Helitron	30809861	30810159	1422	-	.	ID="RND-5_FAMILY-1534";Tend="1305";Tstart="1006";shortTE="F";uid="cdba5112-7aa0-43f5-919c-207f0d4c1483"
NC_040877.1	RepeatMasker	DNA/MULE-MuDR	57305130	57305391	1292	-	.	ID="RND-5_FAMILY-3";Tend="1075";Tstart="805";shortTE="F";uid="352d2900-4486-47c8-9676-98046a4f8995"
NC_040877.1	RepeatMasker	LINE/I-Jockey	44315603	44317735	2781	-	.	ID="RND-5_FAMILY-1919";Tend="2513";Tstart="464";shortTE="F";uid="a89d70d8-8013-4ce1-9afa-89e0f03e4703"
NC_040877.1	RepeatMasker	DNA/hAT-Charlie	61213218	61213511	2192	-	.	ID="RND-1_FAMILY-89";Tend="1344";Tstart="1049";shortTE="F";uid="c033458c-cb41-4c0c-a553-4ec703cee024"
NC_040877.1	RepeatMasker	Unknown	1731967	1732552	4425	-	.	ID="RND-1_FAMILY-20";Tend="1586";Tstart="972";shortTE="F";uid="df5466d2-aa4a-441e-92f8-a2ff27676938"
NC_040877.1	RepeatMasker	DNA	8823338	8823491	635	-	.	ID="RND-6_FAMILY-1179";Tend="1513";Tstart="1369";shortTE="F";uid="9ffdfb04-d629-4818-9e58-9e9091c43fa1"
NC_040877.1	RepeatMasker	DNA	59494276	59494685	999	-	.	ID="DNA4-2_AP";Tend="768";Tstart="329";shortTE="F";uid="4df927c0-cf89-4d58-85b6-b1d68e82c771"
NC_040877.1	RepeatMasker	Unknown	64937002	64937223	1239	-	.	ID="RND-1_FAMILY-123";Tend="1148";Tstart="923";shortTE="F";uid="f6e7593f-5a35-4901-b201-7f6c37521f95"
NC_040877.1	RepeatMasker	RC/Helitron	2295415	2295924	3085	-	.	ID="RND-6_FAMILY-1919";Tend="1483";Tstart="976";shortTE="F";uid="b641605a-6b35-44cc-b9b6-3aaac2460c75"
NC_040877.1	RepeatMasker	Retroposon?	44773663	44774018	634	-	.	ID="SINE2-1_AP";Tend="1281";Tstart="915";shortTE="F";uid="605d5215-cf7f-44f3-af63-cadf88bde021"
NC_040877.1	RepeatMasker	Unknown	86661697	86661847	962	-	.	ID="RND-1_FAMILY-127";Tend="1094";Tstart="931";shortTE="F";uid="e477a638-434d-430f-878f-c8e8021858af"
NC_040877.1	RepeatMasker	DNA	28284341	28284689	508	-	.	ID="TTAA2D_AP";Tend="385";Tstart="55";shortTE="F";uid="76443194-439c-4879-9dad-2d8164eb7ac6"
NC_040877.1	RepeatMasker	Unknown	53591168	53592474	7455	-	.	ID="RND-1_FAMILY-166";Tend="2306";Tstart="1008";shortTE="F";uid="c5a912ad-4ec3-49e1-b445-9d4b3ad7221b"
NC_040877.1	RepeatMasker	Unknown	83787148	83787425	1284	-	.	ID="RND-6_FAMILY-1261";Tend="313";Tstart="60";shortTE="F";uid="5192ac2a-7798-4ffc-9fd3-d4289337e5c1"
NC_040877.1	RepeatMasker	DNA	19357604	19357857	464	-	.	ID="TTAA18B_AP";Tend="559";Tstart="320";shortTE="F";uid="e34818d3-1d8e-4e81-a043-5797aa425d80"
NC_040877.1	RepeatMasker	Unknown	68781123	68781508	2620	-	.	ID="RND-1_FAMILY-12";Tend="1363";Tstart="988";shortTE="F";uid="8df99497-3ffe-4181-93b9-33245329f742"
NC_040877.1	RepeatMasker	DNA/hAT-hAT19	30120574	30120676	525	-	.	ID="RND-6_FAMILY-6300";Tend="7790";Tstart="7689";shortTE="F";uid="b07156db-fe26-4f9d-9344-0179080fa76a"
NC_040877.1	RepeatMasker	RC/Helitron	56913671	56914188	3468	-	.	ID="RND-6_FAMILY-376";Tend="1468";Tstart="966";shortTE="F";uid="fcc02256-32a6-4431-8550-1a486f2a0075"
NC_040877.1	RepeatMasker	DNA/MULE-MuDR	19040919	19041031	673	-	.	ID="MUDR12X_AP";Tend="113";Tstart="2";shortTE="F";uid="ab63af55-12dd-42d3-aa46-e2653acd3b4d"
NC_040877.1	RepeatMasker	Unknown	48645828	48646291	2966	-	.	ID="RND-1_FAMILY-47";Tend="1295";Tstart="862";shortTE="F";uid="2fbfa717-b517-4d46-90a8-5474e8c9ca8c"
NC_040877.1	RepeatMasker	DNA/Ginger-1	4940305	4940704	740	-	.	ID="RND-6_FAMILY-4326";Tend="1957";Tstart="1518";shortTE="F";uid="e16e3d1f-3c08-40e5-aa28-b1aafb7684a3"
NC_040877.1	RepeatMasker	Retroposon?	50264536	50265398	5546	-	.	ID="RND-5_FAMILY-418";Tend="1018";Tstart="181";shortTE="F";uid="bb0db3a5-1d2b-4749-abf2-0388a6a1d57b"
NC_040877.1	RepeatMasker	DNA/hAT-hAT19	85160027	85160429	2426	-	.	ID="RND-6_FAMILY-6322";Tend="1159";Tstart="778";shortTE="F";uid="c5538545-5713-4408-95df-9bc598c94ec1"
NC_040877.1	RepeatMasker	DNA/hAT-Charlie	85086571	85086878	1333	-	.	ID="DNA8-33_AP";Tend="328";Tstart="1";shortTE="F";uid="8c51deb8-2f9a-4258-9483-38bce0f09803"
NC_040877.1	RepeatMasker	RC/Helitron	48940951	48943323	16835	-	.	ID="RND-1_FAMILY-51";Tend="2293";Tstart="1";shortTE="F";uid="ed00af92-02c8-471f-9c25-ada0589fd005"
NC_040877.1	RepeatMasker	LINE/I-Jockey	93884543	93887636	2704	-	.	ID="VINGI-1_APIS";Tend="3043";Tstart="1";shortTE="F";uid="19385e57-7913-4657-8974-6c1351e44380"
NC_040877.1	RepeatMasker	DNA	87055393	87055658	640	-	.	ID="dna4-2_ap";Tend="262";Tstart="1";shortTE="F";uid="26eb8aac-e604-4184-aa4b-6ecb0fc7c73c"
NC_040877.1	RepeatMasker	Unknown	84827252	84827475	494	-	.	ID="RND-6_FAMILY-1261";Tend="313";Tstart="47";shortTE="F";uid="f8f2b321-a4b6-4949-a368-faece462a28e"
NC_040877.1	RepeatMasker	DNA	65165174	65165410	426	-	.	ID="DNA-TTAA-1_AP";Tend="412";Tstart="193";shortTE="F";uid="7e2074b6-c059-4dd5-b324-1d1e7085cdcc"
NC_040877.1	RepeatMasker	DNA/Ginger-1	30964418	30964812	792	-	.	ID="RND-6_FAMILY-4326";Tend="1956";Tstart="1574";shortTE="F";uid="986d57cb-bc28-4cb5-b5ab-587c328a6b18"
NC_040877.1	RepeatMasker	DNA/Kolobok-E	71111549	71111736	457	-	.	ID="KOLOBOKE-2_AP";Tend="2209";Tstart="1979";shortTE="F";uid="f9c95a8d-1795-4332-a667-d5bd94fddc71"
NC_040877.1	RepeatMasker	LTR/Gypsy	47135885	47136212	2792	-	.	ID="RND-6_FAMILY-32884";Tend="769";Tstart="442";shortTE="F";uid="baf6999d-a961-4363-9d96-ce9a55cb6554"
NC_040877.1	RepeatMasker	Unknown	61589424	61589986	4191	-	.	ID="RND-1_FAMILY-20";Tend="1586";Tstart="973";shortTE="F";uid="1ab61939-a8cd-49e3-83e3-595cb8555885"
NC_040877.1	RepeatMasker	Unknown	82468334	82468729	1335	-	.	ID="RND-4_FAMILY-731";Tend="1214";Tstart="824";shortTE="F";uid="8296f9fe-b6b7-400f-8fb6-61550c7cff9e"
NC_040877.1	RepeatMasker	Unknown	93719051	93720671	12813	-	.	ID="RND-1_FAMILY-47";Tend="2844";Tstart="1226";shortTE="F";uid="d6f40260-bef7-4560-a9a1-62fc1901dc41"
NC_040877.1	RepeatMasker	DNA/hAT-Tip100	22533998	22534348	1243	-	.	ID="RND-6_FAMILY-12567";Tend="1341";Tstart="974";shortTE="F";uid="892f06fe-4618-4b9a-b8c6-ac0cbe90a3dd"
NC_040877.1	RepeatMasker	DNA	81532578	81532724	421	-	.	ID="TTAA27_AP";Tend="166";Tstart="13";shortTE="F";uid="5078a99e-d9dc-47f2-a8ae-0de84c57baa8"
NC_040877.1	RepeatMasker	DNA	44496028	44496223	608	-	.	ID="ttaa3c_ap";Tend="425";Tstart="223";shortTE="F";uid="dadfeb4a-049d-4dde-b89f-159ca08c24d0"
NC_040877.1	RepeatMasker	Retroposon?	38485132	38485423	714	-	.	ID="SINE2-1_AP";Tend="1203";Tstart="886";shortTE="F";uid="7c93a3e6-a0b7-4d22-8a62-4bda4a6d746d"
NC_040877.1	RepeatMasker	Retroposon?	53326470	53327199	2455	-	.	ID="RND-1_FAMILY-136";Tend="715";Tstart="58";shortTE="F";uid="998ee9ba-22e1-466b-9f09-fc711b842b46"
NC_040877.1	RepeatMasker	Unknown	41819581	41819843	407	-	.	ID="RND-5_FAMILY-870";Tend="950";Tstart="689";shortTE="F";uid="3e2da688-0547-4914-a00b-dcd2e2281c7d"
NC_040877.1	RepeatMasker	DNA	37183283	37183625	1103	-	.	ID="DNA4-2_AP";Tend="769";Tstart="435";shortTE="F";uid="e227e42b-4b50-4487-bda7-06622283a9b6"
NC_040877.1	RepeatMasker	Unknown	29234608	29235264	1024	-	.	ID="RND-6_FAMILY-1255";Tend="2506";Tstart="2054";shortTE="F";uid="adfd7e18-ed47-4c87-a1d7-f36fb6dd8a2c"
NC_040877.1	RepeatMasker	DNA	75435492	75435876	757	-	.	ID="TTAA3C_AP";Tend="405";Tstart="1";shortTE="F";uid="39104890-2e54-49b0-a7d2-4c6c4a337a2f"
NC_040877.1	RepeatMasker	DNA/Ginger-1	56947950	56948128	418	-	.	ID="RND-6_FAMILY-4326";Tend="1098";Tstart="940";shortTE="F";uid="59a94605-b119-4048-9632-87cbb26f48ab"
NC_040877.1	RepeatMasker	DNA	37707001	37707241	560	-	.	ID="RND-5_FAMILY-493";Tend="1463";Tstart="1203";shortTE="F";uid="3ba963ef-5741-4e0f-b5a9-a536b05441fe"
NC_040877.1	RepeatMasker	Unknown	48977784	48978204	1640	-	.	ID="RND-1_FAMILY-143";Tend="1738";Tstart="1486";shortTE="F";uid="8f844c8e-da32-4b37-bf71-8151a25c856b"
NC_040877.1	RepeatMasker	DNA/hAT-Tip100	30564465	30564616	479	-	.	ID="RND-6_FAMILY-12197";Tend="3737";Tstart="3586";shortTE="F";uid="3fa72aef-22c9-44b4-9a00-6e970864f61d"
NC_040877.1	RepeatMasker	DNA/Ginger-1	53449569	53449925	2205	-	.	ID="RND-5_FAMILY-586";Tend="3445";Tstart="3085";shortTE="F";uid="7c9c03a9-1415-407a-a915-5e152534f593"
NC_040877.1	RepeatMasker	Retroposon?	18055272	18055774	609	-	.	ID="SINE2-1_AP";Tend="803";Tstart="247";shortTE="F";uid="4e8230e2-77af-4529-b4a5-c19d42975bfc"
NC_040877.1	RepeatMasker	Unknown	42378388	42378600	1517	-	.	ID="RND-6_FAMILY-7670";Tend="1222";Tstart="1011";shortTE="F";uid="b1b37a0a-5f72-4f72-9562-6bb4bc1e0a5b"
NC_040877.1	RepeatMasker	Retroposon?	64153332	64153619	552	-	.	ID="SINE2-1_AP";Tend="976";Tstart="685";shortTE="F";uid="6f1558c1-6a6b-4112-a9fd-689d00f80761"
NC_040877.1	RepeatMasker	DNA/hAT-Charlie	80593754	80594003	1386	-	.	ID="RND-6_FAMILY-1287";Tend="1295";Tstart="1057";shortTE="F";uid="eaefe226-e0ce-48ab-876d-0ac20fb8716d"
NC_040877.1	RepeatMasker	DNA/hAT-Tip100	25366874	25367363	785	-	.	ID="RND-5_FAMILY-266";TEgroup="ctg_1%7CRND-5_FAMILY-266%7C7";Tend="1776";Tstart="754";shortTE="F";uid="2ea8c1f1-f710-4dad-8478-04fb06430a64"
NC_040877.1	RepeatMasker	Retroposon?	34002007	34002112	508	-	.	ID="SINE2-1_AP";Tend="1749";Tstart="1634";shortTE="F";uid="1c1fec05-25b6-42db-a709-6a19023035b9"
NC_040877.1	RepeatMasker	DNA	51191439	51192202	1605	-	.	ID="DNA4-2_AP";Tend="769";Tstart="1";shortTE="F";uid="9f42c450-9fe3-4a9d-a635-32a9560e64f4"
NC_040877.1	RepeatMasker	Unknown	56725320	56725994	3255	-	.	ID="RND-6_FAMILY-151";Tend="2500";Tstart="1789";shortTE="F";uid="1df35b13-dd96-4b61-ad39-a2d73e5b62d8"
NC_040877.1	RepeatMasker	DNA	17255953	17256318	618	-	.	ID="DNA4-3_AP";Tend="631";Tstart="251";shortTE="F";uid="f6121872-a2b7-4b94-80b0-c6294ea9ccde"
NC_040877.1	RepeatMasker	DNA	30289748	30290019	742	-	.	ID="ttaa2b_ap";Tend="321";Tstart="34";shortTE="F";uid="3fd7fe84-4efd-40eb-bd73-bbb5d5b38985"
NC_040877.1	RepeatMasker	DNA/hAT	17424263	17424580	1604	-	.	ID="DNA8-1_AP";Tend="843";Tstart="527";shortTE="F";uid="20cf285b-e27b-4f5f-a952-d2957e05957a"
NC_040877.1	RepeatMasker	DNA	29936683	29937105	1837	-	.	ID="DNA8-30_AP";Tend="710";Tstart="262";shortTE="F";uid="e58e9697-4c0d-492a-b1bf-7b760ab16e46"
NC_040877.1	RepeatMasker	Retroposon?	80506532	80506930	481	-	.	ID="SINE2-1_AP";Tend="658";Tstart="265";shortTE="F";uid="b767d24d-18fc-484e-b2d1-c5312398b41d"
NC_040877.1	RepeatMasker	DNA/hAT-Charlie	26520849	26521089	518	-	.	ID="DNA8-32_AP";Tend="240";Tstart="2";shortTE="F";uid="43749fc0-b4f2-47e5-9c92-ac310b1f21d4"
NC_040877.1	RepeatMasker	DNA/Ginger-1	85045034	85045407	1589	-	.	ID="RND-1_FAMILY-50";Tend="1152";Tstart="762";shortTE="F";uid="34878abd-d303-4a8b-ad47-a8a2846950a7"
NC_040877.1	RepeatMasker	DNA/TcMar-Tc1	65476025	65476169	488	-	.	ID="MARINER-N22_AG";TEgroup="ctg_1%7CMARINER-N22_AG%7C1";Tend="1332";Tstart="1185";shortTE="T";uid="6d29d2ab-fa06-470d-8994-3de92e087b83"
NC_040877.1	RepeatMasker	DNA/Kolobok-E	22486721	22487232	3089	-	.	ID="RND-1_FAMILY-10";Tend="1444";Tstart="935";shortTE="F";uid="9ab8cd0e-6323-47c0-a1ca-0d672cce1f8e"
NC_040877.1	RepeatMasker	DNA/hAT-Tip100	29648583	29648707	784	-	.	ID="RND-6_FAMILY-128";Tend="1050";Tstart="922";shortTE="F";uid="779626e8-39a8-4115-b462-1d697ecdec0d"
NC_040877.1	RepeatMasker	DNA	17102898	17103220	693	-	.	ID="DNA4-3_AP";Tend="477";Tstart="185";shortTE="F";uid="18ea14a3-a8d2-4230-b15c-8fcb887f2c36"
NC_040877.1	RepeatMasker	Unknown	93007102	93010434	30683	-	.	ID="RND-1_FAMILY-79";Tend="3890";Tstart="576";shortTE="F";uid="39a98383-b84e-49ef-b227-2f529ddac2a1"
NC_040877.1	RepeatMasker	DNA	30992067	30992299	486	-	.	ID="dna4-3_ap";Tend="245";Tstart="3";shortTE="F";uid="0b484c46-837f-459f-abcc-59b57748a0fd"
NC_040877.1	RepeatMasker	Unknown	51924269	51924597	709	-	.	ID="RND-6_FAMILY-115";TEgroup="ctg_1%7CRND-6_FAMILY-115%7C2";Tend="1661";Tstart="893";shortTE="F";uid="146de852-2b0c-4d19-9991-219019c97bdf"
NC_040877.1	RepeatMasker	DNA	40667827	40668330	639	-	.	ID="DNA4-2_AP";Tend="494";Tstart="1";shortTE="F";uid="025361b1-4fd9-4034-b845-677e63afd435"
NC_040877.1	RepeatMasker	DNA	45827829	45828973	7770	-	.	ID="RND-5_FAMILY-464";Tend="1285";Tstart="191";shortTE="F";uid="86e9f1e1-f203-4b3f-9524-0dd2b78fdbe7"
NC_040877.1	RepeatMasker	DNA/hAT	70201710	70201870	660	-	.	ID="RND-6_FAMILY-2891";Tend="1576";Tstart="1402";shortTE="F";uid="1711bed5-d282-41c7-b59d-d441f6999118"
NC_040877.1	RepeatMasker	DNA/TcMar-Mariner	41950002	41950117	505	-	.	ID="MARINER-N13_HSAL";Tend="496";Tstart="382";shortTE="F";uid="8c2e4006-de9c-4475-864e-711b369fc05a"
NC_040877.1	RepeatMasker	DNA	61953094	61953279	422	-	.	ID="RND-6_FAMILY-1458";Tend="1793";Tstart="1600";shortTE="F";uid="05676e7f-0945-491a-a820-34a3db88af5c"
NC_040877.1	RepeatMasker	Unknown	9942853	9943102	1794	-	.	ID="RND-1_FAMILY-59";Tend="1185";Tstart="935";shortTE="F";uid="94ab7ecc-140c-45e4-9819-08644392b519"
NC_040877.1	RepeatMasker	DNA/Ginger-1	52954909	52955151	403	-	.	ID="RND-6_FAMILY-4326";Tend="1765";Tstart="1544";shortTE="F";uid="cc0a94ab-fc6c-495b-9de7-d4c11827d05f"
NC_040877.1	RepeatMasker	DNA/MULE-MuDR	52329752	52329900	421	-	.	ID="RND-6_FAMILY-24736";Tend="686";Tstart="531";shortTE="F";uid="f84a2e26-eb1e-4b25-b607-995dad3f9980"
NC_040877.1	RepeatMasker	DNA/Ginger-1	45202577	45203561	6243	-	.	ID="RND-6_FAMILY-4326";Tend="1958";Tstart="946";shortTE="F";uid="eba41b2f-c4b6-4aa1-bd04-25a1b9ddfee8"
NC_040877.1	RepeatMasker	Retroposon?	38221839	38222259	705	-	.	ID="SINE2-1_AP";Tend="1461";Tstart="1059";shortTE="F";uid="c1bb3e44-9e16-4f2c-8bbb-91b2f1bbdc22"
NC_040877.1	RepeatMasker	DNA	52014240	52014805	690	-	.	ID="rnd-6_family-1458";Tend="1870";Tstart="1487";shortTE="F";uid="c5b59756-8205-46d5-b4b0-bb147581f0a6"
NC_040877.1	RepeatMasker	Unknown	44290101	44290290	3850	-	.	ID="RND-1_FAMILY-111";Tend="1366";Tstart="742";shortTE="F";uid="93c96d61-533e-4c2b-8467-0076a704db27"
NC_040877.1	RepeatMasker	Unknown	80076091	80076265	991	-	.	ID="RND-6_FAMILY-1925";Tend="1309";Tstart="1125";shortTE="F";uid="67be5137-0d38-4664-ac11-f261d40dae93"
NC_040877.1	RepeatMasker	DNA/hAT	20541053	20541159	405	-	.	ID="RND-5_FAMILY-3545";Tend="1438";Tstart="1322";shortTE="F";uid="f64b2925-9681-4c01-affe-2b53c300b916"
NC_040877.1	RepeatMasker	DNA	47086966	47087163	657	-	.	ID="RND-5_FAMILY-493";Tend="1343";Tstart="1154";shortTE="F";uid="fe22856a-c939-42b4-981a-d9f5e4c35606"
NC_040877.1	RepeatMasker	Unknown	41618282	41618591	1816	-	.	ID="RND-5_FAMILY-1287";Tend="1255";Tstart="964";shortTE="F";uid="8197380d-4cfb-41fa-9d78-b4f4c341c2a4"
NC_040877.1	RepeatMasker	DNA/hAT-Charlie	78335489	78335690	563	-	.	ID="RND-5_FAMILY-544";TEgroup="ctg_1%7CRND-5_FAMILY-544%7C4";Tend="1223";Tstart="910";shortTE="T";uid="6f379e88-1343-4dd9-aab2-94b65619664f"
NC_040877.1	RepeatMasker	LINE/R1	59712764	59713575	928	-	.	ID="SART-5_API";Tend="3528";Tstart="2701";shortTE="F";uid="23c86cf5-d1c8-4c35-a686-b47fe7c5115a"
NC_040877.1	RepeatMasker	LINE/I-Jockey	30128560	30129212	1008	-	.	ID="RND-6_FAMILY-6592";TEgroup="ctg_1%7CRND-6_FAMILY-6592%7C1";Tend="3170";Tstart="2283";shortTE="F";uid="9705e8c0-da71-496b-bd3c-f35631c025cb"
NC_040877.1	RepeatMasker	DNA	92124706	92125087	2617	-	.	ID="RND-5_FAMILY-1962";Tend="1371";Tstart="946";shortTE="F";uid="f268f89c-eaed-4b00-b8f4-c8d44283c9ba"
NC_040877.1	RepeatMasker	Unknown	31596957	31597089	437	-	.	ID="RND-5_FAMILY-3845";Tend="6011";Tstart="5880";shortTE="F";uid="034235cd-6ce1-4d02-826b-64f60eaa01e8"
NC_040877.1	RepeatMasker	DNA/Ginger-1	26386454	26386982	1460	-	.	ID="RND-1_FAMILY-50";Tend="2853";Tstart="2352";shortTE="F";uid="0d09afd3-5d66-46d6-b8b3-c140343ec936"
NC_040877.1	RepeatMasker	Unknown	48650732	48651168	1730	-	.	ID="RND-6_FAMILY-1260";Tend="1835";Tstart="1434";shortTE="F";uid="fe9aec86-f0fd-421b-a78b-490f67c84a51"
NC_040877.1	RepeatMasker	DNA/hAT	83583011	83583452	2799	-	.	ID="RND-6_FAMILY-6586";Tend="1393";Tstart="950";shortTE="F";uid="6fe0e018-405b-4932-8128-7d992b08defb"
NC_040877.1	RepeatMasker	DNA/Kolobok-E	64250434	64250588	576	-	.	ID="RND-5_FAMILY-3544";Tend="1083";Tstart="932";shortTE="F";uid="bb84f24f-8b96-48d1-b432-a4a31ae672de"
NC_040877.1	RepeatMasker	DNA	39823862	39824219	730	-	.	ID="RND-6_FAMILY-1458";Tend="1619";Tstart="1273";shortTE="F";uid="fa5e0683-d248-4b1e-91a1-e16297967ca9"
NC_040877.1	RepeatMasker	DNA/MULE-MuDR	28023755	28024456	3938	-	.	ID="RND-5_FAMILY-1259";Tend="1571";Tstart="860";shortTE="F";uid="d3ab473b-d008-472d-b5c9-e6e6a432a98d"
NC_040877.1	RepeatMasker	DNA/MULE-MuDR	46676465	46676843	2441	-	.	ID="RND-6_FAMILY-2128";Tend="1378";Tstart="1003";shortTE="F";uid="13c0c63c-2972-4044-b7f4-9fcab66c0033"
NC_040877.1	RepeatMasker	Unknown	92292491	92302437	43984	-	.	ID="RND-4_FAMILY-1739";Tend="5180";Tstart="1";shortTE="F";uid="b90a0290-413a-4ba3-94eb-4d1c90e8ff1c"
NC_040877.1	RepeatMasker	DNA	4039081	4039610	698	-	.	ID="RND-6_FAMILY-1458";Tend="1911";Tstart="1408";shortTE="F";uid="261d4ca9-147d-4a9f-8fcd-d517aa07d56d"
NC_040877.1	RepeatMasker	DNA/hAT	50538700	50538818	470	-	.	ID="DNA8-40_AP";Tend="121";Tstart="2";shortTE="F";uid="82816747-43c3-4c1f-be71-d101499fa4bf"
NC_040877.1	RepeatMasker	DNA	66229848	66230512	1150	-	.	ID="DNA4-2_AP";Tend="767";Tstart="2";shortTE="F";uid="ec15e10d-3f7d-4617-af61-e4ed7d9447e8"
NC_040877.1	RepeatMasker	DNA/Ginger-1	90126664	90127651	7193	-	.	ID="RND-6_FAMILY-4326";Tend="1958";Tstart="951";shortTE="F";uid="a34a949e-567e-4a36-9707-aa8ca6ea8468"
NC_040877.1	RepeatMasker	DNA	35126056	35126240	446	-	.	ID="TTAA22_AP";Tend="264";Tstart="80";shortTE="F";uid="90e3760f-39a8-4533-8518-e90e77d7ac59"
NC_040877.1	RepeatMasker	DNA/Ginger-1	64447760	64447925	648	-	.	ID="RND-6_FAMILY-4326";Tend="1101";Tstart="938";shortTE="F";uid="16b07b32-52aa-47b3-8d7c-0b92f03c2dee"
NC_040877.1	RepeatMasker	DNA/Ginger-1	19235285	19235500	1004	-	.	ID="RND-6_FAMILY-4326";Tend="1156";Tstart="935";shortTE="F";uid="0db86ed1-f7fe-44b8-acb1-78864fa8f520"
NC_040877.1	RepeatMasker	Retroposon?	44413299	44414452	3405	-	.	ID="SINE2-2_AP";Tend="1159";Tstart="1";shortTE="F";uid="f9e9b893-622e-43e1-84d9-32b4b4a57b39"
NC_040877.1	RepeatMasker	Unknown	44488451	44488702	3516	-	.	ID="RND-6_FAMILY-14942";Tend="1765";Tstart="37";shortTE="F";uid="a998bb78-6719-4bed-a57b-1bc41ecb54df"
NC_040877.1	RepeatMasker	DNA/hAT	88521722	88521929	1216	-	.	ID="RND-5_FAMILY-4329";Tend="2427";Tstart="2218";shortTE="F";uid="0ba3a121-a930-44f2-8d46-369a75b5e250"
NC_040877.1	RepeatMasker	DNA/hAT-Tip100	7829365	7829511	539	-	.	ID="DNA8-113_AP";Tend="176";Tstart="1";shortTE="F";uid="21bb16fe-3706-4204-9431-0d55788d9a9c"
NC_040877.1	RepeatMasker	Unknown	51354545	51355204	618	-	.	ID="RND-1_FAMILY-143";TEgroup="ctg_1%7CRND-1_FAMILY-143%7C2";Tend="2622";Tstart="1104";shortTE="F";uid="1c50f344-c68a-4258-9ddf-78ebb2648a75"
NC_040877.1	RepeatMasker	Unknown	35024314	35024532	745	-	.	ID="RND-1_FAMILY-39";Tend="1634";Tstart="1456";shortTE="F";uid="a22540c7-4ea0-49cb-a846-8ba9831cbb43"
NC_040877.1	RepeatMasker	DNA	68553461	68553760	1118	-	.	ID="DNA4-2_AP";Tend="387";Tstart="92";shortTE="F";uid="7577adff-20ba-428b-8b46-6d3818b48163"
NC_040877.1	RepeatMasker	DNA	56788579	56788767	981	-	.	ID="ttaa2c_ap";Tend="253";Tstart="76";shortTE="F";uid="46034c38-376d-469d-ba71-f472c553ba60"
NC_040877.1	RepeatMasker	DNA/Ginger-1	19673599	19674408	3899	-	.	ID="RND-6_FAMILY-4326";Tend="1910";Tstart="952";shortTE="F";uid="0e7fccd5-ae92-4050-bbe9-83434734971f"
NC_040877.1	RepeatMasker	Unknown	88776847	88777254	1749	-	.	ID="RND-6_FAMILY-879";Tend="1371";Tstart="921";shortTE="F";uid="ed19a6f5-9d25-4a81-8c2a-be8d6f7ed953"
NC_040877.1	RepeatMasker	DNA/hAT-Ac	64249477	64250432	2889	-	.	ID="DNA8-14_AP";Tend="937";Tstart="1";shortTE="F";uid="f11c799a-3786-4404-84e2-d554f4965205"
NC_040877.1	RepeatMasker	Unknown	19654855	19655025	641	-	.	ID="RND-6_FAMILY-879";Tend="1174";Tstart="955";shortTE="F";uid="4390b432-7c84-41bf-a0e8-831ba3b56acb"
NC_040877.1	RepeatMasker	DNA/MULE-MuDR	3305851	3306757	3576	-	.	ID="RND-6_FAMILY-7863";TEgroup="ctg_1%7CRND-6_FAMILY-7863%7C1";Tend="1390";Tstart="217";shortTE="F";uid="cb8829e5-abc9-4ac5-9295-1ff01154cd6b"
NC_040877.1	RepeatMasker	Unknown	56814534	56814797	1737	-	.	ID="RND-6_FAMILY-7670";Tend="1218";Tstart="953";shortTE="F";uid="5c40ea0b-ff4e-47de-a793-7911a35b5fc5"
NC_040877.1	RepeatMasker	DNA/TcMar-Tigger	48863048	48863436	614	-	.	ID="RND-5_FAMILY-4790";Tend="4156";Tstart="3746";shortTE="F";uid="9d2c1351-958f-4f16-94c0-98c9cd6e64eb"
NC_040877.1	RepeatMasker	DNA/hAT-Tip100	92737166	92737296	701	-	.	ID="RND-6_FAMILY-11042";Tend="1038";Tstart="910";shortTE="F";uid="3c6b093b-59aa-41c0-8c37-a36294ed1e84"
NC_040877.1	RepeatMasker	DNA/hAT-Tip100	49795888	49795990	544	-	.	ID="RND-6_FAMILY-13071";Tend="942";Tstart="841";shortTE="F";uid="942e82f9-9270-430d-9099-c98ba1afdee1"
NC_040877.1	RepeatMasker	DNA	43170684	43170959	956	-	.	ID="DNA-TTAA-1_AP";TEgroup="ctg_1%7CDNA-TTAA-1_AP%7C4";Tend="422";Tstart="5";shortTE="F";uid="ced34f35-2508-47f8-93b2-6338e8e1f899"
NC_040877.1	RepeatMasker	DNA	83775034	83775532	2378	-	.	ID="RND-1_FAMILY-25";Tend="3831";Tstart="3345";shortTE="F";uid="4b8dbf71-6aec-46a5-8405-56eeffc417c9"
NC_040877.1	RepeatMasker	DNA/hAT-hAT19	18144651	18144803	437	-	.	ID="DNA8-71B_AP";Tend="649";Tstart="504";shortTE="F";uid="e702f849-12fd-4a5e-ad23-da09087b5cca"
NC_040877.1	RepeatMasker	DNA/MULE-MuDR	83241212	83241630	478	-	.	ID="RND-6_FAMILY-24318";TEgroup="ctg_1%7CRND-6_FAMILY-24318%7C2";Tend="1488";Tstart="993";shortTE="T";uid="7505cab4-a2cb-4f1e-b2ce-d61e13a823d9"
NC_040877.1	RepeatMasker	DNA/Kolobok-E	91887216	91887371	400	-	.	ID="KOLOBOKE-2_AP";Tend="1279";Tstart="1118";shortTE="F";uid="d7c47248-cd4f-41e6-a762-5dc6a9cf64b7"
NC_040877.1	RepeatMasker	Unknown	45013412	45013539	567	-	.	ID="RND-1_FAMILY-154";Tend="812";Tstart="691";shortTE="F";uid="77a015a0-1ff3-443d-9c41-f093042eeb35"
NC_040877.1	RepeatMasker	DNA/MULE-MuDR	9580073	9580183	659	-	.	ID="RND-1_FAMILY-42";Tend="2567";Tstart="2458";shortTE="F";uid="8d51cb8f-41b8-453f-b3ee-bb1e00cc9643"
NC_040877.1	RepeatMasker	DNA/hAT-Tip100	87878639	87878749	608	-	.	ID="RND-6_FAMILY-22107";Tend="1238";Tstart="1130";shortTE="F";uid="ec551fff-b6ff-40a1-93da-1cecc4e7dea6"
NC_040877.1	RepeatMasker	DNA	82444329	82444703	516	-	.	ID="DNA4-2_AP";Tend="414";Tstart="50";shortTE="F";uid="d2ee2699-be11-41d0-a36d-601f88064076"
NC_040877.1	RepeatMasker	DNA/Ginger-2	37956456	37956850	1551	-	.	ID="RND-6_FAMILY-2293";Tend="1445";Tstart="1054";shortTE="F";uid="48c8fcad-7dcf-4969-a842-84b06279211e"
NC_040877.1	RepeatMasker	DNA	22217366	22217920	3938	-	.	ID="RND-6_FAMILY-6726";Tend="1524";Tstart="969";shortTE="F";uid="996c3203-4d9b-43c6-89e3-9743cc35a50f"
NC_040877.1	RepeatMasker	Unknown	32704257	32705172	6521	-	.	ID="RND-1_FAMILY-112";Tend="1891";Tstart="939";shortTE="F";uid="27ea2aff-711a-41df-9581-05b1f12249cc"
NC_040877.1	RepeatMasker	DNA/hAT-Blackjack	43576745	43577059	630	-	.	ID="RND-6_FAMILY-798";Tend="2422";Tstart="2095";shortTE="F";uid="fe2b4549-30e6-472e-b89e-14a595e564b5"
NC_040877.1	RepeatMasker	LINE/I-Jockey	93814800	93817159	5956	-	.	ID="RND-5_FAMILY-1919";Tend="2510";Tstart="270";shortTE="F";uid="e623da7c-030c-43c2-9fbb-99fbe20ef0d0"
NC_040877.1	RepeatMasker	DNA/hAT-Tip100	79493901	79494835	6547	-	.	ID="RND-5_FAMILY-3172";Tend="1432";Tstart="524";shortTE="F";uid="6a4f7833-b25a-403e-b7a3-399be06add91"
NC_040877.1	RepeatMasker	DNA	75440792	75441210	2276	-	.	ID="TTAA5_AP";Tend="442";Tstart="1";shortTE="F";uid="d5a34db3-7c23-4ccf-a514-d1291ac60820"
NC_040877.1	RepeatMasker	DNA/hAT	39600146	39600395	1111	-	.	ID="DNA8-78_AP";Tend="622";Tstart="391";shortTE="F";uid="63331a8d-8d60-42e6-91e9-263226cb695c"
NC_040877.1	RepeatMasker	DNA	16212763	16213949	542	-	.	ID="RND-6_FAMILY-16396";TEgroup="ctg_1%7CRND-6_FAMILY-16396%7C1";Tend="2041";Tstart="667";shortTE="T";uid="2a71e535-3c92-40f5-a90b-f04026704b2a"
NC_040877.1	RepeatMasker	DNA	32728357	32728893	680	-	.	ID="dna4-3_ap";Tend="512";Tstart="1";shortTE="F";uid="81367f12-1f64-42e2-9ce9-84c8c138feec"
NC_040877.1	RepeatMasker	DNA	27504639	27504817	886	-	.	ID="DNA3-10_AP";Tend="178";Tstart="1";shortTE="F";uid="44a70640-2e4f-47ac-b954-616eb5d03360"
NC_040877.1	RepeatMasker	Unknown	60443387	60443548	737	-	.	ID="RND-6_FAMILY-2801";Tend="1412";Tstart="1251";shortTE="F";uid="a4188ba1-dadf-42ad-b1ab-e329a32f4905"
NC_040877.1	RepeatMasker	DNA/Ginger-2	57010497	57010659	454	-	.	ID="GINGER2-1_AP";Tend="162";Tstart="1";shortTE="F";uid="789a0761-d87b-42e3-b1b4-d7f942ed2657"
NC_040877.1	RepeatMasker	DNA/hAT-Tip100	45607677	45608158	3071	-	.	ID="RND-5_FAMILY-1220";Tend="1494";Tstart="1016";shortTE="F";uid="29ff9438-8795-4b7f-9de5-3b10e78987ce"
NC_040877.1	RepeatMasker	DNA/CMC-EnSpm	84827816	84828029	537	-	.	ID="RND-5_FAMILY-523";Tend="1528";Tstart="1136";shortTE="F";uid="d8f69c33-d3ba-487c-a7f3-00bb9a854aa9"
NC_040877.1	RepeatMasker	DNA/hAT	238703	238953	426	-	.	ID="RND-5_FAMILY-4329";Tend="1850";Tstart="1586";shortTE="F";uid="f37443bb-0d8f-4d60-a077-b54abd37ab99"
NC_040877.1	RepeatMasker	DNA/hAT-Charlie	81649292	81649568	1135	-	.	ID="RND-1_FAMILY-24";Tend="1144";Tstart="856";shortTE="F";uid="eba59623-42b6-4eaa-b3bd-37ab249e60d8"
NC_040877.1	RepeatMasker	Unknown	1079025	1079810	2432	-	.	ID="RND-6_FAMILY-1261";Tend="1153";Tstart="395";shortTE="F";uid="4f217d23-b259-4c45-a98a-6e44750fb965"
NC_040877.1	RepeatMasker	DNA/TcMar-m44?	34539037	34539218	664	-	.	ID="DNA4-9_AP";Tend="177";Tstart="1";shortTE="F";uid="2c36b98e-8c64-4ffa-a8b0-cd9c46e63fb0"
NC_040877.1	RepeatMasker	DNA/hAT-Tip100	29848429	29849014	1757	-	.	ID="DNA8-100B_AP";Tend="501";Tstart="1";shortTE="F";uid="f50ff72b-94da-4a7a-9e08-9d55f8c0ca07"
NC_040877.1	RepeatMasker	LTR/Gypsy	93559254	93560428	7733	-	.	ID="RND-1_FAMILY-138";Tend="4212";Tstart="3054";shortTE="F";uid="dceaba8a-6071-41c1-b32e-7e75bb1645dc"
NC_040877.1	RepeatMasker	DNA/hAT-Tip100	68635398	68635501	597	-	.	ID="RND-6_FAMILY-13071";Tend="950";Tstart="855";shortTE="F";uid="74339228-fbe5-444b-9620-0b151e79ac62"
NC_040877.1	RepeatMasker	DNA/hAT-Tip100	2355019	2355147	832	-	.	ID="RND-6_FAMILY-7897";Tend="1116";Tstart="985";shortTE="F";uid="8ca4e39b-ff3c-4eea-ae0a-f6668361e8ea"
NC_040877.1	RepeatMasker	DNA	30241661	30242067	2320	-	.	ID="rnd-6_family-1458";Tend="1641";Tstart="1263";shortTE="F";uid="4e3326cc-52cd-485c-848e-efca0a08751f"
NC_040877.1	RepeatMasker	DNA/hAT-hAT19	6788905	6789128	448	-	.	ID="HAT-N2_AP";Tend="231";Tstart="9";shortTE="F";uid="0ebc54b1-4c7a-423e-ba98-cde939cd473e"
NC_040877.1	RepeatMasker	Unknown	40167232	40167675	489	-	.	ID="RND-6_FAMILY-892";Tend="861";Tstart="436";shortTE="F";uid="fd912d0a-3c98-484d-a07a-e9f502e4f762"
NC_040877.1	RepeatMasker	DNA/Ginger-1	48201153	48201556	704	-	.	ID="RND-6_FAMILY-4326";Tend="1958";Tstart="1527";shortTE="F";uid="7a16dfcc-0c28-4545-b29e-28e1487a5169"
NC_040877.1	RepeatMasker	DNA	18710168	18710531	851	-	.	ID="DNA4-3_AP";Tend="450";Tstart="107";shortTE="F";uid="ce9161e7-8c2f-4f75-97f1-27d1f4f3c32c"
NC_040877.1	RepeatMasker	Unknown	92215533	92218548	23012	-	.	ID="RND-1_FAMILY-93";Tend="4214";Tstart="1251";shortTE="F";uid="4308383a-5ed2-4a63-b232-b0def944b496"
NC_040877.1	RepeatMasker	RC/Helitron	16794573	16794867	1487	-	.	ID="RND-6_FAMILY-1919";Tend="1483";Tstart="976";shortTE="F";uid="c37cc988-f4e3-4d37-ab82-5bd3ee7e0ea2"
NC_040877.1	RepeatMasker	Unknown	86795365	86795669	1623	-	.	ID="RND-6_FAMILY-1388";Tend="1224";Tstart="963";shortTE="F";uid="32600559-a8d5-4c55-bd64-295721b83d95"
NC_040877.1	RepeatMasker	DNA/hAT	19398402	19398563	615	-	.	ID="RND-6_FAMILY-2891";Tend="1583";Tstart="1403";shortTE="F";uid="1373be49-371d-4b07-8d2b-f0a3e76472c3"
NC_040877.1	RepeatMasker	DNA	19240197	19240362	457	-	.	ID="RND-6_FAMILY-6323";Tend="308";Tstart="120";shortTE="F";uid="1712d772-a5a7-4399-8e9a-d1b924b808a3"
NC_040877.1	RepeatMasker	DNA/Ginger-1	36723060	36723280	567	-	.	ID="RND-6_FAMILY-4326";Tend="1149";Tstart="947";shortTE="F";uid="2771c6d3-0d32-4581-a289-0716c2edc68e"
NC_040877.1	RepeatMasker	DNA	91537117	91537874	2046	-	.	ID="DNA4-2_AP";Tend="768";Tstart="52";shortTE="F";uid="81112f1d-8e26-420b-a072-089542119a13"
NC_040877.1	RepeatMasker	RC/Helitron	8101197	8101523	2123	-	.	ID="RND-6_FAMILY-928";Tend="1227";Tstart="924";shortTE="F";uid="535220fe-dd46-4089-b679-1b5e7c8f6fb9"
NC_040877.1	RepeatMasker	LINE/CR1	69687080	69687366	645	-	.	ID="RND-5_FAMILY-1787";Tend="1214";Tstart="927";shortTE="F";uid="84a1c0a9-5c86-4802-bfc7-c40e36f09447"
NC_040877.1	RepeatMasker	DNA/hAT-Charlie	39080133	39080404	406	-	.	ID="DNA8-33_AP";Tend="327";Tstart="15";shortTE="F";uid="823a5481-2903-416e-b5e7-d01d873165fd"
NC_040877.1	RepeatMasker	DNA	72410185	72410305	537	-	.	ID="RND-6_FAMILY-2989";Tend="2765";Tstart="2648";shortTE="F";uid="2a40e4fb-11bc-4c51-b6c2-3de3a270d311"
NC_040877.1	RepeatMasker	DNA/Ginger-1	55416282	55417217	4926	-	.	ID="RND-6_FAMILY-4326";Tend="1960";Tstart="935";shortTE="F";uid="bf89617c-0c40-4bb4-98d7-d6a7d067c3e7"
NC_040877.1	RepeatMasker	DNA	6500571	6501181	782	-	.	ID="dna4-2_ap";TEgroup="ctg_1%7Cdna4-2_ap%7C4";Tend="769";Tstart="221";shortTE="F";uid="8f23f5b2-4f64-4ee2-b969-499764e6cb84"
NC_040877.1	RepeatMasker	Unknown	60934846	60935060	543	-	.	ID="RND-5_FAMILY-587";Tend="4288";Tstart="3918";shortTE="F";uid="938d422a-29dd-413e-8f64-ef1d5f0276f5"
NC_040877.1	RepeatMasker	DNA	1961191	1961365	461	-	.	ID="DNA4-2_AP";Tend="752";Tstart="568";shortTE="F";uid="c74195f4-c440-4292-9252-f7fa6c31b0d8"
NC_040877.1	RepeatMasker	Retroposon?	38010203	38010319	502	-	.	ID="SINE2-2_AP";Tend="1973";Tstart="1861";shortTE="F";uid="e8cc8064-4be8-4add-8881-9b825115dfe3"
NC_040877.1	RepeatMasker	LINE/I-Jockey	30104384	30104588	818	-	.	ID="RND-6_FAMILY-6592";Tend="2776";Tstart="2576";shortTE="F";uid="db86bfcd-5c5d-4a58-863b-54a27058ae47"
NC_040877.1	RepeatMasker	Retroposon?	37953273	37953741	700	-	.	ID="SINE2-1_AP";Tend="583";Tstart="82";shortTE="F";uid="590dcc61-2315-4d26-8cea-b34bd29df17a"
NC_040877.1	RepeatMasker	DNA	69362581	69362745	400	-	.	ID="dna4-2b_ap";Tend="767";Tstart="620";shortTE="F";uid="53ba2941-81f0-4794-8c09-6726447d4097"
NC_040877.1	RepeatMasker	Unknown	5805530	5805758	1560	-	.	ID="RND-1_FAMILY-128";Tend="2216";Tstart="1991";shortTE="F";uid="810229d2-798c-480e-ac92-980375b0cc9f"
NC_040877.1	RepeatMasker	DNA/Kolobok-E	7296239	7296444	1358	-	.	ID="RND-6_FAMILY-186";Tend="1202";Tstart="998";shortTE="F";uid="1fde0ca3-e805-4c74-a259-83a0bc634548"
NC_040877.1	RepeatMasker	DNA/MULE-MuDR	64439118	64439248	416	-	.	ID="RND-6_FAMILY-6104";Tend="882";Tstart="764";shortTE="F";uid="a0008a85-ed31-4747-86ca-990bccdafd27"
NC_040877.1	RepeatMasker	Unknown	44909685	44909918	437	-	.	ID="RND-1_FAMILY-46";Tend="430";Tstart="206";shortTE="F";uid="161046c3-b2cb-429f-8778-3c82cf0bf03e"
NC_040877.1	RepeatMasker	DNA	51558920	51559101	433	-	.	ID="DNA4-2_AP";Tend="402";Tstart="216";shortTE="F";uid="f15fa9b7-63f3-4c93-8d23-2d215b889c08"
NC_040877.1	RepeatMasker	DNA/Ginger-1	43548439	43548793	433	-	.	ID="RND-6_FAMILY-4326";Tend="1958";Tstart="1578";shortTE="F";uid="59cacc8e-1894-4a6e-8d0b-f392d3eb1aaf"
NC_040877.1	RepeatMasker	DNA/hAT-Charlie	75642374	75642672	1284	-	.	ID="DNA8-33_AP";Tend="326";Tstart="1";shortTE="F";uid="e09bd9e8-39f1-47cf-b64b-2c3f99e3f443"
NC_040877.1	RepeatMasker	Unknown	93323153	93323401	591	-	.	ID="RND-1_FAMILY-107";Tend="3030";Tstart="2768";shortTE="F";uid="f23d99bb-559f-4bde-b336-73288840fcd8"
NC_040877.1	RepeatMasker	DNA/hAT-Tip100	63277111	63277277	745	-	.	ID="RND-5_FAMILY-3148";Tend="1171";Tstart="995";shortTE="F";uid="d2660455-a97a-459f-9ed7-420f10707c6a"
NC_040877.1	RepeatMasker	DNA/TcMar-Tigger	64016292	64016529	1125	-	.	ID="RND-5_FAMILY-4790";Tend="3091";Tstart="2856";shortTE="F";uid="d62627d6-9617-4de2-92b5-205a99e866de"
NC_040877.1	RepeatMasker	Unknown	2141097	2141226	801	-	.	ID="RND-1_FAMILY-59";Tend="1209";Tstart="1076";shortTE="F";uid="2b4e574c-44b1-4c26-9aca-364fc46b0df7"
NC_040877.1	RepeatMasker	Unknown	43269116	43269403	946	-	.	ID="RND-6_FAMILY-1261";Tend="313";Tstart="50";shortTE="F";uid="3817f1d5-5826-4fab-a6e6-e816877ef5af"
NC_040877.1	RepeatMasker	DNA	51004761	51005308	857	-	.	ID="DNA4-3_AP";Tend="637";Tstart="4";shortTE="F";uid="680e55ec-6b95-44f7-93d8-246b111de4e6"
NC_040877.1	RepeatMasker	DNA	32472999	32473234	1024	-	.	ID="ttaa4b_ap";Tend="230";Tstart="2";shortTE="F";uid="aca51282-fbb2-4ea2-83ae-e94b43b5f383"
NC_040877.1	RepeatMasker	Unknown	403021	407881	46300	-	.	ID="RND-1_FAMILY-33";Tend="6261";Tstart="1430";shortTE="F";uid="3e70a763-092e-42e7-875e-0b2ddff1505a"
NC_040877.1	RepeatMasker	Unknown	27367380	27368665	8115	-	.	ID="RND-6_FAMILY-11517";Tend="1745";Tstart="548";shortTE="F";uid="c964761b-3b09-42e4-b751-1aa112ede238"
NC_040877.1	RepeatMasker	DNA/Maverick	93830686	93834064	14609	-	.	ID="RND-6_FAMILY-3031";Tend="3439";Tstart="20";shortTE="F";uid="46bf6ff8-1f92-4e83-9027-5ba5a8271557"
NC_040877.1	RepeatMasker	DNA/hAT-hAT19	54356208	54356462	922	-	.	ID="RND-6_FAMILY-6300";Tend="7809";Tstart="7579";shortTE="F";uid="de5cb450-cec0-46ba-b8b1-040fb0ec17f9"
NC_040877.1	RepeatMasker	DNA/Ginger-1	29386047	29386290	495	-	.	ID="RND-6_FAMILY-4326";Tend="1958";Tstart="1693";shortTE="F";uid="2fdccd78-f664-47d0-b221-d91c5b8d6cfb"
NC_040877.1	RepeatMasker	DNA/Kolobok-E	20728536	20728686	709	-	.	ID="RND-5_FAMILY-3544";Tend="1117";Tstart="932";shortTE="F";uid="f14b5df2-5a75-4d25-a1fc-ad08483c860d"
NC_040877.1	RepeatMasker	DNA	70545680	70545789	441	-	.	ID="TTAA2D_AP";Tend="416";Tstart="306";shortTE="F";uid="9ebe9bb3-e00c-4cc8-a3cd-5532fc2a41db"
NC_040877.1	RepeatMasker	LINE/I-Jockey	29668575	29668732	771	-	.	ID="RND-6_FAMILY-6592";Tend="4395";Tstart="4251";shortTE="F";uid="3a28ea40-453e-42b8-93e8-119c0c92ba8c"
NC_040877.1	RepeatMasker	RC/Helitron	45564509	45564722	433	-	.	ID="HELITRON2_AG";Tend="3277";Tstart="3085";shortTE="F";uid="5578d7d0-eb88-4861-b4af-81ab86371b1b"
NC_040877.1	RepeatMasker	DNA	79606298	79606982	1551	-	.	ID="DNA4-2_AP";Tend="762";Tstart="100";shortTE="F";uid="5c474cdf-ec10-4868-9b64-c7027ce6ac11"
NC_040877.1	RepeatMasker	Retroposon?	80047107	80047238	415	-	.	ID="SINE2-1_AP";Tend="1770";Tstart="1627";shortTE="F";uid="1b2b6021-cc91-4345-9f31-c74067c76e1a"
NC_040877.1	RepeatMasker	Unknown	22569755	22570256	728	-	.	ID="RND-6_FAMILY-879";TEgroup="ctg_1%7CRND-6_FAMILY-879%7C1";Tend="1652";Tstart="935";shortTE="F";uid="ad155909-a514-487d-9e53-81428cff5f53"
NC_040877.1	RepeatMasker	Retroposon?	30745877	30746254	651	-	.	ID="SINE2-1_AP";Tend="1300";Tstart="901";shortTE="F";uid="e3c52c36-f073-49ee-a715-8ac54387dddb"
NC_040877.1	RepeatMasker	DNA	1159661	1166245	52106	-	.	ID="RND-1_FAMILY-25";Tend="6610";Tstart="99";shortTE="F";uid="7fb41ec0-d599-475a-9d91-2aeea2c2415c"
NC_040877.1	RepeatMasker	DNA	78066511	78066713	831	-	.	ID="DNA4-2_AP";Tend="769";Tstart="558";shortTE="F";uid="efb20c44-be33-45a1-b004-13d8126aa8a4"
NC_040877.1	RepeatMasker	DNA/Kolobok-E	50271765	50272101	640	-	.	ID="RND-1_FAMILY-44";Tend="413";Tstart="94";shortTE="F";uid="449599f7-3e3f-4715-84b9-7e3852be5b52"
NC_040877.1	RepeatMasker	Unknown	44637804	44637922	688	-	.	ID="RND-6_FAMILY-3686";Tend="1143";Tstart="1005";shortTE="F";uid="9391407a-f390-4245-859a-3e0d5d1068d4"
NC_040877.1	RepeatMasker	LTR/Gypsy	46856901	46863463	40723	-	.	ID="RND-6_FAMILY-1022";Tend="6785";Tstart="363";shortTE="F";uid="8ec19a6a-7085-4a2d-8024-58e9756da993"
NC_040877.1	RepeatMasker	Retroposon?	89366531	89367094	584	-	.	ID="SINE2-1_AP";Tend="1463";Tstart="880";shortTE="F";uid="ff0c28cc-2643-48cd-902d-0ffb4c628b8d"
NC_040877.1	RepeatMasker	DNA	36628311	36628640	949	-	.	ID="DNA4-2_AP";Tend="369";Tstart="54";shortTE="F";uid="6c659ce4-7d79-42f7-8693-f512fde3f6fe"
NC_040877.1	RepeatMasker	Unknown	25158914	25159192	665	-	.	ID="RND-6_FAMILY-7373";Tend="1472";Tstart="1208";shortTE="F";uid="c442efea-df14-4936-bda1-011ebc2d2cbc"
NC_040877.1	RepeatMasker	DNA/TcMar-Tigger	90168395	90168608	479	-	.	ID="RND-6_FAMILY-3492";TEgroup="ctg_1%7CRND-6_FAMILY-3492%7C1";Tend="1420";Tstart="895";shortTE="T";uid="f67ade47-557f-4876-8d02-4102277adc52"
NC_040877.1	RepeatMasker	DNA/Kolobok-E	33872432	33872636	571	-	.	ID="KOLOBOKE-2_AP";Tend="2110";Tstart="1906";shortTE="F";uid="5f1793c8-6464-4a14-8fa7-cac7a4e58e7b"
NC_040877.1	RepeatMasker	Retroposon?	39154269	39155009	585	-	.	ID="SINE2-1_AP";Tend="1770";Tstart="856";shortTE="F";uid="32ba9efb-4dfd-4795-aac3-a26424fd7f33"
NC_040877.1	RepeatMasker	DNA/Ginger-1	29162787	29162906	438	-	.	ID="RND-6_FAMILY-4326";Tend="1958";Tstart="1845";shortTE="F";uid="80bcc6f1-5003-4715-8ee6-4d208b2bdf32"
NC_040877.1	RepeatMasker	DNA	7916846	7917502	617	-	.	ID="DNA4-2_AP";TEgroup="ctg_1%7CDNA4-2_AP%7C4";Tend="769";Tstart="1";shortTE="F";uid="1d9583ab-4f2f-43bd-b718-69d0bc04f35d"
NC_040877.1	RepeatMasker	DNA/Ginger-1	44422291	44422479	420	-	.	ID="RND-6_FAMILY-4326";Tend="1686";Tstart="1513";shortTE="F";uid="2b375613-68db-49be-8b1e-ae4474a027ca"
NC_040877.1	RepeatMasker	DNA	17627027	17627450	2159	-	.	ID="ttaa4c_ap";Tend="420";Tstart="1";shortTE="F";uid="7fbc73eb-402e-46b3-9ee8-096f5ac002b6"
NC_040877.1	RepeatMasker	DNA	28041906	28042362	880	-	.	ID="TTAA2D_AP";Tend="420";Tstart="1";shortTE="F";uid="fb0fb906-7996-4841-b4ac-9041eb942c3e"
NC_040877.1	RepeatMasker	DNA/Ginger-2	21806392	21806869	2410	-	.	ID="RND-5_FAMILY-684";Tend="1531";Tstart="1082";shortTE="F";uid="de41ace5-5ffb-412c-b360-ea89ff1b7bf7"
NC_040877.1	RepeatMasker	Unknown	33257121	33257768	3050	-	.	ID="RND-6_FAMILY-62";Tend="1633";Tstart="958";shortTE="F";uid="3e695ee6-550d-480c-a1d3-0f12a41937f9"
NC_040877.1	RepeatMasker	DNA/MULE-MuDR	74573300	74573465	460	-	.	ID="RND-6_FAMILY-1256";Tend="2853";Tstart="2715";shortTE="F";uid="825f862d-da6a-4518-a3ed-9c86465f433b"
NC_040877.1	RepeatMasker	DNA	74138929	74139338	813	-	.	ID="DNA4-2_AP";Tend="440";Tstart="1";shortTE="F";uid="8a3f67c7-de9c-4d0d-a8f4-e55114b0178b"
NC_040877.1	RepeatMasker	DNA/Ginger-1	69022742	69022917	694	-	.	ID="rnd-6_family-4326";Tend="1104";Tstart="947";shortTE="F";uid="8abb5055-66e7-40eb-9709-a3c63f0fe87b"
NC_040877.1	RepeatMasker	Unknown	53658978	53659282	1519	-	.	ID="RND-1_FAMILY-29";Tend="4272";Tstart="3963";shortTE="F";uid="43f096b0-1c34-42d5-96dc-41bfc614c583"
NC_040877.1	RepeatMasker	DNA	58333927	58334267	1139	-	.	ID="TTAA5_AP";Tend="442";Tstart="2";shortTE="F";uid="8d58320c-83ba-4248-a4e4-725fc032f853"
NC_040877.1	RepeatMasker	Unknown	1828805	1831964	26656	-	.	ID="RND-6_FAMILY-22";Tend="4171";Tstart="1001";shortTE="F";uid="7ca6ce72-2a46-4fa6-a652-c1690d056574"
NC_040877.1	RepeatMasker	DNA	44724993	44725488	773	-	.	ID="DNA4-2_AP";Tend="473";Tstart="43";shortTE="F";uid="673eb104-4eba-4215-a39c-3fc6993a6b4b"
NC_040877.1	RepeatMasker	Unknown	26633879	26634234	1495	-	.	ID="RND-5_FAMILY-3670";Tend="1224";Tstart="863";shortTE="F";uid="7a7d3265-0af7-4491-a6a3-7f10bc6695bc"
NC_040877.1	RepeatMasker	DNA	39294970	39295230	1589	-	.	ID="RND-6_FAMILY-1458";Tend="1827";Tstart="1555";shortTE="F";uid="ddd29ba4-f568-4457-afbb-e18bac789fa6"
NC_040877.1	RepeatMasker	DNA	66873284	66873743	414	-	.	ID="DNA4-2_AP";Tend="471";Tstart="2";shortTE="F";uid="3a52b2c9-13af-49ed-9580-6a0d7502052a"
NC_040877.1	RepeatMasker	Unknown	65077568	65077915	730	-	.	ID="RND-4_FAMILY-94";Tend="1272";Tstart="930";shortTE="F";uid="98c3efee-fec5-49c9-9111-1fc3b0a4ab89"
NC_040877.1	RepeatMasker	Unknown	36869313	36869574	1932	-	.	ID="RND-5_FAMILY-12798";Tend="1218";Tstart="959";shortTE="F";uid="4efd6334-15f8-46a9-b803-153cc56c7edf"
NC_040877.1	RepeatMasker	Unknown	46788273	46788389	834	-	.	ID="RND-1_FAMILY-49";Tend="664";Tstart="547";shortTE="F";uid="9a86de38-2dd0-414b-b2f7-a08f2066511f"
NC_040877.1	RepeatMasker	Retroposon?	89010168	89010697	492	-	.	ID="SINE2-1_AP";Tend="1768";Tstart="1199";shortTE="F";uid="d5db15f1-25fc-4f8a-8df0-b884c2429c57"
NC_040877.1	RepeatMasker	DNA	34845056	34846408	8618	-	.	ID="RND-6_FAMILY-1458";Tend="2168";Tstart="770";shortTE="F";uid="c1b52957-df6f-44fb-a59c-47102f97f314"
NC_040877.1	RepeatMasker	DNA	21977572	21977703	408	-	.	ID="ttaa2c_ap";Tend="210";Tstart="81";shortTE="F";uid="92e18531-27e6-428e-aa57-61f2c535a9c8"
NC_040877.1	RepeatMasker	DNA/hAT-Tip100	93586857	93587122	1048	-	.	ID="DNA8-100B_AP";Tend="501";Tstart="221";shortTE="F";uid="18f80576-82f1-47e6-839b-763e10df1998"
NC_040877.1	RepeatMasker	Retroposon?	32355708	32355950	545	-	.	ID="SINE2-1_AP";Tend="438";Tstart="219";shortTE="F";uid="05a5c634-d305-4d1f-a1f4-e65e88c22f0f"
NC_040877.1	RepeatMasker	DNA/Ginger-1	47376692	47376958	413	-	.	ID="RND-6_FAMILY-4326";Tend="1292";Tstart="1013";shortTE="F";uid="4a6c0be5-e364-4f5c-a6d7-37a835a30606"
NC_040877.1	RepeatMasker	LTR/Gypsy	27075224	27075537	1419	-	.	ID="RND-6_FAMILY-3310";Tend="1280";Tstart="998";shortTE="F";uid="e559f364-303d-4de9-8d7a-3f8ca4048e7c"
NC_040877.1	RepeatMasker	Unknown	91702671	91708770	39718	-	.	ID="RND-1_FAMILY-78";Tend="5433";Tstart="1";shortTE="F";uid="e7fdeabc-f3d0-4cb2-8d71-9503c6cbd887"
NC_040877.1	RepeatMasker	Unknown	5712223	5712639	1960	-	.	ID="RND-6_FAMILY-62";TEgroup="ctg_1%7CRND-6_FAMILY-62%7C2";Tend="1667";Tstart="958";shortTE="F";uid="2299983f-cd7f-4b22-a571-b591fcbed793"
NC_040877.1	RepeatMasker	DNA/MULE-MuDR	24179500	24180378	603	-	.	ID="mudr1x_ap";Tend="1789";Tstart="1078";shortTE="F";uid="9eb245a4-3ebf-4332-a5f9-9ffaffbb4705"
NC_040877.1	RepeatMasker	DNA/hAT-hAT19	62502725	62503423	3239	-	.	ID="RND-4_FAMILY-641";Tend="1680";Tstart="929";shortTE="F";uid="e2018d43-1dea-4177-a152-e889e741d6c1"
NC_040877.1	RepeatMasker	DNA/hAT-Ac	9981011	9981126	404	-	.	ID="RND-5_FAMILY-1931";Tend="1712";Tstart="1596";shortTE="F";uid="558c612b-1b1a-4585-a981-ea2b3c775a96"
NC_040877.1	RepeatMasker	DNA	64077064	64077398	551	-	.	ID="DNA4-2B_AP";Tend="724";Tstart="369";shortTE="F";uid="a0145e6a-07b9-4288-9ed6-6bd4660b4f89"
NC_040877.1	RepeatMasker	DNA/hAT-Tip100	71303320	71304030	3687	-	.	ID="RND-5_FAMILY-3148";Tend="1532";Tstart="824";shortTE="F";uid="e89bf535-f4a3-46ca-8d84-bd213e54bdae"
NC_040877.1	RepeatMasker	DNA/Ginger-1	16820520	16820913	852	-	.	ID="RND-6_FAMILY-4326";Tend="1976";Tstart="1570";shortTE="F";uid="b02baa9d-357b-4fcd-9f2f-deae752c8367"
NC_040877.1	RepeatMasker	LTR/Gypsy	46835965	46841962	29946	-	.	ID="RND-6_FAMILY-1022";TEgroup="ctg_1%7CRND-6_FAMILY-1022%7C1";Tend="7262";Tstart="276";shortTE="F";uid="c2935ece-1c6e-4db9-b05f-3036eb4f2901"
NC_040877.1	RepeatMasker	DNA/MULE-MuDR	94003903	94004106	656	-	.	ID="RND-6_FAMILY-16593";Tend="2267";Tstart="2046";shortTE="F";uid="ee0665ec-3004-4591-88e7-67e47c3aa5b0"
NC_040877.1	RepeatMasker	DNA	77549825	77550600	928	-	.	ID="DNA4-2_AP";Tend="765";Tstart="1";shortTE="F";uid="a17cf1a8-a5a4-4c49-adcc-6f6260550f19"
NC_040877.1	RepeatMasker	DNA/hAT-Tip100	45220944	45221859	5882	-	.	ID="RND-5_FAMILY-3172";Tend="1429";Tstart="524";shortTE="F";uid="50cb0bd3-158d-490b-b98d-8c644594eaaa"
NC_040877.1	RepeatMasker	RC/Helitron	54993727	54994015	967	-	.	ID="RND-6_FAMILY-928";Tend="1306";Tstart="967";shortTE="F";uid="0921303e-ee62-4016-b8cc-7d119cfda5b4"
NC_040877.1	RepeatMasker	DNA	18738307	18738826	906	-	.	ID="RND-6_FAMILY-1458";Tend="1902";Tstart="1352";shortTE="F";uid="c226eff3-288f-4ac9-8b8b-ba7853fb8038"
NC_040877.1	RepeatMasker	DNA	18297215	18297451	416	-	.	ID="DNA4-3_AP";Tend="633";Tstart="403";shortTE="F";uid="59802535-90b6-4fc9-a384-6ff9eaadc55e"
NC_040877.1	RepeatMasker	LINE/I-Jockey	74558047	74558518	878	-	.	ID="RND-5_FAMILY-1919";Tend="921";Tstart="464";shortTE="F";uid="037bdbf0-225d-422e-b117-fac3c4e84687"
NC_040877.1	RepeatMasker	Unknown	937362	937684	52143	-	.	ID="RND-5_FAMILY-1660";Tend="462";Tstart="1";shortTE="F";uid="899f9016-bd5b-4bac-9df0-a74a49e2cce4"
NC_040877.1	RepeatMasker	DNA	51824941	51825461	1708	-	.	ID="RND-6_FAMILY-5456";Tend="1539";Tstart="904";shortTE="F";uid="243edd4f-9ce0-4ba9-8fd6-1ea66e804b54"
NC_040877.1	RepeatMasker	Unknown	15050487	15050815	2288	-	.	ID="RND-1_FAMILY-55";Tend="1264";Tstart="937";shortTE="F";uid="8bf7da1d-8578-40ca-8d69-349bb4935db5"
NC_040877.1	RepeatMasker	DNA/hAT-Tip100	37232743	37232939	521	-	.	ID="DNA8-100_AP";Tend="660";Tstart="471";shortTE="F";uid="20de4ba1-775c-417e-b7b5-42ad892db41a"
NC_040877.1	RepeatMasker	Unknown	3313462	3313768	1759	-	.	ID="RND-6_FAMILY-10015";Tend="1053";Tstart="722";shortTE="F";uid="72a8d13c-0656-4033-b0fc-d60b62d621a8"
NC_040877.1	RepeatMasker	DNA/hAT-hAT19	39698621	39698843	568	-	.	ID="HAT-N6B_AP";Tend="614";Tstart="383";shortTE="F";uid="160a4da7-dd4e-457c-9091-994e57249c87"
NC_040877.1	RepeatMasker	DNA/hAT-Tip100	28594853	28594972	506	-	.	ID="RND-6_FAMILY-128";Tend="1009";Tstart="889";shortTE="F";uid="e6fd6c58-5de0-4a0b-b0d9-1133db434d99"
NC_040877.1	RepeatMasker	Unknown	1102340	1106375	31465	-	.	ID="RND-5_FAMILY-1660";Tend="4051";Tstart="1";shortTE="F";uid="82775a6b-7222-492e-b8c5-8195bc410aae"
NC_040877.1	RepeatMasker	DNA/TcMar-m44	50530512	50530937	3059	-	.	ID="RND-6_FAMILY-40241";Tend="1445";Tstart="1013";shortTE="F";uid="50af33b1-be55-4597-a2f6-4579037dad6f"
NC_040877.1	RepeatMasker	DNA/TcMar-Mariner	37973090	37973322	1080	-	.	ID="MARINER-30_RPR";Tend="232";Tstart="1";shortTE="F";uid="dc69524d-660b-48e3-8b94-5948fa7603a0"
NC_040877.1	RepeatMasker	DNA	26357891	26358312	3008	-	.	ID="TTAA3_AP";Tend="429";Tstart="1";shortTE="F";uid="c3bd31f4-93af-4bec-ba04-4e0ce47993e8"
NC_040877.1	RepeatMasker	DNA	33454931	33455256	1013	-	.	ID="DNA4-3_AP";Tend="342";Tstart="8";shortTE="F";uid="7d9f3c5c-59b1-45be-b43e-438fc29c13a2"
NC_040877.1	RepeatMasker	Retroposon?	36854776	36855013	432	-	.	ID="SINE2-1_AP";Tend="400";Tstart="160";shortTE="F";uid="b01ad93c-74b4-496d-98b5-4f9b2b33890e"
NC_040877.1	RepeatMasker	Unknown	89374101	89374407	1990	-	.	ID="RND-1_FAMILY-55";Tend="1245";Tstart="937";shortTE="F";uid="8ea974f9-0008-4e2e-b1c6-f327d2f9d15f"
NC_040877.1	RepeatMasker	DNA/hAT-hAT19	39698836	39699007	1085	-	.	ID="hat-n6b_ap";Tend="184";Tstart="1";shortTE="F";uid="bfe573d1-1f79-41ac-84bb-23857d555048"
NC_040877.1	RepeatMasker	DNA/hAT-Charlie	30059717	30059949	1616	-	.	ID="RND-1_FAMILY-114";Tend="1166";Tstart="935";shortTE="F";uid="cc9acb1a-72e0-4b1b-a0d5-5b5708751423"
NC_040877.1	RepeatMasker	DNA	15857913	15858033	475	-	.	ID="dna4-2b_ap";Tend="768";Tstart="643";shortTE="F";uid="9e17753d-598b-4aa7-8628-e4cce8d6e6b3"
NC_040877.1	RepeatMasker	DNA/TcMar-Tc1	26596814	26597439	2622	-	.	ID="RND-6_FAMILY-10359";Tend="1427";Tstart="854";shortTE="F";uid="7865a224-a3f2-44a6-a9e5-e88a12f337db"
NC_040877.1	RepeatMasker	DNA	55420656	55421207	2645	-	.	ID="RND-6_FAMILY-1458";Tend="1896";Tstart="1264";shortTE="F";uid="48532d67-6b18-4661-8a8c-13ecfc0507c9"
NC_040877.1	RepeatMasker	Retroposon?	26681373	26681534	492	-	.	ID="SINE2-2_AP";Tend="493";Tstart="131";shortTE="F";uid="0842625f-85ff-46df-af3c-d001cddd4836"
NC_040877.1	RepeatMasker	DNA	50039114	50039559	1285	-	.	ID="TTAA2C_AP";Tend="419";Tstart="4";shortTE="F";uid="8f59205e-1cc2-4514-b309-de1527dd27b0"
NC_040877.1	RepeatMasker	RC/Helitron	87955839	87956328	2430	-	.	ID="RND-6_FAMILY-376";Tend="1483";Tstart="951";shortTE="F";uid="40c2b521-7bab-4a78-a3d9-d2a73758bd80"
NC_040877.1	RepeatMasker	DNA/hAT-Charlie	47017981	47018096	489	-	.	ID="HAT-N1_AP";Tend="561";Tstart="443";shortTE="F";uid="a805ce92-4a12-4b67-a2a1-dc4555384c5e"
NC_040877.1	RepeatMasker	Retroposon?	25925724	25925854	435	-	.	ID="SINE2-1_AP";Tend="1702";Tstart="1624";shortTE="F";uid="e5401f1a-0923-40bd-8ea8-22897a04a98a"
NC_040877.1	RepeatMasker	DNA/hAT	74656729	74657007	2262	-	.	ID="RND-6_FAMILY-10167";Tend="1060";Tstart="781";shortTE="F";uid="4e97f19c-f9ec-454d-be07-97e2cba32edc"
NC_040877.1	RepeatMasker	Retroposon?	55866210	55866560	751	-	.	ID="SINE2-1_AP";Tend="532";Tstart="167";shortTE="F";uid="0b3be04b-7e89-4f1e-9eb6-ff4a68b1252e"
NC_040877.1	RepeatMasker	DNA/MULE-MuDR	53050532	53050901	1220	-	.	ID="MUDR4X_AP";Tend="2332";Tstart="1891";shortTE="F";uid="c5633d18-7ffb-400c-bb61-be6c3e7f230e"
NC_040877.1	RepeatMasker	Unknown	56724144	56724423	1437	-	.	ID="RND-5_FAMILY-179";Tend="1194";Tstart="929";shortTE="F";uid="cfa1fa5c-7a5c-45b4-867e-6c8f6c0937ac"
NC_040877.1	RepeatMasker	DNA/hAT-Charlie	73985685	73985805	643	-	.	ID="RND-6_FAMILY-25506";Tend="1128";Tstart="1006";shortTE="F";uid="defccfb5-9822-4695-801d-5862da847e32"
NC_040877.1	RepeatMasker	DNA	80530130	80530437	1235	-	.	ID="RND-6_FAMILY-1179";Tend="1194";Tstart="885";shortTE="F";uid="2a4b6de8-9420-499c-9be8-e10ed652a37f"
NC_040877.1	RepeatMasker	Unknown	88959504	88959762	459	-	.	ID="RND-4_FAMILY-94";Tend="1266";Tstart="990";shortTE="F";uid="db6a3c5e-5a7c-46e8-86cb-447dcf6fabf1"
NC_040877.1	RepeatMasker	DNA/Ginger-1	19016236	19016778	1322	-	.	ID="RND-6_FAMILY-4326";Tend="1464";Tstart="935";shortTE="F";uid="a3c6368c-887f-44f3-9116-9c6a5612f6b2"
NC_040877.1	RepeatMasker	DNA/Merlin	27710561	27710781	574	-	.	ID="HALYOMORPHA_HALYS-5_FAMILY-9382";Tend="923";Tstart="699";shortTE="F";uid="e9f13d33-9090-4271-afb2-42e1526e2070"
NC_040877.1	RepeatMasker	DNA/Kolobok-E	93627269	93627459	1266	-	.	ID="RND-5_FAMILY-3544";Tend="1293";Tstart="1110";shortTE="F";uid="076c09a4-0cde-4d38-8056-da7239f11c7d"
NC_040877.1	RepeatMasker	DNA	43860666	43861325	1788	-	.	ID="DNA4-2_AP";Tend="709";Tstart="2";shortTE="F";uid="90a428f2-1d33-40c1-9c2d-0c2c0a40037a"
NC_040877.1	RepeatMasker	DNA/Kolobok-E	82249013	82249462	516	-	.	ID="KOLOBOKE-3_AP";Tend="2150";Tstart="1655";shortTE="F";uid="e86822f1-94db-4c3c-8faf-bd6c92af5804"
NC_040877.1	RepeatMasker	DNA/Ginger-1	10532833	10533506	418	-	.	ID="RND-6_FAMILY-4326";Tend="1958";Tstart="1304";shortTE="F";uid="dbb88b9a-a3ae-4a50-8763-9d590fb65470"
NC_040877.1	RepeatMasker	DNA/Ginger-1	27441380	27442014	651	-	.	ID="RND-6_FAMILY-4326";Tend="1956";Tstart="1282";shortTE="F";uid="772475ee-8377-4256-be82-dab29375d8c0"
NC_040877.1	RepeatMasker	DNA/hAT	44114411	44114548	723	-	.	ID="HAT-N10_AP";Tend="372";Tstart="226";shortTE="F";uid="dbe8abf4-b1dc-4ff4-882a-c876ba6226ce"
NC_040877.1	RepeatMasker	DNA	18327689	18328078	601	-	.	ID="DNA4-3_AP";Tend="635";Tstart="268";shortTE="F";uid="351b46e8-46dc-4e4d-a37c-cb317b664f82"
NC_040877.1	RepeatMasker	Unknown	93507751	93520054	69100	-	.	ID="RND-1_FAMILY-29";Tend="9447";Tstart="894";shortTE="F";uid="b378a2d6-8225-4620-a01e-bf28c0814654"
NC_040877.1	RepeatMasker	Retroposon?	29927372	29928404	790	-	.	ID="SINE2-1_AP";Tend="1353";Tstart="177";shortTE="F";uid="5b74f7c3-7a78-4d09-a5a4-e23c93ee306a"
NC_040877.1	RepeatMasker	DNA/P	93975192	93975317	453	-	.	ID="P-1_LHU";Tend="899";Tstart="779";shortTE="F";uid="966d688e-f3e8-4fd0-939c-ccd856cf7d85"
NC_040877.1	RepeatMasker	Unknown	82034464	82034568	400	-	.	ID="RND-4_FAMILY-975";Tend="1351";Tstart="1250";shortTE="F";uid="98eb51b6-d623-4a4b-ba9e-dbdee8438e35"
NC_040877.1	RepeatMasker	DNA	77917422	77917646	869	-	.	ID="DNA4-2_AP";Tend="638";Tstart="410";shortTE="F";uid="45355bf1-d9ee-4e61-8dac-fd0ab842e113"
NC_040877.1	RepeatMasker	DNA/MULE-MuDR	81498104	81498454	1195	-	.	ID="RND-6_FAMILY-16593";Tend="2228";Tstart="1868";shortTE="F";uid="7cd850c2-d3d9-4196-bb18-c3f928d5963e"
NC_040877.1	RepeatMasker	DNA	86712113	86712264	420	-	.	ID="ttaa3c_ap";Tend="379";Tstart="218";shortTE="F";uid="231cd623-ed06-4530-9fe8-424f8379a6a7"
NC_040877.1	RepeatMasker	DNA/hAT	44100234	44100498	635	-	.	ID="HAT-N10_AP";TEgroup="ctg_1%7CHAT-N10_AP%7C1";Tend="372";Tstart="9";shortTE="F";uid="6b7b125d-7d41-4c19-b154-36559750b3cf"
NC_040877.1	RepeatMasker	DNA/hAT-Tip100	54481630	54481824	536	-	.	ID="RND-6_FAMILY-2928";Tend="1113";Tstart="704";shortTE="F";uid="2ea39f33-9cc8-4e16-9f62-85e6a90e3289"
NC_040877.1	RepeatMasker	Retroposon?	48146605	48147750	6096	-	.	ID="RND-5_FAMILY-418";Tend="1166";Tstart="37";shortTE="F";uid="bfae3ec9-7dbf-4693-b8b6-bd6b2bf2b306"
NC_040877.1	RepeatMasker	DNA/hAT-hAT19	10171109	10171397	1602	-	.	ID="RND-4_FAMILY-641";Tend="1508";Tstart="1235";shortTE="F";uid="3a5dec43-edd2-4c6f-91f0-c2f043a08991"
NC_040877.1	RepeatMasker	DNA/TcMar-Tc1	48156503	48157421	1883	-	.	ID="RND-6_FAMILY-9775";Tend="1128";Tstart="241";shortTE="F";uid="32a0677f-6953-4571-a8b7-33fe9248aee7"
NC_040877.1	RepeatMasker	Unknown	44138045	44138881	2095	-	.	ID="RND-6_FAMILY-9875";TEgroup="ctg_1%7CRND-6_FAMILY-9875%7C2";Tend="1723";Tstart="569";shortTE="F";uid="3530abd5-5dc2-46db-8d0f-2629870d8029"
NC_040877.1	RepeatMasker	DNA	22477837	22478283	2796	-	.	ID="RND-6_FAMILY-5026";Tend="1176";Tstart="755";shortTE="F";uid="e13f3e39-30fc-43d3-8990-1be311b46c83"
NC_040877.1	RepeatMasker	Unknown	76566590	76567994	8135	-	.	ID="RND-1_FAMILY-2";Tend="1935";Tstart="501";shortTE="F";uid="230d8563-2d06-4041-a319-990748f07587"
NC_040877.1	RepeatMasker	Unknown	49023674	49023843	993	-	.	ID="RND-6_FAMILY-2251";Tend="3561";Tstart="3397";shortTE="F";uid="e1259885-d57f-476f-9de9-fc042df63427"
NC_040877.1	RepeatMasker	DNA/Ginger-1	38735895	38736037	409	-	.	ID="RND-6_FAMILY-4326";Tend="1161";Tstart="1013";shortTE="F";uid="f56497db-31d3-4f54-b604-1d5b18fb51cd"
NC_040877.1	RepeatMasker	DNA/Ginger-1	33262107	33262986	4617	-	.	ID="RND-6_FAMILY-4326";Tend="1959";Tstart="1063";shortTE="F";uid="be0ba590-7d28-4fe6-a5f7-7b043f2cef15"
NC_040877.1	RepeatMasker	DNA/Kolobok-E	39335886	39336057	446	-	.	ID="RND-6_FAMILY-13774";Tend="2392";Tstart="2219";shortTE="F";uid="97c1a981-41e6-4b43-9d57-93e60f0f0f11"
NC_040877.1	RepeatMasker	RC/Helitron	32207946	32208047	427	-	.	ID="HELITRON-N1_PBA";Tend="707";Tstart="604";shortTE="F";uid="6808b798-3325-4ce9-a956-d20ec629acb4"
NC_040877.1	RepeatMasker	DNA	28085835	28086077	683	-	.	ID="ttaa2c_ap";Tend="291";Tstart="88";shortTE="F";uid="c2459b78-944f-4cea-bb3a-533f3bcd42d9"
NC_040877.1	RepeatMasker	DNA	14955921	14956509	803	-	.	ID="DNA4-2_AP";Tend="764";Tstart="106";shortTE="F";uid="4d598c79-b383-430e-9d91-1e8377671317"
NC_040877.1	RepeatMasker	DNA/Ginger-1	83413863	83414378	587	-	.	ID="RND-6_FAMILY-4326";Tend="1954";Tstart="1417";shortTE="F";uid="81449ff3-f52c-48ac-a9b6-48c5ee8bd1f8"
NC_040877.1	RepeatMasker	Unknown	55298672	55299195	3253	-	.	ID="RND-5_FAMILY-800";Tend="1493";Tstart="922";shortTE="F";uid="7ba28649-bb7e-4c5f-bee4-ea75173e338b"
NC_040877.1	RepeatMasker	DNA/MULE-MuDR	79099221	79099465	1153	-	.	ID="RND-6_FAMILY-2559";Tend="1346";Tstart="1092";shortTE="F";uid="ab8df9b8-ff80-4e6d-964b-919d8b3081b0"
NC_040877.1	RepeatMasker	Retroposon?	26342676	26342883	446	-	.	ID="SINE2-2_AP";Tend="586";Tstart="367";shortTE="F";uid="0459003c-6bc6-4003-b205-cb20a44c5bae"
NC_040877.1	RepeatMasker	Unknown	63242326	63242455	796	-	.	ID="RND-1_FAMILY-9";Tend="1795";Tstart="1667";shortTE="F";uid="b7ddf253-f65a-41a1-8c51-a817dddbd820"
NC_040877.1	RepeatMasker	Retroposon?	31285241	31285361	462	-	.	ID="SINE2-1_AP";Tend="1769";Tstart="1638";shortTE="F";uid="5dabf180-c30b-4507-bd1e-709fde73472d"
NC_040877.1	RepeatMasker	DNA/MULE-MuDR	92354864	92355774	4907	-	.	ID="RND-6_FAMILY-1257";Tend="1166";Tstart="352";shortTE="F";uid="3eb52f5d-d878-499a-8fe8-a1360690f4dd"
NC_040877.1	RepeatMasker	DNA/MULE-MuDR	64607636	64607977	2413	-	.	ID="RND-5_FAMILY-2951";Tend="1520";Tstart="1167";shortTE="F";uid="c6527c7d-272e-4b95-8b61-1124f4977390"
NC_040877.1	RepeatMasker	Unknown	1939141	1939918	5433	-	.	ID="RND-6_FAMILY-4894";Tend="1752";Tstart="966";shortTE="F";uid="a017771d-2290-4dbe-af7b-3cef86585187"
NC_040877.1	RepeatMasker	DNA/hAT-Charlie	21238482	21238814	1581	-	.	ID="RND-1_FAMILY-75";Tend="1246";Tstart="896";shortTE="F";uid="53f8bf16-9e23-4f38-83d9-b459611746c2"
NC_040877.1	RepeatMasker	Unknown	49036891	49037627	3667	-	.	ID="RND-6_FAMILY-2139";Tend="4120";Tstart="3343";shortTE="F";uid="a72c4f93-04f9-47c3-91aa-6e4c3cb05866"
NC_040877.1	RepeatMasker	DNA/hAT-Charlie	42628917	42629255	468	-	.	ID="HAT-N17_AP";Tend="296";Tstart="1";shortTE="F";uid="1acaa03d-0155-45a3-9f39-4eb0ea889015"
NC_040877.1	RepeatMasker	DNA/hAT-Tip100	32049126	32052102	14494	-	.	ID="rnd-6_family-2928";Tend="3816";Tstart="1080";shortTE="F";uid="8f283071-9948-41b5-bfe5-dbbaa517b677"
NC_040877.1	RepeatMasker	DNA/hAT-Ac	71352717	71352908	610	-	.	ID="DNA8-91B_AP";Tend="626";Tstart="454";shortTE="F";uid="017147e3-3af4-4019-9dde-baf192b7425d"
NC_040877.1	RepeatMasker	DNA/hAT	93863038	93863174	528	-	.	ID="DNA8-17_AP";Tend="204";Tstart="72";shortTE="F";uid="24075642-a4dd-4135-843c-7c3ee6add05a"
NC_040877.1	RepeatMasker	LINE/R1	93281058	93282888	532	-	.	ID="R1-2B_DK";Tend="4041";Tstart="1752";shortTE="F";uid="ce730c83-540e-47cd-89a1-ba053206bd55"
NC_040877.1	RepeatMasker	Unknown	36560419	36560721	930	-	.	ID="RND-6_FAMILY-1261";Tend="313";Tstart="37";shortTE="F";uid="c7423ae1-9d80-4720-a1aa-603f7bf606fa"
NC_040877.1	RepeatMasker	DNA/Ginger-1	56236944	56237877	6538	-	.	ID="RND-6_FAMILY-4326";Tend="1898";Tstart="946";shortTE="F";uid="232c3a7c-e3c1-4252-b567-3c7967895e7b"
NC_040877.1	RepeatMasker	Unknown	28958412	28958795	2376	-	.	ID="RND-6_FAMILY-9093";Tend="1302";Tstart="925";shortTE="F";uid="9f7f6fcd-30d2-4832-8c80-43915c164551"
NC_040877.1	RepeatMasker	RC/Helitron	33736647	33736899	531	-	.	ID="RND-5_FAMILY-1534";Tend="670";Tstart="399";shortTE="F";uid="de956f8e-40b2-4402-b0c8-d2c9688c194b"
NC_040877.1	RepeatMasker	DNA/hAT-Tip100	12321954	12322075	511	-	.	ID="HAT-3_AP";Tend="2450";Tstart="2320";shortTE="F";uid="5d9fea24-1720-475a-8447-e7f54705450d"
NC_040877.1	RepeatMasker	DNA	6401895	6402386	1152	-	.	ID="DNA4-2_AP";Tend="769";Tstart="243";shortTE="F";uid="cfe71cc7-18d7-4e09-bc03-b876187c5e92"
NC_040877.1	RepeatMasker	Unknown	5384787	5384964	638	-	.	ID="RND-1_FAMILY-23";Tend="1223";Tstart="1045";shortTE="F";uid="7996026e-d553-4eaa-8b99-40157b9c38ba"
NC_040877.1	RepeatMasker	DNA/Ginger-1	54850138	54850277	539	-	.	ID="RND-6_FAMILY-4326";Tend="1097";Tstart="947";shortTE="F";uid="6c5de0bc-5ce4-46e2-9fe6-5d045a5536bd"
NC_040877.1	RepeatMasker	LTR/Gypsy	1046052	1051540	43283	-	.	ID="RND-1_FAMILY-138";Tend="5311";Tstart="1";shortTE="F";uid="7dbfd246-703e-4f9c-862b-95dfe3e23778"
NC_040877.1	RepeatMasker	DNA	74603773	74603881	438	-	.	ID="RND-6_FAMILY-1458";Tend="1897";Tstart="1791";shortTE="F";uid="385b0cdd-3016-47a1-b047-d0adfdeadcc4"
NC_040877.1	RepeatMasker	DNA/hAT-hAT19	50393181	50393458	1652	-	.	ID="HAT-N4_AP";Tend="280";Tstart="2";shortTE="F";uid="fa85634f-983c-4874-bddf-50b147c1702e"
NC_040877.1	RepeatMasker	DNA/Ginger-1	93046227	93046945	3626	-	.	ID="RND-5_FAMILY-588";Tend="9301";Tstart="8551";shortTE="F";uid="4b2e7a1a-8f65-441e-b0c0-d8ca0a89bd31"
NC_040877.1	RepeatMasker	DNA	28761963	28762312	664	-	.	ID="DNAX-2_AP";Tend="463";Tstart="120";shortTE="F";uid="37aeaa33-cdb2-4be4-bc96-697a66692ad6"
NC_040877.1	RepeatMasker	DNA	80623193	80623593	624	-	.	ID="DNA4-2_AP";Tend="400";Tstart="1";shortTE="F";uid="e3db76c3-f5c7-47e4-baf7-919fa6dbf09e"
NC_040877.1	RepeatMasker	Unknown	14336812	14337458	4164	-	.	ID="RND-1_FAMILY-127";TEgroup="ctg_1%7CRND-1_FAMILY-127%7C1";Tend="1566";Tstart="994";shortTE="F";uid="13be2dc0-5a9a-46ba-9352-2a3c045c3a1d"
NC_040877.1	RepeatMasker	Retroposon?	15822557	15823220	671	-	.	ID="SINE2-1_AP";Tend="1467";Tstart="766";shortTE="F";uid="a3dacd23-606a-42ab-8fbe-b42bc3d3a4e9"
NC_040877.1	RepeatMasker	Retroposon?	61313117	61313525	706	-	.	ID="SINE2-1_AP";Tend="955";Tstart="554";shortTE="F";uid="14fe56e1-7fe7-4184-8885-45e4e3e50ef9"
NC_040877.1	RepeatMasker	DNA/hAT-Charlie	41078010	41078226	1147	-	.	ID="RND-1_FAMILY-24";Tend="1166";Tstart="925";shortTE="F";uid="1d59046b-2b4f-4f03-beea-db9f85718bf3"
NC_040877.1	RepeatMasker	DNA/hAT-Charlie	39316044	39316270	592	-	.	ID="DNA8-32_AP";Tend="239";Tstart="2";shortTE="F";uid="c22fa1de-eba8-4b95-a858-8e3b1f49ff82"
NC_040877.1	RepeatMasker	DNA/Ginger-1	75223400	75223601	673	-	.	ID="RND-5_FAMILY-588";Tend="211";Tstart="28";shortTE="F";uid="debb308f-9351-417a-81ec-57b1b27f96d7"
NC_040877.1	RepeatMasker	DNA	73531394	73531682	472	-	.	ID="dna4-2_ap";Tend="282";Tstart="2";shortTE="F";uid="50f68f61-7322-40ae-afb1-705fe73bb62b"
NC_040877.1	RepeatMasker	DNA/TcMar-Tc1	43115982	43116163	422	-	.	ID="RND-6_FAMILY-10359";Tend="1488";Tstart="1310";shortTE="F";uid="02c7a8e0-b798-42ea-bca7-cda8b6bd3e70"
NC_040877.1	RepeatMasker	DNA/Kolobok-E	12013654	12013761	806	-	.	ID="RND-6_FAMILY-186";Tend="1000";Tstart="893";shortTE="F";uid="9aaf6dca-3bc1-4e3e-bf06-296d31f0a755"
NC_040877.1	RepeatMasker	DNA	55180651	55180919	693	-	.	ID="DNA4-2_AP";Tend="560";Tstart="272";shortTE="F";uid="c89bb3ab-4e75-4bcf-b1e8-2fd639982aa6"
NC_040877.1	RepeatMasker	DNA	18828830	18829529	1931	-	.	ID="DNA4-2_AP";Tend="766";Tstart="8";shortTE="F";uid="b807ec3e-1a81-4102-86d8-ba73dc45cd42"
NC_040877.1	RepeatMasker	DNA	23192788	23192981	567	-	.	ID="TTAA2D_AP";Tend="231";Tstart="47";shortTE="F";uid="4141c8f2-43c8-49a4-9859-160499cfbc8a"
NC_040877.1	RepeatMasker	Retroposon?	41764473	41764783	433	-	.	ID="SINE2-1_AP";Tend="1463";Tstart="1152";shortTE="F";uid="e7451aa8-6da3-4c90-bd1e-8ed8ad01ba7c"
NC_040877.1	RepeatMasker	DNA/Kolobok-E	58816010	58816138	412	-	.	ID="KOLOBOKE-2_AP";Tend="1272";Tstart="1141";shortTE="F";uid="ab974d3f-f184-4311-a3ca-2d01d014e98c"
NC_040877.1	RepeatMasker	DNA/hAT-hAT19	40775823	40775945	576	-	.	ID="DNA8-74_AP";Tend="143";Tstart="4";shortTE="F";uid="57535915-3f7c-4bf5-ada7-b52b6eba1737"
NC_040877.1	RepeatMasker	Retroposon?	66614602	66614738	507	-	.	ID="SINE2-1_AP";Tend="1770";Tstart="1628";shortTE="F";uid="d6c21b38-2461-4890-ae15-f566ea95602f"
NC_040877.1	RepeatMasker	DNA	52134177	52134523	969	-	.	ID="DNA4-2_AP";Tend="390";Tstart="44";shortTE="F";uid="83d4b399-a521-449f-8160-2d63225a6382"
NC_040877.1	RepeatMasker	DNA	47455025	47455235	550	-	.	ID="DNA4-2_AP";Tend="765";Tstart="539";shortTE="F";uid="6263de19-ec35-47a9-ab07-5fbc7d20ad26"
NC_040877.1	RepeatMasker	Unknown	48732636	48732818	1044	-	.	ID="RND-1_FAMILY-107";Tend="4394";Tstart="4214";shortTE="F";uid="f63fddd8-fa9b-465e-8ad0-7ff6d620da2f"
NC_040877.1	RepeatMasker	DNA	69131100	69131279	528	-	.	ID="RND-6_FAMILY-7463";Tend="912";Tstart="724";shortTE="F";uid="eb62f1e2-3024-405f-9498-35f40f1f5a7d"
NC_040877.1	RepeatMasker	Unknown	26263023	26263297	2010	-	.	ID="RND-1_FAMILY-55";Tend="1231";Tstart="958";shortTE="F";uid="0b4b97d4-1ed2-4342-ab4f-d3a36a9b80c1"
NC_040877.1	RepeatMasker	DNA/Kolobok-E	14269831	14270030	478	-	.	ID="KOLOBOKE-2_AP";Tend="1329";Tstart="1119";shortTE="F";uid="4a9f7157-6f03-48c8-b9b5-aae30cb72423"
NC_040877.1	RepeatMasker	DNA/Kolobok-E	86647628	86648913	5177	-	.	ID="RND-6_FAMILY-13774";Tend="2654";Tstart="1447";shortTE="F";uid="8c887002-6a2b-4fca-9b14-d802a35e0a40"
NC_040877.1	RepeatMasker	Unknown	44311459	44312277	4884	-	.	ID="RND-5_FAMILY-272";Tend="1546";Tstart="770";shortTE="F";uid="8d01a3af-8e2b-4dd0-915b-dee5cdbef59e"
NC_040877.1	RepeatMasker	Retroposon?	32287133	32287247	484	-	.	ID="SINE2-1_AP";Tend="1768";Tstart="1648";shortTE="F";uid="a22a1c50-8ec4-4c10-b66c-1209e1e98475"
NC_040877.1	RepeatMasker	Unknown	2061921	2062212	1296	-	.	ID="RND-5_FAMILY-1273";Tend="1386";Tstart="1094";shortTE="F";uid="a5f8a2c5-f2fb-4160-a471-a768ff19e4d4"
NC_040877.1	RepeatMasker	DNA	73775036	73775345	1107	-	.	ID="RND-5_FAMILY-1962";Tend="1213";Tstart="923";shortTE="F";uid="4c59edfc-45b0-4820-bbf4-8fc8b232e7bb"
NC_040877.1	RepeatMasker	DNA	71459626	71459850	610	-	.	ID="TTAA8_AP";Tend="437";Tstart="193";shortTE="F";uid="90ff1be0-cca8-4d6f-a108-78a866a21ad2"
NC_040877.1	RepeatMasker	DNA	73177309	73177542	1004	-	.	ID="DNA4-5B_AP";Tend="263";Tstart="1";shortTE="F";uid="d34c88d4-561b-4276-8f46-c4b299f5f4b0"
NC_040877.1	RepeatMasker	Unknown	92605303	92610004	33099	-	.	ID="RND-5_FAMILY-587";Tend="4512";Tstart="1";shortTE="F";uid="25b49cdd-2045-4819-8f0c-eb3a3fb0efd8"
NC_040877.1	RepeatMasker	DNA/Ginger-1	42415601	42415894	470	-	.	ID="RND-6_FAMILY-4326";Tend="1956";Tstart="1670";shortTE="F";uid="43ef2a26-c650-47e6-bd95-366cdfb18037"
NC_040877.1	RepeatMasker	DNA/Ginger-1	53644931	53648069	25146	-	.	ID="RND-5_FAMILY-586";Tend="4110";Tstart="1016";shortTE="F";uid="5f788068-a375-4491-9482-c3a89fb74ab1"
NC_040877.1	RepeatMasker	DNA/hAT-Tip100	21213361	21213818	773	-	.	ID="RND-5_FAMILY-266";TEgroup="ctg_1%7CRND-5_FAMILY-266%7C5";Tend="1741";Tstart="754";shortTE="F";uid="110780d7-0281-425b-b922-51c3f7a085a0"
NC_040877.1	RepeatMasker	Unknown	40872463	40872887	1295	-	.	ID="RND-6_FAMILY-1240";Tend="1448";Tstart="929";shortTE="F";uid="0e824059-ff9b-4af0-90ad-e9ab693dc68b"
NC_040877.1	RepeatMasker	LTR	44503397	44503628	1306	-	.	ID="RND-6_FAMILY-13017";Tend="425";Tstart="193";shortTE="F";uid="f4bc36bf-eaa3-4b38-b73c-4e46f1da456f"
NC_040877.1	RepeatMasker	DNA	45274624	45274850	427	-	.	ID="RND-6_FAMILY-1458";TEgroup="ctg_1%7CRND-6_FAMILY-1458%7C7";Tend="1434";Tstart="1263";shortTE="T";uid="ae517f43-7c76-4178-a98a-773bf2ff8b7f"
NC_040877.1	RepeatMasker	Unknown	27190315	27190463	1009	-	.	ID="RND-6_FAMILY-2852";Tend="1500";Tstart="1348";shortTE="F";uid="c7667823-63cb-4d7e-8587-02a174989c85"
NC_040877.1	RepeatMasker	DNA/hAT-Charlie	386252	391500	42390	-	.	ID="RND-6_FAMILY-20944";Tend="5127";Tstart="1";shortTE="F";uid="df669f3d-0b01-420b-8f27-adb6de1247bf"
NC_040877.1	RepeatMasker	DNA/Ginger-1	8829412	8830105	723	-	.	ID="RND-6_FAMILY-4326";Tend="1995";Tstart="1302";shortTE="F";uid="8dd128fb-e068-4f30-96e8-beaa8f0cea75"
NC_040877.1	RepeatMasker	DNA/TcMar-Tc1	82047260	82047591	691	-	.	ID="MARINER-N12_RPR";Tend="370";Tstart="5";shortTE="F";uid="79a0ef9f-bfc9-44b4-a76e-0bd5719cbd56"
NC_040877.1	RepeatMasker	DNA/TcMar-Tigger	42440723	42440868	684	-	.	ID="RND-1_FAMILY-145";Tend="1113";Tstart="974";shortTE="F";uid="6660ace4-87b0-42c6-9319-97e95788741b"
NC_040877.1	RepeatMasker	Unknown	79921748	79922121	2383	-	.	ID="RND-1_FAMILY-55";Tend="1277";Tstart="908";shortTE="F";uid="8b7e2a90-eb21-4937-90b0-d4fea3c2bf71"
NC_040877.1	RepeatMasker	DNA/Ginger-1	28010034	28010326	507	-	.	ID="RND-6_FAMILY-4326";Tend="1958";Tstart="1618";shortTE="F";uid="2a97a15f-ed88-4ff4-b87b-fddb7618a873"
NC_040877.1	RepeatMasker	DNA/Ginger-1	40980545	40980940	526	-	.	ID="RND-6_FAMILY-4326";Tend="1698";Tstart="1331";shortTE="F";uid="830d08b3-6ebf-406c-a546-b2e0cdf2c5ae"
NC_040877.1	RepeatMasker	DNA/hAT-Ac	46369743	46370402	2122	-	.	ID="RND-5_FAMILY-1931";TEgroup="ctg_1%7CRND-5_FAMILY-1931%7C2";Tend="1666";Tstart="886";shortTE="F";uid="eb1a8413-3b1b-48fa-b5ad-dc2792a054a7"
NC_040877.1	RepeatMasker	DNA	30079594	30079878	475	-	.	ID="TTAA2C_AP";Tend="423";Tstart="94";shortTE="F";uid="7d229ce0-3707-4515-bed1-cc0cb4cdc245"
NC_040877.1	RepeatMasker	DNA/MULE-MuDR	85971777	85972291	1556	-	.	ID="RND-6_FAMILY-1257";Tend="794";Tstart="352";shortTE="F";uid="43a3f538-9d37-4be4-8dca-b4bb96a15fbb"
NC_040877.1	RepeatMasker	DNA/hAT-Tip100	92808514	92811636	27388	-	.	ID="RND-6_FAMILY-13071";Tend="3955";Tstart="841";shortTE="F";uid="03c7b3e4-8c21-40b1-a28d-bce551e8cf90"
NC_040877.1	RepeatMasker	Unknown	53405411	53406822	8436	-	.	ID="RND-1_FAMILY-85";Tend="5467";Tstart="4054";shortTE="F";uid="ab0ff22b-941d-4844-ac52-cb88892f788c"
NC_040877.1	RepeatMasker	Unknown	5370262	5370444	534	-	.	ID="RND-5_FAMILY-2904";Tend="1190";Tstart="954";shortTE="F";uid="81ac325b-d8ec-457d-b053-93a388609ab6"
NC_040877.1	RepeatMasker	Retroposon?	25606119	25606250	497	-	.	ID="SINE2-1_AP";Tend="1770";Tstart="1633";shortTE="F";uid="849d79ac-2c3a-4146-88a0-1dbe5d02d36c"
NC_040877.1	RepeatMasker	DNA/hAT-hAT19	41964610	41965037	2402	-	.	ID="RND-5_FAMILY-153";Tend="1363";Tstart="950";shortTE="F";uid="1b20910b-880f-445c-b332-dd475e8586fc"
NC_040877.1	RepeatMasker	DNA/Academ-1	30691278	30692705	10099	-	.	ID="RND-1_FAMILY-73";Tend="2452";Tstart="1021";shortTE="F";uid="68dca143-13c2-4fb0-94f3-249214ae5706"
NC_040877.1	RepeatMasker	DNA/hAT-Tip100	16048349	16048527	1457	-	.	ID="RND-6_FAMILY-6135";Tend="815";Tstart="639";shortTE="F";uid="37837c38-70ee-4d00-b0e1-aa6624acb3a7"
NC_040877.1	RepeatMasker	DNA/Kolobok-T2	3601383	3601489	416	-	.	ID="REP-4_PBA";Tend="616";Tstart="510";shortTE="F";uid="79af4d0c-108a-4a6d-b67d-41d36b684b2f"
NC_040877.1	RepeatMasker	DNA/MULE-MuDR	44817208	44817385	551	-	.	ID="RND-6_FAMILY-24736";Tend="712";Tstart="528";shortTE="F";uid="116fdbdb-ed20-4a11-88f9-4567f8245eb8"
NC_040877.1	RepeatMasker	DNA/hAT-Ac	56233620	56233732	536	-	.	ID="DNA8-93_AP";Tend="417";Tstart="306";shortTE="F";uid="e26d0843-b089-4b01-927b-daa827526433"
NC_040877.1	RepeatMasker	Unknown	21942948	21943717	4595	-	.	ID="RND-6_FAMILY-4894";Tend="1749";Tstart="965";shortTE="F";uid="617d9e4e-ba64-4f3d-85f9-feb0caad7a1b"
NC_040877.1	RepeatMasker	DNA	77624341	77624740	681	-	.	ID="RND-6_FAMILY-3626";Tend="2477";Tstart="2053";shortTE="F";uid="2b019d33-03fe-496f-9ad1-56763b0696e5"
NC_040877.1	RepeatMasker	DNA/hAT-Tip100	55294135	55294453	1962	-	.	ID="RND-5_FAMILY-3148";Tend="1479";Tstart="1175";shortTE="F";uid="9ed37eca-567c-4654-8a23-2978ef72bfbf"
NC_040877.1	RepeatMasker	DNA/TcMar-Tigger	26337925	26338074	584	-	.	ID="DNAX-5_AP";Tend="155";Tstart="1";shortTE="F";uid="60665325-87ec-4963-8ba7-d6bc3253316d"
NC_040877.1	RepeatMasker	DNA	51940390	51940743	1075	-	.	ID="DNA4-2_AP";Tend="359";Tstart="1";shortTE="F";uid="d3774b8d-8f36-457f-92b8-2a3176097fb4"
NC_040877.1	RepeatMasker	DNA/MULE-MuDR	10108139	10108250	469	-	.	ID="RND-6_FAMILY-24431";Tend="1053";Tstart="940";shortTE="F";uid="75f00707-3f3f-4257-93be-98c0fcafc48a"
NC_040877.1	RepeatMasker	DNA	87822181	87822597	2547	-	.	ID="TTAAC_AP";Tend="438";Tstart="1";shortTE="F";uid="d3caf522-bbfb-462d-b059-8e74a4b1f813"
NC_040877.1	RepeatMasker	Unknown	70948294	70948483	1266	-	.	ID="RND-1_FAMILY-123";Tend="1135";Tstart="954";shortTE="F";uid="ab3206d1-9f2d-4fa9-9473-a2f22964ca57"
NC_040877.1	RepeatMasker	DNA/hAT	91473713	91474001	672	-	.	ID="RND-6_FAMILY-2891";Tend="1570";Tstart="1277";shortTE="F";uid="a507ec0a-e8c6-4b5f-978d-48f6dd1c5e27"
NC_040877.1	RepeatMasker	DNA/TcMar-Tigger	60327894	60328151	473	-	.	ID="RND-6_FAMILY-289";Tend="1231";Tstart="891";shortTE="F";uid="78125da4-2d0d-4e33-a164-0c112225b289"
NC_040877.1	RepeatMasker	DNA	57587510	57587858	671	-	.	ID="DNA-TTAA-1_AP";Tend="414";Tstart="34";shortTE="F";uid="9be520ca-b857-40ab-94c1-019fa278871b"
NC_040877.1	RepeatMasker	Retroposon?	27177897	27178025	449	-	.	ID="SINE2-1_AP";Tend="1770";Tstart="1631";shortTE="F";uid="14461301-0377-4347-97cc-5b80a5886707"
NC_040877.1	RepeatMasker	Unknown	26632605	26633049	2616	-	.	ID="RND-6_FAMILY-11678";Tend="1318";Tstart="881";shortTE="F";uid="34c08f75-d14b-41a4-8307-e7295791f7ab"
NC_040877.1	RepeatMasker	DNA/hAT-Tip100	67634458	67634714	1221	-	.	ID="RND-6_FAMILY-19445";Tend="1350";Tstart="1097";shortTE="F";uid="f18f85dd-7be4-419a-bbca-12d20dde061e"
NC_040877.1	RepeatMasker	DNA	93862206	93862336	835	-	.	ID="DNAX-1_AP";Tend="134";Tstart="1";shortTE="F";uid="6b8554e8-d0b9-4d8c-bf08-e9bde2f670ec"
NC_040877.1	RepeatMasker	DNA/TcMar-Mariner	8503602	8504722	1152	-	.	ID="mariner-16_rpr";Tend="1318";Tstart="183";shortTE="F";uid="debf0b76-c3e6-4362-afc3-9949d895903a"
NC_040877.1	RepeatMasker	Unknown	93502571	93503928	11408	-	.	ID="RND-4_FAMILY-1739";Tend="2047";Tstart="692";shortTE="F";uid="3aa44e38-ab45-46bf-bd5b-96923431fb52"
NC_040877.1	RepeatMasker	DNA/hAT-Tip100	66748138	66748803	3706	-	.	ID="RND-5_FAMILY-3148";Tend="1491";Tstart="840";shortTE="F";uid="dfad1a75-8566-4dee-8dd1-c72f13fe9599"
NC_040877.1	RepeatMasker	DNA/hAT-Tip100	20296914	20297095	1424	-	.	ID="RND-6_FAMILY-6135";Tend="815";Tstart="635";shortTE="F";uid="c16f6f42-4ac1-4673-9c1c-9bfb74d9abc6"
NC_040877.1	RepeatMasker	DNA/Ginger-1	36906380	36907242	3937	-	.	ID="RND-6_FAMILY-4326";Tend="1820";Tstart="941";shortTE="F";uid="f4ca63a0-90ba-4e07-8d89-c01ef9059a66"
NC_040877.1	RepeatMasker	DNA	89590881	89591359	1715	-	.	ID="RND-6_FAMILY-4578";Tend="1330";Tstart="793";shortTE="F";uid="a928f9d1-639d-469a-b173-7d9450042ca9"
NC_040877.1	RepeatMasker	DNA	6203180	6203596	1422	-	.	ID="DNA-TTAA-1_AP";Tend="417";Tstart="6";shortTE="F";uid="407fa107-9361-449d-aabe-f927d22095a3"
NC_040877.1	RepeatMasker	Unknown	93047051	93051200	30614	-	.	ID="RND-5_FAMILY-587";Tend="4079";Tstart="1";shortTE="F";uid="b9d09b5f-9f5f-4f57-a760-37e8e617ba5d"
NC_040877.1	RepeatMasker	Unknown	18472575	18473054	752	-	.	ID="RND-6_FAMILY-6588";Tend="1526";Tstart="1031";shortTE="F";uid="44c1adb1-9e45-40f2-aa22-542ce4854725"
NC_040877.1	RepeatMasker	DNA/hAT-Charlie	23750915	23751277	2206	-	.	ID="RND-6_FAMILY-5427";Tend="1252";Tstart="892";shortTE="F";uid="ab1fc832-e71a-495a-adbb-f8988ded03fa"
NC_040877.1	RepeatMasker	DNA/Ginger-1	23057062	23057219	437	-	.	ID="RND-6_FAMILY-4326";Tend="1098";Tstart="952";shortTE="F";uid="2339049b-53b5-4c4f-b847-6db181fb01e2"
NC_040877.1	RepeatMasker	DNA/hAT-hAT19	1786464	1787012	1018	-	.	ID="RND-5_FAMILY-153";Tend="1412";Tstart="974";shortTE="F";uid="64144d6e-1c45-49bf-8432-7d5d22f960b1"
NC_040877.1	RepeatMasker	RC/Helitron	40484058	40484207	470	-	.	ID="HELITRON-N1_PBA";Tend="707";Tstart="571";shortTE="F";uid="f8f9b7ff-33ed-4576-ab19-f62e636e6828"
NC_040877.1	RepeatMasker	Unknown	48817120	48818213	7362	-	.	ID="RND-6_FAMILY-2139";Tend="4784";Tstart="3677";shortTE="F";uid="7ccd3f16-4ace-47ce-96d1-f595ac3508ec"
NC_040877.1	RepeatMasker	DNA	31928531	31928787	649	-	.	ID="TTAA2C_AP";Tend="423";Tstart="183";shortTE="F";uid="4cd4da95-196b-4486-b13e-3869f1e45746"
NC_040877.1	RepeatMasker	DNA/Kolobok-E	49704083	49704196	424	-	.	ID="KOLOBOKE-4_AP";Tend="2642";Tstart="2526";shortTE="F";uid="19cc4bdb-3c0e-4475-916d-341347f74dc6"
NC_040877.1	RepeatMasker	Unknown	93043338	93043776	1739	-	.	ID="RND-1_FAMILY-88";TEgroup="ctg_1%7CRND-1_FAMILY-88%7C11";Tend="374";Tstart="1";shortTE="F";uid="7d612263-7261-4275-8338-a3fc429b5e16"
NC_040877.1	RepeatMasker	DNA/Kolobok-E	56260498	56260884	1257	-	.	ID="RND-5_FAMILY-3544";TEgroup="ctg_1%7CRND-5_FAMILY-3544%7C5";Tend="1730";Tstart="929";shortTE="F";uid="4a9c59d0-580c-4e6c-a7d6-0c0d856d704a"
NC_040877.1	RepeatMasker	DNA/hAT-Tip100	32234505	32234768	582	-	.	ID="RND-6_FAMILY-10052";Tend="1070";Tstart="808";shortTE="F";uid="ee8293fe-6027-4b02-923b-6e07156eb116"
NC_040877.1	RepeatMasker	DNA	70659618	70659763	1140	-	.	ID="TTAA2C_AP";Tend="423";Tstart="278";shortTE="F";uid="604150fe-3955-4151-8247-6ca5e4b5b74a"
NC_040877.1	RepeatMasker	Unknown	15626605	15627106	3770	-	.	ID="RND-1_FAMILY-72";Tend="1456";Tstart="944";shortTE="F";uid="fd7d02b1-7591-45c2-a271-b0fcea0ef532"
NC_040877.1	RepeatMasker	Unknown	94166314	94167566	10457	-	.	ID="RND-6_FAMILY-2138";Tend="2327";Tstart="1069";shortTE="F";uid="ffa56229-f33d-4c36-b542-4c4c44615587"
NC_040877.1	RepeatMasker	DNA	35165268	35165578	486	-	.	ID="DNA4-1_AP";Tend="823";Tstart="527";shortTE="F";uid="e2eb507d-d67d-4b6c-aa2d-63301efc5fd9"
NC_040877.1	RepeatMasker	DNA/hAT-Charlie	49102345	49107560	39702	-	.	ID="RND-6_FAMILY-20944";Tend="5127";Tstart="1";shortTE="F";uid="37d84ae9-a827-42bb-99c0-dc426a8773bc"
NC_040877.1	RepeatMasker	Unknown	85310160	85310443	700	-	.	ID="RND-6_FAMILY-2251";Tend="2520";Tstart="2217";shortTE="F";uid="857936a3-9429-40a8-a60c-0949997041b6"
NC_040877.1	RepeatMasker	DNA/TcMar-Tigger	975674	979565	31210	-	.	ID="RND-5_FAMILY-4790";Tend="3884";Tstart="1";shortTE="F";uid="4e20473b-2d27-4250-9cfd-7075ac9a31ef"
NC_040877.1	RepeatMasker	DNA/hAT	25015074	25015478	2296	-	.	ID="RND-5_FAMILY-4329";Tend="1888";Tstart="1469";shortTE="F";uid="ba516c2e-cd72-4c11-ba67-e02ea59641f9"
NC_040877.1	RepeatMasker	DNA/Ginger-1	64311962	64312335	2556	-	.	ID="RND-6_FAMILY-4326";Tend="1365";Tstart="999";shortTE="F";uid="83ed7584-1073-4494-b5ea-0bf7820efcdb"
NC_040877.1	RepeatMasker	Unknown	1051541	1056925	48551	-	.	ID="RND-1_FAMILY-33";TEgroup="ctg_1%7CRND-1_FAMILY-33%7C1";Tend="6263";Tstart="1114";shortTE="F";uid="6856865f-bdf2-4dce-a476-5bc3086daacf"
NC_040877.1	RepeatMasker	DNA/Ginger-1	78371039	78372041	3648	-	.	ID="RND-6_FAMILY-4326";TEgroup="ctg_1%7CRND-6_FAMILY-4326%7C62";Tend="1958";Tstart="952";shortTE="F";uid="735c0e45-4351-4a77-b6e3-1243c1ba3c7f"
NC_040877.1	RepeatMasker	DNA/hAT-Tip100	16756311	16756445	760	-	.	ID="RND-5_FAMILY-266";Tend="884";Tstart="755";shortTE="F";uid="d9428478-44b7-4bd7-a655-1f09b557bd44"
NC_040877.1	RepeatMasker	Unknown	64246635	64246894	1163	-	.	ID="RND-1_FAMILY-159";Tend="1284";Tstart="1025";shortTE="F";uid="31eeb2cf-2182-4b5b-87b7-7793b7547fed"
NC_040877.1	RepeatMasker	DNA	13198560	13198940	648	-	.	ID="TTAA2D_AP";Tend="431";Tstart="47";shortTE="F";uid="61cef654-f41f-4e20-aa2d-9409af52bfa4"
NC_040877.1	RepeatMasker	DNA	28352686	28353093	1595	-	.	ID="DNA-TTAA-1_AP";Tend="423";Tstart="9";shortTE="F";uid="3c72a266-301f-4b34-8755-60764a18610a"
NC_040877.1	RepeatMasker	DNA	10888158	10888621	602	-	.	ID="DNA4-3_AP";Tend="608";Tstart="185";shortTE="F";uid="ca4277e3-51f2-4b95-861f-0eed67511e57"
NC_040877.1	RepeatMasker	DNA	69355934	69356426	886	-	.	ID="DNA4-2_AP";Tend="769";Tstart="281";shortTE="F";uid="3638d4d7-9b00-4ab9-aec3-9750a218c1af"
NC_040877.1	RepeatMasker	Unknown	68316090	68316674	3154	-	.	ID="RND-6_FAMILY-7373";Tend="1682";Tstart="1125";shortTE="F";uid="9e6ee32e-1dd8-48c7-9480-5d0eabc8e21a"
NC_040877.1	RepeatMasker	DNA/Ginger-1	40000781	40000935	859	-	.	ID="RND-6_FAMILY-4326";Tend="1093";Tstart="952";shortTE="F";uid="e00a0979-9e44-43f9-9cce-ce68d2ea0197"
NC_040877.1	RepeatMasker	Unknown	74837498	74837954	2268	-	.	ID="RND-6_FAMILY-2081";Tend="1403";Tstart="937";shortTE="F";uid="b3e6de6a-22b5-4b4c-95b6-f86380c0ddc0"
NC_040877.1	RepeatMasker	LINE/I-Jockey	19009648	19009836	877	-	.	ID="RND-5_FAMILY-2677";Tend="1177";Tstart="992";shortTE="F";uid="78e3ca9b-3fbd-4504-85ad-2b84d5cdbea3"
NC_040877.1	RepeatMasker	DNA	18676758	18677138	1164	-	.	ID="DNA-TTAA-1_AP";Tend="401";Tstart="10";shortTE="F";uid="0134d0d0-a8d4-43c1-811f-4fb23cb93dba"
NC_040877.1	RepeatMasker	DNA	51914432	51914907	541	-	.	ID="TTAA16_AP";Tend="554";Tstart="77";shortTE="F";uid="741eb0ea-30ab-4462-8f72-254f12bb4664"
NC_040877.1	RepeatMasker	DNA	61273352	61273824	986	-	.	ID="RND-6_FAMILY-1458";Tend="1890";Tstart="1370";shortTE="F";uid="66cb30cb-8b0c-46e4-868f-3803482cd700"
NC_040877.1	RepeatMasker	DNA	71818053	71818185	446	-	.	ID="DNA4-3_AP";Tend="635";Tstart="506";shortTE="F";uid="46f92df8-6d13-40a6-ab7e-0a9fae9db28c"
NC_040877.1	RepeatMasker	DNA	6200279	6200453	939	-	.	ID="ttaa2c_ap";Tend="253";Tstart="77";shortTE="F";uid="bfeec79d-403c-4a05-a6a8-2e23f5e8160f"
NC_040877.1	RepeatMasker	DNA/hAT-Tip100	8097649	8097935	1285	-	.	ID="RND-6_FAMILY-12567";Tend="1240";Tstart="968";shortTE="F";uid="aa390efd-438f-4f57-aa49-dcf97d38dc80"
NC_040877.1	RepeatMasker	DNA/Ginger-1	29537547	29538564	5687	-	.	ID="RND-6_FAMILY-4326";Tend="1958";Tstart="939";shortTE="F";uid="017bd4c5-aa88-41c0-9360-aacf17e6bad2"
NC_040877.1	RepeatMasker	Retroposon?	40908306	40908566	435	-	.	ID="SINE2-1_AP";Tend="1318";Tstart="1064";shortTE="F";uid="da9bc29a-31c2-457e-9b77-88d10b4cdf7e"
NC_040877.1	RepeatMasker	DNA/hAT-Charlie	43216866	43217019	666	-	.	ID="RND-6_FAMILY-1258";Tend="1084";Tstart="950";shortTE="F";uid="7dea501a-b92f-4570-9fac-8f645508cf16"
NC_040877.1	RepeatMasker	Retroposon?	13932494	13932647	477	-	.	ID="SINE2-1_AP";Tend="1770";Tstart="1627";shortTE="F";uid="b45deda8-2fff-4e59-b13b-826cefc1c61e"
NC_040877.1	RepeatMasker	Unknown	19822622	19822848	1675	-	.	ID="RND-5_FAMILY-12798";Tend="1185";Tstart="963";shortTE="F";uid="e01be585-12f8-4e63-82bf-0ac2a625896f"
NC_040877.1	RepeatMasker	Retroposon?	58217432	58217573	574	-	.	ID="SINE2-1_AP";Tend="1770";Tstart="1627";shortTE="F";uid="a0907ba7-4c5c-4173-9558-b5edecbfb268"
NC_040877.1	RepeatMasker	DNA	68559634	68560320	1373	-	.	ID="DNA4-2_AP";Tend="769";Tstart="27";shortTE="F";uid="2d841480-d741-41b4-89f6-611ea57a5864"
NC_040877.1	RepeatMasker	Retroposon?	27606143	27606323	405	-	.	ID="SINE2-1_AP";Tend="428";Tstart="237";shortTE="F";uid="7cd32f97-ea3f-48f8-b222-0bc8dc554bf7"
NC_040877.1	RepeatMasker	DNA/hAT-Charlie	89140720	89141033	809	-	.	ID="RND-5_FAMILY-331";Tend="1411";Tstart="1095";shortTE="F";uid="8a3c9474-d9fe-4751-8a55-b5acf02278f4"
NC_040877.1	RepeatMasker	DNA	72928881	72929016	791	-	.	ID="ttaa2c_ap";Tend="328";Tstart="192";shortTE="F";uid="3f926825-fb32-481a-8729-15ce9cc8842e"
NC_040877.1	RepeatMasker	Unknown	89629300	89629891	612	-	.	ID="RND-6_FAMILY-5803";TEgroup="ctg_1%7CRND-6_FAMILY-5803%7C5";Tend="1459";Tstart="1062";shortTE="F";uid="cd063b12-bb69-4b53-8e9d-389aa812cf53"
NC_040877.1	RepeatMasker	DNA/CMC-EnSpm	36562039	36562849	654	-	.	ID="RND-5_FAMILY-523";Tend="1573";Tstart="618";shortTE="F";uid="efacb509-51d3-487f-940a-d2edf3a9e8fc"
NC_040877.1	RepeatMasker	DNA/Ginger-1	54570471	54570610	425	-	.	ID="RND-6_FAMILY-4326";Tend="1098";Tstart="947";shortTE="F";uid="7a96b583-6cd3-4ff7-8475-816bb06d8136"
NC_040877.1	RepeatMasker	DNA/Ginger-1	18970555	18970985	2312	-	.	ID="RND-6_FAMILY-4326";Tend="1381";Tstart="952";shortTE="F";uid="c0832e97-f8c4-4873-8ee1-75e250f91d5c"
NC_040877.1	RepeatMasker	Unknown	77222810	77222942	562	-	.	ID="RND-6_FAMILY-62";Tend="1273";Tstart="1140";shortTE="F";uid="22963cbe-d815-415f-952b-9cc37e12d7df"
NC_040877.1	RepeatMasker	Unknown	80005830	80005986	1180	-	.	ID="RND-6_FAMILY-1240";Tend="1059";Tstart="903";shortTE="F";uid="08acb135-ef1b-4637-a231-f475061b79ab"
NC_040877.1	RepeatMasker	DNA/CMC-EnSpm	57183559	57183792	741	-	.	ID="RND-5_FAMILY-523";Tend="2088";Tstart="1866";shortTE="F";uid="4d8637fb-01a8-48a8-8c8b-6061f0910d74"
NC_040877.1	RepeatMasker	DNA	59878091	59878396	943	-	.	ID="dna4-3_ap";Tend="431";Tstart="207";shortTE="F";uid="eef6e361-43cd-4867-8d00-96c784d218f8"
NC_040877.1	RepeatMasker	DNA/Ginger-1	60212878	60213243	2486	-	.	ID="RND-6_FAMILY-4326";Tend="1961";Tstart="1602";shortTE="F";uid="11475640-156c-4835-8448-ee28bd526d89"
NC_040877.1	RepeatMasker	Retroposon?	5551302	5551533	450	-	.	ID="SINE2-1_AP";Tend="1466";Tstart="1229";shortTE="F";uid="2c026c51-ac77-4430-bafc-212eea0ba767"
NC_040877.1	RepeatMasker	DNA	88696973	88697485	3384	-	.	ID="RND-6_FAMILY-1458";Tend="1783";Tstart="1262";shortTE="F";uid="ec78254c-f784-4dc7-882d-326fc21a1129"
NC_040877.1	RepeatMasker	DNA/Ginger-1	6524892	6525026	600	-	.	ID="RND-6_FAMILY-4326";Tend="1090";Tstart="953";shortTE="F";uid="a76bca62-dd08-499a-af0b-1983c5f6c3cd"
NC_040877.1	RepeatMasker	Unknown	86650040	86650567	772	-	.	ID="RND-6_FAMILY-5803";TEgroup="ctg_1%7CRND-6_FAMILY-5803%7C3";Tend="1479";Tstart="1117";shortTE="F";uid="7628d51a-2b48-4616-a565-47a4ae9af105"
NC_040877.1	RepeatMasker	DNA/Kolobok-T2	2535857	2536040	480	-	.	ID="KOLOBOK-1_AP";Tend="4236";Tstart="4028";shortTE="F";uid="c0b8976d-26c8-4808-8d4b-6492060aa3a7"
NC_040877.1	RepeatMasker	DNA	47665242	47665663	3081	-	.	ID="TTAA3_AP";Tend="429";Tstart="1";shortTE="F";uid="82d157d7-66f2-4f54-9899-518d84c1658e"
NC_040877.1	RepeatMasker	DNA/Ginger-1	35538272	35538549	456	-	.	ID="RND-6_FAMILY-4326";Tend="1965";Tstart="1662";shortTE="F";uid="15a82868-35a7-46c0-a6b2-9691a1bd7d21"
NC_040877.1	RepeatMasker	DNA/hAT-Charlie	10969397	10969574	473	-	.	ID="HAT-N20_RPR";Tend="170";Tstart="1";shortTE="F";uid="45ac863d-5d71-472e-bc9a-2b2101fc3f80"
NC_040877.1	RepeatMasker	Unknown	69912030	69912189	475	-	.	ID="RND-5_FAMILY-3670";Tend="1394";Tstart="1236";shortTE="F";uid="30a8cc41-0a66-45f2-8aed-46fa1f46431c"
NC_040877.1	RepeatMasker	Unknown	45010826	45010995	1077	-	.	ID="RND-1_FAMILY-124";Tend="1524";Tstart="1360";shortTE="F";uid="a429ba8c-6a2b-4b07-80e9-f0d87bb3814f"
NC_040877.1	RepeatMasker	DNA/CMC-EnSpm	46681859	46682191	606	-	.	ID="RND-5_FAMILY-523";Tend="944";Tstart="606";shortTE="F";uid="a61ad7c2-e09e-481f-9b5b-17dcbcf5594c"
NC_040877.1	RepeatMasker	DNA	77478643	77479988	10090	-	.	ID="RND-6_FAMILY-16396";Tend="2041";Tstart="667";shortTE="F";uid="7039de6c-ae32-4a28-a19c-f8c8177b1d2f"
NC_040877.1	RepeatMasker	DNA	18787487	18787802	955	-	.	ID="DNA4-2_AP";Tend="355";Tstart="19";shortTE="F";uid="e710ba6d-709f-4af2-b391-216402125e41"
NC_040877.1	RepeatMasker	Unknown	50219496	50219828	1540	-	.	ID="RND-5_FAMILY-870";Tend="1080";Tstart="758";shortTE="F";uid="bf0ec95d-60fa-4fa4-9abb-9575f080dc3e"
NC_040877.1	RepeatMasker	DNA/Ginger-1	54302907	54303904	7136	-	.	ID="RND-6_FAMILY-4326";Tend="1960";Tstart="950";shortTE="F";uid="073ab0ee-9b09-4d00-b21f-8262c67123f0"
NC_040877.1	RepeatMasker	Retroposon?	40672429	40673044	503	-	.	ID="SINE2-1_AP";Tend="973";Tstart="323";shortTE="F";uid="e75e994c-84c4-4180-ba46-a62428f70f2f"
NC_040877.1	RepeatMasker	DNA	44794340	44794557	675	-	.	ID="dna4-1_ap";Tend="314";Tstart="56";shortTE="F";uid="2406fd41-18d1-462a-ab43-3890a821d824"
NC_040877.1	RepeatMasker	Unknown	30802496	30802623	453	-	.	ID="RND-6_FAMILY-119";Tend="1685";Tstart="1562";shortTE="F";uid="4bd111be-6bb7-4cd0-9d26-fb356051d866"
NC_040877.1	RepeatMasker	Unknown	55087908	55088056	1007	-	.	ID="RND-6_FAMILY-2852";Tend="1500";Tstart="1349";shortTE="F";uid="37370164-c523-4ed8-baa3-1dbd05daf0f8"
NC_040877.1	RepeatMasker	Unknown	48929005	48929411	1126	-	.	ID="RND-1_FAMILY-88";Tend="2259";Tstart="1827";shortTE="F";uid="8c962f3d-ca3a-4648-896a-5db5dd2989c6"
NC_040877.1	RepeatMasker	Unknown	1653430	1653737	1623	-	.	ID="RND-1_FAMILY-29";Tend="4272";Tstart="3960";shortTE="F";uid="2408a3ff-44f2-498b-95d3-aeb30a0ce620"
NC_040877.1	RepeatMasker	DNA/hAT-Tip100	64568623	64568917	1435	-	.	ID="RND-6_FAMILY-19445";Tend="1196";Tstart="916";shortTE="F";uid="42d3dcf4-ff90-412b-be8e-28cd61bf92eb"
NC_040877.1	RepeatMasker	DNA	28494026	28494222	422	-	.	ID="dna4-3_ap";Tend="380";Tstart="185";shortTE="F";uid="b669f7ca-61ae-4957-b8f8-4401de40c000"
NC_040877.1	RepeatMasker	DNA/Kolobok-E	92273313	92282952	74214	-	.	ID="RND-1_FAMILY-115";Tend="9434";Tstart="1";shortTE="F";uid="2bb3fd3a-b379-4954-a4dd-3540fd54d35f"
NC_040877.1	RepeatMasker	DNA/Kolobok-E	71295472	71295625	500	-	.	ID="KOLOBOKE-3_AP";Tend="2176";Tstart="2024";shortTE="F";uid="3f1beaea-fdba-4a40-95de-d74951f87d02"
NC_040877.1	RepeatMasker	DNA/Ginger-1	37305400	37306187	4170	-	.	ID="RND-6_FAMILY-4326";Tend="1954";Tstart="1161";shortTE="F";uid="ae619ac0-fde4-42b0-9176-7c6fd2d28969"
NC_040877.1	RepeatMasker	Unknown	19672774	19673635	5270	-	.	ID="RND-1_FAMILY-7";Tend="1837";Tstart="930";shortTE="F";uid="c7fd2321-e69b-44a2-9e54-aadf171b2df0"
NC_040877.1	RepeatMasker	Retroposon?	29818157	29818302	571	-	.	ID="SINE2-1_AP";Tend="1770";Tstart="1627";shortTE="F";uid="47f7ad39-9590-4b16-94e5-cb43acbf2747"
NC_040877.1	RepeatMasker	Unknown	55497104	55497432	854	-	.	ID="RND-6_FAMILY-119";Tend="1682";Tstart="1414";shortTE="F";uid="197e1749-f336-4141-b0be-d200e0e97ad3"
NC_040877.1	RepeatMasker	Unknown	68849983	68850831	5974	-	.	ID="RND-1_FAMILY-12";Tend="1847";Tstart="993";shortTE="F";uid="5a7f9128-f233-4282-afa9-ebbde99cacbf"
NC_040877.1	RepeatMasker	DNA/hAT-hAT19	16908877	16909026	561	-	.	ID="DNA8-88_AP";Tend="344";Tstart="30";shortTE="F";uid="a96ea30e-2f95-47cb-a6b0-980e662f2a38"
NC_040877.1	RepeatMasker	DNA	87737262	87737719	2783	-	.	ID="RND-6_FAMILY-1458";Tend="1694";Tstart="1234";shortTE="F";uid="1e7c3187-bfd8-44db-94e1-430dc46a37f6"
NC_040877.1	RepeatMasker	RC/Helitron	23557019	23557256	731	-	.	ID="RND-5_FAMILY-67";Tend="1492";Tstart="1252";shortTE="F";uid="51fe9196-03ff-4b9f-bc35-60f9ff661059"
NC_040877.1	RepeatMasker	Retroposon?	20675805	20676371	933	-	.	ID="SINE2-1_AP";Tend="1454";Tstart="850";shortTE="F";uid="64c98d7b-36a5-46c6-9215-7d3c442b0b57"
NC_040877.1	RepeatMasker	DNA	51883682	51884206	1002	-	.	ID="DNA4-2_AP";Tend="754";Tstart="183";shortTE="F";uid="4e7d9c47-9e68-4b94-ba6c-dcaffdcd5053"
NC_040877.1	RepeatMasker	DNA/hAT-Ac	91374496	91374646	794	-	.	ID="DNA8-91B_AP";Tend="619";Tstart="466";shortTE="F";uid="87054f26-d1ba-4dbb-9e99-92cadb9c7ce5"
NC_040877.1	RepeatMasker	DNA	21710546	21710680	496	-	.	ID="DNA4-2B_AP";Tend="133";Tstart="5";shortTE="F";uid="02742b67-61c2-4968-a8ee-d6b9a514c680"
NC_040877.1	RepeatMasker	Unknown	90145284	90145631	1404	-	.	ID="RND-5_FAMILY-3670";Tend="1394";Tstart="1005";shortTE="F";uid="ed6e61b6-5058-4ead-9e63-7ce629f44ab7"
NC_040877.1	RepeatMasker	DNA	70731526	70731683	533	-	.	ID="dna4-2_ap";Tend="164";Tstart="6";shortTE="F";uid="ae996013-8269-4cb4-a1b7-eb3dffd1d6d6"
NC_040877.1	RepeatMasker	Unknown	91598990	91599104	698	-	.	ID="RND-5_FAMILY-2855";Tend="995";Tstart="879";shortTE="F";uid="060db12a-99b2-4610-a028-6325f796f7f1"
NC_040877.1	RepeatMasker	DNA/PIF-Harbinger	14618683	14619026	1738	-	.	ID="RND-6_FAMILY-14732";Tend="1625";Tstart="1286";shortTE="F";uid="c6bd4bc1-0cdd-4166-9da2-8b2a1d9ad9e5"
NC_040877.1	RepeatMasker	Unknown	18318710	18319211	2846	-	.	ID="RND-6_FAMILY-2081";Tend="1404";Tstart="910";shortTE="F";uid="77942753-7c1d-45e4-9b72-83cb3e4805b5"
NC_040877.1	RepeatMasker	DNA	31839727	31839956	511	-	.	ID="dna4-2_ap";Tend="255";Tstart="2";shortTE="F";uid="beb248cd-384c-40d6-9c6d-4308c284c6ed"
NC_040877.1	RepeatMasker	DNA/MULE-MuDR	50145886	50145989	588	-	.	ID="RND-6_FAMILY-24431";Tend="1038";Tstart="936";shortTE="F";uid="64768623-8dba-4f2d-94a9-aec5c3798e46"
NC_040877.1	RepeatMasker	RC/Helitron	14248170	14248689	2270	-	.	ID="RND-5_FAMILY-1534";Tend="851";Tstart="317";shortTE="F";uid="8008f0a1-3fd2-45ef-9dbb-0b8c6cc604a1"
NC_040877.1	RepeatMasker	DNA/MULE-MuDR	55789246	55789720	2051	-	.	ID="RND-6_FAMILY-3139";Tend="1460";Tstart="914";shortTE="F";uid="d130637c-15f3-40e8-bf05-3adac263780e"
NC_040877.1	RepeatMasker	Retroposon?	24973786	24974301	564	-	.	ID="SINE2-1_AP";Tend="1425";Tstart="902";shortTE="F";uid="4f1771a6-dadd-4244-9688-bc071f0e5ca3"
NC_040877.1	RepeatMasker	DNA/Ginger-1	19874935	19875168	1357	-	.	ID="RND-6_FAMILY-4326";Tend="1906";Tstart="1668";shortTE="F";uid="83707428-57f2-4674-9906-529ad28e401e"
NC_040877.1	RepeatMasker	Retroposon?	51796184	51796524	474	-	.	ID="SINE2-1_AP";Tend="536";Tstart="216";shortTE="F";uid="9dab4fce-8eaa-4bbc-8c28-e141f5d2006d"
NC_040877.1	RepeatMasker	LTR/Gypsy	180175	184437	27187	-	.	ID="RND-1_FAMILY-138";Tend="4212";Tstart="1";shortTE="F";uid="ab677809-00c9-4fad-bfe0-e416522c4495"
NC_040877.1	RepeatMasker	Unknown	11921650	11922065	2826	-	.	ID="RND-1_FAMILY-9";Tend="1341";Tstart="952";shortTE="F";uid="fe487398-e12a-4ff9-883c-e9ffecf7dba3"
NC_040877.1	RepeatMasker	DNA/hAT-Charlie	49275964	49276155	1043	-	.	ID="RND-1_FAMILY-24";Tend="1169";Tstart="969";shortTE="F";uid="8d918556-f4c8-4401-8f9a-227709b6b110"
NC_040877.1	RepeatMasker	DNA/Ginger-2	39796835	39798004	3302	-	.	ID="RND-5_FAMILY-684";Tend="1841";Tstart="672";shortTE="F";uid="8f48af15-a293-421f-aabb-ba0f381b1d2c"
NC_040877.1	RepeatMasker	DNA/Ginger-1	87494152	87494271	416	-	.	ID="GINGER1-1_AP";Tend="4356";Tstart="4240";shortTE="F";uid="ef30c886-5479-4cf5-9a50-0977a5c52614"
NC_040877.1	RepeatMasker	DNA/hAT-hAT19	91349503	91349779	717	-	.	ID="DNA8-71_AP";Tend="257";Tstart="8";shortTE="F";uid="ef99351d-acb4-404c-9af4-5907ed9668ea"
NC_040877.1	RepeatMasker	DNA/hAT-Tip100	67021722	67022044	1244	-	.	ID="RND-6_FAMILY-3377";Tend="945";Tstart="616";shortTE="F";uid="bd8284b1-e4f0-4f7d-9f6a-60ce1f769e0f"
NC_040877.1	RepeatMasker	Unknown	64280444	64281167	3836	-	.	ID="RND-6_FAMILY-2852";Tend="1598";Tstart="891";shortTE="F";uid="bfa2abc8-12a1-41c8-b668-a869c5c5fee7"
NC_040877.1	RepeatMasker	DNA/Kolobok-E	83438197	83438398	635	-	.	ID="KOLOBOKE-2_AP";Tend="1326";Tstart="1112";shortTE="F";uid="fe8b2052-7acd-4dbb-9c46-4607da808366"
NC_040877.1	RepeatMasker	DNA/hAT-Tip100	74410183	74410288	804	-	.	ID="RND-6_FAMILY-2845";Tend="1097";Tstart="993";shortTE="F";uid="a7350f55-3eac-4f9a-a42e-e6e90e7fca79"
NC_040877.1	RepeatMasker	DNA/MULE-MuDR	64852956	64853746	536	-	.	ID="mudr11x_ap";Tend="1677";Tstart="979";shortTE="F";uid="85f943b0-08a7-4f97-a45c-7bfaa7c1bf62"
NC_040877.1	RepeatMasker	Unknown	53644192	53644928	3683	-	.	ID="RND-6_FAMILY-2139";Tend="4120";Tstart="3343";shortTE="F";uid="cc3cb940-b87d-4fe2-b21d-b1674d2a44a6"
NC_040877.1	RepeatMasker	Unknown	540781	542499	13054	-	.	ID="RND-1_FAMILY-80";Tend="1652";Tstart="1";shortTE="F";uid="cf37f90a-c8de-49c4-80e2-862b11dc8618"
NC_040877.1	RepeatMasker	DNA/MULE-MuDR	30722629	30722972	1705	-	.	ID="RND-6_FAMILY-747";Tend="1678";Tstart="1334";shortTE="F";uid="633a7291-a6d2-453e-9521-ded0236d1e25"
NC_040877.1	RepeatMasker	DNA	22294656	22295467	4353	-	.	ID="RND-5_FAMILY-4463";Tend="1680";Tstart="878";shortTE="F";uid="d4bf97fe-2b21-42d0-b2c6-656b884ebbb6"
NC_040877.1	RepeatMasker	DNA/Kolobok-E	87299583	87299765	407	-	.	ID="KOLOBOKE-3_AP";TEgroup="ctg_1%7CKOLOBOKE-3_AP%7C8";Tend="2180";Tstart="1985";shortTE="T";uid="0e8f361b-4cfe-41c8-b686-0de895cb226e"
NC_040877.1	RepeatMasker	DNA/hAT-hAT19	11528838	11529018	1053	-	.	ID="RND-6_FAMILY-6300";Tend="7786";Tstart="7603";shortTE="F";uid="328b522b-0fa7-4f54-859e-becbb33d1bf2"
NC_040877.1	RepeatMasker	DNA/Kolobok-E	87135671	87135889	467	-	.	ID="KOLOBOKE-2_AP";Tend="1335";Tstart="1121";shortTE="F";uid="757259aa-a69e-48c4-b484-6231e03422c7"
NC_040877.1	RepeatMasker	DNA/TcMar-Tc1	2058079	2058622	697	-	.	ID="RND-6_FAMILY-10769";Tend="1417";Tstart="854";shortTE="F";uid="5ad5237d-cadb-4725-90d0-f6ed72c52148"
NC_040877.1	RepeatMasker	DNA/TcMar-Tc1	59435645	59435748	443	-	.	ID="MARINER-N22_AG";Tend="189";Tstart="85";shortTE="F";uid="0dd04b08-9fa8-416b-99ee-061c7fb6d8c5"
NC_040877.1	RepeatMasker	Unknown	47267320	47267552	1825	-	.	ID="RND-1_FAMILY-90";Tend="1214";Tstart="985";shortTE="F";uid="d9a49552-f0ad-4a78-b5be-c44b1ffd29a0"
NC_040877.1	RepeatMasker	Unknown	42747807	42749712	8998	-	.	ID="RND-6_FAMILY-74";Tend="1713";Tstart="10";shortTE="F";uid="045e4b61-d104-48cf-92e6-04bf47c4a0bb"
NC_040877.1	RepeatMasker	DNA/hAT	91474312	91474496	845	-	.	ID="RND-6_FAMILY-2891";Tend="1157";Tstart="972";shortTE="F";uid="a46cf520-f923-4eb4-bab3-2a82568d1c0e"
NC_040877.1	RepeatMasker	DNA/hAT-hAT19	31681779	31682461	2714	-	.	ID="RND-4_FAMILY-641";Tend="1516";Tstart="888";shortTE="F";uid="3b915106-546d-44fd-ace5-a42dfe2c9603"
NC_040877.1	RepeatMasker	DNA	57824006	57824243	838	-	.	ID="DNA4-3_AP";Tend="453";Tstart="234";shortTE="F";uid="86dcefa5-2d86-4553-b30a-c270d62eb548"
NC_040877.1	RepeatMasker	DNA/MULE-MuDR	263801	264733	5121	-	.	ID="RND-6_FAMILY-1257";Tend="1189";Tstart="352";shortTE="F";uid="2fa67374-af8d-4393-9a12-47eba62307f3"
NC_040877.1	RepeatMasker	Retroposon?	3953138	3953454	434	-	.	ID="SINE2-1_AP";Tend="1422";Tstart="1096";shortTE="F";uid="c35c6a82-9865-455d-be82-2394029b385f"
NC_040877.1	RepeatMasker	Unknown	29012539	29012852	979	-	.	ID="RND-6_FAMILY-13550";TEgroup="ctg_1%7CRND-6_FAMILY-13550%7C1";Tend="1549";Tstart="949";shortTE="F";uid="e563e016-0a89-4f1f-abb1-731746e40927"
NC_040877.1	RepeatMasker	DNA/TcMar-m44	76379512	76379617	490	-	.	ID="RND-6_FAMILY-40241";Tend="1456";Tstart="1351";shortTE="F";uid="8fad322c-16bb-470a-aa4d-37b9643ecbfc"
NC_040877.1	RepeatMasker	DNA	29852620	29852891	563	-	.	ID="RND-6_FAMILY-5026";Tend="1864";Tstart="1572";shortTE="F";uid="6a26abc3-83ab-4e4b-925b-37e6502c297d"
NC_040877.1	RepeatMasker	Unknown	36858668	36858854	817	-	.	ID="RND-5_FAMILY-3670";Tend="946";Tstart="761";shortTE="F";uid="254c3b98-4fda-4ed8-9cf5-9d61f647776f"
NC_040877.1	RepeatMasker	DNA/Ginger-1	2294584	2295409	4367	-	.	ID="RND-6_FAMILY-4326";Tend="1958";Tstart="1140";shortTE="F";uid="5a1cf1eb-3b24-4d54-a78a-343a21c03679"
NC_040877.1	RepeatMasker	DNA/Kolobok-E	51792690	51792844	586	-	.	ID="RND-1_FAMILY-44";Tend="275";Tstart="130";shortTE="F";uid="978f911a-9c22-478e-b4cc-8aecb0e83ca1"
NC_040877.1	RepeatMasker	DNA	78217147	78217423	893	-	.	ID="DNA4-2_AP";Tend="337";Tstart="82";shortTE="F";uid="def23a77-4ebb-45e7-b8cd-61a47c597e59"
NC_040877.1	RepeatMasker	DNA/hAT	77018496	77018729	466	-	.	ID="HAT-N5_AP";Tend="645";Tstart="402";shortTE="F";uid="9e7d52ab-cff3-4e63-8e7f-5dd5f351501d"
NC_040877.1	RepeatMasker	DNA/Ginger-1	92345606	92349042	27800	-	.	ID="RND-1_FAMILY-19";Tend="7109";Tstart="3704";shortTE="F";uid="5f9f386f-21fe-45a2-af03-b728a5d69796"
NC_040877.1	RepeatMasker	DNA	5847413	5847780	780	-	.	ID="TTAA2C_AP";Tend="412";Tstart="7";shortTE="F";uid="d1497e56-c9a4-4e11-820d-dd3245e6fd37"
NC_040877.1	RepeatMasker	Unknown	19025947	19026282	1962	-	.	ID="RND-1_FAMILY-90";Tend="1320";Tstart="986";shortTE="F";uid="f2af51fb-995e-417a-b288-617fcf747c97"
NC_040877.1	RepeatMasker	Unknown	89853221	89853405	728	-	.	ID="RND-6_FAMILY-5803";Tend="1152";Tstart="958";shortTE="F";uid="c3946cbd-2cc3-4bbc-b971-5daee8d3421d"
NC_040877.1	RepeatMasker	Unknown	38141104	38141265	823	-	.	ID="RND-6_FAMILY-17859";Tend="893";Tstart="735";shortTE="F";uid="ea90a028-8f14-4002-acff-c9dd96b7adef"
NC_040877.1	RepeatMasker	Unknown	60814631	60815240	855	-	.	ID="RND-6_FAMILY-14764";Tend="2207";Tstart="1741";shortTE="F";uid="478a0855-61a2-41c5-b311-c10ff63c3408"
NC_040877.1	RepeatMasker	DNA	47767230	47767632	1390	-	.	ID="DNA-TTAA-1_AP";Tend="402";Tstart="1";shortTE="F";uid="71e85f45-1b73-4117-94a5-9217eed7a69c"
NC_040877.1	RepeatMasker	DNA	3988019	3988528	773	-	.	ID="DNA4-2_AP";Tend="763";Tstart="181";shortTE="F";uid="e1ec2915-257b-4b20-b725-daf060e464fc"
NC_040877.1	RepeatMasker	Retroposon?	57697915	57698069	507	-	.	ID="SINE2-1_AP";Tend="1768";Tstart="1611";shortTE="F";uid="25f22b31-5f70-4312-99e6-d8deba65a984"
NC_040877.1	RepeatMasker	DNA	80196295	80196503	676	-	.	ID="DNA8-5_AP";Tend="234";Tstart="1";shortTE="F";uid="70f2e0c2-7908-4205-9f73-9f8e7fdb95a9"
NC_040877.1	RepeatMasker	DNA	79232474	79232854	1092	-	.	ID="TTAA13B_AP";Tend="595";Tstart="187";shortTE="F";uid="03be9761-82e2-451d-9af5-b58e708c6eb8"
NC_040877.1	RepeatMasker	Retroposon?	62569908	62570185	1660	-	.	ID="RND-5_FAMILY-418";Tend="2615";Tstart="2318";shortTE="F";uid="6b697f87-a096-4dbb-be03-d643161570e4"
NC_040877.1	RepeatMasker	DNA/hAT-Charlie	16400383	16400621	1527	-	.	ID="RND-1_FAMILY-114";Tend="1162";Tstart="928";shortTE="F";uid="99c9eb21-b29e-4214-8efa-546fc6588f8a"
NC_040877.1	RepeatMasker	DNA/Ginger-1	39631291	39632292	4324	-	.	ID="RND-6_FAMILY-4326";Tend="2033";Tstart="946";shortTE="F";uid="25cb03ce-fd7b-4655-93c0-954f705845e0"
NC_040877.1	RepeatMasker	Unknown	19871800	19871930	817	-	.	ID="RND-5_FAMILY-191";Tend="1088";Tstart="962";shortTE="F";uid="90839093-d0f1-458e-a3dc-b67dd757ee16"
NC_040877.1	RepeatMasker	DNA/hAT-Tip100	63357222	63357686	649	-	.	ID="RND-1_FAMILY-98";TEgroup="ctg_1%7CRND-1_FAMILY-98%7C7";Tend="1592";Tstart="992";shortTE="F";uid="f52974a7-6be2-4cdc-abd5-f3cbf8b6e3e9"
NC_040877.1	RepeatMasker	DNA/hAT-Ac	13719753	13720555	3755	-	.	ID="RND-6_FAMILY-8846";Tend="1575";Tstart="753";shortTE="F";uid="77ac3ede-b37a-4f59-8fb2-e11031d83cdc"
NC_040877.1	RepeatMasker	Unknown	53451175	53455705	32825	-	.	ID="RND-6_FAMILY-2138";Tend="5103";Tstart="456";shortTE="F";uid="0cda73fb-e97f-45b7-96c6-a0b40e708d57"
NC_040877.1	RepeatMasker	Retroposon?	82365023	82365236	531	-	.	ID="SINE2-1_AP";Tend="1463";Tstart="1247";shortTE="F";uid="d999446e-d669-4772-aaec-d2511dc02148"
NC_040877.1	RepeatMasker	Unknown	93420481	93428994	46171	-	.	ID="RND-1_FAMILY-1";Tend="4106";Tstart="2423";shortTE="F";uid="b92b6fa4-ad02-4d86-be0c-820c6c2b3d4c"
NC_040877.1	RepeatMasker	Unknown	26454620	26455644	469	-	.	ID="RND-5_FAMILY-890";TEgroup="ctg_1%7CRND-5_FAMILY-890%7C3";Tend="1239";Tstart="469";shortTE="F";uid="61f9a67c-cd70-4193-91e3-f2558a9b5294"
NC_040877.1	RepeatMasker	DNA/hAT-Tip100	67250073	67250222	632	-	.	ID="RND-4_FAMILY-348";Tend="1540";Tstart="1388";shortTE="F";uid="48b617c1-9be6-4309-9064-128b17145cbf"
NC_040877.1	RepeatMasker	DNA	29022999	29023512	551	-	.	ID="RND-6_FAMILY-1458";Tend="1827";Tstart="1260";shortTE="F";uid="50517104-ee67-4846-9f94-e3dad8d59343"
NC_040877.1	RepeatMasker	DNA/Kolobok-E	42217490	42217690	405	-	.	ID="KOLOBOKE-3_AP";Tend="2176";Tstart="1766";shortTE="F";uid="ff18103f-c6c9-466e-bf68-95f658d92d1a"
NC_040877.1	RepeatMasker	DNA/hAT-Charlie	41429058	41429355	1902	-	.	ID="RND-1_FAMILY-114";Tend="1160";Tstart="857";shortTE="F";uid="8872fcee-e99a-4ef6-962d-94df078f337f"
NC_040877.1	RepeatMasker	DNA/Kolobok-E	42350166	42350323	408	-	.	ID="KOLOBOKE-2_AP";Tend="1277";Tstart="1119";shortTE="F";uid="bb7e08d9-492b-4fe9-b313-35e076182a7a"
NC_040877.1	RepeatMasker	DNA	52038509	52039287	1773	-	.	ID="DNA4-2_AP";Tend="768";Tstart="1";shortTE="F";uid="8796eeee-8d00-4477-964f-3da623b06e7e"
NC_040877.1	RepeatMasker	DNA	37425230	37425473	435	-	.	ID="RND-6_FAMILY-1458";Tend="1895";Tstart="1656";shortTE="F";uid="65881a8e-5b74-4c45-a4e7-957adac38476"
NC_040877.1	RepeatMasker	Unknown	94021248	94022002	1078	-	.	ID="RND-5_FAMILY-1273";TEgroup="ctg_1%7CRND-5_FAMILY-1273%7C5";Tend="1267";Tstart="181";shortTE="F";uid="25bcd1c7-f7d9-4987-85d0-996c7e153fc8"
NC_040877.1	RepeatMasker	Unknown	63297615	63297775	874	-	.	ID="RND-6_FAMILY-2852";Tend="1503";Tstart="1332";shortTE="F";uid="d78f387e-a089-4875-a18f-ba3c7f5d1e61"
NC_040877.1	RepeatMasker	DNA/hAT-Tip100	58542226	58543673	4854	-	.	ID="RND-6_FAMILY-3876";TEgroup="ctg_1%7CRND-6_FAMILY-3876%7C4";Tend="3514";Tstart="2228";shortTE="F";uid="d80e08d3-7b2f-406c-977c-6227da9b5f57"
NC_040877.1	RepeatMasker	DNA/MULE-MuDR	74854406	74854601	608	-	.	ID="rnd-6_family-884";Tend="829";Tstart="646";shortTE="F";uid="774f83dc-9d46-4dce-98f6-c279199e7566"
NC_040877.1	RepeatMasker	DNA/Ginger-1	64444044	64444286	556	-	.	ID="rnd-6_family-4326";Tend="1959";Tstart="1749";shortTE="F";uid="88078369-f156-425e-9e15-0b36d3916e3f"
NC_040877.1	RepeatMasker	DNA/Sola-1	92813582	92814173	3658	-	.	ID="RND-5_FAMILY-1906";Tend="1596";Tstart="970";shortTE="F";uid="b97c5e8e-04ba-4538-8d36-d14c369ed920"
NC_040877.1	RepeatMasker	DNA/Kolobok-E	22755860	22756094	412	-	.	ID="KOLOBOKE-4_AP";Tend="2747";Tstart="2490";shortTE="F";uid="578e6b72-232f-4121-9328-6648c8f6a1ee"
NC_040877.1	RepeatMasker	DNA	42932647	42933411	3897	-	.	ID="RND-6_FAMILY-4578";Tend="1569";Tstart="786";shortTE="F";uid="85db827e-3483-465b-99e6-0a714eb6f62c"
NC_040877.1	RepeatMasker	Unknown	31415774	31415977	1058	-	.	ID="RND-1_FAMILY-128";Tend="942";Tstart="755";shortTE="F";uid="f12ef4d0-9b6f-481b-8991-ca0f39b268d0"
NC_040877.1	RepeatMasker	RC/Helitron	70488590	70489301	599	-	.	ID="HELITRON-7_DRH";Tend="2419";Tstart="1710";shortTE="F";uid="5f154ac6-718e-4650-a9ed-504d68ffef0a"
NC_040877.1	RepeatMasker	Unknown	70565991	70566159	944	-	.	ID="RND-6_FAMILY-12416";Tend="1168";Tstart="976";shortTE="F";uid="623ecf07-59ba-483c-a728-a891c494a87b"
NC_040877.1	RepeatMasker	DNA/Ginger-1	75386255	75386359	464	-	.	ID="RND-6_FAMILY-4326";Tend="1066";Tstart="953";shortTE="F";uid="3a52e6c7-ff9d-4193-be24-122723bfbe05"
NC_040877.1	RepeatMasker	Retroposon?	44687010	44687766	860	-	.	ID="SINE2-1_AP";Tend="1033";Tstart="236";shortTE="F";uid="c78bb13b-d111-4ad2-8bc0-afa81b1de2d2"
NC_040877.1	RepeatMasker	Unknown	49077310	49077869	2119	-	.	ID="RND-1_FAMILY-88";Tend="2386";Tstart="1819";shortTE="F";uid="d84d89da-63a4-42c3-af60-5b94c8eb3395"
NC_040877.1	RepeatMasker	DNA/TcMar-Tc1	4988152	4988288	411	-	.	ID="MARINER-62_HSAL";Tend="2347";Tstart="2215";shortTE="F";uid="a60e4596-27a7-481d-af15-5f28856be8cb"
NC_040877.1	RepeatMasker	DNA/Kolobok-E	70548795	70549064	1117	-	.	ID="RND-5_FAMILY-3544";Tend="1199";Tstart="905";shortTE="F";uid="7b039e80-4244-4e97-9427-40114432459b"
NC_040877.1	RepeatMasker	DNA/hAT	3276612	3276723	591	-	.	ID="DNA8-105_AP";Tend="422";Tstart="311";shortTE="F";uid="e028a3aa-f438-46c6-af48-e5ce7ca5f68e"
NC_040877.1	RepeatMasker	Unknown	29978303	29978476	409	-	.	ID="RND-1_FAMILY-90";Tend="1150";Tstart="983";shortTE="F";uid="10e57e82-b928-47fb-af58-51b78f68ee39"
NC_040877.1	RepeatMasker	DNA/Academ-1	48149389	48151228	11084	-	.	ID="RND-1_FAMILY-73";Tend="1988";Tstart="224";shortTE="F";uid="d491a6ba-9e85-4cd4-91d1-4b0ae12acbc3"
NC_040877.1	RepeatMasker	LTR/Copia	3459022	3460182	1611	-	.	ID="RND-6_FAMILY-8499";Tend="4768";Tstart="3638";shortTE="F";uid="7ca08ce5-965e-4713-b2f7-9159f862b78d"
NC_040877.1	RepeatMasker	DNA/MULE-MuDR	48651325	48656240	6509	-	.	ID="RND-6_FAMILY-1257";TEgroup="ctg_1%7CRND-6_FAMILY-1257%7C2";Tend="5025";Tstart="352";shortTE="F";uid="ded9be2d-ddb0-4c55-930b-9047af740c58"
NC_040877.1	RepeatMasker	DNA/hAT-Tip100	29537440	29537550	546	-	.	ID="RND-6_FAMILY-10052";Tend="1561";Tstart="1453";shortTE="F";uid="372d7d89-7141-400a-a5ba-ea560d181c1f"
NC_040877.1	RepeatMasker	Retroposon?	5742159	5742727	734	-	.	ID="SINE2-1_AP";Tend="1411";Tstart="849";shortTE="F";uid="551fad29-dd1f-446b-8e04-a12933298315"
NC_040877.1	RepeatMasker	DNA/MULE-MuDR	37361056	37361294	612	-	.	ID="MUDR3X_AP";Tend="2045";Tstart="1816";shortTE="F";uid="4056bb5d-da73-4a92-99f6-63f5d5150671"
NC_040877.1	RepeatMasker	DNA	5887540	5888459	1335	-	.	ID="DNA4-2_AP";TEgroup="ctg_1%7CDNA4-2_AP%7C3";Tend="769";Tstart="201";shortTE="F";uid="0c80c4d4-8967-43a8-b271-4c3f565f676a"
NC_040877.1	RepeatMasker	DNA/hAT-Tip100	14268420	14268579	734	-	.	ID="RND-1_FAMILY-152";Tend="383";Tstart="243";shortTE="F";uid="6932fe4c-9921-45f6-a592-9fd86020a194"
NC_040877.1	RepeatMasker	DNA/TcMar-Mariner	39614763	39614929	678	-	.	ID="MARINER-30_RPR";Tend="172";Tstart="1";shortTE="F";uid="1add679e-32bd-4256-870b-99b14d953968"
NC_040877.1	RepeatMasker	DNA	62945240	62945936	1946	-	.	ID="DNA4-2_AP";Tend="769";Tstart="16";shortTE="F";uid="16343002-2dae-4d30-8de5-aec437d7fce8"
NC_040877.1	RepeatMasker	Unknown	67246160	67246381	1106	-	.	ID="RND-1_FAMILY-59";Tend="1173";Tstart="937";shortTE="F";uid="228b12f4-c96c-4c66-89ba-81617b5a1d17"
NC_040877.1	RepeatMasker	Unknown	14611744	14612585	6071	-	.	ID="RND-1_FAMILY-9";Tend="1794";Tstart="947";shortTE="F";uid="9a12868f-6a76-4470-873a-6016208c7784"
NC_040877.1	RepeatMasker	DNA/Kolobok-E	33730141	33730295	696	-	.	ID="KOLOBOKE-3_AP";Tend="2191";Tstart="2033";shortTE="F";uid="f16d2db1-cb4c-4c9f-8a18-6121e054232c"
NC_040877.1	RepeatMasker	DNA	23347107	23347454	543	-	.	ID="TTAA2C_AP";Tend="370";Tstart="14";shortTE="F";uid="04ec0777-5a2c-40a5-84cb-93d74d4559eb"
NC_040877.1	RepeatMasker	DNA	34007971	34008178	844	-	.	ID="ttaa3b_ap";Tend="214";Tstart="1";shortTE="F";uid="d30244ff-7d65-4182-a28d-3b98d5989bad"
NC_040877.1	RepeatMasker	DNA/Ginger-2	31130487	31130742	1193	-	.	ID="RND-6_FAMILY-2293";Tend="1451";Tstart="1210";shortTE="F";uid="4d747adf-ce54-424d-b2eb-6d5799846a1a"
NC_040877.1	RepeatMasker	Retroposon?	46013060	46013363	607	-	.	ID="SINE2-1_AP";Tend="793";Tstart="488";shortTE="F";uid="27030b2d-56f9-48b1-8de1-e3f78bc98f96"
NC_040877.1	RepeatMasker	DNA	10634716	10634964	524	-	.	ID="TTAA2B_AP";TEgroup="ctg_1%7CTTAA2B_AP%7C1";Tend="426";Tstart="206";shortTE="T";uid="2a8ed0c4-8eea-4a8d-9cc3-11b3893fb4ed"
NC_040877.1	RepeatMasker	Unknown	24485219	24485523	1699	-	.	ID="RND-1_FAMILY-154";Tend="1798";Tstart="1493";shortTE="F";uid="be2ee4f7-53ac-43a6-a45c-6bd6af3837e2"
NC_040877.1	RepeatMasker	DNA	20751021	20751462	1156	-	.	ID="RND-6_FAMILY-6323";Tend="1292";Tstart="834";shortTE="F";uid="b6e0b8f2-3fd3-4517-ac51-626965a11ce0"
NC_040877.1	RepeatMasker	DNA/MULE-MuDR	60674304	60674424	533	-	.	ID="RND-6_FAMILY-11912";Tend="432";Tstart="314";shortTE="F";uid="43895775-15e1-425e-8849-040ea9f7a210"
NC_040877.1	RepeatMasker	DNA/CMC-EnSpm	1362463	1362955	564	-	.	ID="RND-5_FAMILY-523";Tend="1569";Tstart="1055";shortTE="F";uid="1e4f7042-92ef-4574-9bc9-ba5d1b39bd09"
NC_040877.1	RepeatMasker	Unknown	1770010	1770180	420	-	.	ID="RND-4_FAMILY-731";Tend="1031";Tstart="821";shortTE="F";uid="f972692d-9077-47de-b77a-21fb47f0ab12"
NC_040877.1	RepeatMasker	Unknown	12660616	12661462	4352	-	.	ID="RND-5_FAMILY-272";Tend="1546";Tstart="772";shortTE="F";uid="21857a72-2de7-4e6c-bab0-c876e59982dc"
NC_040877.1	RepeatMasker	Unknown	75210	78229	23585	-	.	ID="RND-6_FAMILY-2251";Tend="3106";Tstart="1";shortTE="F";uid="d18aac74-dfab-475b-a95b-419aeac53309"
NC_040877.1	RepeatMasker	LINE/L2	13283217	13284033	1757	-	.	ID="RND-5_FAMILY-524";Tend="1804";Tstart="912";shortTE="F";uid="7027789b-0768-4a7a-a77d-49d96dbd54d1"
NC_040877.1	RepeatMasker	DNA	75632248	75632390	422	-	.	ID="dna4-2_ap";Tend="199";Tstart="57";shortTE="F";uid="09cd73e4-4616-46eb-bdda-f09d7f04da5e"
NC_040877.1	RepeatMasker	DNA/hAT-Ac	17201803	17202236	1097	-	.	ID="DNA8-48_AP";TEgroup="ctg_1%7CDNA8-48_AP%7C1";Tend="817";Tstart="15";shortTE="F";uid="8b575df4-8349-404b-a6b8-f0622504dbc8"
NC_040877.1	RepeatMasker	DNA/Ginger-1	30574656	30574968	606	-	.	ID="RND-6_FAMILY-4326";Tend="1958";Tstart="1634";shortTE="F";uid="d7a13e93-4f5c-4a93-b384-14002217d39c"
NC_040877.1	RepeatMasker	Unknown	85602985	85603339	2174	-	.	ID="RND-1_FAMILY-2";Tend="1202";Tstart="857";shortTE="F";uid="1b881ba2-d71c-41a5-8fca-97313e2d6396"
NC_040877.1	RepeatMasker	LINE/I-Jockey	47222842	47223431	1780	-	.	ID="RND-5_FAMILY-1919";Tend="990";Tstart="442";shortTE="F";uid="9f2bf74f-815d-48ed-bfeb-59f0523990c5"
NC_040877.1	RepeatMasker	Retroposon?	49535108	49535263	515	-	.	ID="SINE2-1_AP";Tend="1757";Tstart="1600";shortTE="F";uid="eb943390-3a4d-41a8-bf84-745da127ddfb"
NC_040877.1	RepeatMasker	Unknown	84826442	84826886	2254	-	.	ID="RND-6_FAMILY-2138";Tend="2386";Tstart="1958";shortTE="F";uid="440c2325-e1cd-4c32-84f2-dcfb6e344363"
NC_040877.1	RepeatMasker	DNA	31682688	31682951	408	-	.	ID="RND-6_FAMILY-1458";Tend="1535";Tstart="1263";shortTE="F";uid="875e630d-05bd-409c-b186-1babfab34037"
NC_040877.1	RepeatMasker	DNA/hAT-Tip100	49136121	49136509	1671	-	.	ID="RND-5_FAMILY-4845";Tend="1365";Tstart="921";shortTE="F";uid="9466f2a4-8d69-48e3-8da4-566ea6c9078f"
NC_040877.1	RepeatMasker	DNA/hAT-hAT19	28554842	28555499	978	-	.	ID="RND-6_FAMILY-6300";Tend="2172";Tstart="1550";shortTE="F";uid="55880eda-2d8b-4ba4-a742-5289f4910658"
NC_040877.1	RepeatMasker	Retroposon?	15910106	15910577	727	-	.	ID="SINE2-1_AP";Tend="1332";Tstart="833";shortTE="F";uid="9e51cb0e-ce1e-4c90-a7f1-56326d72769a"
NC_040877.1	RepeatMasker	DNA	45759839	45760023	588	-	.	ID="ttaa2c_ap";Tend="328";Tstart="133";shortTE="F";uid="64d43382-e8ed-413a-93c3-0ffeb6807b64"
NC_040877.1	RepeatMasker	DNA/Ginger-1	86332503	86332882	2339	-	.	ID="RND-6_FAMILY-4326";Tend="1334";Tstart="968";shortTE="F";uid="8baa9c4f-4920-475d-a6f4-7fd91b7d98d6"
NC_040877.1	RepeatMasker	DNA/hAT-Tip100	7839170	7839414	1583	-	.	ID="RND-6_FAMILY-12567";Tend="1240";Tstart="979";shortTE="F";uid="a03c36ff-b69d-4c8c-b4cc-7d4ab6a83bfe"
NC_040877.1	RepeatMasker	DNA/MULE-MuDR	81302159	81302667	1930	-	.	ID="rnd-6_family-1315";Tend="1508";Tstart="1062";shortTE="F";uid="3cd5bb45-7b92-4e88-b1a0-452d2b5cc261"
NC_040877.1	RepeatMasker	Unknown	92030517	92030778	675	-	.	ID="RND-4_FAMILY-94";Tend="1166";Tstart="914";shortTE="F";uid="5acd44b4-1c37-4108-9a6c-2cd5d1de27d4"
NC_040877.1	RepeatMasker	DNA	32496259	32496483	660	-	.	ID="TTAA4B_AP";Tend="279";Tstart="55";shortTE="F";uid="1c077b27-c5a8-4c2c-b478-ea0ddb5e85a2"
NC_040877.1	RepeatMasker	DNA/MULE-MuDR	58145204	58145656	807	-	.	ID="MUDR11X_AP";TEgroup="ctg_1%7CMUDR11X_AP%7C1";Tend="2154";Tstart="165";shortTE="F";uid="1c29398c-e878-4036-b613-4838e0890386"
NC_040877.1	RepeatMasker	Unknown	76141161	76141440	561	-	.	ID="RND-1_FAMILY-103";Tend="1501";Tstart="1202";shortTE="F";uid="2521fa7f-5385-4e60-a420-2676a8dccd73"
NC_040877.1	RepeatMasker	Retroposon?	7692226	7692353	491	-	.	ID="SINE2-1_AP";Tend="1761";Tstart="1627";shortTE="F";uid="1800d847-acd2-4b85-99f4-60584263fc11"
NC_040877.1	RepeatMasker	Unknown	1433769	1435241	9791	-	.	ID="RND-1_FAMILY-166";Tend="1663";Tstart="199";shortTE="F";uid="2ab810b6-3928-47c0-b77e-b69b7b3bafd7"
NC_040877.1	RepeatMasker	DNA	27514071	27514550	1042	-	.	ID="DNA4-3_AP";Tend="520";Tstart="3";shortTE="F";uid="7b6b296f-8804-4422-8f4e-92c05cac9993"
NC_040877.1	RepeatMasker	Unknown	82288641	82288753	441	-	.	ID="RND-4_FAMILY-731";Tend="1560";Tstart="1416";shortTE="F";uid="843b0340-5f4d-4018-9dc9-045f3cd5382c"
NC_040877.1	RepeatMasker	DNA/hAT-hAT19	87038840	87039384	826	-	.	ID="RND-5_FAMILY-1106";TEgroup="ctg_1%7CRND-5_FAMILY-1106%7C2";Tend="1512";Tstart="885";shortTE="F";uid="b000831b-282f-4b1e-b5d0-988f7b55a349"
NC_040877.1	RepeatMasker	DNA	80023909	80024153	1609	-	.	ID="TTAA2C_AP";Tend="423";Tstart="182";shortTE="F";uid="90004ed3-f4f0-48ff-ac3d-efc75f9f009b"
NC_040877.1	RepeatMasker	Unknown	19356777	19356957	496	-	.	ID="RND-6_FAMILY-2084";Tend="1143";Tstart="947";shortTE="F";uid="7b9495b0-25da-4e24-957a-5b99585c136d"
NC_040877.1	RepeatMasker	DNA/hAT-Charlie	938181	938965	1912	-	.	ID="RND-6_FAMILY-1258";TEgroup="ctg_1%7CRND-6_FAMILY-1258%7C4";Tend="2506";Tstart="1006";shortTE="F";uid="00bcbaed-c82c-495a-9dde-64d6ff078cd9"
NC_040877.1	RepeatMasker	DNA/hAT-Charlie	75605791	75606053	956	-	.	ID="DNA8-33_AP";Tend="328";Tstart="40";shortTE="F";uid="aa5dea33-f052-4e0d-afd1-694ef2385a8f"
NC_040877.1	RepeatMasker	DNA/Ginger-1	24954615	24954744	557	-	.	ID="RND-6_FAMILY-4326";Tend="1094";Tstart="950";shortTE="F";uid="415050a6-f9a3-4dbc-badd-110c3a148511"
NC_040877.1	RepeatMasker	DNA/Academ-1	55498107	55499538	8075	-	.	ID="RND-1_FAMILY-28";Tend="2453";Tstart="1022";shortTE="F";uid="3dbf74da-de7d-49ea-ac1d-c2cdac30a772"
NC_040877.1	RepeatMasker	Unknown	47795821	47795934	472	-	.	ID="RND-6_FAMILY-151";Tend="2720";Tstart="2600";shortTE="F";uid="eb12eee4-4e4e-4fae-9520-4b427070040e"
NC_040877.1	RepeatMasker	Retroposon?	83704644	83704779	547	-	.	ID="SINE2-2_AP";Tend="1998";Tstart="1856";shortTE="F";uid="3ad5aef0-55d6-426a-ac7f-04eaac754b76"
NC_040877.1	RepeatMasker	Unknown	6717597	6717698	750	-	.	ID="RND-6_FAMILY-3686";Tend="1040";Tstart="939";shortTE="F";uid="8030600a-ffc3-48fa-899a-b86a95058fb9"
NC_040877.1	RepeatMasker	DNA/hAT-hAT19	40019732	40020241	2755	-	.	ID="RND-4_FAMILY-641";Tend="1498";Tstart="940";shortTE="F";uid="6a267b37-fb63-40bd-8865-498e1daee7fb"
NC_040877.1	RepeatMasker	Unknown	15455672	15456402	1359	-	.	ID="RND-5_FAMILY-1273";Tend="1381";Tstart="647";shortTE="F";uid="51c788ff-d211-45a9-b4cf-0b8c86f78d32"
NC_040877.1	RepeatMasker	DNA/Kolobok-E	41613587	41613955	425	-	.	ID="KOLOBOKE-2_AP";Tend="2039";Tstart="1139";shortTE="F";uid="b21607ee-3891-4208-8862-57d87b3627c4"
NC_040877.1	RepeatMasker	DNA	75226936	75227131	620	-	.	ID="ttaa3c_ap";Tend="425";Tstart="223";shortTE="F";uid="716eeecf-bfdb-4541-a5ce-505150740542"
NC_040877.1	RepeatMasker	DNA/TcMar-Tigger	83050410	83050727	552	-	.	ID="rnd-6_family-3492";Tend="1434";Tstart="1089";shortTE="F";uid="cebbd1f9-887f-45d9-a677-0a90c378a8d2"
NC_040877.1	RepeatMasker	Unknown	9048617	9048952	925	-	.	ID="RND-4_FAMILY-94";Tend="1272";Tstart="925";shortTE="F";uid="d1447d86-684d-40f0-988a-6f6962312008"
NC_040877.1	RepeatMasker	Retroposon?	22638383	22638702	622	-	.	ID="SINE2-1_AP";Tend="1432";Tstart="1107";shortTE="F";uid="506e7145-2045-4643-a015-48b60232250c"
NC_040877.1	RepeatMasker	DNA	30910258	30910535	1380	-	.	ID="TTAA3_AP";Tend="272";Tstart="1";shortTE="F";uid="7cc000c3-d2df-4dfb-b112-3a7a520a3061"
NC_040877.1	RepeatMasker	DNA/hAT	32579106	32579281	929	-	.	ID="DNA8-96_AP";Tend="191";Tstart="1";shortTE="F";uid="8f079503-8e2f-42f9-93da-757e6c3abb51"
NC_040877.1	RepeatMasker	DNA/Kolobok-E	80280288	80280397	756	-	.	ID="RND-6_FAMILY-186";Tend="1000";Tstart="890";shortTE="F";uid="16c4c570-4743-4677-aa43-6917c1a7e042"
NC_040877.1	RepeatMasker	Retroposon?	70325542	70326164	416	-	.	ID="SINE2-1_AP";Tend="1421";Tstart="770";shortTE="F";uid="0c79e4a0-57e9-4bf0-9a1e-0c33e6c2acd5"
NC_040877.1	RepeatMasker	DNA	39403204	39403567	1057	-	.	ID="DNA4-2_AP";Tend="769";Tstart="369";shortTE="F";uid="e249329e-497d-41a4-84ce-266ec6e16077"
NC_040877.1	RepeatMasker	LINE/I-Jockey	8109988	8110150	608	-	.	ID="RND-6_FAMILY-6592";Tend="4394";Tstart="4251";shortTE="F";uid="92da1f64-b1ea-4ff9-bdf3-8fea491bf0e7"
NC_040877.1	RepeatMasker	DNA	28046927	28047346	1203	-	.	ID="TTAA8_AP";Tend="438";Tstart="1";shortTE="F";uid="0578abda-5e25-48af-b8c8-65e832ea72eb"
NC_040877.1	RepeatMasker	DNA	76617279	76617426	885	-	.	ID="DNA3-8_AP";Tend="350";Tstart="193";shortTE="F";uid="8d06c7a5-8f58-4b6e-87e4-bf09db22ab0c"
NC_040877.1	RepeatMasker	DNA/Ginger-1	49713361	49713665	704	-	.	ID="RND-6_FAMILY-4326";Tend="1826";Tstart="1507";shortTE="F";uid="5cd0a72a-d869-415c-9b39-19724afcde52"
NC_040877.1	RepeatMasker	DNA/P	68707319	68708141	974	-	.	ID="P-3_AP";Tend="3401";Tstart="2576";shortTE="F";uid="793fa826-2d67-48fa-89f4-0fe4944b29ca"
NC_040877.1	RepeatMasker	DNA/Ginger-1	1680132	1680315	1610	-	.	ID="RND-5_FAMILY-586";Tend="1299";Tstart="1116";shortTE="F";uid="a6bec5d5-e990-4a1a-afcc-c693336e25f5"
NC_040877.1	RepeatMasker	Unknown	53489502	53490194	2158	-	.	ID="RND-1_FAMILY-107";TEgroup="ctg_1%7CRND-1_FAMILY-107%7C5";Tend="3148";Tstart="2238";shortTE="F";uid="97daffa9-9e56-45d9-8524-51376c90665a"
NC_040877.1	RepeatMasker	DNA	24682856	24682993	562	-	.	ID="RND-6_FAMILY-2989";Tend="2812";Tstart="2687";shortTE="F";uid="c39510c2-3912-4859-9da1-8a98affd24bd"
NC_040877.1	RepeatMasker	Unknown	39892434	39892743	767	-	.	ID="RND-6_FAMILY-6351";Tend="1216";Tstart="949";shortTE="F";uid="d68fc5e0-80e2-40e6-af0f-8dc4c395da30"
NC_040877.1	RepeatMasker	DNA/TcMar-Mariner	91978696	91979412	953	-	.	ID="MARINER-30_RPR";TEgroup="ctg_1%7CMARINER-30_RPR%7C20";Tend="1145";Tstart="1";shortTE="F";uid="75b5adc2-45bf-4222-9f36-a90f48bba5df"
NC_040877.1	RepeatMasker	Unknown	60055209	60055553	657	-	.	ID="RND-4_FAMILY-94";Tend="1253";Tstart="908";shortTE="F";uid="13bc23e8-628c-4f2b-b81e-654922fcab3e"
NC_040877.1	RepeatMasker	DNA/hAT	45831324	45831521	1038	-	.	ID="RND-1_FAMILY-52";Tend="1456";Tstart="1265";shortTE="F";uid="1f97e451-200a-4770-bf0f-a2d66af3f008"
NC_040877.1	RepeatMasker	DNA/hAT-Tip100	15945188	15945394	1140	-	.	ID="RND-6_FAMILY-22107";Tend="1384";Tstart="1157";shortTE="F";uid="39f4db07-1932-49f9-a6e3-6c03f5101de2"
NC_040877.1	RepeatMasker	DNA	74698095	74698380	1110	-	.	ID="TTAA5_AP";Tend="314";Tstart="15";shortTE="F";uid="a174a802-1d94-4d39-b759-235e6087612d"
NC_040877.1	RepeatMasker	DNA/hAT-Tip100	86192728	86192999	511	-	.	ID="RND-6_FAMILY-7314";Tend="1820";Tstart="1533";shortTE="F";uid="403090c2-9453-42f9-aec7-cb1fa82cff3b"
NC_040877.1	RepeatMasker	Retroposon?	18959316	18959523	412	-	.	ID="SINE2-1_AP";Tend="1463";Tstart="1247";shortTE="F";uid="9e05b500-6bac-4fb5-b4ec-56b39d4aa4d2"
NC_040877.1	RepeatMasker	Unknown	49943872	49943981	742	-	.	ID="RND-6_FAMILY-151";Tend="2626";Tstart="2517";shortTE="F";uid="efc7efa6-2528-40c0-8660-e29be7f90d04"
NC_040877.1	RepeatMasker	Retroposon?	4772708	4773191	486	-	.	ID="SINE2-1_AP";Tend="1770";Tstart="1274";shortTE="F";uid="0ebcdf9e-2443-4013-a87b-4aab520279f2"
NC_040877.1	RepeatMasker	DNA	42949272	42949635	564	-	.	ID="TTAA2B_AP";Tend="410";Tstart="1";shortTE="F";uid="b38df3ee-6e5c-45c0-803c-ba3fa3e54cb5"
NC_040877.1	RepeatMasker	DNA	36756320	36756595	407	-	.	ID="DNA4-3_AP";Tend="302";Tstart="18";shortTE="F";uid="6f2c7fc2-e072-4472-aeff-601400cb7c29"
NC_040877.1	RepeatMasker	DNA/Ginger-1	66374074	66374425	501	-	.	ID="RND-6_FAMILY-4326";Tend="1961";Tstart="1567";shortTE="F";uid="34930ee1-bc27-4394-b5b6-c8dfe8585c5e"
NC_040877.1	RepeatMasker	Unknown	48974234	48974382	452	-	.	ID="RND-6_FAMILY-2139";TEgroup="ctg_1%7CRND-6_FAMILY-2139%7C3";Tend="4353";Tstart="4221";shortTE="T";uid="07590a16-3b9a-4d4b-970d-76c0cce2cce1"
NC_040877.1	RepeatMasker	Unknown	70762079	70762303	999	-	.	ID="RND-5_FAMILY-870";Tend="1124";Tstart="900";shortTE="F";uid="ecdced00-51a2-4423-8f57-95ec8919537f"
NC_040877.1	RepeatMasker	DNA	3418610	3418745	439	-	.	ID="dna4-2_ap";Tend="163";Tstart="21";shortTE="F";uid="93253f87-1511-480e-983a-f52e4dcbe323"
NC_040877.1	RepeatMasker	DNA/hAT-Charlie	64888807	64889056	442	-	.	ID="RND-1_FAMILY-172";Tend="1303";Tstart="1002";shortTE="F";uid="82575d64-38b4-4daf-b71f-39703f75bf0a"
NC_040877.1	RepeatMasker	DNA	71852547	71852873	760	-	.	ID="DNA4-2_AP";Tend="738";Tstart="401";shortTE="F";uid="9b47b7fb-c0b3-4704-991c-9e71263910f9"
NC_040877.1	RepeatMasker	Unknown	1565350	1565960	3775	-	.	ID="RND-1_FAMILY-166";Tend="1967";Tstart="1346";shortTE="F";uid="e7f40f99-c5dd-46e5-bf53-cb6d049ec371"
NC_040877.1	RepeatMasker	Unknown	26326182	26326755	403	-	.	ID="RND-6_FAMILY-2852";TEgroup="ctg_1%7CRND-6_FAMILY-2852%7C1";Tend="2200";Tstart="1525";shortTE="F";uid="137053cf-2e60-4bc3-b106-8ffd59f2cf82"
NC_040877.1	RepeatMasker	DNA/Ginger-1	9643286	9643582	523	-	.	ID="RND-6_FAMILY-4326";Tend="1958";Tstart="1656";shortTE="F";uid="d895b859-eda8-402b-9b27-30e6f91129b5"
NC_040877.1	RepeatMasker	DNA/hAT-Tip100	41242846	41243717	6330	-	.	ID="RND-1_FAMILY-152";Tend="1886";Tstart="1013";shortTE="F";uid="2872174a-7dea-48d7-b151-52932fa30316"
NC_040877.1	RepeatMasker	DNA/hAT	87963575	87964381	4435	-	.	ID="RND-6_FAMILY-2891";Tend="1757";Tstart="964";shortTE="F";uid="b90e136c-adc5-4ee2-af58-13fce97a4038"
NC_040877.1	RepeatMasker	Unknown	93636270	93636739	779	-	.	ID="RND-6_FAMILY-115";TEgroup="ctg_1%7CRND-6_FAMILY-115%7C7";Tend="1688";Tstart="1041";shortTE="F";uid="e00797a5-576e-4425-bce7-f6e4cb11c11d"
NC_040877.1	RepeatMasker	Unknown	26927574	26928430	5506	-	.	ID="RND-1_FAMILY-7";Tend="1807";Tstart="930";shortTE="F";uid="9b876bdc-fed6-4a67-a7ca-ca2c3a1fa08d"
NC_040877.1	RepeatMasker	DNA/hAT-Tip100	34600071	34600232	498	-	.	ID="DNA8-18_AP";Tend="565";Tstart="394";shortTE="F";uid="ef147903-4f6f-433b-a00f-e18ccbd3f5d2"
NC_040877.1	RepeatMasker	DNA/Ginger-1	34132937	34133906	6871	-	.	ID="RND-6_FAMILY-4326";Tend="1958";Tstart="950";shortTE="F";uid="8a143f8e-c9e1-4731-a2e5-7e445f4ac4ab"
NC_040877.1	RepeatMasker	DNA	30081346	30081905	1369	-	.	ID="dna4-2_ap";Tend="678";Tstart="1";shortTE="F";uid="0843e26b-d129-4b72-b51c-dab0cbb47fff"
NC_040877.1	RepeatMasker	Unknown	47795331	47795659	830	-	.	ID="RND-1_FAMILY-29";TEgroup="ctg_1%7CRND-1_FAMILY-29%7C1";Tend="3949";Tstart="887";shortTE="F";uid="74abfcca-d475-4540-a747-d5f8d049c458"
NC_040877.1	RepeatMasker	Unknown	1581801	1582528	2476	-	.	ID="RND-6_FAMILY-1261";Tend="829";Tstart="179";shortTE="F";uid="b9bf26f4-a5d8-4453-ac17-3a48a356d961"
NC_040877.1	RepeatMasker	DNA	16782472	16782894	683	-	.	ID="DNA-TTAA-1_AP";Tend="413";Tstart="1";shortTE="F";uid="4ff51438-b2ed-4290-b25b-a9a5a5bda9b7"
NC_040877.1	RepeatMasker	DNA/hAT-Tip100	90985625	90985885	675	-	.	ID="RND-6_FAMILY-6587";Tend="1024";Tstart="800";shortTE="F";uid="5e5e6d40-bf92-4f7c-ba24-da322cbaca2b"
NC_040877.1	RepeatMasker	DNA	77922297	77922566	761	-	.	ID="DNA4-2_AP";Tend="286";Tstart="2";shortTE="F";uid="10da24e5-64ed-4293-a8ed-c2c10ac0d3bd"
NC_040877.1	RepeatMasker	LINE/I-Jockey	91415383	91415727	508	-	.	ID="RND-6_FAMILY-3231";Tend="418";Tstart="59";shortTE="F";uid="e7289942-0281-43b5-b3ba-037c1eceeefa"
NC_040877.1	RepeatMasker	DNA/hAT-Charlie	84424973	84425086	545	-	.	ID="DNA8-51_AP";Tend="484";Tstart="346";shortTE="F";uid="36c7e357-d210-49bb-a9ae-afeb565988e1"
NC_040877.1	RepeatMasker	Retroposon?	91519725	91519911	508	-	.	ID="SINE2-1_AP";Tend="443";Tstart="255";shortTE="F";uid="da2ccdd8-392a-4c8f-882f-5407dbc7e6c1"
NC_040877.1	RepeatMasker	Unknown	66923796	66924057	1720	-	.	ID="RND-5_FAMILY-12798";Tend="1224";Tstart="963";shortTE="F";uid="5879cd89-4ee4-4a69-a565-2ee62e03426b"
NC_040877.1	RepeatMasker	DNA/Ginger-1	48974165	48974275	453	-	.	ID="RND-1_FAMILY-50";Tend="7631";Tstart="7519";shortTE="F";uid="660a3f2c-ce10-4000-b02d-559bd1ef2af1"
NC_040877.1	RepeatMasker	DNA	31393323	31393586	733	-	.	ID="TTAA25_AP";Tend="495";Tstart="217";shortTE="F";uid="fa7c8789-4299-4404-887f-e4349702b3d3"
NC_040877.1	RepeatMasker	DNA/hAT-Tip100	44997646	44998266	2145	-	.	ID="RND-5_FAMILY-8238";Tend="1662";Tstart="969";shortTE="F";uid="39c7ee63-1cec-40c9-8598-74be5f47ce13"
NC_040877.1	RepeatMasker	DNA/hAT-hAT19	30809299	30809507	722	-	.	ID="DNA8-64_AP";Tend="622";Tstart="391";shortTE="F";uid="05a54158-4993-48a3-808e-6fcf5611c93b"
NC_040877.1	RepeatMasker	Unknown	67042785	67043552	3979	-	.	ID="RND-6_FAMILY-74";Tend="1116";Tstart="334";shortTE="F";uid="a9b02cd5-8af4-4a73-8d86-03beec15697e"
NC_040877.1	RepeatMasker	DNA/hAT-Ac	5765608	5767782	3816	-	.	ID="RND-6_FAMILY-8846";Tend="2421";Tstart="210";shortTE="F";uid="d46969ce-16d0-4028-b758-79f4555d57f5"
NC_040877.1	RepeatMasker	DNA/TcMar-Tigger	74315266	74315391	540	-	.	ID="RND-6_FAMILY-3492";Tend="1473";Tstart="1340";shortTE="F";uid="074b074c-3a3d-4fce-94f7-e5e152dff704"
NC_040877.1	RepeatMasker	DNA	18318092	18318403	827	-	.	ID="DNAX-2_AP";Tend="414";Tstart="1";shortTE="F";uid="cec9a8f9-05fd-4f32-8994-4657d96c15a4"
NC_040877.1	RepeatMasker	DNA/hAT-Charlie	34602679	34603013	1732	-	.	ID="RND-1_FAMILY-75";Tend="1289";Tstart="933";shortTE="F";uid="04276c4b-64e5-4dc6-9cde-8d985888cfdd"
NC_040877.1	RepeatMasker	Unknown	52338959	52339181	1789	-	.	ID="RND-1_FAMILY-122";Tend="1169";Tstart="945";shortTE="F";uid="89e18bf9-0f82-43a0-b8f2-969cf019f1ff"
NC_040877.1	RepeatMasker	Retroposon?	29819217	29819499	438	-	.	ID="SINE2-1_AP";Tend="1411";Tstart="1134";shortTE="F";uid="0d653e30-0fa8-44f1-9061-a27d57e426cc"
NC_040877.1	RepeatMasker	Unknown	48592886	48596529	19382	-	.	ID="RND-6_FAMILY-1255";Tend="2935";Tstart="323";shortTE="F";uid="4c7a0a7b-38c0-4964-a810-108dd8b4fa97"
NC_040877.1	RepeatMasker	DNA/Ginger-1	94039215	94039355	2305	-	.	ID="RND-5_FAMILY-586";Tend="1817";Tstart="1225";shortTE="F";uid="df37891f-b739-4f18-bd53-00b883f5b21c"
NC_040877.1	RepeatMasker	Unknown	75142803	75143026	483	-	.	ID="RND-5_FAMILY-1273";Tend="1349";Tstart="1122";shortTE="F";uid="9ff1a2d3-96ed-4341-8575-1769e1bbc9f3"
NC_040877.1	RepeatMasker	DNA	39125444	39125546	495	-	.	ID="RND-6_FAMILY-16526";Tend="886";Tstart="782";shortTE="F";uid="e14343ae-6f26-45c3-881a-225620362873"
NC_040877.1	RepeatMasker	DNA	7407477	7408020	2604	-	.	ID="TTAA14_AP";Tend="552";Tstart="1";shortTE="F";uid="c909ea02-1b00-4438-b884-271fc6150b06"
NC_040877.1	RepeatMasker	Unknown	91450954	91451256	1832	-	.	ID="RND-1_FAMILY-59";Tend="1228";Tstart="927";shortTE="F";uid="8705f2ea-bb3c-4f25-b254-754673c2a725"
NC_040877.1	RepeatMasker	DNA/Kolobok-E	72224772	72225355	3668	-	.	ID="RND-5_FAMILY-3544";Tend="1517";Tstart="932";shortTE="F";uid="843046f8-ac30-46f1-be92-992738a202a1"
NC_040877.1	RepeatMasker	Retroposon?	41534061	41534174	408	-	.	ID="SINE2-1_AP";Tend="1770";Tstart="1645";shortTE="F";uid="a6b24823-8a35-4c2d-806d-2c824c5d1cbe"
NC_040877.1	RepeatMasker	DNA/hAT-Ac	23769615	23770147	1652	-	.	ID="dna8-11_ap";Tend="506";Tstart="1";shortTE="F";uid="c324bb6c-705a-4676-bbf7-96b97f852473"
NC_040877.1	RepeatMasker	DNA/Ginger-2	36174151	36174282	701	-	.	ID="RND-6_FAMILY-2293";Tend="1134";Tstart="1009";shortTE="F";uid="07ad41d4-bb13-48ec-8644-82dd47fd4b5e"
NC_040877.1	RepeatMasker	Unknown	79339129	79339367	798	-	.	ID="RND-6_FAMILY-151";Tend="1174";Tstart="960";shortTE="F";uid="f3591815-7c0e-4ec5-bf71-f5615f8aeb26"
NC_040877.1	RepeatMasker	DNA	58954461	58954873	1970	-	.	ID="ttaa8_ap";Tend="438";Tstart="2";shortTE="F";uid="2b3706c6-59ab-4467-befa-889add10bc69"
NC_040877.1	RepeatMasker	DNA/CMC-EnSpm	68448261	68448465	815	-	.	ID="RND-5_FAMILY-523";Tend="2088";Tstart="1889";shortTE="F";uid="6e035a3e-4095-4397-a5a1-339cc303d157"
NC_040877.1	RepeatMasker	DNA/Ginger-1	18634486	18635253	4059	-	.	ID="RND-6_FAMILY-4326";Tend="1958";Tstart="1140";shortTE="F";uid="dce8e664-1390-46ad-a4f4-abc0c9899b46"
NC_040877.1	RepeatMasker	DNA/hAT-Charlie	72768758	72769146	469	-	.	ID="hat-7_lmi";Tend="1684";Tstart="1200";shortTE="F";uid="053915a2-9cca-419e-a1a5-af5514c61ab2"
NC_040877.1	RepeatMasker	DNA	88630968	88631361	1271	-	.	ID="DNA-TTAA-1_AP";Tend="423";Tstart="1";shortTE="F";uid="9dce356e-b333-4c98-b087-69846ac37677"
NC_040877.1	RepeatMasker	DNA/Ginger-1	818834	819488	3610	-	.	ID="RND-1_FAMILY-50";Tend="3021";Tstart="2354";shortTE="F";uid="12aecd85-c1c7-4195-b38a-2bb50db5088d"
NC_040877.1	RepeatMasker	Retroposon?	76898196	76898455	437	-	.	ID="SINE2-1_AP";Tend="1444";Tstart="1200";shortTE="F";uid="a6481a46-bfaf-481e-9ddd-a8d82b6b9256"
NC_040877.1	RepeatMasker	Unknown	1248903	1249094	713	-	.	ID="RND-1_FAMILY-107";Tend="2933";Tstart="2760";shortTE="F";uid="8ad15a4d-6dc5-4d85-be0e-193cebe980b5"
NC_040877.1	RepeatMasker	DNA/Kolobok-T2	73907034	73907164	423	-	.	ID="REP-4_PBA";Tend="716";Tstart="583";shortTE="F";uid="0afebc19-2206-42b3-b040-e0e045461232"
NC_040877.1	RepeatMasker	DNA	68626802	68626997	567	-	.	ID="DNA4-2_AP";Tend="768";Tstart="568";shortTE="F";uid="dc6902f7-58b5-4483-a33c-747677a90c88"
```
